## Supplementary Data 7 for "Structural and evolutionary analyses support reclassification of glycopeptide antibiotics as xyclopeptides": OG_36_dbv3_mafft_iqtree.mldist

```
43
StX_4      0.0000000 0.7801805 0.8035491 1.7375468 1.7949980 0.8721371 0.7812946 0.4696740 1.9795516 1.7565555 2.0672721 0.8721371 0.8178635 0.8049571 1.7741571 0.4602027 0.0317527 1.7805618 0.8035491 0.0317527 1.9872838 0.8049571 0.0000010 0.8139568 2.0503247 1.7805618 0.0353189 2.0233198 0.7812946 0.5049303 2.0561501 1.7501402 1.7122666 0.8087122 0.4602027 2.0503247 0.0306445 0.4009652 2.0672721 2.0155230 1.8233958 1.7565555 0.0418235 
StsW25_2   0.7801805 0.0000000 0.0034765 1.7622591 1.7206291 0.1832392 0.2238769 0.7761602 1.9018027 1.7644106 1.9743841 0.1832392 0.2372731 0.0104611 1.7857338 0.7788960 0.7606817 1.7177727 0.0034765 0.7606817 1.9098464 0.0104611 0.7801805 0.2367510 1.9668169 1.7177727 0.7662583 1.8758743 0.2238769 0.8561159 1.9714737 1.7766124 1.7258548 0.2416817 0.7788960 1.9668169 0.7606817 0.7324971 1.9743841 1.9234385 1.8840928 1.7644106 0.7805294 
StRir_20   0.8035491 0.0034765 0.0000000 1.7833234 1.8223030 0.2122383 0.2390567 0.8123832 1.9287785 1.7849686 1.9770278 0.2122383 0.2477081 0.0157386 1.8026836 0.8115626 0.7833273 1.8180356 0.0000010 0.7833273 1.9362026 0.0157386 0.8035491 0.2498135 1.9702861 1.8180356 0.7935344 1.9229832 0.2390567 0.8691236 1.9744906 1.7945968 1.8006681 0.2518604 0.8115626 1.9702861 0.7853386 0.7828379 1.9770278 1.9370524 1.8983756 1.7849686 0.8027778 
NnGeA9     1.7375468 1.7622591 1.7833234 0.0000000 2.2057423 2.0723716 1.6728195 1.7426325 2.0151399 0.0000010 2.1902379 2.0723716 1.7685624 1.7784002 0.1507105 1.7516908 1.7471607 2.2064768 1.7833234 1.7471607 2.0151399 1.7784002 1.7375468 1.7714923 2.1862639 2.2064768 1.7250813 2.1492893 1.6728195 1.6945061 2.1925232 0.1520450 2.1371800 1.7536932 1.7516908 2.1862639 1.7503722 1.7166147 2.1902379 2.1585727 0.3646470 0.0000010 1.7424948 
StAq       1.7949980 1.7206291 1.8223030 2.2057423 0.0000000 1.9138719 1.7689480 1.8099655 1.3046806 2.2038162 1.3225891 1.9138719 1.8084290 1.8128228 2.2302369 1.8104326 1.7889516 0.0415798 1.8223030 1.7889516 1.3096280 1.8128228 1.7949980 1.7923395 1.3066945 0.0415798 1.7805263 1.3502311 1.7689480 1.8748124 1.3056691 2.2506312 0.6140819 1.7720114 1.8104326 1.3066945 1.7857773 1.7283756 1.3225891 1.2600996 2.2417546 2.2038162 1.7882763 
StAfJ3_2   0.8721371 0.1832392 0.2122383 2.0723716 1.9138719 0.0000000 0.3693560 0.9526704 2.0101586 2.0669668 2.0305626 0.0000010 0.3828381 0.2171708 2.0862949 0.9475209 0.8586712 1.9357313 0.2122383 0.8586712 2.0222818 0.2171708 0.8721371 0.3769434 2.0221946 1.9357313 0.8583679 1.8795094 0.3693560 1.0309252 2.0293006 2.0788737 1.9356768 0.3742447 0.9475209 2.0221946 0.8622970 0.8934923 2.0305626 1.9868957 1.9937556 2.0669668 0.8796702 
StsC2_2    0.7812946 0.2238769 0.2390567 1.6728195 1.7689480 0.3693560 0.0000000 0.7857097 1.9340342 1.6761012 1.9369261 0.3693560 0.1494013 0.2400980 1.7006405 0.7871941 0.7737351 1.7471412 0.2390567 0.7737351 1.9415473 0.2400980 0.7812946 0.1590630 1.9283914 1.7471412 0.7701738 1.8981773 0.0000010 0.8623265 1.9340460 1.6958871 1.6869738 0.1582694 0.7871941 1.9283914 0.7757438 0.7445357 1.9369261 1.9565946 1.8164794 1.6761012 0.7834457 
StsY_B     0.4696740 0.7761602 0.8123832 1.7426325 1.8099655 0.9526704 0.7857097 0.0000000 1.9821262 1.7624399 1.9965672 0.9526704 0.8210104 0.8061613 1.8020162 0.0728321 0.4593106 1.7910287 0.8123832 0.4593106 1.9899600 0.8061613 0.4696740 0.8225203 1.9847240 1.7910287 0.4706787 2.0742268 0.7857097 0.5543007 1.9890742 1.7755259 1.6912216 0.7957451 0.0728321 1.9847240 0.4594681 0.4139210 1.9965672 2.0866497 1.7645420 1.7624399 0.4760591 
UK6        1.9795516 1.9018027 1.9287785 2.0151399 1.3046806 2.0101586 1.9340342 1.9821262 0.0000000 2.0481915 0.5514025 2.0101586 1.9406114 1.9182867 2.0729699 1.9749363 1.9736209 1.2949605 1.9287785 1.9736209 0.0012018 1.9182867 1.9795516 1.9479167 0.5451970 1.2949605 1.9718817 0.6214086 1.9340342 1.9212972 0.5476597 2.0382290 1.1625967 1.9648487 1.9749363 0.5451970 1.9771603 1.9413160 0.5514025 0.5414404 2.0963721 2.0481915 1.9822068 
NnGe       1.7565555 1.7644106 1.7849686 0.0000010 2.2038162 2.0669668 1.6761012 1.7624399 2.0481915 0.0000000 2.2256216 2.0669668 1.7704635 1.7801194 0.1498299 1.7714385 1.7661357 2.2045402 1.7849686 1.7661357 2.0481915 1.7801194 1.7565555 1.7733377 2.1862639 2.2045402 1.7440626 2.1681212 1.6761012 1.7131939 2.1925232 0.1520450 2.1157823 1.7558097 1.7714385 2.1862639 1.7693027 1.7379837 2.2256216 2.1694758 0.3668257 0.0000010 1.7614567 
ApTi       2.0672721 1.9743841 1.9770278 2.1902379 1.3225891 2.0305626 1.9369261 1.9965672 0.5514025 2.2256216 0.0000000 2.0305626 2.0119776 1.9786612 2.2199962 2.0166480 2.0334689 1.3141575 1.9770278 2.0334689 0.5539364 1.9786612 2.0672721 2.0315272 0.0000010 1.3141575 2.0492118 0.5445831 1.9369261 2.0667563 0.0012323 2.1970120 1.2384718 2.0494298 2.0166480 0.0000010 2.0370223 1.9783064 0.0000010 0.2334472 2.1789193 2.2256216 2.0454887 
StAfJ3_1   0.8721371 0.1832392 0.2122383 2.0723716 1.9138719 0.0000010 0.3693560 0.9526704 2.0101586 2.0669668 2.0305626 0.0000000 0.3828381 0.2171708 2.0862949 0.9475209 0.8586712 1.9357313 0.2122383 0.8586712 2.0222818 0.2171708 0.8721371 0.3769434 2.0221946 1.9357313 0.8583679 1.8795094 0.3693560 1.0309252 2.0293006 2.0788737 1.9356768 0.3742447 0.9475209 2.0221946 0.8622970 0.8934923 2.0305626 1.9868957 1.9937556 2.0669668 0.8796702 
StMo_1     0.8178635 0.2372731 0.2477081 1.7685624 1.8084290 0.3828381 0.1494013 0.8210104 1.9406114 1.7704635 2.0119776 0.3828381 0.0000000 0.2486830 1.7748147 0.8077659 0.8066405 1.7820652 0.2477081 0.8066405 1.9480715 0.2486830 0.8178635 0.0738737 2.0042497 1.7820652 0.8093982 1.9232073 0.1494013 0.8939735 2.0086033 1.7761258 1.7578910 0.0762477 0.8077659 2.0042497 0.8086818 0.7916094 2.0119776 1.9823932 1.8755241 1.7704635 0.8196606 
StsW83_2   0.8049571 0.0104611 0.0157386 1.7784002 1.8128228 0.2171708 0.2400980 0.8061613 1.9182867 1.7801194 1.9786612 0.2171708 0.2486830 0.0000000 1.8072400 0.8053503 0.7846822 1.8085710 0.0157386 0.7846822 1.9256619 0.0000010 0.8049571 0.2549760 1.9719710 1.8085710 0.7890579 1.9173725 0.2400980 0.8636131 1.9761779 1.7992149 1.7957748 0.2545472 0.8053503 1.9719710 0.7866973 0.7788520 1.9786612 1.9370360 1.8932264 1.7801194 0.8047122 
A50        1.7741571 1.7857338 1.8026836 0.1507105 2.2302369 2.0862949 1.7006405 1.8020162 2.0729699 0.1498299 2.2199962 2.0862949 1.7748147 1.8072400 0.0000000 1.8102377 1.7878332 2.2427720 1.8026836 1.7878332 2.0729699 1.8072400 1.7741571 1.7704892 2.1954091 2.2427720 1.7705879 2.1960939 1.7006405 1.7510590 2.1862625 0.0011728 2.1969121 1.7608881 1.8102377 2.1954091 1.7910090 1.8004421 2.2199962 2.1870870 0.3921906 0.1498299 1.7765819 
StSe_2     0.4602027 0.7788960 0.8115626 1.7516908 1.8104326 0.9475209 0.7871941 0.0728321 1.9749363 1.7714385 2.0166480 0.9475209 0.8077659 0.8053503 1.8102377 0.0000000 0.4551535 1.7964014 0.8115626 0.4551535 1.9827018 0.8053503 0.4602027 0.8082407 2.0012564 1.7964014 0.4665179 2.0999876 0.7871941 0.5552081 2.0056246 1.7838221 1.6883437 0.7858954 0.0000010 2.0012564 0.4553105 0.4100189 2.0166480 2.1002345 1.7676429 1.7714385 0.4696515 
StsW0_1    0.0317527 0.7606817 0.7833273 1.7471607 1.7889516 0.8586712 0.7737351 0.4593106 1.9736209 1.7661357 2.0334689 0.8586712 0.8066405 0.7846822 1.7878332 0.4551535 0.0000000 1.7746485 0.7833273 0.0000010 1.9813726 0.7846822 0.0317527 0.7991628 2.0154783 1.7746485 0.0328883 2.0001896 0.7737351 0.5108914 2.0212599 1.7638679 1.6858723 0.7956552 0.4551535 2.0154783 0.0010674 0.4081709 2.0334689 2.0001624 1.8346755 1.7661357 0.0282499 
StsTL_3    1.7805618 1.7177727 1.8180356 2.2064768 0.0415798 1.9357313 1.7471412 1.7910287 1.2949605 2.2045402 1.3141575 1.9357313 1.7820652 1.8085710 2.2427720 1.7964014 1.7746485 0.0000000 1.8180356 1.7746485 1.2998699 1.8085710 1.7805618 1.7672962 1.2980219 0.0000010 1.7655819 1.3363765 1.7471412 1.8659004 1.2970046 2.2635001 0.6158485 1.7460064 1.7964014 1.2980219 1.7714818 1.7268175 1.3141575 1.2586403 2.2199787 2.2045402 1.7749108 
StRi_5     0.8035491 0.0034765 0.0000010 1.7833234 1.8223030 0.2122383 0.2390567 0.8123832 1.9287785 1.7849686 1.9770278 0.2122383 0.2477081 0.0157386 1.8026836 0.8115626 0.7833273 1.8180356 0.0000000 0.7833273 1.9362026 0.0157386 0.8035491 0.2498135 1.9702861 1.8180356 0.7935344 1.9229832 0.2390567 0.8691236 1.9744906 1.7945968 1.8006681 0.2518604 0.8115626 1.9702861 0.7853386 0.7828379 1.9770278 1.9370524 1.8983756 1.7849686 0.8027778 
StsW0_2    0.0317527 0.7606817 0.7833273 1.7471607 1.7889516 0.8586712 0.7737351 0.4593106 1.9736209 1.7661357 2.0334689 0.8586712 0.8066405 0.7846822 1.7878332 0.4551535 0.0000010 1.7746485 0.7833273 0.0000000 1.9813726 0.7846822 0.0317527 0.7991628 2.0154783 1.7746485 0.0328883 2.0001896 0.7737351 0.5108914 2.0212599 1.7638679 1.6858723 0.7956552 0.4551535 2.0154783 0.0010674 0.4081709 2.0334689 2.0001624 1.8346755 1.7661357 0.0282499 
ApsA3_2    1.9872838 1.9098464 1.9362026 2.0151399 1.3096280 2.0222818 1.9415473 1.9899600 0.0012018 2.0481915 0.5539364 2.0222818 1.9480715 1.9256619 2.0729699 1.9827018 1.9813726 1.2998699 1.9362026 1.9813726 0.0000000 1.9256619 1.9872838 1.9554158 0.5451970 1.2998699 1.9796197 0.6214086 1.9415473 1.9287967 0.5476597 2.0382290 1.1671152 1.9724639 1.9827018 0.5451970 1.9849139 1.9487866 0.5539364 0.5414404 2.0963721 2.0481915 1.9899703 
StsW83_1   0.8049571 0.0104611 0.0157386 1.7784002 1.8128228 0.2171708 0.2400980 0.8061613 1.9182867 1.7801194 1.9786612 0.2171708 0.2486830 0.0000010 1.8072400 0.8053503 0.7846822 1.8085710 0.0157386 0.7846822 1.9256619 0.0000000 0.8049571 0.2549760 1.9719710 1.8085710 0.7890579 1.9173725 0.2400980 0.8636131 1.9761779 1.7992149 1.7957748 0.2545472 0.8053503 1.9719710 0.7866973 0.7788520 1.9786612 1.9370360 1.8932264 1.7801194 0.8047122 
StFr_4     0.0000010 0.7801805 0.8035491 1.7375468 1.7949980 0.8721371 0.7812946 0.4696740 1.9795516 1.7565555 2.0672721 0.8721371 0.8178635 0.8049571 1.7741571 0.4602027 0.0317527 1.7805618 0.8035491 0.0317527 1.9872838 0.8049571 0.0000000 0.8139568 2.0503247 1.7805618 0.0353189 2.0233198 0.7812946 0.5049303 2.0561501 1.7501402 1.7122666 0.8087122 0.4602027 2.0503247 0.0306445 0.4009652 2.0672721 2.0155230 1.8233958 1.7565555 0.0418235 
StPo       0.8139568 0.2367510 0.2498135 1.7714923 1.7923395 0.3769434 0.1590630 0.8225203 1.9479167 1.7733377 2.0315272 0.3769434 0.0738737 0.2549760 1.7704892 0.8082407 0.7991628 1.7672962 0.2498135 0.7991628 1.9554158 0.2549760 0.8139568 0.0000000 2.0244380 1.7672962 0.8079711 1.9379010 0.1590630 0.8971064 2.0288088 1.7717220 1.7458941 0.0346077 0.8082407 2.0244380 0.8011962 0.8022984 2.0315272 2.0121274 1.8591969 1.7733377 0.8118683 
ApTi_4     2.0503247 1.9668169 1.9702861 2.1862639 1.3066945 2.0221946 1.9283914 1.9847240 0.5451970 2.1862639 0.0000010 2.0221946 2.0042497 1.9719710 2.1954091 2.0012564 2.0154783 1.2980219 1.9702861 2.0154783 0.5451970 1.9719710 2.0503247 2.0244380 0.0000000 1.2980219 2.0315980 0.5323717 1.9283914 2.0468447 0.0012323 2.1954091 1.2119193 2.0428379 2.0012564 0.0000010 2.0191641 1.9547582 0.0000010 0.2337139 2.1821711 2.1862639 2.0279066 
StsTL_1    1.7805618 1.7177727 1.8180356 2.2064768 0.0415798 1.9357313 1.7471412 1.7910287 1.2949605 2.2045402 1.3141575 1.9357313 1.7820652 1.8085710 2.2427720 1.7964014 1.7746485 0.0000010 1.8180356 1.7746485 1.2998699 1.8085710 1.7805618 1.7672962 1.2980219 0.0000000 1.7655819 1.3363765 1.7471412 1.8659004 1.2970046 2.2635001 0.6158485 1.7460064 1.7964014 1.2980219 1.7714818 1.7268175 1.3141575 1.2586403 2.2199787 2.2045402 1.7749108 
StsS0      0.0353189 0.7662583 0.7935344 1.7250813 1.7805263 0.8583679 0.7701738 0.4706787 1.9718817 1.7440626 2.0492118 0.8583679 0.8093982 0.7890579 1.7705879 0.4665179 0.0328883 1.7655819 0.7935344 0.0328883 1.9796197 0.7890579 0.0353189 0.8079711 2.0315980 1.7655819 0.0000000 1.9873080 0.7701738 0.5126258 2.0373743 1.7466376 1.7010991 0.7984983 0.4665179 2.0315980 0.0339982 0.4063489 2.0492118 2.0231143 1.8112788 1.7440626 0.0420268 
ApRc       2.0233198 1.8758743 1.9229832 2.1492893 1.3502311 1.8795094 1.8981773 2.0742268 0.6214086 2.1681212 0.5445831 1.8795094 1.9232073 1.9173725 2.1960939 2.0999876 2.0001896 1.3363765 1.9229832 2.0001896 0.6214086 1.9173725 2.0233198 1.9379010 0.5323717 1.3363765 1.9873080 0.0000000 1.8981773 2.0326398 0.5335551 2.1746059 1.2477070 1.9246314 2.0999876 0.5323717 2.0038673 1.9927020 0.5445831 0.5571415 2.1732969 2.1681212 1.9937710 
StsC2_1    0.7812946 0.2238769 0.2390567 1.6728195 1.7689480 0.3693560 0.0000010 0.7857097 1.9340342 1.6761012 1.9369261 0.3693560 0.1494013 0.2400980 1.7006405 0.7871941 0.7737351 1.7471412 0.2390567 0.7737351 1.9415473 0.2400980 0.7812946 0.1590630 1.9283914 1.7471412 0.7701738 1.8981773 0.0000000 0.8623265 1.9340460 1.6958871 1.6869738 0.1582694 0.7836313 1.9283914 0.7757438 0.7445357 1.9369261 1.9565946 1.8164794 1.6761012 0.7834457 
StAvMA_2   0.5049303 0.8561159 0.8691236 1.6945061 1.8748124 1.0309252 0.8623265 0.5543007 1.9212972 1.7131939 2.0667563 1.0309252 0.8939735 0.8636131 1.7510590 0.5552081 0.5108914 1.8659004 0.8691236 0.5108914 1.9287967 0.8636131 0.5049303 0.8971064 2.0468447 1.8659004 0.5126258 2.0326398 0.8623265 0.0000000 2.0526076 1.7244585 1.7275724 0.8842956 0.5552081 2.0468447 0.5091863 0.4000694 2.0667563 2.0300012 1.8785532 1.7131939 0.5069514 
tei_1      2.0561501 1.9714737 1.9744906 2.1925232 1.3056691 2.0293006 1.9340460 1.9890742 0.5476597 2.1925232 0.0012323 2.0293006 2.0086033 1.9761779 2.1862625 2.0056246 2.0212599 1.2970046 1.9744906 2.0212599 0.5476597 1.9761779 2.0561501 2.0288088 0.0012323 1.2970046 2.0373743 0.5335551 1.9340460 2.0526076 0.0000000 2.1862625 1.2158252 2.0472826 2.0056246 0.0012323 2.0249428 1.9603871 0.0012323 0.2354238 2.1730276 2.1925232 2.0336909 
NnCxD5_1   1.7501402 1.7766124 1.7945968 0.1520450 2.2506312 2.0788737 1.6958871 1.7755259 2.0382290 0.1520450 2.1970120 2.0788737 1.7761258 1.7992149 0.0011728 1.7838221 1.7638679 2.2635001 1.7945968 1.7638679 2.0382290 1.7992149 1.7501402 1.7717220 2.1954091 2.2635001 1.7466376 2.1746059 1.6958871 1.7244585 2.1862625 0.0000000 2.2074734 1.7619673 1.7838221 2.1954091 1.7670914 1.7725443 2.1970120 2.1738494 0.3909160 0.1520450 1.7526250 
StFu       1.7122666 1.7258548 1.8006681 2.1371800 0.6140819 1.9356768 1.6869738 1.6912216 1.1625967 2.1157823 1.2384718 1.9356768 1.7578910 1.7957748 2.1969121 1.6883437 1.6858723 0.6158485 1.8006681 1.6858723 1.1671152 1.7957748 1.7122666 1.7458941 1.2119193 0.6158485 1.7010991 1.2477070 1.6869738 1.7275724 1.2158252 2.2074734 0.0000000 1.7303462 1.6883437 1.2119193 1.6862801 1.6956310 1.2384718 1.2274297 2.1469261 2.1157823 1.6813637 
StCr       0.8087122 0.2416817 0.2518604 1.7536932 1.7720114 0.3742447 0.1582694 0.7957451 1.9648487 1.7558097 2.0494298 0.3742447 0.0762477 0.2545472 1.7608881 0.7858954 0.7956552 1.7460064 0.2518604 0.7956552 1.9724639 0.2545472 0.8087122 0.0346077 2.0428379 1.7460064 0.7984983 1.9246314 0.1582694 0.8842956 2.0472826 1.7619673 1.7303462 0.0000000 0.7858954 2.0428379 0.7976983 0.7877135 2.0494298 2.0239226 1.8509086 1.7558097 0.8093842 
StSe_1     0.4602027 0.7788960 0.8115626 1.7516908 1.8104326 0.9475209 0.7871941 0.0728321 1.9749363 1.7714385 2.0166480 0.9475209 0.8077659 0.8053503 1.8102377 0.0000010 0.4551535 1.7964014 0.8115626 0.4551535 1.9827018 0.8053503 0.4602027 0.8082407 2.0012564 1.7964014 0.4665179 2.0999876 0.7836313 0.5552081 2.0056246 1.7838221 1.6883437 0.7858954 0.0000000 2.0012564 0.4553105 0.4100189 2.0166480 2.1002345 1.7676429 1.7714385 0.4696515 
ApTi_5     2.0503247 1.9668169 1.9702861 2.1862639 1.3066945 2.0221946 1.9283914 1.9847240 0.5451970 2.1862639 0.0000010 2.0221946 2.0042497 1.9719710 2.1954091 2.0012564 2.0154783 1.2980219 1.9702861 2.0154783 0.5451970 1.9719710 2.0503247 2.0244380 0.0000010 1.2980219 2.0315980 0.5323717 1.9283914 2.0468447 0.0012323 2.1954091 1.2119193 2.0428379 2.0012564 0.0000000 2.0191641 1.9547582 0.0000010 0.2337139 2.1821711 2.1862639 2.0279066 
StsMU      0.0306445 0.7606817 0.7853386 1.7503722 1.7857773 0.8622970 0.7757438 0.4594681 1.9771603 1.7693027 2.0370223 0.8622970 0.8086818 0.7866973 1.7910090 0.4553105 0.0010674 1.7714818 0.7853386 0.0010674 1.9849139 0.7866973 0.0306445 0.8011962 2.0191641 1.7714818 0.0339982 2.0038673 0.7757438 0.5091863 2.0249428 1.7670914 1.6862801 0.7976983 0.4553105 2.0191641 0.0000000 0.4097368 2.0370223 2.0036854 1.8378743 1.7693027 0.0271517 
StDu       0.4009652 0.7324971 0.7828379 1.7166147 1.7283756 0.8934923 0.7445357 0.4139210 1.9413160 1.7379837 1.9783064 0.8934923 0.7916094 0.7788520 1.8004421 0.4100189 0.4081709 1.7268175 0.7828379 0.4081709 1.9487866 0.7788520 0.4009652 0.8022984 1.9547582 1.7268175 0.4063489 1.9927020 0.7445357 0.4000694 1.9603871 1.7725443 1.6956310 0.7877135 0.4100189 1.9547582 0.4097368 0.0000000 1.9783064 1.9717915 1.8386820 1.7379837 0.4225900 
tei_2      2.0672721 1.9743841 1.9770278 2.1902379 1.3225891 2.0305626 1.9369261 1.9965672 0.5514025 2.2256216 0.0000010 2.0305626 2.0119776 1.9786612 2.2199962 2.0166480 2.0334689 1.3141575 1.9770278 2.0334689 0.5539364 1.9786612 2.0672721 2.0315272 0.0000010 1.3141575 2.0492118 0.5445831 1.9369261 2.0667563 0.0012323 2.1970120 1.2384718 2.0494298 2.0166480 0.0000010 2.0370223 1.9783064 0.0000000 0.2334472 2.1789193 2.2256216 2.0454887 
Uc37       2.0155230 1.9234385 1.9370524 2.1585727 1.2600996 1.9868957 1.9565946 2.0866497 0.5414404 2.1694758 0.2334472 1.9868957 1.9823932 1.9370360 2.1870870 2.1002345 2.0001624 1.2586403 1.9370524 2.0001624 0.5414404 1.9370360 2.0155230 2.0121274 0.2337139 1.2586403 2.0231143 0.5571415 1.9565946 2.0300012 0.2354238 2.1738494 1.2274297 2.0239226 2.1002345 0.2337139 2.0036854 1.9717915 0.2334472 0.0000000 2.2476321 2.1694758 2.0026034 
NnsW4_1    1.8233958 1.8840928 1.8983756 0.3646470 2.2417546 1.9937556 1.8164794 1.7645420 2.0963721 0.3668257 2.1789193 1.9937556 1.8755241 1.8932264 0.3921906 1.7676429 1.8346755 2.2199787 1.8983756 1.8346755 2.0963721 1.8932264 1.8233958 1.8591969 2.1821711 2.2199787 1.8112788 2.1732969 1.8164794 1.8785532 2.1730276 0.3909160 2.1469261 1.8509086 1.7676429 2.1821711 1.8378743 1.8386820 2.1789193 2.2476321 0.0000000 0.3668257 1.8303482 
A40        1.7565555 1.7644106 1.7849686 0.0000010 2.2038162 2.0669668 1.6761012 1.7624399 2.0481915 0.0000010 2.2256216 2.0669668 1.7704635 1.7801194 0.1498299 1.7714385 1.7661357 2.2045402 1.7849686 1.7661357 2.0481915 1.7801194 1.7565555 1.7733377 2.1862639 2.2045402 1.7440626 2.1681212 1.6761012 1.7131939 2.1925232 0.1520450 2.1157823 1.7558097 1.7714385 2.1862639 1.7693027 1.7379837 2.2256216 2.1694758 0.3668257 0.0000000 1.7614567 
StX        0.0418235 0.7805294 0.8027778 1.7424948 1.7882763 0.8796702 0.7834457 0.4760591 1.9822068 1.7614567 2.0454887 0.8796702 0.8196606 0.8047122 1.7765819 0.4696515 0.0282499 1.7749108 0.8027778 0.0282499 1.9899703 0.8047122 0.0418235 0.8118683 2.0279066 1.7749108 0.0420268 1.9937710 0.7834457 0.5069514 2.0336909 1.7526250 1.6813637 0.8093842 0.4696515 2.0279066 0.0271517 0.4225900 2.0454887 2.0026034 1.8303482 1.7614567 0.0000000 
```
