## Supplementary Data 7 for "Structural and evolutionary analyses support reclassification of glycopeptide antibiotics as xyclopeptides": OG_36_dbv3_mafft_iqtree.treefile

```
(StX_4:0.0000000000,(((((((((((StsW25_2:0.0012784834,(((((((StRir_20:0.0000000000,StRiR_1:0.0000000000):0.0000000000,StRi1:0.0000000000):0.0000000000,StRi_3:0.0000000000):0.0000000000,StRi_1:0.0000000000):0.0000000000,StRi_6:0.0000000000):0.0000000000,StRir_1:0.0000000000):0.0000009998,StRi_5:0.0000009998)94:0.0029503101)72:0.0065099461,((StsW83_2:0.0000000000,rim:0.0000000000):0.0000009998,StsW83_1:0.0000009998)97:0.0064915465)100:0.0547555384,(StAfJ3_2:0.0000009998,StAfJ3_1:0.0000009998)100:0.1424039718)100:0.0726910842,((StsC2_2:0.0000009998,StsC2_1:0.0000009998)100:0.0710790125,(StMo_1:0.0357397916,(StPo:0.0150093932,StCr:0.0218438459)100:0.0283531498)100:0.0573231139)94:0.0552437182)100:0.3324001533,((((NnGeA9:0.0000009998,(NnGe:0.0000009998,A40:0.0000009998)55:0.0000009998)100:0.0711497575,(A50:0.0012208641,NnCxD5_1:0.0000023475)100:0.0886205232)97:0.0922854563,NnsW4_1:0.2293293155)100:1.0297410480,(((StAq:0.0206224256,(StsTL_3:0.0000009998,StsTL_1:0.0000009998)100:0.0223184610)100:0.3772956006,StFu:0.2536841681)100:0.2502974264,((UK6:0.0000009998,ApsA3_2:0.0012860471)100:0.2735396579,((((((ApTi:0.0000009998,tei_2:0.0000009998)79:0.0000009998,ApTi_4:0.0000009998)34:0.0000009998,ApTi_5:0.0000009998)51:0.0000009998,tei_1:0.0013190415)100:0.1354045600,Uc37:0.1190427616)100:0.1555840128,ApRc:0.3628733954)83:0.0762032348)100:0.5481456816)100:0.5449139181)100:0.3645591430)100:0.1708377421,(StsY_B:0.0396965329,(StSe_2:0.0000009998,StSe_1:0.0000009998)100:0.0351856434)100:0.2068215477)92:0.0510129162,(StAvMA_2:0.2774148776,StDu:0.1459062117)81:0.0505923146)100:0.2318757603,((((StsW0_1:0.0000009998,StsW0_2:0.0000009998)98:0.0010868444,StsMU:0.0000009998)99:0.0089256723,StX:0.0202557700)89:0.0058580807,StsS0:0.0209749065)79:0.0078496821)99:0.0094484694,StFr_4:0.0000009998):0.0000009998,StX_1:0.0000000000):0.0000000000,StX_3:0.0000000000):0.0000000000,StX_2:0.0000000000);
```
