## Supplementary Data 7 for "Structural and evolutionary analyses support reclassification of glycopeptide antibiotics as xyclopeptides": OG_37_oxyC_mafft_iqtree.bionj

```
(((((((((((((A47:-0.009904067,StToN1:0.0099050673):0.0068116188,StTo:-0.0068111187):0.133084,(NnsA5_2:5e-07,kis:5e-07):0.69278252):0.020203047,((((Uc37:0.078899764,((ApTi:-0.00066513859,(ApTi_4:-0.0013136136,tei_2:0.0013146136):0.0006656386):0.0060385093,tei_1:-0.0060380092):0.077773981):0.011201289,(UK6:5e-07,ApsA3_2:5e-07):0.091160804):0.014016315,ApRc:0.18281816):0.014364541,NnsW4_1:0.11143489):0.0094004199):0.045850258,(((NnGeA9:0.0012326043,(NnGe:5e-07,A40:5e-07):0.0011920868):0.038854621,(A50:5.2649096e-07,NnCxD5_1:4.7350903e-07):0.046698369):0.044151269,((AmVs_1:5e-07,AmVs_2:5e-07):0.049065098,((AmAzD3_3:5e-07,AmAzD3_5:5e-07):0.08239767,(KbAr_3:5e-07,KbAr_1:5e-07):0.060216367):0.013178661):0.03797283):0.066982731):0.0034637228,AmBr_2:0.090729497):0.024218187,Uc878:0.037110589):0.0047023222,((((((AmBlD4:-0.00055171933,((AmBlD59_2:5e-07,bal:5e-07):0.0036263566,AmBlFH:-0.001128834):0.00055221934):0.065884374,(((AmAaD2_3:0.053509243,((AmRg_6:5e-07,dec_1:5e-07):0.034937263,AmOv:0.034407176):0.01194229):0.0025969176,((van:-0.00045316707,(AmsW69_1:0.0059781307,AmOrH:-0.00098390761):0.00045366719):0.0084443484,(AmDeD9_2:5e-07,AmDeD9_1:5e-07):0.024801122):0.033768166):0.0010430608,(AmOrD0:0.0127631,AmOr_2:0.010095088):0.030153906):0.015403839):0.0084867328,(KbAr_2:5e-07,KbArN5:5e-07):0.030723784):0.010071794,(UsB:0.012128607,KbPh:0.034985639):0.063897848):0.029107288,(((((StsY_A:0.0095774652,StsAN:0.013417584):0.022078263,(((StsW00:-0.00017920323,US8:0.0026981055):0.027076146,Ue26:0.03685905):0.014648313,StsMC:0.035102777):0.0050179828):0.090349607,(NcTr_1:5e-07,NcTr_2:5e-07):0.075194739):0.0010583475,(AkAan_1:0.00077953975,AkAan_2:-0.00077853975):0.11524884):0.011196074,(UME:0.10787766,((AmKeF:5e-07,AmKen_2:5e-07):0.0050421027,ker:0.0051409514):0.099307269):0.0037267162):0.0097043859):0.10083007,Kus:0.11020754):0.035727549):0.03612303,((AmsW6_2:0.00026285482,AmsW6_1:-0.00026185482):0.0064811902,(AmsW5_2:0.0022533848,(AmsW1_2:0.00023264176,AmsW1_1:-0.00023164175):0.0001787903):0.013279478):0.066999204):0.017132733,(AmsBJ_4:4.470181e-07,AmsBJ_3:5.5298193e-07):0.031698879):0.021553457,((AmsW8_2:4.3642171e-07,AmsW8_1:5.6357828e-07):0.018157223,AmsTN:0.007014561):-3.5320409e-05):0.0048533552,(ris:5e-07,AmLrN2_1:5e-07):0.0065826769):0.003371248,((((AmsW9_2:-5.821425e-06,(AmsMJ_2:6.1920929e-07,AmsW9_1:3.8079071e-07):6.3214252e-06):3.8154135e-06,AmsMJ_4:-3.3154133e-06):0.0037529611,AmsC0_2:0.0012136668):-0.00023270497,((risA:-1.8378374e-05,AmJaD4:1.9378374e-05):1.3081763e-05,AmJa_1:-1.2581762e-05):0.0014867983):0.002467189,(AmsW97:0.0041463017,(AmRo_1:0.0063943504,AmRo_2:0.001063602):0.00086454442):0.0013119234);
```
