## Supplementary Data 7 for "Structural and evolutionary analyses support reclassification of glycopeptide antibiotics as xyclopeptides": OG_37_oxyC_mafft_iqtree.ckp

```
--- # IQ-TREE Checkpoint ver >= 1.6
CandidateSet:
 00: -8825.70398835 (0:0.0000010000,1:0.0000010000,(2:0.0000010000,((((((((((((((3:0.0000010000,18:0.0000010000):0.00547133051,((((((7:0.0000010000,79:0.0000010000):1e-06,(28:0.0000010000,58:0.0000010000):1e-06):0.005260457292,69:0.0000010000):0.002626517553,(46:0.0000010000,52:0.0000010000):1e-06):1e-06,19:0.0000010000):0.00274849476,((14:0.0027217651,44:0.0054447166):0.002752141355,26:0.0027229241):0.002700151905):0.00548679362):0.005457073939,80:0.0054937344):0.002822208828,(11:0.0000010000,82:0.0000010000):0.01925230937):0.02692990348,(47:0.0000010000,81:0.0000010000):0.02544020522):0.03274879286,(((42:0.0000010000,55:0.0000010000):1e-06,50:0.0025625075):0.01471430704,(56:0.0000010000,83:0.0000010000):0.00611234185):0.06970134651):0.0649510988,67:0.0204382029):0.01896753265,(((((((4:0.0000010000,31:0.0000010000):1e-06,(41:0.0000010000,71:0.0000010000):0.002765612633):0.06318740027,(((5:0.0626716667,(64:0.0080317857,66:0.0170539283):0.03530766524):0.01303242162,(((16:0.0000010000,37:0.0000010000):1e-06,63:0.0055140905):0.009220753291,(25:0.0000010000,36:0.0000010000):0.02793750339):0.04012400416):0.008728471097,((29:0.0000010000,38:0.0000010000):0.03827409282,35:0.0406119323):0.01234092457):0.02524363375):0.01479928541,(12:0.0000010000,30:0.0000010000):0.03932712714):0.02180384047,(17:0.0141135060,65:0.0376372607):0.06566935555):0.05649760914,(((8:0.0110186740,68:0.0156251724):0.02796848153,(((24:0.0000010000,54:0.0028047812):0.03674795426,61:0.0387125131):0.0287927608,78:0.0324228508):0.006936342336):0.1352201229,(((9:0.0000010000,15:0.0000010000):0.1280133692,(((33:0.0000010000,45:0.0000010000):0.004953118676,75:0.0065599390):0.1141753951,74:0.1290791400):0.02247520913):0.01836581168,(39:0.0000010000,43:0.0000010000):0.08375254142):0.0089324133):0.0114407428):0.1274026984,60:0.1488574882):0.05280878533):0.0263575368,32:0.1185576675):0.02421246069,(((6:0.0025737120,(22:0.0000010000,77:0.0000010000):1e-06):0.04349466351,(27:0.0000010000,62:0.0000010000):0.05901232424):0.06233754407,((13:0.0000010000,20:0.0000010000):0.05027788049,((48:0.0000010000,49:0.0000010000):0.1027950967,(57:0.0000010000,70:0.0000010000):0.05553160766):0.02596902587):0.04134563608):0.06910747384):0.04273434187,76:0.1235530227):0.03717108862,((((23:0.0000010000,(59:0.0000010000,72:0.0000010000):1e-06):1e-06,51:0.0000010000):0.1015784553,73:0.0749591971):0.009763845047,53:0.2518487385):0.01411736532):0.01053981147,(10:0.0000010000,40:0.0000010000):0.8647606799):0.01433980189,(21:0.0000010000,34:0.0000010000):0.08256907033):0.1671099844):2.066573653e-06);
 01: -8825.70475142 (0:0.0000010000,1:0.0000020666,(2:0.0000010000,((((((((((((((3:0.0000010000,18:0.0000010000):0.005474456416,(((((7:0.0000010000,79:0.0000010000):1e-06,(28:0.0000010000,58:0.0000010000):1e-06):0.005262446047,69:0.0000023256):0.002627724767,((19:0.0000010000,46:0.0000010000):1e-06,52:0.0000010000):1e-06):0.002750021242,((14:0.0027230049,44:0.0054478423):0.002753357254,26:0.0027241585):0.002701403357):0.005488675423):0.005458896819,80:0.0054968541):0.002823681402,(11:0.0000010000,82:0.0000010000):0.01925770108):0.02693555439,(47:0.0000010000,81:0.0000010000):0.02544779686):0.03275500833,(((42:0.0000010000,55:0.0000010000):1e-06,50:0.0025639024):0.01471849075,(56:0.0000010000,83:0.0000010000):0.006113328359):0.06972152964):0.06496572878,67:0.0204414018):0.01896921831,(((((((4:0.0000010000,31:0.0000010000):1e-06,(41:0.0000010000,71:0.0000010000):0.002767129712):0.06319816142,(((5:0.0626809371,(64:0.0080328619,66:0.0170574464):0.03531272454):0.01303349639,(((16:0.0000010000,37:0.0000010000):1e-06,63:0.0055157817):0.00922257401,(25:0.0000010000,36:0.0000010000):0.02794075056):0.04012974581):0.008728907795,((29:0.0000010000,38:0.0000010000):0.03828012796,35:0.0406175977):0.01234172172):0.02524640271):0.01479936075,(12:0.0000010000,30:0.0000010000):0.03933238542):0.02180744051,(17:0.0141162253,65:0.0376439306):0.06567967105):0.05650569507,(((8:0.0110215936,68:0.0156281657):0.02797271401,(((24:0.0000010000,54:0.0028062091):0.03675590584,61:0.0387196378):0.0287980958,78:0.0324297833):0.006937427925):0.1352438903,(((9:0.0000010000,15:0.0000010000):0.1280405399,(((33:0.0000010000,45:0.0000010000):0.004954151435,75:0.0065613821):0.1141998124,74:0.1291062008):0.02247686819):0.01836462868,(39:0.0000010000,43:0.0000010000):0.08376648886):0.008933491105):0.01143605631):0.1274292482,60:0.1488960593):0.05281747659):0.02636142448,32:0.1185931686):0.02421754718,(((6:0.0025760550,(22:0.0000010000,77:0.0000010000):1e-06):0.04350581361,(27:0.0000010000,62:0.0000010000):0.05902654036):0.06235099214,((13:0.0000010000,20:0.0000010000):0.05028984894,((48:0.0000010000,49:0.0000010000):0.1028215738,(57:0.0000010000,70:0.0000010000):0.05554597321):0.02597387546):0.04135502975):0.0691224568):0.04274049975,76:0.1235795233):0.03717669003,(((((23:0.0000010000,72:0.0000010000):1e-06,51:0.0000010000):1e-06,59:0.0000010000):0.1016052218,73:0.0749770826):0.00976543942,53:0.2519189851):0.01412047494):0.01054156227,(10:0.0000010000,40:0.0000010000):0.8650459675):0.01434290773,(21:0.0000010000,34:0.0000010000):0.08258891013):0.1671552986):2.076856477e-06);
 02: -8825.70492945 (0:0.0000010000,1:0.0000010000,(2:0.0000010000,((((((((((((((3:0.0000010000,18:0.0000010000):0.005477817645,(((((((7:0.0000010000,79:0.0000010000):1e-06,58:0.0000010000):2.073456255e-06,28:0.0000010000):0.005266623706,69:0.0000023509):0.002629234929,(46:0.0000010000,52:0.0000010000):1e-06):1e-06,19:0.0000010000):0.002751049871,((14:0.0027246432,44:0.0054511709):0.002755086152,26:0.0027258502):0.002702947433):0.005492293006):0.005462329136,80:0.0055003316):0.002824673536,(11:0.0000010000,82:0.0000010000):0.01927253062):0.02694989873,(47:0.0000010000,81:0.0000010000):0.02546745182):0.03276839415,(((42:0.0000010000,55:0.0000010000):1e-06,50:0.0025650808):0.01472809685,(56:0.0000010000,83:0.0000010000):0.006117902194):0.06977290743):0.06502020108,67:0.0204494443):0.01898173454,(((((((4:0.0000010000,31:0.0000010000):1e-06,(41:0.0000010000,71:0.0000010000):0.002767352439):0.0632144823,(((5:0.0626982399,(64:0.0080341375,66:0.0170625247):0.03532282918):0.01303597063,(((16:0.0000010000,37:0.0000010000):1e-06,63:0.0055172835):0.009225180653,(25:0.0000010000,36:0.0000010000):0.02794823863):0.04014100912):0.008731036284,((29:0.0000010000,38:0.0000010000):0.03829122529,35:0.0406287860):0.0123434587):0.02525673001):0.01480375144,(12:0.0000010000,30:0.0000010000):0.03933556868):0.02181296226,(17:0.0141197932,65:0.0376552017):0.06570411229):0.05651553796,(((8:0.0110247539,68:0.0156334944):0.02798196396,(((24:0.0000010000,54:0.0028069171):0.03676890725,61:0.0387301334):0.02880661235,78:0.0324404206):0.006939513966):0.1352910692,(((9:0.0000010000,15:0.0000010000):0.1280836867,(((33:0.0000010000,45:0.0000010000):0.004955844021,75:0.0065625966):0.1142371927,74:0.1291512311):0.0224753327):0.01836737153,(39:0.0000010000,43:0.0000010000):0.08380057025):0.008935097033):0.01143994001):0.1274894673,60:0.1489626430):0.05281083097):0.02636360972,32:0.1186824576):0.02423030038,(((6:0.0025767329,(22:0.0000010000,77:0.0000010000):1e-06):0.04353398938,(27:0.0000010000,62:0.0000010000):0.05905678089):0.06238493256,((13:0.0000010000,20:0.0000010000):0.05032342256,((48:0.0000010000,49:0.0000010000):0.102893871,(57:0.0000010000,70:0.0000010000):0.0555819339):0.02598237034):0.04137422612):0.06916267987):0.04276341021,76:0.1236502821):0.0371993202,(((23:0.0000010000,(51:0.0000010000,(59:0.0000010000,72:0.0000010000):1e-06):1e-06):0.1016485561,73:0.0750038667):0.00976690848,53:0.2520315349):0.01412250702):0.01055264561,(10:0.0000010000,40:0.0000010000):0.8655419244):0.01434214148,(21:0.0000010000,34:0.0000010000):0.0826193135):0.1672388688):2.066573653e-06);
 03: -8825.70539015 (0:0.0000010000,1:0.0000010000,(2:0.0000010000,((((((((((((((3:0.0000010000,18:0.0000010000):0.005472803047,((((((((7:0.0000010000,79:0.0000010000):1e-06,28:0.0000010000):1e-06,58:0.0000010000):0.005261742779,69:0.0000021905):0.002627797343,52:0.0000010000):1e-06,46:0.0000010000):1e-06,19:0.0000010000):0.002749608193,((14:0.0027221683,44:0.0054461791):0.002752551525,26:0.0027233332):0.002701510785):0.005488027706):0.005458252073,80:0.0054952275):0.002823265113,(11:0.0000010000,82:0.0000010000):0.01925507787):0.02693123045,(47:0.0000010000,81:0.0000010000):0.02544464941):0.03275047632,(((42:0.0000010000,55:0.0000010000):1e-06,50:0.0025637044):0.01471569699,(56:0.0000010000,83:0.0000010000):0.006113190352):0.06971120598):0.06496006868,67:0.0204381929):0.01896984652,(((((((4:0.0000010000,(41:0.0000010000,71:0.0000010000):0.002766937787):1e-06,31:0.0000010000):0.06318730412,(((5:0.0626742629,(64:0.0080324024,66:0.0170558200):0.03530955755):0.01303401097,(((16:0.0000010000,37:0.0000010000):1e-06,63:0.0055155753):0.009221379488,(25:0.0000010000,36:0.0000010000):0.02793893356):0.04012579075):0.008728590138,((29:0.0000020091,38:0.0000028613):0.0382756402,35:0.0406151392):0.01234004955):0.02524764838):0.01480264688,(12:0.0000010000,30:0.0000010000):0.03931913225):0.02180460366,(17:0.0141150401,65:0.0376393136):0.06567941758):0.0564925449,(((8:0.0110203354,68:0.0156257440):0.02797108423,(((24:0.0000010000,54:0.0028056533):0.03675036166,61:0.0387140987):0.02879501478,78:0.0324249826):0.006935769847):0.1352280149,(((9:0.0000010000,15:0.0000010000):0.1280191659,(((33:0.0000010000,45:0.0000010000):0.004953420548,75:0.0065605760):0.1141819296,74:0.1290883084):0.02247579852):0.01836636634,(39:0.0000010000,43:0.0000010000):0.08375725454):0.00893354367):0.0114448311):0.127405676,60:0.1488661369):0.05281115258):0.02635647753,32:0.1185740815):0.0242161106,(((6:0.0025755658,(22:0.0000010000,77:0.0000010000):1e-06):0.04350087807,(27:0.0000010000,62:0.0000010000):0.0590166582):0.06234124421,((13:0.0000010000,20:0.0000010000):0.05028389153,((48:0.0000010000,49:0.0000010000):0.1028061688,(57:0.0000010000,70:0.0000010000):0.05553789904):0.02596958986):0.04134995398):0.06911380467):0.04273692472,76:0.1235643541):0.03717619817,(((((23:0.0000010000,72:0.0000010000):1e-06,51:0.0000010000):1e-06,59:0.0000010000):0.1015861451,73:0.0749636248):0.009764151597,53:0.2518694477):0.01411837613):0.01054091638,(10:0.0000010000,40:0.0000010000):0.8648513902):0.01434016163,(21:0.0000010000,34:0.0000010000):0.08257402722):0.1671247443):2.066573653e-06);
 04: -8825.70543905 (0:0.0000010000,1:0.0000010000,(2:0.0000010000,((((((((((((((3:0.0000010000,18:0.0000010000):0.00547542827,(((((((7:0.0000010000,79:0.0000010000):1e-06,28:0.0000010000):1e-06,58:0.0000010000):0.005264253049,69:0.0000021562):0.002628059175,(19:0.0000010000,52:0.0000010000):1e-06):1e-06,46:0.0000010000):0.002749993668,((14:0.0027234627,44:0.0054487918):0.002753878073,26:0.0027246501):0.002701799242):0.005490313549):0.005460458408,80:0.0054978894):0.002823703357,(11:0.0000010000,82:0.0000010000):0.01926422684):0.0269423353,(47:0.0000010000,81:0.0000010000):0.02545615349):0.03276145856,(((42:0.0000010000,55:0.0000010000):1e-06,50:0.0025639538):0.01472363572,(56:0.0000010000,83:0.0000010000):0.006113514251):0.06974358439):0.06498828505,67:0.0204452542):0.01897654562,(((((((4:0.0000010000,31:0.0000010000):1e-06,(41:0.0000010000,71:0.0000010000):0.002766858878):0.06320529197,(((5:0.0626881175,(64:0.0080344913,66:0.0170586681):0.03531666122):0.01303480204,(((16:0.0000010000,37:0.0000010000):1e-06,63:0.0055163878):0.009223623209,(25:0.0000010000,36:0.0000010000):0.02794394422):0.04013429073):0.00873024146,((29:0.0000020091,38:0.0000028613):0.03828476873,35:0.0406213329):0.01234391327):0.02524972944):0.01480086018,(12:0.0000010000,30:0.0000010000):0.03933869926):0.02180994495,(17:0.0141177469,65:0.0376477522):0.06568564538):0.05651109969,(((8:0.0110225945,68:0.0156300936):0.02797643455,(((24:0.0000010000,54:0.0028063134):0.03676048971,61:0.0387231638):0.02880105659,78:0.0324334638):0.006938333477):0.1352627282,(((9:0.0000010000,15:0.0000010000):0.1280562159,(((33:0.0000010000,45:0.0000010000):0.004954712958,75:0.0065618408):0.114212891,74:0.1291221648):0.02247334439):0.01836671185,(39:0.0000010000,43:0.0000010000):0.08378195138):0.008934234728):0.01143805481):0.127457078,60:0.1489211419):0.05281093101):0.02636011481,32:0.1186336457):0.02422381792,(((6:0.0025759730,(22:0.0000010000,77:0.0000010000):1e-06):0.04352031492,(27:0.0000010000,62:0.0000010000):0.05904005656):0.06236292452,((13:0.0000010000,20:0.0000010000):0.05030473404,((48:0.0000010000,49:0.0000010000):0.1028503458,(57:0.0000010000,70:0.0000010000):0.05556200532):0.02597681784):0.04136670638):0.06914113579):0.04275073067,76:0.1236120599):0.03718885497,(((23:0.0000010000,(51:0.0000010000,(59:0.0000010000,72:0.0000010000):1e-06):1e-06):0.1016203915,73:0.0749858892):0.009765772413,53:0.2519581220):0.0141208009):0.01054432825,(10:0.0000010000,40:0.0000010000):0.8652379264):0.01434210593,(21:0.0000010000,34:0.0000010000):0.0825982315):0.1671867608):2.066573653e-06);
 05: -8825.70662143 (0:0.0000010000,1:0.0000027315,(2:0.0000010000,((((((((((((((3:0.0000010000,18:0.0000010000):0.005473592022,(((((((7:0.0000010000,79:0.0000010000):1e-06,(28:0.0000010000,58:0.0000010000):2.84614004e-06):0.005262487299,69:0.0000010000):0.002627225863,52:0.0000010000):1e-06,46:0.0000010000):1e-06,19:0.0000010000):0.002749294339,((14:0.0027225611,44:0.0054469620):0.00275295576,26:0.0027237402):0.002700906988):0.005488972804):0.005459161341,80:0.0054959760):0.00282334738,(11:0.0000010000,82:0.0000010000):0.01925585357):0.02693372688,(47:0.0000010000,81:0.0000010000):0.02544493696):0.03275270146,(((42:0.0000010000,55:0.0000010000):1e-06,50:0.0025631425):0.01471700569,(56:0.0000010000,83:0.0000010000):0.006113030471):0.06971326762):0.06495882173,67:0.0204415597):0.01897569671,(((((((4:0.0000010000,31:0.0000010000):1e-06,(41:0.0000010000,71:0.0000010000):0.00276735049):0.0631937502,(((5:0.0626777044,(64:0.0080331897,66:0.0170570272):0.03531090738):0.01303402556,(((16:0.0000010000,37:0.0000010000):1e-06,63:0.0055162204):0.009222699266,(25:0.0000010000,36:0.0000010000):0.02793998069):0.04012777602):0.008729178937,((29:0.0000010000,38:0.0000010000):0.03827781595,35:0.0406156813):0.0123424949):0.0252456345):0.01480015796,(12:0.0000010000,30:0.0000010000):0.03933113013):0.02180604016,(17:0.0141158016,65:0.0376410643):0.06567525327):0.05650330626,(((8:0.0110208032,68:0.0156267448):0.02797139533,(((24:0.0000010000,54:0.0028059370):0.03675220227,61:0.0387170955):0.02879571485,78:0.0324263995):0.006937103639):0.1352347329,(((9:0.0000010000,15:0.0000010000):0.128027837,(((33:0.0000010000,45:0.0000010000):0.004953770156,75:0.0065609569):0.1141882935,74:0.1290942986):0.02247444475):0.01836902986,(39:0.0000010000,43:0.0000010000):0.08376252096):0.00893265034):0.0114393725):0.1274219258,60:0.1488793087):0.05280682175):0.02636321049,32:0.1185745820):0.02421781167,(((6:0.0025744153,(22:0.0000010000,77:0.0000010000):2.304588516e-06):0.04350176487,(27:0.0000027950,62:0.0000022216):0.05902173586):0.06234550119,((13:0.0000010000,20:0.0000010000):0.05028483921,((48:0.0000010000,49:0.0000010000):0.1028127835,(57:0.0000010000,70:0.0000010000):0.05554046536):0.0259731848):0.04135212603):0.06911919328):0.04275628845,76:0.1235821053):0.03717084767,(((((23:0.0000010000,72:0.0000010000):1e-06,51:0.0000010000):1e-06,59:0.0000010000):0.1015921015,73:0.0749677107):0.009764390014,53:0.2518859356):0.01411852031):0.01056386199,(10:0.0000010000,40:0.0000010000):0.8649039379):0.01433028873,(21:0.0000010000,34:0.0000010000):0.08257996354):0.1671351462):2.593110788e-06);
 06: -8825.70675978 (0:0.0000010000,1:0.0000020666,(2:0.0000010000,((((((((((((((3:0.0000010000,18:0.0000010000):0.00547701854,((((((7:0.0000010000,79:0.0000010000):1e-06,(28:0.0000010000,58:0.0000010000):1e-06):0.005265702123,69:0.0000023256):0.002628817428,52:0.0000010000):1e-06,(19:0.0000010000,46:0.0000010000):1e-06):0.002750710714,((14:0.0027242485,44:0.0054503741):0.002754681418,26:0.0027254474):0.002702564073):0.005491681549):0.005461771708,80:0.0054995034):0.002824398295,(11:0.0000010000,82:0.0000010000):0.01926974237):0.02694815675,(47:0.0000010000,81:0.0000010000):0.02546342128):0.03276748642,(((42:0.0000010000,55:0.0000010000):1e-06,50:0.0025646244):0.014728003,(56:0.0000010000,83:0.0000010000):0.006113958969):0.06976319919):0.06500443121,67:0.0204476353):0.01898234495,(((((((4:0.0000010000,31:0.0000010000):1e-06,(41:0.0000010000,71:0.0000010000):0.002767196304):0.06321358572,(((5:0.0626955162,(64:0.0080343965,66:0.0170613583):0.0353207744):0.01303544571,(((16:0.0000010000,37:0.0000010000):1e-06,63:0.0055170076):0.009224724186,(25:0.0000027725,36:0.0000010000):0.02794683209):0.04013902501):0.008731014084,((29:0.0000010000,38:0.0000010000):0.03828961787,35:0.0406256183):0.01234478625):0.0252529273):0.01480063487,(12:0.0000010000,30:0.0000010000):0.03934387617):0.02181274351,(17:0.0141190969,65:0.0376528369):0.06569318153):0.05651721393,(((8:0.0110241345,68:0.0156324133):0.02798010938,(((24:0.0000010000,54:0.0028067307):0.03676627856,61:0.0387280433):0.02880483733,78:0.0324383717):0.006939227099):0.1352822402,(((9:0.0000010000,15:0.0000010000):0.1280761214,(((33:0.0000010000,45:0.0000010000):0.004955530871,75:0.0065623290):0.1142298271,74:0.1291415973):0.02247421348):0.01836624608,(39:0.0000010000,43:0.0000010000):0.08379562033):0.008934746151):0.0114369078):0.127482887,60:0.1489510043):0.05281035851):0.02636188664,32:0.1186661045):0.02422807461,(((6:0.0025765733,(22:0.0000010000,77:0.0000010000):1e-06):0.04353177255,(27:0.0000010000,62:0.0000010000):0.05905290519):0.06237365266,((13:0.0000010000,20:0.0000010000):0.05031679524,((48:0.0000025019,49:0.0000029925):0.1028773349,(57:0.0000010000,70:0.0000010000):0.05557350922):0.02598042331):0.04137621041):0.06915625531):0.04275824555,76:0.1236386594):0.03719592586,(((((23:0.0000010000,72:0.0000010000):1e-06,51:0.0000010000):1e-06,59:0.0000010000):0.1016400301,73:0.0749964439):0.009765830567,53:0.2520125907):0.01412165691):0.01054692422,(10:0.0000010000,40:0.0000010000):0.8654529761):0.01434371341,(21:0.0000010000,34:0.0000010000):0.08261337738):0.1672237488):2.076856477e-06);
 07: -8825.7068688 (0:0.0000025545,1:0.0000010000,(2:0.0000010000,((((((((((((((3:0.0000010000,18:0.0000010000):0.005477575479,((((((7:0.0000010000,79:0.0000010000):1e-06,(28:0.0000010000,58:0.0000010000):1e-06):0.005266239044,69:0.0000021075):0.002629067831,(19:0.0000010000,52:0.0000010000):1e-06):1e-06,46:0.0000010000):0.002750925988,((14:0.0027245239,44:0.0054509298):0.002754963422,26:0.0027257280):0.00270283115):0.005492191306):0.005462266167,80:0.0055000639):0.002824643779,(11:0.0000010000,82:0.0000010000):0.01927168338):0.02695012538,(47:0.0000010000,81:0.0000010000):0.02546619378):0.03276875676,(((42:0.0000010000,55:0.0000010000):1e-06,50:0.0025649261):0.01472855315,(56:0.0000010000,83:0.0000010000):0.006117694164):0.0697700087):0.06500981855,67:0.0204506654):0.01898172006,(((((((4:0.0000010000,31:0.0000010000):1e-06,(41:0.0000010000,71:0.0000010000):0.002767319815):0.06321659822,(((5:0.0626983058,(64:0.0080346328,66:0.0170621290):0.03532232135):0.01303576361,(((16:0.0000010000,37:0.0000010000):2.088215323e-06,63:0.0055172372):0.009225139019,(25:0.0000010000,36:0.0000010000):0.02794794898):0.04014079093):0.00873134767,((29:0.0000010000,38:0.0000010000):0.03829143845,35:0.0406272381):0.01234521078):0.02525411666):0.01480085287,(12:0.0000010000,30:0.0000010000):0.03934582125):0.02181376766,(17:0.0141200245,65:0.0376542911):0.06569596049):0.0565193721,(((8:0.0110246982,68:0.0156332074):0.02798146295,(((24:0.0000010000,54:0.0028068777):0.0367683532,61:0.0387297233):0.02880620959,78:0.0324400653):0.006939593483):0.1352895432,(((9:0.0000010000,15:0.0000010000):0.1280829589,(((33:0.0000010000,45:0.0000010000):0.004955805058,75:0.0065625119):0.1142356989,74:0.1291486139):0.02247429006):0.01836656565,(39:0.0000010000,43:0.0000010000):0.08380090361):0.00893493439):0.01143706317):0.1274909979,60:0.1489606985):0.05281224297):0.02636141074,32:0.1186819557):0.0242304162,(((6:0.0025750759,(22:0.0000010000,77:0.0000010000):2.925258329e-06):0.04353337107,(27:0.0000022469,62:0.0000010000):0.05905583145):0.06238434933,((13:0.0000010000,20:0.0000010000):0.05032292704,((48:0.0000010000,49:0.0000010000):0.1028886631,(57:0.0000010000,70:0.0000010000):0.05558349897):0.02598196312):0.04137431776):0.06916313845):0.04275867813,76:0.1236499168):0.03720246424,(((((23:0.0000010000,72:0.0000010000):1e-06,51:0.0000010000):1e-06,59:0.0000010000):0.1016468668,73:0.0750005660):0.009765845889,53:0.2520311450):0.01412264222):0.01053210267,(10:0.0000010000,40:0.0000010000):0.8655604381):0.01434925586,(21:0.0000025215,34:0.0000020414):0.08261726691):0.1672373546):2.014398914e-06);
 08: -8825.70696557 (0:0.0000010000,1:0.0000020666,(2:0.0000010000,((((((((((((((3:0.0000010000,18:0.0000010000):0.005474779547,(((((7:0.0000010000,79:0.0000010000):1e-06,(28:0.0000010000,58:0.0000010000):2.90278822e-06):0.005263617116,69:0.0000023256):0.002627734514,((19:0.0000010000,52:0.0000010000):1e-06,46:0.0000010000):2.530758766e-06):0.002749697094,((14:0.0027231422,44:0.0054481459):0.00275355011,26:0.0027243244):0.002701487909):0.005489747298):0.005459912379,80:0.0054972332):0.002823408763,(11:0.0000010000,82:0.0000010000):0.01926198385):0.02694065771,(47:0.0000010000,81:0.0000010000):0.02545262357):0.03275909193,(((42:0.0000010000,55:0.0000010000):1e-06,50:0.0025637183):0.01472073621,(56:0.0000010000,83:0.0000010000):0.006115017375):0.06973507095):0.06498129436,67:0.0204444557):0.01897563806,(((((((4:0.0000010000,31:0.0000010000):1e-06,(41:0.0000010000,71:0.0000010000):0.002767542956):0.06320223676,(((5:0.0626852188,(64:0.0080336762,66:0.0170584617):0.03531506774):0.01303461044,(((16:0.0000010000,37:0.0000010000):1e-06,63:0.0055161520):0.009223202043,(25:0.0000010000,36:0.0000010000):0.02794285595):0.04013252512):0.008729935276,((29:0.0000010000,38:0.0000010000):0.03828285629,35:0.0406197169):0.01234340823):0.02524874905):0.01480023181,(12:0.0000010000,30:0.0000010000):0.03933703589):0.02180892367,(17:0.0141169625,65:0.0376460671):0.06568239153):0.05651033992,(((8:0.0110218938,68:0.0156293029):0.02797521505,(((24:0.0000010000,54:0.0028061523):0.03675816523,61:0.0387214395):0.02879963306,78:0.0324315558):0.006938648039):0.1352544141,(((9:0.0000010000,15:0.0000010000):0.1280487559,(((33:0.0000010000,45:0.0000010000):0.004954358223,75:0.0065617892):0.1142065139,74:0.1291142648):0.02247426374):0.01836777347,(39:0.0000010000,43:0.0000010000):0.08377482486):0.008933894914):0.01143645293):0.1274493157,60:0.1489117195):0.05280824569):0.0263599623,32:0.1186189016):0.0242209463,(((6:0.0025756734,(22:0.0000010000,77:0.0000010000):1e-06):0.04351392012,(27:0.0000010000,62:0.0000010000):0.05903447209):0.06236066654,((13:0.0000010000,20:0.0000010000):0.05030021147,((48:0.0000010000,49:0.0000010000):0.1028417614,(57:0.0000010000,70:0.0000010000):0.055557455):0.02597571219):0.04136059832):0.06913531519):0.04274780495,76:0.1236021011):0.03718576111,(((((23:0.0000010000,72:0.0000010000):2.226153925e-06,51:0.0000010000):2.309494369e-06,59:0.0000010000):0.1016126175,73:0.0749799811):0.00976514211,53:0.2519400680):0.01412012609):0.01054345006,(10:0.0000010000,40:0.0000010000):0.8651544405):0.01434170983,(21:0.0000010000,34:0.0000010000):0.08259281209):0.1671733811):2.176674752e-06);
 09: -8825.70706282 (0:0.0000010000,1:0.0000020578,(2:0.0000010000,((((((((((((((3:0.0000010000,18:0.0000010000):0.005476423387,((((((7:0.0000010000,79:0.0000010000):1e-06,28:0.0000010000):1e-06,58:0.0000010000):0.00526517641,69:0.0000021905):0.002628518849,((19:0.0000010000,46:0.0000010000):1e-06,52:0.0000010000):1e-06):0.002750429138,((14:0.0027239545,44:0.0054497826):0.002754380986,26:0.0027251495):0.002702277613):0.005491205423):0.005461318832,80:0.0054988963):0.002824147197,(11:0.0000010000,82:0.0000010000):0.01926768718):0.02694624352,(47:0.0000010000,81:0.0000010000):0.02546071101):0.03276492984,(((42:0.0000010000,55:0.0000010000):1e-06,50:0.0025644147):0.01472562052,(56:0.0000010000,83:0.0000010000):0.006116586564):0.0697558263):0.06499747046,67:0.0204481485):0.01897938827,(((((((4:0.0000010000,31:0.0000010000):1e-06,(41:0.0000010000,71:0.0000010000):0.002767073913):0.06321058948,(((5:0.0626928366,(64:0.0080342194,66:0.0170606060):0.0353192994):0.01303527563,(((16:0.0000010000,37:0.0000010000):1e-06,63:0.0055167868):0.009224329117,(25:0.0000010000,36:0.0000010000):0.02794582156):0.04013734165):0.00873075643,((29:0.0000020091,38:0.0000028613):0.03828786682,35:0.0406241089):0.01234442128):0.0252519344):0.01480062557,(12:0.0000010000,30:0.0000010000):0.03934191799):0.02181173337,(17:0.0141185347,65:0.0376510503):0.06569050179):0.05651508437,(((8:0.0110235589,68:0.0156315535):0.02797881474,(((24:0.0000010000,54:0.0028065765):0.0367641497,61:0.0387262535):0.02880347939,78:0.0324365398):0.006938908102):0.1352751282,(((9:0.0000010000,15:0.0000010000):0.1280687596,(((33:0.0000010000,45:0.0000010000):0.004955222095,75:0.0065621627):0.1142234474,74:0.1291343848):0.02247433574):0.01836658904,(39:0.0000010000,43:0.0000010000):0.08379061726):0.008934538794):0.01143737702):0.1274731751,60:0.1489399451):0.05281091207):0.0263611587,32:0.1186558179):0.02422618291,(((6:0.0025762691,(22:0.0000010000,77:0.0000010000):1e-06):0.04352523911,(27:0.0000010000,62:0.0000010000):0.0590471876):0.06237435505,((13:0.0000010000,20:0.0000010000):0.05031339793,((48:0.0000010000,49:0.0000010000):0.1028696399,(57:0.0000010000,70:0.0000010000):0.05557294429):0.02597966855):0.04136767148):0.06915108889):0.04275368625,76:0.1236297316):0.03719637182,(((((23:0.0000010000,72:0.0000010000):1e-06,51:0.0000010000):1e-06,59:0.0000010000):0.1016327273,73:0.0749920122):0.009765463797,53:0.2519934675):0.01412174236):0.01053061011,(10:0.0000010000,40:0.0000010000):0.8653972535):0.01434879138,(21:0.0000020385,34:0.0000025821):0.08260743159):0.1672109045):2.840353645e-06);
 10: -8825.70712314 (0:0.0000010000,1:0.0000010000,(2:0.0000010000,((((((((((((((3:0.0000010000,18:0.0000010000):0.005476578307,((((((7:0.0000010000,58:0.0000010000):1e-06,79:0.0000010000):2.70222722e-06,28:0.0000010000):0.005265413084,69:0.0000010000):0.002628687155,(19:0.0000010000,(46:0.0000010000,52:0.0000010000):1e-06):1e-06):0.002750510161,((14:0.0027240310,44:0.0054499352):0.002754458575,26:0.0027252260):0.002702353346):0.005491338908):0.005461448596,80:0.0054990507):0.002824221722,(11:0.0000010000,82:0.0000010000):0.01926823256):0.02694679955,(47:0.0000010000,81:0.0000010000):0.02546166031):0.03276574552,(((42:0.0000010000,55:0.0000010000):1e-06,50:0.0025644459):0.01472677718,(56:0.0000010000,83:0.0000010000):0.00611400298):0.06975815607):0.06500182748,67:0.0204484515):0.01897971216,(((((((4:0.0000010000,31:0.0000010000):1e-06,(41:0.0000010000,71:0.0000010000):0.002767105575):0.0632113572,(((5:0.0626935259,(64:0.0080342685,66:0.0170607965):0.03531967525):0.01303532403,(((16:0.0000010000,37:0.0000010000):1e-06,63:0.0055168429):0.009224427508,(25:0.0000010000,36:0.0000010000):0.02794608007):0.04013777075):0.008730813643,((29:0.0000010000,38:0.0000010000):0.03828829078,35:0.0406244993):0.01234451923):0.02525214523):0.01480059193,(12:0.0000010000,30:0.0000010000):0.03934231235):0.02181195032,(17:0.0141186886,65:0.0376515245):0.06569119779):0.05651534807,(((8:0.0110236879,68:0.0156317652):0.02797913975,(((24:0.0000010000,54:0.0028066128):0.03676465288,61:0.0387266913):0.02880379226,78:0.0324369815):0.006939028859):0.1352771012,(((9:0.0000010000,15:0.0000010000):0.1280705718,(((33:0.0000010000,45:0.0000010000):0.004955312169,75:0.0065621791):0.1142251269,74:0.1291363461):0.02247395948):0.01836626136,(39:0.0000010000,43:0.0000010000):0.08379246406):0.008934808855):0.01143786545):0.1274750883,60:0.1489419438):0.05281157143):0.02636094849,32:0.1186589241):0.02422699139,(((6:0.0025764155,(22:0.0000010000,77:0.0000010000):1e-06):0.04352873811,(27:0.0000010000,62:0.0000010000):0.05904979489):0.06237130961,((13:0.0000010000,20:0.0000010000):0.05031349391,((48:0.0000010000,49:0.0000010000):0.1028687808,(57:0.0000010000,70:0.0000010000):0.05557209832):0.02597960433):0.04137334432):0.06915164607):0.04275625091,76:0.1236318811):0.03719544821,(((23:0.0000010000,(51:0.0000010000,(59:0.0000010000,72:0.0000010000):1e-06):1e-06):0.1016342869,73:0.0749948026):0.009766354041,53:0.2519943257):0.01412184978):0.01054455701,(10:0.0000025462,40:0.0000025615):0.8653969023):0.01434336148,(21:0.0000022848,34:0.0000027703):0.08260794792):0.1672121619):2.066573653e-06);
 11: -8825.70795204 (0:0.0000010000,1:0.0000010000,(2:0.0000010000,((((((((((((((3:0.0000010000,18:0.0000010000):0.005475099834,(((((7:0.0000010000,79:0.0000010000):1e-06,(28:0.0000010000,58:0.0000010000):2.70222722e-06):0.005263991397,69:0.0000010000):0.002627975295,((19:0.0000010000,46:0.0000010000):1e-06,52:0.0000010000):1e-06):0.002749834923,((14:0.0027233004,44:0.0054484647):0.002753711958,26:0.0027244851):0.002701641624):0.005490039948):0.005460195481,80:0.0054975569):0.002823565287,(11:0.0000010000,82:0.0000010000):0.01926308669):0.02694142174,(47:0.0000010000,81:0.0000010000):0.02545459195):0.03276056927,(((42:0.0000010000,55:0.0000010000):1e-06,50:0.0025638181):0.01472275752,(56:0.0000010000,83:0.0000010000):0.006113455089):0.06973958752):0.06498413422,67:0.0204449592):0.01897636597,(((((((4:0.0000010000,31:0.0000010000):1e-06,(41:0.0000010000,71:0.0000010000):0.002767717264):0.06320376019,(((5:0.0626867041,(64:0.0080337731,66:0.0170589002):0.0353159346):0.01303476764,(((16:0.0000010000,37:0.0000010000):1e-06,63:0.0055162792):0.009223422172,(25:0.0000010000,36:0.0000010000):0.02794346276):0.0401334788):0.008730108299,((29:0.0000010000,38:0.0000010000):0.03828381593,35:0.0406206370):0.01234356333):0.02524943972):0.01480085549,(12:0.0000010000,30:0.0000010000):0.03933766069):0.02180946015,(17:0.0141172745,65:0.0376470338):0.06568442843):0.05651012962,(((8:0.0110223230,68:0.0156296390):0.02797574565,(((24:0.0000010000,54:0.0028062351):0.03675941632,61:0.0387222828):0.02880036206,78:0.0324325467):0.006938192739):0.13525883,(((9:0.0000010000,15:0.0000010000):0.1280525827,(((33:0.0000010000,45:0.0000010000):0.004954573206,75:0.0065617291):0.1142094664,74:0.1291182871):0.02247450034):0.01836639362,(39:0.0000020846,43:0.0000021849):0.0837796012):0.00893419229):0.01143828737):0.1274527391,60:0.1489155325):0.05281035089):0.02636042079,32:0.1186258749):0.02422246246,(((6:0.0025746759,(22:0.0000010000,77:0.0000010000):2.328361148e-06):0.04351631075,(27:0.0000010000,62:0.0000010000):0.05903681439):0.06236354129,((13:0.0000010000,20:0.0000010000):0.05030289095,((48:0.0000010000,49:0.0000010000):0.10284842,(57:0.0000010000,70:0.0000010000):0.05555911217):0.02597656067):0.04136215546):0.06913838915):0.04274908494,76:0.1236074747):0.03718703532,((((23:0.0000010000,(51:0.0000010000,72:0.0000010000):1e-06):1e-06,59:0.0000010000):0.1016166974,73:0.0749823382):0.00976517869,53:0.2519504728):0.01412023655):0.01054402841,(10:0.0000025462,40:0.0000025615):0.8651989866):0.01434185735,(21:0.0000022848,34:0.0000027703):0.08259568392):0.1671805513):2.066573653e-06);
 12: -8825.70812869 (0:0.0000010000,1:0.0000010000,(2:0.0000010000,((((((((((((((3:0.0000010000,18:0.0000010000):0.005476839841,((((((((7:0.0000010000,79:0.0000010000):1e-06,58:0.0000010000):2.675167064e-06,28:0.0000010000):0.005265557293,69:0.0000023829):0.002628701175,52:0.0000010000):2.193009691e-06,46:0.0000010000):1e-06,19:0.0000010000):0.002750576357,((14:0.0027241603,44:0.0054501969):0.002754591403,26:0.0027253583):0.002702478601):0.005491510759):0.005461604057,80:0.0054993241):0.002824297652,(11:0.0000010000,82:0.0000010000):0.01926913568):0.02694763046,(47:0.0000010000,81:0.0000010000):0.02546231738):0.03276659735,(((42:0.0000010000,55:0.0000010000):1e-06,50:0.0025646032):0.01472661186,(56:0.0000010000,83:0.0000010000):0.006116990335):0.06976029764):0.06500457449,67:0.0204477447):0.01898088739,(((((((4:0.0000010000,31:0.0000010000):1e-06,(41:0.0000010000,71:0.0000010000):0.002767169775):0.06321293122,(((5:0.0626949943,(64:0.0080344006,66:0.0170611988):0.03532049226):0.0130354989,(((16:0.0000010000,37:0.0000010000):1e-06,63:0.0055169657):0.009224641863,(25:0.0000010000,36:0.0000010000):0.02794667785):0.0401387012):0.008730989863,((29:0.0000020091,38:0.0000028613):0.03828923013,35:0.0406253608):0.0123447693):0.0252527389):0.01480079896,(12:0.0000010000,30:0.0000010000):0.03934334857):0.0218125028,(17:0.0141189814,65:0.0376524384):0.06569268343):0.05651673839,(((8:0.0110239631,68:0.0156322045):0.02797987782,(((24:0.0000010000,54:0.0028066896):0.03676569353,61:0.0387276544):0.02880453196,78:0.0324378766):0.006939145344):0.1352804953,(((9:0.0000023053,15:0.0000023926):0.1280740729,(((33:0.0000010000,45:0.0000010000):0.004955433622,75:0.0065623422):0.1142282236,74:0.1291398405):0.02247451339):0.01836685678,(39:0.0000010000,43:0.0000010000):0.08379418309):0.00893477381):0.01143715574):0.1274797853,60:0.1489476634):0.05281129509):0.02636209425,32:0.1186648915):0.02422820082,(((6:0.0025764193,(22:0.0000010000,77:0.0000010000):1e-06):0.04352820759,(27:0.0000010000,62:0.0000010000):0.05905005413):0.06237767883,((13:0.0000025321,20:0.0000010000):0.05031684917,((48:0.0000010000,49:0.0000010000):0.1028784947,(57:0.0000010000,70:0.0000010000):0.05557439192):0.02598068202):0.0413707703):0.06915582715):0.04275745691,76:0.1236383199):0.03719632583,(((((23:0.0000010000,72:0.0000010000):1e-06,51:0.0000010000):1e-06,59:0.0000010000):0.1016378944,73:0.0749950652):0.009765844019,53:0.2520068855):0.01412167408):0.01054869748,(10:0.0000010000,40:0.0000010000):0.865442088):0.01434127331,(21:0.0000010000,34:0.0000010000):0.08261007347):0.1672200837):2.066573653e-06);
 13: -8825.70828884 (0:0.0000010000,1:0.0000010000,(2:0.0000010000,((((((((((((((3:0.0000010000,18:0.0000010000):0.00547680398,((((((7:0.0000010000,79:0.0000010000):1e-06,(28:0.0000010000,58:0.0000010000):2.524598965e-06):0.005265626914,69:0.0000010000):0.002628792409,(19:0.0000010000,52:0.0000010000):2.341025554e-06):2.168516475e-06,46:0.0000028976):0.002750626916,((14:0.0027241417,44:0.0054501667):0.002754576687,26:0.0027253472):0.00270245354):0.005491577069):0.005461680057,80:0.0054992572):0.002824313296,(11:0.0000010000,82:0.0000010000):0.01926898639):0.02694728446,(47:0.0000010000,81:0.0000010000):0.02546237088):0.03276387665,(((42:0.0000010000,55:0.0000010000):1e-06,50:0.0025645293):0.01472750476,(56:0.0000010000,83:0.0000010000):0.006113298466):0.0697602496):0.06500735403,67:0.0204589632):0.01896237902,(((((((4:0.0000010000,31:0.0000010000):1e-06,(41:0.0000010000,71:0.0000010000):0.002767187875):0.06321314443,(((5:0.0626953948,(64:0.0080352840,66:0.0170611938):0.03532076411):0.01303561257,(((16:0.0000010000,37:0.0000010000):2.876518651e-06,63:0.0055170024):0.009224736998,(25:0.0000010000,36:0.0000010000):0.02794688367):0.04013897527):0.008731120362,((29:0.0000010000,38:0.0000010000):0.03828955257,35:0.0406255611):0.0123448064):0.02525351172):0.01480110768,(12:0.0000010000,30:0.0000010000):0.03934332562):0.02181288616,(17:0.0141190311,65:0.0376526222):0.06569313407):0.0565145473,(((8:0.0110241069,68:0.0156323429):0.02798009198,(((24:0.0000010000,54:0.0028067255):0.03676632437,61:0.0387279653):0.02880480149,78:0.0324382691):0.006939081102):0.1352815034,(((9:0.0000010000,15:0.0000010000):0.1280751875,(((33:0.0000010000,45:0.0000010000):0.004955508447,75:0.0065621760):0.1142283255,74:0.1291413856):0.02247224849):0.01836604152,(39:0.0000010000,43:0.0000010000):0.08379695675):0.008934717775):0.01143979543):0.1274864226,60:0.1489503923):0.05281782543):0.02635387124,32:0.1186812415):0.02422642087,(((6:0.0025764190,(22:0.0000010000,77:0.0000010000):1e-06):0.04352939585,(27:0.0000010000,62:0.0000010000):0.05904910734):0.06237834924,((13:0.0000010000,20:0.0000010000):0.05031848133,((48:0.0000010000,49:0.0000010000):0.1028760177,(57:0.0000027561,70:0.0000029019):0.05557605209):0.02597950876):0.04137123554):0.06916263731):0.04274650127,76:0.1236353329):0.03720061506,(((23:0.0000010000,(51:0.0000010000,(59:0.0000010000,72:0.0000010000):1e-06):1e-06):0.1016408313,73:0.0750010544):0.009767531653,53:0.2520146237):0.01412363767):0.01054823049,(10:0.0000010000,40:0.0000010000):0.8654560677):0.01434419091,(21:0.0000010000,34:0.0000010000):0.08261131881):0.167225069):2.066573653e-06);
 14: -8825.70841243 (0:0.0000010000,1:0.0000010000,(2:0.0000010000,((((((((((((((3:0.0000010000,18:0.0000010000):0.005476192246,(((((((7:0.0000010000,79:0.0000010000):2.70222722e-06,28:0.0000010000):1e-06,58:0.0000010000):0.005265050039,69:0.0000010000):0.002628502816,52:0.0000010000):1e-06,(19:0.0000010000,46:0.0000010000):1e-06):0.002750247673,((14:0.0027238394,44:0.0054495545):0.002754265667,26:0.0027250368):0.00270216382):0.005490813817):0.005460893382,80:0.0054986965):0.002823948753,(11:0.0000010000,82:0.0000010000):0.01926682021):0.02694539175,(47:0.0000010000,81:0.0000010000):0.02545856466):0.03276805571,(((42:0.0000010000,55:0.0000028861):2.724272787e-06,50:0.0025642289):0.01472591895,(56:0.0000010000,83:0.0000010000):0.006113108921):0.06975173045):0.06499768752,67:0.0204396266):0.01898189529,(((((((4:0.0000010000,31:0.0000010000):1e-06,(41:0.0000010000,71:0.0000010000):0.002767011707):0.06320918716,(((5:0.0626915153,(64:0.0080341304,66:0.0170602157):0.03531854311):0.01303506632,(((16:0.0000010000,37:0.0000010000):1e-06,63:0.0055166739):0.009224129525,(25:0.0000010000,36:0.0000010000):0.0279452602):0.04013648202):0.008730677316,((29:0.0000010000,38:0.0000010000):0.03828693766,35:0.0406233144):0.01234432407):0.02525101887):0.01480079017,(12:0.0000010000,30:0.0000010000):0.03934152415):0.021811432,(17:0.0141184510,65:0.0376497756):0.06568979698):0.05651290484,(((8:0.0110231871,68:0.0156311084):0.02797813085,(((24:0.0000010000,54:0.0028064960):0.03676302809,61:0.0387254170):0.02880264597,78:0.0324357064):0.006938858235):0.1352704449,(((9:0.0000010000,15:0.0000010000):0.1280651677,(((33:0.0000010000,45:0.0000010000):0.004954993453,75:0.0065626519):0.114220426,74:0.1291305169):0.02247454478):0.01836578616,(39:0.0000010000,43:0.0000010000):0.08378894722):0.008934868121):0.01143722616):0.1274665424,60:0.1489336535):0.05280476177):0.02636344951,32:0.1186473122):0.0242272481,(((6:0.0025762562,(22:0.0000010000,77:0.0000010000):1e-06):0.0435260066,(27:0.0000010000,62:0.0000010000):0.0590452982):0.06236675268,((13:0.0000010000,20:0.0000010000):0.05031015819,((48:0.0000010000,49:0.0000010000):0.1028612294,(57:0.0000010000,70:0.0000010000):0.05556827275):0.02597743567):0.04137167088):0.06914773465):0.04275630609,76:0.1236245305):0.03719196939,((((23:0.0000010000,(51:0.0000010000,72:0.0000010000):1e-06):1e-06,59:0.0000010000):0.1016294829,73:0.0749912521):0.009766278711,53:0.2519815172):0.01412117139):0.01055661487,(10:0.0000025462,40:0.0000025615):0.865328556):0.01433764023,(21:0.0000022848,34:0.0000027703):0.08260408348):0.1672019612):2.066573653e-06);
 15: -8825.70857143 (0:0.0000010000,1:0.0000010000,(2:0.0000010000,((((((((((((((3:0.0000010000,18:0.0000010000):0.005478988632,((((((7:0.0000010000,79:0.0000010000):1e-06,(28:0.0000010000,58:0.0000010000):2.70222722e-06):0.005267640734,69:0.0000010000):0.002629797351,52:0.0000010000):1e-06,(19:0.0000010000,46:0.0000010000):1e-06):0.002751527701,((14:0.0027252221,44:0.0054523350):0.002755676866,26:0.0027264357):0.002703511814):0.005493388432):0.005463415397,80:0.0055014988):0.002825263492,(11:0.0000010000,82:0.0000010000):0.01927658044):0.02695554994,(47:0.0000010000,81:0.0000010000):0.02547259418):0.03277496744,(((42:0.0000010000,55:0.0000010000):2.863202993e-06,50:0.0025654234):0.01473343354,(56:0.0000010000,83:0.0000027276):0.006114511264):0.06978728547):0.06502676342,67:0.0204525660):0.01898651885,(((((((4:0.0000010000,31:0.0000010000):1e-06,(41:0.0000010000,71:0.0000010000):0.002767620629):0.06322394677,(((5:0.0627050241,(64:0.0080351602,66:0.0170639900):0.03532603177):0.01303639245,(((16:0.0000010000,37:0.0000010000):1e-06,63:0.0055177980):0.009226118264,(25:0.0000010000,36:0.0000010000):0.02795057652):0.04014502362):0.008732078976,((29:0.0000010000,38:0.0000010000):0.03829578203,35:0.0406310935):0.01234622275):0.02525671718):0.0148012058,(12:0.0000010000,30:0.0000010000):0.03935046401):0.02181623667,(17:0.0141210537,65:0.0376589634):0.0657026433):0.05652495083,(((8:0.0110259925,68:0.0156352928):0.02798487598,(((24:0.0000010000,54:0.0028072432):0.03677337249,61:0.0387341695):0.02880961717,78:0.0324443607):0.006940330869):0.1353067143,(((9:0.0000010000,15:0.0000010000):0.1281002009,(((33:0.0000010000,45:0.0000010000):0.00495649056,75:0.0065630442):0.1142508456,74:0.1291659248):0.0224743702):0.01836701143,(39:0.0000010000,43:0.0000010000):0.08381217919):0.008935384471):0.01143583841):0.1275127379,60:0.1489866780):0.05281213699):0.02636245133,32:0.1187122575):0.0242350941,(((6:0.0025771951,(22:0.0000010000,77:0.0000010000):1e-06):0.04354287669,(27:0.0000010000,62:0.0000010000):0.05906664198):0.06239588175,((13:0.0000010000,20:0.0000010000):0.05033395578,((48:0.0000010000,49:0.0000010000):0.1029118692,(57:0.0000010000,70:0.0000010000):0.0555962259):0.02598553711):0.04138217022):0.06917709346):0.04276686138,76:0.1236753146):0.03720775877,((((23:0.0000010000,(51:0.0000010000,72:0.0000010000):1e-06):1e-06,59:0.0000010000):0.101663797,73:0.0750106570):0.009766598913,53:0.2520757662):0.01412343849):0.01055003399,(10:0.0000025623,40:0.0000025625):0.8657419831):0.01434276555,(21:0.0000022848,34:0.0000027703):0.08262796523):0.1672682745):2.066573653e-06);
 16: -8825.70863599 (0:0.0000010000,1:0.0000010000,(2:0.0000010000,((((((((((((((3:0.0000010000,18:0.0000010000):0.005475934074,(((((7:0.0000010000,79:0.0000010000):1e-06,(28:0.0000010000,58:0.0000010000):1e-06):0.005264793551,69:0.0000021562):0.002628330912,((19:0.0000010000,52:0.0000010000):1e-06,46:0.0000010000):1e-06):0.002750233368,((14:0.0027237126,44:0.0054492957):0.002754133973,26:0.0027249043):0.002702041711):0.005490727222):0.005460850805,80:0.0054984056):0.002823910378,(11:0.0000010000,82:0.0000010000):0.01926597522):0.02694404599,(47:0.0000010000,81:0.0000010000):0.02545839164):0.03276331606,(((42:0.0000010000,55:0.0000010000):2.797196743e-06,50:0.0025641331):0.01472505441,(56:0.0000010000,83:0.0000010000):0.006113565716):0.06974965859):0.06499406512,67:0.0204457864):0.01897881171,(((((((4:0.0000010000,31:0.0000010000):2.752768707e-06,(41:0.0000020337,71:0.0000028627):0.002766972916):0.0632081071,(((5:0.0626905419,(64:0.0080340250,66:0.0170599724):0.03531802836):0.01303501382,(((16:0.0000010000,37:0.0000010000):1e-06,63:0.0055165949):0.009223991387,(25:0.0000010000,36:0.0000010000):0.0279449041):0.04013588966):0.008730479504,((29:0.0000020091,38:0.0000028613):0.03828636075,35:0.0406227769):0.01234407987):0.02525096096):0.0148004739,(12:0.0000010000,30:0.0000021409):0.03934036735):0.0218109044,(17:0.0141180647,65:0.0376495864):0.0656882335):0.05651322624,(((8:0.0110230776,68:0.0156309096):0.02797775987,(((24:0.0000010000,54:0.0028064550):0.03676243024,61:0.0387248564):0.02880235919,78:0.0324351269):0.006938585006):0.1352693585,(((9:0.0000010000,15:0.0000010000):0.1280628779,(((33:0.0000010000,45:0.0000010000):0.00495497883,75:0.0065620406):0.1142185431,74:0.1291285551):0.0224742022):0.01836667864,(39:0.0000010000,43:0.0000010000):0.0837859676):0.008934589766):0.01143745264):0.1274657472,60:0.1489314988):0.05281032958):0.02636028623,32:0.1186430265):0.02422506071,(((6:0.0025761609,(22:0.0000010000,77:0.0000010000):1e-06):0.04352388595,(27:0.0000010000,62:0.0000010000):0.05904392486):0.0623661822,((13:0.0000010000,20:0.0000010000):0.05030836216,((48:0.0000010000,49:0.0000010000):0.1028580443,(57:0.0000010000,70:0.0000010000):0.05556625553):0.0259778666):0.04136963445):0.06914575431):0.04275405062,76:0.1236196247):0.03719013291,(((23:0.0000010000,(51:0.0000010000,(59:0.0000010000,72:0.0000010000):1e-06):1e-06):0.1016269501,73:0.0749901617):0.009766131069,53:0.2519751260):0.01412111789):0.01054979289,(10:0.0000020293,40:0.0000010000):0.865297455):0.0143413411,(21:0.0000010000,34:0.0000010000):0.08260371332):0.1671985156):2.066573653e-06);
 17: -8825.70892669 (0:0.0000010000,1:0.0000010000,(2:0.0000010000,((((((((((((((3:0.0000010000,18:0.0000010000):0.005477035589,(((((((7:0.0000010000,79:0.0000010000):1e-06,58:0.0000010000):2.70222722e-06,28:0.0000010000):0.005265803983,69:0.0000010000):0.002628935191,(46:0.0000010000,52:0.0000010000):1e-06):2.061894072e-06,19:0.0000010000):0.002750737377,((14:0.0027242569,44:0.0054503926):0.002754690948,26:0.0027254577):0.002702570876):0.005491717549):0.005461797971,80:0.0054995248):0.002824398911,(11:0.0000010000,82:0.0000010000):0.01926980604):0.0269470432,(47:0.0000010000,81:0.0000010000):0.02546445393):0.03276669172,(((42:0.0000010000,55:0.0000010000):1e-06,50:0.0025647314):0.01472715598,(56:0.0000010000,83:0.0000010000):0.006117123523):0.06976407146):0.06500741722,67:0.0204469242):0.01898171283,(((((((4:0.0000010000,31:0.0000010000):1e-06,(41:0.0000010000,71:0.0000010000):0.00276719635):0.06321290188,(((5:0.0626954608,(64:0.0080353356,66:0.0170605254):0.0353207657):0.01303542514,(((16:0.0000010000,37:0.0000020072):1e-06,63:0.0055170002):0.009224713887,(25:0.0000025908,36:0.0000020524):0.02794678329):0.04013890558):0.008730991144,((29:0.0000010000,38:0.0000010000):0.03828960143,35:0.0406257074):0.01234455183):0.02525319032):0.01480129006,(12:0.0000010000,30:0.0000010000):0.03934186039):0.02181315737,(17:0.0141193494,65:0.0376523787):0.06569464754):0.05651143336,(((8:0.0110238885,68:0.0156323985):0.02798032995,(((24:0.0000010000,54:0.0028067040):0.03676601585,61:0.0387273758):0.02880432209,78:0.0324380427):0.006939138933):0.1352829762,(((9:0.0000010000,15:0.0000010000):0.128074586,(((33:0.0000010000,45:0.0000010000):0.004955559691,75:0.0065621949):0.1142286194,74:0.1291417322):0.02247463293):0.01836457689,(39:0.0000010000,43:0.0000010000):0.08379842442):0.008936400525):0.0114420556):0.1274767349,60:0.1489457755):0.05281398126):0.0263620093,32:0.1186666264):0.02422896902,(((6:0.0025750009,(22:0.0000010000,77:0.0000010000):2.884581067e-06):0.04353232095,(27:0.0000010000,62:0.0000010000):0.05905259206):0.06237345848,((13:0.0000010000,20:0.0000010000):0.05031677255,((48:0.0000010000,49:0.0000010000):0.1028752922,(57:0.0000010000,70:0.0000010000):0.05557577244):0.02597996537):0.04137626679):0.06915573271):0.04275804495,76:0.1236384261):0.03719495438,(((((23:0.0000010000,72:0.0000010000):1e-06,51:0.0000010000):1e-06,59:0.0000010000):0.1016387746,73:0.0749950703):0.009765477277,53:0.2520094741):0.01412102011):0.01055022453,(10:0.0000025462,40:0.0000025615):0.8654423979):0.01434172074,(21:0.0000022848,34:0.0000027703):0.08261233679):0.1672224783):2.066573653e-06);
 18: -8825.70895736 (0:0.0000010000,1:0.0000010000,(2:0.0000010000,((((((((((((((3:0.0000010000,18:0.0000010000):0.005478656113,((((((7:0.0000010000,79:0.0000010000):1e-06,58:0.0000010000):2.70222722e-06,28:0.0000010000):0.005267220644,69:0.0000025685):0.002629570956,((19:0.0000010000,46:0.0000010000):1e-06,52:0.0000010000):1e-06):0.002751414589,((14:0.0027250579,44:0.0054520054):0.002755509641,26:0.0027262703):0.002703350668):0.005493102128):0.005463134566,80:0.0055011650):0.002825099574,(11:0.0000010000,82:0.0000010000):0.01927543242):0.02695407379,(47:0.0000010000,81:0.0000010000):0.02547099567):0.03277298092,(((42:0.0000010000,50:0.0025654094):1e-06,55:0.0000010000):0.01473126989,(56:0.0000010000,83:0.0000010000):0.006118694935):0.06978290367):0.06502329761,67:0.0204513362):0.01898580632,(((((((4:0.0000010000,31:0.0000010000):1e-06,(41:0.0000010000,71:0.0000010000):0.00276755336):0.06322230479,(((5:0.0627034823,(64:0.0080350111,66:0.0170635735):0.03532518146):0.01303618419,(((16:0.0000010000,37:0.0000010000):2.984707164e-06,63:0.0055176630):0.009225905885,(25:0.0000010000,36:0.0000010000):0.02794994623):0.04014405262):0.008731899605,((29:0.0000010000,38:0.0000010000):0.03829481444,35:0.0406301807):0.01234596208):0.02525612111):0.01480107289,(12:0.0000010000,30:0.0000010000):0.03934935656):0.02181566723,(17:0.0141207567,65:0.0376580043):0.06570122004):0.05652382374,(((8:0.0110270481,68:0.0156333489):0.02798390225,(((24:0.0000010000,54:0.0028071667):0.03677230969,61:0.0387332157):0.02880888559,78:0.0324434752):0.006940283957):0.1353024506,(((9:0.0000010000,15:0.0000010000):0.1280965608,(((33:0.0000010000,45:0.0000010000):0.004956337464,75:0.0065629312):0.1142476896,74:0.1291621555):0.02247416771):0.01836710367,(39:0.0000010000,43:0.0000010000):0.08380939223):0.008935206503):0.01143578509):0.1275088213,60:0.1489816246):0.05281082221):0.02636249028,32:0.1187048966):0.02423449056,(((6:0.0025758981,(22:0.0000010000,77:0.0000010000):2.587407635e-06):0.04354456318,(27:0.0000010000,62:0.0000010000):0.0590664195):0.06238725998,((13:0.0000010000,20:0.0000022440):0.05033007219,((48:0.0000010000,49:0.0000010000):0.1029025699,(57:0.0000010000,70:0.0000010000):0.05559078336):0.02598410603):0.04138656607):0.06917275507):0.04276656476,76:0.1236677606):0.03720579504,((((23:0.0000010000,(51:0.0000010000,72:0.0000010000):1e-06):1e-06,59:0.0000010000):0.1016600373,73:0.0750111527):0.009767442302,53:0.2520610417):0.01412368117):0.01054830403,(10:0.0000025807,40:0.0000025814):0.8656912358):0.01434357773,(21:0.0000022848,34:0.0000027703):0.08262596599):0.167259183):2.066573653e-06);
 19: -8825.70897408 (0:0.0000010000,1:0.0000010000,(2:0.0000022623,((((((((((((((3:0.0000028278,18:0.0000021970):0.005477195545,((((((7:0.0000010000,79:0.0000010000):2.212912579e-06,58:0.0000010000):2.280260129e-06,28:0.0000010000):0.005265984573,69:0.0000023260):0.00262891729,((19:0.0000010000,46:0.0000010000):2.296068526e-06,52:0.0000010000):2.283149601e-06):0.002750822807,((14:0.0027243469,44:0.0054505417):0.002754772001,26:0.0027255380):0.002702647256):0.00549188706):0.005461982195,80:0.0054996690):0.002824486968,(11:0.0000010000,82:0.0000010000):0.01927036805):0.02694760417,(47:0.0000010000,81:0.0000010000):0.02546515565):0.03276556259,(((42:0.0000010000,55:0.0000010000):1e-06,50:0.0025647984):0.01472752698,(56:0.0000010000,83:0.0000010000):0.006117306923):0.06976575554):0.06500595607,67:0.0204506696):0.01897916917,(((((((4:0.0000010000,31:0.0000010000):2.058565068e-06,(41:0.0000010000,71:0.0000010000):0.002767240879):0.06321467354,(((5:0.0626964939,(64:0.0080344673,66:0.0170616346):0.03532132172):0.01303553773,(((16:0.0000010000,37:0.0000010000):1e-06,63:0.0055170892):0.009224866904,(25:0.0000010000,36:0.0000025801):0.02794722038):0.04013964425):0.008731114959,((29:0.0000010000,38:0.0000010000):0.03829025048,35:0.0406262037):0.01234491266):0.02525332628):0.01480074077,(12:0.0000010000,30:0.0000010000):0.03934443703):0.02181307369,(17:0.0141193028,65:0.0376534706):0.06569431469):0.05651779755,(((8:0.0110243370,68:0.0156326932):0.02798071974,(((24:0.0000010000,54:0.0028067855):0.03676707346,61:0.0387286716):0.02880545451,78:0.0324389329):0.006939369644):0.1352853688,(((9:0.0000010000,15:0.0000010000):0.1280781849,(((33:0.0000010000,45:0.0000010000):0.004955626791,75:0.0065624257):0.1142317124,74:0.1291440701):0.02247458206):0.01836606471,(39:0.0000010000,43:0.0000010000):0.0837970366):0.008934585706):0.011437349):0.127482312,60:0.1489524999):0.05281692768):0.02635876323,32:0.1186735729):0.02422981877,(((6:0.0025757677,(22:0.0000010000,77:0.0000010000):2.047465956e-06):0.04353383963,(27:0.0000010000,62:0.0000010000):0.05905323961):0.06237473524,((13:0.0000010000,20:0.0000010000):0.05031849586,((48:0.0000010000,49:0.0000010000):0.1028780508,(57:0.0000010000,70:0.0000010000):0.05557724906):0.02598035194):0.041377407):0.0691599386):0.04275690557,76:0.1236414608):0.03719828345,(((((23:0.0000010000,72:0.0000010000):1e-06,51:0.0000010000):1e-06,59:0.0000010000):0.1016422572,73:0.0749981436):0.00976602324,53:0.2520189672):0.01412221301):0.01054744212,(10:0.0000010000,40:0.0000010000):0.8654775763):0.01434380514,(21:0.0000010000,34:0.0000010000):0.08261442425):0.1672288751):2.320164944e-06);
PhyloTree:
 newick: (0:0.0000010000,1:0.0000010000,(2:0.0000010000,((((((((((((((3:0.0000010000,18:0.0000010000)100:0.00547133051,((((((7:0.0000010000,79:0.0000010000)64:1e-06,(28:0.0000010000,58:0.0000010000)39:1e-06)100:0.005260457292,69:0.0000010000)92:0.002626517553,(46:0.0000010000,52:0.0000010000)35:1e-06)28:1e-06,19:0.0000010000)96:0.00274849476,((14:0.0027217651,44:0.0054447166)61:0.002752141355,26:0.0027229241)59:0.002700151905)99:0.00548679362)100:0.005457073939,80:0.0054937344)99:0.002822208828,(11:0.0000010000,82:0.0000010000)100:0.01925230937)100:0.02692990348,(47:0.0000010000,81:0.0000010000)100:0.02544020522)100:0.03274879286,(((42:0.0000010000,55:0.0000010000)54:1e-06,50:0.0025625075)99:0.01471430704,(56:0.0000010000,83:0.0000010000)98:0.00611234185)100:0.06970134651)100:0.0649510988,67:0.0204382029)98:0.01896753265,(((((((4:0.0000010000,31:0.0000010000)53:1e-06,(41:0.0000010000,71:0.0000010000)99:0.002765612633)100:0.06318740027,(((5:0.0626716667,(64:0.0080317857,66:0.0170539283)100:0.03530766524)82:0.01303242162,(((16:0.0000010000,37:0.0000010000)84:1e-06,63:0.0055140905)99:0.009220753291,(25:0.0000010000,36:0.0000010000)100:0.02793750339)100:0.04012400416)82:0.008728471097,((29:0.0000010000,38:0.0000010000)100:0.03827409282,35:0.0406119323)77:0.01234092457)95:0.02524363375)85:0.01479928541,(12:0.0000010000,30:0.0000010000)100:0.03932712714)95:0.02180384047,(17:0.0141135060,65:0.0376372607)100:0.06566935555)100:0.05649760914,(((8:0.0110186740,68:0.0156251724)100:0.02796848153,(((24:0.0000010000,54:0.0028047812)100:0.03674795426,61:0.0387125131)100:0.0287927608,78:0.0324228508)97:0.006936342336)100:0.1352201229,(((9:0.0000010000,15:0.0000010000)100:0.1280133692,(((33:0.0000010000,45:0.0000010000)99:0.004953118676,75:0.0065599390)100:0.1141753951,74:0.1290791400)65:0.02247520913)58:0.01836581168,(39:0.0000010000,43:0.0000010000)100:0.08375254142)50:0.0089324133)43:0.0114407428)100:0.1274026984,60:0.1488574882)100:0.05280878533)95:0.0263575368,32:0.1185576675)97:0.02421246069,(((6:0.0025737120,(22:0.0000010000,77:0.0000010000)65:1e-06)100:0.04349466351,(27:0.0000010000,62:0.0000010000)100:0.05901232424)100:0.06233754407,((13:0.0000010000,20:0.0000010000)100:0.05027788049,((48:0.0000010000,49:0.0000010000)100:0.1027950967,(57:0.0000010000,70:0.0000010000)100:0.05553160766)99:0.02596902587)100:0.04134563608)100:0.06910747384)100:0.04273434187,76:0.1235530227)74:0.03717108862,((((23:0.0000010000,(59:0.0000010000,72:0.0000010000)12:1e-06)18:1e-06,51:0.0000010000)100:0.1015784553,73:0.0749591971)58:0.009763845047,53:0.2518487385)66:0.01411736532)52:0.01053981147,(10:0.0000010000,40:0.0000010000)100:0.8647606799)90:0.01433980189,(21:0.0000010000,34:0.0000010000)100:0.08256907033)100:0.1671099844)57:2.066573653e-06);
RateGamma:
 gamma_shape: 0.6035105814
StopRule:
 curIteration: 103
 start_real_time: 2316440.2
 time_vec: 2, 1
UFBoot:
 000: 1 -8773.783203 -8827.165217 (0,1,(2,((((((((((((((3,18),(((((((7,79),(28,58)),69),52),19),46),((14,44),26))),80),(11,82)),(47,81)),(((42,55),50),(56,83))),67),(((((((4,(41,71)),31),((((5,(64,66)),(((16,37),63),(25,36))),35),(29,38))),(12,30)),(17,65)),(((8,68),(((24,54),61),78)),(((9,15),(((33,45),75),74)),(39,43)))),60)),32),(((6,(22,77)),(27,62)),((13,20),((48,49),(57,70))))),76),(((((23,72),59),51),53),73)),(10,40)),(21,34))));
 001: 1 -8799.993164 -8844.162882 (0,1,(2,(((((((((((((3,18),((((((((7,((28,58),79)),69),46),52),19),14),26),44)),80),(11,82)),(47,81)),((42,(50,55)),(56,83))),67),((((((((4,(41,71)),31),(12,30)),(((5,((29,38),35)),((16,(37,63)),(25,36))),(64,66))),(17,65)),(((33,45),75),74)),((((8,68),(((24,54),61),78)),(9,15)),(39,43))),60)),32),((((6,77),22),(27,62)),((13,20),((48,49),(57,70))))),((10,40),76)),(((23,((51,59),72)),53),73)),(21,34))));
 002: 1 -7974.213867 -8826.381819 (0,1,(2,((((((((((((((3,18),(((((((7,79),(28,58)),69),52),46),19),((14,44),26))),80),(11,82)),(47,81)),(((42,50),55),(56,83))),67),((((((((4,31),(41,71)),(((5,(64,66)),(((16,37),63),(25,36))),((29,38),35))),(12,30)),(17,65)),((8,68),(((24,54),61),78))),(((9,15),(((33,45),75),74)),(39,43))),60)),32),(((6,(22,77)),(27,62)),((13,20),((48,49),(57,70))))),76),(((((23,72),51),59),53),73)),(10,40)),(21,34))));
 003: 3 -8879.859375 -8829.393296 (0,1,(2,((((((((((((((3,18),(((((((7,79),(28,58)),69),52),(19,46)),(14,44)),26)),80),(11,82)),(47,81)),(((42,50),55),(56,83))),67),(((((((4,31),(41,71)),(((5,(64,66)),(((16,37),63),(25,36))),((29,38),35))),(12,30)),(17,65)),(((8,68),(((24,54),61),78)),(((9,15),(((33,45),75),74)),(39,43)))),60)),32),(((6,(22,77)),(27,62)),((13,20),((48,49),(57,70))))),76),(((((23,51),72),59),53),73)),(10,40)),(21,34))));
 004: 1 -8940.84082 -8847.344144 (0,1,(2,(((((((((((((3,18),((((((((7,((28,58),79)),69),46),52),19),14),26),44)),80),(11,82)),(47,81)),((42,(50,55)),(56,83))),67),((((((((((4,(41,71)),31),(12,30)),(((5,((29,38),35)),((16,(37,63)),(25,36))),(64,66))),(17,65)),74),((33,45),75)),(((8,68),(((24,54),61),78)),(9,15))),(39,43)),60)),32),((((6,77),22),(27,62)),((13,20),((48,49),(57,70))))),((10,40),76)),(((23,((51,59),72)),53),73)),(21,34))));
 005: 1 -8891.886719 -8841.20308 (0,(1,((((((((((((((3,18),((((((7,(58,79)),28),69),(19,52)),46),((14,44),26))),80),(11,82)),(47,81)),(((42,50),55),(56,83))),67),((((((((4,31),(41,71)),(((5,(64,66)),(((16,37),63),(25,36))),((29,38),35))),(12,30)),(17,65)),(((8,68),78),((24,54),61))),(((9,15),(((33,45),75),74)),(39,43))),60)),32),(((6,(22,77)),(27,62)),(((13,20),(48,49)),(57,70)))),76),(((((23,72),51),59),73),53)),(10,40)),(21,34))),2);
 006: 1 -8780.696289 -8841.070894 (0,(1,(((((((((((((3,18),((((((7,(58,79)),28),((19,(46,52)),69)),14),26),44)),80),(11,82)),(47,81)),(((42,55),50),(56,83))),67),(((((((((4,(41,71)),31),((((5,(64,66)),(((16,37),63),(25,36))),35),(29,38))),(12,30)),(17,65)),((9,15),(((33,45),75),74))),((8,68),(((24,54),61),78))),(39,43)),60)),32),((((6,22),77),(27,62)),((13,20),((48,49),(57,70))))),((10,40),76)),(((((23,51),72),59),53),73)),(21,34))),2);
 007: 1 -8937.160156 -8848.740057 (0,(1,2),(((((((((((((3,18),(((((((((7,(28,79)),58),52),46),69),19),14),26),44)),80),(11,82)),(47,81)),(((42,50),55),(56,83))),67),(((((((((4,(41,71)),31),((((5,(64,66)),(((16,63),37),(25,36))),35),(29,38))),(12,30)),(17,65)),74),((33,45),75)),(((((8,68),78),((24,54),61)),(9,15)),(39,43))),60)),32),(((6,(22,77)),(27,62)),((13,20),((48,49),(57,70))))),((10,40),76)),((((23,(51,72)),59),53),73)),(21,34)));
 008: 2 -8226.088867 -8831.040672 (0,1,(2,((((((((((((((3,18),((((((7,79),(28,58)),69),(19,52)),46),((14,44),26))),80),(11,82)),(47,81)),((((42,55),50),83),56)),67),(((((((4,31),(41,71)),(((5,(64,66)),(((16,37),63),(25,36))),((29,38),35))),(12,30)),(17,65)),(((((8,68),(((24,54),61),78)),(9,15)),(39,43)),(((33,45),75),74))),60)),32),(((6,(22,77)),(27,62)),((13,20),((48,49),(57,70))))),76),(((((23,72),51),59),53),73)),(10,40)),(21,34))));
 009: 1 -8713.485352 -8837.099202 (0,1,(2,(((((((((((((((3,18),(((((((((7,28),58),79),69),19),(46,52)),14),26),44)),80),(11,82)),(47,81)),(((42,55),50),(56,83))),67),(((((((((4,31),(41,71)),(((5,(64,66)),(((16,37),63),(25,36))),((29,38),35))),(12,30)),(17,65)),74),((((8,68),(((24,54),61),78)),(9,15)),(39,43))),((33,45),75)),60)),32),((((6,22),77),(27,62)),((13,20),((48,49),(57,70))))),76),(10,40)),((((23,51),72),59),53)),73),(21,34))));
 010: 2 -8633.417969 -8829.714236 (0,(1,(((((((((((((((3,18),((((((7,58),79),28),69),(19,(46,52))),((14,44),26))),80),(11,82)),(47,81)),(((42,50),55),(56,83))),67),(((((((4,(31,(41,71))),(((5,(64,66)),(((16,37),63),(25,36))),((29,38),35))),(12,30)),(17,65)),(((((8,68),(((24,54),61),78)),(9,15)),(39,43)),74)),((33,45),75)),60)),32),(((6,(22,77)),(27,62)),((13,20),((48,49),(57,70))))),76),53),(((23,(51,72)),59),73)),(10,40)),(21,34))),2);
 011: 1 -8964.628906 -8842.427196 (0,(1,2),(((((((((((((3,18),((((((((((7,28),79),58),69),19),52),46),14),26),44)),80),(11,82)),(47,81)),((42,(50,55)),(56,83))),67),(((((((((4,(41,71)),31),((((5,((16,(37,63)),(25,36))),(64,66)),35),(29,38))),(12,30)),(17,65)),74),((((8,68),(((24,54),61),78)),(9,15)),(39,43))),((33,45),75)),60)),32),(((6,(22,77)),(27,62)),((13,20),((48,49),(57,70))))),((10,40),76)),(((((23,51),59),72),73),53)),(21,34)));
 012: 3 -9210.96582 -8827.651672 (0,1,(2,((((((((((((((3,18),(((((((7,79),(28,58)),69),52),19),46),((14,44),26))),80),(11,82)),(47,81)),(((42,55),50),(56,83))),67),(((((((4,(41,71)),31),((((5,(64,66)),(((16,37),63),(25,36))),35),(29,38))),(12,30)),(17,65)),(((8,68),(((24,54),61),78)),(((9,15),(((33,45),75),74)),(39,43)))),60)),32),(((6,(22,77)),(27,62)),((13,20),((48,49),(57,70))))),76),((((23,72),59),51),(53,73))),(10,40)),(21,34))));
 013: 6 -8748.344727 -8828.32098 (0,(1,((((((((((((((3,18),(((((((((7,79),58),28),69),(46,52)),19),14),26),44)),80),(11,82)),(47,81)),(((42,55),50),(56,83))),67),(((((((4,31),(41,71)),(((5,(64,66)),(((16,37),63),(25,36))),((29,38),35))),(12,30)),(17,65)),(((8,68),(((24,54),61),78)),(((9,15),(((33,45),75),74)),(39,43)))),60)),32),(((6,(22,77)),(27,62)),((13,20),((48,49),(57,70))))),76),((((23,72),51),59),(53,73))),(10,40)),(21,34))),2);
 014: 1 -8866.248047 -8834.96293 (0,1,(2,(((((((((((((3,18),((((((7,79),28),58),69),((19,46),52)),((14,44),26))),80),(11,82)),(47,81)),(((42,50),55),(56,83))),67),(((((((4,31),(41,71)),((((5,(64,66)),35),(29,38)),(((16,63),37),(25,36)))),(12,30)),(17,65)),(((8,68),(((24,54),61),78)),(((9,15),(((33,45),75),74)),(39,43)))),60)),32),((((6,22),77),(27,62)),((13,20),((48,49),(57,70))))),((10,40),76)),(((((23,72),51),59),53),73)),(21,34))));
 015: 1 -9021.910156 -8833.54789 (0,1,(2,((((((((((((((3,18),((((7,79),(28,58)),(((19,69),46),52)),((14,44),26))),80),(11,82)),(47,81)),(((42,55),50),(56,83))),67),(((((((4,(41,71)),31),((((5,(64,66)),35),((16,(37,63)),(25,36))),(29,38))),(12,30)),(17,65)),(((8,68),(((24,54),61),78)),(((9,15),(((33,45),75),74)),(39,43)))),60)),32),(((6,(22,77)),(27,62)),((13,20),((48,49),(57,70))))),76),(((((23,72),59),51),73),53)),(10,40)),(21,34))));
 016: 4 -8798.560547 -8837.014848 (0,1,(2,((((((((((((((3,18),((((((((7,79),28),58),69),((19,52),46)),14),26),44)),80),(11,82)),(47,81)),(((42,50),55),(56,83))),67),((((((((4,(41,71)),31),(12,30)),(((5,((29,38),35)),(((16,37),63),(25,36))),(64,66))),(17,65)),(((((8,68),(((24,54),61),78)),(9,15)),(39,43)),74)),((33,45),75)),60)),32),(((6,(22,77)),(27,62)),((13,20),((48,49),(57,70))))),76),((((23,72),51),59),(53,73))),(10,40)),(21,34))));
 017: 3 -8751.118164 -8836.452202 (0,1,(2,(((((((((((((3,18),((((7,((28,79),58)),69),((19,52),46)),((14,44),26))),80),(11,82)),(47,81)),(((42,50),55),(56,83))),67),(((((((4,(41,71)),31),(((5,(64,66)),(((16,37),63),(25,36))),((29,38),35))),(12,30)),(17,65)),(((8,68),(((24,54),61),78)),(((9,15),(((33,45),75),74)),(39,43)))),60)),32),(((6,(22,77)),(27,62)),((13,20),((48,49),(57,70))))),76),(((21,34),73),((23,(51,72)),59))),((10,40),53))));
 018: 1 -8410.739258 -8854.851391 (0,1,(2,((((((((((((3,18),((((((((7,((28,58),79)),69),46),52),19),14),26),44)),80),(11,82)),(47,81)),((42,(50,55)),(56,83))),67),(((((((((4,(41,71)),31),(12,30)),(((5,((29,38),35)),((16,(37,63)),(25,36))),(64,66))),(17,65)),74),((33,45),75)),((((8,68),(((24,54),61),78)),(9,15)),(39,43))),60)),(((((6,77),22),(27,62)),((13,20),((48,49),(57,70)))),32)),((10,40),76)),(((23,((51,59),72)),53),73)),(21,34))));
 019: 1 -9149.660156 -8835.101638 (0,1,(2,((((((((((((((3,18),(((((((7,79),28),58),69),52),(19,46)),((14,44),26))),80),(11,82)),(47,81)),(((42,55),50),(56,83))),67),((((((((4,31),(41,71)),(((5,((29,38),35)),(64,66)),(((16,37),63),(25,36)))),(12,30)),(17,65)),((8,68),(((24,54),61),78))),(((9,15),(((33,45),75),74)),(39,43))),60)),32),((((6,22),77),(27,62)),((13,20),((48,49),(57,70))))),76),((((23,(51,72)),59),73),53)),(10,40)),(21,34))));
 020: 2 -8613.731445 -8840.453695 (0,1,(2,(((((((((((((((3,18),(((((((7,79),28),58),69),52),(19,46)),((14,44),26))),80),(11,82)),(47,81)),(((42,55),50),(56,83))),67),((((((((4,31),71),41),(((5,(64,66)),(((16,37),63),(25,36))),((29,38),35))),(12,30)),(17,65)),(((8,68),(((24,54),61),78)),(((9,15),(((33,45),75),74)),(39,43)))),60)),32),(((6,(22,77)),(27,62)),((13,20),((48,49),(57,70))))),76),((10,40),53)),(((23,72),59),51)),73),(21,34))));
 021: 1 -8650.958008 -8829.326024 (0,(1,((((((((((((((3,18),((((((7,79),(28,58)),69),(46,52)),19),((14,44),26))),80),(11,82)),(47,81)),(((42,50),55),(56,83))),67),(((((((4,31),(41,71)),((((5,(64,66)),(((16,37),63),(25,36))),(29,38)),35)),(12,30)),(17,65)),(((8,68),(((24,54),61),78)),(((9,15),(((33,45),75),74)),(39,43)))),60)),32),(((6,(22,77)),(27,62)),((13,20),((48,49),(57,70))))),76),((((23,72),51),59),(53,73))),(10,40)),(21,34))),2);
 022: 3 -8381.183594 -8830.984494 (0,(1,(((((((((((((3,18),((((((7,79),(28,58)),69),(19,52)),46),((14,44),26))),80),(11,82)),(47,81)),(((42,50),55),(56,83))),67),(((((((4,(31,(41,71))),(((5,(64,66)),(((16,37),63),(25,36))),((29,38),35))),(12,30)),(17,65)),(((8,68),(((24,54),61),78)),(((9,15),(((33,45),75),74)),(39,43)))),60),32)),(((6,(22,77)),(27,62)),((13,20),((48,49),(57,70))))),76),(((23,(51,(59,72))),73),53)),(10,40)),(21,34))),2);
 023: 2 -8503.931641 -8831.626405 (0,1,(2,(((((((((((((((3,18),((((((((((7,58),28),79),69),52),46),19),14),26),44)),80),(11,82)),(47,81)),(((42,55),50),(56,83))),67),((((((((4,31),(41,71)),(((5,(64,66)),(((16,37),63),(25,36))),((29,38),35))),(12,30)),(17,65)),(((((8,68),(((24,54),61),78)),(9,15)),(39,43)),74)),((33,45),75)),60)),32),((((6,22),77),(27,62)),((13,20),((48,49),(57,70))))),76),53),(((23,(51,72)),59),73)),(10,40)),(21,34))));
 024: 1 -8600.048828 -8839.837099 (0,(1,((((((((((((((3,18),((((((((7,79),(28,58)),69),46),(19,52)),14),26),44)),80),(11,82)),(47,81)),(((42,55),50),(56,83))),67),((((((((((4,31),(41,71)),(12,30)),(((5,((29,38),35)),(((16,37),63),(25,36))),(64,66))),(17,65)),74),(39,43)),(((8,68),(((24,54),61),78)),(9,15))),((33,45),75)),60)),32),(((6,(22,77)),(27,62)),((13,20),((48,49),(57,70))))),76),(10,40)),((((23,72),(51,59)),73),53)),(21,34))),2);
 025: 1 -8535.232422 -8839.517713 (0,(1,((((((((((((((3,18),((((((((7,79),(28,58)),69),46),(19,52)),14),26),44)),80),(11,82)),(47,81)),(((42,55),50),(56,83))),67),(((((((((4,31),(41,71)),(12,30)),(((5,((29,38),35)),(((16,37),63),(25,36))),(64,66))),(17,65)),74),((((8,68),(((24,54),61),78)),(9,15)),(39,43))),((33,45),75)),60)),32),(((6,(22,77)),(27,62)),((13,20),((48,49),(57,70))))),76),(10,40)),(((23,72),(51,59)),(53,73))),(21,34))),2);
 026: 2 -9007.025391 -8836.112668 (0,(1,((((((((((((((3,18),((((((((((7,58),79),28),69),46),52),19),14),26),44)),80),(11,82)),(47,81)),(((42,50),55),(56,83))),67),(((((((((4,(41,71)),31),((((5,(64,66)),(((16,37),63),(25,36))),(29,38)),35)),(12,30)),(17,65)),74),((((8,68),(((24,54),61),78)),(9,15)),(39,43))),((33,45),75)),60)),32),(((6,(22,77)),(27,62)),((13,20),((48,49),(57,70))))),76),(10,40)),((((23,59),(51,72)),53),73)),(21,34))),2);
 027: 1 -8733.986328 -8836.432757 (0,1,(2,(((((((((((((3,18),(((((((((7,79),58),28),69),52),(19,46)),14),26),44)),80),(11,82)),(47,81)),(((42,55),50),(56,83))),67),((((((((4,31),(41,71)),(((5,(64,66)),(((16,63),37),(25,36))),((29,38),35))),(12,30)),(17,65)),(((((8,68),(((24,54),61),78)),(9,15)),(39,43)),(((33,45),75),74))),60),32)),(((6,(22,77)),(27,62)),((13,20),((48,49),(57,70))))),76),(((((23,72),51),59),53),73)),(10,40)),(21,34))));
 028: 4 -8779.035156 -8836.897209 (0,(1,(((((((((((((3,18),((((((7,(28,79)),58),69),46),(19,52)),((14,44),26))),80),(11,82)),(47,81)),(((42,55),50),(56,83))),67),(((((((((4,31),(41,71)),((((5,(64,66)),(((16,37),63),(25,36))),35),(29,38))),(12,30)),(17,65)),((9,15),(((33,45),75),74))),(39,43)),((8,68),(((24,54),61),78))),60)),32),((((6,22),77),(27,62)),((13,20),((48,49),(57,70))))),76),((21,34),(((23,59),(51,72)),73))),((10,40),53))),2);
 029: 2 -8669.269531 -8830.567162 (0,1,(2,((((((((((((((3,18),(((((((((7,79),58),28),69),(46,52)),19),14),26),44)),80),(11,82)),(47,81)),(((42,50),55),(56,83))),67),(((((((4,31),(41,71)),((5,(64,66)),((((16,37),63),(25,36)),((29,38),35)))),(12,30)),(17,65)),(((8,68),(((24,54),61),78)),(((9,15),(((33,45),75),74)),(39,43)))),60)),32),(((6,(22,77)),(27,62)),((13,20),((48,49),(57,70))))),76),((((23,(51,72)),59),73),53)),(10,40)),(21,34))));
 030: 1 -9236.849609 -8844.36327 (0,1,(2,((((((((((((((3,18),((((((7,79),58),28),((19,69),52)),46),((14,44),26))),80),(11,82)),(47,81)),(((42,55),50),(56,83))),67),(((((((4,31),(41,71)),(((5,(64,66)),(((16,37),63),(25,36))),((29,38),35))),((12,30),(17,65))),((8,68),(((24,54),61),78))),(((9,15),(((33,45),75),74)),(39,43))),60)),32),(((6,(22,77)),(27,62)),((13,20),((48,49),(57,70))))),76),((10,40),53)),((23,((51,72),59)),73)),(21,34))));
 031: 6 -8922.311523 -8835.189067 (0,1,(2,((((((((((((((3,18),((((((7,79),58),28),((19,69),52)),46),((14,44),26))),80),(11,82)),(47,81)),(((42,55),50),(56,83))),((((((((4,31),(41,71)),(((5,(64,66)),(((16,37),63),(25,36))),((29,38),35))),(12,30)),(17,65)),((8,68),(((24,54),61),78))),(((9,15),(((33,45),75),74)),(39,43))),60)),67),32),(((6,(22,77)),(27,62)),((13,20),((48,49),(57,70))))),76),((10,40),53)),((23,((51,72),59)),73)),(21,34))));
 032: 1 -9674.203125 -8837.105264 (0,(1,(((((((((((((((3,18),((((((((7,79),(28,58)),69),(14,44)),19),52),46),26)),80),(11,82)),(47,81)),(((42,50),55),(56,83))),67),(((((((4,31),(41,71)),(((5,(64,66)),(((16,37),63),(25,36))),((29,38),35))),(12,30)),(17,65)),((((((8,68),(((24,54),61),78)),(9,15)),(39,43)),74),((33,45),75))),60)),32),(((6,(22,77)),(27,62)),((13,20),((48,49),(57,70))))),76),53),((((23,51),72),59),73)),(10,40)),(21,34))),2);
 033: 1 -8626.345703 -8831.848393 (0,(1,(((((((((((((3,18),(((((7,79),(28,58)),69),(19,(46,52))),((14,44),26))),80),(11,82)),(47,81)),(((42,50),55),(56,83))),67),((((((((4,31),(41,71)),(((5,(64,66)),(((16,37),63),(25,36))),((29,38),35))),(12,30)),(17,65)),(((8,68),(((24,54),61),78)),(((9,15),(((33,45),75),74)),(39,43)))),60),32)),(((6,(22,77)),(27,62)),((13,20),((48,49),(57,70))))),76),((10,40),53)),((((23,72),51),59),73)),(21,34))),2);
 034: 2 -8889.119141 -8829.077 (0,1,(2,(((((((((((((3,18),((((((7,79),(28,58)),69),52),(19,46)),((14,44),26))),80),(11,82)),(47,81)),(((42,55),50),(56,83))),67),((((((4,(31,(41,71))),((((5,(64,66)),(((16,37),63),(25,36))),35),(29,38))),(12,30)),(17,65)),(((8,68),(((24,54),61),78)),(((9,15),(((33,45),75),74)),(39,43)))),60)),32),(((6,(22,77)),(27,62)),((13,20),((48,49),(57,70))))),((10,40),76)),(((((23,72),51),59),73),53)),(21,34))));
 035: 1 -8693.027344 -8836.836179 (0,(1,2),((((((((((((((3,18),(((((7,(28,58)),79),69),((19,52),46)),((14,44),26))),80),(11,82)),(47,81)),(((42,55),50),(56,83))),((((((((4,31),(41,71)),(((5,(64,66)),(((16,37),63),(25,36))),((29,38),35))),(12,30)),(17,65)),(((8,68),(((24,54),61),78)),((((9,15),((33,45),75)),74),(39,43)))),60),67)),32),((((6,22),77),(27,62)),((13,20),((48,49),(57,70))))),76),53),((((23,72),51),59),73)),(10,40)),(21,34)));
 036: 1 -9045.019531 -8837.135805 (0,1,(2,(((((((((((((((3,18),(((((((7,79),28),58),69),52),(19,46)),((14,44),26))),80),(11,82)),(47,81)),(((42,55),50),(56,83))),67),(((((((4,31),(41,71)),(((5,(((16,37),63),(25,36))),(64,66)),((29,38),35))),(12,30)),(17,65)),(((8,68),(((24,54),61),78)),(((9,15),(((33,45),75),74)),(39,43)))),60)),32),(((6,(22,77)),(27,62)),((13,20),((48,49),(57,70))))),76),((10,40),53)),(((23,72),59),51)),73),(21,34))));
 037: 5 -8595.634766 -8841.394922 (0,1,(2,((((((((((((((3,18),((((((7,79),(28,58)),69),52),(19,46)),((14,44),26))),80),(11,82)),(47,81)),((((42,50),55),83),56)),67),((((((((((4,31),(41,71)),((12,30),(17,65))),(((5,(64,66)),(((16,37),63),(25,36))),((29,38),35))),74),((33,45),75)),(9,15)),(39,43)),((8,68),(((24,54),61),78))),60)),32),(((6,(22,77)),(27,62)),((13,20),((48,49),(57,70))))),76),(((((23,72),51),59),53),73)),(10,40)),(21,34))));
 038: 1 -8272.207031 -8828.00708 (0,1,(2,((((((((((((((3,18),(((((((7,79),(28,58)),69),52),19),46),((14,44),26))),80),(11,82)),(47,81)),(((42,55),50),(56,83))),67),(((((((4,(41,71)),31),((((5,(64,66)),(((16,37),63),(25,36))),35),(29,38))),(12,30)),(17,65)),(((8,68),(((24,54),61),78)),(((9,15),(((33,45),75),74)),(39,43)))),60)),32),(((6,(22,77)),(27,62)),((13,20),((48,49),(57,70))))),76),(((((23,72),51),59),53),73)),(10,40)),(21,34))));
 039: 1 -9044.835938 -8836.142175 (0,(1,((((((((((((((3,18),(((((((7,79),58),28),69),(19,52)),46),((14,44),26))),80),(11,82)),(47,81)),(((42,55),50),(56,83))),67),(((((((4,(41,71)),31),(((5,(64,66)),(((16,37),63),(25,36))),((29,38),35))),(12,30)),(17,65)),(((8,68),(((24,54),61),78)),(((9,15),((33,45),75)),((39,43),74)))),60)),32),(((6,(22,77)),(27,62)),((13,20),((48,49),(57,70))))),76),((((23,(59,72)),51),73),53)),(10,40)),(21,34))),2);
 040: 4 -9143.945312 -8833.889424 (0,1,(2,((((((((((((((3,18),(((((((7,79),(28,58)),69),((19,46),52)),14),26),44)),80),(11,82)),(47,81)),(((42,50),55),(56,83))),67),(((((((4,(41,71)),31),(12,30)),(((5,(64,66)),(((16,37),63),(25,36))),((29,38),35))),(17,65)),(((((8,68),(((24,54),61),78)),(9,15)),(39,43)),(((33,45),75),74))),60)),32),(((6,(22,77)),(27,62)),((13,20),((48,49),(57,70))))),76),(((((23,72),51),59),53),73)),(10,40)),(21,34))));
 041: 1 -9155.414062 -8832.631045 (0,1,(2,(((((((((((((3,18),(((((7,((28,79),58)),69),(46,52)),19),((14,44),26))),80),(11,82)),(47,81)),(((42,55),50),(56,83))),67),((((((((4,31),(41,71)),(((5,(64,66)),(((16,37),63),(25,36))),((29,38),35))),(12,30)),(17,65)),((8,68),(((24,54),61),78))),(((9,15),(((33,45),75),74)),(39,43))),60)),32),((((6,22),77),(27,62)),((13,20),((48,49),(57,70))))),76),((21,34),((((23,72),59),51),73))),((10,40),53))));
 042: 8 -8462.429688 -8828.32098 (0,(1,((((((((((((((3,18),(((((((((7,79),58),28),69),(46,52)),19),14),26),44)),80),(11,82)),(47,81)),(((42,55),50),(56,83))),67),(((((((4,31),(41,71)),(((5,(64,66)),(((16,37),63),(25,36))),((29,38),35))),(12,30)),(17,65)),(((8,68),(((24,54),61),78)),(((9,15),(((33,45),75),74)),(39,43)))),60)),32),(((6,(22,77)),(27,62)),((13,20),((48,49),(57,70))))),76),((((23,72),51),59),(53,73))),(10,40)),(21,34))),2);
 043: 1 -8993.163086 -8844.861636 (0,(1,((((((((((((((3,18),(((((((7,79),(28,58)),69),52),46),19),((14,44),26))),80),(11,82)),(47,81)),(((42,55),50),(56,83))),67),((((((4,(31,(41,71))),((((5,(64,66)),(((16,63),37),(25,36))),35),(29,38))),(12,30)),(17,65)),(((8,68),(((24,54),61),78)),(((9,15),(((33,45),75),74)),(39,43)))),60)),32),(((6,(22,77)),(27,62)),((13,20),((48,49),(57,70))))),((((23,72),51),59),76)),((10,40),53)),73),(21,34))),2);
 044: 1 -8190.608398 -8830.040665 (0,(1,((((((((((((((3,18),(((((7,79),(28,58)),69),((19,46),52)),((14,44),26))),80),(11,82)),(47,81)),(((42,55),50),(56,83))),67),((((((((4,31),(41,71)),((5,(64,66)),((((16,37),63),(25,36)),((29,38),35)))),(12,30)),(17,65)),((8,68),(((24,54),61),78))),(((9,15),(((33,45),75),74)),(39,43))),60)),32),(((6,(22,77)),(27,62)),((13,20),((48,49),(57,70))))),76),(((23,((51,72),59)),73),53)),(10,40)),(21,34))),2);
 045: 5 -9003.623047 -8844.312103 (0,1,(2,((((((((((((((3,18),(((((((((7,79),28),58),69),52),(19,46)),14),26),44)),80),(11,82)),(47,81)),(((42,55),(56,83)),50)),67),(((((((4,31),(41,71)),(((5,(64,66)),(((16,37),63),(25,36))),((29,38),35))),(12,30)),(17,65)),(((((8,68),(((24,54),61),78)),(9,15)),(39,43)),(((33,45),75),74))),60)),32),(((6,(22,77)),(27,62)),((13,20),((48,49),(57,70))))),76),(((((23,72),51),59),53),73)),(10,40)),(21,34))));
 046: 1 -8712.719727 -8837.514029 (0,1,(2,(((((((((((((((3,18),((((((((7,79),28),58),69),((19,52),46)),14),26),44)),80),(11,82)),(47,81)),(((42,50),55),(56,83))),67),((((((((4,(41,71)),31),(12,30)),(((5,((29,38),35)),(((16,37),63),(25,36))),(64,66))),(17,65)),(((((8,68),(((24,54),61),78)),(9,15)),(39,43)),74)),((33,45),75)),60)),32),((((6,22),77),(27,62)),((13,20),((48,49),(57,70))))),76),53),((((23,72),51),59),73)),(10,40)),(21,34))));
 047: 1 -8659.588867 -8828.273447 (0,1,(2,(((((((((((((((3,18),(((((((7,79),(28,58)),69),52),19),46),((14,44),26))),80),(11,82)),(47,81)),(((42,55),50),(56,83))),67),(((((((4,(41,71)),31),((((5,(64,66)),(((16,37),63),(25,36))),35),(29,38))),(12,30)),(17,65)),(((8,68),(((24,54),61),78)),(((9,15),(((33,45),75),74)),(39,43)))),60)),32),(((6,(22,77)),(27,62)),((13,20),((48,49),(57,70))))),76),53),((((23,72),59),51),73)),(10,40)),(21,34))));
 048: 2 -8829.863281 -8835.225502 (0,(1,(((((((((((((((3,18),((((((((7,28),79),58),69),46),52),19),((14,44),26))),80),(11,82)),(47,81)),(((42,50),55),(56,83))),67),(((((((((4,31),(41,71)),(((5,(64,66)),(((16,37),63),(25,36))),((29,38),35))),(12,30)),(17,65)),74),((((8,68),(((24,54),61),78)),(9,15)),(39,43))),((33,45),75)),60)),32),(((6,(22,77)),(27,62)),((13,20),((48,49),(57,70))))),76),(10,40)),((23,(51,(59,72))),53)),73),(21,34))),2);
 049: 1 -9527.955078 -8831.358888 (0,1,(2,((((((((((((((3,18),((((((7,(28,(58,79))),69),52),46),19),((14,44),26))),80),(11,82)),(47,81)),(((42,50),55),(56,83))),67),(((((((((4,31),(41,71)),(((5,(64,66)),(((16,37),63),(25,36))),((29,38),35))),(12,30)),(17,65)),((9,15),(((33,45),75),74))),(39,43)),((8,68),(((24,54),61),78))),60)),32),((((6,22),77),(27,62)),((13,20),((48,49),(57,70))))),76),(10,40)),(((23,(51,(59,72))),53),73)),(21,34))));
 050: 1 -8312.541992 -8846.449556 (0,(1,2),(((((((((((((3,18),(((((((((7,(28,79)),58),52),46),69),19),14),26),44)),80),(11,82)),(47,81)),((((42,50),55),83),56)),67),(((((((((4,(41,71)),31),((((5,(64,66)),(((16,63),37),(25,36))),35),(29,38))),(12,30)),(17,65)),74),((33,45),75)),((((8,68),(((24,54),61),78)),(9,15)),(39,43))),60)),32),(((6,(22,77)),(27,62)),((13,20),((48,49),(57,70))))),((10,40),76)),((((23,(51,72)),59),53),73)),(21,34)));
 051: 2 -9214.93457 -8838.365671 (0,(1,((((((((((((((3,18),(((((7,79),(28,58)),69),((19,46),52)),((14,44),26))),80),(11,82)),(47,81)),(((42,55),50),(56,83))),67),((((((4,(31,(41,71))),(((5,(64,66)),(((16,37),63),(25,36))),((29,38),35))),(17,65)),(12,30)),(((8,68),(((24,54),61),78)),(((9,15),(((33,45),75),74)),(39,43)))),60)),32),(((6,(22,77)),(27,62)),((13,20),((48,49),(57,70))))),76),((10,40),53)),(((23,51),(59,72)),73)),(21,34))),2);
 052: 4 -8785.25 -8829.675782 (0,1,(2,(((((((((((((3,18),((((((((7,79),28),58),69),(19,(46,52))),14),26),44)),80),(11,82)),(47,81)),(((42,55),50),(56,83))),67),(((((((4,31),(41,71)),(((5,(64,66)),(((16,37),63),(25,36))),((29,38),35))),(12,30)),(17,65)),(((8,68),(((24,54),61),78)),(((9,15),(((33,45),75),74)),(39,43)))),60)),32),(((6,(22,77)),(27,62)),((13,20),((48,49),(57,70))))),((10,40),76)),(((((23,72),51),59),73),53)),(21,34))));
 053: 1 -9393.639648 -8847.193008 (0,(1,(((((((((((((((3,18),(((((((7,79),(28,58)),69),52),46),19),((14,44),26))),80),(11,82)),(47,81)),(((42,55),50),(56,83))),67),((((((4,(31,(41,71))),((((5,(64,66)),(((16,63),37),(25,36))),35),(29,38))),(17,65)),(12,30)),(((8,68),(((24,54),61),78)),(((9,15),(((33,45),75),74)),(39,43)))),60)),32),(((6,(22,77)),(27,62)),((13,20),((48,49),(57,70))))),76),(((23,72),51),59)),((10,40),53)),73),(21,34))),2);
 054: 1 -8936.052734 -8842.724674 (0,(1,((((((((((((((3,18),((((((((7,79),(28,58)),69),(46,52)),19),14),26),44)),80),(11,82)),(47,81)),(((42,50),55),(56,83))),67),(((((((4,(41,71)),31),((((5,(64,66)),(((16,37),63),(25,36))),35),(29,38))),(17,65)),(12,30)),((((8,68),78),((24,54),61)),(((9,15),(((33,45),75),74)),(39,43)))),60)),32),((((6,22),77),(27,62)),((13,20),((48,49),(57,70))))),76),(((((23,72),59),51),53),73)),(10,40)),(21,34))),2);
 055: 3 -9114.267578 -8831.367476 (0,(1,((((((((((((((3,18),((((((((7,79),(28,58)),69),52),(19,46)),14),26),44)),80),(11,82)),(47,81)),(((42,50),55),(56,83))),67),((((((((4,31),(41,71)),(((5,(64,66)),(((16,37),63),(25,36))),((29,38),35))),(12,30)),(17,65)),((((9,15),((33,45),75)),74),(39,43))),((8,68),(((24,54),61),78))),60)),32),((((6,22),77),(27,62)),((13,20),((48,49),(57,70))))),76),(((((23,72),59),51),73),53)),(10,40)),(21,34))),2);
 056: 4 -9138.397461 -8830.687007 (0,1,(2,((((((((((((((3,18),((((((((((7,58),28),79),69),52),46),19),14),26),44)),80),(11,82)),(47,81)),(((42,55),50),(56,83))),67),((((((((4,31),(41,71)),(((5,(64,66)),(((16,37),63),(25,36))),((29,38),35))),(12,30)),(17,65)),(((((8,68),(((24,54),61),78)),(9,15)),(39,43)),74)),((33,45),75)),60)),32),((((6,22),77),(27,62)),((13,20),((48,49),(57,70))))),76),((((23,(51,72)),59),53),73)),(10,40)),(21,34))));
 057: 1 -8586.726562 -8839.88842 (0,1,(2,(((((((((((((3,18),((((7,(28,(58,79))),69),(19,(46,52))),((14,44),26))),80),(11,82)),(47,81)),(((42,50),55),(56,83))),67),(((((((4,31),(41,71)),(((5,(64,66)),(((16,37),63),(25,36))),((29,38),35))),(12,30)),(17,65)),(((8,68),(((24,54),61),78)),(((9,15),(((33,45),75),74)),(39,43)))),60)),((((6,(22,77)),(27,62)),((13,20),((48,49),(57,70)))),32)),((10,40),76)),53),((((23,72),59),51),73)),(21,34))));
 058: 2 -8558.015625 -8829.62391 (0,(1,(((((((((((((3,18),((((((7,79),(28,58)),69),(46,52)),19),((14,44),26))),80),(11,82)),(47,81)),(((42,55),50),(56,83))),67),((((((((4,(41,71)),31),(((5,(64,66)),(((16,37),63),(25,36))),((29,38),35))),(12,30)),(17,65)),((8,68),(((24,54),61),78))),(((9,15),(((33,45),75),74)),(39,43))),60)),32),(((6,(22,77)),(27,62)),((13,20),((48,49),(57,70))))),((10,40),76)),(((23,(59,72)),51),(53,73))),(21,34))),2);
 059: 1 -8665.87793 -8839.64985 (0,1,(2,((((((((((((((3,18),(((((((7,((28,79),58)),(46,52)),19),69),14),26),44)),80),(11,82)),(47,81)),(((42,55),50),(56,83))),67),(((((((((4,31),(41,71)),(((5,(((16,37),63),(25,36))),(64,66)),((29,38),35))),(12,30)),(17,65)),74),((((8,68),(((24,54),61),78)),(9,15)),(39,43))),((33,45),75)),60)),32),((((6,22),77),(27,62)),((13,20),((48,49),(57,70))))),76),(10,40)),(((23,((51,72),59)),73),53)),(21,34))));
 060: 3 -8547.253906 -8834.281572 (0,1,(2,(((((((((((((3,18),(((((((((7,28),58),79),69),19),(46,52)),14),26),44)),80),(11,82)),(47,81)),(((42,55),50),(56,83))),67),(((((((((4,31),(41,71)),(((5,(64,66)),(((16,37),63),(25,36))),((29,38),35))),(12,30)),(17,65)),74),((((8,68),(((24,54),61),78)),(9,15)),(39,43))),((33,45),75)),60)),32),((((6,22),77),(27,62)),((13,20),((48,49),(57,70))))),((10,40),76)),(((((23,51),72),59),53),73)),(21,34))));
 061: 3 -8246.956055 -8837.099421 (0,(1,(((((((((((((((3,18),((((((((((7,58),79),28),69),46),52),19),14),26),44)),80),(11,82)),(47,81)),(((42,50),55),(56,83))),67),(((((((((4,(41,71)),31),(((5,(64,66)),(((16,37),63),(25,36))),((29,38),35))),(12,30)),(17,65)),74),((((8,68),(((24,54),61),78)),(9,15)),(39,43))),((33,45),75)),60)),32),(((6,(22,77)),(27,62)),((13,20),((48,49),(57,70))))),76),(10,40)),(((23,59),(51,72)),53)),73),(21,34))),2);
 062: 1 -9089.738281 -8843.240039 (0,1,(2,(((((((((((((3,18),(((((((((7,79),(28,58)),69),52),19),46),14),26),44)),80),(11,82)),(47,81)),(((42,50),55),(56,83))),67),(((((((((4,31),(41,71)),(((5,(64,66)),(((16,37),63),(25,36))),((29,38),35))),(12,30)),(17,65)),((9,15),(((33,45),75),74))),(39,43)),((8,68),(((24,54),61),78))),60)),((((6,(22,77)),(27,62)),((13,20),((48,49),(57,70)))),32)),76),(10,40)),(((23,((51,72),59)),73),53)),(21,34))));
 063: 2 -9396.908203 -8837.055007 (0,1,(2,((((((((((((3,18),(((((((((7,79),28),58),69),(46,52)),19),14),26),44)),80),(11,82)),(47,81)),(((42,55),50),(56,83))),67),(((((((4,31),(41,71)),(((5,(64,66)),(((16,37),63),(25,36))),((29,38),35))),(12,30)),(17,65)),(((8,68),(((24,54),61),78)),(((9,15),(((33,45),75),74)),(39,43)))),60)),32),(((6,(22,77)),(27,62)),((13,20),((48,49),(57,70))))),((10,40),76)),((21,34),(((((23,72),51),59),53),73)))));
 064: 2 -9069.195312 -8841.062368 (0,1,(2,((((((((((((((3,18),(((((((((7,79),58),28),69),52),(19,46)),14),26),44)),80),(11,82)),(47,81)),(((42,55),50),(56,83))),67),(((((((4,31),(41,71)),(((5,(64,66)),(((16,63),37),(25,36))),((29,38),35))),(12,30)),(17,65)),(((((8,68),(((24,54),61),78)),(9,15)),(39,43)),(((33,45),75),74))),60)),32),(((6,(22,77)),(27,62)),(((13,20),(48,49)),(57,70)))),76),(((((23,72),51),59),53),73)),(10,40)),(21,34))));
 065: 2 -8883.240234 -8848.566808 (0,1,(2,((((((((((((((3,18),(((((7,79),(28,58)),(52,69)),(19,46)),((14,44),26))),80),(11,82)),(47,81)),(((42,50),55),(56,83))),67),((((((((((4,31),(41,71)),((12,30),(17,65))),(((5,(64,66)),(((16,37),63),(25,36))),((29,38),35))),74),((33,45),75)),(9,15)),(39,43)),((8,68),(((24,54),61),78))),60)),32),(((6,(22,77)),(27,62)),((13,20),((48,49),(57,70))))),76),(((((23,72),51),59),53),73)),(10,40)),(21,34))));
 066: 8 -8694.973633 -8833.254933 (0,1,(2,((((((((((((((3,18),((((((((7,79),58),28),69),(19,(46,52))),14),26),44)),80),(11,82)),(47,81)),(((42,50),55),(56,83))),67),(((((((((4,31),(41,71)),(((5,(64,66)),(((16,37),63),(25,36))),((29,38),35))),(12,30)),(17,65)),((9,15),(((33,45),75),74))),(39,43)),((8,68),(((24,54),61),78))),60)),32),(((6,(22,77)),(27,62)),((13,20),((48,49),(57,70))))),76),(10,40)),((((23,51),(59,72)),73),53)),(21,34))));
 067: 1 -8761.34375 -8835.190989 (0,(1,((((((((((((((3,18),((((((7,(58,79)),28),69),(46,52)),19),((14,44),26))),80),(11,82)),(47,81)),(((42,55),50),(56,83))),67),(((((4,(31,(41,71))),((((5,(64,66)),(((16,37),63),(25,36))),((29,38),35)),(12,30))),(17,65)),(((8,68),(((24,54),61),78)),(((9,15),(((33,45),75),74)),(39,43)))),60)),32),(((6,(22,77)),(27,62)),((13,20),((48,49),(57,70))))),53),((10,40),76)),((((23,72),51),59),73)),(21,34))),2);
 068: 1 -9212.388672 -8833.644253 (0,1,(2,((((((((((((((3,18),(((((((((7,28),58),79),69),19),(46,52)),14),26),44)),80),(11,82)),(47,81)),(((42,55),50),(56,83))),67),((((((((((4,31),(41,71)),(((5,(64,66)),(((16,37),63),(25,36))),((29,38),35))),(12,30)),(17,65)),74),(39,43)),(((8,68),(((24,54),61),78)),(9,15))),((33,45),75)),60)),32),((((6,22),77),(27,62)),((13,20),((48,49),(57,70))))),76),(10,40)),(((((23,51),72),59),53),73)),(21,34))));
 069: 2 -8730.119141 -8842.461275 (0,1,(2,(((((((((((((3,18),((((((((((7,58),28),79),69),46),19),52),14),26),44)),80),(11,82)),(47,81)),(((42,55),50),(56,83))),67),(((((((((4,31),(41,71)),((((5,(((16,63),37),(25,36))),(64,66)),35),(29,38))),(12,30)),(17,65)),74),((((8,68),(((24,54),61),78)),(9,15)),(39,43))),((33,45),75)),60)),32),((((6,77),22),(27,62)),((13,20),((48,49),(57,70))))),((10,40),76)),(((((23,59),72),51),73),53)),(21,34))));
 070: 3 -8677.40918 -8842.788996 (0,(1,((((((((((((((3,18),((((((((7,79),(28,58)),69),46),(19,52)),14),26),44)),80),(11,82)),(47,81)),(((42,55),50),(56,83))),67),((((((((4,31),(41,71)),((((5,((29,38),35)),(((16,37),63),(25,36))),(64,66)),(12,30))),(17,65)),74),((((8,68),(((24,54),61),78)),(9,15)),(39,43))),((33,45),75)),60)),32),(((6,(22,77)),(27,62)),((13,20),((48,49),(57,70))))),76),(10,40)),((((23,72),(51,59)),73),53)),(21,34))),2);
 071: 2 -8525.730469 -8851.192167 (0,1,(2,((((((((((((((3,18),(((((((7,((28,58),79)),69),46),52),19),14),26)),44),80),(11,82)),(47,81)),((42,(50,55)),(56,83))),67),(((((((((4,(41,71)),31),(12,30)),(((5,((29,38),35)),((16,(37,63)),(25,36))),(64,66))),(17,65)),74),((33,45),75)),((((8,68),(((24,54),61),78)),(9,15)),(39,43))),60)),32),((((6,77),22),(27,62)),((13,20),((48,49),(57,70))))),((10,40),76)),(((23,((51,59),72)),53),73)),(21,34))));
 072: 2 -8645.222656 -8829.360714 (0,1,(2,((((((((((((((3,18),(((((((7,(28,79)),58),69),52),19),46),((14,44),26))),80),(11,82)),(47,81)),(((42,50),55),(56,83))),67),((((((((4,31),(41,71)),(((5,(64,66)),(((16,37),63),(25,36))),((29,38),35))),(12,30)),(17,65)),(((((8,68),(((24,54),61),78)),(9,15)),(39,43)),74)),((33,45),75)),60)),32),((((6,77),22),(27,62)),((13,20),((48,49),(57,70))))),76),((((23,72),51),59),(53,73))),(10,40)),(21,34))));
 073: 1 -8676.951172 -8838.307418 (0,1,(2,(((((((((((((3,18),((((((7,79),28),58),69),(19,(46,52))),((14,44),26))),((11,82),80)),(47,81)),(((42,50),55),(56,83))),67),(((((((4,(41,71)),31),(5,(((((16,37),63),(25,36)),((29,38),35)),(64,66)))),(12,30)),(17,65)),(((8,68),(((24,54),61),78)),(((9,15),(((33,45),75),74)),(39,43)))),60)),32),(((6,(22,77)),(27,62)),((13,20),((48,49),(57,70))))),76),((10,40),53)),((((23,72),59),51),73)),(21,34))));
 074: 8 -8462.130859 -8839.580032 (0,1,(2,((((((((((((((3,18),((((((((7,79),28),69),58),((19,46),52)),14),26),44)),80),(11,82)),(47,81)),(((42,50),55),(56,83))),67),(((((((4,31),(41,71)),(((5,(64,66)),(((16,37),63),(25,36))),((29,38),35))),(12,30)),(17,65)),(((8,68),(((24,54),61),78)),(((9,15),(((33,45),75),74)),(39,43)))),60)),32),(((6,(22,77)),(27,62)),((13,20),((48,49),(57,70))))),76),(((23,(51,(59,72))),73),53)),(10,40)),(21,34))));
 075: 2 -8349.419922 -8837.020857 (0,(1,((((((((((((((3,18),((((((((7,79),(28,58)),69),(19,52)),46),14),26),44)),80),(11,82)),(47,81)),(((42,55),50),(56,83))),67),((((((((4,31),(41,71)),(12,30)),(((5,((29,38),35)),(((16,37),63),(25,36))),(64,66))),(17,65)),(((((8,68),(((24,54),61),78)),(9,15)),(39,43)),74)),((33,45),75)),60)),32),(((6,(22,77)),(27,62)),((13,20),((48,49),(57,70))))),76),((((23,72),59),51),(53,73))),(10,40)),(21,34))),2);
 076: 1 -8933.427734 -8847.14076 (0,1,(2,(((((((((((((3,18),(((((((7,58),79),28),69),52),(19,46)),((14,44),26))),80),(11,82)),(47,81)),(((42,50),55),(56,83))),67),((((((((4,31),(41,71)),(((5,(64,66)),(((16,37),63),(25,36))),((29,38),35))),(12,30)),(17,65)),(((8,68),(((24,54),61),78)),(((9,15),(((33,45),75),74)),(39,43)))),60),((((6,(22,77)),(27,62)),((13,20),((48,49),(57,70)))),32))),76),53),((23,(51,(59,72))),73)),(10,40)),(21,34))));
 077: 1 -8524.925781 -8827.651672 (0,1,(2,((((((((((((((3,18),(((((((7,79),(28,58)),69),52),19),46),((14,44),26))),80),(11,82)),(47,81)),(((42,55),50),(56,83))),67),(((((((4,(41,71)),31),((((5,(64,66)),(((16,37),63),(25,36))),35),(29,38))),(12,30)),(17,65)),(((8,68),(((24,54),61),78)),(((9,15),(((33,45),75),74)),(39,43)))),60)),32),(((6,(22,77)),(27,62)),((13,20),((48,49),(57,70))))),76),((((23,72),59),51),(53,73))),(10,40)),(21,34))));
 078: 1 -9152.322266 -8845.025266 (0,1,(2,((((((((((((((3,18),((((((((7,58),28),79),52),19),69),46),((14,44),26))),80),(11,82)),(47,81)),(((42,55),50),(56,83))),67),((((((((4,(31,(41,71))),((((5,(((16,63),37),(25,36))),(64,66)),35),(29,38))),(12,30)),(17,65)),74),((33,45),75)),((((8,68),(((24,54),61),78)),(9,15)),(39,43))),60)),32),((((6,22),77),(27,62)),((13,20),((48,49),(57,70))))),((10,40),76)),((((23,59),51),72),53)),73),(21,34))));
 079: 1 -8465.587891 -8831.716752 (0,1,(2,((((((((((((((3,18),((((((((7,79),58),28),69),(19,(46,52))),14),26),44)),80),(11,82)),(47,81)),(((42,55),50),(56,83))),67),(((((((4,31),(41,71)),(((5,(((16,37),63),(25,36))),(64,66)),((29,38),35))),(12,30)),(17,65)),(((8,68),(((24,54),61),78)),(((9,15),(((33,45),75),74)),(39,43)))),60)),32),(((6,(22,77)),(27,62)),((13,20),((48,49),(57,70))))),76),(((((23,72),51),59),73),53)),(10,40)),(21,34))));
 080: 1 -9242.006836 -8833.620401 (0,1,(2,(((((((((((((((3,18),((((((7,79),(28,58)),69),52),(19,46)),((14,44),26))),80),(11,82)),(47,81)),(((42,50),55),(56,83))),67),((((((((4,31),(41,71)),(((5,(64,66)),(((16,37),63),(25,36))),((29,38),35))),(12,30)),(17,65)),((8,68),(((24,54),61),78))),(((9,15),(((33,45),75),74)),(39,43))),60)),32),(((6,(22,77)),(27,62)),((13,20),((48,49),(57,70))))),76),((10,40),53)),(((23,51),72),59)),73),(21,34))));
 081: 3 -8505.566406 -8829.76067 (0,(1,(((((((((((((((3,18),(((((((7,79),(28,58)),69),52),46),19),((14,44),26))),80),(11,82)),(47,81)),(((42,55),50),(56,83))),67),(((((((4,(31,(41,71))),(((5,(64,66)),(((16,37),63),(25,36))),((29,38),35))),(12,30)),(17,65)),(((((8,68),(((24,54),61),78)),(9,15)),(39,43)),74)),((33,45),75)),60)),32),((((6,22),77),(27,62)),((13,20),((48,49),(57,70))))),76),53),(((23,(51,72)),59),73)),(10,40)),(21,34))),2);
 082: 1 -8219.895508 -8837.514029 (0,1,(2,(((((((((((((((3,18),((((((((7,79),28),58),69),((19,52),46)),14),26),44)),80),(11,82)),(47,81)),(((42,50),55),(56,83))),67),((((((((4,(41,71)),31),(12,30)),(((5,((29,38),35)),(((16,37),63),(25,36))),(64,66))),(17,65)),(((((8,68),(((24,54),61),78)),(9,15)),(39,43)),74)),((33,45),75)),60)),32),((((6,22),77),(27,62)),((13,20),((48,49),(57,70))))),76),53),((((23,72),51),59),73)),(10,40)),(21,34))));
 083: 2 -8621.957031 -8831.823441 (0,(1,(((((((((((((((3,18),(((((7,79),58),28),69),(((14,44),26),(19,(46,52))))),80),(11,82)),(47,81)),(((42,55),50),(56,83))),67),((((((4,(31,(41,71))),(((5,(64,66)),(((16,37),63),(25,36))),((29,38),35))),(12,30)),(17,65)),(((8,68),(((24,54),61),78)),(((9,15),(((33,45),75),74)),(39,43)))),60)),32),(((6,(22,77)),(27,62)),((13,20),((48,49),(57,70))))),76),53),((((23,72),51),59),73)),(10,40)),(21,34))),2);
 084: 1 -9216.449219 -8838.356744 (0,(1,((((((((((((((3,18),((((((((7,79),(28,58)),69),(14,44)),19),52),46),26)),80),(11,82)),(47,81)),(((42,50),55),(56,83))),67),((((((((4,31),(41,71)),(((5,(64,66)),(((16,37),63),(25,36))),((29,38),35))),(12,30)),(17,65)),(((((8,68),(((24,54),61),78)),(9,15)),(39,43)),(((33,45),75),74))),60),32)),(((6,(22,77)),(27,62)),((13,20),((48,49),(57,70))))),76),53),((((23,51),72),59),73)),(10,40)),(21,34))),2);
 085: 1 -8501.351562 -8849.710969 (0,(1,((((((((((((3,18),((((7,79),(28,58)),69),(((14,44),26),((19,46),52)))),((11,82),80)),(47,81)),(((42,55),50),(56,83))),67),(((((((4,31),(41,71)),(12,30)),((5,(64,66)),((((16,63),37),(25,36)),((29,38),35)))),(17,65)),(((8,68),(((24,54),61),78)),(((9,15),(((33,45),75),74)),(39,43)))),60)),(((((6,22),77),(27,62)),((13,20),((48,49),(57,70)))),32)),76),((10,40),53)),((((23,72),51),59),73)),(21,34))),2);
 086: 3 -9016.335938 -8838.924232 (0,1,(2,((((((((((((((3,18),((((((((7,79),28),58),69),((19,52),46)),14),26),44)),80),(11,82)),(47,81)),(((42,50),55),(56,83))),67),((((((((4,(41,71)),31),(((5,((29,38),35)),(((16,37),63),(25,36))),(64,66))),(12,30)),(17,65)),(((((8,68),(((24,54),61),78)),(9,15)),(39,43)),74)),((33,45),75)),60)),32),(((6,(22,77)),(27,62)),((13,20),((48,49),(57,70))))),76),(((((23,72),51),59),73),53)),(10,40)),(21,34))));
 087: 1 -8477.955078 -8834.555035 (0,(1,((((((((((((((3,18),(((((7,79),(28,58)),(19,46)),(52,69)),((14,44),26))),80),(11,82)),(47,81)),(((42,55),50),(56,83))),67),((((((((((4,31),(41,71)),(((5,(64,66)),(((16,37),63),(25,36))),((29,38),35))),(12,30)),(17,65)),74),(39,43)),(((8,68),(((24,54),61),78)),(9,15))),((33,45),75)),60)),32),((((6,22),77),(27,62)),((13,20),((48,49),(57,70))))),76),(10,40)),((((23,(59,72)),51),73),53)),(21,34))),2);
 088: 1 -8494.353516 -8840.780598 (0,(1,2),(((((((((((((3,18),(((((((7,(58,79)),28),69),52),19),46),((14,44),26))),80),(11,82)),(47,81)),(((42,55),50),(56,83))),67),(((((((((4,(41,71)),31),((((5,((16,(37,63)),(25,36))),(64,66)),35),(29,38))),(12,30)),(17,65)),((9,15),(((33,45),75),74))),((8,68),(((24,54),61),78))),(39,43)),60)),32),(((6,(22,77)),(27,62)),((13,20),((48,49),(57,70))))),((10,40),76)),(((23,(59,72)),51),(53,73))),(21,34)));
 089: 1 -8304.798828 -8834.480428 (0,1,(2,((((((((((((((3,18),(((((((((7,28),58),79),69),19),(46,52)),14),26),44)),80),(11,82)),(47,81)),(((42,55),50),(56,83))),67),(((((((((4,31),(41,71)),((((5,(64,66)),(((16,37),63),(25,36))),35),(29,38))),(12,30)),(17,65)),74),((((8,68),(((24,54),61),78)),(9,15)),(39,43))),((33,45),75)),60)),32),((((6,22),77),(27,62)),((13,20),((48,49),(57,70))))),76),(10,40)),(((((23,51),72),59),53),73)),(21,34))));
 090: 1 -8057.30957 -8844.162882 (0,1,(2,(((((((((((((3,18),((((((((7,((28,58),79)),69),46),52),19),14),26),44)),80),(11,82)),(47,81)),((42,(50,55)),(56,83))),67),((((((((4,(41,71)),31),(12,30)),(((5,((29,38),35)),((16,(37,63)),(25,36))),(64,66))),(17,65)),(((33,45),75),74)),((((8,68),(((24,54),61),78)),(9,15)),(39,43))),60)),32),((((6,77),22),(27,62)),((13,20),((48,49),(57,70))))),((10,40),76)),(((23,((51,59),72)),53),73)),(21,34))));
 091: 4 -8830.885742 -8829.76067 (0,(1,(((((((((((((((3,18),(((((((7,79),(28,58)),69),52),46),19),((14,44),26))),80),(11,82)),(47,81)),(((42,55),50),(56,83))),67),(((((((4,(31,(41,71))),(((5,(64,66)),(((16,37),63),(25,36))),((29,38),35))),(12,30)),(17,65)),(((((8,68),(((24,54),61),78)),(9,15)),(39,43)),74)),((33,45),75)),60)),32),((((6,22),77),(27,62)),((13,20),((48,49),(57,70))))),76),53),(((23,(51,72)),59),73)),(10,40)),(21,34))),2);
 092: 1 -8600.533203 -8837.923897 (0,1,(2,(((((((((((((((3,18),(((((((7,79),(28,58)),69),((19,46),52)),14),26),44)),80),(11,82)),(47,81)),((((42,55),50),56),83)),67),(((((((4,31),(41,71)),(((5,(64,66)),(((16,37),63),(25,36))),((29,38),35))),(12,30)),(17,65)),(((8,68),(((24,54),61),78)),(((9,15),(((33,45),75),74)),(39,43)))),60)),32),(((6,(22,77)),(27,62)),((13,20),((48,49),(57,70))))),76),53),((10,40),(((23,72),51),59))),73),(21,34))));
 093: 1 -8519.525391 -8830.92604 (0,(1,((((((((((((((3,18),(((((7,79),(28,58)),69),((19,46),52)),((14,44),26))),80),(11,82)),(47,81)),(((42,55),50),(56,83))),67),((((((((4,31),(41,71)),(((5,(((16,37),63),(25,36))),(64,66)),((29,38),35))),(12,30)),(17,65)),((8,68),(((24,54),61),78))),(((9,15),(((33,45),75),74)),(39,43))),60)),32),(((6,(22,77)),(27,62)),((13,20),((48,49),(57,70))))),76),(((23,((51,72),59)),73),53)),(10,40)),(21,34))),2);
 094: 2 -8594.176758 -8837.011249 (0,1,(2,((((((((((((((3,18),((((((((7,79),28),58),69),((19,52),46)),14),26),44)),80),(11,82)),(47,81)),(((42,50),55),(56,83))),67),(((((((((4,(41,71)),31),(12,30)),(((5,((29,38),35)),(((16,37),63),(25,36))),(64,66))),(17,65)),74),((((8,68),(((24,54),61),78)),(9,15)),(39,43))),((33,45),75)),60)),32),((((6,22),77),(27,62)),((13,20),((48,49),(57,70))))),76),(((((23,72),51),59),73),53)),(10,40)),(21,34))));
 095: 1 -9402.746094 -8836.718373 (0,(1,((((((((((((((3,18),(((((((7,79),(28,58)),69),52),46),19),((14,44),26))),80),(11,82)),(47,81)),(((42,55),50),(56,83))),67),((((((4,(31,(41,71))),((((5,(64,66)),(((16,63),37),(25,36))),35),(29,38))),(12,30)),(17,65)),(((8,68),(((24,54),61),78)),(((9,15),(((33,45),75),74)),(39,43)))),60)),32),(((6,(22,77)),(27,62)),((13,20),((48,49),(57,70))))),76),(((23,72),51),59)),(((10,40),53),73)),(21,34))),2);
 096: 1 -9303.169922 -8831.068266 (0,1,(2,(((((((((((((3,18),((((((7,79),58),28),69),(19,(46,52))),((14,44),26))),80),(11,82)),(47,81)),(((42,50),55),(56,83))),67),(((((((4,31),(41,71)),(((5,(64,66)),(((16,37),63),(25,36))),((29,38),35))),(12,30)),(17,65)),((((8,68),78),((24,54),61)),(((9,15),(((33,45),75),74)),(39,43)))),60)),32),(((6,(22,77)),(27,62)),((13,20),((48,49),(57,70))))),((10,40),76)),(((23,(51,(59,72))),73),53)),(21,34))));
 097: 5 -9301.003906 -8828.523548 (0,1,(2,(((((((((((((3,18),((((((7,79),28),58),69),(19,(46,52))),((14,44),26))),80),(11,82)),(47,81)),(((42,55),50),(56,83))),67),(((((((4,31),(41,71)),(((5,(64,66)),(((16,37),63),(25,36))),((29,38),35))),(12,30)),(17,65)),(((8,68),(((24,54),61),78)),(((9,15),(((33,45),75),74)),(39,43)))),60)),32),(((6,(22,77)),(27,62)),((13,20),((48,49),(57,70))))),((10,40),76)),((((23,72),51),59),(53,73))),(21,34))));
 098: 7 -8369.391602 -8829.307723 (0,1,(2,((((((((((((((3,18),(((((((7,79),58),28),69),(46,52)),19),((14,44),26))),80),(11,82)),(47,81)),(((42,50),55),(56,83))),67),((((((((4,31),(41,71)),(((5,(64,66)),(((16,37),63),(25,36))),((29,38),35))),(12,30)),(17,65)),(((((8,68),(((24,54),61),78)),(9,15)),(39,43)),74)),((33,45),75)),60)),32),(((6,(22,77)),(27,62)),((13,20),((48,49),(57,70))))),76),((23,((51,72),59)),(53,73))),(10,40)),(21,34))));
 099: 5 -9401.294922 -8828.835476 (0,(1,((((((((((((((3,18),(((((((7,79),(28,58)),69),52),46),19),((14,44),26))),80),(11,82)),(47,81)),(((42,55),50),(56,83))),67),(((((((4,(31,(41,71))),(((5,(64,66)),(((16,37),63),(25,36))),((29,38),35))),(12,30)),(17,65)),(((((8,68),(((24,54),61),78)),(9,15)),(39,43)),74)),((33,45),75)),60)),32),((((6,22),77),(27,62)),((13,20),((48,49),(57,70))))),76),((((23,(51,72)),59),53),73)),(10,40)),(21,34))),2);
 100: 2 -8797.152344 -8828.00708 (0,1,(2,((((((((((((((3,18),(((((((7,79),(28,58)),69),52),19),46),((14,44),26))),80),(11,82)),(47,81)),(((42,55),50),(56,83))),67),(((((((4,(41,71)),31),((((5,(64,66)),(((16,37),63),(25,36))),35),(29,38))),(12,30)),(17,65)),(((8,68),(((24,54),61),78)),(((9,15),(((33,45),75),74)),(39,43)))),60)),32),(((6,(22,77)),(27,62)),((13,20),((48,49),(57,70))))),76),(((((23,72),51),59),53),73)),(10,40)),(21,34))));
 101: 2 -8536.181641 -8835.09582 (0,1,(2,((((((((((((3,18),((((((7,79),28),58),69),(19,(46,52))),((14,44),26))),80),(11,82)),(47,81)),(((42,55),50),(56,83))),67),(((((((4,31),(41,71)),(((5,(64,66)),(((16,37),63),(25,36))),((29,38),35))),(12,30)),(17,65)),(((8,68),(((24,54),61),78)),(((9,15),(((33,45),75),74)),(39,43)))),60)),32),(((6,(22,77)),(27,62)),((13,20),((48,49),(57,70))))),((10,40),76)),((21,34),(((((23,72),51),59),73),53)))));
 102: 1 -9050.482422 -8828.355492 (0,(1,((((((((((((((3,18),((((((7,58),28),79),69),((19,46),52)),((14,44),26))),80),(11,82)),(47,81)),(((42,50),55),(56,83))),67),(((((((4,(41,71)),31),(((5,(64,66)),(((16,37),63),(25,36))),((29,38),35))),(12,30)),(17,65)),(((8,68),(((24,54),61),78)),(((9,15),(((33,45),75),74)),(39,43)))),60)),32),(((6,(22,77)),(27,62)),((13,20),((48,49),(57,70))))),76),(((23,(51,72)),59),(53,73))),(21,34)),(10,40))),2);
 103: 5 -8237.339844 -8836.122065 (0,1,(2,(((((((((((((3,18),((((7,((28,79),58)),69),((19,52),46)),((14,44),26))),80),(11,82)),(47,81)),(((42,50),55),(56,83))),67),(((((((4,(41,71)),31),(12,30)),(((5,(64,66)),(((16,37),63),(25,36))),((29,38),35))),(17,65)),(((8,68),(((24,54),61),78)),(((9,15),(((33,45),75),74)),(39,43)))),60)),32),(((6,(22,77)),(27,62)),((13,20),((48,49),(57,70))))),76),((21,34),(((23,(51,72)),59),73))),((10,40),53))));
 104: 1 -9128.141602 -8834.96293 (0,1,(2,(((((((((((((3,18),((((((7,79),28),58),69),((19,46),52)),((14,44),26))),80),(11,82)),(47,81)),(((42,50),55),(56,83))),67),(((((((4,31),(41,71)),((((5,(64,66)),35),(29,38)),(((16,63),37),(25,36)))),(12,30)),(17,65)),(((8,68),(((24,54),61),78)),(((9,15),(((33,45),75),74)),(39,43)))),60)),32),((((6,22),77),(27,62)),((13,20),((48,49),(57,70))))),((10,40),76)),(((((23,72),51),59),53),73)),(21,34))));
 105: 9 -8920.455078 -8831.625424 (0,1,(2,((((((((((((((3,18),((((((((7,79),(28,58)),69),52),(19,46)),14),26),44)),80),(11,82)),(47,81)),(((42,55),50),(56,83))),67),(((((((4,31),(41,71)),(12,30)),(((5,(64,66)),(((16,37),63),(25,36))),((29,38),35))),(17,65)),(((8,68),(((24,54),61),78)),(((9,15),(((33,45),75),74)),(39,43)))),60)),32),(((6,(22,77)),(27,62)),((13,20),((48,49),(57,70))))),76),(((((23,72),51),59),53),73)),(10,40)),(21,34))));
 106: 1 -8483.697266 -8833.035858 (0,1,(2,((((((((((((((3,18),((((((((7,79),58),28),69),((19,46),52)),14),26),44)),80),(11,82)),(47,81)),(((42,55),50),(56,83))),67),(((((((((4,31),(41,71)),(((5,(64,66)),(((16,37),63),(25,36))),((29,38),35))),(12,30)),(17,65)),(((9,15),((33,45),75)),74)),(39,43)),((8,68),(((24,54),61),78))),60)),32),(((6,(22,77)),(27,62)),((13,20),((48,49),(57,70))))),76),(((((23,72),51),59),73),53)),(10,40)),(21,34))));
 107: 1 -8878.500977 -8842.642189 (0,1,(2,(((((((((((((3,18),((((((((7,58),28),79),52),19),69),46),((14,44),26))),80),(11,82)),(47,81)),(((42,55),50),(56,83))),67),(((((((4,(31,(41,71))),((((5,(((16,63),37),(25,36))),(64,66)),35),(29,38))),(12,30)),(17,65)),74),(((((8,68),(((24,54),61),78)),(9,15)),(39,43)),((33,45),75))),60)),32),((((6,22),77),(27,62)),((13,20),((48,49),(57,70))))),((10,40),76)),(((((23,59),51),72),53),73)),(21,34))));
 108: 1 -8440.826172 -8831.845443 (0,(1,(((((((((((((((3,18),(((((((((7,79),28),58),69),(46,52)),19),14),26),44)),80),(11,82)),(47,81)),(((42,55),50),(56,83))),67),(((((((4,(41,71)),31),((5,(64,66)),((((16,37),63),(25,36)),((29,38),35)))),(12,30)),(17,65)),(((8,68),(((24,54),61),78)),(((9,15),(((33,45),75),74)),(39,43)))),60)),32),((((6,22),77),(27,62)),((13,20),((48,49),(57,70))))),76),53),((((23,72),51),59),73)),(10,40)),(21,34))),2);
 109: 1 -7974.626953 -8839.88842 (0,1,(2,(((((((((((((3,18),((((7,(28,(58,79))),69),(19,(46,52))),((14,44),26))),80),(11,82)),(47,81)),(((42,50),55),(56,83))),67),(((((((4,31),(41,71)),(((5,(64,66)),(((16,37),63),(25,36))),((29,38),35))),(12,30)),(17,65)),(((8,68),(((24,54),61),78)),(((9,15),(((33,45),75),74)),(39,43)))),60)),((((6,(22,77)),(27,62)),((13,20),((48,49),(57,70)))),32)),((10,40),76)),53),((((23,72),59),51),73)),(21,34))));
 110: 1 -8650.582031 -8829.172164 (0,1,(2,((((((((((((((3,18),(((((7,79),(28,58)),69),((19,46),52)),((14,44),26))),80),(11,82)),(47,81)),(((42,55),50),(56,83))),67),((((((((4,31),(41,71)),((((5,(64,66)),(((16,63),37),(25,36))),(29,38)),35)),(12,30)),(17,65)),((8,68),(((24,54),61),78))),(((9,15),(((33,45),75),74)),(39,43))),60)),32),(((6,(22,77)),(27,62)),((13,20),((48,49),(57,70))))),76),((((23,(51,72)),59),73),53)),(10,40)),(21,34))));
 111: 1 -8759.589844 -8832.408718 (0,1,(2,(((((((((((((((3,18),((((((7,79),28),58),69),(19,(46,52))),((14,44),26))),80),(11,82)),(47,81)),(((42,50),55),(56,83))),67),(((((((4,31),(41,71)),(((5,(64,66)),(((16,37),63),(25,36))),((29,38),35))),(12,30)),(17,65)),(((8,68),(((24,54),61),78)),(((9,15),(((33,45),75),74)),(39,43)))),60)),32),(((6,(22,77)),(27,62)),((13,20),((48,49),(57,70))))),76),((((23,72),59),51),53)),73),(21,34)),(10,40))));
 112: 2 -8927.316406 -8827.141727 (0,(1,((((((((((((((3,18),((((((7,79),(28,58)),69),(46,52)),19),((14,44),26))),80),(11,82)),(47,81)),(((42,50),55),(56,83))),67),(((((((4,31),(41,71)),((((5,(64,66)),(((16,37),63),(25,36))),35),(29,38))),(12,30)),(17,65)),(((8,68),(((24,54),61),78)),(((9,15),(((33,45),75),74)),(39,43)))),60)),32),(((6,(22,77)),(27,62)),((13,20),((48,49),(57,70))))),76),(((((23,72),51),59),73),53)),(10,40)),(21,34))),2);
 113: 2 -8307.263672 -8828.612739 (0,(1,((((((((((((((3,18),((((((7,79),(28,58)),69),(46,52)),19),((14,44),26))),80),(11,82)),(47,81)),(((42,55),50),(56,83))),67),(((((((4,31),(41,71)),((((5,(64,66)),(((16,37),63),(25,36))),35),(29,38))),(12,30)),(17,65)),(((8,68),(((24,54),61),78)),(((9,15),(((33,45),75),74)),(39,43)))),60)),32),((((6,22),77),(27,62)),((13,20),((48,49),(57,70))))),76),((10,40),53)),((((23,72),51),59),73)),(21,34))),2);
 114: 1 -8282.757812 -8844.463941 (0,(1,((((((((((((((3,18),((((((((7,79),(28,58)),69),(46,52)),19),14),26),44)),80),(11,82)),(47,81)),(((42,50),55),(56,83))),67),((((((((4,(41,71)),31),((((5,(64,66)),(((16,37),63),(25,36))),35),(29,38))),(17,65)),(12,30)),((8,68),(((24,54),61),78))),(((9,15),(((33,45),75),74)),(39,43))),60)),32),((((6,22),77),(27,62)),((13,20),((48,49),(57,70))))),76),(((((23,72),59),51),53),73)),(10,40)),(21,34))),2);
 115: 2 -8947.882812 -8826.552598 (0,(1,((((((((((((((3,18),((((((7,79),(28,58)),69),(46,52)),19),((14,44),26))),80),(11,82)),(47,81)),(((42,50),55),(56,83))),67),((((((((4,31),(41,71)),(((5,(64,66)),(((16,37),63),(25,36))),((29,38),35))),(12,30)),(17,65)),((8,68),(((24,54),61),78))),(((9,15),(((33,45),75),74)),(39,43))),60)),32),(((6,(22,77)),(27,62)),((13,20),((48,49),(57,70))))),76),(((((23,72),59),51),53),73)),(10,40)),(21,34))),2);
 116: 2 -8499.359375 -8851.86886 (0,1,(2,(((((((((((((3,18),((((((7,((28,79),58)),69),46),52),19),((14,44),26))),80),(11,82)),(47,81)),((42,(50,55)),(56,83))),67),(((((((((4,(41,71)),31),((((5,(64,66)),(((16,63),37),(25,36))),35),(29,38))),(12,30)),(17,65)),((9,15),(((33,45),75),74))),((8,68),(((24,54),61),78))),(39,43)),60)),32),(((6,(22,77)),(27,62)),((13,20),((48,49),(57,70))))),(((21,34),((((23,59),72),51),73)),76)),53),(10,40))));
 117: 1 -8489.857422 -8833.849389 (0,(1,(((((((((((((((3,18),(((((((((7,79),28),58),69),(46,52)),19),14),26),44)),80),(11,82)),(47,81)),(((42,55),50),(56,83))),67),(((((((4,(41,71)),31),(((5,(64,66)),(((16,37),63),(25,36))),((29,38),35))),(12,30)),(17,65)),(((8,68),(((24,54),61),78)),(((9,15),(((33,45),75),74)),(39,43)))),60)),32),((((6,22),77),(27,62)),((13,20),((48,49),(57,70))))),53),76),((((23,72),51),59),73)),(10,40)),(21,34))),2);
 118: 3 -9541.129883 -8831.295084 (0,1,(2,((((((((((((((3,18),((((7,(28,(58,79))),69),(19,(46,52))),((14,44),26))),80),(11,82)),(47,81)),(((42,50),55),(56,83))),67),(((((((4,31),(41,71)),(((5,(64,66)),(((16,37),63),(25,36))),((29,38),35))),(12,30)),(17,65)),(((8,68),(((24,54),61),78)),(((9,15),(((33,45),75),74)),(39,43)))),60)),32),(((6,(22,77)),(27,62)),((13,20),((48,49),(57,70))))),53),((10,40),76)),((((23,72),59),51),73)),(21,34))));
 119: 1 -8403.982422 -8833.405294 (0,(1,((((((((((((((3,18),(((((((((7,79),28),58),69),(46,52)),19),14),26),44)),80),(11,82)),(47,81)),(((42,55),50),(56,83))),67),((((((((4,(41,71)),31),(((5,(64,66)),(((16,37),63),(25,36))),((29,38),35))),(12,30)),(17,65)),(((8,68),(((24,54),61),78)),(((9,15),(((33,45),75),74)),(39,43)))),60),32)),((((6,22),77),(27,62)),((13,20),((48,49),(57,70))))),76),53),((((23,72),51),59),73)),(10,40)),(21,34))),2);
 120: 2 -8267.851562 -8834.486588 (0,1,(2,((((((((((((((3,18),((((((((((7,58),28),79),69),52),46),19),14),26),44)),80),(11,82)),(47,81)),(((42,55),50),(56,83))),67),(((((((4,31),(41,71)),(((5,(64,66)),(((16,37),63),(25,36))),((29,38),35))),(12,30)),(17,65)),((((((8,68),(((24,54),61),78)),(9,15)),(39,43)),74),((33,45),75))),60)),32),((((6,22),77),(27,62)),((13,20),((48,49),(57,70))))),76),((((23,(51,72)),59),73),53)),(10,40)),(21,34))));
 121: 1 -9028.835938 -8847.14076 (0,1,(2,(((((((((((((3,18),(((((((7,58),79),28),69),52),(19,46)),((14,44),26))),80),(11,82)),(47,81)),(((42,50),55),(56,83))),67),((((((((4,31),(41,71)),(((5,(64,66)),(((16,37),63),(25,36))),((29,38),35))),(12,30)),(17,65)),(((8,68),(((24,54),61),78)),(((9,15),(((33,45),75),74)),(39,43)))),60),((((6,(22,77)),(27,62)),((13,20),((48,49),(57,70)))),32))),76),53),((23,(51,(59,72))),73)),(10,40)),(21,34))));
 122: 1 -8928.091797 -8840.754137 (0,1,(2,(((((((((((((3,18),((((((((7,58),28),79),52),19),69),46),((14,44),26))),80),(11,82)),(47,81)),(((42,55),50),(56,83))),67),((((((((4,(31,(41,71))),((((5,(((16,63),37),(25,36))),(64,66)),35),(29,38))),(12,30)),(17,65)),74),((33,45),75)),((((8,68),(((24,54),61),78)),(9,15)),(39,43))),60)),32),((((6,22),77),(27,62)),((13,20),((48,49),(57,70))))),((10,40),76)),(((((23,59),51),72),73),53)),(21,34))));
 123: 2 -8714.760742 -8837.020857 (0,(1,((((((((((((((3,18),((((((((7,79),(28,58)),69),(19,52)),46),14),26),44)),80),(11,82)),(47,81)),(((42,55),50),(56,83))),67),((((((((4,31),(41,71)),(12,30)),(((5,((29,38),35)),(((16,37),63),(25,36))),(64,66))),(17,65)),(((((8,68),(((24,54),61),78)),(9,15)),(39,43)),74)),((33,45),75)),60)),32),(((6,(22,77)),(27,62)),((13,20),((48,49),(57,70))))),76),((((23,72),59),51),(53,73))),(10,40)),(21,34))),2);
 124: 2 -9170.262695 -8829.714236 (0,(1,(((((((((((((((3,18),((((((7,58),79),28),69),(19,(46,52))),((14,44),26))),80),(11,82)),(47,81)),(((42,50),55),(56,83))),67),(((((((4,(31,(41,71))),(((5,(64,66)),(((16,37),63),(25,36))),((29,38),35))),(12,30)),(17,65)),(((((8,68),(((24,54),61),78)),(9,15)),(39,43)),74)),((33,45),75)),60)),32),(((6,(22,77)),(27,62)),((13,20),((48,49),(57,70))))),76),53),(((23,(51,72)),59),73)),(10,40)),(21,34))),2);
 125: 1 -8969.083008 -8832.012965 (0,(1,(((((((((((((((3,18),((((((7,79),58),28),69),(19,(46,52))),((14,44),26))),80),(11,82)),(47,81)),(((42,55),50),(56,83))),67),((((((4,(31,(41,71))),(((5,(64,66)),(((16,37),63),(25,36))),((29,38),35))),(12,30)),(17,65)),(((8,68),(((24,54),61),78)),(((9,15),(((33,45),75),74)),(39,43)))),60)),32),(((6,(22,77)),(27,62)),((13,20),((48,49),(57,70))))),53),76),((((23,72),51),59),73)),(10,40)),(21,34))),2);
 126: 2 -8296.120117 -8833.644832 (0,(1,((((((((((((((3,18),((((((((((7,58),79),28),69),46),52),19),14),26),44)),80),(11,82)),(47,81)),(((42,50),55),(56,83))),67),((((((((((4,(41,71)),31),(((5,(64,66)),(((16,37),63),(25,36))),((29,38),35))),(12,30)),(17,65)),74),(39,43)),(((8,68),(((24,54),61),78)),(9,15))),((33,45),75)),60)),32),(((6,(22,77)),(27,62)),((13,20),((48,49),(57,70))))),76),(10,40)),((((23,59),(51,72)),53),73)),(21,34))),2);
 127: 2 -9020.96582 -8845.045765 (0,1,(2,(((((((((((((3,18),((((((7,79),(28,58)),69),52),(19,46)),((14,44),26))),80),(11,82)),(47,81)),(((42,50),55),(56,83))),(((((((((((4,31),(41,71)),((12,30),(17,65))),(((5,(64,66)),(((16,37),63),(25,36))),((29,38),35))),74),((33,45),75)),(9,15)),(39,43)),((8,68),(((24,54),61),78))),60),67)),32),(((6,(22,77)),(27,62)),((13,20),((48,49),(57,70))))),76),(((((23,72),51),59),53),73)),(10,40)),(21,34))));
 128: 2 -7971.138672 -8846.054122 (0,(1,2),(((((((((((((3,18),(((((((((7,(28,79)),58),52),46),69),19),14),26),44)),80),(11,82)),(47,81)),(((42,50),55),(56,83))),67),((((((((((4,(41,71)),31),((((5,(64,66)),(((16,63),37),(25,36))),35),(29,38))),(12,30)),(17,65)),74),((33,45),75)),(((8,68),(((24,54),61),78)),(9,15))),(39,43)),60)),32),(((6,(22,77)),(27,62)),((13,20),((48,49),(57,70))))),((10,40),76)),((((23,(51,72)),59),53),73)),(21,34)));
 129: 1 -9065.895508 -8834.264276 (0,1,(2,(((((((((((((3,18),(((((((7,79),58),28),(19,52)),69),46),((14,44),26))),80),(11,82)),(47,81)),(((42,55),50),(56,83))),67),(((((((4,(31,(41,71))),(((5,(64,66)),(((16,37),63),(25,36))),((29,38),35))),(12,30)),(17,65)),(((((8,68),(((24,54),61),78)),(9,15)),(39,43)),74)),((33,45),75)),60)),32),(((6,(22,77)),(27,62)),((13,20),((48,49),(57,70))))),((10,40),76)),(((23,(51,72)),59),(53,73))),(21,34))));
 130: 2 -8935.677734 -8841.20308 (0,(1,((((((((((((((3,18),((((((7,(58,79)),28),69),(19,52)),46),((14,44),26))),80),(11,82)),(47,81)),(((42,50),55),(56,83))),67),((((((((4,31),(41,71)),(((5,(64,66)),(((16,37),63),(25,36))),((29,38),35))),(12,30)),(17,65)),(((8,68),78),((24,54),61))),(((9,15),(((33,45),75),74)),(39,43))),60)),32),(((6,(22,77)),(27,62)),(((13,20),(48,49)),(57,70)))),76),(((((23,72),51),59),73),53)),(10,40)),(21,34))),2);
 131: 2 -8700.079102 -8830.908858 (0,(1,((((((((((((((3,18),((((((((7,79),(28,58)),69),52),(19,46)),14),26),44)),80),(11,82)),(47,81)),(((42,55),50),(56,83))),67),(((((((4,(41,71)),31),((((5,(64,66)),(((16,37),63),(25,36))),(29,38)),35)),(12,30)),(17,65)),(((8,68),(((24,54),61),78)),(((9,15),(((33,45),75),74)),(39,43)))),60)),32),((((6,77),22),(27,62)),((13,20),((48,49),(57,70))))),76),((((23,(59,72)),51),73),53)),(10,40)),(21,34))),2);
 132: 2 -8551.080078 -8837.514029 (0,1,(2,(((((((((((((((3,18),((((((((7,79),28),58),69),((19,52),46)),14),26),44)),80),(11,82)),(47,81)),(((42,50),55),(56,83))),67),((((((((4,(41,71)),31),(12,30)),(((5,((29,38),35)),(((16,37),63),(25,36))),(64,66))),(17,65)),(((((8,68),(((24,54),61),78)),(9,15)),(39,43)),74)),((33,45),75)),60)),32),((((6,22),77),(27,62)),((13,20),((48,49),(57,70))))),76),53),((((23,72),51),59),73)),(10,40)),(21,34))));
 133: 1 -8969.769531 -8834.080674 (0,1,(2,((((((((((((((3,18),(((((7,79),(28,58)),69),((((14,44),26),19),52)),46)),80),(11,82)),(47,81)),(((42,50),55),(56,83))),67),(((((((4,31),(41,71)),(((5,(64,66)),(((16,37),63),(25,36))),((29,38),35))),(12,30)),(17,65)),((((8,68),(((24,54),61),78)),((9,15),(((33,45),75),74))),(39,43))),60)),32),(((6,(22,77)),(27,62)),((13,20),((48,49),(57,70))))),76),(((((23,51),72),59),73),53)),(10,40)),(21,34))));
 134: 2 -8770.765625 -8849.534224 (0,1,(2,(((((((((((((3,18),((((((7,79),(28,58)),69),52),(19,46)),((14,44),26))),80),(11,82)),(47,81)),(((42,50),55),(56,83))),67),((((((((((4,31),(41,71)),((12,30),(17,65))),(((5,(64,66)),(((16,37),63),(25,36))),((29,38),35))),74),((33,45),75)),(9,15)),(39,43)),((8,68),(((24,54),61),78))),60)),((((6,(22,77)),(27,62)),((13,20),((48,49),(57,70)))),32)),76),(((((23,72),51),59),53),73)),(10,40)),(21,34))));
 135: 1 -8468.490234 -8841.528135 (0,1,(2,((((((((((((((3,18),((((((((7,79),28),58),69),((19,52),46)),14),26),44)),80),(11,82)),(47,81)),(((42,50),55),(56,83))),67),((((((((4,(41,71)),31),(12,30)),(17,65)),(((5,((29,38),35)),(((16,37),63),(25,36))),(64,66))),(((((8,68),(((24,54),61),78)),(9,15)),(39,43)),74)),((33,45),75)),60)),32),((((6,22),77),(27,62)),((13,20),((48,49),(57,70))))),76),(((((23,72),51),59),73),53)),(10,40)),(21,34))));
 136: 3 -8163.540039 -8831.716752 (0,1,(2,((((((((((((((3,18),((((((((7,79),58),28),69),(19,(46,52))),14),26),44)),80),(11,82)),(47,81)),(((42,55),50),(56,83))),67),(((((((4,31),(41,71)),(((5,(((16,37),63),(25,36))),(64,66)),((29,38),35))),(12,30)),(17,65)),(((8,68),(((24,54),61),78)),(((9,15),(((33,45),75),74)),(39,43)))),60)),32),(((6,(22,77)),(27,62)),((13,20),((48,49),(57,70))))),76),(((((23,72),51),59),73),53)),(10,40)),(21,34))));
 137: 1 -8395.174805 -8836.141052 (0,1,(2,((((((((((((((3,18),(((((((7,((28,79),58)),(46,52)),19),69),14),26),44)),80),(11,82)),(47,81)),(((42,55),50),(56,83))),67),((((((((((4,31),(41,71)),(((5,(64,66)),(((16,37),63),(25,36))),((29,38),35))),(12,30)),(17,65)),74),(39,43)),(((8,68),(((24,54),61),78)),(9,15))),((33,45),75)),60)),32),((((6,22),77),(27,62)),((13,20),((48,49),(57,70))))),76),(10,40)),(((23,((51,72),59)),73),53)),(21,34))));
 138: 2 -8975.351562 -8830.999648 (0,(1,((((((((((((((3,18),(((((7,79),(28,58)),69),((19,52),46)),((14,44),26))),80),(11,82)),(47,81)),(((42,50),55),(56,83))),67),((((((((4,31),(41,71)),((((5,(64,66)),(((16,37),63),(25,36))),35),(29,38))),(12,30)),(17,65)),(((33,45),75),74)),((((8,68),(((24,54),61),78)),(9,15)),(39,43))),60)),32),((((6,22),77),(27,62)),((13,20),((48,49),(57,70))))),76),((((23,(51,72)),59),73),53)),(10,40)),(21,34))),2);
 139: 1 -8493.703125 -8832.591116 (0,1,(2,((((((((((((((3,18),(((((((7,58),28),79),69),19),(46,52)),((14,44),26))),80),(11,82)),(47,81)),(((42,55),50),(56,83))),67),(((((((((4,31),(41,71)),((((5,(64,66)),(((16,37),63),(25,36))),35),(29,38))),(12,30)),(17,65)),74),((((8,68),(((24,54),61),78)),(9,15)),(39,43))),((33,45),75)),60)),32),((((6,22),77),(27,62)),((13,20),((48,49),(57,70))))),76),(10,40)),(((23,((51,72),59)),53),73)),(21,34))));
 140: 2 -8970.905273 -8837.099421 (0,(1,(((((((((((((((3,18),((((((((((7,58),79),28),69),46),52),19),14),26),44)),80),(11,82)),(47,81)),(((42,50),55),(56,83))),67),(((((((((4,(41,71)),31),(((5,(64,66)),(((16,37),63),(25,36))),((29,38),35))),(12,30)),(17,65)),74),((((8,68),(((24,54),61),78)),(9,15)),(39,43))),((33,45),75)),60)),32),(((6,(22,77)),(27,62)),((13,20),((48,49),(57,70))))),76),(10,40)),(((23,59),(51,72)),53)),73),(21,34))),2);
 141: 2 -8990.308594 -8830.251797 (0,(1,(((((((((((((((3,18),(((((((((7,79),28),58),69),(46,52)),19),14),26),44)),80),(11,82)),(47,81)),(((42,55),50),(56,83))),67),(((((((4,(41,71)),31),((((5,(64,66)),(((16,37),63),(25,36))),35),(29,38))),(12,30)),(17,65)),(((8,68),(((24,54),61),78)),(((9,15),(((33,45),75),74)),(39,43)))),60)),32),((((6,22),77),(27,62)),((13,20),((48,49),(57,70))))),76),53),((((23,72),51),59),73)),(10,40)),(21,34))),2);
 142: 2 -9374.375 -8838.690987 (0,1,(2,((((((((((((((3,18),(((((((7,79),(28,58)),69),52),19),46),((14,44),26))),80),(11,82)),(47,81)),(((42,55),50),(56,83))),67),((((((((4,(41,71)),31),(((5,(64,66)),(((16,37),63),(25,36))),35)),(29,38)),(12,30)),(17,65)),(((8,68),(((24,54),61),78)),(((9,15),(((33,45),75),74)),(39,43)))),60)),32),(((6,(22,77)),(27,62)),((13,20),((48,49),(57,70))))),76),(((((23,72),59),51),73),53)),(10,40)),(21,34))));
 143: 1 -9576.681641 -8835.884473 (0,(1,(((((((((((((3,18),(((((7,(28,79)),58),69),(19,(46,52))),((14,44),26))),80),(11,82)),(47,81)),(((42,50),55),(56,83))),67),(((((((4,(31,(41,71))),(((5,(64,66)),(((16,37),63),(25,36))),((29,38),35))),(12,30)),(17,65)),((((9,15),((33,45),75)),74),(39,43))),((8,68),(((24,54),61),78))),60)),32),(((6,(22,77)),(27,62)),((13,20),((48,49),(57,70))))),76),((21,34),((((23,72),51),59),73))),((10,40),53))),2);
 144: 1 -8879.132812 -8838.307418 (0,1,(2,(((((((((((((3,18),((((((7,79),28),58),69),(19,(46,52))),((14,44),26))),((11,82),80)),(47,81)),(((42,50),55),(56,83))),67),(((((((4,(41,71)),31),(5,(((((16,37),63),(25,36)),((29,38),35)),(64,66)))),(12,30)),(17,65)),(((8,68),(((24,54),61),78)),(((9,15),(((33,45),75),74)),(39,43)))),60)),32),(((6,(22,77)),(27,62)),((13,20),((48,49),(57,70))))),76),((10,40),53)),((((23,72),59),51),73)),(21,34))));
 145: 1 -8848.101562 -8830.999648 (0,(1,((((((((((((((3,18),(((((7,79),(28,58)),69),((19,52),46)),((14,44),26))),80),(11,82)),(47,81)),(((42,50),55),(56,83))),67),((((((((4,31),(41,71)),((((5,(64,66)),(((16,37),63),(25,36))),35),(29,38))),(12,30)),(17,65)),(((33,45),75),74)),((((8,68),(((24,54),61),78)),(9,15)),(39,43))),60)),32),((((6,22),77),(27,62)),((13,20),((48,49),(57,70))))),76),((((23,(51,72)),59),73),53)),(10,40)),(21,34))),2);
 146: 3 -8819.785156 -8829.71627 (0,1,(2,(((((((((((((((3,18),((((((((7,28),58),79),69),52),46),19),((14,44),26))),80),(11,82)),(47,81)),(((42,55),50),(56,83))),67),((((((((4,(41,71)),31),(((5,(64,66)),(((16,37),63),(25,36))),((29,38),35))),(12,30)),(17,65)),(((((8,68),(((24,54),61),78)),(9,15)),(39,43)),74)),((33,45),75)),60)),32),((((6,22),77),(27,62)),((13,20),((48,49),(57,70))))),76),53),(((23,(59,72)),51),73)),(10,40)),(21,34))));
 147: 1 -8818.435547 -8836.718373 (0,(1,((((((((((((((3,18),(((((((7,79),(28,58)),69),52),46),19),((14,44),26))),80),(11,82)),(47,81)),(((42,55),50),(56,83))),67),((((((4,(31,(41,71))),((((5,(64,66)),(((16,63),37),(25,36))),35),(29,38))),(12,30)),(17,65)),(((8,68),(((24,54),61),78)),(((9,15),(((33,45),75),74)),(39,43)))),60)),32),(((6,(22,77)),(27,62)),((13,20),((48,49),(57,70))))),76),(((23,72),51),59)),(((10,40),53),73)),(21,34))),2);
 148: 1 -8717.513672 -8855.156055 (0,(1,2),(((((((((((((3,18),((((((((7,58),79),28),19),69),52),46),((14,44),26))),80),(11,82)),(47,81)),(((42,50),55),(56,83))),67),(((((((((4,(31,(41,71))),(((5,(64,66)),(((16,37),63),(25,36))),35)),(29,38)),(12,30)),(17,65)),74),((33,45),75)),((((8,68),(((24,54),61),78)),(9,15)),(39,43))),60)),32),(((6,(22,77)),(27,62)),((13,20),((48,49),(57,70))))),((10,40),76)),((((23,(51,72)),59),73),53)),(21,34)));
 149: 1 -9199.097656 -8837.813297 (0,1,(2,(((((((((((((3,18),(((((((((7,79),28),58),69),(46,52)),19),14),26),44)),80),(11,82)),(47,81)),(((42,55),50),(56,83))),67),((((((4,(31,(41,71))),(((5,(64,66)),(((16,37),63),(25,36))),((29,38),35))),(12,30)),(17,65)),(((8,68),(((24,54),61),78)),(((9,15),(((33,45),75),74)),(39,43)))),60)),32),(((6,(22,77)),(27,62)),((13,20),((48,49),(57,70))))),(((((23,72),51),59),53),73)),((10,40),76)),(21,34))));
 150: 2 -8851.003906 -8831.323075 (0,(1,((((((((((((((3,18),((((((7,79),(28,58)),69),(46,52)),19),((14,44),26))),80),(11,82)),(47,81)),(((42,55),50),(56,83))),67),(((((((4,31),(41,71)),(((5,(((16,37),63),(25,36))),(64,66)),((29,38),35))),(12,30)),(17,65)),(((8,68),(((24,54),61),78)),(((9,15),(((33,45),75),74)),(39,43)))),60)),32),((((6,22),77),(27,62)),((13,20),((48,49),(57,70))))),76),((10,40),53)),((((23,72),51),59),73)),(21,34))),2);
 151: 1 -8830.186523 -8836.073789 (0,(1,(((((((((((((3,18),((((((7,(58,79)),28),69),(46,52)),19),((14,44),26))),80),(11,82)),(47,81)),(((42,55),50),(56,83))),67),(((((((4,(31,(41,71))),(((5,(64,66)),(((16,37),63),(25,36))),((29,38),35))),(12,30)),(17,65)),(((8,68),(((24,54),61),78)),(((9,15),(((33,45),75),74)),(39,43)))),60),32)),(((6,(22,77)),(27,62)),((13,20),((48,49),(57,70))))),53),((10,40),76)),((((23,72),51),59),73)),(21,34))),2);
 152: 2 -8084.571289 -8833.405294 (0,(1,((((((((((((((3,18),(((((((((7,79),28),58),69),(46,52)),19),14),26),44)),80),(11,82)),(47,81)),(((42,55),50),(56,83))),67),((((((((4,(41,71)),31),(((5,(64,66)),(((16,37),63),(25,36))),((29,38),35))),(12,30)),(17,65)),(((8,68),(((24,54),61),78)),(((9,15),(((33,45),75),74)),(39,43)))),60),32)),((((6,22),77),(27,62)),((13,20),((48,49),(57,70))))),76),53),((((23,72),51),59),73)),(10,40)),(21,34))),2);
 153: 1 -9089.883789 -8837.514029 (0,1,(2,(((((((((((((((3,18),((((((((7,79),28),58),69),((19,52),46)),14),26),44)),80),(11,82)),(47,81)),(((42,50),55),(56,83))),67),((((((((4,(41,71)),31),(12,30)),(((5,((29,38),35)),(((16,37),63),(25,36))),(64,66))),(17,65)),(((((8,68),(((24,54),61),78)),(9,15)),(39,43)),74)),((33,45),75)),60)),32),((((6,22),77),(27,62)),((13,20),((48,49),(57,70))))),76),53),((((23,72),51),59),73)),(10,40)),(21,34))));
 154: 1 -9255.570312 -8842.724674 (0,(1,((((((((((((((3,18),((((((((7,79),(28,58)),69),(46,52)),19),14),26),44)),80),(11,82)),(47,81)),(((42,50),55),(56,83))),67),(((((((4,(41,71)),31),((((5,(64,66)),(((16,37),63),(25,36))),35),(29,38))),(17,65)),(12,30)),((((8,68),78),((24,54),61)),(((9,15),(((33,45),75),74)),(39,43)))),60)),32),((((6,22),77),(27,62)),((13,20),((48,49),(57,70))))),76),(((((23,72),59),51),53),73)),(10,40)),(21,34))),2);
 155: 1 -8778.030273 -8829.170231 (0,(1,(((((((((((((3,18),((((((7,79),(28,58)),69),(46,52)),19),((14,44),26))),80),(11,82)),(47,81)),(((42,55),50),(56,83))),67),((((((((4,(41,71)),31),(((5,(64,66)),(((16,37),63),(25,36))),((29,38),35))),(12,30)),(17,65)),((8,68),(((24,54),61),78))),(((9,15),(((33,45),75),74)),(39,43))),60)),32),(((6,(22,77)),(27,62)),((13,20),((48,49),(57,70))))),((10,40),76)),((((23,(59,72)),51),53),73)),(21,34))),2);
 156: 1 -8657.669922 -8859.687742 (0,(1,((((((((((((3,18),((((((7,79),(28,58)),69),(46,52)),19),((14,44),26))),80),(11,82)),(47,81)),(((42,55),50),(56,83))),67),((((((4,(41,71)),31),(((5,(64,66)),(((16,37),63),(25,36))),((29,38),35))),(12,30)),((((8,68),(((24,54),61),78)),(((9,15),(((33,45),75),74)),(39,43))),(17,65))),60)),(((((6,22),77),(27,62)),((13,20),((48,49),(57,70)))),32)),((10,40),76)),(((((23,51),72),59),73),53)),(21,34))),2);
 157: 2 -8419.724609 -8847.96276 (0,(1,((((((((((((3,18),((((((((7,((28,79),58)),19),69),46),52),14),26),44)),80),(11,82)),(47,81)),((42,(50,55)),(56,83))),67),((((((((((4,(41,71)),31),((((5,(64,66)),(((16,37),63),(25,36))),(29,38)),35)),(12,30)),(17,65)),((9,15),(((33,45),75),74))),((8,68),(((24,54),61),78))),(39,43)),60),32)),((((6,77),22),(27,62)),((13,20),((48,49),(57,70))))),((10,40),76)),(((((23,51),72),59),73),53)),(21,34))),2);
 158: 1 -9068.984375 -8842.482182 (0,(1,(((((((((((((3,18),((((((7,(58,79)),28),69),(46,52)),19),((14,44),26))),80),(11,82)),(47,81)),(((42,55),50),(56,83))),67),((((((4,(31,(41,71))),(((5,(64,66)),(((16,37),63),(25,36))),((29,38),35))),(12,30)),(17,65)),(((8,68),(((24,54),61),78)),(((9,15),(((33,45),75),74)),(39,43)))),60)),((((6,(22,77)),(27,62)),((13,20),((48,49),(57,70)))),32)),53),((10,40),76)),((((23,72),51),59),73)),(21,34))),2);
 159: 2 -8660.854492 -8840.281701 (0,1,(2,((((((((((((((3,18),((((((((7,79),(28,58)),69),52),(19,46)),14),26),44)),80),(11,82)),(47,81)),(((42,55),50),(56,83))),67),((((((((4,31),(41,71)),((29,38),35)),((5,(64,66)),(((16,37),63),(25,36)))),(12,30)),(17,65)),(((8,68),(((24,54),61),78)),(((9,15),(((33,45),75),74)),(39,43)))),60)),32),(((6,(22,77)),(27,62)),((13,20),((48,49),(57,70))))),76),(((((23,72),51),59),53),73)),(10,40)),(21,34))));
 160: 2 -7896.46875 -8832.243054 (0,1,(2,(((((((((((((3,18),(((((((((7,79),28),58),69),(46,52)),19),14),26),44)),80),(11,82)),(47,81)),((((42,55),50),56),83)),67),(((((((4,31),(41,71)),(((5,(64,66)),(((16,37),63),(25,36))),((29,38),35))),(12,30)),(17,65)),(((8,68),(((24,54),61),78)),(((9,15),(((33,45),75),74)),(39,43)))),60)),32),(((6,(22,77)),(27,62)),((13,20),((48,49),(57,70))))),((10,40),76)),(((((23,72),51),59),53),73)),(21,34))));
 161: 3 -9210.149414 -8828.713507 (0,(1,((((((((((((((3,18),((((((7,58),79),28),69),(19,(46,52))),((14,44),26))),80),(11,82)),(47,81)),(((42,50),55),(56,83))),67),(((((((4,(31,(41,71))),(((5,(64,66)),(((16,37),63),(25,36))),((29,38),35))),(12,30)),(17,65)),(((((8,68),(((24,54),61),78)),(9,15)),(39,43)),74)),((33,45),75)),60)),32),(((6,(22,77)),(27,62)),((13,20),((48,49),(57,70))))),76),((((23,(51,72)),59),53),73)),(10,40)),(21,34))),2);
 162: 9 -8436.68457 -8841.279102 (0,1,(2,(((((((((((((3,18),(((((((7,(28,79)),58),69),19),46),52),((14,44),26))),80),(11,82)),(47,81)),((42,(50,55)),(56,83))),67),(((((((((4,31),(41,71)),((((5,(64,66)),(((16,37),63),(25,36))),(29,38)),35)),(12,30)),(17,65)),74),((33,45),75)),((((8,68),(((24,54),61),78)),(9,15)),(39,43))),60)),32),((((6,77),22),(27,62)),((13,20),((48,49),(57,70))))),((10,40),76)),(((((23,51),59),72),53),73)),(21,34))));
 163: 1 -8688.417969 -8838.690987 (0,1,(2,((((((((((((((3,18),(((((((7,79),(28,58)),69),52),19),46),((14,44),26))),80),(11,82)),(47,81)),(((42,55),50),(56,83))),67),((((((((4,(41,71)),31),(((5,(64,66)),(((16,37),63),(25,36))),35)),(29,38)),(12,30)),(17,65)),(((8,68),(((24,54),61),78)),(((9,15),(((33,45),75),74)),(39,43)))),60)),32),(((6,(22,77)),(27,62)),((13,20),((48,49),(57,70))))),76),(((((23,72),59),51),73),53)),(10,40)),(21,34))));
 164: 1 -9035.393555 -8832.290078 (0,(1,((((((((((((((3,18),(((((7,79),(28,58)),69),((19,52),46)),((14,44),26))),80),(11,82)),(47,81)),(((42,50),55),(56,83))),67),((((((((4,31),(41,71)),((5,(64,66)),((((16,37),63),(25,36)),((29,38),35)))),(12,30)),(17,65)),(((33,45),75),74)),((((8,68),(((24,54),61),78)),(9,15)),(39,43))),60)),32),((((6,22),77),(27,62)),((13,20),((48,49),(57,70))))),76),((((23,(51,72)),59),73),53)),(10,40)),(21,34))),2);
 165: 3 -8684.802734 -8844.22747 (0,1,(2,((((((((((((((3,18),((((((7,79),28),58),69),(19,(46,52))),((14,44),26))),80),(11,82)),(47,81)),(((42,55),50),(56,83))),67),(((((((((4,31),(41,71)),(29,38)),((5,(64,66)),(((16,37),63),(25,36)))),35),(12,30)),(17,65)),(((8,68),(((24,54),61),78)),(((9,15),(((33,45),75),74)),(39,43)))),60)),32),(((6,(22,77)),(27,62)),((13,20),((48,49),(57,70))))),76),(((((23,72),59),51),73),53)),(10,40)),(21,34))));
 166: 1 -8567.988281 -8836.462431 (0,1,(2,(((((((((((((3,18),(((((7,79),(28,58)),69),((19,46),52)),((14,44),26))),80),(11,82)),(47,81)),(((42,50),55),(56,83))),67),(((((((4,(41,71)),31),(((5,(64,66)),(((16,37),63),(25,36))),((29,38),35))),(12,30)),(17,65)),(((8,68),(((24,54),61),78)),(((9,15),(((33,45),75),74)),(39,43)))),60)),((((6,(22,77)),(27,62)),((13,20),((48,49),(57,70)))),32)),76),(((((23,72),59),51),53),73)),(10,40)),(21,34))));
 167: 1 -8715.765625 -8851.245223 (0,(1,(((((((((((((3,18),((((((7,79),(28,58)),69),(46,52)),19),((14,44),26))),80),(11,82)),(47,81)),(((42,55),50),(56,83))),67),(((((((4,(41,71)),31),(((5,(64,66)),(((16,37),63),(25,36))),((29,38),35))),(12,30)),(((8,68),(((24,54),61),78)),(17,65))),(((9,15),(((33,45),75),74)),(39,43))),60)),32),(((6,(22,77)),(27,62)),((13,20),((48,49),(57,70))))),((10,40),76)),((((23,(59,72)),51),73),53)),(21,34))),2);
 168: 1 -9081.597656 -8836.88153 (0,1,(2,(((((((((((((3,18),(((((7,((28,79),58)),69),19),(46,52)),((14,44),26))),80),(11,82)),(47,81)),(((42,55),50),(56,83))),67),(((((((((4,31),(41,71)),((((5,(64,66)),(((16,37),63),(25,36))),35),(29,38))),(12,30)),(17,65)),((9,15),(((33,45),75),74))),(39,43)),((8,68),(((24,54),61),78))),60)),32),((((6,22),77),(27,62)),((13,20),((48,49),(57,70))))),76),((21,34),((((23,72),59),51),73))),((10,40),53))));
 169: 1 -9155.941406 -8836.88153 (0,1,(2,(((((((((((((3,18),(((((7,((28,79),58)),69),19),(46,52)),((14,44),26))),80),(11,82)),(47,81)),(((42,55),50),(56,83))),67),(((((((((4,31),(41,71)),((((5,(64,66)),(((16,37),63),(25,36))),35),(29,38))),(12,30)),(17,65)),((9,15),(((33,45),75),74))),(39,43)),((8,68),(((24,54),61),78))),60)),32),((((6,22),77),(27,62)),((13,20),((48,49),(57,70))))),76),((21,34),((((23,72),59),51),73))),((10,40),53))));
 170: 1 -9285.411133 -8835.681895 (0,1,(2,(((((((((((((3,18),(((((7,79),(28,58)),69),(19,52)),(((14,44),26),46))),80),(11,82)),(47,81)),(((42,55),50),(56,83))),67),((((((((4,31),(41,71)),(((5,(64,66)),(((16,37),63),(25,36))),((29,38),35))),(12,30)),(17,65)),(((((8,68),(((24,54),61),78)),(9,15)),(39,43)),74)),((33,45),75)),60)),32),(((6,(22,77)),(27,62)),((13,20),((48,49),(57,70))))),((10,40),76)),((((23,(51,72)),59),73),53)),(21,34))));
 171: 2 -8561.02832 -8846.678539 (0,1,(2,(((((((((((((3,18),((((((7,((28,79),58)),69),46),52),19),((14,44),26))),80),(11,82)),(47,81)),((42,(50,55)),(56,83))),67),((((((((((4,(41,71)),31),((((5,(64,66)),(((16,63),37),(25,36))),35),(29,38))),(12,30)),(17,65)),((9,15),(((33,45),75),74))),((8,68),(((24,54),61),78))),(39,43)),60),32)),(((6,(22,77)),(27,62)),((13,20),((48,49),(57,70))))),76),((21,34),((((23,59),72),51),73))),53),(10,40))));
 172: 2 -8840.353516 -8844.766301 (0,1,(2,(((((((((((((3,18),((((((7,79),(28,58)),69),(19,52)),46),((14,44),26))),80),(11,82)),(47,81)),(((42,55),50),(56,83))),67),(((((((((4,31),71),41),(((5,(64,66)),(((16,37),63),(25,36))),((29,38),35))),(12,30)),(17,65)),(((((8,68),(((24,54),61),78)),(9,15)),(39,43)),74)),((33,45),75)),60)),32),(((6,(22,77)),(27,62)),((13,20),((48,49),(57,70))))),((10,40),76)),((((23,(51,72)),59),73),53)),(21,34))));
 173: 2 -9031.671875 -8830.451511 (0,1,(2,(((((((((((((3,18),(((((((7,79),(28,58)),69),(19,(46,52))),14),26),44)),80),(11,82)),(47,81)),(((42,50),55),(56,83))),67),(((((((4,31),(41,71)),(((5,(64,66)),(((16,37),63),(25,36))),((29,38),35))),(12,30)),(17,65)),(((8,68),(((24,54),61),78)),(((9,15),(((33,45),75),74)),(39,43)))),60)),32),(((6,(22,77)),(27,62)),((13,20),((48,49),(57,70))))),((10,40),76)),((((23,72),51),59),(53,73))),(21,34))));
 174: 8 -8928.355469 -8850.993028 (0,1,(2,((((((((((((((3,18),(((((((7,58),79),28),69),52),(19,46)),((14,44),26))),80),(11,82)),(47,81)),(((42,50),55),(56,83))),67),((((((((4,31),71),41),(((5,(64,66)),(((16,37),63),(25,36))),((29,38),35))),(12,30)),(17,65)),(((8,68),(((24,54),61),78)),(((9,15),(((33,45),75),74)),(39,43)))),60)),((((6,(22,77)),(27,62)),((13,20),((48,49),(57,70)))),32)),76),53),((23,(51,(59,72))),73)),(10,40)),(21,34))));
 175: 4 -8936.959961 -8830.659974 (0,1,(2,((((((((((((((3,18),((((((((7,79),(28,58)),52),69),(19,46)),14),26),44)),80),(11,82)),(47,81)),(((42,55),50),(56,83))),67),(((((((4,31),(41,71)),(((5,(64,66)),(((16,37),63),(25,36))),((29,38),35))),(12,30)),(17,65)),(((8,68),(((24,54),61),78)),(((9,15),(((33,45),75),74)),(39,43)))),60)),32),(((6,(22,77)),(27,62)),((13,20),((48,49),(57,70))))),76),(((((23,72),51),59),53),73)),(10,40)),(21,34))));
 176: 2 -8311.761719 -8843.318815 (0,(1,2),(((((((((((((3,18),(((((((7,58),79),28),(52,69)),19),46),((14,44),26))),80),(11,82)),(47,81)),(((42,55),50),(56,83))),67),((((((((4,(31,(41,71))),((((5,(((16,63),37),(25,36))),(64,66)),35),(29,38))),(12,30)),(17,65)),74),((((8,68),(((24,54),61),78)),(9,15)),(39,43))),((33,45),75)),60)),32),((((6,77),22),(27,62)),((13,20),((48,49),(57,70))))),((10,40),76)),(((((23,59),51),72),53),73)),(21,34)));
 177: 1 -8561.427734 -8831.758197 (0,1,(2,((((((((((((((3,18),(((((((7,58),28),79),69),19),(46,52)),((14,44),26))),80),(11,82)),(47,81)),(((42,55),50),(56,83))),67),((((((((((4,31),(41,71)),(((5,(64,66)),(((16,37),63),(25,36))),((29,38),35))),(12,30)),(17,65)),74),(39,43)),(((8,68),(((24,54),61),78)),(9,15))),((33,45),75)),60)),32),((((6,22),77),(27,62)),((13,20),((48,49),(57,70))))),76),(10,40)),(((23,((51,72),59)),53),73)),(21,34))));
 178: 3 -8417.804688 -8843.750383 (0,1,(2,(((((((((((((3,18),(((((((((7,79),28),58),69),(46,52)),19),14),26),44)),80),(11,82)),(47,81)),(((42,55),(56,83)),50)),67),(((((((4,31),(41,71)),(((5,(64,66)),(((16,37),63),(25,36))),((29,38),35))),(12,30)),(17,65)),(((8,68),(((24,54),61),78)),(((9,15),(((33,45),75),74)),(39,43)))),60)),32),(((6,(22,77)),(27,62)),((13,20),((48,49),(57,70))))),((10,40),76)),(((((23,72),51),59),53),73)),(21,34))));
 179: 5 -8905.09375 -8833.462672 (0,1,(2,((((((((((((((3,18),((((((((7,58),28),79),69),(19,(46,52))),14),26),44)),80),(11,82)),(47,81)),(((42,55),50),(56,83))),67),((((((((4,31),(41,71)),(12,30)),(((5,(64,66)),(((16,37),63),(25,36))),((29,38),35))),(17,65)),(((((8,68),(((24,54),61),78)),(9,15)),(39,43)),74)),((33,45),75)),60)),32),(((6,(22,77)),(27,62)),((13,20),((48,49),(57,70))))),76),((((23,(51,72)),59),73),53)),(10,40)),(21,34))));
 180: 2 -8646.498047 -8846.145694 (0,1,(2,(((((((((((((3,18),(((((((7,79),58),28),(19,52)),69),46),((14,44),26))),80),(11,82)),(47,81)),(((42,55),50),(56,83))),67),((((((((4,(31,(41,71))),((29,38),35)),((5,(64,66)),(((16,37),63),(25,36)))),(12,30)),(17,65)),(((((8,68),(((24,54),61),78)),(9,15)),(39,43)),74)),((33,45),75)),60)),32),(((6,(22,77)),(27,62)),((13,20),((48,49),(57,70))))),((10,40),76)),((((23,(51,72)),59),73),53)),(21,34))));
 181: 1 -9111.076172 -8836.802072 (0,1,(2,((((((((((((((3,18),((((((7,79),28),58),69),((19,46),52)),((14,44),26))),80),(11,82)),(47,81)),(((42,50),55),(56,83))),67),(((((((4,31),(41,71)),(((5,(64,66)),((29,38),35)),(((16,63),37),(25,36)))),(12,30)),(17,65)),(((8,68),(((24,54),61),78)),(((9,15),(((33,45),75),74)),(39,43)))),60)),32),((((6,22),77),(27,62)),((13,20),((48,49),(57,70))))),((10,40),76)),((((23,72),51),59),53)),73),(21,34))));
 182: 2 -8678.876953 -8834.504101 (0,(1,(((((((((((((((3,18),(((((((7,79),(28,58)),69),52),(19,46)),(14,44)),26)),80),(11,82)),(47,81)),(((42,50),55),(56,83))),67),((((((4,31),(41,71)),((((5,(64,66)),(((16,37),63),(25,36))),((29,38),35)),(12,30))),(17,65)),(((8,68),(((24,54),61),78)),(((9,15),(((33,45),75),74)),(39,43)))),60)),32),((((6,22),77),(27,62)),((13,20),((48,49),(57,70))))),76),53),((((23,51),72),59),73)),(10,40)),(21,34))),2);
 183: 6 -8658.472656 -8828.762334 (0,(1,((((((((((((((3,18),((((((7,28),58),79),69),((19,52),46)),((14,44),26))),80),(11,82)),(47,81)),(((42,50),55),(56,83))),67),(((((((4,(31,(41,71))),(((5,(64,66)),(((16,37),63),(25,36))),((29,38),35))),(12,30)),(17,65)),(((((8,68),(((24,54),61),78)),(9,15)),(39,43)),74)),((33,45),75)),60)),32),(((6,(22,77)),(27,62)),((13,20),((48,49),(57,70))))),76),((((23,(51,72)),59),53),73)),(10,40)),(21,34))),2);
 184: 6 -9158.359375 -8828.773921 (0,(1,((((((((((((((3,18),((((((7,58),79),28),69),(19,(46,52))),((14,44),26))),80),(11,82)),(47,81)),(((42,50),55),(56,83))),67),(((((((4,(31,(41,71))),(((5,(64,66)),(((16,37),63),(25,36))),((29,38),35))),(12,30)),(17,65)),(((((8,68),(((24,54),61),78)),(9,15)),(39,43)),74)),((33,45),75)),60)),32),(((6,(22,77)),(27,62)),((13,20),((48,49),(57,70))))),76),((((23,(51,72)),59),53),73)),(10,40)),(21,34))),2);
 185: 1 -9317.300781 -8831.983885 (0,(1,(((((((((((((((3,18),(((((((((7,79),28),58),69),(46,52)),19),14),26),44)),80),(11,82)),(47,81)),(((42,55),50),(56,83))),67),(((((((4,(41,71)),31),((((5,(64,66)),(((16,37),63),(25,36))),(29,38)),35)),(12,30)),(17,65)),(((8,68),(((24,54),61),78)),(((9,15),(((33,45),75),74)),(39,43)))),60)),32),((((6,22),77),(27,62)),((13,20),((48,49),(57,70))))),76),53),((((23,72),51),59),73)),(10,40)),(21,34))),2);
 186: 2 -8618.539062 -8830.908858 (0,(1,((((((((((((((3,18),((((((((7,79),(28,58)),69),52),(19,46)),14),26),44)),80),(11,82)),(47,81)),(((42,55),50),(56,83))),67),(((((((4,(41,71)),31),((((5,(64,66)),(((16,37),63),(25,36))),(29,38)),35)),(12,30)),(17,65)),(((8,68),(((24,54),61),78)),(((9,15),(((33,45),75),74)),(39,43)))),60)),32),((((6,77),22),(27,62)),((13,20),((48,49),(57,70))))),76),((((23,(59,72)),51),73),53)),(10,40)),(21,34))),2);
 187: 1 -8915.481445 -8839.074982 (0,1,(2,((((((((((((((3,18),(((((((7,79),28),58),69),(19,52)),46),((14,44),26))),80),(11,82)),(47,81)),(((42,55),50),(56,83))),67),(((((((4,(31,(41,71))),(12,30)),(17,65)),(((5,(64,66)),(((16,37),63),(25,36))),((29,38),35))),(((33,45),75),74)),((((8,68),(((24,54),61),78)),(9,15)),(39,43))),60)),32),(((6,(22,77)),(27,62)),((13,20),((48,49),(57,70))))),76),(((23,((51,72),59)),73),53)),(10,40)),(21,34))));
 188: 2 -8516.719727 -8837.014848 (0,1,(2,((((((((((((((3,18),((((((((7,79),28),58),69),((19,52),46)),14),26),44)),80),(11,82)),(47,81)),(((42,50),55),(56,83))),67),((((((((4,(41,71)),31),(12,30)),(((5,((29,38),35)),(((16,37),63),(25,36))),(64,66))),(17,65)),(((((8,68),(((24,54),61),78)),(9,15)),(39,43)),74)),((33,45),75)),60)),32),(((6,(22,77)),(27,62)),((13,20),((48,49),(57,70))))),76),((((23,72),51),59),(53,73))),(10,40)),(21,34))));
 189: 1 -8489.386719 -8845.114571 (0,1,(2,((((((((((((((3,18),(((((((7,79),28),58),69),(19,52)),46),((14,44),26))),80),(11,82)),(47,81)),(((42,55),50),(56,83))),67),((((((((4,(31,(41,71))),(12,30)),((29,38),35)),((5,(64,66)),(((16,37),63),(25,36)))),(17,65)),(((33,45),75),74)),((((8,68),(((24,54),61),78)),(9,15)),(39,43))),60)),32),(((6,(22,77)),(27,62)),((13,20),((48,49),(57,70))))),76),(((23,((51,72),59)),73),53)),(10,40)),(21,34))));
 190: 2 -8699.273438 -8839.884937 (0,(1,(((((((((((((3,18),((((((7,(28,79)),58),69),46),(19,52)),((14,44),26))),80),(11,82)),(47,81)),(((42,55),50),(56,83))),67),(((((((((4,31),(41,71)),(((5,(64,66)),(((16,37),63),(25,36))),((29,38),35))),(12,30)),(17,65)),((9,15),(((33,45),75),74))),(39,43)),((8,68),(((24,54),61),78))),60)),32),((((6,22),77),(27,62)),((13,20),((48,49),(57,70))))),76),(((21,34),73),((23,59),(51,72)))),((10,40),53))),2);
 191: 1 -9157.228516 -8835.267612 (0,1,(2,(((((((((((((3,18),(((((7,79),(28,58)),69),((19,46),52)),((14,44),26))),80),(11,82)),(47,81)),(((42,50),55),(56,83))),67),(((((((4,31),(41,71)),((5,(64,66)),((((16,37),63),(25,36)),((29,38),35)))),(12,30)),(17,65)),(((8,68),(((24,54),61),78)),(((9,15),(((33,45),75),74)),(39,43)))),60)),32),(((6,(22,77)),(27,62)),((13,20),((48,49),(57,70))))),76),((21,34),((((23,72),51),59),73))),((10,40),53))));
 192: 2 -8560.587891 -8831.949209 (0,1,(2,((((((((((((((3,18),((((((((7,79),58),28),69),52),19),46),((14,44),26))),80),(11,82)),(47,81)),(((42,50),55),(56,83))),67),((((((((((4,31),(41,71)),(((5,(64,66)),(((16,37),63),(25,36))),((29,38),35))),(12,30)),(17,65)),74),(39,43)),(((8,68),(((24,54),61),78)),(9,15))),((33,45),75)),60)),32),(((6,(22,77)),(27,62)),((13,20),((48,49),(57,70))))),76),(10,40)),((((23,59),(51,72)),73),53)),(21,34))));
 193: 2 -8206.40332 -8844.853027 (0,(1,((((((((((((((3,18),((((((7,(58,79)),28),69),(46,52)),19),((14,44),26))),80),(11,82)),(47,81)),(((42,55),(56,83)),50)),67),((((((4,(31,(41,71))),(((5,(64,66)),(((16,37),63),(25,36))),((29,38),35))),(12,30)),(17,65)),(((8,68),(((24,54),61),78)),(((9,15),(((33,45),75),74)),(39,43)))),60)),32),(((6,(22,77)),(27,62)),((13,20),((48,49),(57,70))))),53),((10,40),76)),((((23,72),51),59),73)),(21,34))),2);
 194: 2 -8463.75 -8845.587318 (0,(1,2),((((((((((((((3,18),(((((((7,28),58),79),(19,52)),46),69),((14,44),26))),80),(11,82)),(47,81)),((42,(50,55)),(56,83))),67),((((((((4,(31,(41,71))),((((5,(((16,63),37),(25,36))),(64,66)),35),(29,38))),(12,30)),(17,65)),74),((33,45),75)),((((8,68),(((24,54),61),78)),(9,15)),(39,43))),60)),32),(((6,(22,77)),(27,62)),((13,20),((48,49),(57,70))))),76),(10,40)),((((23,(51,72)),59),53),73)),(21,34)));
 195: 1 -9395.213867 -8837.837532 (0,(1,(((((((((((((((3,18),((((((7,(58,79)),28),69),(46,52)),19),((14,44),26))),80),(11,82)),(47,81)),(((42,55),50),(56,83))),67),((((((4,(31,(41,71))),(((5,(64,66)),(((16,37),63),(25,36))),((29,38),35))),(12,30)),(17,65)),(((8,68),(((24,54),61),78)),(((9,15),(((33,45),75),74)),(39,43)))),60)),32),(((6,(22,77)),(27,62)),((13,20),((48,49),(57,70))))),53),((10,40),76)),(((23,72),51),59)),73),(21,34))),2);
 196: 1 -9156.897461 -8831.586422 (0,(1,(((((((((((((3,18),((((((7,79),(28,58)),69),(46,52)),19),((14,44),26))),80),(11,82)),(47,81)),(((42,55),50),(56,83))),67),(((((((((4,(41,71)),31),(((5,(64,66)),(((16,37),63),(25,36))),((29,38),35))),(12,30)),(17,65)),((8,68),(((24,54),61),78))),((9,15),(((33,45),75),74))),(39,43)),60)),32),(((6,(22,77)),(27,62)),((13,20),((48,49),(57,70))))),((10,40),76)),((((23,(59,72)),51),73),53)),(21,34))),2);
 197: 2 -8431.52832 -8837.282563 (0,(1,((((((((((((((3,18),(((((7,79),(28,58)),69),((19,52),46)),((14,44),26))),(11,82)),80),(47,81)),(((42,55),50),(56,83))),67),(((((((4,(41,71)),31),(((5,(64,66)),(16,((25,36),(37,63)))),((29,38),35))),(12,30)),(17,65)),(((8,68),(((24,54),61),78)),(((9,15),(((33,45),75),74)),(39,43)))),60)),32),(((6,(22,77)),(27,62)),((13,20),((48,49),(57,70))))),((10,40),76)),53),((((23,72),59),51),73)),(21,34))),2);
 198: 1 -8854.412109 -8842.9396 (0,(1,2),(((((((((((((3,18),((((((((((7,28),79),58),69),19),52),46),14),26),44)),80),(11,82)),(47,81)),((42,(50,55)),(56,83))),67),((((((((4,(41,71)),31),((((5,((16,(37,63)),(25,36))),(64,66)),35),(29,38))),(12,30)),(17,65)),(((33,45),75),74)),((((8,68),(((24,54),61),78)),(9,15)),(39,43))),60)),32),(((6,(22,77)),(27,62)),((13,20),((48,49),(57,70))))),((10,40),76)),(((((23,51),59),72),73),53)),(21,34)));
 199: 12 -9222.828125 -8827.781562 (0,1,(2,((((((((((((((3,18),(((((((((7,79),28),58),69),52),(19,46)),14),26),44)),80),(11,82)),(47,81)),(((42,55),50),(56,83))),67),(((((((4,31),(41,71)),(((5,(64,66)),(((16,37),63),(25,36))),((29,38),35))),(12,30)),(17,65)),(((8,68),(((24,54),61),78)),(((9,15),(((33,45),75),74)),(39,43)))),60)),32),(((6,(22,77)),(27,62)),((13,20),((48,49),(57,70))))),76),(((((23,72),51),59),53),73)),(10,40)),(21,34))));
 200: 6 -8568.258789 -8828.328771 (0,1,(2,((((((((((((((3,18),(((((((7,79),(28,58)),69),(19,(46,52))),14),26),44)),80),(11,82)),(47,81)),(((42,50),55),(56,83))),67),(((((((4,31),(41,71)),(((5,(64,66)),(((16,37),63),(25,36))),((29,38),35))),(12,30)),(17,65)),(((8,68),(((24,54),61),78)),(((9,15),(((33,45),75),74)),(39,43)))),60)),32),(((6,(22,77)),(27,62)),((13,20),((48,49),(57,70))))),76),((((23,72),59),51),(53,73))),(10,40)),(21,34))));
 201: 2 -8930.376953 -8861.848863 (0,1,(2,((((((((((((((3,18),((((((7,((28,79),58)),69),46),52),19),((14,44),26))),80),(11,82)),(47,81)),((42,(50,55)),(56,83))),67),(((((((((4,(41,71)),31),((((5,(64,66)),(((16,63),37),(25,36))),35),(29,38))),(12,30)),(17,65)),((9,15),(((33,45),75),74))),((8,68),((24,54),(61,78)))),(39,43)),60)),32),(((6,(22,77)),(27,62)),((13,20),((48,49),(57,70))))),76),((21,34),((((23,59),72),51),73))),53),(10,40))));
 202: 1 -8389.539062 -8831.173443 (0,(1,((((((((((((((3,18),((((((7,79),(28,58)),69),(46,52)),19),((14,44),26))),80),(11,82)),(47,81)),(((42,50),55),(56,83))),((((((((4,31),(41,71)),(((5,(64,66)),(((16,37),63),(25,36))),((29,38),35))),(12,30)),(17,65)),((8,68),(((24,54),61),78))),(((9,15),(((33,45),75),74)),(39,43))),60)),67),32),(((6,(22,77)),(27,62)),((13,20),((48,49),(57,70))))),76),(((((23,72),59),51),73),53)),(10,40)),(21,34))),2);
 203: 1 -8972.291016 -8844.476856 (0,1,(2,(((((((((((((3,18),((((((7,79),(28,58)),69),52),(19,46)),((14,44),26))),80),(11,82)),(47,81)),(((42,50),55),(56,83))),67),(((((((((((4,31),(41,71)),((12,30),(17,65))),(((5,(64,66)),(((16,37),63),(25,36))),((29,38),35))),74),((33,45),75)),(9,15)),(39,43)),((8,68),(((24,54),61),78))),60),32)),(((6,(22,77)),(27,62)),((13,20),((48,49),(57,70))))),76),(((((23,72),51),59),53),73)),(10,40)),(21,34))));
 204: 2 -8317.74707 -8837.954422 (0,1,(2,((((((((((((((3,18),((((((((7,79),28),58),69),((19,52),46)),14),26),44)),80),(11,82)),(47,81)),(((42,50),55),(56,83))),67),((((((((4,(41,71)),31),(12,30)),(((5,((29,38),35)),(((16,37),63),(25,36))),(64,66))),(17,65)),(((((8,68),(((24,54),61),78)),(9,15)),(39,43)),74)),((33,45),75)),60)),32),(((6,(22,77)),(27,62)),((13,20),((48,49),(57,70))))),76),(((((23,72),51),59),73),53)),(21,34)),(10,40))));
 205: 1 -8668.607422 -8835.267612 (0,1,(2,(((((((((((((3,18),(((((7,79),(28,58)),69),((19,46),52)),((14,44),26))),80),(11,82)),(47,81)),(((42,50),55),(56,83))),67),(((((((4,31),(41,71)),((5,(64,66)),((((16,37),63),(25,36)),((29,38),35)))),(12,30)),(17,65)),(((8,68),(((24,54),61),78)),(((9,15),(((33,45),75),74)),(39,43)))),60)),32),(((6,(22,77)),(27,62)),((13,20),((48,49),(57,70))))),76),((21,34),((((23,72),51),59),73))),((10,40),53))));
 206: 2 -8551.083008 -8837.648993 (0,1,(2,((((((((((((3,18),(((((((7,79),(28,58)),69),(19,(46,52))),14),26),44)),80),(11,82)),(47,81)),(((42,50),55),(56,83))),67),(((((((4,31),(41,71)),(((5,(64,66)),(((16,37),63),(25,36))),((29,38),35))),(12,30)),(17,65)),(((8,68),(((24,54),61),78)),(((9,15),(((33,45),75),74)),(39,43)))),60)),32),(((6,(22,77)),(27,62)),((13,20),((48,49),(57,70))))),(((10,40),76),(((((23,72),51),59),73),53))),(21,34))));
 207: 3 -8904.082031 -8832.631558 (0,(1,(((((((((((((3,18),((((((7,(28,79)),58),69),(19,52)),46),((14,44),26))),80),(11,82)),(47,81)),(((42,55),50),(56,83))),67),((((((((4,31),(41,71)),(((5,(64,66)),(((16,37),63),(25,36))),((29,38),35))),(12,30)),(17,65)),((8,68),(((24,54),61),78))),(((9,15),(((33,45),75),74)),(39,43))),60)),32),((((6,22),77),(27,62)),((13,20),((48,49),(57,70))))),76),((21,34),((23,((51,72),59)),73))),((10,40),53))),2);
 208: 1 -9282.943359 -8833.408221 (0,(1,(((((((((((((3,18),(((((7,79),(28,58)),69),((19,46),52)),((14,44),26))),80),(11,82)),(47,81)),(((42,55),50),(56,83))),67),(((((((((((4,31),(41,71)),(((5,(64,66)),(((16,37),63),(25,36))),((29,38),35))),(12,30)),(17,65)),((8,68),(((24,54),61),78))),(39,43)),74),(9,15)),((33,45),75)),60)),32),((((6,22),77),(27,62)),((13,20),((48,49),(57,70))))),((10,40),76)),((((23,(51,72)),59),53),73)),(21,34))),2);
 209: 1 -8592.28125 -8844.366982 (0,1,(2,((((((((((((((3,18),(((((7,79),(28,58)),69),((19,52),46)),((14,44),26))),80),(11,82)),(47,81)),(((42,50),(56,83)),55)),67),(((((((4,31),(41,71)),(((5,(64,66)),((29,38),35)),((16,(37,63)),(25,36)))),(12,30)),(17,65)),(((8,68),(((24,54),61),78)),(((9,15),(((33,45),75),74)),(39,43)))),60)),32),((((6,22),77),(27,62)),((13,20),((48,49),(57,70))))),76),(((23,((51,72),59)),53),73)),(10,40)),(21,34))));
 210: 1 -8616.320312 -8831.871167 (0,1,(2,((((((((((((((3,18),((((((((7,79),58),28),69),((19,46),52)),14),26),44)),80),(11,82)),(47,81)),(((42,55),50),(56,83))),67),(((((((((4,31),(41,71)),(((5,(64,66)),(((16,37),63),(25,36))),((29,38),35))),(12,30)),(17,65)),((9,15),(((33,45),75),74))),(39,43)),((8,68),(((24,54),61),78))),60)),32),(((6,(22,77)),(27,62)),((13,20),((48,49),(57,70))))),76),((((23,72),51),59),(53,73))),(10,40)),(21,34))));
 211: 1 -8859.996094 -8847.14076 (0,1,(2,(((((((((((((3,18),(((((((7,58),79),28),69),52),(19,46)),((14,44),26))),80),(11,82)),(47,81)),(((42,50),55),(56,83))),67),((((((((4,31),(41,71)),(((5,(64,66)),(((16,37),63),(25,36))),((29,38),35))),(12,30)),(17,65)),(((8,68),(((24,54),61),78)),(((9,15),(((33,45),75),74)),(39,43)))),60),((((6,(22,77)),(27,62)),((13,20),((48,49),(57,70)))),32))),76),53),((23,(51,(59,72))),73)),(10,40)),(21,34))));
 212: 2 -8362.245117 -8835.163564 (0,1,(2,((((((((((((((3,18),((((7,79),(28,58)),((19,46),(52,69))),((14,44),26))),80),(11,82)),(47,81)),(((42,50),55),(56,83))),67),(((((((4,(41,71)),31),(((5,(64,66)),(((16,37),63),(25,36))),((29,38),35))),(12,30)),(17,65)),((((((8,68),(((24,54),61),78)),(9,15)),(39,43)),74),((33,45),75))),60)),32),(((6,(22,77)),(27,62)),((13,20),((48,49),(57,70))))),76),(((23,(51,(59,72))),73),53)),(10,40)),(21,34))));
 213: 1 -8805.229492 -8831.401296 (0,1,(2,((((((((((((((3,18),((((((((7,79),58),28),69),((19,46),52)),14),26),44)),80),(11,82)),(47,81)),(((42,55),50),(56,83))),67),(((((((((4,31),(41,71)),(((5,(64,66)),(((16,37),63),(25,36))),((29,38),35))),(12,30)),(17,65)),((9,15),(((33,45),75),74))),(39,43)),((8,68),(((24,54),61),78))),60)),32),(((6,(22,77)),(27,62)),((13,20),((48,49),(57,70))))),76),(((((23,72),51),59),53),73)),(10,40)),(21,34))));
 214: 3 -9284.630859 -8834.124456 (0,1,(2,((((((((((((((3,18),((((7,(28,(58,79))),69),((14,44),26)),(19,(46,52)))),80),(11,82)),(47,81)),(((42,50),55),(56,83))),67),(((((((4,31),(41,71)),(((5,(64,66)),(((16,37),63),(25,36))),((29,38),35))),(12,30)),(17,65)),(((8,68),(((24,54),61),78)),(((9,15),(((33,45),75),74)),(39,43)))),60)),32),(((6,(22,77)),(27,62)),((13,20),((48,49),(57,70))))),((10,40),76)),53),((((23,72),59),51),73)),(21,34))));
 215: 1 -8849.244141 -8831.441556 (0,1,(2,(((((((((((((3,18),(((((7,79),(28,58)),69),((19,46),52)),((14,44),26))),80),(11,82)),(47,81)),(((42,50),55),(56,83))),67),((((((((4,(41,71)),31),(((5,(64,66)),(((16,37),63),(25,36))),((29,38),35))),(12,30)),(17,65)),(((8,68),(((24,54),61),78)),(((9,15),(((33,45),75),74)),(39,43)))),60),32)),(((6,(22,77)),(27,62)),((13,20),((48,49),(57,70))))),76),(((((23,72),59),51),53),73)),(10,40)),(21,34))));
 216: 2 -8706.064453 -8832.362651 (0,1,(2,(((((((((((((3,18),((((((7,79),(28,58)),69),52),(19,46)),((14,44),26))),80),(11,82)),(47,81)),(((42,50),55),(56,83))),67),(((((((((4,31),(41,71)),(((5,(64,66)),(((16,37),63),(25,36))),((29,38),35))),(12,30)),(17,65)),((8,68),(((24,54),61),78))),(((9,15),(((33,45),75),74)),(39,43))),60),32)),(((6,(22,77)),(27,62)),((13,20),((48,49),(57,70))))),76),((10,40),53)),((((23,51),72),59),73)),(21,34))));
 217: 7 -8591.484375 -8829.308109 (0,1,(2,((((((((((((((3,18),(((((((7,28),79),58),69),(19,52)),46),((14,44),26))),80),(11,82)),(47,81)),(((42,55),50),(56,83))),67),((((((((4,31),(41,71)),(((5,(64,66)),(((16,37),63),(25,36))),((29,38),35))),(12,30)),(17,65)),(((((8,68),(((24,54),61),78)),(9,15)),(39,43)),74)),((33,45),75)),60)),32),((((6,22),77),(27,62)),((13,20),((48,49),(57,70))))),76),((23,((51,72),59)),(53,73))),(10,40)),(21,34))));
 218: 2 -9206.029297 -8853.793043 (0,(1,(((((((((((((3,18),((((((7,79),(28,58)),69),(46,52)),19),((14,44),26))),80),(11,82)),(47,81)),(((42,55),50),(56,83))),67),((((((4,(41,71)),31),(((5,(64,66)),(((16,37),(25,36)),63)),((29,38),35))),(12,30)),((((8,68),(((24,54),61),78)),(((9,15),(((33,45),75),74)),(39,43))),(17,65))),60)),32),((((6,22),77),(27,62)),((13,20),((48,49),(57,70))))),((10,40),76)),(((((23,51),72),59),73),53)),(21,34))),2);
 219: 1 -9052.167969 -8843.731943 (0,(1,((((((((((((((3,18),(((((((7,79),(28,58)),69),(19,(46,52))),14),26),44)),80),(11,82)),(47,81)),(((42,55),50),(56,83))),67),((((((4,(41,71)),31),((12,30),(17,65))),(((5,(64,66)),((29,38),35)),(((16,63),37),(25,36)))),(((8,68),(((24,54),61),78)),(((9,15),(((33,45),75),74)),(39,43)))),60)),32),(((6,(22,77)),(27,62)),((13,20),((48,49),(57,70))))),76),(((23,((51,72),59)),73),53)),(10,40)),(21,34))),2);
 220: 1 -8807.413086 -8829.726656 (0,1,(2,(((((((((((((((3,18),(((((((7,(28,79)),58),69),52),19),46),((14,44),26))),80),(11,82)),(47,81)),(((42,50),55),(56,83))),67),((((((((4,31),(41,71)),(((5,(64,66)),(((16,37),63),(25,36))),((29,38),35))),(12,30)),(17,65)),(((((8,68),(((24,54),61),78)),(9,15)),(39,43)),74)),((33,45),75)),60)),32),((((6,77),22),(27,62)),((13,20),((48,49),(57,70))))),76),53),((((23,72),51),59),73)),(10,40)),(21,34))));
 221: 1 -8945.263672 -8828.00708 (0,1,(2,((((((((((((((3,18),(((((((7,79),(28,58)),69),52),19),46),((14,44),26))),80),(11,82)),(47,81)),(((42,55),50),(56,83))),67),(((((((4,(41,71)),31),((((5,(64,66)),(((16,37),63),(25,36))),35),(29,38))),(12,30)),(17,65)),(((8,68),(((24,54),61),78)),(((9,15),(((33,45),75),74)),(39,43)))),60)),32),(((6,(22,77)),(27,62)),((13,20),((48,49),(57,70))))),76),(((((23,72),51),59),53),73)),(10,40)),(21,34))));
 222: 1 -8578.198242 -8839.88842 (0,1,(2,(((((((((((((3,18),((((7,(28,(58,79))),69),(19,(46,52))),((14,44),26))),80),(11,82)),(47,81)),(((42,50),55),(56,83))),67),(((((((4,31),(41,71)),(((5,(64,66)),(((16,37),63),(25,36))),((29,38),35))),(12,30)),(17,65)),(((8,68),(((24,54),61),78)),(((9,15),(((33,45),75),74)),(39,43)))),60)),((((6,(22,77)),(27,62)),((13,20),((48,49),(57,70)))),32)),((10,40),76)),53),((((23,72),59),51),73)),(21,34))));
 223: 2 -8472.09375 -8842.973478 (0,1,(2,(((((((((((((3,18),((((((((((7,58),28),79),69),46),19),52),14),26),44)),80),(11,82)),(47,81)),(((42,55),50),(56,83))),67),((((((((4,31),(41,71)),((((5,(((16,63),37),(25,36))),(64,66)),35),(29,38))),(12,30)),(17,65)),(((33,45),75),74)),((((8,68),(((24,54),61),78)),(9,15)),(39,43))),60)),32),((((6,77),22),(27,62)),((13,20),((48,49),(57,70))))),((10,40),76)),(((((23,59),72),51),73),53)),(21,34))));
 224: 4 -8466.667969 -8832.926428 (0,(1,(((((((((((((((3,18),(((((((((7,79),28),58),69),(46,52)),19),14),26),44)),80),(11,82)),(47,81)),(((42,55),50),(56,83))),67),(((((((4,(41,71)),31),(((5,(((16,37),63),(25,36))),(64,66)),((29,38),35))),(12,30)),(17,65)),(((8,68),(((24,54),61),78)),(((9,15),(((33,45),75),74)),(39,43)))),60)),32),((((6,22),77),(27,62)),((13,20),((48,49),(57,70))))),76),53),((((23,72),51),59),73)),(10,40)),(21,34))),2);
 225: 1 -9146.984375 -8833.54789 (0,1,(2,((((((((((((((3,18),((((7,79),(28,58)),(((19,69),46),52)),((14,44),26))),80),(11,82)),(47,81)),(((42,55),50),(56,83))),67),(((((((4,(41,71)),31),((((5,(64,66)),35),((16,(37,63)),(25,36))),(29,38))),(12,30)),(17,65)),(((8,68),(((24,54),61),78)),(((9,15),(((33,45),75),74)),(39,43)))),60)),32),(((6,(22,77)),(27,62)),((13,20),((48,49),(57,70))))),76),(((((23,72),59),51),73),53)),(10,40)),(21,34))));
 226: 1 -8250.063477 -8831.983885 (0,(1,(((((((((((((((3,18),(((((((((7,79),28),58),69),(46,52)),19),14),26),44)),80),(11,82)),(47,81)),(((42,55),50),(56,83))),67),(((((((4,(41,71)),31),((((5,(64,66)),(((16,37),63),(25,36))),(29,38)),35)),(12,30)),(17,65)),(((8,68),(((24,54),61),78)),(((9,15),(((33,45),75),74)),(39,43)))),60)),32),((((6,22),77),(27,62)),((13,20),((48,49),(57,70))))),76),53),((((23,72),51),59),73)),(10,40)),(21,34))),2);
 227: 4 -8349.72168 -8829.71627 (0,1,(2,(((((((((((((((3,18),((((((((7,28),58),79),69),52),46),19),((14,44),26))),80),(11,82)),(47,81)),(((42,55),50),(56,83))),67),((((((((4,(41,71)),31),(((5,(64,66)),(((16,37),63),(25,36))),((29,38),35))),(12,30)),(17,65)),(((((8,68),(((24,54),61),78)),(9,15)),(39,43)),74)),((33,45),75)),60)),32),((((6,22),77),(27,62)),((13,20),((48,49),(57,70))))),76),53),(((23,(59,72)),51),73)),(10,40)),(21,34))));
 228: 1 -9645.777344 -8844.861636 (0,(1,((((((((((((((3,18),(((((((7,79),(28,58)),69),52),46),19),((14,44),26))),80),(11,82)),(47,81)),(((42,55),50),(56,83))),67),((((((4,(31,(41,71))),((((5,(64,66)),(((16,63),37),(25,36))),35),(29,38))),(12,30)),(17,65)),(((8,68),(((24,54),61),78)),(((9,15),(((33,45),75),74)),(39,43)))),60)),32),(((6,(22,77)),(27,62)),((13,20),((48,49),(57,70))))),((((23,72),51),59),76)),((10,40),53)),73),(21,34))),2);
 229: 1 -9301.834961 -8837.854533 (0,1,(2,(((((((((((((3,18),((((((((7,58),28),79),52),19),69),46),((14,44),26))),80),(11,82)),(47,81)),(((42,55),50),(56,83))),67),((((((((4,(31,(41,71))),((((5,(64,66)),(((16,63),37),(25,36))),35),(29,38))),(12,30)),(17,65)),74),((33,45),75)),((((8,68),(((24,54),61),78)),(9,15)),(39,43))),60)),32),((((6,22),77),(27,62)),((13,20),((48,49),(57,70))))),((10,40),76)),(((((23,59),51),72),53),73)),(21,34))));
 230: 8 -7832.225586 -8841.168725 (0,(1,((((((((((((((3,18),(((((((7,79),(28,58)),69),52),46),19),((14,44),26))),80),(11,82)),(47,81)),(((42,55),50),(56,83))),67),((((((((4,(31,(41,71))),((29,38),35)),((5,(64,66)),(((16,37),63),(25,36)))),(12,30)),(17,65)),(((((8,68),(((24,54),61),78)),(9,15)),(39,43)),74)),((33,45),75)),60)),32),((((6,22),77),(27,62)),((13,20),((48,49),(57,70))))),76),((((23,(51,72)),59),73),53)),(10,40)),(21,34))),2);
 231: 1 -8248.223633 -8836.599238 (0,1,(2,((((((((((((((3,18),((((((((7,79),28),58),69),((19,52),46)),14),26),44)),80),(11,82)),(47,81)),(((42,50),55),(56,83))),67),((((((((4,(41,71)),31),(12,30)),(((5,((29,38),35)),(((16,37),63),(25,36))),(64,66))),(17,65)),(((((8,68),(((24,54),61),78)),(9,15)),(39,43)),74)),((33,45),75)),60)),32),((((6,22),77),(27,62)),((13,20),((48,49),(57,70))))),76),(((((23,72),51),59),53),73)),(10,40)),(21,34))));
 232: 1 -8968.204102 -8835.44806 (0,1,(2,((((((((((((((3,18),((((((((7,58),79),28),52),19),46),69),((14,44),26))),80),(11,82)),(47,81)),(((42,55),50),(56,83))),67),(((((((((4,31),(41,71)),(((5,(64,66)),(((16,37),63),(25,36))),((29,38),35))),(12,30)),(17,65)),74),((((8,68),(((24,54),61),78)),(9,15)),(39,43))),((33,45),75)),60)),32),(((6,(22,77)),(27,62)),((13,20),((48,49),(57,70))))),((10,40),76)),53),(((23,59),(51,72)),73)),(21,34))));
 233: 1 -8921.177734 -8828.273447 (0,1,(2,(((((((((((((((3,18),(((((((7,79),(28,58)),69),52),19),46),((14,44),26))),80),(11,82)),(47,81)),(((42,55),50),(56,83))),67),(((((((4,(41,71)),31),((((5,(64,66)),(((16,37),63),(25,36))),35),(29,38))),(12,30)),(17,65)),(((8,68),(((24,54),61),78)),(((9,15),(((33,45),75),74)),(39,43)))),60)),32),(((6,(22,77)),(27,62)),((13,20),((48,49),(57,70))))),76),53),((((23,72),59),51),73)),(10,40)),(21,34))));
 234: 1 -8922.857422 -8838.276061 (0,1,(2,(((((((((((((3,18),((((((((7,58),28),79),52),19),69),46),((14,44),26))),80),(11,82)),(47,81)),(((42,55),50),(56,83))),67),((((((((4,(31,(41,71))),((((5,(((16,63),37),(25,36))),(64,66)),35),(29,38))),(12,30)),(17,65)),74),((((8,68),(((24,54),61),78)),(9,15)),(39,43))),((33,45),75)),60)),32),((((6,22),77),(27,62)),((13,20),((48,49),(57,70))))),((10,40),76)),(((((23,59),51),72),53),73)),(21,34))));
 235: 2 -8695.358398 -8845.466746 (0,1,(2,((((((((((((((3,18),((((((7,((28,79),58)),69),46),52),19),((14,44),26))),80),(11,82)),(47,81)),((42,(50,55)),(56,83))),67),(((((((((4,(41,71)),31),((((5,(64,66)),35),(((16,63),37),(25,36))),(29,38))),(12,30)),(17,65)),((9,15),(((33,45),75),74))),((8,68),(((24,54),61),78))),(39,43)),60)),32),(((6,(22,77)),(27,62)),((13,20),((48,49),(57,70))))),76),((21,34),((((23,59),72),51),73))),53),(10,40))));
 236: 1 -8789.414062 -8827.651672 (0,1,(2,((((((((((((((3,18),(((((((7,79),(28,58)),69),52),19),46),((14,44),26))),80),(11,82)),(47,81)),(((42,55),50),(56,83))),67),(((((((4,(41,71)),31),((((5,(64,66)),(((16,37),63),(25,36))),35),(29,38))),(12,30)),(17,65)),(((8,68),(((24,54),61),78)),(((9,15),(((33,45),75),74)),(39,43)))),60)),32),(((6,(22,77)),(27,62)),((13,20),((48,49),(57,70))))),76),((((23,72),59),51),(53,73))),(10,40)),(21,34))));
 237: 1 -7993.266602 -8843.335289 (0,(1,2),(((((((((((((3,18),(((((((7,28),58),79),(19,52)),46),69),((14,44),26))),80),(11,82)),(47,81)),((42,(50,55)),(56,83))),67),(((((((4,(31,(41,71))),((((5,(((16,63),37),(25,36))),(64,66)),35),(29,38))),(12,30)),(17,65)),(((33,45),75),74)),((((8,68),(((24,54),61),78)),(9,15)),(39,43))),60)),32),(((6,(22,77)),(27,62)),((13,20),((48,49),(57,70))))),((10,40),76)),((((23,(51,72)),59),53),73)),(21,34)));
 238: 4 -8728.186523 -8837.112217 (0,1,(2,((((((((((((((3,18),(((((7,((28,79),58)),69),19),(46,52)),((14,44),26))),80),(11,82)),(47,81)),(((42,55),50),(56,83))),67),(((((((((4,31),(41,71)),(((5,(64,66)),(((16,37),63),(25,36))),((29,38),35))),(12,30)),(17,65)),((9,15),(((33,45),75),74))),(39,43)),((8,68),(((24,54),61),78))),60)),32),((((6,22),77),(27,62)),((13,20),((48,49),(57,70))))),76),(21,34)),((((23,72),59),51),73)),((10,40),53))));
 239: 2 -8530.754883 -8831.006257 (0,(1,((((((((((((((3,18),((((((((7,79),(28,58)),69),52),(19,46)),14),26),44)),80),(11,82)),(47,81)),(((42,55),50),(56,83))),67),(((((((4,(41,71)),31),(((5,(64,66)),(((16,37),63),(25,36))),((29,38),35))),(12,30)),(17,65)),((((8,68),78),((24,54),61)),(((9,15),(((33,45),75),74)),(39,43)))),60)),32),((((6,77),22),(27,62)),((13,20),((48,49),(57,70))))),76),((((23,(59,72)),51),73),53)),(10,40)),(21,34))),2);
 240: 1 -9082.203125 -8844.848866 (0,1,(2,((((((((((((((3,18),((((((7,79),(28,58)),69),52),(19,46)),((14,44),26))),80),(11,82)),(47,81)),(((42,50),55),(56,83))),67),(((((((((((4,31),(41,71)),((12,30),(17,65))),((29,38),35)),((5,(64,66)),(((16,37),63),(25,36)))),74),((33,45),75)),(9,15)),(39,43)),((8,68),(((24,54),61),78))),60)),32),(((6,(22,77)),(27,62)),((13,20),((48,49),(57,70))))),76),(((((23,72),51),59),53),73)),(10,40)),(21,34))));
 241: 3 -9203.634766 -8849.443245 (0,(1,((((((((((((((3,18),((((7,79),(28,58)),69),(((14,44),26),((19,52),46)))),80),(11,82)),(47,81)),(((42,50),55),(56,83))),67),(((((((((4,31),(41,71)),(12,30)),((29,38),35)),((5,(64,66)),(((16,37),63),(25,36)))),(17,65)),(((33,45),75),74)),((((8,68),(((24,54),61),78)),(9,15)),(39,43))),60)),32),((((6,22),77),(27,62)),((13,20),((48,49),(57,70))))),76),((((23,(51,72)),59),53),73)),(10,40)),(21,34))),2);
 242: 2 -9069.682617 -8837.277631 (0,1,(2,(((((((((((((3,18),((((((7,79),28),58),69),((14,44),26)),((19,46),52))),80),(11,82)),(47,81)),(((42,50),55),(56,83))),67),(((((((4,31),(41,71)),(((5,(64,66)),((29,38),35)),(((16,63),37),(25,36)))),(12,30)),(17,65)),(((8,68),(((24,54),61),78)),(((9,15),(((33,45),75),74)),(39,43)))),60)),32),((((6,22),77),(27,62)),((13,20),((48,49),(57,70))))),((10,40),76)),(((((23,72),51),59),53),73)),(21,34))));
 243: 2 -9335.207031 -8833.152175 (0,1,(2,((((((((((((((3,18),((((((7,79),(28,58)),69),52),(19,46)),((14,44),26))),80),(11,82)),(47,81)),((((42,55),50),83),56)),(((((((4,(31,(41,71))),(((5,(64,66)),(((16,37),63),(25,36))),((29,38),35))),(12,30)),(17,65)),((8,68),(((24,54),61),78))),(((9,15),(((33,45),75),74)),(39,43))),60)),67),32),(((6,(22,77)),(27,62)),((13,20),((48,49),(57,70))))),76),(((23,((51,72),59)),73),53)),(10,40)),(21,34))));
 244: 2 -9042.644531 -8830.187703 (0,(1,((((((((((((((3,18),((((((((7,79),(28,58)),69),(46,52)),19),14),26),44)),80),(11,82)),(47,81)),(((42,50),55),(56,83))),67),(((((((4,(41,71)),31),((((5,(64,66)),(((16,37),63),(25,36))),35),(29,38))),(12,30)),(17,65)),(((8,68),(((24,54),61),78)),(((9,15),(((33,45),75),74)),(39,43)))),60)),32),((((6,22),77),(27,62)),((13,20),((48,49),(57,70))))),76),(((((23,72),59),51),53),73)),(10,40)),(21,34))),2);
 245: 2 -8720.873047 -8831.772961 (0,(1,((((((((((((((3,18),((((((((7,28),79),58),69),46),52),19),((14,44),26))),80),(11,82)),(47,81)),(((42,50),55),(56,83))),67),((((((((((4,31),(41,71)),(((5,(64,66)),(((16,37),63),(25,36))),((29,38),35))),(12,30)),(17,65)),74),(39,43)),(((8,68),(((24,54),61),78)),(9,15))),((33,45),75)),60)),32),(((6,(22,77)),(27,62)),((13,20),((48,49),(57,70))))),76),(10,40)),(((23,(51,(59,72))),53),73)),(21,34))),2);
 246: 1 -8338.283203 -8842.664409 (0,(1,2),(((((((((((((3,18),(((((((7,(58,79)),28),69),52),19),46),((14,44),26))),80),(11,82)),(47,81)),(((42,55),50),(56,83))),67),((((((((4,(41,71)),31),((((5,((16,(37,63)),(25,36))),(64,66)),35),(29,38))),(12,30)),(17,65)),(((8,68),(((24,54),61),78)),((9,15),(((33,45),75),74)))),(39,43)),60)),32),(((6,(22,77)),(27,62)),((13,20),((48,49),(57,70))))),((10,40),76)),((((23,(59,72)),51),53),73)),(21,34)));
 247: 1 -8943.329102 -8839.410334 (0,(1,((((((((((((((3,18),((((((((7,79),(28,58)),69),(14,44)),19),52),46),26)),80),(11,82)),(47,81)),(((42,50),55),(56,83))),67),(((((((4,31),(41,71)),(((5,(64,66)),(((16,37),63),(25,36))),((29,38),35))),(12,30)),(17,65)),(((((8,68),(((24,54),61),78)),(9,15)),(39,43)),(((33,45),75),74))),60)),32),(((6,(22,77)),(27,62)),((13,20),((48,49),(57,70))))),(53,76)),((((23,51),72),59),73)),(10,40)),(21,34))),2);
 248: 1 -8000.897949 -8844.459984 (0,(1,(((((((((((((3,18),((((((7,(58,79)),28),((19,(46,52)),69)),14),26),44)),80),(11,82)),(47,81)),(((42,55),50),(56,83))),67),(((((((((4,(41,71)),31),((((5,(((16,37),63),(25,36))),(64,66)),35),(29,38))),(12,30)),(17,65)),((9,15),(((33,45),75),74))),((8,68),(((24,54),61),78))),(39,43)),60)),32),((((6,22),77),(27,62)),((13,20),((48,49),(57,70))))),((10,40),76)),(((((23,51),72),59),73),53)),(21,34))),2);
 249: 1 -8689.112305 -8828.273447 (0,1,(2,(((((((((((((((3,18),(((((((7,79),(28,58)),69),52),19),46),((14,44),26))),80),(11,82)),(47,81)),(((42,55),50),(56,83))),67),(((((((4,(41,71)),31),((((5,(64,66)),(((16,37),63),(25,36))),35),(29,38))),(12,30)),(17,65)),(((8,68),(((24,54),61),78)),(((9,15),(((33,45),75),74)),(39,43)))),60)),32),(((6,(22,77)),(27,62)),((13,20),((48,49),(57,70))))),76),53),((((23,72),59),51),73)),(10,40)),(21,34))));
 250: 1 -9162.551758 -8841.531608 (0,1,(2,(((((((((((((3,18),((((((((7,58),28),79),52),19),69),46),((14,44),26))),80),(11,82)),(47,81)),(((42,55),50),(56,83))),67),((((((((4,(31,(41,71))),((((5,(((16,63),37),(25,36))),(64,66)),35),(29,38))),(12,30)),(17,65)),74),((33,45),75)),((((8,68),(((24,54),61),78)),(9,15)),(39,43))),60)),32),((((6,22),77),(27,62)),((13,20),((48,49),(57,70))))),((10,40),76)),((((23,59),51),72),(53,73))),(21,34))));
 251: 2 -8781.270508 -8828.842469 (0,(1,((((((((((((((3,18),(((((7,79),(28,58)),69),(19,(46,52))),((14,44),26))),80),(11,82)),(47,81)),(((42,55),50),(56,83))),67),((((((4,(31,(41,71))),((5,(64,66)),((((16,37),63),(25,36)),((29,38),35)))),(12,30)),(17,65)),(((8,68),(((24,54),61),78)),(((9,15),(((33,45),75),74)),(39,43)))),60)),32),((((6,22),77),(27,62)),((13,20),((48,49),(57,70))))),76),(((((23,72),51),59),73),53)),(10,40)),(21,34))),2);
 252: 3 -8988.602539 -8833.721438 (0,1,(2,(((((((((((((3,18),(((((((7,79),58),28),(19,52)),69),46),((14,44),26))),80),(11,82)),(47,81)),(((42,55),50),(56,83))),67),(((((((4,(31,(41,71))),(((5,(64,66)),(((16,37),63),(25,36))),((29,38),35))),(12,30)),(17,65)),(((((8,68),(((24,54),61),78)),(9,15)),(39,43)),74)),((33,45),75)),60)),32),(((6,(22,77)),(27,62)),((13,20),((48,49),(57,70))))),((10,40),76)),((((23,(51,72)),59),53),73)),(21,34))));
 253: 3 -8736.314453 -8829.76067 (0,(1,(((((((((((((((3,18),(((((((7,79),(28,58)),69),52),46),19),((14,44),26))),80),(11,82)),(47,81)),(((42,55),50),(56,83))),67),(((((((4,(31,(41,71))),(((5,(64,66)),(((16,37),63),(25,36))),((29,38),35))),(12,30)),(17,65)),(((((8,68),(((24,54),61),78)),(9,15)),(39,43)),74)),((33,45),75)),60)),32),((((6,22),77),(27,62)),((13,20),((48,49),(57,70))))),76),53),(((23,(51,72)),59),73)),(10,40)),(21,34))),2);
 254: 1 -8694.427734 -8831.528147 (0,1,(2,(((((((((((((3,18),(((((((7,79),(28,58)),69),52),46),19),((14,44),26))),80),(11,82)),(47,81)),(((42,50),55),(56,83))),67),(((((((((4,31),(41,71)),(((5,(64,66)),(((16,37),63),(25,36))),((29,38),35))),(12,30)),(17,65)),((8,68),(((24,54),61),78))),(((9,15),(((33,45),75),74)),(39,43))),60),32)),(((6,(22,77)),(27,62)),((13,20),((48,49),(57,70))))),76),(((((23,72),51),59),73),53)),(10,40)),(21,34))));
 255: 1 -8802.347656 -8831.816738 (0,(1,((((((((((((((3,18),(((((((7,58),28),79),69),(14,((19,46),52))),26),44)),80),(11,82)),(47,81)),(((42,50),55),(56,83))),67),(((((((4,31),(41,71)),(((5,(64,66)),(((16,37),63),(25,36))),((29,38),35))),(12,30)),(17,65)),(((8,68),(((24,54),61),78)),(((9,15),(((33,45),75),74)),(39,43)))),60)),32),(((6,(22,77)),(27,62)),((13,20),((48,49),(57,70))))),76),((23,((51,72),59)),(53,73))),(10,40)),(21,34))),2);
 256: 1 -8685.748047 -8837.105264 (0,(1,(((((((((((((((3,18),((((((((7,79),(28,58)),69),(14,44)),19),52),46),26)),80),(11,82)),(47,81)),(((42,50),55),(56,83))),67),(((((((4,31),(41,71)),(((5,(64,66)),(((16,37),63),(25,36))),((29,38),35))),(12,30)),(17,65)),((((((8,68),(((24,54),61),78)),(9,15)),(39,43)),74),((33,45),75))),60)),32),(((6,(22,77)),(27,62)),((13,20),((48,49),(57,70))))),76),53),((((23,51),72),59),73)),(10,40)),(21,34))),2);
 257: 1 -9228.617188 -8830.510833 (0,1,(2,(((((((((((((((3,18),(((((((7,79),(28,58)),69),((19,52),46)),14),26),44)),80),(11,82)),(47,81)),(((42,50),55),(56,83))),67),(((((((4,(41,71)),31),(((5,(64,66)),(((16,37),63),(25,36))),((29,38),35))),(12,30)),(17,65)),(((8,68),(((24,54),61),78)),(((9,15),(((33,45),75),74)),(39,43)))),60)),32),((((6,22),77),(27,62)),((13,20),((48,49),(57,70))))),76),53),((((23,72),59),51),73)),(21,34)),(10,40))));
 258: 2 -8983.4375 -8837.803491 (0,(1,((((((((((((((3,18),((((((7,28),58),79),69),((19,52),46)),((14,44),26))),80),(11,82)),(47,81)),(((42,50),55),(56,83))),67),((((((4,(31,(41,71))),(((5,(64,66)),(((16,37),63),(25,36))),((29,38),35))),((12,30),(17,65))),(((((8,68),(((24,54),61),78)),(9,15)),(39,43)),74)),((33,45),75)),60)),32),(((6,(22,77)),(27,62)),((13,20),((48,49),(57,70))))),76),((((23,(51,72)),59),73),53)),(10,40)),(21,34))),2);
 259: 2 -9235 -8833.408221 (0,(1,(((((((((((((3,18),(((((7,79),(28,58)),69),((19,46),52)),((14,44),26))),80),(11,82)),(47,81)),(((42,55),50),(56,83))),67),(((((((((((4,31),(41,71)),(((5,(64,66)),(((16,37),63),(25,36))),((29,38),35))),(12,30)),(17,65)),((8,68),(((24,54),61),78))),(39,43)),74),(9,15)),((33,45),75)),60)),32),((((6,22),77),(27,62)),((13,20),((48,49),(57,70))))),((10,40),76)),((((23,(51,72)),59),53),73)),(21,34))),2);
 260: 1 -8112.665527 -8846.833601 (0,(1,((((((((((((((3,18),(((((7,79),(28,58)),69),((19,52),46)),((14,44),26))),80),(11,82)),(47,81)),(((42,50),55),(56,83))),67),(((((((((4,31),(41,71)),((29,38),35)),(12,30)),((5,(64,66)),(((16,37),63),(25,36)))),(17,65)),(((33,45),75),74)),((((8,68),(((24,54),61),78)),(9,15)),(39,43))),60)),32),((((6,22),77),(27,62)),((13,20),((48,49),(57,70))))),76),((((23,(51,72)),59),53),73)),(10,40)),(21,34))),2);
 261: 2 -9322.660156 -8833.644832 (0,(1,((((((((((((((3,18),((((((((((7,58),79),28),69),46),52),19),14),26),44)),80),(11,82)),(47,81)),(((42,50),55),(56,83))),67),((((((((((4,(41,71)),31),(((5,(64,66)),(((16,37),63),(25,36))),((29,38),35))),(12,30)),(17,65)),74),(39,43)),(((8,68),(((24,54),61),78)),(9,15))),((33,45),75)),60)),32),(((6,(22,77)),(27,62)),((13,20),((48,49),(57,70))))),76),(10,40)),((((23,59),(51,72)),53),73)),(21,34))),2);
 262: 6 -8551.779297 -8828.713847 (0,1,(2,((((((((((((((3,18),(((((((7,28),79),58),69),(46,52)),19),((14,44),26))),80),(11,82)),(47,81)),(((42,50),55),(56,83))),67),((((((((4,31),(41,71)),(((5,(64,66)),(((16,37),63),(25,36))),((29,38),35))),(12,30)),(17,65)),(((((8,68),(((24,54),61),78)),(9,15)),(39,43)),74)),((33,45),75)),60)),32),(((6,(22,77)),(27,62)),((13,20),((48,49),(57,70))))),76),(((23,(51,(59,72))),53),73)),(10,40)),(21,34))));
 263: 1 -8496.4375 -8849.01707 (0,(1,(((((((((((((3,18),((((((((7,79),(28,58)),69),46),(19,52)),14),26),44)),80),(11,82)),(47,81)),(((42,55),50),(56,83))),67),(((((((((4,31),(41,71)),(12,30)),(((5,((29,38),35)),(((16,37),63),(25,36))),(64,66))),(17,65)),74),((((8,68),(((24,54),61),78)),(9,15)),(39,43))),((33,45),75)),60)),((((6,(22,77)),(27,62)),((13,20),((48,49),(57,70)))),32)),76),(10,40)),((((23,72),(51,59)),73),53)),(21,34))),2);
 264: 1 -8057.287598 -8836.109138 (0,1,(2,((((((((((((((3,18),(((((((7,79),28),58),69),(19,52)),46),((14,44),26))),80),(11,82)),(47,81)),(((42,55),50),(56,83))),67),(((((((4,(31,(41,71))),(12,30)),((((5,(64,66)),(((16,37),63),(25,36))),(29,38)),35)),(17,65)),(((33,45),75),74)),((((8,68),(((24,54),61),78)),(9,15)),(39,43))),60)),32),(((6,(22,77)),(27,62)),((13,20),((48,49),(57,70))))),76),(((23,((51,72),59)),73),53)),(10,40)),(21,34))));
 265: 5 -9410.121094 -8829.762102 (0,(1,(((((((((((((((3,18),((((((7,28),58),79),69),((19,52),46)),((14,44),26))),80),(11,82)),(47,81)),(((42,50),55),(56,83))),67),(((((((4,(31,(41,71))),(((5,(64,66)),(((16,37),63),(25,36))),((29,38),35))),(12,30)),(17,65)),(((((8,68),(((24,54),61),78)),(9,15)),(39,43)),74)),((33,45),75)),60)),32),(((6,(22,77)),(27,62)),((13,20),((48,49),(57,70))))),76),53),(((23,(51,72)),59),73)),(10,40)),(21,34))),2);
 266: 1 -8476.012695 -8836.047424 (0,1,(2,(((((((((((((3,18),(((((7,((28,79),58)),69),(46,52)),19),((14,44),26))),80),(11,82)),(47,81)),(((42,55),50),(56,83))),67),(((((((4,31),(41,71)),(((5,(64,66)),(((16,37),63),(25,36))),((29,38),35))),(12,30)),(17,65)),((((8,68),(((24,54),61),78)),((9,15),(((33,45),75),74))),(39,43))),60)),32),((((6,22),77),(27,62)),((13,20),((48,49),(57,70))))),76),((21,34),((((23,72),59),51),73))),((10,40),53))));
 267: 2 -8675.553711 -8833.644832 (0,(1,((((((((((((((3,18),((((((((((7,58),79),28),69),46),52),19),14),26),44)),80),(11,82)),(47,81)),(((42,50),55),(56,83))),67),((((((((((4,(41,71)),31),(((5,(64,66)),(((16,37),63),(25,36))),((29,38),35))),(12,30)),(17,65)),74),(39,43)),(((8,68),(((24,54),61),78)),(9,15))),((33,45),75)),60)),32),(((6,(22,77)),(27,62)),((13,20),((48,49),(57,70))))),76),(10,40)),((((23,59),(51,72)),53),73)),(21,34))),2);
 268: 4 -8269.603516 -8832.578005 (0,(1,((((((((((((((3,18),(((((7,79),(28,58)),69),(19,(46,52))),((14,44),26))),80),(11,82)),(47,81)),(((42,50),55),(56,83))),67),(((((((4,31),(41,71)),((5,((((16,37),63),(25,36)),(64,66))),((29,38),35))),(12,30)),(17,65)),(((8,68),(((24,54),61),78)),(((9,15),(((33,45),75),74)),(39,43)))),60)),32),(((6,(22,77)),(27,62)),((13,20),((48,49),(57,70))))),76),((10,40),53)),((((23,72),51),59),73)),(21,34))),2);
 269: 3 -8276.274414 -8838.006132 (0,1,(2,(((((((((((((3,18),(((((7,79),(28,58)),69),((19,46),52)),((14,44),26))),80),(11,82)),(47,81)),(((42,55),50),(56,83))),67),((((((((((4,(31,(41,71))),(((5,(64,66)),((16,(25,36)),(37,63))),((29,38),35))),(12,30)),(17,65)),((8,68),(((24,54),61),78))),(39,43)),74),(9,15)),((33,45),75)),60)),32),(((6,(22,77)),(27,62)),((13,20),((48,49),(57,70))))),((10,40),76)),((((23,(51,72)),59),73),53)),(21,34))));
 270: 1 -9217.973633 -8829.326024 (0,(1,((((((((((((((3,18),((((((7,79),(28,58)),69),(46,52)),19),((14,44),26))),80),(11,82)),(47,81)),(((42,50),55),(56,83))),67),(((((((4,31),(41,71)),((((5,(64,66)),(((16,37),63),(25,36))),(29,38)),35)),(12,30)),(17,65)),(((8,68),(((24,54),61),78)),(((9,15),(((33,45),75),74)),(39,43)))),60)),32),(((6,(22,77)),(27,62)),((13,20),((48,49),(57,70))))),76),((((23,72),51),59),(53,73))),(10,40)),(21,34))),2);
 271: 4 -8736.214844 -8832.096592 (0,(1,((((((((((((((3,18),((((((((7,28),79),58),69),(19,(46,52))),14),26),44)),80),(11,82)),(47,81)),(((42,50),55),(56,83))),67),((((((((4,(41,71)),31),(((5,(64,66)),(((16,37),63),(25,36))),((29,38),35))),(12,30)),(17,65)),(((((8,68),(((24,54),61),78)),(9,15)),(39,43)),74)),((33,45),75)),60)),32),(((6,(22,77)),(27,62)),((13,20),((48,49),(57,70))))),76),((((23,51),(59,72)),73),53)),(21,34)),(10,40))),2);
 272: 1 -9081.165039 -8831.816738 (0,(1,((((((((((((((3,18),(((((((7,58),28),79),69),(14,((19,46),52))),26),44)),80),(11,82)),(47,81)),(((42,50),55),(56,83))),67),(((((((4,31),(41,71)),(((5,(64,66)),(((16,37),63),(25,36))),((29,38),35))),(12,30)),(17,65)),(((8,68),(((24,54),61),78)),(((9,15),(((33,45),75),74)),(39,43)))),60)),32),(((6,(22,77)),(27,62)),((13,20),((48,49),(57,70))))),76),((23,((51,72),59)),(53,73))),(10,40)),(21,34))),2);
 273: 8 -8716.333984 -8832.037268 (0,(1,((((((((((((((3,18),((((((7,79),(28,58)),69),(46,52)),((14,44),26)),19)),80),(11,82)),(47,81)),(((42,55),50),(56,83))),67),(((((((4,31),(41,71)),(((5,(64,66)),(((16,37),63),(25,36))),((29,38),35))),(12,30)),(17,65)),(((8,68),(((24,54),61),78)),(((9,15),(((33,45),75),74)),(39,43)))),60)),32),(((6,(22,77)),(27,62)),((13,20),((48,49),(57,70))))),76),((10,40),53)),((((23,72),51),59),73)),(21,34))),2);
 274: 1 -8593.976562 -8827.27147 (0,(1,((((((((((((((3,18),((((((7,(58,79)),28),69),(46,52)),19),((14,44),26))),80),(11,82)),(47,81)),(((42,55),50),(56,83))),67),((((((((4,(41,71)),31),(((5,(64,66)),(((16,37),63),(25,36))),((29,38),35))),(12,30)),(17,65)),(((9,15),(((33,45),75),74)),(39,43))),((8,68),(((24,54),61),78))),60)),32),(((6,(22,77)),(27,62)),((13,20),((48,49),(57,70))))),76),((((23,(59,72)),51),53),73)),(10,40)),(21,34))),2);
 275: 1 -9234.008789 -8828.352336 (0,1,(2,(((((((((((((3,18),((((((7,79),28),58),69),((19,46),52)),((14,44),26))),80),(11,82)),(47,81)),(((42,50),55),(56,83))),67),(((((((4,31),(41,71)),(((5,(64,66)),(((16,63),37),(25,36))),((29,38),35))),(12,30)),(17,65)),(((8,68),(((24,54),61),78)),(((9,15),(((33,45),75),74)),(39,43)))),60)),32),((((6,22),77),(27,62)),((13,20),((48,49),(57,70))))),((10,40),76)),(((((23,72),51),59),53),73)),(21,34))));
 276: 1 -8766.601562 -8831.586422 (0,(1,(((((((((((((3,18),((((((7,79),(28,58)),69),(46,52)),19),((14,44),26))),80),(11,82)),(47,81)),(((42,55),50),(56,83))),67),(((((((((4,(41,71)),31),(((5,(64,66)),(((16,37),63),(25,36))),((29,38),35))),(12,30)),(17,65)),((8,68),(((24,54),61),78))),((9,15),(((33,45),75),74))),(39,43)),60)),32),(((6,(22,77)),(27,62)),((13,20),((48,49),(57,70))))),((10,40),76)),((((23,(59,72)),51),73),53)),(21,34))),2);
 277: 2 -8943.651367 -8830.451511 (0,1,(2,(((((((((((((3,18),(((((((7,79),(28,58)),69),(19,(46,52))),14),26),44)),80),(11,82)),(47,81)),(((42,50),55),(56,83))),67),(((((((4,31),(41,71)),(((5,(64,66)),(((16,37),63),(25,36))),((29,38),35))),(12,30)),(17,65)),(((8,68),(((24,54),61),78)),(((9,15),(((33,45),75),74)),(39,43)))),60)),32),(((6,(22,77)),(27,62)),((13,20),((48,49),(57,70))))),((10,40),76)),((((23,72),51),59),(53,73))),(21,34))));
 278: 1 -9134.561523 -8828.273447 (0,1,(2,(((((((((((((((3,18),(((((((7,79),(28,58)),69),52),19),46),((14,44),26))),80),(11,82)),(47,81)),(((42,55),50),(56,83))),67),(((((((4,(41,71)),31),((((5,(64,66)),(((16,37),63),(25,36))),35),(29,38))),(12,30)),(17,65)),(((8,68),(((24,54),61),78)),(((9,15),(((33,45),75),74)),(39,43)))),60)),32),(((6,(22,77)),(27,62)),((13,20),((48,49),(57,70))))),76),53),((((23,72),59),51),73)),(10,40)),(21,34))));
 279: 1 -8486.794922 -8834.281572 (0,1,(2,(((((((((((((3,18),(((((((((7,28),58),79),69),19),(46,52)),14),26),44)),80),(11,82)),(47,81)),(((42,55),50),(56,83))),67),(((((((((4,31),(41,71)),(((5,(64,66)),(((16,37),63),(25,36))),((29,38),35))),(12,30)),(17,65)),74),((((8,68),(((24,54),61),78)),(9,15)),(39,43))),((33,45),75)),60)),32),((((6,22),77),(27,62)),((13,20),((48,49),(57,70))))),((10,40),76)),(((((23,51),72),59),53),73)),(21,34))));
 280: 1 -8589.308594 -8841.156172 (0,1,(2,((((((((((((((3,18),(((((7,79),(28,58)),69),((19,52),46)),((14,44),26))),80),(11,82)),(47,81)),(((42,55),50),(56,83))),67),((((((((4,(41,71)),31),((29,38),35)),((5,(64,66)),(((16,37),63),(25,36)))),(12,30)),(17,65)),(((8,68),(((24,54),61),78)),((((9,15),((33,45),75)),74),(39,43)))),60)),32),((((6,22),77),(27,62)),((13,20),((48,49),(57,70))))),76),((((23,(59,72)),51),73),53)),(10,40)),(21,34))));
 281: 1 -8229.204102 -8849.337949 (0,1,(2,((((((((((((((3,18),(((((((7,79),58),28),69),(46,52)),19),((14,44),26))),80),(11,82)),(47,81)),(((42,55),50),(56,83))),(((((((((4,(41,71)),31),((29,38),35)),((5,(((16,63),37),(25,36))),(64,66))),(12,30)),(17,65)),((8,68),(((24,54),61),78))),(((9,15),(((33,45),75),74)),(39,43))),60)),67),32),(((6,(22,77)),(27,62)),((13,20),((48,49),(57,70))))),76),((10,40),53)),((((23,72),51),59),73)),(21,34))));
 282: 2 -8905.348633 -8837.295923 (0,1,(2,((((((((((((((3,18),((((((((7,79),58),28),69),(19,(46,52))),14),26),44)),80),(11,82)),(47,81)),(((42,50),55),(56,83))),67),(((((((((4,31),(41,71)),(((5,(((16,63),37),(25,36))),(64,66)),((29,38),35))),(12,30)),(17,65)),((9,15),(((33,45),75),74))),(39,43)),((8,68),(((24,54),61),78))),60)),32),(((6,(22,77)),(27,62)),((13,20),((48,49),(57,70))))),76),(10,40)),((((23,51),(59,72)),73),53)),(21,34))));
 283: 1 -8996.724609 -8844.138586 (0,1,(2,(((((((((((((3,18),(((((((((7,79),28),58),69),(46,52)),19),14),26),44)),80),(11,82)),(47,81)),(((42,55),50),(56,83))),67),(((((((4,31),(41,71)),(((5,(64,66)),(((16,37),63),(25,36))),((29,38),35))),(12,30)),(17,65)),(((8,68),(((24,54),61),78)),(((9,15),(((33,45),75),74)),(39,43)))),60)),(((6,(22,77)),(27,62)),((13,20),((48,49),(57,70))))),32),((10,40),76)),(((((23,72),51),59),53),73)),(21,34))));
 284: 1 -8677.046875 -8830.999648 (0,(1,((((((((((((((3,18),(((((7,79),(28,58)),69),((19,52),46)),((14,44),26))),80),(11,82)),(47,81)),(((42,50),55),(56,83))),67),((((((((4,31),(41,71)),((((5,(64,66)),(((16,37),63),(25,36))),35),(29,38))),(12,30)),(17,65)),(((33,45),75),74)),((((8,68),(((24,54),61),78)),(9,15)),(39,43))),60)),32),((((6,22),77),(27,62)),((13,20),((48,49),(57,70))))),76),((((23,(51,72)),59),73),53)),(10,40)),(21,34))),2);
 285: 4 -8934.901367 -8828.019391 (0,1,(2,(((((((((((((3,18),((((((7,79),28),58),69),((19,46),52)),((14,44),26))),80),(11,82)),(47,81)),(((42,50),55),(56,83))),67),(((((((4,31),(41,71)),(((5,(64,66)),(((16,37),63),(25,36))),((29,38),35))),(12,30)),(17,65)),(((8,68),(((24,54),61),78)),(((9,15),(((33,45),75),74)),(39,43)))),60)),32),(((6,(22,77)),(27,62)),((13,20),((48,49),(57,70))))),((10,40),76)),(((((23,72),59),51),53),73)),(21,34))));
 286: 1 -9047.291992 -8837.514029 (0,1,(2,(((((((((((((((3,18),((((((((7,79),28),58),69),((19,52),46)),14),26),44)),80),(11,82)),(47,81)),(((42,50),55),(56,83))),67),((((((((4,(41,71)),31),(12,30)),(((5,((29,38),35)),(((16,37),63),(25,36))),(64,66))),(17,65)),(((((8,68),(((24,54),61),78)),(9,15)),(39,43)),74)),((33,45),75)),60)),32),((((6,22),77),(27,62)),((13,20),((48,49),(57,70))))),76),53),((((23,72),51),59),73)),(10,40)),(21,34))));
 287: 1 -8456.05957 -8835.86804 (0,(1,(((((((((((((3,18),(((((7,(28,79)),58),69),(19,(46,52))),((14,44),26))),80),(11,82)),(47,81)),((((42,50),55),83),56)),67),(((((((4,(31,(41,71))),(((5,(64,66)),(((16,37),63),(25,36))),((29,38),35))),(12,30)),(17,65)),(((9,15),(((33,45),75),74)),(39,43))),((8,68),(((24,54),61),78))),60)),32),(((6,(22,77)),(27,62)),((13,20),((48,49),(57,70))))),76),((21,34),((((23,72),51),59),73))),((10,40),53))),2);
 288: 3 -8365.081055 -8829.71627 (0,1,(2,(((((((((((((((3,18),((((((((7,28),58),79),69),52),46),19),((14,44),26))),80),(11,82)),(47,81)),(((42,55),50),(56,83))),67),((((((((4,(41,71)),31),(((5,(64,66)),(((16,37),63),(25,36))),((29,38),35))),(12,30)),(17,65)),(((((8,68),(((24,54),61),78)),(9,15)),(39,43)),74)),((33,45),75)),60)),32),((((6,22),77),(27,62)),((13,20),((48,49),(57,70))))),76),53),(((23,(59,72)),51),73)),(10,40)),(21,34))));
 289: 1 -8907.55957 -8836.88153 (0,1,(2,(((((((((((((3,18),(((((7,((28,79),58)),69),19),(46,52)),((14,44),26))),80),(11,82)),(47,81)),(((42,55),50),(56,83))),67),(((((((((4,31),(41,71)),((((5,(64,66)),(((16,37),63),(25,36))),35),(29,38))),(12,30)),(17,65)),((9,15),(((33,45),75),74))),(39,43)),((8,68),(((24,54),61),78))),60)),32),((((6,22),77),(27,62)),((13,20),((48,49),(57,70))))),76),((21,34),((((23,72),59),51),73))),((10,40),53))));
 290: 1 -8875.085938 -8839.837099 (0,(1,((((((((((((((3,18),((((((((7,79),(28,58)),69),46),(19,52)),14),26),44)),80),(11,82)),(47,81)),(((42,55),50),(56,83))),67),((((((((((4,31),(41,71)),(12,30)),(((5,((29,38),35)),(((16,37),63),(25,36))),(64,66))),(17,65)),74),(39,43)),(((8,68),(((24,54),61),78)),(9,15))),((33,45),75)),60)),32),(((6,(22,77)),(27,62)),((13,20),((48,49),(57,70))))),76),(10,40)),((((23,72),(51,59)),73),53)),(21,34))),2);
 291: 1 -8544.802734 -8834.289243 (0,1,(2,((((((((((((((3,18),(((((((((7,79),28),58),69),(46,52)),19),14),26),44)),80),(11,82)),(47,81)),(((42,55),50),(56,83))),67),(((((((4,31),(41,71)),(((5,(64,66)),(((16,37),63),(25,36))),((29,38),35))),(12,30)),(17,65)),(((8,68),(((24,54),61),78)),(((9,15),(((33,45),75),74)),(39,43)))),60)),32),(((6,(22,77)),(27,62)),((13,20),((48,49),(57,70))))),((10,40),76)),((((23,72),51),59),53)),73),(21,34))));
 292: 1 -8484.886719 -8829.013649 (0,1,(2,((((((((((((((3,18),(((((((((7,79),58),28),69),(46,52)),19),14),26),44)),80),(11,82)),(47,81)),(((42,50),55),(56,83))),67),(((((((4,31),(41,71)),((((5,(64,66)),(((16,37),63),(25,36))),35),(29,38))),(12,30)),(17,65)),(((8,68),(((24,54),61),78)),(((9,15),(((33,45),75),74)),(39,43)))),60)),32),(((6,(22,77)),(27,62)),((13,20),((48,49),(57,70))))),76),((((23,(51,72)),59),73),53)),(10,40)),(21,34))));
 293: 13 -8612.25293 -8830.907274 (0,1,(2,((((((((((((((3,18),(((((((7,79),58),28),69),(46,52)),19),((14,44),26))),80),(11,82)),(47,81)),((((42,50),55),83),56)),67),((((((((4,31),(41,71)),(((5,(64,66)),(((16,37),63),(25,36))),((29,38),35))),(12,30)),(17,65)),(((((8,68),(((24,54),61),78)),(9,15)),(39,43)),74)),((33,45),75)),60)),32),(((6,(22,77)),(27,62)),((13,20),((48,49),(57,70))))),76),((((23,(51,72)),59),73),53)),(10,40)),(21,34))));
 294: 1 -8757.84668 -8838.301985 (0,1,(2,((((((((((((((3,18),(((((((7,79),(28,58)),69),52),19),46),((14,44),26))),80),(11,82)),(47,81)),(((42,55),50),(56,83))),67),((((((4,(41,71)),31),((((5,(64,66)),(((16,37),63),(25,36))),35),(29,38))),((12,30),(17,65))),(((8,68),(((24,54),61),78)),(((9,15),(((33,45),75),74)),(39,43)))),60)),32),(((6,(22,77)),(27,62)),((13,20),((48,49),(57,70))))),76),(((((23,72),59),51),73),53)),(10,40)),(21,34))));
 295: 2 -8936.765625 -8835.267612 (0,1,(2,(((((((((((((3,18),(((((7,79),(28,58)),69),((19,46),52)),((14,44),26))),80),(11,82)),(47,81)),(((42,50),55),(56,83))),67),(((((((4,31),(41,71)),((5,(64,66)),((((16,37),63),(25,36)),((29,38),35)))),(12,30)),(17,65)),(((8,68),(((24,54),61),78)),(((9,15),(((33,45),75),74)),(39,43)))),60)),32),(((6,(22,77)),(27,62)),((13,20),((48,49),(57,70))))),76),((21,34),((((23,72),51),59),73))),((10,40),53))));
 296: 2 -8843.489258 -8831.949209 (0,1,(2,((((((((((((((3,18),((((((((7,79),58),28),69),52),19),46),((14,44),26))),80),(11,82)),(47,81)),(((42,50),55),(56,83))),67),((((((((((4,31),(41,71)),(((5,(64,66)),(((16,37),63),(25,36))),((29,38),35))),(12,30)),(17,65)),74),(39,43)),(((8,68),(((24,54),61),78)),(9,15))),((33,45),75)),60)),32),(((6,(22,77)),(27,62)),((13,20),((48,49),(57,70))))),76),(10,40)),((((23,59),(51,72)),73),53)),(21,34))));
 297: 1 -8684.969727 -8834.317585 (0,(1,((((((((((((((3,18),(((((((7,(58,79)),28),69),(46,52)),19),26),(14,44))),80),(11,82)),(47,81)),(((42,55),50),(56,83))),67),((((((4,(31,(41,71))),(((5,(64,66)),(((16,37),63),(25,36))),((29,38),35))),(12,30)),(17,65)),(((8,68),(((24,54),61),78)),(((9,15),(((33,45),75),74)),(39,43)))),60)),32),(((6,(22,77)),(27,62)),((13,20),((48,49),(57,70))))),53),((10,40),76)),((((23,72),51),59),73)),(21,34))),2);
 298: 2 -9256.254883 -8850.17341 (0,1,(2,(((((((((((((3,18),((((((7,79),28),58),69),(19,(46,52))),((14,44),26))),((11,82),80)),(47,81)),(((42,50),55),(56,83))),67),((((((((4,(41,71)),31),(5,(64,66))),((((16,37),63),(25,36)),((29,38),35))),(12,30)),(17,65)),(((8,68),(((24,54),61),78)),(((9,15),(((33,45),75),74)),(39,43)))),60)),32),(((6,(22,77)),(27,62)),((13,20),((48,49),(57,70))))),76),((10,40),53)),((((23,72),59),51),73)),(21,34))));
 299: 2 -8972.367188 -8829.175195 (0,(1,((((((((((((((3,18),((((((((7,79),(28,58)),69),52),(19,46)),14),26),44)),80),(11,82)),(47,81)),(((42,55),50),(56,83))),67),(((((((4,(41,71)),31),((((5,(64,66)),(((16,37),63),(25,36))),35),(29,38))),(12,30)),(17,65)),(((8,68),(((24,54),61),78)),(((9,15),(((33,45),75),74)),(39,43)))),60)),32),((((6,77),22),(27,62)),((13,20),((48,49),(57,70))))),76),((((23,(59,72)),51),73),53)),(10,40)),(21,34))),2);
 300: 3 -8528.630859 -8829.76067 (0,(1,(((((((((((((((3,18),(((((((7,79),(28,58)),69),52),46),19),((14,44),26))),80),(11,82)),(47,81)),(((42,55),50),(56,83))),67),(((((((4,(31,(41,71))),(((5,(64,66)),(((16,37),63),(25,36))),((29,38),35))),(12,30)),(17,65)),(((((8,68),(((24,54),61),78)),(9,15)),(39,43)),74)),((33,45),75)),60)),32),((((6,22),77),(27,62)),((13,20),((48,49),(57,70))))),76),53),(((23,(51,72)),59),73)),(10,40)),(21,34))),2);
 301: 2 -8838.626953 -8844.081745 (0,1,(2,((((((((((((((3,18),((((((7,79),(28,58)),69),52),(19,46)),((14,44),26))),80),(11,82)),(47,81)),(((42,50),55),(56,83))),67),((((((((((4,31),(41,71)),((12,30),(17,65))),(((5,(64,66)),(((16,37),63),(25,36))),((29,38),35))),74),((33,45),75)),(9,15)),(39,43)),(((8,68),78),((24,54),61))),60)),32),(((6,(22,77)),(27,62)),((13,20),((48,49),(57,70))))),76),(((((23,72),51),59),53),73)),(10,40)),(21,34))));
 302: 4 -8443.652344 -8841.732624 (0,(1,(((((((((((((3,18),((((((7,(28,79)),58),(19,52)),69),46),((14,44),26))),80),(11,82)),(47,81)),(((42,55),50),(56,83))),67),(((((((4,31),(41,71)),(((5,(64,66)),(((16,37),63),(25,36))),((29,38),35))),(12,30)),(17,65)),(((8,68),(((24,54),61),78)),(((9,15),(((33,45),75),74)),(39,43)))),60)),32),(((6,(22,77)),(27,62)),((13,20),((48,49),(57,70))))),76),((21,34),(((23,(51,72)),59),73))),((10,40),53))),2);
 303: 1 -8944.673828 -8837.514029 (0,1,(2,(((((((((((((((3,18),((((((((7,79),28),58),69),((19,52),46)),14),26),44)),80),(11,82)),(47,81)),(((42,50),55),(56,83))),67),((((((((4,(41,71)),31),(12,30)),(((5,((29,38),35)),(((16,37),63),(25,36))),(64,66))),(17,65)),(((((8,68),(((24,54),61),78)),(9,15)),(39,43)),74)),((33,45),75)),60)),32),((((6,22),77),(27,62)),((13,20),((48,49),(57,70))))),76),53),((((23,72),51),59),73)),(10,40)),(21,34))));
 304: 3 -8787.539062 -8827.004937 (0,(1,((((((((((((((3,18),((((((7,79),(28,58)),69),(46,52)),19),((14,44),26))),80),(11,82)),(47,81)),(((42,50),55),(56,83))),67),((((((((4,31),(41,71)),(((5,(64,66)),(((16,37),63),(25,36))),((29,38),35))),(12,30)),(17,65)),((8,68),(((24,54),61),78))),(((9,15),(((33,45),75),74)),(39,43))),60)),32),(((6,(22,77)),(27,62)),((13,20),((48,49),(57,70))))),76),((((23,72),59),51),(53,73))),(10,40)),(21,34))),2);
 305: 1 -8179.668945 -8841.070894 (0,(1,(((((((((((((3,18),((((((7,(58,79)),28),((19,(46,52)),69)),14),26),44)),80),(11,82)),(47,81)),(((42,55),50),(56,83))),67),(((((((((4,(41,71)),31),((((5,(64,66)),(((16,37),63),(25,36))),35),(29,38))),(12,30)),(17,65)),((9,15),(((33,45),75),74))),((8,68),(((24,54),61),78))),(39,43)),60)),32),((((6,22),77),(27,62)),((13,20),((48,49),(57,70))))),((10,40),76)),(((((23,51),72),59),53),73)),(21,34))),2);
 306: 1 -8895.511719 -8836.678198 (0,1,(2,((((((((((((((3,18),(((((7,79),(28,58)),69),((19,46),52)),((14,44),26))),80),(11,82)),(47,81)),(((42,50),55),(56,83))),67),(((((((4,(41,71)),31),(((5,(64,66)),(((16,37),63),(25,36))),((29,38),35))),(12,30)),(17,65)),(((8,68),(((24,54),61),78)),(((9,15),(((33,45),75),74)),(39,43)))),60)),32),(((6,(22,77)),(27,62)),(((13,20),(57,70)),(48,49)))),76),(((((23,72),59),51),53),73)),(10,40)),(21,34))));
 307: 4 -8954.145508 -8829.762102 (0,(1,(((((((((((((((3,18),((((((7,28),58),79),69),((19,52),46)),((14,44),26))),80),(11,82)),(47,81)),(((42,50),55),(56,83))),67),(((((((4,(31,(41,71))),(((5,(64,66)),(((16,37),63),(25,36))),((29,38),35))),(12,30)),(17,65)),(((((8,68),(((24,54),61),78)),(9,15)),(39,43)),74)),((33,45),75)),60)),32),(((6,(22,77)),(27,62)),((13,20),((48,49),(57,70))))),76),53),(((23,(51,72)),59),73)),(10,40)),(21,34))),2);
 308: 2 -8425.443359 -8830.567162 (0,1,(2,((((((((((((((3,18),(((((((((7,79),58),28),69),(46,52)),19),14),26),44)),80),(11,82)),(47,81)),(((42,50),55),(56,83))),67),(((((((4,31),(41,71)),((5,(64,66)),((((16,37),63),(25,36)),((29,38),35)))),(12,30)),(17,65)),(((8,68),(((24,54),61),78)),(((9,15),(((33,45),75),74)),(39,43)))),60)),32),(((6,(22,77)),(27,62)),((13,20),((48,49),(57,70))))),76),((((23,(51,72)),59),73),53)),(10,40)),(21,34))));
 309: 4 -8469.325195 -8828.836971 (0,(1,((((((((((((((3,18),((((((7,28),58),79),69),((19,52),46)),((14,44),26))),80),(11,82)),(47,81)),(((42,50),55),(56,83))),67),(((((((4,(31,(41,71))),(((5,(64,66)),(((16,37),63),(25,36))),((29,38),35))),(12,30)),(17,65)),(((((8,68),(((24,54),61),78)),(9,15)),(39,43)),74)),((33,45),75)),60)),32),(((6,(22,77)),(27,62)),((13,20),((48,49),(57,70))))),76),((((23,(51,72)),59),53),73)),(10,40)),(21,34))),2);
 310: 5 -9071.392578 -8827.225312 (0,1,(2,((((((((((((((3,18),((((((7,79),28),58),69),(19,(46,52))),((14,44),26))),80),(11,82)),(47,81)),(((42,50),55),(56,83))),67),((((((4,(31,(41,71))),(((5,(64,66)),(((16,37),63),(25,36))),((29,38),35))),(12,30)),(17,65)),(((8,68),(((24,54),61),78)),(((9,15),(((33,45),75),74)),(39,43)))),60)),32),(((6,(22,77)),(27,62)),((13,20),((48,49),(57,70))))),76),(((((23,72),59),51),53),73)),(21,34)),(10,40))));
 311: 2 -7814.230957 -8846.08379 (0,1,(2,(((((((((((((3,18),(((((7,79),(28,58)),69),((19,46),52)),((14,44),26))),80),(11,82)),(47,81)),(((42,55),50),(56,83))),67),((((((((((((4,31),(41,71)),((29,38),35)),((5,(64,66)),(((16,37),63),(25,36)))),(12,30)),(17,65)),((8,68),(((24,54),61),78))),(39,43)),74),(9,15)),((33,45),75)),60)),32),(((6,(22,77)),(27,62)),((13,20),((48,49),(57,70))))),((10,40),76)),((((23,(51,72)),59),73),53)),(21,34))));
 312: 3 -9818.668945 -8827.109673 (0,1,(2,((((((((((((((3,18),(((((7,((28,79),58)),69),(19,52)),46),((14,44),26))),80),(11,82)),(47,81)),(((42,50),55),(56,83))),67),(((((((4,31),(41,71)),((((5,(64,66)),(((16,37),63),(25,36))),35),(29,38))),(12,30)),(17,65)),(((8,68),(((24,54),61),78)),(((9,15),(((33,45),75),74)),(39,43)))),60)),32),(((6,(22,77)),(27,62)),((13,20),((48,49),(57,70))))),76),(((((23,72),59),51),73),53)),(10,40)),(21,34))));
 313: 1 -9874.811523 -8846.833601 (0,(1,((((((((((((((3,18),(((((7,79),(28,58)),69),((19,52),46)),((14,44),26))),80),(11,82)),(47,81)),(((42,50),55),(56,83))),67),(((((((((4,31),(41,71)),((29,38),35)),(12,30)),((5,(64,66)),(((16,37),63),(25,36)))),(17,65)),(((33,45),75),74)),((((8,68),(((24,54),61),78)),(9,15)),(39,43))),60)),32),((((6,22),77),(27,62)),((13,20),((48,49),(57,70))))),76),((((23,(51,72)),59),53),73)),(10,40)),(21,34))),2);
 314: 1 -8713.875 -8832.926428 (0,(1,(((((((((((((((3,18),(((((((((7,79),28),58),69),(46,52)),19),14),26),44)),80),(11,82)),(47,81)),(((42,55),50),(56,83))),67),(((((((4,(41,71)),31),(((5,(((16,37),63),(25,36))),(64,66)),((29,38),35))),(12,30)),(17,65)),(((8,68),(((24,54),61),78)),(((9,15),(((33,45),75),74)),(39,43)))),60)),32),((((6,22),77),(27,62)),((13,20),((48,49),(57,70))))),76),53),((((23,72),51),59),73)),(10,40)),(21,34))),2);
 315: 2 -9123.751953 -8828.659794 (0,1,(2,(((((((((((((3,18),(((((((7,79),(28,58)),69),52),19),46),((14,44),26))),80),(11,82)),(47,81)),(((42,55),50),(56,83))),67),(((((((4,(41,71)),31),((((5,(64,66)),(((16,37),63),(25,36))),35),(29,38))),(12,30)),(17,65)),(((8,68),(((24,54),61),78)),(((9,15),(((33,45),75),74)),(39,43)))),60)),32),(((6,(22,77)),(27,62)),((13,20),((48,49),(57,70))))),76),((10,40),(((((23,72),59),51),73),53))),(21,34))));
 316: 4 -8792.887695 -8837.126576 (0,(1,((((((((((((((3,18),((((((7,(28,79)),58),69),46),(19,52)),((14,44),26))),80),(11,82)),(47,81)),(((42,55),50),(56,83))),67),(((((((((4,31),(41,71)),(((5,(64,66)),(((16,37),63),(25,36))),((29,38),35))),(12,30)),(17,65)),((9,15),(((33,45),75),74))),(39,43)),((8,68),(((24,54),61),78))),60)),32),((((6,22),77),(27,62)),((13,20),((48,49),(57,70))))),76),(21,34)),(((23,59),(51,72)),73)),((10,40),53))),2);
 317: 1 -9406.28125 -8829.990859 (0,(1,(((((((((((((((3,18),((((((7,79),58),28),69),(19,(46,52))),((14,44),26))),80),(11,82)),(47,81)),(((42,55),50),(56,83))),67),((((((4,(31,(41,71))),((5,(64,66)),((((16,37),63),(25,36)),((29,38),35)))),(12,30)),(17,65)),(((8,68),(((24,54),61),78)),(((9,15),(((33,45),75),74)),(39,43)))),60)),32),(((6,(22,77)),(27,62)),((13,20),((48,49),(57,70))))),76),53),((((23,72),51),59),73)),(10,40)),(21,34))),2);
 318: 1 -8340.822266 -8831.528147 (0,1,(2,(((((((((((((3,18),(((((((7,79),(28,58)),69),52),46),19),((14,44),26))),80),(11,82)),(47,81)),(((42,50),55),(56,83))),67),(((((((((4,31),(41,71)),(((5,(64,66)),(((16,37),63),(25,36))),((29,38),35))),(12,30)),(17,65)),((8,68),(((24,54),61),78))),(((9,15),(((33,45),75),74)),(39,43))),60),32)),(((6,(22,77)),(27,62)),((13,20),((48,49),(57,70))))),76),(((((23,72),51),59),73),53)),(10,40)),(21,34))));
 319: 1 -8776.792969 -8828.00708 (0,1,(2,((((((((((((((3,18),(((((((7,79),(28,58)),69),52),19),46),((14,44),26))),80),(11,82)),(47,81)),(((42,55),50),(56,83))),67),(((((((4,(41,71)),31),((((5,(64,66)),(((16,37),63),(25,36))),35),(29,38))),(12,30)),(17,65)),(((8,68),(((24,54),61),78)),(((9,15),(((33,45),75),74)),(39,43)))),60)),32),(((6,(22,77)),(27,62)),((13,20),((48,49),(57,70))))),76),(((((23,72),51),59),53),73)),(10,40)),(21,34))));
 320: 1 -8823.154297 -8841.14296 (0,(1,2),((((((((((((((3,18),80),(((((((((7,79),28),58),69),52),(19,46)),14),26),44)),(11,82)),(47,81)),(((42,55),50),(56,83))),67),(((((((4,31),(41,71)),(((5,(64,66)),(((16,37),63),(25,36))),((29,38),35))),(12,30)),(17,65)),(((((8,68),(((24,54),61),78)),(9,15)),(39,43)),(((33,45),75),74))),60)),32),(((6,(22,77)),(27,62)),((13,20),((48,49),(57,70))))),76),(((((23,72),51),59),73),53)),(21,34)),(10,40)));
 321: 4 -8362.467773 -8839.312277 (0,(1,(((((((((((((3,18),(((((7,(28,79)),58),(46,69)),(19,52)),((14,44),26))),80),(11,82)),(47,81)),(((42,55),50),(56,83))),67),(((((((((4,31),(41,71)),(((5,(64,66)),(((16,37),63),(25,36))),((29,38),35))),(12,30)),(17,65)),((9,15),(((33,45),75),74))),(39,43)),((8,68),(((24,54),61),78))),60)),32),((((6,22),77),(27,62)),((13,20),((48,49),(57,70))))),76),((21,34),(((23,59),(51,72)),73))),((10,40),53))),2);
 322: 1 -8856.322266 -8833.174046 (0,1,(2,((((((((((((((3,18),(((((((7,79),28),58),69),52),(19,46)),((14,44),26))),80),(11,82)),(47,81)),(((42,55),50),(56,83))),67),((((((((4,31),(41,71)),((((5,(64,66)),35),(29,38)),(((16,37),63),(25,36)))),(12,30)),(17,65)),((8,68),(((24,54),61),78))),(((9,15),(((33,45),75),74)),(39,43))),60)),32),((((6,22),77),(27,62)),((13,20),((48,49),(57,70))))),76),((((23,(51,72)),59),73),53)),(10,40)),(21,34))));
 323: 6 -8282.342773 -8830.055949 (0,(1,((((((((((((((3,18),(((((7,79),(28,58)),69),((19,52),46)),((14,44),26))),80),(11,82)),(47,81)),(((42,55),50),(56,83))),67),(((((((4,31),(41,71)),(((5,(64,66)),(((16,37),63),(25,36))),((29,38),35))),(12,30)),(17,65)),(((((8,68),(((24,54),61),78)),(9,15)),(39,43)),(((33,45),75),74))),60)),32),(((6,(22,77)),(27,62)),((13,20),((48,49),(57,70))))),76),(((((23,72),51),59),53),73)),(21,34)),(10,40))),2);
 324: 1 -8431.248047 -8833.381193 (0,1,(2,(((((((((((((3,18),(((((7,79),(28,58)),69),((19,46),52)),((14,44),26))),80),(11,82)),(47,81)),(((42,50),55),(56,83))),67),(((((((4,31),(41,71)),((((5,(64,66)),(((16,37),63),(25,36))),35),(29,38))),(12,30)),(17,65)),(((8,68),(((24,54),61),78)),(((9,15),(((33,45),75),74)),(39,43)))),60)),32),(((6,(22,77)),(27,62)),((13,20),((48,49),(57,70))))),76),((21,34),((((23,72),51),59),73))),((10,40),53))));
 325: 2 -9395.65918 -8841.070894 (0,(1,(((((((((((((3,18),((((((7,(58,79)),28),((19,(46,52)),69)),14),26),44)),80),(11,82)),(47,81)),(((42,55),50),(56,83))),67),(((((((((4,(41,71)),31),((((5,(64,66)),(((16,37),63),(25,36))),35),(29,38))),(12,30)),(17,65)),((9,15),(((33,45),75),74))),((8,68),(((24,54),61),78))),(39,43)),60)),32),((((6,22),77),(27,62)),((13,20),((48,49),(57,70))))),((10,40),76)),(((((23,51),72),59),53),73)),(21,34))),2);
 326: 2 -9701.553711 -8846.678539 (0,1,(2,(((((((((((((3,18),((((((7,((28,79),58)),69),46),52),19),((14,44),26))),80),(11,82)),(47,81)),((42,(50,55)),(56,83))),67),((((((((((4,(41,71)),31),((((5,(64,66)),(((16,63),37),(25,36))),35),(29,38))),(12,30)),(17,65)),((9,15),(((33,45),75),74))),((8,68),(((24,54),61),78))),(39,43)),60),32)),(((6,(22,77)),(27,62)),((13,20),((48,49),(57,70))))),76),((21,34),((((23,59),72),51),73))),53),(10,40))));
 327: 1 -8185.896973 -8833.849389 (0,(1,(((((((((((((((3,18),(((((((((7,79),28),58),69),(46,52)),19),14),26),44)),80),(11,82)),(47,81)),(((42,55),50),(56,83))),67),(((((((4,(41,71)),31),(((5,(64,66)),(((16,37),63),(25,36))),((29,38),35))),(12,30)),(17,65)),(((8,68),(((24,54),61),78)),(((9,15),(((33,45),75),74)),(39,43)))),60)),32),((((6,22),77),(27,62)),((13,20),((48,49),(57,70))))),53),76),((((23,72),51),59),73)),(10,40)),(21,34))),2);
 328: 1 -9005.078125 -8833.903383 (0,1,(2,(((((((((((((3,18),((((((7,79),(28,58)),(19,52)),69),46),((14,44),26))),80),(11,82)),(47,81)),(((42,55),50),(56,83))),67),((((((((4,31),(41,71)),(((5,(64,66)),(((16,37),63),(25,36))),((29,38),35))),(12,30)),(17,65)),(((((8,68),(((24,54),61),78)),(9,15)),(39,43)),74)),((33,45),75)),60)),32),(((6,(22,77)),(27,62)),((13,20),((48,49),(57,70))))),((10,40),76)),((((23,(51,72)),59),73),53)),(21,34))));
 329: 3 -9041.716797 -8830.010178 (0,1,(2,(((((((((((((3,18),((((((((7,79),(28,58)),69),(46,52)),19),14),26),44)),80),(11,82)),(47,81)),(((42,55),50),(56,83))),67),(((((((4,31),(41,71)),(((5,(64,66)),(((16,37),63),(25,36))),((29,38),35))),(12,30)),(17,65)),(((8,68),(((24,54),61),78)),(((9,15),(((33,45),75),74)),(39,43)))),60)),32),(((6,(22,77)),(27,62)),((13,20),((48,49),(57,70))))),((10,40),76)),(((((23,72),51),59),53),73)),(21,34))));
 330: 2 -8837.533203 -8837.500192 (0,(1,(((((((((((((((3,18),((((7,79),(28,58)),69),((19,52),46))),((14,44),26)),80),(11,82)),(47,81)),(((42,50),55),(56,83))),67),((((((((4,31),(41,71)),(((5,(64,66)),(((16,37),63),(25,36))),((29,38),35))),(12,30)),(17,65)),(((33,45),75),74)),((((8,68),(((24,54),61),78)),(9,15)),(39,43))),60)),32),((((6,22),77),(27,62)),((13,20),((48,49),(57,70))))),76),((((23,(51,72)),59),73),53)),(10,40)),(21,34))),2);
 331: 1 -9144.359375 -8840.715475 (0,(1,(((((((((((((((3,18),(((((((7,79),(28,58)),69),52),46),19),((14,44),26))),80),(11,82)),(47,81)),(((42,55),50),(56,83))),67),((((((4,(31,(41,71))),(((5,((((16,63),37),(25,36)),(64,66))),35),(29,38))),(12,30)),(17,65)),(((8,68),(((24,54),61),78)),(((9,15),(((33,45),75),74)),(39,43)))),60)),32),(((6,(22,77)),(27,62)),((13,20),((48,49),(57,70))))),76),(((23,72),51),59)),((10,40),53)),73),(21,34))),2);
 332: 1 -9226.878906 -8830.451511 (0,1,(2,(((((((((((((3,18),(((((((7,79),(28,58)),69),(19,(46,52))),14),26),44)),80),(11,82)),(47,81)),(((42,50),55),(56,83))),67),(((((((4,31),(41,71)),(((5,(64,66)),(((16,37),63),(25,36))),((29,38),35))),(12,30)),(17,65)),(((8,68),(((24,54),61),78)),(((9,15),(((33,45),75),74)),(39,43)))),60)),32),(((6,(22,77)),(27,62)),((13,20),((48,49),(57,70))))),((10,40),76)),((((23,72),51),59),(53,73))),(21,34))));
 333: 1 -9330.571289 -8846.762205 (0,1,(2,((((((((((((((3,18),(((((((((7,28),58),79),69),19),(46,52)),14),26),44)),80),(11,82)),(47,81)),(((42,55),50),(56,83))),67),((((((((((4,31),(41,71)),((29,38),35)),((5,(64,66)),(((16,37),63),(25,36)))),(12,30)),(17,65)),74),((((8,68),(((24,54),61),78)),(9,15)),(39,43))),((33,45),75)),60)),32),((((6,22),77),(27,62)),((13,20),((48,49),(57,70))))),76),(10,40)),(((((23,51),72),59),53),73)),(21,34))));
 334: 2 -9303.691406 -8834.870597 (0,(1,((((((((((((((3,18),((((((7,79),(28,58)),69),(46,52)),19),((14,44),26))),80),(11,82)),(47,81)),(((42,50),55),(56,83))),67),(((((((4,31),(41,71)),((((5,(64,66)),(29,38)),(((16,37),63),(25,36))),35)),(12,30)),(17,65)),(((8,68),(((24,54),61),78)),(((9,15),(((33,45),75),74)),(39,43)))),60)),32),(((6,(22,77)),(27,62)),((13,20),((48,49),(57,70))))),76),(((((23,72),51),59),73),53)),(10,40)),(21,34))),2);
 335: 1 -8023.328613 -8837.514029 (0,1,(2,(((((((((((((((3,18),((((((((7,79),28),58),69),((19,52),46)),14),26),44)),80),(11,82)),(47,81)),(((42,50),55),(56,83))),67),((((((((4,(41,71)),31),(12,30)),(((5,((29,38),35)),(((16,37),63),(25,36))),(64,66))),(17,65)),(((((8,68),(((24,54),61),78)),(9,15)),(39,43)),74)),((33,45),75)),60)),32),((((6,22),77),(27,62)),((13,20),((48,49),(57,70))))),76),53),((((23,72),51),59),73)),(10,40)),(21,34))));
 336: 1 -8516.725586 -8840.456792 (0,(1,2),(((((((((((((3,18),((((((((((7,79),28),58),69),52),46),19),14),26),44)),80),(11,82)),(47,81)),(((42,55),50),(56,83))),67),((((((((4,(31,(41,71))),((((5,(64,66)),(((16,37),63),(25,36))),(29,38)),35)),(12,30)),(17,65)),((9,15),(((33,45),75),74))),((8,68),(((24,54),61),78))),(39,43)),60)),32),((((6,77),22),(27,62)),((13,20),((48,49),(57,70))))),((10,40),76)),((((23,(51,72)),59),53),73)),(21,34)));
 337: 1 -8701.089844 -8831.871167 (0,1,(2,((((((((((((((3,18),((((((((7,79),58),28),69),((19,46),52)),14),26),44)),80),(11,82)),(47,81)),(((42,55),50),(56,83))),67),(((((((((4,31),(41,71)),(((5,(64,66)),(((16,37),63),(25,36))),((29,38),35))),(12,30)),(17,65)),((9,15),(((33,45),75),74))),(39,43)),((8,68),(((24,54),61),78))),60)),32),(((6,(22,77)),(27,62)),((13,20),((48,49),(57,70))))),76),((((23,72),51),59),(53,73))),(10,40)),(21,34))));
 338: 2 -9205.344727 -8834.964897 (0,(1,((((((((((((((3,18),((((((7,(58,79)),28),69),(46,52)),19),((14,44),26))),80),(11,82)),(47,81)),(((42,55),50),(56,83))),67),((((((4,(31,(41,71))),(12,30)),(((5,(64,66)),(((16,37),63),(25,36))),((29,38),35))),(17,65)),(((8,68),(((24,54),61),78)),(((9,15),(((33,45),75),74)),(39,43)))),60)),32),(((6,(22,77)),(27,62)),((13,20),((48,49),(57,70))))),53),((10,40),76)),((((23,72),51),59),73)),(21,34))),2);
 339: 8 -9717.443359 -8828.339654 (0,1,(2,((((((((((((((3,18),((((((((7,79),28),58),69),((19,46),52)),14),26),44)),80),(11,82)),(47,81)),(((42,50),55),(56,83))),67),(((((((4,31),(41,71)),(((5,(64,66)),(((16,37),63),(25,36))),((29,38),35))),(12,30)),(17,65)),(((8,68),(((24,54),61),78)),(((9,15),(((33,45),75),74)),(39,43)))),60)),32),(((6,(22,77)),(27,62)),((13,20),((48,49),(57,70))))),76),((23,(51,(59,72))),(53,73))),(10,40)),(21,34))));
 340: 5 -9084.914062 -8828.523548 (0,1,(2,(((((((((((((3,18),((((((7,79),28),58),69),(19,(46,52))),((14,44),26))),80),(11,82)),(47,81)),(((42,55),50),(56,83))),67),(((((((4,31),(41,71)),(((5,(64,66)),(((16,37),63),(25,36))),((29,38),35))),(12,30)),(17,65)),(((8,68),(((24,54),61),78)),(((9,15),(((33,45),75),74)),(39,43)))),60)),32),(((6,(22,77)),(27,62)),((13,20),((48,49),(57,70))))),((10,40),76)),((((23,72),51),59),(53,73))),(21,34))));
 341: 3 -9021.109375 -8833.355682 (0,1,(2,((((((((((((((3,18),((((7,79),(28,58)),69),(((14,44),26),((19,46),52)))),80),(11,82)),(47,81)),(((42,55),50),(56,83))),67),(((((((4,31),(41,71)),((5,(64,66)),((((16,37),63),(25,36)),((29,38),35)))),(12,30)),(17,65)),(((8,68),(((24,54),61),78)),(((9,15),(((33,45),75),74)),(39,43)))),60)),32),(((6,(22,77)),(27,62)),((13,20),((48,49),(57,70))))),76),((((23,(51,72)),59),73),53)),(10,40)),(21,34))));
 342: 2 -8895.660156 -8827.638217 (0,(1,((((((((((((((3,18),(((((7,79),(28,58)),69),((19,46),52)),((14,44),26))),80),(11,82)),(47,81)),(((42,55),50),(56,83))),67),(((((((4,(31,(41,71))),(((5,(64,66)),(((16,37),63),(25,36))),((29,38),35))),(12,30)),(17,65)),((8,68),(((24,54),61),78))),(((9,15),(((33,45),75),74)),(39,43))),60)),32),(((6,(22,77)),(27,62)),((13,20),((48,49),(57,70))))),76),((10,40),53)),(((23,51),(59,72)),73)),(21,34))),2);
 343: 1 -8440.173828 -8829.990859 (0,(1,(((((((((((((((3,18),((((((7,79),58),28),69),(19,(46,52))),((14,44),26))),80),(11,82)),(47,81)),(((42,55),50),(56,83))),67),((((((4,(31,(41,71))),((5,(64,66)),((((16,37),63),(25,36)),((29,38),35)))),(12,30)),(17,65)),(((8,68),(((24,54),61),78)),(((9,15),(((33,45),75),74)),(39,43)))),60)),32),(((6,(22,77)),(27,62)),((13,20),((48,49),(57,70))))),76),53),((((23,72),51),59),73)),(10,40)),(21,34))),2);
 344: 1 -8542.836914 -8831.871167 (0,1,(2,((((((((((((((3,18),((((((((7,79),58),28),69),((19,46),52)),14),26),44)),80),(11,82)),(47,81)),(((42,55),50),(56,83))),67),(((((((((4,31),(41,71)),(((5,(64,66)),(((16,37),63),(25,36))),((29,38),35))),(12,30)),(17,65)),((9,15),(((33,45),75),74))),(39,43)),((8,68),(((24,54),61),78))),60)),32),(((6,(22,77)),(27,62)),((13,20),((48,49),(57,70))))),76),((((23,72),51),59),(53,73))),(10,40)),(21,34))));
 345: 2 -9053.748047 -8835.225502 (0,(1,(((((((((((((((3,18),((((((((7,28),79),58),69),46),52),19),((14,44),26))),80),(11,82)),(47,81)),(((42,50),55),(56,83))),67),(((((((((4,31),(41,71)),(((5,(64,66)),(((16,37),63),(25,36))),((29,38),35))),(12,30)),(17,65)),74),((((8,68),(((24,54),61),78)),(9,15)),(39,43))),((33,45),75)),60)),32),(((6,(22,77)),(27,62)),((13,20),((48,49),(57,70))))),76),(10,40)),((23,(51,(59,72))),53)),73),(21,34))),2);
 346: 2 -8803.232422 -8831.626405 (0,1,(2,(((((((((((((((3,18),((((((((((7,58),28),79),69),52),46),19),14),26),44)),80),(11,82)),(47,81)),(((42,55),50),(56,83))),67),((((((((4,31),(41,71)),(((5,(64,66)),(((16,37),63),(25,36))),((29,38),35))),(12,30)),(17,65)),(((((8,68),(((24,54),61),78)),(9,15)),(39,43)),74)),((33,45),75)),60)),32),((((6,22),77),(27,62)),((13,20),((48,49),(57,70))))),76),53),(((23,(51,72)),59),73)),(10,40)),(21,34))));
 347: 1 -8809.291016 -8854.851391 (0,1,(2,((((((((((((3,18),((((((((7,((28,58),79)),69),46),52),19),14),26),44)),80),(11,82)),(47,81)),((42,(50,55)),(56,83))),67),(((((((((4,(41,71)),31),(12,30)),(((5,((29,38),35)),((16,(37,63)),(25,36))),(64,66))),(17,65)),74),((33,45),75)),((((8,68),(((24,54),61),78)),(9,15)),(39,43))),60)),(((((6,77),22),(27,62)),((13,20),((48,49),(57,70)))),32)),((10,40),76)),(((23,((51,59),72)),53),73)),(21,34))));
 348: 5 -9189.735352 -8834.72724 (0,1,(2,((((((((((((((3,18),((((((((7,79),28),58),69),52),(19,46)),(14,26)),44)),80),(11,82)),(47,81)),(((42,55),50),(56,83))),67),(((((((4,31),(41,71)),(((5,(64,66)),(((16,37),63),(25,36))),((29,38),35))),(12,30)),(17,65)),(((((8,68),(((24,54),61),78)),(9,15)),(39,43)),(((33,45),75),74))),60)),32),(((6,(22,77)),(27,62)),((13,20),((48,49),(57,70))))),76),(((((23,72),51),59),53),73)),(10,40)),(21,34))));
 349: 2 -8771.209961 -8831.772961 (0,(1,((((((((((((((3,18),((((((((7,28),79),58),69),46),52),19),((14,44),26))),80),(11,82)),(47,81)),(((42,50),55),(56,83))),67),((((((((((4,31),(41,71)),(((5,(64,66)),(((16,37),63),(25,36))),((29,38),35))),(12,30)),(17,65)),74),(39,43)),(((8,68),(((24,54),61),78)),(9,15))),((33,45),75)),60)),32),(((6,(22,77)),(27,62)),((13,20),((48,49),(57,70))))),76),(10,40)),(((23,(51,(59,72))),53),73)),(21,34))),2);
 350: 2 -9361.527344 -8842.724674 (0,(1,((((((((((((((3,18),((((((((7,79),(28,58)),69),(46,52)),19),14),26),44)),80),(11,82)),(47,81)),(((42,50),55),(56,83))),67),(((((((4,(41,71)),31),((((5,(64,66)),(((16,37),63),(25,36))),35),(29,38))),(17,65)),(12,30)),((((8,68),78),((24,54),61)),(((9,15),(((33,45),75),74)),(39,43)))),60)),32),((((6,22),77),(27,62)),((13,20),((48,49),(57,70))))),76),(((((23,72),59),51),53),73)),(10,40)),(21,34))),2);
 351: 2 -8550.650391 -8839.688224 (0,(1,((((((((((((((3,18),((((((((7,28),79),58),69),(19,(46,52))),14),26),44)),80),(11,82)),(47,81)),(((42,50),55),(56,83))),67),(((((((4,(41,71)),31),(((5,(64,66)),(((16,37),63),(25,36))),((29,38),35))),((12,30),(17,65))),(((((8,68),(((24,54),61),78)),(9,15)),(39,43)),74)),((33,45),75)),60)),32),(((6,(22,77)),(27,62)),((13,20),((48,49),(57,70))))),76),((((23,51),(59,72)),73),53)),(10,40)),(21,34))),2);
 352: 1 -8752.210938 -8840.612389 (0,1,(2,((((((((((((((3,18),(((((((7,(28,79)),58),69),19),46),52),((14,44),26))),80),(11,82)),(47,81)),((42,(50,55)),(56,83))),67),(((((((((4,31),(41,71)),((((5,(64,66)),(((16,37),63),(25,36))),(29,38)),35)),(12,30)),(17,65)),74),((33,45),75)),((((8,68),(((24,54),61),78)),(9,15)),(39,43))),60)),32),((((6,77),22),(27,62)),((13,20),((48,49),(57,70))))),76),(10,40)),((((23,(51,59)),72),53),73)),(21,34))));
 353: 1 -8357.609375 -8831.983885 (0,(1,(((((((((((((((3,18),(((((((((7,79),28),58),69),(46,52)),19),14),26),44)),80),(11,82)),(47,81)),(((42,55),50),(56,83))),67),(((((((4,(41,71)),31),((((5,(64,66)),(((16,37),63),(25,36))),(29,38)),35)),(12,30)),(17,65)),(((8,68),(((24,54),61),78)),(((9,15),(((33,45),75),74)),(39,43)))),60)),32),((((6,22),77),(27,62)),((13,20),((48,49),(57,70))))),76),53),((((23,72),51),59),73)),(10,40)),(21,34))),2);
 354: 8 -8950.837891 -8829.675789 (0,1,(2,(((((((((((((3,18),((((((((7,79),28),58),69),((19,46),52)),14),26),44)),80),(11,82)),(47,81)),((42,(50,55)),(56,83))),67),(((((((4,31),(41,71)),(((5,(64,66)),(((16,37),63),(25,36))),((29,38),35))),(12,30)),(17,65)),(((8,68),(((24,54),61),78)),(((9,15),(((33,45),75),74)),(39,43)))),60)),32),(((6,(22,77)),(27,62)),((13,20),((48,49),(57,70))))),((10,40),76)),(((((23,72),51),59),73),53)),(21,34))));
 355: 1 -8842.210938 -8834.96293 (0,1,(2,(((((((((((((3,18),((((((7,79),28),58),69),((19,46),52)),((14,44),26))),80),(11,82)),(47,81)),(((42,50),55),(56,83))),67),(((((((4,31),(41,71)),((((5,(64,66)),35),(29,38)),(((16,63),37),(25,36)))),(12,30)),(17,65)),(((8,68),(((24,54),61),78)),(((9,15),(((33,45),75),74)),(39,43)))),60)),32),((((6,22),77),(27,62)),((13,20),((48,49),(57,70))))),((10,40),76)),(((((23,72),51),59),53),73)),(21,34))));
 356: 3 -9190.185547 -8832.317309 (0,(1,((((((((((((((3,18),((((7,79),(28,58)),(((19,69),46),52)),((14,44),26))),80),(11,82)),(47,81)),(((42,55),50),(56,83))),67),(((((((4,31),(41,71)),(((5,(((16,37),63),(25,36))),(64,66)),((29,38),35))),(12,30)),(17,65)),(((8,68),(((24,54),61),78)),(((9,15),(((33,45),75),74)),(39,43)))),60)),32),((((6,22),77),(27,62)),((13,20),((48,49),(57,70))))),76),(((((23,72),51),59),73),53)),(10,40)),(21,34))),2);
 357: 1 -9130.232422 -8836.36139 (0,1,(2,(((((((((((((3,18),(((((7,79),(28,58)),69),((19,46),52)),((14,44),26))),80),(11,82)),(47,81)),(((42,50),55),(56,83))),67),(((((((4,31),(41,71)),(((5,(((16,37),63),(25,36))),(64,66)),((29,38),35))),(12,30)),(17,65)),(((8,68),(((24,54),61),78)),(((9,15),(((33,45),75),74)),(39,43)))),60)),32),(((6,(22,77)),(27,62)),((13,20),((48,49),(57,70))))),76),((21,34),((((23,72),51),59),73))),((10,40),53))));
 358: 2 -8477.154297 -8831.626405 (0,1,(2,(((((((((((((((3,18),((((((((((7,58),28),79),69),52),46),19),14),26),44)),80),(11,82)),(47,81)),(((42,55),50),(56,83))),67),((((((((4,31),(41,71)),(((5,(64,66)),(((16,37),63),(25,36))),((29,38),35))),(12,30)),(17,65)),(((((8,68),(((24,54),61),78)),(9,15)),(39,43)),74)),((33,45),75)),60)),32),((((6,22),77),(27,62)),((13,20),((48,49),(57,70))))),76),53),(((23,(51,72)),59),73)),(10,40)),(21,34))));
 359: 3 -8805.020508 -8828.017202 (0,1,(2,((((((((((((((3,18),((((((((7,79),58),28),69),((19,46),52)),14),26),44)),80),(11,82)),(47,81)),(((42,55),50),(56,83))),67),((((((((4,31),(41,71)),(((5,(64,66)),(((16,37),63),(25,36))),((29,38),35))),(12,30)),(17,65)),((8,68),(((24,54),61),78))),(((9,15),(((33,45),75),74)),(39,43))),60)),32),(((6,(22,77)),(27,62)),((13,20),((48,49),(57,70))))),76),(((((23,72),51),59),73),53)),(10,40)),(21,34))));
 360: 2 -8614.738281 -8829.524229 (0,1,(2,((((((((((((((3,18),((((((7,79),28),58),69),(19,(46,52))),((14,44),26))),80),(11,82)),(47,81)),((((42,50),55),56),83)),67),(((((((4,31),(41,71)),(((5,(64,66)),(((16,37),63),(25,36))),((29,38),35))),(12,30)),(17,65)),(((8,68),(((24,54),61),78)),(((9,15),(((33,45),75),74)),(39,43)))),60)),32),(((6,(22,77)),(27,62)),((13,20),((48,49),(57,70))))),76),(((((23,72),59),51),53),73)),(21,34)),(10,40))));
 361: 1 -9152.226562 -8831.759045 (0,1,(2,(((((((((((((((3,18),(((((7,79),(28,58)),69),((19,46),52)),((14,44),26))),80),(11,82)),(47,81)),(((42,55),50),(56,83))),67),((((((((4,(41,71)),31),(((5,(((16,63),37),(25,36))),(64,66)),((29,38),35))),(12,30)),(17,65)),((8,68),(((24,54),61),78))),(((9,15),(((33,45),75),74)),(39,43))),60)),32),(((6,(22,77)),(27,62)),((13,20),((48,49),(57,70))))),76),53),((23,((51,72),59)),73)),(10,40)),(21,34))));
 362: 2 -8687.615234 -8829.393296 (0,1,(2,((((((((((((((3,18),(((((((7,79),(28,58)),69),52),(19,46)),(14,44)),26)),80),(11,82)),(47,81)),(((42,50),55),(56,83))),67),(((((((4,31),(41,71)),(((5,(64,66)),(((16,37),63),(25,36))),((29,38),35))),(12,30)),(17,65)),(((8,68),(((24,54),61),78)),(((9,15),(((33,45),75),74)),(39,43)))),60)),32),(((6,(22,77)),(27,62)),((13,20),((48,49),(57,70))))),76),(((((23,51),72),59),53),73)),(10,40)),(21,34))));
 363: 1 -9438.84668 -8833.405294 (0,(1,((((((((((((((3,18),(((((((((7,79),28),58),69),(46,52)),19),14),26),44)),80),(11,82)),(47,81)),(((42,55),50),(56,83))),67),((((((((4,(41,71)),31),(((5,(64,66)),(((16,37),63),(25,36))),((29,38),35))),(12,30)),(17,65)),(((8,68),(((24,54),61),78)),(((9,15),(((33,45),75),74)),(39,43)))),60),32)),((((6,22),77),(27,62)),((13,20),((48,49),(57,70))))),76),53),((((23,72),51),59),73)),(10,40)),(21,34))),2);
 364: 3 -8424.142578 -8842.34286 (0,1,(2,((((((((((((((3,18),(((((7,79),(28,58)),69),((19,46),52)),((14,44),26))),80),(11,82)),(47,81)),(((42,55),(56,83)),50)),67),(((((((4,31),(41,71)),((5,(64,66)),((((16,37),63),(25,36)),((29,38),35)))),(12,30)),(17,65)),(((8,68),(((24,54),61),78)),(((9,15),(((33,45),75),74)),(39,43)))),60)),32),(((6,(22,77)),(27,62)),((13,20),((48,49),(57,70))))),76),((((23,(51,72)),59),73),53)),(10,40)),(21,34))));
 365: 4 -8639.763672 -8842.919049 (0,1,(2,((((((((((((((3,18),(((((((((7,79),28),58),69),(46,52)),19),14),26),44)),80),(11,82)),(47,81)),(((42,55),50),(56,83))),67),(((((((((4,31),(41,71)),((29,38),35)),((5,(64,66)),(((16,37),63),(25,36)))),(12,30)),(17,65)),(((((8,68),(((24,54),61),78)),(9,15)),(39,43)),74)),((33,45),75)),60)),32),(((6,(22,77)),(27,62)),((13,20),((48,49),(57,70))))),76),(((((23,51),72),59),73),53)),(10,40)),(21,34))));
 366: 1 -8812.125977 -8838.057274 (0,(1,(((((((((((((3,18),((((((7,79),(28,58)),69),(46,52)),19),((14,44),26))),80),(11,82)),(47,81)),(((42,55),50),(56,83))),67),(((((((4,(41,71)),31),(((5,(64,66)),(((16,37),63),(25,36))),((29,38),35))),(12,30)),(17,65)),(((8,68),(((24,54),61),78)),(((9,15),(((33,45),75),74)),(39,43)))),60)),32),((((6,77),22),(27,62)),((13,20),((48,49),(57,70))))),76),(((21,34),73),((((23,72),51),59),53))),(10,40))),2);
 367: 1 -9015.119141 -8838.06675 (0,1,(2,(((((((((((((3,18),(((((((((7,79),28),58),69),(46,52)),19),14),26),44)),80),(11,82)),(47,81)),(((42,55),50),(56,83))),67),(((((((4,31),(41,71)),(((5,(64,66)),(((16,37),63),(25,36))),((29,38),35))),(12,30)),(17,65)),(((8,68),(((24,54),61),78)),(((9,15),(((33,45),75),74)),(39,43)))),60)),32),(((6,(22,77)),(27,62)),((13,20),((48,49),(57,70))))),((10,40),76)),(21,34)),(((((23,72),51),59),53),73))));
 368: 1 -9359.129883 -8832.697265 (0,1,(2,((((((((((((((3,18),((((((((7,79),28),58),69),((19,46),52)),14),26),44)),80),(11,82)),(47,81)),(((42,50),55),(56,83))),67),(((((((4,31),(41,71)),((((5,(64,66)),(((16,37),63),(25,36))),((29,38),35)),(12,30))),(17,65)),((8,68),(((24,54),61),78))),(((9,15),(((33,45),75),74)),(39,43))),60)),32),(((6,(22,77)),(27,62)),((13,20),((48,49),(57,70))))),76),(((23,(51,(59,72))),53),73)),(10,40)),(21,34))));
 369: 1 -8748.948242 -8833.644253 (0,1,(2,((((((((((((((3,18),(((((((((7,28),58),79),69),19),(46,52)),14),26),44)),80),(11,82)),(47,81)),(((42,55),50),(56,83))),67),((((((((((4,31),(41,71)),(((5,(64,66)),(((16,37),63),(25,36))),((29,38),35))),(12,30)),(17,65)),74),(39,43)),(((8,68),(((24,54),61),78)),(9,15))),((33,45),75)),60)),32),((((6,22),77),(27,62)),((13,20),((48,49),(57,70))))),76),(10,40)),(((((23,51),72),59),53),73)),(21,34))));
 370: 1 -8189.235352 -8834.886107 (0,1,(2,((((((((((((((3,18),(((((((((7,28),58),79),69),19),(46,52)),14),26),44)),80),(11,82)),(47,81)),(((42,55),50),(56,83))),67),(((((((((4,31),(41,71)),(((5,(64,66)),(((16,37),63),(25,36))),((29,38),35))),(12,30)),(17,65)),((((8,68),(((24,54),61),78)),(9,15)),(39,43))),74),((33,45),75)),60)),32),((((6,22),77),(27,62)),((13,20),((48,49),(57,70))))),76),(10,40)),(((((23,51),72),59),53),73)),(21,34))));
 371: 1 -8543.638672 -8832.926428 (0,(1,(((((((((((((((3,18),(((((((((7,79),28),58),69),(46,52)),19),14),26),44)),80),(11,82)),(47,81)),(((42,55),50),(56,83))),67),(((((((4,(41,71)),31),(((5,(((16,37),63),(25,36))),(64,66)),((29,38),35))),(12,30)),(17,65)),(((8,68),(((24,54),61),78)),(((9,15),(((33,45),75),74)),(39,43)))),60)),32),((((6,22),77),(27,62)),((13,20),((48,49),(57,70))))),76),53),((((23,72),51),59),73)),(10,40)),(21,34))),2);
 372: 3 -9345.478516 -8830.187703 (0,(1,((((((((((((((3,18),((((((((7,79),(28,58)),69),(46,52)),19),14),26),44)),80),(11,82)),(47,81)),(((42,50),55),(56,83))),67),(((((((4,(41,71)),31),((((5,(64,66)),(((16,37),63),(25,36))),35),(29,38))),(12,30)),(17,65)),(((8,68),(((24,54),61),78)),(((9,15),(((33,45),75),74)),(39,43)))),60)),32),((((6,22),77),(27,62)),((13,20),((48,49),(57,70))))),76),(((((23,72),59),51),53),73)),(10,40)),(21,34))),2);
 373: 1 -8897.066406 -8837.072484 (0,1,(2,((((((((((((((3,18),((((((((7,79),28),58),69),((19,52),46)),14),26),44)),80),(11,82)),(47,81)),(((42,50),55),(56,83))),67),((((((((4,(41,71)),31),(12,30)),(((5,((29,38),35)),(((16,37),63),(25,36))),(64,66))),(17,65)),(((((8,68),(((24,54),61),78)),(9,15)),(39,43)),74)),((33,45),75)),60)),32),((((6,22),77),(27,62)),((13,20),((48,49),(57,70))))),76),((((23,72),51),59),(53,73))),(10,40)),(21,34))));
 374: 1 -9407.365234 -8837.099202 (0,1,(2,(((((((((((((((3,18),(((((((((7,28),58),79),69),19),(46,52)),14),26),44)),80),(11,82)),(47,81)),(((42,55),50),(56,83))),67),(((((((((4,31),(41,71)),(((5,(64,66)),(((16,37),63),(25,36))),((29,38),35))),(12,30)),(17,65)),74),((((8,68),(((24,54),61),78)),(9,15)),(39,43))),((33,45),75)),60)),32),((((6,22),77),(27,62)),((13,20),((48,49),(57,70))))),76),(10,40)),((((23,51),72),59),53)),73),(21,34))));
 375: 1 -9433.568359 -8833.644253 (0,1,(2,((((((((((((((3,18),(((((((((7,28),58),79),69),19),(46,52)),14),26),44)),80),(11,82)),(47,81)),(((42,55),50),(56,83))),67),((((((((((4,31),(41,71)),(((5,(64,66)),(((16,37),63),(25,36))),((29,38),35))),(12,30)),(17,65)),74),(39,43)),(((8,68),(((24,54),61),78)),(9,15))),((33,45),75)),60)),32),((((6,22),77),(27,62)),((13,20),((48,49),(57,70))))),76),(10,40)),(((((23,51),72),59),53),73)),(21,34))));
 376: 1 -8942.931641 -8849.679366 (0,(1,2),((((((((((((3,18),(((((((((7,(28,79)),58),52),46),69),19),14),26),44)),80),(11,82)),(47,81)),(((42,50),55),(56,83))),67),((((((((((4,(41,71)),31),((((5,(64,66)),(((16,63),37),(25,36))),35),(29,38))),(12,30)),(17,65)),74),((33,45),75)),((((8,68),(((24,54),61),78)),(9,15)),(39,43))),60),32)),(((6,(22,77)),(27,62)),((13,20),((48,49),(57,70))))),((10,40),76)),((((23,(51,72)),59),53),73)),(21,34)));
 377: 1 -8470.089844 -8838.628285 (0,1,(2,((((((((((((((3,18),(((((((((7,28),58),79),69),19),(46,52)),14),26),44)),80),(11,82)),(47,81)),(((42,55),50),(56,83))),67),(((((((((4,31),(41,71)),((5,((((16,37),63),(25,36)),(64,66))),((29,38),35))),(12,30)),(17,65)),74),((((8,68),(((24,54),61),78)),(9,15)),(39,43))),((33,45),75)),60)),32),((((6,22),77),(27,62)),((13,20),((48,49),(57,70))))),76),(10,40)),(((((23,51),72),59),53),73)),(21,34))));
 378: 1 -8774.455078 -8834.140752 (0,(1,(((((((((((((((3,18),(((((((((7,79),28),58),69),(46,52)),19),14),26),44)),80),(11,82)),(47,81)),(((42,55),50),(56,83))),67),(((((((4,(41,71)),31),((5,((((16,37),63),(25,36)),(64,66))),((29,38),35))),(12,30)),(17,65)),(((8,68),(((24,54),61),78)),(((9,15),(((33,45),75),74)),(39,43)))),60)),32),((((6,22),77),(27,62)),((13,20),((48,49),(57,70))))),76),53),((((23,72),51),59),73)),(10,40)),(21,34))),2);
 379: 2 -9203.067383 -8835.334704 (0,1,(2,((((((((((((((3,18),((((((((7,79),58),28),69),((19,46),52)),14),26),44)),80),(11,82)),(47,81)),(((42,55),50),(56,83))),67),(((((((((4,31),(41,71)),(((5,(64,66)),(((16,37),63),(25,36))),((29,38),35))),(12,30)),(17,65)),((9,15),(((33,45),75),74))),(39,43)),(((8,68),78),((24,54),61))),60)),32),(((6,(22,77)),(27,62)),((13,20),((48,49),(57,70))))),76),(((((23,72),51),59),73),53)),(10,40)),(21,34))));
 380: 3 -8749.28418 -8839.692811 (0,1,(2,((((((((((((((3,18),((((((((((7,58),28),79),69),52),46),19),14),26),44)),80),(11,82)),(47,81)),(((42,55),50),(56,83))),67),(((((((4,31),(41,71)),(((5,(64,66)),(((16,37),63),(25,36))),((29,38),35))),((12,30),(17,65))),(((((8,68),(((24,54),61),78)),(9,15)),(39,43)),74)),((33,45),75)),60)),32),((((6,22),77),(27,62)),((13,20),((48,49),(57,70))))),76),((((23,(51,72)),59),73),53)),(10,40)),(21,34))));
 381: 4 -8589.289062 -8834.284208 (0,(1,(((((((((((((3,18),((((((((((7,58),79),28),69),46),52),19),14),26),44)),80),(11,82)),(47,81)),(((42,50),55),(56,83))),67),(((((((((4,(41,71)),31),(((5,(64,66)),(((16,37),63),(25,36))),((29,38),35))),(12,30)),(17,65)),74),((((8,68),(((24,54),61),78)),(9,15)),(39,43))),((33,45),75)),60)),32),(((6,(22,77)),(27,62)),((13,20),((48,49),(57,70))))),((10,40),76)),((((23,59),(51,72)),53),73)),(21,34))),2);
 382: 2 -8659.017578 -8833.644832 (0,(1,((((((((((((((3,18),((((((((((7,58),79),28),69),46),52),19),14),26),44)),80),(11,82)),(47,81)),(((42,50),55),(56,83))),67),((((((((((4,(41,71)),31),(((5,(64,66)),(((16,37),63),(25,36))),((29,38),35))),(12,30)),(17,65)),74),(39,43)),(((8,68),(((24,54),61),78)),(9,15))),((33,45),75)),60)),32),(((6,(22,77)),(27,62)),((13,20),((48,49),(57,70))))),76),(10,40)),((((23,59),(51,72)),53),73)),(21,34))),2);
 383: 10 -8814.857422 -8827.782958 (0,1,(2,((((((((((((((3,18),((((((((7,79),58),28),69),((19,46),52)),14),26),44)),80),(11,82)),(47,81)),(((42,50),55),(56,83))),67),(((((((4,31),(41,71)),(((5,(64,66)),(((16,37),63),(25,36))),((29,38),35))),(12,30)),(17,65)),(((8,68),(((24,54),61),78)),(((9,15),(((33,45),75),74)),(39,43)))),60)),32),(((6,(22,77)),(27,62)),((13,20),((48,49),(57,70))))),76),(((((23,72),51),59),53),73)),(10,40)),(21,34))));
 384: 7 -8036.175293 -8852.496711 (0,1,(2,((((((((((((3,18),((((((7,79),28),58),69),(19,(46,52))),((14,44),26))),(((11,82),80),(47,81))),(((42,50),55),(56,83))),67),(((((((4,(41,71)),31),((5,(64,66)),((((16,37),63),(25,36)),((29,38),35)))),(12,30)),(17,65)),(((8,68),(((24,54),61),78)),(((9,15),(((33,45),75),74)),(39,43)))),60)),32),(((6,(22,77)),(27,62)),((13,20),((48,49),(57,70))))),76),((10,40),53)),((((23,72),59),51),73)),(21,34))));
 385: 1 -8652.90625 -8837.664787 (0,(1,(((((((((((((3,18),(((((7,(28,79)),58),69),(19,(46,52))),((14,44),26))),80),(11,82)),(47,81)),(((42,50),55),(56,83))),67),(((((((4,(31,(41,71))),(((5,(64,66)),(((16,37),63),(25,36))),((29,38),35))),(12,30)),(17,65)),(((9,15),(((33,45),75),74)),(39,43))),((8,68),(((24,54),61),78))),60)),32),(((6,(22,77)),(27,62)),((13,20),((48,49),(57,70))))),76),(((21,34),73),(((23,72),51),59))),((10,40),53))),2);
 386: 1 -8789.484375 -8843.419377 (0,(1,(((((((((((((3,18),((((((((7,28),79),58),69),(19,(46,52))),14),26),44)),80),(11,82)),(47,81)),(((42,50),55),(56,83))),67),((((((((4,(41,71)),31),(((5,(64,66)),(((16,37),63),(25,36))),((29,38),35))),(12,30)),(17,65)),(((((8,68),(((24,54),61),78)),(9,15)),(39,43)),74)),((33,45),75)),60)),32),(((6,(22,77)),(27,62)),((13,20),((48,49),(57,70))))),(((((23,51),(59,72)),73),53),76)),(10,40)),(21,34))),2);
 387: 1 -8810.322266 -8838.276061 (0,1,(2,(((((((((((((3,18),((((((((7,58),28),79),52),19),69),46),((14,44),26))),80),(11,82)),(47,81)),(((42,55),50),(56,83))),67),((((((((4,(31,(41,71))),((((5,(((16,63),37),(25,36))),(64,66)),35),(29,38))),(12,30)),(17,65)),74),((((8,68),(((24,54),61),78)),(9,15)),(39,43))),((33,45),75)),60)),32),((((6,22),77),(27,62)),((13,20),((48,49),(57,70))))),((10,40),76)),(((((23,59),51),72),53),73)),(21,34))));
 388: 1 -8474.742188 -8829.095177 (0,1,(2,((((((((((((((3,18),((((((((7,79),58),28),69),(19,(46,52))),14),26),44)),80),(11,82)),(47,81)),(((42,55),50),(56,83))),67),(((((((4,31),(41,71)),((((5,(64,66)),(((16,37),63),(25,36))),35),(29,38))),(12,30)),(17,65)),(((8,68),(((24,54),61),78)),(((9,15),(((33,45),75),74)),(39,43)))),60)),32),(((6,(22,77)),(27,62)),((13,20),((48,49),(57,70))))),76),(((((23,72),51),59),73),53)),(10,40)),(21,34))));
 389: 1 -8829.980469 -8836.36139 (0,1,(2,(((((((((((((3,18),(((((7,79),(28,58)),69),((19,46),52)),((14,44),26))),80),(11,82)),(47,81)),(((42,50),55),(56,83))),67),(((((((4,31),(41,71)),(((5,(((16,37),63),(25,36))),(64,66)),((29,38),35))),(12,30)),(17,65)),(((8,68),(((24,54),61),78)),(((9,15),(((33,45),75),74)),(39,43)))),60)),32),(((6,(22,77)),(27,62)),((13,20),((48,49),(57,70))))),76),((21,34),((((23,72),51),59),73))),((10,40),53))));
 390: 11 -8671.265625 -8836.403943 (0,1,(2,((((((((((((((3,18),((((((((7,79),28),58),69),((19,52),46)),14),26),44)),80),(11,82)),(47,81)),(((42,50),55),(56,83))),67),((((((((4,(41,71)),31),(12,30)),(((5,((29,38),35)),(((16,37),63),(25,36))),(64,66))),(17,65)),(((((8,68),(((24,54),61),78)),(9,15)),(39,43)),74)),((33,45),75)),60)),32),(((6,(22,77)),(27,62)),((13,20),((48,49),(57,70))))),76),((((23,72),(51,59)),73),53)),(10,40)),(21,34))));
 391: 1 -8355.505859 -8833.508731 (0,1,(2,((((((((((((((3,18),((((((7,(28,(58,79))),69),52),46),19),((14,44),26))),80),(11,82)),(47,81)),(((42,50),55),(56,83))),67),((((((((((4,31),(41,71)),(((5,(64,66)),(((16,37),63),(25,36))),((29,38),35))),(12,30)),(17,65)),(((33,45),75),74)),(9,15)),(39,43)),((8,68),(((24,54),61),78))),60)),32),((((6,22),77),(27,62)),((13,20),((48,49),(57,70))))),76),(10,40)),(((23,(51,(59,72))),73),53)),(21,34))));
 392: 10 -8631.554688 -8831.788966 (0,(1,((((((((((((((3,18),(((((((7,28),58),79),69),((19,52),46)),(14,44)),26)),80),(11,82)),(47,81)),(((42,50),55),(56,83))),67),(((((((4,(31,(41,71))),(((5,(64,66)),(((16,37),63),(25,36))),((29,38),35))),(12,30)),(17,65)),(((((8,68),(((24,54),61),78)),(9,15)),(39,43)),74)),((33,45),75)),60)),32),(((6,(22,77)),(27,62)),((13,20),((48,49),(57,70))))),76),((((23,(51,72)),59),73),53)),(10,40)),(21,34))),2);
 393: 1 -8699.708984 -8839.978074 (0,(1,(((((((((((((3,18),((((((((7,79),(28,58)),69),46),(19,52)),14),26),44)),80),(11,82)),(47,81)),(((42,55),50),(56,83))),67),(((((((((4,31),(41,71)),(12,30)),(((5,((29,38),35)),(((16,37),63),(25,36))),(64,66))),(17,65)),74),((((8,68),(((24,54),61),78)),(9,15)),(39,43))),((33,45),75)),60)),32),(((6,(22,77)),(27,62)),((13,20),((48,49),(57,70))))),((10,40),76)),((((23,72),(51,59)),73),53)),(21,34))),2);
 394: 3 -8563.231445 -8831.626405 (0,1,(2,(((((((((((((((3,18),((((((((((7,58),28),79),69),52),46),19),14),26),44)),80),(11,82)),(47,81)),(((42,55),50),(56,83))),67),((((((((4,31),(41,71)),(((5,(64,66)),(((16,37),63),(25,36))),((29,38),35))),(12,30)),(17,65)),(((((8,68),(((24,54),61),78)),(9,15)),(39,43)),74)),((33,45),75)),60)),32),((((6,22),77),(27,62)),((13,20),((48,49),(57,70))))),76),53),(((23,(51,72)),59),73)),(10,40)),(21,34))));
 395: 7 -8571.826172 -8830.187703 (0,(1,((((((((((((((3,18),((((((((7,79),(28,58)),69),(46,52)),19),14),26),44)),80),(11,82)),(47,81)),(((42,50),55),(56,83))),67),(((((((4,(41,71)),31),((((5,(64,66)),(((16,37),63),(25,36))),35),(29,38))),(12,30)),(17,65)),(((8,68),(((24,54),61),78)),(((9,15),(((33,45),75),74)),(39,43)))),60)),32),((((6,22),77),(27,62)),((13,20),((48,49),(57,70))))),76),(((((23,72),59),51),53),73)),(10,40)),(21,34))),2);
 396: 2 -8724.574219 -8829.013649 (0,1,(2,((((((((((((((3,18),(((((((((7,79),58),28),69),(46,52)),19),14),26),44)),80),(11,82)),(47,81)),(((42,50),55),(56,83))),67),(((((((4,31),(41,71)),((((5,(64,66)),(((16,37),63),(25,36))),35),(29,38))),(12,30)),(17,65)),(((8,68),(((24,54),61),78)),(((9,15),(((33,45),75),74)),(39,43)))),60)),32),(((6,(22,77)),(27,62)),((13,20),((48,49),(57,70))))),76),((((23,(51,72)),59),73),53)),(10,40)),(21,34))));
 397: 2 -8204.921875 -8836.771898 (0,1,(2,((((((((((((((3,18),(((((((((7,79),28),58),69),(46,52)),19),14),26),44)),80),(11,82)),(47,81)),(((42,55),50),(56,83))),67),(((((((4,31),(41,71)),(((5,(64,66)),(((16,37),63),(25,36))),((29,38),35))),(12,30)),(17,65)),(((8,68),(((24,54),61),78)),(((9,15),(((33,45),75),74)),(39,43)))),60)),32),(((6,(22,77)),(27,62)),((13,20),((48,49),(57,70))))),((10,40),76)),73),((((23,72),51),59),53)),(21,34))));
 398: 1 -9138.77832 -8830.847774 (0,1,(2,(((((((((((((3,18),((((((7,79),(28,58)),69),52),(19,46)),((14,44),26))),80),(11,82)),(47,81)),(((42,55),50),(56,83))),67),((((((4,(31,(41,71))),((((5,(64,66)),(((16,37),63),(25,36))),(29,38)),35)),(12,30)),(17,65)),(((8,68),(((24,54),61),78)),(((9,15),(((33,45),75),74)),(39,43)))),60)),32),(((6,(22,77)),(27,62)),((13,20),((48,49),(57,70))))),((10,40),76)),(((((23,72),51),59),73),53)),(21,34))));
 399: 5 -8912.382812 -8833.087844 (0,1,(2,(((((((((((((3,18),((((((7,79),28),58),69),((19,46),52)),((14,44),26))),80),(11,82)),(47,81)),(((42,50),55),(56,83))),67),(((((((4,31),(41,71)),(((5,(64,66)),((29,38),35)),(((16,63),37),(25,36)))),(12,30)),(17,65)),(((8,68),(((24,54),61),78)),(((9,15),(((33,45),75),74)),(39,43)))),60)),32),((((6,22),77),(27,62)),((13,20),((48,49),(57,70))))),((10,40),76)),((((23,72),51),59),(53,73))),(21,34))));
 400: 1 -9012.585938 -8826.239329 (0,1,(2,((((((((((((((3,18),((((((7,79),28),58),69),(19,(46,52))),((14,44),26))),80),(11,82)),(47,81)),(((42,50),55),(56,83))),67),(((((((4,31),(41,71)),(((5,(64,66)),(((16,37),63),(25,36))),((29,38),35))),(12,30)),(17,65)),(((8,68),(((24,54),61),78)),(((9,15),(((33,45),75),74)),(39,43)))),60)),32),(((6,(22,77)),(27,62)),((13,20),((48,49),(57,70))))),76),(((((23,72),59),51),53),73)),(10,40)),(21,34))));
 401: 2 -8845.423828 -8827.651672 (0,1,(2,((((((((((((((3,18),(((((((7,79),(28,58)),69),52),19),46),((14,44),26))),80),(11,82)),(47,81)),(((42,55),50),(56,83))),67),(((((((4,(41,71)),31),((((5,(64,66)),(((16,37),63),(25,36))),35),(29,38))),(12,30)),(17,65)),(((8,68),(((24,54),61),78)),(((9,15),(((33,45),75),74)),(39,43)))),60)),32),(((6,(22,77)),(27,62)),((13,20),((48,49),(57,70))))),76),((((23,72),59),51),(53,73))),(10,40)),(21,34))));
 402: 5 -8972.533203 -8832.707801 (0,1,(2,(((((((((((((3,18),((((((((((7,58),28),79),69),52),46),19),14),26),44)),80),(11,82)),(47,81)),(((42,55),50),(56,83))),67),((((((((4,31),(41,71)),(((5,(64,66)),(((16,37),63),(25,36))),((29,38),35))),(12,30)),(17,65)),(((((8,68),(((24,54),61),78)),(9,15)),(39,43)),74)),((33,45),75)),60)),32),((((6,22),77),(27,62)),((13,20),((48,49),(57,70))))),76),((((23,(51,72)),59),73),53)),((10,40),(21,34)))));
 403: 1 -9184.092773 -8833.211666 (0,1,(2,((((((((((((((3,18),(((((((7,79),28),58),69),(19,52)),46),((14,44),26))),80),(11,82)),(47,81)),(((42,55),50),(56,83))),67),(((((((4,(31,(41,71))),(12,30)),((((5,(64,66)),(((16,37),63),(25,36))),35),(29,38))),(17,65)),(((33,45),75),74)),((((8,68),(((24,54),61),78)),(9,15)),(39,43))),60)),32),(((6,(22,77)),(27,62)),((13,20),((48,49),(57,70))))),76),(((23,((51,72),59)),73),53)),(10,40)),(21,34))));
 404: 1 -9200.304688 -8830.640918 (0,1,(2,((((((((((((((3,18),((((((((7,79),58),28),69),(19,(46,52))),14),26),44)),80),(11,82)),(47,81)),(((42,55),50),(56,83))),67),(((((((4,31),(41,71)),((5,(64,66)),((((16,37),63),(25,36)),((29,38),35)))),(12,30)),(17,65)),(((8,68),(((24,54),61),78)),(((9,15),(((33,45),75),74)),(39,43)))),60)),32),(((6,(22,77)),(27,62)),((13,20),((48,49),(57,70))))),76),(((((23,72),51),59),73),53)),(10,40)),(21,34))));
 405: 1 -9017.032227 -8841.266954 (0,1,(2,((((((((((((((3,18),(((((((7,79),28),58),69),52),(19,46)),((14,44),26))),80),(11,82)),(47,81)),(((42,50),55),(56,83))),67),(((((4,(31,(41,71))),((5,(64,66)),((((16,37),63),(25,36)),((29,38),35)))),((12,30),(17,65))),((((8,68),78),((24,54),61)),(((9,15),(((33,45),75),74)),(39,43)))),60)),32),((((6,22),77),(27,62)),((13,20),((48,49),(57,70))))),76),((((23,(51,72)),59),73),53)),(10,40)),(21,34))));
 406: 1 -8350.121094 -8838.447515 (0,(1,(((((((((((((((3,18),((((((((7,79),(28,58)),69),(14,44)),19),52),46),26)),80),(11,82)),(47,81)),(((42,50),55),(56,83))),67),(((((((4,31),(41,71)),(((5,(64,66)),(((16,37),63),(25,36))),((29,38),35))),(12,30)),(17,65)),(((((8,68),(((24,54),61),78)),(9,15)),(39,43)),(((33,45),75),74))),60)),32),(((6,(22,77)),(27,62)),((13,20),((48,49),(57,70))))),53),76),((((23,51),72),59),73)),(10,40)),(21,34))),2);
 407: 1 -8094.564453 -8833.54789 (0,1,(2,((((((((((((((3,18),((((7,79),(28,58)),(((19,69),46),52)),((14,44),26))),80),(11,82)),(47,81)),(((42,55),50),(56,83))),67),(((((((4,(41,71)),31),((((5,(64,66)),35),((16,(37,63)),(25,36))),(29,38))),(12,30)),(17,65)),(((8,68),(((24,54),61),78)),(((9,15),(((33,45),75),74)),(39,43)))),60)),32),(((6,(22,77)),(27,62)),((13,20),((48,49),(57,70))))),76),(((((23,72),59),51),73),53)),(10,40)),(21,34))));
 408: 1 -9378.439453 -8831.816738 (0,(1,((((((((((((((3,18),(((((((7,58),28),79),69),(14,((19,46),52))),26),44)),80),(11,82)),(47,81)),(((42,50),55),(56,83))),67),(((((((4,31),(41,71)),(((5,(64,66)),(((16,37),63),(25,36))),((29,38),35))),(12,30)),(17,65)),(((8,68),(((24,54),61),78)),(((9,15),(((33,45),75),74)),(39,43)))),60)),32),(((6,(22,77)),(27,62)),((13,20),((48,49),(57,70))))),76),((23,((51,72),59)),(53,73))),(10,40)),(21,34))),2);
 409: 2 -8621.388672 -8834.111945 (0,1,(2,((((((((((((((3,18),((((((((((7,58),28),79),69),52),46),19),14),26),44)),80),(11,82)),(47,81)),(((42,55),50),(56,83))),67),((((((((4,31),(41,71)),(((5,(64,66)),(((16,37),63),(25,36))),((29,38),35))),(12,30)),(17,65)),(((((8,68),(((24,54),61),78)),(9,15)),74),(39,43))),((33,45),75)),60)),32),((((6,22),77),(27,62)),((13,20),((48,49),(57,70))))),76),((((23,(51,72)),59),73),53)),(10,40)),(21,34))));
 410: 2 -8998.339844 -8837.099421 (0,(1,(((((((((((((((3,18),((((((((((7,58),79),28),69),46),52),19),14),26),44)),80),(11,82)),(47,81)),(((42,50),55),(56,83))),67),(((((((((4,(41,71)),31),(((5,(64,66)),(((16,37),63),(25,36))),((29,38),35))),(12,30)),(17,65)),74),((((8,68),(((24,54),61),78)),(9,15)),(39,43))),((33,45),75)),60)),32),(((6,(22,77)),(27,62)),((13,20),((48,49),(57,70))))),76),(10,40)),(((23,59),(51,72)),53)),73),(21,34))),2);
 411: 1 -8305.758789 -8845.497989 (0,1,(2,(((((((((((((3,18),(((((((7,(28,79)),58),69),19),46),52),((14,44),26))),80),(11,82)),(47,81)),((42,(50,55)),(56,83))),(((((((((4,31),(41,71)),((((5,(64,66)),(((16,37),63),(25,36))),(29,38)),35)),(12,30)),(17,65)),74),((33,45),75)),((((8,68),(((24,54),61),78)),(9,15)),(39,43))),60)),67),32),((((6,77),22),(27,62)),((13,20),((48,49),(57,70))))),((10,40),76)),((((23,(51,59)),72),53),73)),(21,34))));
 412: 1 -8950.40332 -8844.848866 (0,1,(2,((((((((((((((3,18),((((((7,79),(28,58)),69),52),(19,46)),((14,44),26))),80),(11,82)),(47,81)),(((42,50),55),(56,83))),67),(((((((((((4,31),(41,71)),((12,30),(17,65))),((29,38),35)),((5,(64,66)),(((16,37),63),(25,36)))),74),((33,45),75)),(9,15)),(39,43)),((8,68),(((24,54),61),78))),60)),32),(((6,(22,77)),(27,62)),((13,20),((48,49),(57,70))))),76),(((((23,72),51),59),53),73)),(10,40)),(21,34))));
 413: 1 -9262.823242 -8829.990859 (0,(1,(((((((((((((((3,18),((((((7,79),58),28),69),(19,(46,52))),((14,44),26))),80),(11,82)),(47,81)),(((42,55),50),(56,83))),67),((((((4,(31,(41,71))),((5,(64,66)),((((16,37),63),(25,36)),((29,38),35)))),(12,30)),(17,65)),(((8,68),(((24,54),61),78)),(((9,15),(((33,45),75),74)),(39,43)))),60)),32),(((6,(22,77)),(27,62)),((13,20),((48,49),(57,70))))),76),53),((((23,72),51),59),73)),(10,40)),(21,34))),2);
 414: 1 -9079.226562 -8836.599238 (0,1,(2,((((((((((((((3,18),((((((((7,79),28),58),69),((19,52),46)),14),26),44)),80),(11,82)),(47,81)),(((42,50),55),(56,83))),67),((((((((4,(41,71)),31),(12,30)),(((5,((29,38),35)),(((16,37),63),(25,36))),(64,66))),(17,65)),(((((8,68),(((24,54),61),78)),(9,15)),(39,43)),74)),((33,45),75)),60)),32),((((6,22),77),(27,62)),((13,20),((48,49),(57,70))))),76),(((((23,72),51),59),53),73)),(10,40)),(21,34))));
 415: 1 -9246.763672 -8845.819742 (0,1,(2,(((((((((((((3,18),((((((((7,((28,58),79)),69),46),52),19),14),26),44)),80),(11,82)),(47,81)),((42,(50,55)),(56,83))),67),(((((((((4,(41,71)),31),(12,30)),(((5,((29,38),35)),((16,(37,63)),(25,36))),(64,66))),(17,65)),74),((33,45),75)),((((8,68),(((24,54),61),78)),(9,15)),(39,43))),60)),32),((((6,77),22),(27,62)),((13,20),((48,49),(57,70))))),((10,40),76)),((23,((51,59),72)),(53,73))),(21,34))));
 416: 1 -8566.923828 -8837.144829 (0,1,(2,((((((((((((3,18),(((((((7,79),(28,58)),69),(19,(46,52))),14),26),44)),80),(11,82)),(47,81)),(((42,50),55),(56,83))),67),(((((((4,31),(41,71)),(((5,(64,66)),(((16,37),63),(25,36))),((29,38),35))),(12,30)),(17,65)),(((8,68),(((24,54),61),78)),(((9,15),(((33,45),75),74)),(39,43)))),60)),32),(((6,(22,77)),(27,62)),((13,20),((48,49),(57,70))))),((10,40),76)),((21,34),(((((23,72),51),59),73),53)))));
 417: 1 -9025.672852 -8831.93027 (0,1,(2,(((((((((((((3,18),((((((7,(28,(58,79))),69),52),46),19),((14,44),26))),80),(11,82)),(47,81)),(((42,50),55),(56,83))),67),(((((((((4,31),(41,71)),(((5,(64,66)),(((16,37),63),(25,36))),((29,38),35))),(12,30)),(17,65)),((9,15),(((33,45),75),74))),(39,43)),((8,68),(((24,54),61),78))),60)),32),((((6,22),77),(27,62)),((13,20),((48,49),(57,70))))),((10,40),76)),(((23,(51,(59,72))),73),53)),(21,34))));
 418: 1 -8712.518555 -8833.889699 (0,(1,((((((((((((((3,18),(((((((7,79),(28,58)),69),52),46),19),((14,44),26))),80),(11,82)),(47,81)),(((42,50),55),(56,83))),67),(((((((4,(41,71)),31),(((5,(64,66)),(((16,37),(25,36)),63)),((29,38),35))),(12,30)),(17,65)),((((8,68),78),((24,54),61)),(((9,15),(((33,45),75),74)),(39,43)))),60)),32),(((6,(22,77)),(27,62)),((13,20),((48,49),(57,70))))),76),((((23,(59,72)),51),73),53)),(10,40)),(21,34))),2);
 419: 1 -8911.758789 -8842.552777 (0,(1,((((((((((((((3,18),(((((((7,79),(28,58)),69),52),46),19),((14,44),26))),80),(11,82)),(47,81)),(((42,55),50),(56,83))),67),((((((4,(31,(41,71))),((((5,(64,66)),(((16,63),37),(25,36))),35),(29,38))),(12,30)),(17,65)),(((8,68),(((24,54),61),78)),(((9,15),(((33,45),75),74)),(39,43)))),60)),32),(((6,(22,77)),(27,62)),((13,20),((48,49),(57,70))))),76),(((23,72),51),59)),((10,40),53)),((21,34),73))),2);
 420: 1 -8700.197266 -8855.156055 (0,(1,2),(((((((((((((3,18),((((((((7,58),79),28),19),69),52),46),((14,44),26))),80),(11,82)),(47,81)),(((42,50),55),(56,83))),67),(((((((((4,(31,(41,71))),(((5,(64,66)),(((16,37),63),(25,36))),35)),(29,38)),(12,30)),(17,65)),74),((33,45),75)),((((8,68),(((24,54),61),78)),(9,15)),(39,43))),60)),32),(((6,(22,77)),(27,62)),((13,20),((48,49),(57,70))))),((10,40),76)),((((23,(51,72)),59),73),53)),(21,34)));
 421: 5 -8747.077148 -8841.008209 (0,(1,((((((((((((((3,18),(((((7,79),(28,58)),69),(19,(46,52))),((14,44),26))),80),(11,82)),(47,81)),(((42,55),50),(56,83))),67),((((((((4,(31,(41,71))),((29,38),35)),((5,(64,66)),(((16,37),63),(25,36)))),(12,30)),(17,65)),(((((8,68),(((24,54),61),78)),(9,15)),(39,43)),74)),((33,45),75)),60)),32),(((6,(22,77)),(27,62)),((13,20),((48,49),(57,70))))),76),((((23,(51,72)),59),73),53)),(10,40)),(21,34))),2);
 422: 4 -8813.308594 -8846.833601 (0,(1,((((((((((((((3,18),(((((7,79),(28,58)),69),((19,52),46)),((14,44),26))),80),(11,82)),(47,81)),(((42,50),55),(56,83))),67),(((((((((4,31),(41,71)),((29,38),35)),(12,30)),((5,(64,66)),(((16,37),63),(25,36)))),(17,65)),(((33,45),75),74)),((((8,68),(((24,54),61),78)),(9,15)),(39,43))),60)),32),((((6,22),77),(27,62)),((13,20),((48,49),(57,70))))),76),((((23,(51,72)),59),53),73)),(10,40)),(21,34))),2);
 423: 2 -8887.619141 -8833.644942 (0,(1,((((((((((((((3,18),((((7,((28,79),58)),69),((19,46),52)),((14,44),26))),80),(11,82)),(47,81)),(((42,50),55),(56,83))),67),(((((((4,(41,71)),31),(12,30)),(((5,(64,66)),(((16,37),63),(25,36))),((29,38),35))),(17,65)),(((((8,68),(((24,54),61),78)),(9,15)),(39,43)),(((33,45),75),74))),60)),32),(((6,(22,77)),(27,62)),((13,20),((48,49),(57,70))))),76),((10,40),53)),((((23,72),51),59),73)),(21,34))),2);
 424: 1 -8558 -8837.514029 (0,1,(2,(((((((((((((((3,18),((((((((7,79),28),58),69),((19,52),46)),14),26),44)),80),(11,82)),(47,81)),(((42,50),55),(56,83))),67),((((((((4,(41,71)),31),(12,30)),(((5,((29,38),35)),(((16,37),63),(25,36))),(64,66))),(17,65)),(((((8,68),(((24,54),61),78)),(9,15)),(39,43)),74)),((33,45),75)),60)),32),((((6,22),77),(27,62)),((13,20),((48,49),(57,70))))),76),53),((((23,72),51),59),73)),(10,40)),(21,34))));
 425: 1 -8637.582031 -8835.386074 (0,1,(2,((((((((((((((3,18),((((((((7,79),28),58),69),((19,46),52)),14),26),44)),80),(11,82)),(47,81)),(((42,50),55),(56,83))),67),((((((((4,31),(41,71)),((((5,(64,66)),(((16,37),63),(25,36))),((29,38),35)),(12,30))),(17,65)),((8,68),(((24,54),61),78))),((9,15),(((33,45),75),74))),(39,43)),60)),32),(((6,(22,77)),(27,62)),((13,20),((48,49),(57,70))))),76),(((23,(51,(59,72))),73),53)),(10,40)),(21,34))));
 426: 1 -8178.953125 -8836.141052 (0,1,(2,((((((((((((((3,18),(((((((7,((28,79),58)),(46,52)),19),69),14),26),44)),80),(11,82)),(47,81)),(((42,55),50),(56,83))),67),((((((((((4,31),(41,71)),(((5,(64,66)),(((16,37),63),(25,36))),((29,38),35))),(12,30)),(17,65)),74),(39,43)),(((8,68),(((24,54),61),78)),(9,15))),((33,45),75)),60)),32),((((6,22),77),(27,62)),((13,20),((48,49),(57,70))))),76),(10,40)),(((23,((51,72),59)),73),53)),(21,34))));
 427: 1 -9404.616211 -8826.552598 (0,(1,((((((((((((((3,18),((((((7,79),(28,58)),69),(46,52)),19),((14,44),26))),80),(11,82)),(47,81)),(((42,50),55),(56,83))),67),((((((((4,31),(41,71)),(((5,(64,66)),(((16,37),63),(25,36))),((29,38),35))),(12,30)),(17,65)),((8,68),(((24,54),61),78))),(((9,15),(((33,45),75),74)),(39,43))),60)),32),(((6,(22,77)),(27,62)),((13,20),((48,49),(57,70))))),76),(((((23,72),59),51),53),73)),(10,40)),(21,34))),2);
 428: 2 -8779.5625 -8842.973478 (0,1,(2,(((((((((((((3,18),((((((((((7,58),28),79),69),46),19),52),14),26),44)),80),(11,82)),(47,81)),(((42,55),50),(56,83))),67),((((((((4,31),(41,71)),((((5,(((16,63),37),(25,36))),(64,66)),35),(29,38))),(12,30)),(17,65)),(((33,45),75),74)),((((8,68),(((24,54),61),78)),(9,15)),(39,43))),60)),32),((((6,77),22),(27,62)),((13,20),((48,49),(57,70))))),((10,40),76)),(((((23,59),72),51),73),53)),(21,34))));
 429: 2 -8827.350586 -8831.845443 (0,(1,(((((((((((((((3,18),(((((((((7,79),28),58),69),(46,52)),19),14),26),44)),80),(11,82)),(47,81)),(((42,55),50),(56,83))),67),(((((((4,(41,71)),31),((5,(64,66)),((((16,37),63),(25,36)),((29,38),35)))),(12,30)),(17,65)),(((8,68),(((24,54),61),78)),(((9,15),(((33,45),75),74)),(39,43)))),60)),32),((((6,22),77),(27,62)),((13,20),((48,49),(57,70))))),76),53),((((23,72),51),59),73)),(10,40)),(21,34))),2);
 430: 1 -8077.384766 -8836.718373 (0,(1,((((((((((((((3,18),(((((((7,79),(28,58)),69),52),46),19),((14,44),26))),80),(11,82)),(47,81)),(((42,55),50),(56,83))),67),((((((4,(31,(41,71))),((((5,(64,66)),(((16,63),37),(25,36))),35),(29,38))),(12,30)),(17,65)),(((8,68),(((24,54),61),78)),(((9,15),(((33,45),75),74)),(39,43)))),60)),32),(((6,(22,77)),(27,62)),((13,20),((48,49),(57,70))))),76),(((23,72),51),59)),(((10,40),53),73)),(21,34))),2);
 431: 3 -8179.549316 -8829.71627 (0,1,(2,(((((((((((((((3,18),((((((((7,28),58),79),69),52),46),19),((14,44),26))),80),(11,82)),(47,81)),(((42,55),50),(56,83))),67),((((((((4,(41,71)),31),(((5,(64,66)),(((16,37),63),(25,36))),((29,38),35))),(12,30)),(17,65)),(((((8,68),(((24,54),61),78)),(9,15)),(39,43)),74)),((33,45),75)),60)),32),((((6,22),77),(27,62)),((13,20),((48,49),(57,70))))),76),53),(((23,(59,72)),51),73)),(10,40)),(21,34))));
 432: 1 -8742.644531 -8829.432466 (0,1,(2,((((((((((((((3,18),((((((7,79),(28,58)),69),(19,52)),46),((14,44),26))),80),(11,82)),(47,81)),(((42,55),50),(56,83))),67),(((((((4,31),(41,71)),(((5,(64,66)),(((16,37),63),(25,36))),((29,38),35))),(12,30)),(17,65)),(((((8,68),(((24,54),61),78)),(9,15)),(39,43)),(((33,45),75),74))),60)),32),(((6,(22,77)),(27,62)),((13,20),((48,49),(57,70))))),76),((((23,72),51),59),(53,73))),(10,40)),(21,34))));
 433: 1 -8977.250977 -8831.440899 (0,1,(2,(((((((((((((3,18),(((((((7,79),(28,58)),69),(19,(46,52))),14),26),44)),80),(11,82)),(47,81)),(((42,50),55),(56,83))),67),(((((((4,31),(41,71)),(((5,(64,66)),(((16,37),63),(25,36))),((29,38),35))),(12,30)),(17,65)),(((8,68),(((24,54),61),78)),(((9,15),(((33,45),75),74)),(39,43)))),60)),32),(((6,(22,77)),(27,62)),((13,20),((48,49),(57,70))))),((10,40),76)),(((((23,72),51),59),53),73)),(21,34))));
 434: 1 -8866.266602 -8834.00219 (0,(1,((((((((((((((3,18),((((7,((28,79),58)),69),((19,46),52)),((14,44),26))),80),(11,82)),(47,81)),(((42,50),55),(56,83))),67),(((((((4,(41,71)),31),(((5,(64,66)),(((16,37),63),(25,36))),((29,38),35))),(12,30)),(17,65)),((((((8,68),78),((24,54),61)),(9,15)),(39,43)),(((33,45),75),74))),60)),32),(((6,(22,77)),(27,62)),((13,20),((48,49),(57,70))))),76),((10,40),53)),((((23,72),51),59),73)),(21,34))),2);
 435: 3 -8638.382812 -8833.423528 (0,(1,((((((((((((((3,18),(((((7,79),(28,58)),69),((14,44),26)),((19,52),46))),80),(11,82)),(47,81)),(((42,55),50),(56,83))),67),(((((((4,31),(41,71)),(((5,(64,66)),(((16,37),63),(25,36))),((29,38),35))),(12,30)),(17,65)),(((((8,68),(((24,54),61),78)),(9,15)),(39,43)),(((33,45),75),74))),60)),32),(((6,(22,77)),(27,62)),((13,20),((48,49),(57,70))))),76),(((((23,72),51),59),53),73)),(10,40)),(21,34))),2);
 436: 2 -8367.99707 -8840.394406 (0,(1,((((((((((((((3,18),((((((7,79),(28,58)),69),(46,52)),19),((14,44),26))),80),(11,82)),(47,81)),(((42,50),55),(56,83))),67),((((((((4,31),(41,71)),(((5,(64,66)),(((16,37),63),(25,36))),((29,38),35))),(17,65)),(12,30)),((8,68),(((24,54),61),78))),(((9,15),(((33,45),75),74)),(39,43))),60)),32),(((6,(22,77)),(27,62)),((13,20),((48,49),(57,70))))),76),(((((23,72),59),51),73),53)),(10,40)),(21,34))),2);
 437: 1 -9435.150391 -8836.211027 (0,(1,((((((((((((((3,18),(((((7,79),(28,58)),69),((19,52),46)),((14,44),26))),80),(11,82)),(47,81)),(((42,55),50),(56,83))),67),(((((((4,(41,71)),31),(((5,(64,66)),(16,((25,36),(37,63)))),((29,38),35))),(12,30)),(17,65)),(((8,68),(((24,54),61),78)),(((9,15),(((33,45),75),74)),(39,43)))),60)),32),(((6,(22,77)),(27,62)),((13,20),((48,49),(57,70))))),53),((10,40),76)),((((23,72),59),51),73)),(21,34))),2);
 438: 3 -8185.577148 -8834.503296 (0,(1,((((((((((((((3,18),(((((((7,(28,79)),58),52),19),69),46),((14,44),26))),80),(11,82)),(47,81)),(((42,55),50),(56,83))),67),(((((((((4,31),(41,71)),(((5,(64,66)),(((16,37),63),(25,36))),((29,38),35))),(12,30)),(17,65)),74),((((8,68),(((24,54),61),78)),(9,15)),(39,43))),((33,45),75)),60)),32),(((6,(22,77)),(27,62)),((13,20),((48,49),(57,70))))),76),(10,40)),((23,(51,(59,72))),(53,73))),(21,34))),2);
 439: 1 -9024.517578 -8835.481166 (0,1,(2,(((((((((((((3,18),(((((7,((28,79),58)),69),(46,52)),19),((14,44),26))),80),(11,82)),(47,81)),(((42,55),50),(56,83))),67),(((((((4,31),(41,71)),(((5,(64,66)),(((16,37),63),(25,36))),((29,38),35))),(12,30)),(17,65)),((((8,68),78),((24,54),61)),(((9,15),(((33,45),75),74)),(39,43)))),60)),32),((((6,22),77),(27,62)),((13,20),((48,49),(57,70))))),76),((21,34),((((23,72),59),51),73))),((10,40),53))));
 440: 1 -9320.109375 -8832.408718 (0,1,(2,(((((((((((((((3,18),((((((7,79),28),58),69),(19,(46,52))),((14,44),26))),80),(11,82)),(47,81)),(((42,50),55),(56,83))),67),(((((((4,31),(41,71)),(((5,(64,66)),(((16,37),63),(25,36))),((29,38),35))),(12,30)),(17,65)),(((8,68),(((24,54),61),78)),(((9,15),(((33,45),75),74)),(39,43)))),60)),32),(((6,(22,77)),(27,62)),((13,20),((48,49),(57,70))))),76),((((23,72),59),51),53)),73),(21,34)),(10,40))));
 441: 5 -9089.896484 -8830.200161 (0,(1,((((((((((((((3,18),(((((7,79),(28,58)),69),((19,52),46)),((14,44),26))),80),(11,82)),(47,81)),(((42,50),55),(56,83))),67),((((((((4,31),(41,71)),(((5,(64,66)),(((16,37),63),(25,36))),((29,38),35))),(12,30)),(17,65)),(((33,45),75),74)),((((8,68),(((24,54),61),78)),(9,15)),(39,43))),60)),32),((((6,22),77),(27,62)),((13,20),((48,49),(57,70))))),76),(((23,(51,72)),59),(53,73))),(10,40)),(21,34))),2);
 442: 1 -9057.199219 -8839.836666 (0,(1,(((((((((((((((3,18),(((((((7,79),(28,58)),69),52),46),19),((14,44),26))),80),(11,82)),(47,81)),(((42,55),50),(56,83))),67),((((((4,(31,(41,71))),((((5,(64,66)),35),(((16,63),37),(25,36))),(29,38))),(12,30)),(17,65)),(((8,68),(((24,54),61),78)),(((9,15),(((33,45),75),74)),(39,43)))),60)),32),(((6,(22,77)),(27,62)),((13,20),((48,49),(57,70))))),76),(((23,72),51),59)),((10,40),53)),73),(21,34))),2);
 443: 1 -9227.206055 -8842.891814 (0,(1,((((((((((((((3,18),((((7,((28,79),58)),69),((19,46),52)),((14,44),26))),80),(11,82)),(47,81)),(((42,50),55),(56,83))),67),((((((((4,(41,71)),31),((29,38),35)),((5,(64,66)),(((16,37),63),(25,36)))),(12,30)),(17,65)),(((((8,68),(((24,54),61),78)),(9,15)),(39,43)),(((33,45),75),74))),60)),32),(((6,(22,77)),(27,62)),((13,20),((48,49),(57,70))))),76),((10,40),53)),((((23,72),51),59),73)),(21,34))),2);
 444: 1 -8273.904297 -8833.174046 (0,1,(2,((((((((((((((3,18),(((((((7,79),28),58),69),52),(19,46)),((14,44),26))),80),(11,82)),(47,81)),(((42,55),50),(56,83))),67),((((((((4,31),(41,71)),((((5,(64,66)),35),(29,38)),(((16,37),63),(25,36)))),(12,30)),(17,65)),((8,68),(((24,54),61),78))),(((9,15),(((33,45),75),74)),(39,43))),60)),32),((((6,22),77),(27,62)),((13,20),((48,49),(57,70))))),76),((((23,(51,72)),59),73),53)),(10,40)),(21,34))));
 445: 1 -9431.722656 -8832.408718 (0,1,(2,(((((((((((((((3,18),((((((7,79),28),58),69),(19,(46,52))),((14,44),26))),80),(11,82)),(47,81)),(((42,50),55),(56,83))),67),(((((((4,31),(41,71)),(((5,(64,66)),(((16,37),63),(25,36))),((29,38),35))),(12,30)),(17,65)),(((8,68),(((24,54),61),78)),(((9,15),(((33,45),75),74)),(39,43)))),60)),32),(((6,(22,77)),(27,62)),((13,20),((48,49),(57,70))))),76),((((23,72),59),51),53)),73),(21,34)),(10,40))));
 446: 1 -8799.574219 -8837.514029 (0,1,(2,(((((((((((((((3,18),((((((((7,79),28),58),69),((19,52),46)),14),26),44)),80),(11,82)),(47,81)),(((42,50),55),(56,83))),67),((((((((4,(41,71)),31),(12,30)),(((5,((29,38),35)),(((16,37),63),(25,36))),(64,66))),(17,65)),(((((8,68),(((24,54),61),78)),(9,15)),(39,43)),74)),((33,45),75)),60)),32),((((6,22),77),(27,62)),((13,20),((48,49),(57,70))))),76),53),((((23,72),51),59),73)),(10,40)),(21,34))));
 447: 2 -8294.578125 -8834.284208 (0,(1,(((((((((((((3,18),((((((((((7,58),79),28),69),46),52),19),14),26),44)),80),(11,82)),(47,81)),(((42,50),55),(56,83))),67),(((((((((4,(41,71)),31),(((5,(64,66)),(((16,37),63),(25,36))),((29,38),35))),(12,30)),(17,65)),74),((((8,68),(((24,54),61),78)),(9,15)),(39,43))),((33,45),75)),60)),32),(((6,(22,77)),(27,62)),((13,20),((48,49),(57,70))))),((10,40),76)),((((23,59),(51,72)),53),73)),(21,34))),2);
 448: 1 -8756.40625 -8830.840838 (0,1,(2,(((((((((((((((3,18),(((((7,79),(28,58)),69),((19,46),52)),((14,44),26))),80),(11,82)),(47,81)),(((42,55),50),(56,83))),67),((((((((4,(41,71)),31),((5,(64,66)),((((16,63),37),(25,36)),((29,38),35)))),(12,30)),(17,65)),((8,68),(((24,54),61),78))),(((9,15),(((33,45),75),74)),(39,43))),60)),32),(((6,(22,77)),(27,62)),((13,20),((48,49),(57,70))))),76),53),((23,((51,72),59)),73)),(10,40)),(21,34))));
 449: 5 -8790.923828 -8828.020847 (0,1,(2,((((((((((((((3,18),(((((7,79),(28,58)),69),((19,52),46)),((14,44),26))),80),(11,82)),(47,81)),(((42,50),55),(56,83))),67),(((((((4,31),(41,71)),(((5,(64,66)),(((16,37),63),(25,36))),((29,38),35))),(12,30)),(17,65)),(((8,68),(((24,54),61),78)),(((9,15),(((33,45),75),74)),(39,43)))),60)),32),((((6,22),77),(27,62)),((13,20),((48,49),(57,70))))),76),((23,(51,(59,72))),(53,73))),(21,34)),(10,40))));
 450: 2 -8810.386719 -8831.616673 (0,(1,(((((((((((((((3,18),((((((((7,28),79),58),69),(19,(46,52))),14),26),44)),80),(11,82)),(47,81)),(((42,50),55),(56,83))),67),((((((((4,(41,71)),31),(((5,(64,66)),(((16,37),63),(25,36))),((29,38),35))),(12,30)),(17,65)),(((((8,68),(((24,54),61),78)),(9,15)),(39,43)),74)),((33,45),75)),60)),32),(((6,(22,77)),(27,62)),((13,20),((48,49),(57,70))))),76),53),(((23,51),(59,72)),73)),(10,40)),(21,34))),2);
 451: 2 -8385.74707 -8846.080056 (0,1,(2,(((((((((((((3,18),(((((7,79),(28,58)),69),((19,46),52)),((14,44),26))),80),(11,82)),(47,81)),(((42,55),50),(56,83))),67),(((((((((((4,(31,(41,71))),((29,38),35)),((5,(64,66)),((16,(37,63)),(25,36)))),(12,30)),(17,65)),((8,68),(((24,54),61),78))),(39,43)),74),(9,15)),((33,45),75)),60)),32),(((6,(22,77)),(27,62)),((13,20),((48,49),(57,70))))),((10,40),76)),((((23,(51,72)),59),73),53)),(21,34))));
 452: 3 -9217.368164 -8832.012965 (0,(1,(((((((((((((((3,18),((((((7,79),58),28),69),(19,(46,52))),((14,44),26))),80),(11,82)),(47,81)),(((42,55),50),(56,83))),67),((((((4,(31,(41,71))),(((5,(64,66)),(((16,37),63),(25,36))),((29,38),35))),(12,30)),(17,65)),(((8,68),(((24,54),61),78)),(((9,15),(((33,45),75),74)),(39,43)))),60)),32),(((6,(22,77)),(27,62)),((13,20),((48,49),(57,70))))),53),76),((((23,72),51),59),73)),(10,40)),(21,34))),2);
 453: 1 -8867.369141 -8833.405294 (0,(1,((((((((((((((3,18),(((((((((7,79),28),58),69),(46,52)),19),14),26),44)),80),(11,82)),(47,81)),(((42,55),50),(56,83))),67),((((((((4,(41,71)),31),(((5,(64,66)),(((16,37),63),(25,36))),((29,38),35))),(12,30)),(17,65)),(((8,68),(((24,54),61),78)),(((9,15),(((33,45),75),74)),(39,43)))),60),32)),((((6,22),77),(27,62)),((13,20),((48,49),(57,70))))),76),53),((((23,72),51),59),73)),(10,40)),(21,34))),2);
 454: 1 -8677.291016 -8844.314309 (0,(1,2),((((((((((((((3,18),(((((((7,(58,79)),28),69),52),19),46),((14,44),26))),80),(11,82)),(47,81)),(((42,55),50),(56,83))),67),(((((((((4,(41,71)),31),((((5,((16,(37,63)),(25,36))),(64,66)),35),(29,38))),(12,30)),(17,65)),((9,15),(((33,45),75),74))),((8,68),(((24,54),61),78))),(39,43)),60)),32),(((6,(22,77)),(27,62)),((13,20),((48,49),(57,70))))),((10,40),76)),(((23,(59,72)),51),53)),73),(21,34)));
 455: 3 -8557.638672 -8835.238601 (0,(1,((((((((((((((3,18),((((7,((28,79),58)),69),((19,46),52)),((14,44),26))),80),(11,82)),(47,81)),(((42,50),55),(56,83))),67),(((((((4,(41,71)),31),(((5,(64,66)),((16,37),((25,36),63))),((29,38),35))),(12,30)),(17,65)),(((((8,68),(((24,54),61),78)),(9,15)),(39,43)),(((33,45),75),74))),60)),32),(((6,(22,77)),(27,62)),((13,20),((48,49),(57,70))))),76),((10,40),53)),((((23,72),51),59),73)),(21,34))),2);
 456: 1 -8765.518555 -8829.769101 (0,(1,((((((((((((((3,18),((((((7,79),(28,58)),69),(46,52)),19),((14,44),26))),80),(11,82)),(47,81)),(((42,50),55),(56,83))),67),((((((((4,31),(41,71)),(((5,(64,66)),(((16,37),63),(25,36))),((29,38),35))),(12,30)),(17,65)),(((8,68),78),((24,54),61))),(((9,15),(((33,45),75),74)),(39,43))),60)),32),(((6,(22,77)),(27,62)),((13,20),((48,49),(57,70))))),76),(((((23,72),59),51),73),53)),(10,40)),(21,34))),2);
 457: 1 -9024.231445 -8837.87971 (0,1,(2,((((((((((((3,18),((((((7,79),28),58),69),(19,(46,52))),((14,44),26))),((11,82),80)),(47,81)),(((42,50),55),(56,83))),67),((((((((4,(41,71)),31),((5,(64,66)),((((16,37),63),(25,36)),((29,38),35)))),(12,30)),(17,65)),(((8,68),(((24,54),61),78)),(((9,15),(((33,45),75),74)),(39,43)))),60),32)),(((6,(22,77)),(27,62)),((13,20),((48,49),(57,70))))),76),((10,40),53)),((((23,72),59),51),73)),(21,34))));
 458: 1 -8283.800781 -8841.687819 (0,(1,2),(((((((((((((3,18),((((((((((7,28),79),58),69),19),52),46),14),26),44)),80),(11,82)),(47,81)),((42,(50,55)),(56,83))),67),(((((((((4,(41,71)),31),((((5,(64,66)),((16,(37,63)),(25,36))),35),(29,38))),(12,30)),(17,65)),74),((33,45),75)),((((8,68),(((24,54),61),78)),(9,15)),(39,43))),60)),32),(((6,(22,77)),(27,62)),((13,20),((48,49),(57,70))))),((10,40),76)),(((((23,51),59),72),73),53)),(21,34)));
 459: 2 -9174.851562 -8838.334161 (0,1,(2,((((((((((((3,18),(((((7,79),(28,58)),69),((19,46),52)),((14,44),26))),80),(11,82)),(47,81)),(((42,50),55),(56,83))),67),(((((((4,31),(41,71)),(((5,(64,66)),(((16,37),63),(25,36))),((29,38),35))),(12,30)),(17,65)),(((8,68),(((24,54),61),78)),(((9,15),(((33,45),75),74)),(39,43)))),60)),((((6,(22,77)),(27,62)),((13,20),((48,49),(57,70)))),32)),((10,40),76)),((((23,(51,72)),59),73),53)),(21,34))));
 460: 1 -8312.256836 -8833.174046 (0,1,(2,((((((((((((((3,18),(((((((7,79),28),58),69),52),(19,46)),((14,44),26))),80),(11,82)),(47,81)),(((42,55),50),(56,83))),67),((((((((4,31),(41,71)),((((5,(64,66)),35),(29,38)),(((16,37),63),(25,36)))),(12,30)),(17,65)),((8,68),(((24,54),61),78))),(((9,15),(((33,45),75),74)),(39,43))),60)),32),((((6,22),77),(27,62)),((13,20),((48,49),(57,70))))),76),((((23,(51,72)),59),73),53)),(10,40)),(21,34))));
 461: 1 -8892.572266 -8831.871167 (0,1,(2,((((((((((((((3,18),((((((((7,79),58),28),69),((19,46),52)),14),26),44)),80),(11,82)),(47,81)),(((42,55),50),(56,83))),67),(((((((((4,31),(41,71)),(((5,(64,66)),(((16,37),63),(25,36))),((29,38),35))),(12,30)),(17,65)),((9,15),(((33,45),75),74))),(39,43)),((8,68),(((24,54),61),78))),60)),32),(((6,(22,77)),(27,62)),((13,20),((48,49),(57,70))))),76),((((23,72),51),59),(53,73))),(10,40)),(21,34))));
 462: 1 -8859.255859 -8829.990859 (0,(1,(((((((((((((((3,18),((((((7,79),58),28),69),(19,(46,52))),((14,44),26))),80),(11,82)),(47,81)),(((42,55),50),(56,83))),67),((((((4,(31,(41,71))),((5,(64,66)),((((16,37),63),(25,36)),((29,38),35)))),(12,30)),(17,65)),(((8,68),(((24,54),61),78)),(((9,15),(((33,45),75),74)),(39,43)))),60)),32),(((6,(22,77)),(27,62)),((13,20),((48,49),(57,70))))),76),53),((((23,72),51),59),73)),(10,40)),(21,34))),2);
 463: 1 -8957.859375 -8835.194518 (0,1,(2,((((((((((((((3,18),(((((((7,79),28),58),69),(19,52)),46),((14,44),26))),80),(11,82)),(47,81)),(((42,55),50),(56,83))),67),(((((((4,(31,(41,71))),(12,30)),(((5,(((16,37),63),(25,36))),(64,66)),((29,38),35))),(17,65)),(((33,45),75),74)),((((8,68),(((24,54),61),78)),(9,15)),(39,43))),60)),32),(((6,(22,77)),(27,62)),((13,20),((48,49),(57,70))))),76),(((23,((51,72),59)),73),53)),(10,40)),(21,34))));
 464: 1 -8635.792969 -8837.648993 (0,1,(2,((((((((((((3,18),(((((((7,79),(28,58)),69),(19,(46,52))),14),26),44)),80),(11,82)),(47,81)),(((42,50),55),(56,83))),67),(((((((4,31),(41,71)),(((5,(64,66)),(((16,37),63),(25,36))),((29,38),35))),(12,30)),(17,65)),(((8,68),(((24,54),61),78)),(((9,15),(((33,45),75),74)),(39,43)))),60)),32),(((6,(22,77)),(27,62)),((13,20),((48,49),(57,70))))),(((10,40),76),(((((23,72),51),59),73),53))),(21,34))));
 465: 1 -8152.913086 -8837.140443 (0,(1,(((((((((((((3,18),((((((7,(58,79)),28),69),(46,52)),19),((14,44),26))),80),(11,82)),(47,81)),(((42,55),50),(56,83))),67),((((((4,(31,(41,71))),(((5,(64,66)),(((16,37),63),(25,36))),((29,38),35))),(12,30)),(17,65)),(((8,68),(((24,54),61),78)),(((9,15),(((33,45),75),74)),(39,43)))),60)),32),(((6,(22,77)),(27,62)),((13,20),((48,49),(57,70))))),53),(((10,40),76),((((23,72),51),59),73))),(21,34))),2);
 466: 3 -8752.490234 -8841.528135 (0,1,(2,((((((((((((((3,18),((((((((7,79),28),58),69),((19,52),46)),14),26),44)),80),(11,82)),(47,81)),(((42,50),55),(56,83))),67),((((((((4,(41,71)),31),(12,30)),(17,65)),(((5,((29,38),35)),(((16,37),63),(25,36))),(64,66))),(((((8,68),(((24,54),61),78)),(9,15)),(39,43)),74)),((33,45),75)),60)),32),((((6,22),77),(27,62)),((13,20),((48,49),(57,70))))),76),(((((23,72),51),59),73),53)),(10,40)),(21,34))));
 467: 3 -8340.671875 -8842.186638 (0,(1,2),(((((((((((((3,18),(((((((((7,(28,79)),58),52),46),69),19),14),26),44)),80),(11,82)),(47,81)),(((42,50),55),(56,83))),67),((((((((4,(41,71)),31),((((5,(64,66)),(((16,63),37),(25,36))),35),(29,38))),(12,30)),(17,65)),(((33,45),75),74)),((((8,68),(((24,54),61),78)),(9,15)),(39,43))),60)),32),(((6,(22,77)),(27,62)),((13,20),((48,49),(57,70))))),((10,40),76)),((((23,(51,72)),59),53),73)),(21,34)));
 468: 1 -9330.708008 -8845.953852 (0,(1,2),(((((((((((((3,18),(((((((7,(58,79)),28),69),52),19),46),((14,44),26))),80),(11,82)),(47,81)),(((42,55),50),(56,83))),67),(((((((((4,(41,71)),31),(((5,((16,(37,63)),(25,36))),(35,(64,66))),(29,38))),(12,30)),(17,65)),((9,15),(((33,45),75),74))),((8,68),(((24,54),61),78))),(39,43)),60)),32),(((6,(22,77)),(27,62)),((13,20),((48,49),(57,70))))),((10,40),76)),((((23,(59,72)),51),53),73)),(21,34)));
 469: 1 -8742.957031 -8831.871167 (0,1,(2,((((((((((((((3,18),((((((((7,79),58),28),69),((19,46),52)),14),26),44)),80),(11,82)),(47,81)),(((42,55),50),(56,83))),67),(((((((((4,31),(41,71)),(((5,(64,66)),(((16,37),63),(25,36))),((29,38),35))),(12,30)),(17,65)),((9,15),(((33,45),75),74))),(39,43)),((8,68),(((24,54),61),78))),60)),32),(((6,(22,77)),(27,62)),((13,20),((48,49),(57,70))))),76),((((23,72),51),59),(53,73))),(10,40)),(21,34))));
 470: 1 -9267.546875 -8835.361499 (0,1,(2,(((((((((((((3,18),(((((7,79),(28,58)),69),((19,46),52)),((14,44),26))),80),(11,82)),(47,81)),(((42,50),55),(56,83))),67),(((((((4,31),(41,71)),((((5,(64,66)),(((16,37),63),(25,36))),(29,38)),35)),(12,30)),(17,65)),(((8,68),(((24,54),61),78)),(((9,15),(((33,45),75),74)),(39,43)))),60)),32),(((6,(22,77)),(27,62)),((13,20),((48,49),(57,70))))),76),((21,34),((((23,72),51),59),73))),((10,40),53))));
 471: 1 -9326.341797 -8836.141052 (0,1,(2,((((((((((((((3,18),(((((((7,((28,79),58)),(46,52)),19),69),14),26),44)),80),(11,82)),(47,81)),(((42,55),50),(56,83))),67),((((((((((4,31),(41,71)),(((5,(64,66)),(((16,37),63),(25,36))),((29,38),35))),(12,30)),(17,65)),74),(39,43)),(((8,68),(((24,54),61),78)),(9,15))),((33,45),75)),60)),32),((((6,22),77),(27,62)),((13,20),((48,49),(57,70))))),76),(10,40)),(((23,((51,72),59)),73),53)),(21,34))));
 472: 8 -8641.400391 -8829.888683 (0,1,(2,((((((((((((((3,18),(((((((7,79),(28,58)),69),((19,46),52)),14),26),44)),80),(11,82)),(47,81)),((((42,55),50),56),83)),67),(((((((4,31),(41,71)),(((5,(64,66)),(((16,37),63),(25,36))),((29,38),35))),(12,30)),(17,65)),(((8,68),(((24,54),61),78)),(((9,15),(((33,45),75),74)),(39,43)))),60)),32),(((6,(22,77)),(27,62)),((13,20),((48,49),(57,70))))),76),((((23,(51,72)),59),73),53)),(10,40)),(21,34))));
 473: 1 -8588.845703 -8833.405294 (0,(1,((((((((((((((3,18),(((((((((7,79),28),58),69),(46,52)),19),14),26),44)),80),(11,82)),(47,81)),(((42,55),50),(56,83))),67),((((((((4,(41,71)),31),(((5,(64,66)),(((16,37),63),(25,36))),((29,38),35))),(12,30)),(17,65)),(((8,68),(((24,54),61),78)),(((9,15),(((33,45),75),74)),(39,43)))),60),32)),((((6,22),77),(27,62)),((13,20),((48,49),(57,70))))),76),53),((((23,72),51),59),73)),(10,40)),(21,34))),2);
 474: 1 -9230.125 -8848.530828 (0,(1,2),(((((((((((((3,18),(((((((7,(58,79)),28),69),52),19),46),((14,44),26))),80),(11,82)),(47,81)),(((42,55),50),(56,83))),67),(((((((((4,(41,71)),31),((((5,((16,(37,63)),(25,36))),(64,66)),35),(29,38))),(12,30)),(17,65)),((9,15),(((33,45),75),74))),((8,68),(((24,54),61),78))),(39,43)),60)),32),(((6,(22,77)),(27,62)),((13,20),((48,49),(57,70))))),((((23,(59,72)),51),53),73)),((10,40),76)),(21,34)));
 475: 1 -9063.175781 -8836.056524 (0,1,(2,(((((((((((((((3,18),(((((((7,79),28),58),69),52),(19,46)),((14,44),26))),80),(11,82)),(47,81)),(((42,55),50),(56,83))),67),(((((((4,31),(41,71)),((5,(64,66)),((((16,37),63),(25,36)),((29,38),35)))),(12,30)),(17,65)),(((8,68),(((24,54),61),78)),(((9,15),(((33,45),75),74)),(39,43)))),60)),32),(((6,(22,77)),(27,62)),((13,20),((48,49),(57,70))))),76),((10,40),53)),(((23,72),59),51)),73),(21,34))));
 476: 2 -9147.074219 -8830.908858 (0,(1,((((((((((((((3,18),((((((((7,79),(28,58)),69),52),(19,46)),14),26),44)),80),(11,82)),(47,81)),(((42,55),50),(56,83))),67),(((((((4,(41,71)),31),((((5,(64,66)),(((16,37),63),(25,36))),(29,38)),35)),(12,30)),(17,65)),(((8,68),(((24,54),61),78)),(((9,15),(((33,45),75),74)),(39,43)))),60)),32),((((6,77),22),(27,62)),((13,20),((48,49),(57,70))))),76),((((23,(59,72)),51),73),53)),(10,40)),(21,34))),2);
 477: 2 -8627.185547 -8833.405294 (0,(1,((((((((((((((3,18),(((((((((7,79),28),58),69),(46,52)),19),14),26),44)),80),(11,82)),(47,81)),(((42,55),50),(56,83))),67),((((((((4,(41,71)),31),(((5,(64,66)),(((16,37),63),(25,36))),((29,38),35))),(12,30)),(17,65)),(((8,68),(((24,54),61),78)),(((9,15),(((33,45),75),74)),(39,43)))),60),32)),((((6,22),77),(27,62)),((13,20),((48,49),(57,70))))),76),53),((((23,72),51),59),73)),(10,40)),(21,34))),2);
 478: 1 -9570.662109 -8845.025266 (0,1,(2,((((((((((((((3,18),((((((((7,58),28),79),52),19),69),46),((14,44),26))),80),(11,82)),(47,81)),(((42,55),50),(56,83))),67),((((((((4,(31,(41,71))),((((5,(((16,63),37),(25,36))),(64,66)),35),(29,38))),(12,30)),(17,65)),74),((33,45),75)),((((8,68),(((24,54),61),78)),(9,15)),(39,43))),60)),32),((((6,22),77),(27,62)),((13,20),((48,49),(57,70))))),((10,40),76)),((((23,59),51),72),53)),73),(21,34))));
 479: 4 -9703.164062 -8832.648049 (0,(1,((((((((((((((3,18),((((((7,(28,79)),58),69),(19,52)),46),((14,44),26))),80),(11,82)),(47,81)),(((42,55),50),(56,83))),67),(((((((4,31),(41,71)),(((5,(64,66)),(((16,37),63),(25,36))),((29,38),35))),(12,30)),(17,65)),(((8,68),(((24,54),61),78)),(((9,15),(((33,45),75),74)),(39,43)))),60)),32),(((6,(22,77)),(27,62)),((13,20),((48,49),(57,70))))),76),((21,34),(((23,(51,72)),59),73))),(10,40)),53)),2);
 480: 1 -9326.744141 -8833.190682 (0,1,(2,((((((((((((((3,18),(((((7,79),(28,58)),69),((19,52),46)),((14,44),26))),80),(11,82)),(47,81)),(((42,50),55),(56,83))),67),(((((((4,31),(41,71)),((((5,(64,66)),35),(29,38)),((16,(37,63)),(25,36)))),(12,30)),(17,65)),(((8,68),(((24,54),61),78)),(((9,15),(((33,45),75),74)),(39,43)))),60)),32),((((6,22),77),(27,62)),((13,20),((48,49),(57,70))))),76),(((23,((51,72),59)),53),73)),(10,40)),(21,34))));
 481: 1 -8552.583984 -8833.849389 (0,(1,(((((((((((((((3,18),(((((((((7,79),28),58),69),(46,52)),19),14),26),44)),80),(11,82)),(47,81)),(((42,55),50),(56,83))),67),(((((((4,(41,71)),31),(((5,(64,66)),(((16,37),63),(25,36))),((29,38),35))),(12,30)),(17,65)),(((8,68),(((24,54),61),78)),(((9,15),(((33,45),75),74)),(39,43)))),60)),32),((((6,22),77),(27,62)),((13,20),((48,49),(57,70))))),53),76),((((23,72),51),59),73)),(10,40)),(21,34))),2);
 482: 3 -9378.137695 -8847.14076 (0,1,(2,(((((((((((((3,18),(((((((7,58),79),28),69),52),(19,46)),((14,44),26))),80),(11,82)),(47,81)),(((42,50),55),(56,83))),67),((((((((4,31),(41,71)),(((5,(64,66)),(((16,37),63),(25,36))),((29,38),35))),(12,30)),(17,65)),(((8,68),(((24,54),61),78)),(((9,15),(((33,45),75),74)),(39,43)))),60),((((6,(22,77)),(27,62)),((13,20),((48,49),(57,70)))),32))),76),53),((23,(51,(59,72))),73)),(10,40)),(21,34))));
 483: 5 -8696.567383 -8828.339654 (0,1,(2,((((((((((((((3,18),((((((((7,79),28),58),69),((19,46),52)),14),26),44)),80),(11,82)),(47,81)),(((42,50),55),(56,83))),67),(((((((4,31),(41,71)),(((5,(64,66)),(((16,37),63),(25,36))),((29,38),35))),(12,30)),(17,65)),(((8,68),(((24,54),61),78)),(((9,15),(((33,45),75),74)),(39,43)))),60)),32),(((6,(22,77)),(27,62)),((13,20),((48,49),(57,70))))),76),((23,(51,(59,72))),(53,73))),(10,40)),(21,34))));
 484: 1 -8742.875 -8837.011249 (0,1,(2,((((((((((((((3,18),((((((((7,79),28),58),69),((19,52),46)),14),26),44)),80),(11,82)),(47,81)),(((42,50),55),(56,83))),67),(((((((((4,(41,71)),31),(12,30)),(((5,((29,38),35)),(((16,37),63),(25,36))),(64,66))),(17,65)),74),((((8,68),(((24,54),61),78)),(9,15)),(39,43))),((33,45),75)),60)),32),((((6,22),77),(27,62)),((13,20),((48,49),(57,70))))),76),(((((23,72),51),59),73),53)),(10,40)),(21,34))));
 485: 2 -8582.820312 -8833.587623 (0,1,(2,((((((((((((((3,18),((((((7,79),28),58),(52,69)),(19,46)),((14,44),26))),80),(11,82)),(47,81)),(((42,55),50),(56,83))),67),((((((((4,31),(41,71)),(((5,(64,66)),((29,38),35)),(((16,37),63),(25,36)))),(12,30)),(17,65)),((8,68),(((24,54),61),78))),(((9,15),(((33,45),75),74)),(39,43))),60)),32),((((6,22),77),(27,62)),((13,20),((48,49),(57,70))))),76),((((23,(51,72)),59),73),53)),(10,40)),(21,34))));
 486: 1 -8853.797852 -8837.514029 (0,1,(2,(((((((((((((((3,18),((((((((7,79),28),58),69),((19,52),46)),14),26),44)),80),(11,82)),(47,81)),(((42,50),55),(56,83))),67),((((((((4,(41,71)),31),(12,30)),(((5,((29,38),35)),(((16,37),63),(25,36))),(64,66))),(17,65)),(((((8,68),(((24,54),61),78)),(9,15)),(39,43)),74)),((33,45),75)),60)),32),((((6,22),77),(27,62)),((13,20),((48,49),(57,70))))),76),53),((((23,72),51),59),73)),(10,40)),(21,34))));
 487: 1 -8734.789062 -8839.837099 (0,(1,((((((((((((((3,18),((((((((7,79),(28,58)),69),46),(19,52)),14),26),44)),80),(11,82)),(47,81)),(((42,55),50),(56,83))),67),((((((((((4,31),(41,71)),(12,30)),(((5,((29,38),35)),(((16,37),63),(25,36))),(64,66))),(17,65)),74),(39,43)),(((8,68),(((24,54),61),78)),(9,15))),((33,45),75)),60)),32),(((6,(22,77)),(27,62)),((13,20),((48,49),(57,70))))),76),(10,40)),((((23,72),(51,59)),73),53)),(21,34))),2);
 488: 2 -8889.381836 -8845.00873 (0,(1,(((((((((((((3,18),((((((7,(58,79)),28),((19,(46,52)),69)),14),26),44)),80),(11,82)),(47,81)),(((42,55),50),(56,83))),67),(((((((((4,(41,71)),31),((((5,(((16,37),63),(25,36))),(64,66)),35),(29,38))),(12,30)),(17,65)),((8,68),(((24,54),61),78))),((9,15),(((33,45),75),74))),(39,43)),60)),32),((((6,22),77),(27,62)),((13,20),((48,49),(57,70))))),((10,40),76)),(((((23,51),72),59),53),73)),(21,34))),2);
 489: 3 -8819.546875 -8831.130315 (0,(1,(((((((((((((((3,18),(((((((((7,79),28),58),69),(46,52)),19),14),26),44)),80),(11,82)),(47,81)),((((42,55),50),83),56)),67),(((((((4,(41,71)),31),(((5,(64,66)),(((16,37),63),(25,36))),((29,38),35))),(12,30)),(17,65)),(((8,68),(((24,54),61),78)),(((9,15),(((33,45),75),74)),(39,43)))),60)),32),((((6,22),77),(27,62)),((13,20),((48,49),(57,70))))),76),53),((((23,72),51),59),73)),(10,40)),(21,34))),2);
 490: 1 -9170.527344 -8849.01707 (0,(1,(((((((((((((3,18),((((((((7,79),(28,58)),69),46),(19,52)),14),26),44)),80),(11,82)),(47,81)),(((42,55),50),(56,83))),67),(((((((((4,31),(41,71)),(12,30)),(((5,((29,38),35)),(((16,37),63),(25,36))),(64,66))),(17,65)),74),((((8,68),(((24,54),61),78)),(9,15)),(39,43))),((33,45),75)),60)),((((6,(22,77)),(27,62)),((13,20),((48,49),(57,70)))),32)),76),(10,40)),((((23,72),(51,59)),73),53)),(21,34))),2);
 491: 1 -8990.314453 -8836.765159 (0,(1,2),((((((((((((((3,18),(((((7,(28,79)),58),69),((19,52),46)),((14,44),26))),80),(11,82)),(47,81)),(((42,55),50),(56,83))),67),(((((((4,(41,71)),31),(((5,(((16,37),63),(25,36))),(64,66)),((29,38),35))),(12,30)),(17,65)),((((8,68),(((24,54),61),78)),(((9,15),((33,45),75)),74)),(39,43))),60)),32),((((6,22),77),(27,62)),((13,20),((48,49),(57,70))))),76),((((23,72),51),59),(53,73))),(10,40)),(21,34)));
 492: 1 -9144.722656 -8835.101638 (0,1,(2,((((((((((((((3,18),(((((((7,79),28),58),69),52),(19,46)),((14,44),26))),80),(11,82)),(47,81)),(((42,55),50),(56,83))),67),((((((((4,31),(41,71)),(((5,((29,38),35)),(64,66)),(((16,37),63),(25,36)))),(12,30)),(17,65)),((8,68),(((24,54),61),78))),(((9,15),(((33,45),75),74)),(39,43))),60)),32),((((6,22),77),(27,62)),((13,20),((48,49),(57,70))))),76),((((23,(51,72)),59),73),53)),(10,40)),(21,34))));
 493: 3 -9100.232422 -8831.516311 (0,1,(2,(((((((((((((3,18),((((((7,79),28),58),69),(19,(46,52))),((14,44),26))),80),(11,82)),(47,81)),(((42,55),50),(56,83))),67),(((((((4,31),(41,71)),(((5,(64,66)),(((16,63),37),(25,36))),((29,38),35))),(12,30)),(17,65)),((((8,68),(((24,54),61),78)),((9,15),(((33,45),75),74))),(39,43))),60)),32),(((6,(22,77)),(27,62)),((13,20),((48,49),(57,70))))),((10,40),76)),(((((23,72),51),59),73),53)),(21,34))));
 494: 2 -8790.469727 -8836.451868 (0,(1,(((((((((((((3,18),(((((7,(28,79)),58),69),(19,(46,52))),((14,44),26))),80),(11,82)),(47,81)),(((42,50),55),(56,83))),67),((((((4,(31,(41,71))),(((5,(64,66)),(((16,37),63),(25,36))),((29,38),35))),(12,30)),(17,65)),(((8,68),(((24,54),61),78)),(((9,15),(((33,45),75),74)),(39,43)))),60)),32),(((6,(22,77)),(27,62)),((13,20),((48,49),(57,70))))),76),(((21,34),73),(((23,72),51),59))),((10,40),53))),2);
 495: 3 -8469.099609 -8828.12671 (0,(1,((((((((((((((3,18),((((((((7,79),(28,58)),69),(46,52)),19),14),26),44)),80),(11,82)),(47,81)),(((42,55),50),(56,83))),67),(((((((4,(31,(41,71))),(((5,(64,66)),(((16,37),63),(25,36))),((29,38),35))),(12,30)),(17,65)),((8,68),(((24,54),61),78))),(((9,15),(((33,45),75),74)),(39,43))),60)),32),((((6,22),77),(27,62)),((13,20),((48,49),(57,70))))),76),(((((23,51),72),59),73),53)),(10,40)),(21,34))),2);
 496: 1 -8923.330078 -8838.725497 (0,1,(2,((((((((((((((3,18),(((((((7,((28,79),58)),(46,52)),19),69),14),26),44)),80),(11,82)),(47,81)),(((42,55),50),(56,83))),67),((((((((((4,31),(41,71)),(((5,(64,66)),(((16,37),63),(25,36))),((29,38),35))),(12,30)),(17,65)),74),(((8,68),(((24,54),61),78)),(9,15))),(39,43)),((33,45),75)),60)),32),((((6,22),77),(27,62)),((13,20),((48,49),(57,70))))),76),(10,40)),(((23,((51,72),59)),73),53)),(21,34))));
 497: 1 -8407.157227 -8834.00219 (0,(1,((((((((((((((3,18),((((7,((28,79),58)),69),((19,46),52)),((14,44),26))),80),(11,82)),(47,81)),(((42,50),55),(56,83))),67),(((((((4,(41,71)),31),(((5,(64,66)),(((16,37),63),(25,36))),((29,38),35))),(12,30)),(17,65)),((((((8,68),78),((24,54),61)),(9,15)),(39,43)),(((33,45),75),74))),60)),32),(((6,(22,77)),(27,62)),((13,20),((48,49),(57,70))))),76),((10,40),53)),((((23,72),51),59),73)),(21,34))),2);
 498: 1 -8971.335938 -8833.644253 (0,1,(2,((((((((((((((3,18),(((((((((7,28),58),79),69),19),(46,52)),14),26),44)),80),(11,82)),(47,81)),(((42,55),50),(56,83))),67),((((((((((4,31),(41,71)),(((5,(64,66)),(((16,37),63),(25,36))),((29,38),35))),(12,30)),(17,65)),74),(39,43)),(((8,68),(((24,54),61),78)),(9,15))),((33,45),75)),60)),32),((((6,22),77),(27,62)),((13,20),((48,49),(57,70))))),76),(10,40)),(((((23,51),72),59),53),73)),(21,34))));
 499: 2 -9215.019531 -8836.563692 (0,(1,((((((((((((((3,18),((((((((7,79),(28,58)),69),(19,52)),46),14),26),44)),80),(11,82)),(47,81)),(((42,55),50),(56,83))),67),((((((((4,31),(41,71)),(12,30)),(((5,((29,38),35)),(((16,37),63),(25,36))),(64,66))),(17,65)),(((((8,68),(((24,54),61),78)),(9,15)),(39,43)),74)),((33,45),75)),60)),32),(((6,(22,77)),(27,62)),((13,20),((48,49),(57,70))))),76),(((((23,72),59),51),53),73)),(10,40)),(21,34))),2);
 500: 4 -8403.416992 -8831.618512 (0,(1,((((((((((((((3,18),(((((7,79),(28,58)),((46,52),69)),19),((14,44),26))),80),(11,82)),(47,81)),(((42,50),55),(56,83))),67),(((((((4,31),(41,71)),((((5,(64,66)),(((16,37),63),(25,36))),(29,38)),35)),(12,30)),(17,65)),(((8,68),(((24,54),61),78)),(((9,15),(((33,45),75),74)),(39,43)))),60)),32),(((6,(22,77)),(27,62)),((13,20),((48,49),(57,70))))),76),(((((23,72),51),59),73),53)),(10,40)),(21,34))),2);
 501: 1 -8775.109375 -8833.405294 (0,(1,((((((((((((((3,18),(((((((((7,79),28),58),69),(46,52)),19),14),26),44)),80),(11,82)),(47,81)),(((42,55),50),(56,83))),67),((((((((4,(41,71)),31),(((5,(64,66)),(((16,37),63),(25,36))),((29,38),35))),(12,30)),(17,65)),(((8,68),(((24,54),61),78)),(((9,15),(((33,45),75),74)),(39,43)))),60),32)),((((6,22),77),(27,62)),((13,20),((48,49),(57,70))))),76),53),((((23,72),51),59),73)),(10,40)),(21,34))),2);
 502: 1 -8873.865234 -8838.119944 (0,(1,((((((((((((((((3,18),(((((((7,79),(28,58)),69),52),(19,46)),(14,44)),26)),80),(11,82)),(47,81)),(((42,50),55),(56,83))),67),(((((((4,31),(41,71)),(((5,(64,66)),(((16,37),63),(25,36))),((29,38),35))),(12,30)),(17,65)),(((8,68),(((24,54),61),78)),(((9,15),(((33,45),75),74)),(39,43)))),60)),32),((((6,22),77),(27,62)),((13,20),((48,49),(57,70))))),76),53),73),(((23,51),72),59)),(10,40)),(21,34))),2);
 503: 5 -8826.03125 -8835.269172 (0,(1,(((((((((((((3,18),((((((7,(28,79)),58),69),(19,52)),46),((14,44),26))),80),(11,82)),(47,81)),(((42,55),50),(56,83))),67),(((((((4,31),(41,71)),(((5,(64,66)),(((16,37),63),(25,36))),((29,38),35))),(12,30)),(17,65)),(((8,68),(((24,54),61),78)),(((9,15),(39,43)),(((33,45),75),74)))),60)),32),((((6,22),77),(27,62)),((13,20),((48,49),(57,70))))),76),((21,34),((23,((51,72),59)),73))),((10,40),53))),2);
 504: 1 -8711.509766 -8848.725288 (0,(1,((((((((((((((3,18),((((((7,(58,79)),28),((19,(46,52)),69)),14),26),44)),80),(11,82)),(47,81)),(((42,55),50),(56,83))),67),(((((((((4,(41,71)),31),((((5,(((16,37),63),(25,36))),(64,66)),35),(29,38))),(12,30)),(17,65)),((9,15),(((33,45),75),74))),((8,68),(((24,54),61),78))),(39,43)),60)),32),((((6,22),77),(27,62)),((13,20),((48,49),(57,70))))),((10,40),76)),((((23,51),72),59),53)),73),(21,34))),2);
 505: 3 -8919.833984 -8830.200161 (0,(1,((((((((((((((3,18),(((((7,79),(28,58)),69),((19,52),46)),((14,44),26))),80),(11,82)),(47,81)),(((42,50),55),(56,83))),67),((((((((4,31),(41,71)),(((5,(64,66)),(((16,37),63),(25,36))),((29,38),35))),(12,30)),(17,65)),(((33,45),75),74)),((((8,68),(((24,54),61),78)),(9,15)),(39,43))),60)),32),((((6,22),77),(27,62)),((13,20),((48,49),(57,70))))),76),(((23,(51,72)),59),(53,73))),(10,40)),(21,34))),2);
 506: 2 -8749.102539 -8831.772961 (0,(1,((((((((((((((3,18),((((((((7,28),79),58),69),46),52),19),((14,44),26))),80),(11,82)),(47,81)),(((42,50),55),(56,83))),67),((((((((((4,31),(41,71)),(((5,(64,66)),(((16,37),63),(25,36))),((29,38),35))),(12,30)),(17,65)),74),(39,43)),(((8,68),(((24,54),61),78)),(9,15))),((33,45),75)),60)),32),(((6,(22,77)),(27,62)),((13,20),((48,49),(57,70))))),76),(10,40)),(((23,(51,(59,72))),53),73)),(21,34))),2);
 507: 8 -9003.177734 -8844.363503 (0,1,(2,((((((((((((((3,18),((((((((7,58),28),79),69),(19,(46,52))),14),26),44)),80),(11,82)),(47,81)),(((42,55),50),(56,83))),67),(((((((((4,31),41),71),(((5,(64,66)),(((16,37),63),(25,36))),((29,38),35))),(12,30)),(17,65)),(((((8,68),(((24,54),61),78)),(9,15)),(39,43)),74)),((33,45),75)),60)),32),(((6,(22,77)),(27,62)),((13,20),((48,49),(57,70))))),76),((((23,(51,72)),59),73),53)),(10,40)),(21,34))));
 508: 1 -8375.799805 -8840.471002 (0,1,(2,((((((((((((((3,18),((((((((7,79),28),58),69),((19,52),46)),14),26),44)),80),(11,82)),(47,81)),(((42,50),55),(56,83))),67),(((((((4,(41,71)),31),(12,30)),(((5,((29,38),35)),(((16,37),63),(25,36))),(64,66))),(17,65)),((((((8,68),(((24,54),61),78)),(9,15)),(39,43)),74),((33,45),75))),60)),32),((((6,22),77),(27,62)),((13,20),((48,49),(57,70))))),76),(((((23,72),51),59),73),53)),(10,40)),(21,34))));
 509: 2 -8622.517578 -8845.00873 (0,(1,(((((((((((((3,18),((((((7,(58,79)),28),((19,(46,52)),69)),14),26),44)),80),(11,82)),(47,81)),(((42,55),50),(56,83))),67),(((((((((4,(41,71)),31),((((5,(((16,37),63),(25,36))),(64,66)),35),(29,38))),(12,30)),(17,65)),((8,68),(((24,54),61),78))),((9,15),(((33,45),75),74))),(39,43)),60)),32),((((6,22),77),(27,62)),((13,20),((48,49),(57,70))))),((10,40),76)),(((((23,51),72),59),53),73)),(21,34))),2);
 510: 1 -9220.335938 -8833.211666 (0,1,(2,((((((((((((((3,18),(((((((7,79),28),58),69),(19,52)),46),((14,44),26))),80),(11,82)),(47,81)),(((42,55),50),(56,83))),67),(((((((4,(31,(41,71))),(12,30)),((((5,(64,66)),(((16,37),63),(25,36))),35),(29,38))),(17,65)),(((33,45),75),74)),((((8,68),(((24,54),61),78)),(9,15)),(39,43))),60)),32),(((6,(22,77)),(27,62)),((13,20),((48,49),(57,70))))),76),(((23,((51,72),59)),73),53)),(10,40)),(21,34))));
 511: 2 -9079.081055 -8830.652769 (0,1,(2,((((((((((((((3,18),(((((((7,79),28),58),69),((19,46),52)),(14,44)),26)),80),(11,82)),(47,81)),(((42,55),50),(56,83))),67),(((((((4,(41,71)),31),(((5,(64,66)),(((16,37),63),(25,36))),((29,38),35))),(12,30)),(17,65)),(((8,68),(((24,54),61),78)),(((9,15),(((33,45),75),74)),(39,43)))),60)),32),(((6,(22,77)),(27,62)),((13,20),((48,49),(57,70))))),76),((((23,51),(59,72)),73),53)),(21,34)),(10,40))));
 512: 1 -8915.62793 -8835.745813 (0,1,(2,((((((((((((((((3,18),((((7,79),(28,58)),69),((19,46),52))),((14,44),26)),80),(11,82)),(47,81)),(((42,55),50),(56,83))),67),((((((((4,(41,71)),31),(((5,(64,66)),(((16,63),37),(25,36))),((29,38),35))),(12,30)),(17,65)),((8,68),(((24,54),61),78))),(((9,15),(((33,45),75),74)),(39,43))),60)),32),(((6,(22,77)),(27,62)),((13,20),((48,49),(57,70))))),76),53),((23,((51,72),59)),73)),(10,40)),(21,34))));
 513: 4 -8524.848633 -8829.76067 (0,(1,(((((((((((((((3,18),(((((((7,79),(28,58)),69),52),46),19),((14,44),26))),80),(11,82)),(47,81)),(((42,55),50),(56,83))),67),(((((((4,(31,(41,71))),(((5,(64,66)),(((16,37),63),(25,36))),((29,38),35))),(12,30)),(17,65)),(((((8,68),(((24,54),61),78)),(9,15)),(39,43)),74)),((33,45),75)),60)),32),((((6,22),77),(27,62)),((13,20),((48,49),(57,70))))),76),53),(((23,(51,72)),59),73)),(10,40)),(21,34))),2);
 514: 1 -9274.615234 -8838.823418 (0,1,(2,((((((((((((((3,18),(((((((7,79),28),58),69),52),(19,46)),((14,44),26))),80),(11,82)),(47,81)),(((42,55),50),(56,83))),67),(((((((4,31),(41,71)),(((5,(64,66)),(((16,37),63),(25,36))),((29,38),35))),(12,30)),(17,65)),(((8,68),(((24,54),61),78)),(((9,15),(((33,45),75),74)),(39,43)))),60)),32),(((6,(22,77)),(27,62)),((13,20),((48,49),(57,70))))),76),((10,40),53)),(((23,72),59),51)),((21,34),73))));
 515: 2 -8905.222656 -8829.76067 (0,(1,(((((((((((((((3,18),(((((((7,79),(28,58)),69),52),46),19),((14,44),26))),80),(11,82)),(47,81)),(((42,55),50),(56,83))),67),(((((((4,(31,(41,71))),(((5,(64,66)),(((16,37),63),(25,36))),((29,38),35))),(12,30)),(17,65)),(((((8,68),(((24,54),61),78)),(9,15)),(39,43)),74)),((33,45),75)),60)),32),((((6,22),77),(27,62)),((13,20),((48,49),(57,70))))),76),53),(((23,(51,72)),59),73)),(10,40)),(21,34))),2);
 516: 3 -8291.522461 -8837.011249 (0,1,(2,((((((((((((((3,18),((((((((7,79),28),58),69),((19,52),46)),14),26),44)),80),(11,82)),(47,81)),(((42,50),55),(56,83))),67),(((((((((4,(41,71)),31),(12,30)),(((5,((29,38),35)),(((16,37),63),(25,36))),(64,66))),(17,65)),74),((((8,68),(((24,54),61),78)),(9,15)),(39,43))),((33,45),75)),60)),32),((((6,22),77),(27,62)),((13,20),((48,49),(57,70))))),76),(((((23,72),51),59),73),53)),(10,40)),(21,34))));
 517: 1 -8729.657227 -8838.778461 (0,1,(2,((((((((((((((3,18),(((((7,79),(28,58)),69),((19,52),46)),((14,44),26))),80),(11,82)),(47,81)),(((42,55),50),(56,83))),67),((((((((4,(41,71)),31),((29,38),35)),((5,(64,66)),(((16,37),63),(25,36)))),(12,30)),(17,65)),(((8,68),(((24,54),61),78)),(((9,15),(((33,45),75),74)),(39,43)))),60)),32),((((6,22),77),(27,62)),((13,20),((48,49),(57,70))))),76),(((23,(59,72)),51),(53,73))),(10,40)),(21,34))));
 518: 2 -8377.686523 -8834.643916 (0,1,(2,((((((((((((((3,18),((((((((7,79),28),58),69),((19,46),52)),14),26),44)),80),(11,82)),(47,81)),((((42,50),55),83),56)),67),(((((((4,31),(41,71)),((((5,(64,66)),(((16,37),63),(25,36))),((29,38),35)),(12,30))),(17,65)),((8,68),(((24,54),61),78))),(((9,15),(((33,45),75),74)),(39,43))),60)),32),(((6,(22,77)),(27,62)),((13,20),((48,49),(57,70))))),76),(((23,(51,(59,72))),73),53)),(10,40)),(21,34))));
 519: 1 -8416.213867 -8832.432176 (0,1,(2,((((((((((((((3,18),((((((7,(28,(58,79))),69),52),46),19),((14,44),26))),80),(11,82)),(47,81)),(((42,50),55),(56,83))),67),(((((((((4,31),(41,71)),((((5,(64,66)),(((16,37),63),(25,36))),35),(29,38))),(12,30)),(17,65)),((9,15),(((33,45),75),74))),(39,43)),((8,68),(((24,54),61),78))),60)),32),((((6,22),77),(27,62)),((13,20),((48,49),(57,70))))),76),(10,40)),(((23,(51,(59,72))),73),53)),(21,34))));
 520: 1 -8440.423828 -8850.676108 (0,(1,2),(((((((((((((3,18),((((((((((7,28),79),58),69),19),52),46),14),26),44)),80),(11,82)),(47,81)),((42,(50,55)),(56,83))),67),(((((((((4,(41,71)),31),(((5,((16,(37,63)),(25,36))),(35,(64,66))),(29,38))),(12,30)),(17,65)),74),((33,45),75)),((((8,68),(((24,54),61),78)),(9,15)),(39,43))),60)),32),(((6,(22,77)),(27,62)),((13,20),((48,49),(57,70))))),((10,40),76)),(((((23,51),59),72),73),53)),(21,34)));
 521: 1 -8542.195312 -8835.213131 (0,1,(2,(((((((((((((((3,18),(((((((7,58),28),79),69),19),(46,52)),((14,44),26))),80),(11,82)),(47,81)),(((42,55),50),(56,83))),67),(((((((((4,31),(41,71)),(((5,(64,66)),(((16,37),63),(25,36))),((29,38),35))),(12,30)),(17,65)),74),((((8,68),(((24,54),61),78)),(9,15)),(39,43))),((33,45),75)),60)),32),((((6,22),77),(27,62)),((13,20),((48,49),(57,70))))),76),(10,40)),((23,((51,72),59)),53)),73),(21,34))));
 522: 8 -8819.825195 -8834.227017 (0,(1,((((((((((((((3,18),(((((((((7,58),79),28),69),(46,52)),14),19),26),44)),80),(11,82)),(47,81)),(((42,50),55),(56,83))),67),((((((((4,(41,71)),31),(((5,(64,66)),(((16,37),63),(25,36))),((29,38),35))),(12,30)),(17,65)),(((((8,68),(((24,54),61),78)),(9,15)),(39,43)),74)),((33,45),75)),60)),32),(((6,(22,77)),(27,62)),((13,20),((48,49),(57,70))))),76),(((23,((51,72),59)),73),53)),(10,40)),(21,34))),2);
 523: 1 -8340.046875 -8834.281572 (0,1,(2,(((((((((((((3,18),(((((((((7,28),58),79),69),19),(46,52)),14),26),44)),80),(11,82)),(47,81)),(((42,55),50),(56,83))),67),(((((((((4,31),(41,71)),(((5,(64,66)),(((16,37),63),(25,36))),((29,38),35))),(12,30)),(17,65)),74),((((8,68),(((24,54),61),78)),(9,15)),(39,43))),((33,45),75)),60)),32),((((6,22),77),(27,62)),((13,20),((48,49),(57,70))))),((10,40),76)),(((((23,51),72),59),53),73)),(21,34))));
 524: 1 -8314.938477 -8838.624882 (0,1,(2,((((((((((((((3,18),((((((((7,79),58),28),69),(19,(46,52))),14),26),44)),80),(11,82)),(47,81)),(((42,50),55),(56,83))),67),(((((((((4,31),(41,71)),((5,((((16,63),37),(25,36)),(64,66))),((29,38),35))),(12,30)),(17,65)),((9,15),(((33,45),75),74))),(39,43)),((8,68),(((24,54),61),78))),60)),32),(((6,(22,77)),(27,62)),((13,20),((48,49),(57,70))))),76),(10,40)),((((23,51),(59,72)),73),53)),(21,34))));
 525: 1 -9094.198242 -8833.54789 (0,1,(2,((((((((((((((3,18),((((7,79),(28,58)),(((19,69),46),52)),((14,44),26))),80),(11,82)),(47,81)),(((42,55),50),(56,83))),67),(((((((4,(41,71)),31),((((5,(64,66)),35),((16,(37,63)),(25,36))),(29,38))),(12,30)),(17,65)),(((8,68),(((24,54),61),78)),(((9,15),(((33,45),75),74)),(39,43)))),60)),32),(((6,(22,77)),(27,62)),((13,20),((48,49),(57,70))))),76),(((((23,72),59),51),73),53)),(10,40)),(21,34))));
 526: 1 -9450.091797 -8846.552578 (0,1,(2,((((((((((((3,18),((((((((7,58),28),79),52),19),69),46),((14,44),26))),80),(11,82)),(47,81)),(((42,55),50),(56,83))),67),(((((((((4,(31,(41,71))),((((5,(((16,63),37),(25,36))),(64,66)),35),(29,38))),(12,30)),(17,65)),74),((33,45),75)),((((8,68),(((24,54),61),78)),(9,15)),(39,43))),60),32)),((((6,22),77),(27,62)),((13,20),((48,49),(57,70))))),((10,40),76)),(((((23,59),51),72),53),73)),(21,34))));
 527: 1 -8951.833984 -8841.333083 (0,1,(2,((((((((((((((3,18),((14,44),26)),(((((7,79),28),58),69),(19,(46,52)))),((11,82),80)),(47,81)),(((42,50),55),(56,83))),67),(((((((4,(41,71)),31),((5,(64,66)),((((16,37),63),(25,36)),((29,38),35)))),(12,30)),(17,65)),(((8,68),(((24,54),61),78)),(((9,15),(((33,45),75),74)),(39,43)))),60)),32),(((6,(22,77)),(27,62)),((13,20),((48,49),(57,70))))),76),((10,40),53)),((((23,72),59),51),73)),(21,34))));
 528: 1 -8634.761719 -8831.913894 (0,1,(2,(((((((((((((((3,18),(((((((7,79),(28,58)),69),((19,46),52)),14),26),44)),80),(11,82)),(47,81)),(((42,50),55),(56,83))),67),(((((((4,(41,71)),31),(((5,(64,66)),(((16,37),63),(25,36))),((29,38),35))),(12,30)),(17,65)),(((((8,68),(((24,54),61),78)),(9,15)),(39,43)),(((33,45),75),74))),60)),32),((((6,22),77),(27,62)),((13,20),((48,49),(57,70))))),76),53),((((23,72),51),59),73)),(10,40)),(21,34))));
 529: 3 -9367.439453 -8831.213343 (0,1,(2,((((((((((((((3,18),((((((((7,58),28),79),69),(19,(46,52))),14),26),44)),80),(11,82)),(47,81)),(((42,55),50),(56,83))),67),((((((((4,31),(41,71)),(((5,(64,66)),(((16,37),63),(25,36))),((29,38),35))),(12,30)),(17,65)),(((((8,68),(((24,54),61),78)),(9,15)),(39,43)),74)),((33,45),75)),60)),32),(((6,(22,77)),(27,62)),((13,20),((48,49),(57,70))))),76),(((23,(51,72)),59),(53,73))),(10,40)),(21,34))));
 530: 2 -8445.390625 -8844.853027 (0,(1,((((((((((((((3,18),((((((7,(58,79)),28),69),(46,52)),19),((14,44),26))),80),(11,82)),(47,81)),(((42,55),(56,83)),50)),67),((((((4,(31,(41,71))),(((5,(64,66)),(((16,37),63),(25,36))),((29,38),35))),(12,30)),(17,65)),(((8,68),(((24,54),61),78)),(((9,15),(((33,45),75),74)),(39,43)))),60)),32),(((6,(22,77)),(27,62)),((13,20),((48,49),(57,70))))),53),((10,40),76)),((((23,72),51),59),73)),(21,34))),2);
 531: 2 -8517.926758 -8831.616673 (0,(1,(((((((((((((((3,18),((((((((7,28),79),58),69),(19,(46,52))),14),26),44)),80),(11,82)),(47,81)),(((42,50),55),(56,83))),67),((((((((4,(41,71)),31),(((5,(64,66)),(((16,37),63),(25,36))),((29,38),35))),(12,30)),(17,65)),(((((8,68),(((24,54),61),78)),(9,15)),(39,43)),74)),((33,45),75)),60)),32),(((6,(22,77)),(27,62)),((13,20),((48,49),(57,70))))),76),53),(((23,51),(59,72)),73)),(10,40)),(21,34))),2);
 532: 2 -8947.667969 -8829.161682 (0,1,(2,((((((((((((((3,18),(((((7,79),(28,58)),69),((19,46),52)),((14,44),26))),80),(11,82)),(47,81)),(((42,55),50),(56,83))),67),((((((((4,31),(41,71)),((5,(64,66)),((((16,63),37),(25,36)),((29,38),35)))),(12,30)),(17,65)),((8,68),(((24,54),61),78))),(((9,15),(((33,45),75),74)),(39,43))),60)),32),(((6,(22,77)),(27,62)),((13,20),((48,49),(57,70))))),76),((((23,(51,72)),59),73),53)),(10,40)),(21,34))));
 533: 1 -8754.662109 -8837.514029 (0,1,(2,(((((((((((((((3,18),((((((((7,79),28),58),69),((19,52),46)),14),26),44)),80),(11,82)),(47,81)),(((42,50),55),(56,83))),67),((((((((4,(41,71)),31),(12,30)),(((5,((29,38),35)),(((16,37),63),(25,36))),(64,66))),(17,65)),(((((8,68),(((24,54),61),78)),(9,15)),(39,43)),74)),((33,45),75)),60)),32),((((6,22),77),(27,62)),((13,20),((48,49),(57,70))))),76),53),((((23,72),51),59),73)),(10,40)),(21,34))));
 534: 1 -8793.450195 -8842.427196 (0,(1,2),(((((((((((((3,18),((((((((((7,28),79),58),69),19),52),46),14),26),44)),80),(11,82)),(47,81)),((42,(50,55)),(56,83))),67),(((((((((4,(41,71)),31),((((5,((16,(37,63)),(25,36))),(64,66)),35),(29,38))),(12,30)),(17,65)),74),((((8,68),(((24,54),61),78)),(9,15)),(39,43))),((33,45),75)),60)),32),(((6,(22,77)),(27,62)),((13,20),((48,49),(57,70))))),((10,40),76)),(((((23,51),59),72),73),53)),(21,34)));
 535: 2 -9301.545898 -8843.240313 (0,1,(2,(((((((((((((3,18),(((((((((7,(28,79)),58),69),19),52),46),14),26),44)),80),(11,82)),(47,81)),(((42,55),50),(56,83))),67),(((((((((4,31),(41,71)),(((5,(64,66)),(((16,37),63),(25,36))),((29,38),35))),(12,30)),(17,65)),((9,15),(((33,45),75),74))),(39,43)),((8,68),(((24,54),61),78))),60)),((((6,(22,77)),(27,62)),((13,20),((48,49),(57,70)))),32)),76),(10,40)),((((23,51),(59,72)),73),53)),(21,34))));
 536: 1 -8562.730469 -8829.161682 (0,1,(2,((((((((((((((3,18),(((((7,79),(28,58)),69),((19,46),52)),((14,44),26))),80),(11,82)),(47,81)),(((42,55),50),(56,83))),67),((((((((4,31),(41,71)),((5,(64,66)),((((16,63),37),(25,36)),((29,38),35)))),(12,30)),(17,65)),((8,68),(((24,54),61),78))),(((9,15),(((33,45),75),74)),(39,43))),60)),32),(((6,(22,77)),(27,62)),((13,20),((48,49),(57,70))))),76),((((23,(51,72)),59),73),53)),(10,40)),(21,34))));
 537: 1 -8859.480469 -8835.481166 (0,1,(2,(((((((((((((3,18),(((((7,((28,79),58)),69),(46,52)),19),((14,44),26))),80),(11,82)),(47,81)),(((42,55),50),(56,83))),67),(((((((4,31),(41,71)),(((5,(64,66)),(((16,37),63),(25,36))),((29,38),35))),(12,30)),(17,65)),((((8,68),78),((24,54),61)),(((9,15),(((33,45),75),74)),(39,43)))),60)),32),((((6,22),77),(27,62)),((13,20),((48,49),(57,70))))),76),((21,34),((((23,72),59),51),73))),((10,40),53))));
 538: 2 -9211.192383 -8831.626405 (0,1,(2,(((((((((((((((3,18),((((((((((7,58),28),79),69),52),46),19),14),26),44)),80),(11,82)),(47,81)),(((42,55),50),(56,83))),67),((((((((4,31),(41,71)),(((5,(64,66)),(((16,37),63),(25,36))),((29,38),35))),(12,30)),(17,65)),(((((8,68),(((24,54),61),78)),(9,15)),(39,43)),74)),((33,45),75)),60)),32),((((6,22),77),(27,62)),((13,20),((48,49),(57,70))))),76),53),(((23,(51,72)),59),73)),(10,40)),(21,34))));
 539: 1 -9060.003906 -8835.267612 (0,1,(2,(((((((((((((3,18),(((((7,79),(28,58)),69),((19,46),52)),((14,44),26))),80),(11,82)),(47,81)),(((42,50),55),(56,83))),67),(((((((4,31),(41,71)),((5,(64,66)),((((16,37),63),(25,36)),((29,38),35)))),(12,30)),(17,65)),(((8,68),(((24,54),61),78)),(((9,15),(((33,45),75),74)),(39,43)))),60)),32),(((6,(22,77)),(27,62)),((13,20),((48,49),(57,70))))),76),((21,34),((((23,72),51),59),73))),((10,40),53))));
 540: 1 -9422.960938 -8833.902106 (0,1,(2,(((((((((((((3,18),(((((((((7,79),(28,58)),69),52),19),46),14),26),44)),80),(11,82)),(47,81)),(((42,50),55),(56,83))),67),(((((((((4,31),(41,71)),(((5,(64,66)),(((16,37),63),(25,36))),((29,38),35))),(12,30)),(17,65)),((9,15),(((33,45),75),74))),(39,43)),((8,68),(((24,54),61),78))),60)),32),(((6,(22,77)),(27,62)),((13,20),((48,49),(57,70))))),((10,40),76)),(((23,((51,72),59)),73),53)),(21,34))));
 541: 2 -8240.847656 -8831.758197 (0,1,(2,((((((((((((((3,18),(((((((7,58),28),79),69),19),(46,52)),((14,44),26))),80),(11,82)),(47,81)),(((42,55),50),(56,83))),67),((((((((((4,31),(41,71)),(((5,(64,66)),(((16,37),63),(25,36))),((29,38),35))),(12,30)),(17,65)),74),(39,43)),(((8,68),(((24,54),61),78)),(9,15))),((33,45),75)),60)),32),((((6,22),77),(27,62)),((13,20),((48,49),(57,70))))),76),(10,40)),(((23,((51,72),59)),53),73)),(21,34))));
 542: 2 -9011.711914 -8827.165217 (0,1,(2,((((((((((((((3,18),(((((((7,79),(28,58)),69),52),19),46),((14,44),26))),80),(11,82)),(47,81)),(((42,55),50),(56,83))),67),(((((((4,(41,71)),31),((((5,(64,66)),(((16,37),63),(25,36))),35),(29,38))),(12,30)),(17,65)),(((8,68),(((24,54),61),78)),(((9,15),(((33,45),75),74)),(39,43)))),60)),32),(((6,(22,77)),(27,62)),((13,20),((48,49),(57,70))))),76),(((((23,72),59),51),53),73)),(10,40)),(21,34))));
 543: 3 -8608.828125 -8838.690987 (0,1,(2,((((((((((((((3,18),(((((((7,79),(28,58)),69),52),19),46),((14,44),26))),80),(11,82)),(47,81)),(((42,55),50),(56,83))),67),((((((((4,(41,71)),31),(((5,(64,66)),(((16,37),63),(25,36))),35)),(29,38)),(12,30)),(17,65)),(((8,68),(((24,54),61),78)),(((9,15),(((33,45),75),74)),(39,43)))),60)),32),(((6,(22,77)),(27,62)),((13,20),((48,49),(57,70))))),76),(((((23,72),59),51),73),53)),(10,40)),(21,34))));
 544: 1 -8881.814453 -8845.00873 (0,(1,(((((((((((((3,18),((((((7,(58,79)),28),((19,(46,52)),69)),14),26),44)),80),(11,82)),(47,81)),(((42,55),50),(56,83))),67),(((((((((4,(41,71)),31),((((5,(((16,37),63),(25,36))),(64,66)),35),(29,38))),(12,30)),(17,65)),((8,68),(((24,54),61),78))),((9,15),(((33,45),75),74))),(39,43)),60)),32),((((6,22),77),(27,62)),((13,20),((48,49),(57,70))))),((10,40),76)),(((((23,51),72),59),53),73)),(21,34))),2);
 545: 3 -8724.994141 -8829.229111 (0,(1,((((((((((((((3,18),((((((((7,79),(28,58)),69),(46,52)),19),14),26),44)),80),(11,82)),(47,81)),(((42,55),50),(56,83))),67),(((((((4,(31,(41,71))),(((5,(64,66)),(((16,37),63),(25,36))),((29,38),35))),(12,30)),(17,65)),(((9,15),(((33,45),75),74)),(39,43))),((8,68),(((24,54),61),78))),60)),32),((((6,22),77),(27,62)),((13,20),((48,49),(57,70))))),76),(((((23,51),72),59),53),73)),(10,40)),(21,34))),2);
 546: 1 -8785.998047 -8838.276061 (0,1,(2,(((((((((((((3,18),((((((((7,58),28),79),52),19),69),46),((14,44),26))),80),(11,82)),(47,81)),(((42,55),50),(56,83))),67),((((((((4,(31,(41,71))),((((5,(((16,63),37),(25,36))),(64,66)),35),(29,38))),(12,30)),(17,65)),74),((((8,68),(((24,54),61),78)),(9,15)),(39,43))),((33,45),75)),60)),32),((((6,22),77),(27,62)),((13,20),((48,49),(57,70))))),((10,40),76)),(((((23,59),51),72),53),73)),(21,34))));
 547: 2 -8576.341797 -8835.456115 (0,1,(2,((((((((((((((3,18),((((((((7,79),28),58),69),((19,46),52)),14),26),44)),80),(11,82)),(47,81)),(((42,50),55),(56,83))),67),(((((((4,31),(41,71)),((((5,(64,66)),(((16,37),63),(25,36))),((29,38),35)),(12,30))),(17,65)),((8,68),(((24,54),61),78))),((9,15),((((33,45),75),74),(39,43)))),60)),32),(((6,(22,77)),(27,62)),((13,20),((48,49),(57,70))))),76),(((23,(51,(59,72))),73),53)),(10,40)),(21,34))));
 548: 1 -9591.789062 -8831.616673 (0,(1,(((((((((((((((3,18),((((((((7,28),79),58),69),(19,(46,52))),14),26),44)),80),(11,82)),(47,81)),(((42,50),55),(56,83))),67),((((((((4,(41,71)),31),(((5,(64,66)),(((16,37),63),(25,36))),((29,38),35))),(12,30)),(17,65)),(((((8,68),(((24,54),61),78)),(9,15)),(39,43)),74)),((33,45),75)),60)),32),(((6,(22,77)),(27,62)),((13,20),((48,49),(57,70))))),76),53),(((23,51),(59,72)),73)),(10,40)),(21,34))),2);
 549: 1 -8991.999023 -8838.307418 (0,1,(2,(((((((((((((3,18),((((((7,79),28),58),69),(19,(46,52))),((14,44),26))),((11,82),80)),(47,81)),(((42,50),55),(56,83))),67),(((((((4,(41,71)),31),(5,(((((16,37),63),(25,36)),((29,38),35)),(64,66)))),(12,30)),(17,65)),(((8,68),(((24,54),61),78)),(((9,15),(((33,45),75),74)),(39,43)))),60)),32),(((6,(22,77)),(27,62)),((13,20),((48,49),(57,70))))),76),((10,40),53)),((((23,72),59),51),73)),(21,34))));
 550: 1 -9117.871094 -8841.528135 (0,1,(2,((((((((((((((3,18),((((((((7,79),28),58),69),((19,52),46)),14),26),44)),80),(11,82)),(47,81)),(((42,50),55),(56,83))),67),((((((((4,(41,71)),31),(12,30)),(17,65)),(((5,((29,38),35)),(((16,37),63),(25,36))),(64,66))),(((((8,68),(((24,54),61),78)),(9,15)),(39,43)),74)),((33,45),75)),60)),32),((((6,22),77),(27,62)),((13,20),((48,49),(57,70))))),76),(((((23,72),51),59),73),53)),(10,40)),(21,34))));
 551: 1 -8879.121094 -8830.298839 (0,(1,(((((((((((((((3,18),((((((7,79),58),28),69),(19,(46,52))),((14,44),26))),80),(11,82)),(47,81)),(((42,55),50),(56,83))),67),((((((4,(31,(41,71))),(((5,(64,66)),(((16,37),63),(25,36))),((29,38),35))),(12,30)),(17,65)),((((8,68),78),((24,54),61)),(((9,15),(((33,45),75),74)),(39,43)))),60)),32),(((6,(22,77)),(27,62)),((13,20),((48,49),(57,70))))),76),53),((((23,72),51),59),73)),(10,40)),(21,34))),2);
 552: 2 -10042.16602 -8842.378539 (0,1,(2,((((((((((((((3,18),((((((7,79),(28,58)),69),52),(19,46)),((14,44),26))),80),(11,82)),(47,81)),(((42,50),55),(56,83))),67),((((((((((4,31),(41,71)),((12,30),(17,65))),(((5,(64,66)),(((16,37),63),(25,36))),((29,38),35))),74),(33,(45,75))),(9,15)),(39,43)),((8,68),(((24,54),61),78))),60)),32),(((6,(22,77)),(27,62)),((13,20),((48,49),(57,70))))),76),(((((23,72),51),59),53),73)),(10,40)),(21,34))));
 553: 2 -8877.782227 -8831.626405 (0,1,(2,(((((((((((((((3,18),((((((((((7,58),28),79),69),52),46),19),14),26),44)),80),(11,82)),(47,81)),(((42,55),50),(56,83))),67),((((((((4,31),(41,71)),(((5,(64,66)),(((16,37),63),(25,36))),((29,38),35))),(12,30)),(17,65)),(((((8,68),(((24,54),61),78)),(9,15)),(39,43)),74)),((33,45),75)),60)),32),((((6,22),77),(27,62)),((13,20),((48,49),(57,70))))),76),53),(((23,(51,72)),59),73)),(10,40)),(21,34))));
 554: 1 -9175.025391 -8839.836666 (0,(1,(((((((((((((((3,18),(((((((7,79),(28,58)),69),52),46),19),((14,44),26))),80),(11,82)),(47,81)),(((42,55),50),(56,83))),67),((((((4,(31,(41,71))),((((5,(64,66)),35),(((16,63),37),(25,36))),(29,38))),(12,30)),(17,65)),(((8,68),(((24,54),61),78)),(((9,15),(((33,45),75),74)),(39,43)))),60)),32),(((6,(22,77)),(27,62)),((13,20),((48,49),(57,70))))),76),(((23,72),51),59)),((10,40),53)),73),(21,34))),2);
 555: 7 -8649.634766 -8841.008209 (0,(1,((((((((((((((3,18),(((((7,79),(28,58)),69),(19,(46,52))),((14,44),26))),80),(11,82)),(47,81)),(((42,55),50),(56,83))),67),((((((((4,(31,(41,71))),((29,38),35)),((5,(64,66)),(((16,37),63),(25,36)))),(12,30)),(17,65)),(((((8,68),(((24,54),61),78)),(9,15)),(39,43)),74)),((33,45),75)),60)),32),(((6,(22,77)),(27,62)),((13,20),((48,49),(57,70))))),76),((((23,(51,72)),59),73),53)),(10,40)),(21,34))),2);
 556: 9 -8940.740234 -8844.363503 (0,1,(2,((((((((((((((3,18),((((((((7,58),28),79),69),(19,(46,52))),14),26),44)),80),(11,82)),(47,81)),(((42,55),50),(56,83))),67),(((((((((4,31),41),71),(((5,(64,66)),(((16,37),63),(25,36))),((29,38),35))),(12,30)),(17,65)),(((((8,68),(((24,54),61),78)),(9,15)),(39,43)),74)),((33,45),75)),60)),32),(((6,(22,77)),(27,62)),((13,20),((48,49),(57,70))))),76),((((23,(51,72)),59),73),53)),(10,40)),(21,34))));
 557: 1 -9199.209961 -8836.88153 (0,1,(2,(((((((((((((3,18),(((((7,((28,79),58)),69),19),(46,52)),((14,44),26))),80),(11,82)),(47,81)),(((42,55),50),(56,83))),67),(((((((((4,31),(41,71)),((((5,(64,66)),(((16,37),63),(25,36))),35),(29,38))),(12,30)),(17,65)),((9,15),(((33,45),75),74))),(39,43)),((8,68),(((24,54),61),78))),60)),32),((((6,22),77),(27,62)),((13,20),((48,49),(57,70))))),76),((21,34),((((23,72),59),51),73))),((10,40),53))));
 558: 4 -8144.164062 -8831.949209 (0,1,(2,((((((((((((((3,18),((((((((7,79),58),28),69),52),19),46),((14,44),26))),80),(11,82)),(47,81)),(((42,50),55),(56,83))),67),((((((((((4,31),(41,71)),(((5,(64,66)),(((16,37),63),(25,36))),((29,38),35))),(12,30)),(17,65)),74),(39,43)),(((8,68),(((24,54),61),78)),(9,15))),((33,45),75)),60)),32),(((6,(22,77)),(27,62)),((13,20),((48,49),(57,70))))),76),(10,40)),((((23,59),(51,72)),73),53)),(21,34))));
 559: 1 -8402.383789 -8841.637401 (0,(1,2),(((((((((((((3,18),(((((((((7,(28,79)),58),52),46),69),19),14),26),44)),80),(11,82)),(47,81)),(((42,50),55),(56,83))),67),(((((((((4,(41,71)),31),((((5,(64,66)),(((16,63),37),(25,36))),35),(29,38))),(12,30)),(17,65)),74),((((8,68),(((24,54),61),78)),(9,15)),(39,43))),((33,45),75)),60)),32),(((6,(22,77)),(27,62)),((13,20),((48,49),(57,70))))),((10,40),76)),((((23,(51,72)),59),53),73)),(21,34)));
 560: 2 -8656.788086 -8832.417121 (0,(1,(((((((((((((3,18),((((((((7,28),79),58),69),46),52),19),((14,44),26))),80),(11,82)),(47,81)),(((42,50),55),(56,83))),67),(((((((((4,31),(41,71)),(((5,(64,66)),(((16,37),63),(25,36))),((29,38),35))),(12,30)),(17,65)),74),((((8,68),(((24,54),61),78)),(9,15)),(39,43))),((33,45),75)),60)),32),(((6,(22,77)),(27,62)),((13,20),((48,49),(57,70))))),((10,40),76)),(((23,(51,(59,72))),53),73)),(21,34))),2);
 561: 2 -9195.583984 -8834.105404 (0,1,(2,(((((((((((((3,18),((((((((7,79),58),28),69),(19,(46,52))),14),26),44)),80),(11,82)),(47,81)),(((42,50),55),(56,83))),67),(((((((((4,31),(41,71)),(((5,(64,66)),(((16,63),37),(25,36))),((29,38),35))),(12,30)),(17,65)),((9,15),(((33,45),75),74))),(39,43)),((8,68),(((24,54),61),78))),60)),32),(((6,(22,77)),(27,62)),((13,20),((48,49),(57,70))))),((10,40),76)),((((23,51),(59,72)),73),53)),(21,34))));
 562: 1 -8250.174805 -8837.942713 (0,1,(2,(((((((((((((3,18),((((((7,79),(28,58)),69),52),(19,46)),((14,44),26))),80),(11,82)),(47,81)),(((42,50),55),(56,83))),67),((((((((4,31),(41,71)),(((5,(64,66)),(((16,37),63),(25,36))),((29,38),35))),(12,30)),(17,65)),((8,68),(((24,54),61),78))),(((9,15),(((33,45),75),74)),(39,43))),60)),((((6,(22,77)),(27,62)),((13,20),((48,49),(57,70)))),32)),76),((10,40),53)),((((23,51),72),59),73)),(21,34))));
 563: 3 -9356.428711 -8829.677798 (0,(1,((((((((((((((3,18),((((((((7,79),(28,58)),69),(46,52)),19),14),26),44)),80),(11,82)),(47,81)),(((42,55),50),(56,83))),67),(((((((4,(31,(41,71))),(((5,(64,66)),(((16,37),63),(25,36))),((29,38),35))),(12,30)),(17,65)),(((9,15),(((33,45),75),74)),(39,43))),((8,68),(((24,54),61),78))),60)),32),((((6,22),77),(27,62)),((13,20),((48,49),(57,70))))),76),((((23,51),72),59),(53,73))),(10,40)),(21,34))),2);
 564: 2 -8894.152344 -8841.20308 (0,(1,((((((((((((((3,18),((((((7,(58,79)),28),69),(19,52)),46),((14,44),26))),80),(11,82)),(47,81)),(((42,50),55),(56,83))),67),((((((((4,31),(41,71)),(((5,(64,66)),(((16,37),63),(25,36))),((29,38),35))),(12,30)),(17,65)),(((8,68),78),((24,54),61))),(((9,15),(((33,45),75),74)),(39,43))),60)),32),(((6,(22,77)),(27,62)),(((13,20),(48,49)),(57,70)))),76),(((((23,72),51),59),73),53)),(10,40)),(21,34))),2);
 565: 1 -8988.079102 -8837.510345 (0,1,(2,(((((((((((((3,18),(((((((7,79),(28,58)),69),(19,(46,52))),14),26),44)),80),(11,82)),(47,81)),(((42,50),55),(56,83))),67),(((((((4,31),(41,71)),(((5,(64,66)),(((16,37),63),(25,36))),((29,38),35))),(12,30)),(17,65)),(((8,68),(((24,54),61),78)),(((9,15),(((33,45),75),74)),(39,43)))),60)),32),(((6,(22,77)),(27,62)),((13,20),((48,49),(57,70))))),(((((23,72),51),59),73),53)),((10,40),76)),(21,34))));
 566: 3 -9036.982422 -8829.762102 (0,(1,(((((((((((((((3,18),((((((7,28),58),79),69),((19,52),46)),((14,44),26))),80),(11,82)),(47,81)),(((42,50),55),(56,83))),67),(((((((4,(31,(41,71))),(((5,(64,66)),(((16,37),63),(25,36))),((29,38),35))),(12,30)),(17,65)),(((((8,68),(((24,54),61),78)),(9,15)),(39,43)),74)),((33,45),75)),60)),32),(((6,(22,77)),(27,62)),((13,20),((48,49),(57,70))))),76),53),(((23,(51,72)),59),73)),(10,40)),(21,34))),2);
 567: 1 -8483.029297 -8832.794808 (0,(1,2),((((((((((((((3,18),(((((7,(28,79)),58),69),((19,52),46)),((14,44),26))),80),(11,82)),(47,81)),(((42,55),50),(56,83))),67),(((((((4,(41,71)),31),(((5,(((16,37),63),(25,36))),(64,66)),((29,38),35))),(12,30)),(17,65)),(((8,68),(((24,54),61),78)),((((9,15),((33,45),75)),74),(39,43)))),60)),32),((((6,22),77),(27,62)),((13,20),((48,49),(57,70))))),76),(((((23,72),51),59),73),53)),(10,40)),(21,34)));
 568: 1 -8511.514648 -8833.190682 (0,1,(2,((((((((((((((3,18),(((((7,79),(28,58)),69),((19,52),46)),((14,44),26))),80),(11,82)),(47,81)),(((42,50),55),(56,83))),67),(((((((4,31),(41,71)),((((5,(64,66)),35),(29,38)),((16,(37,63)),(25,36)))),(12,30)),(17,65)),(((8,68),(((24,54),61),78)),(((9,15),(((33,45),75),74)),(39,43)))),60)),32),((((6,22),77),(27,62)),((13,20),((48,49),(57,70))))),76),(((23,((51,72),59)),53),73)),(10,40)),(21,34))));
 569: 3 -9044.637695 -8834.292674 (0,(1,((((((((((((((3,18),(((((((7,28),79),58),69),(14,(19,(46,52)))),26),44)),80),(11,82)),(47,81)),(((42,50),55),(56,83))),67),((((((((4,(41,71)),31),(((5,(64,66)),(((16,37),63),(25,36))),((29,38),35))),(12,30)),(17,65)),(((((8,68),(((24,54),61),78)),(9,15)),(39,43)),74)),((33,45),75)),60)),32),(((6,(22,77)),(27,62)),((13,20),((48,49),(57,70))))),76),((((23,51),(59,72)),73),53)),(10,40)),(21,34))),2);
 570: 3 -9376.155273 -8830.89925 (0,1,(2,((((((((((((((3,18),((((((((7,79),58),28),69),((19,46),52)),14),26),44)),80),(11,82)),(47,81)),(((42,55),50),(56,83))),67),(((((((4,31),(41,71)),(((5,(64,66)),(((16,37),63),(25,36))),((29,38),35))),(12,30)),(17,65)),((((8,68),78),((24,54),61)),(((9,15),(((33,45),75),74)),(39,43)))),60)),32),(((6,(22,77)),(27,62)),((13,20),((48,49),(57,70))))),76),(((((23,72),51),59),73),53)),(10,40)),(21,34))));
 571: 2 -9410.200195 -8829.326024 (0,(1,((((((((((((((3,18),((((((7,79),(28,58)),69),(46,52)),19),((14,44),26))),80),(11,82)),(47,81)),(((42,50),55),(56,83))),67),(((((((4,31),(41,71)),((((5,(64,66)),(((16,37),63),(25,36))),(29,38)),35)),(12,30)),(17,65)),(((8,68),(((24,54),61),78)),(((9,15),(((33,45),75),74)),(39,43)))),60)),32),(((6,(22,77)),(27,62)),((13,20),((48,49),(57,70))))),76),((((23,72),51),59),(53,73))),(10,40)),(21,34))),2);
 572: 1 -8570.173828 -8828.461636 (0,(1,((((((((((((((3,18),(((((7,79),(28,58)),69),((19,46),52)),((14,44),26))),80),(11,82)),(47,81)),(((42,55),50),(56,83))),67),((((((((4,31),(41,71)),((((5,(64,66)),(((16,37),63),(25,36))),35),(29,38))),(12,30)),(17,65)),((8,68),(((24,54),61),78))),(((9,15),(((33,45),75),74)),(39,43))),60)),32),(((6,(22,77)),(27,62)),((13,20),((48,49),(57,70))))),76),(((23,((51,72),59)),73),53)),(10,40)),(21,34))),2);
 573: 1 -8742.52832 -8833.381193 (0,1,(2,(((((((((((((3,18),(((((7,79),(28,58)),69),((19,46),52)),((14,44),26))),80),(11,82)),(47,81)),(((42,50),55),(56,83))),67),(((((((4,31),(41,71)),((((5,(64,66)),(((16,37),63),(25,36))),35),(29,38))),(12,30)),(17,65)),(((8,68),(((24,54),61),78)),(((9,15),(((33,45),75),74)),(39,43)))),60)),32),(((6,(22,77)),(27,62)),((13,20),((48,49),(57,70))))),76),((21,34),((((23,72),51),59),73))),((10,40),53))));
 574: 3 -8776.212891 -8837.07216 (0,1,(2,((((((((((((((3,18),(((((((((7,(28,79)),58),69),19),52),46),14),26),44)),80),(11,82)),(47,81)),(((42,55),50),(56,83))),67),(((((((((4,31),(41,71)),(((5,(((16,37),63),(25,36))),(64,66)),((29,38),35))),(12,30)),(17,65)),((9,15),(((33,45),75),74))),(39,43)),((8,68),(((24,54),61),78))),60)),32),(((6,(22,77)),(27,62)),((13,20),((48,49),(57,70))))),76),(10,40)),((((23,51),(59,72)),73),53)),(21,34))));
 575: 1 -9139.390625 -8844.848866 (0,1,(2,((((((((((((((3,18),((((((7,79),(28,58)),69),52),(19,46)),((14,44),26))),80),(11,82)),(47,81)),(((42,50),55),(56,83))),67),(((((((((((4,31),(41,71)),((12,30),(17,65))),((29,38),35)),((5,(64,66)),(((16,37),63),(25,36)))),74),((33,45),75)),(9,15)),(39,43)),((8,68),(((24,54),61),78))),60)),32),(((6,(22,77)),(27,62)),((13,20),((48,49),(57,70))))),76),(((((23,72),51),59),53),73)),(10,40)),(21,34))));
 576: 1 -8866.25 -8835.133694 (0,1,(2,(((((((((((((3,18),((((((((7,58),79),28),52),19),46),69),((14,44),26))),80),(11,82)),(47,81)),(((42,55),50),(56,83))),67),(((((((((4,31),(41,71)),((((5,(64,66)),(((16,37),63),(25,36))),35),(29,38))),(12,30)),(17,65)),74),((((8,68),(((24,54),61),78)),(9,15)),(39,43))),((33,45),75)),60)),32),(((6,(22,77)),(27,62)),((13,20),((48,49),(57,70))))),((10,40),76)),((((23,59),(51,72)),73),53)),(21,34))));
 577: 3 -9003.34082 -8830.679686 (0,(1,((((((((((((((3,18),((((((((7,(28,79)),58),69),52),(19,46)),14),26),44)),80),(11,82)),(47,81)),(((42,50),55),(56,83))),67),((((((((4,(41,71)),31),(((5,(64,66)),(((16,37),63),(25,36))),((29,38),35))),(12,30)),(17,65)),(((((8,68),(((24,54),61),78)),(9,15)),(39,43)),74)),((33,45),75)),60)),32),(((6,(22,77)),(27,62)),((13,20),((48,49),(57,70))))),76),((((23,(51,72)),59),53),73)),(10,40)),(21,34))),2);
 578: 1 -9186.62793 -8839.837099 (0,(1,((((((((((((((3,18),((((((((7,79),(28,58)),69),46),(19,52)),14),26),44)),80),(11,82)),(47,81)),(((42,55),50),(56,83))),67),((((((((((4,31),(41,71)),(12,30)),(((5,((29,38),35)),(((16,37),63),(25,36))),(64,66))),(17,65)),74),(39,43)),(((8,68),(((24,54),61),78)),(9,15))),((33,45),75)),60)),32),(((6,(22,77)),(27,62)),((13,20),((48,49),(57,70))))),76),(10,40)),((((23,72),(51,59)),73),53)),(21,34))),2);
 579: 1 -8718.141602 -8844.921791 (0,1,(2,(((((((((((((3,18),(((((((7,79),28),58),69),52),(19,46)),((14,44),26))),80),(11,82)),(47,81)),(((42,50),55),(56,83))),67),((((((4,(31,(41,71))),((5,(64,66)),((((16,37),63),(25,36)),((29,38),35)))),((12,30),(17,65))),(((8,68),(((24,54),61),78)),(((9,15),(((33,45),75),74)),(39,43)))),60),32)),((((6,22),77),(27,62)),((13,20),((48,49),(57,70))))),76),((((23,(51,72)),59),73),53)),(10,40)),(21,34))));
 580: 2 -9352.668945 -8830.451511 (0,1,(2,(((((((((((((3,18),(((((((7,79),(28,58)),69),(19,(46,52))),14),26),44)),80),(11,82)),(47,81)),(((42,50),55),(56,83))),67),(((((((4,31),(41,71)),(((5,(64,66)),(((16,37),63),(25,36))),((29,38),35))),(12,30)),(17,65)),(((8,68),(((24,54),61),78)),(((9,15),(((33,45),75),74)),(39,43)))),60)),32),(((6,(22,77)),(27,62)),((13,20),((48,49),(57,70))))),((10,40),76)),((((23,72),51),59),(53,73))),(21,34))));
 581: 4 -8925.601562 -8833.200423 (0,1,(2,((((((((((((((3,18),(((((((7,79),28),58),69),(46,52)),19),((14,44),26))),80),(11,82)),(47,81)),(((42,55),50),(56,83))),67),(((((((4,31),(41,71)),(((5,(64,66)),(((16,37),63),(25,36))),((29,38),35))),(12,30)),(17,65)),(((8,68),(((24,54),61),78)),(((9,15),(((33,45),75),74)),(39,43)))),60)),32),(((6,(22,77)),(27,62)),((13,20),((48,49),(57,70))))),76),((21,34),((((23,72),51),59),73))),53),(10,40))));
 582: 2 -9349.426758 -8831.772961 (0,(1,((((((((((((((3,18),((((((((7,28),79),58),69),46),52),19),((14,44),26))),80),(11,82)),(47,81)),(((42,50),55),(56,83))),67),((((((((((4,31),(41,71)),(((5,(64,66)),(((16,37),63),(25,36))),((29,38),35))),(12,30)),(17,65)),74),(39,43)),(((8,68),(((24,54),61),78)),(9,15))),((33,45),75)),60)),32),(((6,(22,77)),(27,62)),((13,20),((48,49),(57,70))))),76),(10,40)),(((23,(51,(59,72))),53),73)),(21,34))),2);
 583: 2 -8771.874023 -8833.876363 (0,(1,(((((((((((((3,18),(((((7,79),(28,58)),69),((19,46),52)),((14,44),26))),80),(11,82)),(47,81)),(((42,55),50),(56,83))),67),(((((((((((4,31),(41,71)),(((5,(64,66)),(((16,37),63),(25,36))),((29,38),35))),(12,30)),(17,65)),((8,68),(((24,54),61),78))),(39,43)),74),(9,15)),((33,45),75)),60)),32),((((6,22),77),(27,62)),((13,20),((48,49),(57,70))))),((10,40),76)),(((23,(51,72)),59),(53,73))),(21,34))),2);
 584: 1 -8708.578125 -8855.236499 (0,1,(2,((((((((((((((3,18),((((((((7,79),28),58),69),((19,46),52)),14),26),44)),80),(11,82)),(47,81)),(((42,50),55),(56,83))),67),((((((4,31),(41,71)),((((5,(64,66)),(((16,37),63),(25,36))),((29,38),35)),(12,30))),(((8,68),(((24,54),61),78)),(17,65))),(((9,15),(((33,45),75),74)),(39,43))),60)),32),(((6,(22,77)),(27,62)),((13,20),((48,49),(57,70))))),76),(((23,(51,(59,72))),73),53)),(10,40)),(21,34))));
 585: 1 -8377.177734 -8837.140569 (0,(1,(((((((((((((((3,18),((((((((7,79),(28,58)),69),(14,44)),19),52),46),26)),80),(11,82)),(47,81)),(((42,50),55),(56,83))),67),(((((((4,31),(41,71)),(((5,(64,66)),(((16,37),63),(25,36))),((29,38),35))),(12,30)),(17,65)),((((((8,68),78),((24,54),61)),(9,15)),(39,43)),(((33,45),75),74))),60)),32),(((6,(22,77)),(27,62)),((13,20),((48,49),(57,70))))),76),53),((((23,51),72),59),73)),(10,40)),(21,34))),2);
 586: 4 -9014.345703 -8835.590349 (0,(1,((((((((((((((3,18),((((((((7,28),79),58),69),46),52),19),((14,44),26))),80),(11,82)),(47,81)),(((42,50),55),(56,83))),67),((((((((4,31),(41,71)),(((5,(64,66)),(((16,37),63),(25,36))),((29,38),35))),(12,30)),(17,65)),74),(((((8,68),(((24,54),61),78)),(9,15)),(39,43)),((33,45),75))),60)),32),(((6,(22,77)),(27,62)),((13,20),((48,49),(57,70))))),76),(10,40)),(((23,(51,(59,72))),53),73)),(21,34))),2);
 587: 2 -9237.952148 -8841.120685 (0,(1,((((((((((((((3,18),(((((7,79),(28,58)),69),((19,46),52)),((14,44),26))),80),(11,82)),(47,81)),(((42,55),50),(56,83))),67),((((((4,(31,(41,71))),(((5,(64,66)),(((16,37),63),(25,36))),((29,38),35))),(12,30)),(17,65)),(((8,(((24,54),61),78)),68),(((9,15),(((33,45),75),74)),(39,43)))),60)),32),(((6,(22,77)),(27,62)),((13,20),((48,49),(57,70))))),76),((10,40),53)),(((23,51),(59,72)),73)),(21,34))),2);
 588: 1 -8561.43457 -8845.97173 (0,1,(2,((((((((((((3,18),(((((((7,79),(28,58)),69),(19,(46,52))),14),26),44)),80),(11,82)),(47,81)),(((42,50),55),(56,83))),67),((((((((4,31),(41,71)),(((5,(64,66)),(((16,37),63),(25,36))),((29,38),35))),(12,30)),(17,65)),(((8,68),(((24,54),61),78)),(((9,15),(((33,45),75),74)),(39,43)))),60),32)),(((6,(22,77)),(27,62)),((13,20),((48,49),(57,70))))),(((((23,72),51),59),53),73)),((10,40),76)),(21,34))));
 589: 1 -9440.642578 -8830.187703 (0,(1,((((((((((((((3,18),((((((((7,79),(28,58)),69),(46,52)),19),14),26),44)),80),(11,82)),(47,81)),(((42,50),55),(56,83))),67),(((((((4,(41,71)),31),((((5,(64,66)),(((16,37),63),(25,36))),35),(29,38))),(12,30)),(17,65)),(((8,68),(((24,54),61),78)),(((9,15),(((33,45),75),74)),(39,43)))),60)),32),((((6,22),77),(27,62)),((13,20),((48,49),(57,70))))),76),(((((23,72),59),51),53),73)),(10,40)),(21,34))),2);
 590: 5 -9218.384766 -8830.451511 (0,1,(2,(((((((((((((3,18),(((((((7,79),(28,58)),69),(19,(46,52))),14),26),44)),80),(11,82)),(47,81)),(((42,50),55),(56,83))),67),(((((((4,31),(41,71)),(((5,(64,66)),(((16,37),63),(25,36))),((29,38),35))),(12,30)),(17,65)),(((8,68),(((24,54),61),78)),(((9,15),(((33,45),75),74)),(39,43)))),60)),32),(((6,(22,77)),(27,62)),((13,20),((48,49),(57,70))))),((10,40),76)),((((23,72),51),59),(53,73))),(21,34))));
 591: 2 -8360.740234 -8839.680264 (0,1,(2,((((((((((((((3,18),(((((7,79),(28,58)),69),((19,46),52)),((14,44),26))),80),(11,82)),(47,81)),(((42,50),(56,83)),55)),67),(((((((4,(41,71)),31),(((5,(64,66)),(((16,37),63),(25,36))),((29,38),35))),(12,30)),(17,65)),(((8,68),(((24,54),61),78)),(((9,15),(((33,45),75),74)),(39,43)))),60)),32),(((6,(22,77)),(27,62)),((13,20),((48,49),(57,70))))),76),(((((23,72),59),51),53),73)),(10,40)),(21,34))));
 592: 5 -8762.461914 -8841.006503 (0,(1,((((((((((((((3,18),((((((7,58),79),28),69),(19,(46,52))),((14,44),26))),80),(11,82)),(47,81)),(((42,50),55),(56,83))),67),((((((((4,(31,(41,71))),((29,38),35)),((5,(64,66)),(((16,37),63),(25,36)))),(12,30)),(17,65)),(((((8,68),(((24,54),61),78)),(9,15)),(39,43)),74)),((33,45),75)),60)),32),(((6,(22,77)),(27,62)),((13,20),((48,49),(57,70))))),76),((((23,(51,72)),59),73),53)),(10,40)),(21,34))),2);
 593: 2 -9843.568359 -8829.714236 (0,(1,(((((((((((((((3,18),((((((7,58),79),28),69),(19,(46,52))),((14,44),26))),80),(11,82)),(47,81)),(((42,50),55),(56,83))),67),(((((((4,(31,(41,71))),(((5,(64,66)),(((16,37),63),(25,36))),((29,38),35))),(12,30)),(17,65)),(((((8,68),(((24,54),61),78)),(9,15)),(39,43)),74)),((33,45),75)),60)),32),(((6,(22,77)),(27,62)),((13,20),((48,49),(57,70))))),76),53),(((23,(51,72)),59),73)),(10,40)),(21,34))),2);
 594: 1 -8492.21875 -8831.84306 (0,1,(2,((((((((((((((3,18),(((((((7,79),(28,58)),69),(19,(46,52))),14),26),44)),80),(11,82)),(47,81)),(((42,50),55),(56,83))),67),(((((((4,31),(41,71)),(((5,(64,66)),(((16,37),63),(25,36))),((29,38),35))),(12,30)),(17,65)),(((8,68),(((24,54),61),78)),(((9,15),(((33,45),75),74)),(39,43)))),60)),32),(((6,(22,77)),(27,62)),((13,20),((48,49),(57,70))))),((10,40),76)),53),((((23,72),51),59),73)),(21,34))));
 595: 1 -8721.291992 -8844.314309 (0,(1,2),((((((((((((((3,18),(((((((7,(58,79)),28),69),52),19),46),((14,44),26))),80),(11,82)),(47,81)),(((42,55),50),(56,83))),67),(((((((((4,(41,71)),31),((((5,((16,(37,63)),(25,36))),(64,66)),35),(29,38))),(12,30)),(17,65)),((9,15),(((33,45),75),74))),((8,68),(((24,54),61),78))),(39,43)),60)),32),(((6,(22,77)),(27,62)),((13,20),((48,49),(57,70))))),((10,40),76)),(((23,(59,72)),51),53)),73),(21,34)));
 596: 2 -8944.384766 -8839.864063 (0,1,(2,(((((((((((((3,18),(((((7,((28,79),58)),69),19),(46,52)),((14,44),26))),80),(11,82)),(47,81)),(((42,55),50),(56,83))),67),(((((((((4,31),(41,71)),(((5,(64,66)),(((16,37),63),(25,36))),((29,38),35))),(12,30)),(17,65)),((9,15),(((33,45),75),74))),(39,43)),((8,68),(((24,54),61),78))),60)),32),((((6,22),77),(27,62)),((13,20),((48,49),(57,70))))),76),(((21,34),73),(((23,72),59),51))),((10,40),53))));
 597: 4 -9175.408203 -8830.647595 (0,1,(2,((((((((((((((3,18),((((((((7,79),(28,58)),52),69),(19,46)),14),26),44)),80),(11,82)),(47,81)),(((42,55),50),(56,83))),67),(((((((4,31),(41,71)),(((5,(64,66)),(((16,37),63),(25,36))),((29,38),35))),(12,30)),(17,65)),(((8,68),(((24,54),61),78)),(((9,15),(((33,45),75),74)),(39,43)))),60)),32),(((6,(22,77)),(27,62)),((13,20),((48,49),(57,70))))),76),(((((23,72),51),59),53),73)),(10,40)),(21,34))));
 598: 2 -8895.929688 -8838.370662 (0,1,(2,((((((((((((((3,18),(((((((((7,(28,79)),58),69),19),52),46),14),26),44)),80),(11,82)),(47,81)),(((42,55),50),(56,83))),67),(((((((((4,31),(41,71)),((5,((((16,37),63),(25,36)),(64,66))),((29,38),35))),(12,30)),(17,65)),((9,15),(((33,45),75),74))),(39,43)),((8,68),(((24,54),61),78))),60)),32),(((6,(22,77)),(27,62)),((13,20),((48,49),(57,70))))),76),(10,40)),((((23,51),(59,72)),73),53)),(21,34))));
 599: 2 -9358.867188 -8832.609966 (0,(1,((((((((((((((3,18),((((((((7,28),79),58),69),46),52),19),((14,44),26))),80),(11,82)),(47,81)),(((42,50),55),(56,83))),67),(((((((((4,31),(41,71)),((((5,(64,66)),(((16,37),63),(25,36))),35),(29,38))),(12,30)),(17,65)),74),((((8,68),(((24,54),61),78)),(9,15)),(39,43))),((33,45),75)),60)),32),(((6,(22,77)),(27,62)),((13,20),((48,49),(57,70))))),76),(10,40)),(((23,(51,(59,72))),53),73)),(21,34))),2);
 600: 2 -8475.102539 -8835.940433 (0,1,(2,((((((((((((((3,18),(((((((((7,(28,79)),58),69),19),52),46),14),26),44)),80),(11,82)),(47,81)),(((42,55),50),(56,83))),67),(((((((((4,31),(41,71)),((5,(64,66)),((((16,37),63),(25,36)),((29,38),35)))),(12,30)),(17,65)),((9,15),(((33,45),75),74))),(39,43)),((8,68),(((24,54),61),78))),60)),32),(((6,(22,77)),(27,62)),((13,20),((48,49),(57,70))))),76),(10,40)),((((23,51),(59,72)),73),53)),(21,34))));
 601: 1 -8902.073242 -8843.877796 (0,1,(2,((((((((((((((3,18),((((((7,79),(28,58)),69),52),(19,46)),((14,44),26))),80),(11,82)),(47,81)),(((42,50),55),(56,83))),((((((((((4,31),(41,71)),((12,30),(17,65))),(((5,(64,66)),(((16,37),63),(25,36))),((29,38),35))),74),((33,45),75)),(9,15)),(39,43)),((8,68),(((24,54),61),78))),60)),67),32),(((6,(22,77)),(27,62)),((13,20),((48,49),(57,70))))),76),(((((23,72),51),59),53),73)),(10,40)),(21,34))));
 602: 6 -7965.512695 -8841.035234 (0,1,(2,((((((((((((((3,18),(((((((7,79),58),28),69),(46,52)),19),((14,44),26))),80),(11,82)),(47,81)),(((42,50),55),(56,83))),67),(((((((((4,31),(41,71)),((29,38),35)),((5,(64,66)),(((16,37),63),(25,36)))),(12,30)),(17,65)),(((((8,68),(((24,54),61),78)),(9,15)),(39,43)),74)),((33,45),75)),60)),32),(((6,(22,77)),(27,62)),((13,20),((48,49),(57,70))))),76),(((23,((51,72),59)),73),53)),(10,40)),(21,34))));
 603: 1 -8473.277344 -8847.891122 (0,(1,2),(((((((((((((3,18),(((((((((7,(28,79)),58),52),46),69),19),14),26),44)),80),(11,82)),(47,81)),(((42,50),55),(56,83))),67),(((((((((4,(41,71)),31),((((5,(64,66)),35),(((16,63),37),(25,36))),(29,38))),(12,30)),(17,65)),74),((33,45),75)),((((8,68),(((24,54),61),78)),(9,15)),(39,43))),60)),32),(((6,(22,77)),(27,62)),((13,20),((48,49),(57,70))))),((10,40),76)),((((23,(51,72)),59),53),73)),(21,34)));
 604: 1 -9871.134766 -8832.487083 (0,1,(2,((((((((((((((3,18),(((((((7,79),(28,58)),69),((19,46),52)),14),26),44)),80),(11,82)),(47,81)),(((42,55),50),(56,83))),(((((((4,31),(41,71)),(((5,(64,66)),(((16,37),63),(25,36))),((29,38),35))),(12,30)),(17,65)),(((8,68),(((24,54),61),78)),(((9,15),(((33,45),75),74)),(39,43)))),60)),67),32),(((6,(22,77)),(27,62)),((13,20),((48,49),(57,70))))),76),((((23,(51,72)),59),73),53)),(10,40)),(21,34))));
 605: 3 -8645.910156 -8831.909812 (0,1,(2,(((((((((((((3,18),((((((((7,79),28),58),69),((19,46),52)),14),26),44)),80),(11,82)),(47,81)),((((42,55),50),56),83)),67),(((((((4,31),(41,71)),(((5,(64,66)),(((16,37),63),(25,36))),((29,38),35))),(12,30)),(17,65)),(((8,68),(((24,54),61),78)),(((9,15),(((33,45),75),74)),(39,43)))),60)),32),(((6,(22,77)),(27,62)),((13,20),((48,49),(57,70))))),((10,40),76)),(((((23,72),51),59),73),53)),(21,34))));
 606: 2 -8501.765625 -8844.766301 (0,1,(2,(((((((((((((3,18),((((((7,79),(28,58)),69),(19,52)),46),((14,44),26))),80),(11,82)),(47,81)),(((42,55),50),(56,83))),67),(((((((((4,31),71),41),(((5,(64,66)),(((16,37),63),(25,36))),((29,38),35))),(12,30)),(17,65)),(((((8,68),(((24,54),61),78)),(9,15)),(39,43)),74)),((33,45),75)),60)),32),(((6,(22,77)),(27,62)),((13,20),((48,49),(57,70))))),((10,40),76)),((((23,(51,72)),59),73),53)),(21,34))));
 607: 1 -9216.583984 -8834.001303 (0,1,(2,((((((((((((((3,18),((((((7,(28,(58,79))),69),52),46),19),((14,44),26))),80),(11,82)),(47,81)),(((42,50),55),(56,83))),67),(((((((((4,31),(41,71)),((5,(64,66)),((((16,37),63),(25,36)),((29,38),35)))),(12,30)),(17,65)),((9,15),(((33,45),75),74))),(39,43)),((8,68),(((24,54),61),78))),60)),32),((((6,22),77),(27,62)),((13,20),((48,49),(57,70))))),76),(10,40)),(((23,(51,(59,72))),73),53)),(21,34))));
 608: 3 -9276.706055 -8831.212989 (0,(1,((((((((((((((3,18),((((((((7,28),79),58),69),(19,(46,52))),14),26),44)),80),(11,82)),(47,81)),(((42,50),55),(56,83))),67),((((((((4,(41,71)),31),(((5,(64,66)),(((16,37),63),(25,36))),((29,38),35))),(12,30)),(17,65)),(((((8,68),(((24,54),61),78)),(9,15)),(39,43)),74)),((33,45),75)),60)),32),(((6,(22,77)),(27,62)),((13,20),((48,49),(57,70))))),76),(((23,51),(59,72)),(53,73))),(10,40)),(21,34))),2);
 609: 1 -9014.732422 -8833.800532 (0,(1,(((((((((((((((3,18),(((((((((7,79),28),58),69),(46,52)),19),14),26),44)),80),(11,82)),(47,81)),(((42,55),50),(56,83))),(((((((4,(41,71)),31),(((5,(64,66)),(((16,37),63),(25,36))),((29,38),35))),(12,30)),(17,65)),(((8,68),(((24,54),61),78)),(((9,15),(((33,45),75),74)),(39,43)))),60)),67),32),((((6,22),77),(27,62)),((13,20),((48,49),(57,70))))),76),53),((((23,72),51),59),73)),(10,40)),(21,34))),2);
 610: 1 -8945.173828 -8846.383055 (0,1,(2,(((((((((((((3,18),((((((((7,58),28),79),52),19),69),46),((14,44),26))),80),(11,82)),(47,81)),(((42,55),50),(56,83))),67),((((((((4,(31,(41,71))),(((5,(((16,63),37),(25,36))),(35,(64,66))),(29,38))),(12,30)),(17,65)),74),((33,45),75)),((((8,68),(((24,54),61),78)),(9,15)),(39,43))),60)),32),((((6,22),77),(27,62)),((13,20),((48,49),(57,70))))),((10,40),76)),(((((23,59),51),72),53),73)),(21,34))));
 611: 4 -8991.273438 -8839.520046 (0,1,(2,(((((((((((((3,18),(((((7,79),(28,58)),69),((19,46),52)),((14,44),26))),80),(11,82)),(47,81)),(((42,50),55),(56,83))),67),((((((((4,31),71),41),(((5,(64,66)),(((16,37),63),(25,36))),((29,38),35))),(12,30)),(17,65)),(((8,68),(((24,54),61),78)),(((9,15),(((33,45),75),74)),(39,43)))),60)),32),(((6,(22,77)),(27,62)),((13,20),((48,49),(57,70))))),76),((21,34),((((23,72),51),59),73))),((10,40),53))));
 612: 2 -8365.967773 -8833.644832 (0,(1,((((((((((((((3,18),((((((((((7,58),79),28),69),46),52),19),14),26),44)),80),(11,82)),(47,81)),(((42,50),55),(56,83))),67),((((((((((4,(41,71)),31),(((5,(64,66)),(((16,37),63),(25,36))),((29,38),35))),(12,30)),(17,65)),74),(39,43)),(((8,68),(((24,54),61),78)),(9,15))),((33,45),75)),60)),32),(((6,(22,77)),(27,62)),((13,20),((48,49),(57,70))))),76),(10,40)),((((23,59),(51,72)),53),73)),(21,34))),2);
 613: 4 -8793.666016 -8831.216125 (0,1,(2,(((((((((((((3,18),((((((7,79),28),58),69),((19,46),52)),((14,44),26))),80),(11,82)),(47,81)),(((42,50),55),(56,83))),67),(((((((4,31),(41,71)),((5,(64,66)),((((16,63),37),(25,36)),((29,38),35)))),(12,30)),(17,65)),(((8,68),(((24,54),61),78)),(((9,15),(((33,45),75),74)),(39,43)))),60)),32),((((6,22),77),(27,62)),((13,20),((48,49),(57,70))))),((10,40),76)),(((((23,72),51),59),53),73)),(21,34))));
 614: 1 -9310.453125 -8837.514029 (0,1,(2,(((((((((((((((3,18),((((((((7,79),28),58),69),((19,52),46)),14),26),44)),80),(11,82)),(47,81)),(((42,50),55),(56,83))),67),((((((((4,(41,71)),31),(12,30)),(((5,((29,38),35)),(((16,37),63),(25,36))),(64,66))),(17,65)),(((((8,68),(((24,54),61),78)),(9,15)),(39,43)),74)),((33,45),75)),60)),32),((((6,22),77),(27,62)),((13,20),((48,49),(57,70))))),76),53),((((23,72),51),59),73)),(10,40)),(21,34))));
 615: 2 -8763.507812 -8826.85114 (0,1,(2,((((((((((((((3,18),(((((((7,79),(28,58)),69),52),46),19),((14,44),26))),80),(11,82)),(47,81)),(((42,50),55),(56,83))),67),((((((((4,31),(41,71)),(((5,(64,66)),(((16,37),63),(25,36))),((29,38),35))),(12,30)),(17,65)),((8,68),(((24,54),61),78))),(((9,15),(((33,45),75),74)),(39,43))),60)),32),(((6,(22,77)),(27,62)),((13,20),((48,49),(57,70))))),76),((((23,72),51),59),(53,73))),(10,40)),(21,34))));
 616: 5 -9062.455078 -8833.405294 (0,(1,((((((((((((((3,18),(((((((((7,79),28),58),69),(46,52)),19),14),26),44)),80),(11,82)),(47,81)),(((42,55),50),(56,83))),67),((((((((4,(41,71)),31),(((5,(64,66)),(((16,37),63),(25,36))),((29,38),35))),(12,30)),(17,65)),(((8,68),(((24,54),61),78)),(((9,15),(((33,45),75),74)),(39,43)))),60),32)),((((6,22),77),(27,62)),((13,20),((48,49),(57,70))))),76),53),((((23,72),51),59),73)),(10,40)),(21,34))),2);
 617: 3 -8850.972656 -8844.783483 (0,(1,2),(((((((((((((3,18),(((((((((7,(28,79)),58),52),46),69),19),14),26),44)),80),(11,82)),(47,81)),(((42,50),55),(56,83))),67),(((((((((4,(41,71)),31),((((5,(64,66)),(((16,63),37),(25,36))),35),(29,38))),(12,30)),(17,65)),74),((33,45),75)),((((8,68),(((24,54),61),78)),(9,15)),(39,43))),60)),32),(((6,(22,77)),(27,62)),((13,20),((48,49),(57,70))))),((10,40),76)),(((23,(51,72)),59),(53,73))),(21,34)));
 618: 2 -10150.91309 -8835.538691 (0,1,(2,((((((((((((((3,18),((((((((7,79),28),58),69),(19,52)),46),26),(14,44))),80),(11,82)),(47,81)),(((42,55),50),(56,83))),67),(((((((4,(31,(41,71))),(12,30)),(((5,(64,66)),(((16,37),63),(25,36))),((29,38),35))),(17,65)),(((33,45),75),74)),((((8,68),(((24,54),61),78)),(9,15)),(39,43))),60)),32),(((6,(22,77)),(27,62)),((13,20),((48,49),(57,70))))),76),(((23,((51,72),59)),73),53)),(10,40)),(21,34))));
 619: 2 -8608.711914 -8845.35958 (0,1,(2,((((((((((((((3,18),((((((7,((28,79),58)),69),46),52),19),((14,44),26))),80),(11,82)),(47,81)),((42,(50,55)),(56,83))),67),(((((((((4,(41,71)),31),((((5,(((16,63),37),(25,36))),(64,66)),35),(29,38))),(12,30)),(17,65)),((9,15),(((33,45),75),74))),((8,68),(((24,54),61),78))),(39,43)),60)),32),(((6,(22,77)),(27,62)),((13,20),((48,49),(57,70))))),76),((21,34),((((23,59),72),51),73))),53),(10,40))));
 620: 1 -9082.727539 -8838.735596 (0,1,(2,(((((((((((((3,18),(((((((7,(28,79)),58),69),19),46),52),((14,44),26))),80),(11,82)),(47,81)),((42,(50,55)),(56,83))),67),(((((((((4,31),(41,71)),((((5,(64,66)),(((16,37),63),(25,36))),(29,38)),35)),(12,30)),(17,65)),74),((((8,68),(((24,54),61),78)),(9,15)),(39,43))),((33,45),75)),60)),32),((((6,77),22),(27,62)),((13,20),((48,49),(57,70))))),((10,40),76)),((((23,(51,59)),72),53),73)),(21,34))));
 621: 1 -8745.138672 -8840.561964 (0,1,(2,((((((((((((((3,18),((((((7,58),79),28),69),((14,((19,46),52)),26)),44)),80),(11,82)),(47,81)),(((42,55),50),(56,83))),67),(((((((4,(41,71)),31),(((5,(64,66)),(((16,37),63),(25,36))),((29,38),35))),(12,30)),(17,65)),((((8,68),78),((24,54),61)),(((9,15),(((33,45),75),74)),(39,43)))),60)),32),(((6,(22,77)),(27,62)),((13,20),((48,49),(57,70))))),76),((((23,(51,72)),59),73),53)),(10,40)),(21,34))));
 622: 1 -8591.760742 -8855.358166 (0,1,(2,((((((((((((((3,18),(((((((7,79),58),28),69),(46,52)),19),((14,44),26))),80),(11,82)),(47,81)),(((42,55),50),(56,83))),(((((((((4,(41,71)),31),((29,38),35)),(12,30)),((5,(64,66)),(((16,63),37),(25,36)))),(17,65)),((8,68),(((24,54),61),78))),(((9,15),(((33,45),75),74)),(39,43))),60)),67),32),(((6,(22,77)),(27,62)),((13,20),((48,49),(57,70))))),76),((10,40),53)),((((23,72),51),59),73)),(21,34))));
 623: 21 -8788.717773 -8830.459749 (0,(1,((((((((((((((3,18),(((((7,79),58),28),69),(((14,44),26),(19,(46,52))))),80),(11,82)),(47,81)),(((42,55),50),(56,83))),67),(((((((4,(41,71)),31),(((5,(64,66)),(((16,37),63),(25,36))),((29,38),35))),(12,30)),(17,65)),(((8,68),(((24,54),61),78)),(((9,15),(((33,45),75),74)),(39,43)))),60)),32),(((6,(22,77)),(27,62)),((13,20),((48,49),(57,70))))),76),(((((23,72),51),59),73),53)),(10,40)),(21,34))),2);
 624: 2 -8588.258789 -8832.290078 (0,(1,((((((((((((((3,18),(((((7,79),(28,58)),69),((19,52),46)),((14,44),26))),80),(11,82)),(47,81)),(((42,50),55),(56,83))),67),((((((((4,31),(41,71)),((5,(64,66)),((((16,37),63),(25,36)),((29,38),35)))),(12,30)),(17,65)),(((33,45),75),74)),((((8,68),(((24,54),61),78)),(9,15)),(39,43))),60)),32),((((6,22),77),(27,62)),((13,20),((48,49),(57,70))))),76),((((23,(51,72)),59),73),53)),(10,40)),(21,34))),2);
 625: 1 -8260.382812 -8829.326024 (0,(1,((((((((((((((3,18),((((((7,79),(28,58)),69),(46,52)),19),((14,44),26))),80),(11,82)),(47,81)),(((42,50),55),(56,83))),67),(((((((4,31),(41,71)),((((5,(64,66)),(((16,37),63),(25,36))),(29,38)),35)),(12,30)),(17,65)),(((8,68),(((24,54),61),78)),(((9,15),(((33,45),75),74)),(39,43)))),60)),32),(((6,(22,77)),(27,62)),((13,20),((48,49),(57,70))))),76),((((23,72),51),59),(53,73))),(10,40)),(21,34))),2);
 626: 2 -9115.105469 -8838.69305 (0,1,(2,((((((((((((((3,18),((((((((7,79),28),58),69),((19,52),46)),14),26),44)),80),(11,82)),(47,81)),((((42,50),55),56),83)),67),((((((((4,(41,71)),31),(12,30)),(((5,((29,38),35)),(((16,37),63),(25,36))),(64,66))),(17,65)),(((((8,68),(((24,54),61),78)),(9,15)),(39,43)),74)),((33,45),75)),60)),32),((((6,22),77),(27,62)),((13,20),((48,49),(57,70))))),76),(((((23,72),51),59),73),53)),(10,40)),(21,34))));
 627: 1 -8734.796875 -8834.289243 (0,1,(2,((((((((((((((3,18),(((((((((7,79),28),58),69),(46,52)),19),14),26),44)),80),(11,82)),(47,81)),(((42,55),50),(56,83))),67),(((((((4,31),(41,71)),(((5,(64,66)),(((16,37),63),(25,36))),((29,38),35))),(12,30)),(17,65)),(((8,68),(((24,54),61),78)),(((9,15),(((33,45),75),74)),(39,43)))),60)),32),(((6,(22,77)),(27,62)),((13,20),((48,49),(57,70))))),((10,40),76)),((((23,72),51),59),53)),73),(21,34))));
 628: 2 -8546.693359 -8829.175195 (0,(1,((((((((((((((3,18),((((((((7,79),(28,58)),69),52),(19,46)),14),26),44)),80),(11,82)),(47,81)),(((42,55),50),(56,83))),67),(((((((4,(41,71)),31),((((5,(64,66)),(((16,37),63),(25,36))),35),(29,38))),(12,30)),(17,65)),(((8,68),(((24,54),61),78)),(((9,15),(((33,45),75),74)),(39,43)))),60)),32),((((6,77),22),(27,62)),((13,20),((48,49),(57,70))))),76),((((23,(59,72)),51),73),53)),(10,40)),(21,34))),2);
 629: 1 -8485.729492 -8839.236429 (0,1,(2,(((((((((((((((3,18),((((((7,79),(28,58)),69),(46,52)),19),((14,44),26))),80),(11,82)),(47,81)),(((42,50),55),(56,83))),67),(((((((4,31),(41,71)),((5,(64,66)),((((16,37),63),(25,36)),((29,38),35)))),(12,30)),(17,65)),(((8,68),(((24,54),61),78)),((((9,15),74),((33,45),75)),(39,43)))),60)),32),(((6,(22,77)),(27,62)),((13,20),((48,49),(57,70))))),53),76),((((23,72),59),51),73)),(10,40)),(21,34))));
 630: 1 -8830.129883 -8833.849389 (0,(1,(((((((((((((((3,18),(((((((((7,79),28),58),69),(46,52)),19),14),26),44)),80),(11,82)),(47,81)),(((42,55),50),(56,83))),67),(((((((4,(41,71)),31),(((5,(64,66)),(((16,37),63),(25,36))),((29,38),35))),(12,30)),(17,65)),(((8,68),(((24,54),61),78)),(((9,15),(((33,45),75),74)),(39,43)))),60)),32),((((6,22),77),(27,62)),((13,20),((48,49),(57,70))))),53),76),((((23,72),51),59),73)),(10,40)),(21,34))),2);
 631: 1 -8954.095703 -8837.072484 (0,1,(2,((((((((((((((3,18),((((((((7,79),28),58),69),((19,52),46)),14),26),44)),80),(11,82)),(47,81)),(((42,50),55),(56,83))),67),((((((((4,(41,71)),31),(12,30)),(((5,((29,38),35)),(((16,37),63),(25,36))),(64,66))),(17,65)),(((((8,68),(((24,54),61),78)),(9,15)),(39,43)),74)),((33,45),75)),60)),32),((((6,22),77),(27,62)),((13,20),((48,49),(57,70))))),76),((((23,72),51),59),(53,73))),(10,40)),(21,34))));
 632: 1 -9200.788086 -8837.854533 (0,1,(2,(((((((((((((3,18),((((((((7,58),28),79),52),19),69),46),((14,44),26))),80),(11,82)),(47,81)),(((42,55),50),(56,83))),67),((((((((4,(31,(41,71))),((((5,(64,66)),(((16,63),37),(25,36))),35),(29,38))),(12,30)),(17,65)),74),((33,45),75)),((((8,68),(((24,54),61),78)),(9,15)),(39,43))),60)),32),((((6,22),77),(27,62)),((13,20),((48,49),(57,70))))),((10,40),76)),(((((23,59),51),72),53),73)),(21,34))));
 633: 1 -9091.577148 -8828.197627 (0,1,(2,((((((((((((((3,18),((((((7,79),28),58),69),((19,46),52)),((14,44),26))),80),(11,82)),(47,81)),(((42,55),50),(56,83))),67),((((((((4,31),(41,71)),(((5,(64,66)),(((16,37),63),(25,36))),((29,38),35))),(12,30)),(17,65)),(((9,15),(((33,45),75),74)),(39,43))),((8,68),(((24,54),61),78))),60)),32),(((6,(22,77)),(27,62)),((13,20),((48,49),(57,70))))),76),((((23,72),51),59),(53,73))),(10,40)),(21,34))));
 634: 1 -8671.144531 -8831.816738 (0,(1,((((((((((((((3,18),(((((((7,58),28),79),69),(14,((19,46),52))),26),44)),80),(11,82)),(47,81)),(((42,50),55),(56,83))),67),(((((((4,31),(41,71)),(((5,(64,66)),(((16,37),63),(25,36))),((29,38),35))),(12,30)),(17,65)),(((8,68),(((24,54),61),78)),(((9,15),(((33,45),75),74)),(39,43)))),60)),32),(((6,(22,77)),(27,62)),((13,20),((48,49),(57,70))))),76),((23,((51,72),59)),(53,73))),(10,40)),(21,34))),2);
 635: 2 -8636.296875 -8833.849389 (0,(1,(((((((((((((((3,18),(((((((((7,79),28),58),69),(46,52)),19),14),26),44)),80),(11,82)),(47,81)),(((42,55),50),(56,83))),67),(((((((4,(41,71)),31),(((5,(64,66)),(((16,37),63),(25,36))),((29,38),35))),(12,30)),(17,65)),(((8,68),(((24,54),61),78)),(((9,15),(((33,45),75),74)),(39,43)))),60)),32),((((6,22),77),(27,62)),((13,20),((48,49),(57,70))))),53),76),((((23,72),51),59),73)),(10,40)),(21,34))),2);
 636: 2 -9213.119141 -8831.323075 (0,(1,((((((((((((((3,18),((((((7,79),(28,58)),69),(46,52)),19),((14,44),26))),80),(11,82)),(47,81)),(((42,55),50),(56,83))),67),(((((((4,31),(41,71)),(((5,(((16,37),63),(25,36))),(64,66)),((29,38),35))),(12,30)),(17,65)),(((8,68),(((24,54),61),78)),(((9,15),(((33,45),75),74)),(39,43)))),60)),32),((((6,22),77),(27,62)),((13,20),((48,49),(57,70))))),76),((10,40),53)),((((23,72),51),59),73)),(21,34))),2);
 637: 7 -8915.169922 -8836.9537 (0,(1,(((((((((((((((3,18),((((((7,79),(28,58)),69),52),46),19)),((14,44),26)),80),(11,82)),(47,81)),(((42,55),50),(56,83))),67),(((((((4,(31,(41,71))),(((5,(64,66)),(((16,37),63),(25,36))),((29,38),35))),(12,30)),(17,65)),(((((8,68),(((24,54),61),78)),(9,15)),(39,43)),74)),((33,45),75)),60)),32),((((6,22),77),(27,62)),((13,20),((48,49),(57,70))))),76),((((23,(51,72)),59),73),53)),(10,40)),(21,34))),2);
 638: 1 -9067.96875 -8841.532817 (0,(1,2),(((((((((((((3,18),(((((((7,(58,79)),28),69),52),19),46),((14,44),26))),80),(11,82)),(47,81)),(((42,55),50),(56,83))),67),(((((((((4,(41,71)),31),(((5,(((16,(37,63)),(25,36)),(64,66))),35),(29,38))),(12,30)),(17,65)),((9,15),(((33,45),75),74))),((8,68),(((24,54),61),78))),(39,43)),60)),32),(((6,(22,77)),(27,62)),((13,20),((48,49),(57,70))))),((10,40),76)),((((23,(59,72)),51),53),73)),(21,34)));
 639: 1 -9749.116211 -8826.229387 (0,1,(2,((((((((((((((3,18),((((((7,79),(28,58)),69),52),(19,46)),((14,44),26))),80),(11,82)),(47,81)),(((42,55),50),(56,83))),67),(((((((4,(31,(41,71))),(((5,(64,66)),(((16,37),63),(25,36))),((29,38),35))),(12,30)),(17,65)),((8,68),(((24,54),61),78))),(((9,15),(((33,45),75),74)),(39,43))),60)),32),(((6,(22,77)),(27,62)),((13,20),((48,49),(57,70))))),76),(((23,((51,72),59)),73),53)),(10,40)),(21,34))));
 640: 3 -8853.353516 -8841.074429 (0,1,(2,((((((((((((((3,18),((((((7,79),28),58),69),(19,(46,52))),((14,44),26))),80),(11,82)),(47,81)),(((42,50),55),(56,83))),67),((((((((4,31),41),71),(((5,(64,66)),(((16,37),63),(25,36))),((29,38),35))),(12,30)),(17,65)),(((8,68),(((24,54),61),78)),(((9,15),(((33,45),75),74)),(39,43)))),60)),32),(((6,(22,77)),(27,62)),((13,20),((48,49),(57,70))))),76),(((((23,72),59),51),53),73)),(21,34)),(10,40))));
 641: 10 -8405.742188 -8837.041419 (0,(1,(((((((((((((3,18),(((((7,(28,79)),58),69),(19,52)),(((14,44),26),46))),80),(11,82)),(47,81)),(((42,55),50),(56,83))),67),(((((((4,31),(41,71)),(((5,(64,66)),(((16,37),63),(25,36))),((29,38),35))),(12,30)),(17,65)),(((8,68),(((24,54),61),78)),(((9,15),(((33,45),75),74)),(39,43)))),60)),32),((((6,22),77),(27,62)),((13,20),((48,49),(57,70))))),76),((21,34),((23,((51,72),59)),73))),((10,40),53))),2);
 642: 1 -8991.859375 -8835.663269 (0,1,(2,(((((((((((((3,18),((((((7,79),28),58),69),(19,(46,52))),((14,44),26))),((11,82),80)),(47,81)),((((42,50),55),56),83)),67),(((((((4,(41,71)),31),((5,(64,66)),((((16,37),63),(25,36)),((29,38),35)))),(12,30)),(17,65)),(((8,68),(((24,54),61),78)),(((9,15),(((33,45),75),74)),(39,43)))),60)),32),(((6,(22,77)),(27,62)),((13,20),((48,49),(57,70))))),76),((10,40),53)),((((23,72),59),51),73)),(21,34))));
 643: 7 -8803.491211 -8826.961387 (0,1,(2,((((((((((((((3,18),(((((((7,79),(28,58)),69),52),19),46),((14,44),26))),80),(11,82)),(47,81)),(((42,55),50),(56,83))),67),(((((((4,(41,71)),31),((((5,(64,66)),(((16,37),63),(25,36))),35),(29,38))),(12,30)),(17,65)),(((8,68),(((24,54),61),78)),(((9,15),(((33,45),75),74)),(39,43)))),60)),32),(((6,(22,77)),(27,62)),((13,20),((48,49),(57,70))))),76),(((((23,59),72),51),73),53)),(10,40)),(21,34))));
 644: 4 -8639 -8828.993781 (0,1,(2,((((((((((((((3,18),((((7,(28,(58,79))),69),((19,52),46)),((14,44),26))),80),(11,82)),(47,81)),(((42,55),50),(56,83))),67),(((((((4,(41,71)),31),(((5,(64,66)),(((16,37),63),(25,36))),((29,38),35))),(12,30)),(17,65)),((((8,68),78),((24,54),61)),(((9,15),(((33,45),75),74)),(39,43)))),60)),32),((((6,22),77),(27,62)),((13,20),((48,49),(57,70))))),76),(((((23,72),59),51),73),53)),(10,40)),(21,34))));
 645: 1 -8949.710938 -8827.651672 (0,1,(2,((((((((((((((3,18),(((((((7,79),(28,58)),69),52),19),46),((14,44),26))),80),(11,82)),(47,81)),(((42,55),50),(56,83))),67),(((((((4,(41,71)),31),((((5,(64,66)),(((16,37),63),(25,36))),35),(29,38))),(12,30)),(17,65)),(((8,68),(((24,54),61),78)),(((9,15),(((33,45),75),74)),(39,43)))),60)),32),(((6,(22,77)),(27,62)),((13,20),((48,49),(57,70))))),76),((((23,72),59),51),(53,73))),(10,40)),(21,34))));
 646: 1 -8894.177734 -8839.386753 (0,(1,(((((((((((((((3,18),(((((((7,79),(28,58)),69),52),46),19),((14,44),26))),80),(11,82)),(47,81)),(((42,55),50),(56,83))),67),((((((4,(31,(41,71))),((((5,(64,66)),(((16,63),37),(25,36))),35),(29,38))),(12,30)),(17,65)),((((8,68),78),((24,54),61)),(((9,15),(((33,45),75),74)),(39,43)))),60)),32),(((6,(22,77)),(27,62)),((13,20),((48,49),(57,70))))),76),(((23,72),51),59)),((10,40),53)),73),(21,34))),2);
 647: 2 -8460.177734 -8834.964897 (0,(1,((((((((((((((3,18),((((((7,(58,79)),28),69),(46,52)),19),((14,44),26))),80),(11,82)),(47,81)),(((42,55),50),(56,83))),67),((((((4,(31,(41,71))),(12,30)),(((5,(64,66)),(((16,37),63),(25,36))),((29,38),35))),(17,65)),(((8,68),(((24,54),61),78)),(((9,15),(((33,45),75),74)),(39,43)))),60)),32),(((6,(22,77)),(27,62)),((13,20),((48,49),(57,70))))),53),((10,40),76)),((((23,72),51),59),73)),(21,34))),2);
 648: 2 -8602.279297 -8830.239187 (0,(1,((((((((((((((3,18),((((((7,79),(28,58)),69),(46,52)),19),((14,44),26))),80),(11,82)),(47,81)),(((42,55),50),(56,83))),67),(((((((4,31),(41,71)),((5,(64,66)),((((16,37),63),(25,36)),((29,38),35)))),(12,30)),(17,65)),(((8,68),(((24,54),61),78)),(((9,15),(((33,45),75),74)),(39,43)))),60)),32),((((6,22),77),(27,62)),((13,20),((48,49),(57,70))))),76),((10,40),53)),((((23,72),51),59),73)),(21,34))),2);
 649: 3 -8622.746094 -8829.112896 (0,(1,((((((((((((((3,18),((((((((7,79),(28,58)),69),52),(19,46)),14),26),44)),80),(11,82)),(47,81)),(((42,50),55),(56,83))),67),((((((((4,31),(41,71)),(((5,(64,66)),(((16,37),63),(25,36))),((29,38),35))),(12,30)),(17,65)),(((9,15),(((33,45),75),74)),(39,43))),((8,68),(((24,54),61),78))),60)),32),((((6,22),77),(27,62)),((13,20),((48,49),(57,70))))),76),(((((23,72),59),51),53),73)),(10,40)),(21,34))),2);
 650: 2 -8222.935547 -8836.901057 (0,(1,2),(((((((((((((3,18),(((((((7,(58,79)),28),69),52),19),46),((14,44),26))),80),(11,82)),(47,81)),(((42,55),50),(56,83))),67),(((((((((4,(41,71)),31),((((5,(64,66)),((16,(37,63)),(25,36))),35),(29,38))),(12,30)),(17,65)),((9,15),(((33,45),75),74))),((8,68),(((24,54),61),78))),(39,43)),60)),32),(((6,(22,77)),(27,62)),((13,20),((48,49),(57,70))))),((10,40),76)),((((23,(59,72)),51),53),73)),(21,34)));
 651: 1 -9265.417969 -8832.591116 (0,1,(2,((((((((((((((3,18),(((((((7,58),28),79),69),19),(46,52)),((14,44),26))),80),(11,82)),(47,81)),(((42,55),50),(56,83))),67),(((((((((4,31),(41,71)),((((5,(64,66)),(((16,37),63),(25,36))),35),(29,38))),(12,30)),(17,65)),74),((((8,68),(((24,54),61),78)),(9,15)),(39,43))),((33,45),75)),60)),32),((((6,22),77),(27,62)),((13,20),((48,49),(57,70))))),76),(10,40)),(((23,((51,72),59)),53),73)),(21,34))));
 652: 1 -9322.664062 -8831.983885 (0,(1,(((((((((((((((3,18),(((((((((7,79),28),58),69),(46,52)),19),14),26),44)),80),(11,82)),(47,81)),(((42,55),50),(56,83))),67),(((((((4,(41,71)),31),((((5,(64,66)),(((16,37),63),(25,36))),(29,38)),35)),(12,30)),(17,65)),(((8,68),(((24,54),61),78)),(((9,15),(((33,45),75),74)),(39,43)))),60)),32),((((6,22),77),(27,62)),((13,20),((48,49),(57,70))))),76),53),((((23,72),51),59),73)),(10,40)),(21,34))),2);
 653: 1 -8804.552734 -8836.832306 (0,(1,((((((((((((((3,18),((((((((7,79),(28,58)),69),52),(19,46)),14),26),44)),80),(11,82)),(47,81)),(((42,50),55),(56,83))),67),((((((((4,31),(41,71)),(((5,(64,66)),(((16,37),63),(25,36))),((29,38),35))),(12,30)),(17,65)),(((9,15),((33,75),45)),74)),(((8,68),(((24,54),61),78)),(39,43))),60)),32),((((6,77),22),(27,62)),((13,20),((48,49),(57,70))))),76),(((((23,72),59),51),53),73)),(10,40)),(21,34))),2);
 654: 1 -8953.516602 -8831.616673 (0,(1,(((((((((((((((3,18),((((((((7,28),79),58),69),(19,(46,52))),14),26),44)),80),(11,82)),(47,81)),(((42,50),55),(56,83))),67),((((((((4,(41,71)),31),(((5,(64,66)),(((16,37),63),(25,36))),((29,38),35))),(12,30)),(17,65)),(((((8,68),(((24,54),61),78)),(9,15)),(39,43)),74)),((33,45),75)),60)),32),(((6,(22,77)),(27,62)),((13,20),((48,49),(57,70))))),76),53),(((23,51),(59,72)),73)),(10,40)),(21,34))),2);
 655: 2 -8504.996094 -8831.178443 (0,(1,(((((((((((((3,18),((((((7,79),(28,58)),69),(46,52)),19),((14,44),26))),80),(11,82)),(47,81)),((((42,55),50),56),83)),67),((((((((4,(41,71)),31),(((5,(64,66)),(((16,37),63),(25,36))),((29,38),35))),(12,30)),(17,65)),((8,68),(((24,54),61),78))),(((9,15),(((33,45),75),74)),(39,43))),60)),32),(((6,(22,77)),(27,62)),((13,20),((48,49),(57,70))))),((10,40),76)),((((23,(59,72)),51),73),53)),(21,34))),2);
 656: 2 -9337.552734 -8838.39425 (0,(1,(((((((((((((3,18),((((((((7,28),79),58),69),46),52),19),((14,44),26))),80),(11,82)),(47,81)),(((42,50),55),(56,83))),67),(((((((((4,31),(41,71)),(((5,(64,66)),(((16,37),63),(25,36))),((29,38),35))),(12,30)),(17,65)),74),((((8,68),(((24,54),61),78)),(9,15)),(39,43))),((33,45),75)),60)),32),(((6,(22,77)),(27,62)),((13,20),((48,49),(57,70))))),76),(10,40)),((21,34),(((23,(51,(59,72))),53),73)))),2);
 657: 3 -8583.251953 -8829.714236 (0,(1,(((((((((((((((3,18),((((((7,58),79),28),69),(19,(46,52))),((14,44),26))),80),(11,82)),(47,81)),(((42,50),55),(56,83))),67),(((((((4,(31,(41,71))),(((5,(64,66)),(((16,37),63),(25,36))),((29,38),35))),(12,30)),(17,65)),(((((8,68),(((24,54),61),78)),(9,15)),(39,43)),74)),((33,45),75)),60)),32),(((6,(22,77)),(27,62)),((13,20),((48,49),(57,70))))),76),53),(((23,(51,72)),59),73)),(10,40)),(21,34))),2);
 658: 1 -9333.100586 -8834.844771 (0,(1,((((((((((((((3,18),(((((((((7,79),28),58),69),(46,52)),19),14),26),44)),80),(11,82)),(47,81)),(((42,55),50),(56,83))),67),(((((((4,(41,71)),31),(((5,(64,66)),(((16,37),63),(25,36))),((29,38),35))),(12,30)),(17,65)),(((8,68),(((24,54),61),78)),(((9,15),(((33,45),75),74)),(39,43)))),60)),32),((((6,22),77),(27,62)),((13,20),((48,49),(57,70))))),(53,76)),((((23,72),51),59),73)),(10,40)),(21,34))),2);
 659: 1 -8818.067383 -8833.555279 (0,1,(2,((((((((((((((3,18),((((((7,58),79),28),69),((14,26),((19,46),52))),44)),80),(11,82)),(47,81)),(((42,55),50),(56,83))),67),(((((((4,(41,71)),31),(((5,(64,66)),(((16,37),63),(25,36))),((29,38),35))),(12,30)),(17,65)),(((8,68),(((24,54),61),78)),(((9,15),(((33,45),75),74)),(39,43)))),60)),32),(((6,(22,77)),(27,62)),((13,20),((48,49),(57,70))))),76),((((23,(51,72)),59),73),53)),(10,40)),(21,34))));
 660: 1 -9900.757812 -8835.133694 (0,1,(2,(((((((((((((3,18),((((((((7,58),79),28),52),19),46),69),((14,44),26))),80),(11,82)),(47,81)),(((42,55),50),(56,83))),67),(((((((((4,31),(41,71)),((((5,(64,66)),(((16,37),63),(25,36))),35),(29,38))),(12,30)),(17,65)),74),((((8,68),(((24,54),61),78)),(9,15)),(39,43))),((33,45),75)),60)),32),(((6,(22,77)),(27,62)),((13,20),((48,49),(57,70))))),((10,40),76)),((((23,59),(51,72)),73),53)),(21,34))));
 661: 4 -8395.02832 -8836.140125 (0,1,(2,(((((((((((((3,18),(((((7,((28,79),58)),69),(46,52)),19),((14,44),26))),80),(11,82)),(47,81)),(((42,55),50),(56,83))),67),(((((((4,31),(41,71)),(12,30)),(((5,(64,66)),(((16,37),63),(25,36))),((29,38),35))),(17,65)),(((8,68),(((24,54),61),78)),(((9,15),(((33,45),75),74)),(39,43)))),60)),32),((((6,22),77),(27,62)),((13,20),((48,49),(57,70))))),76),((21,34),((((23,72),59),51),73))),((10,40),53))));
 662: 2 -8645.300781 -8841.356987 (0,(1,(((((((((((((3,18),((((((((7,28),79),58),69),46),52),19),((14,44),26))),80),(11,82)),(47,81)),(((42,50),55),(56,83))),67),(((((((((4,31),(41,71)),(((5,(64,66)),(((16,37),63),(25,36))),((29,38),35))),(12,30)),(17,65)),74),((((8,68),(((24,54),61),78)),(9,15)),(39,43))),((33,45),75)),60)),((((6,(22,77)),(27,62)),((13,20),((48,49),(57,70)))),32)),76),(10,40)),(((23,(51,(59,72))),53),73)),(21,34))),2);
 663: 1 -9000.292969 -8840.55881 (0,1,(2,((((((((((((3,18),(((((((((7,79),28),58),69),(46,52)),19),14),26),44)),80),(11,82)),(47,81)),(((42,55),50),(56,83))),67),(((((((4,31),(41,71)),(((5,(64,66)),(((16,37),63),(25,36))),((29,38),35))),(12,30)),(17,65)),(((8,68),(((24,54),61),78)),(((9,15),(((33,45),75),74)),(39,43)))),60)),((((6,(22,77)),(27,62)),((13,20),((48,49),(57,70)))),32)),((10,40),76)),(((((23,72),51),59),53),73)),(21,34))));
 664: 3 -8821.849609 -8830.631005 (0,1,(2,((((((((((((((3,18),((((((((7,58),28),79),69),(19,(46,52))),14),26),44)),80),(11,82)),(47,81)),(((42,55),50),(56,83))),67),((((((((4,31),(41,71)),(((5,(64,66)),(((16,37),63),(25,36))),((29,38),35))),(12,30)),(17,65)),(((((8,68),(((24,54),61),78)),(9,15)),(39,43)),74)),((33,45),75)),60)),32),(((6,(22,77)),(27,62)),((13,20),((48,49),(57,70))))),76),((((23,(51,72)),59),53),73)),(10,40)),(21,34))));
 665: 3 -8714.579102 -8842.378539 (0,1,(2,((((((((((((((3,18),((((((7,79),(28,58)),69),52),(19,46)),((14,44),26))),80),(11,82)),(47,81)),(((42,50),55),(56,83))),67),((((((((((4,31),(41,71)),((12,30),(17,65))),(((5,(64,66)),(((16,37),63),(25,36))),((29,38),35))),74),(33,(45,75))),(9,15)),(39,43)),((8,68),(((24,54),61),78))),60)),32),(((6,(22,77)),(27,62)),((13,20),((48,49),(57,70))))),76),(((((23,72),51),59),53),73)),(10,40)),(21,34))));
 666: 2 -9338.807617 -8836.098171 (0,1,(2,((((((((((((((3,18),((((((((7,79),28),58),69),14),((19,46),52)),26),44)),80),(11,82)),(47,81)),(((42,50),55),(56,83))),67),(((((((4,31),(41,71)),((((5,(64,66)),(((16,37),63),(25,36))),((29,38),35)),(12,30))),(17,65)),((8,68),(((24,54),61),78))),(((9,15),(((33,45),75),74)),(39,43))),60)),32),(((6,(22,77)),(27,62)),((13,20),((48,49),(57,70))))),76),(((23,(51,(59,72))),73),53)),(10,40)),(21,34))));
 667: 1 -8885.349609 -8834.964897 (0,(1,((((((((((((((3,18),((((((7,(58,79)),28),69),(46,52)),19),((14,44),26))),80),(11,82)),(47,81)),(((42,55),50),(56,83))),67),((((((4,(31,(41,71))),(12,30)),(((5,(64,66)),(((16,37),63),(25,36))),((29,38),35))),(17,65)),(((8,68),(((24,54),61),78)),(((9,15),(((33,45),75),74)),(39,43)))),60)),32),(((6,(22,77)),(27,62)),((13,20),((48,49),(57,70))))),53),((10,40),76)),((((23,72),51),59),73)),(21,34))),2);
 668: 7 -8687.673828 -8829.296575 (0,(1,((((((((((((((3,18),(((((7,79),(28,58)),69),(19,(46,52))),((14,44),26))),80),(11,82)),(47,81)),(((42,55),50),(56,83))),67),(((((((4,(31,(41,71))),(((5,(64,66)),(((16,37),63),(25,36))),((29,38),35))),(12,30)),(17,65)),(((((8,68),(((24,54),61),78)),(9,15)),(39,43)),74)),((33,45),75)),60)),32),(((6,(22,77)),(27,62)),((13,20),((48,49),(57,70))))),76),(((23,(51,72)),59),(53,73))),(10,40)),(21,34))),2);
 669: 2 -8797.892578 -8828.00708 (0,1,(2,((((((((((((((3,18),(((((((7,79),(28,58)),69),52),19),46),((14,44),26))),80),(11,82)),(47,81)),(((42,55),50),(56,83))),67),(((((((4,(41,71)),31),((((5,(64,66)),(((16,37),63),(25,36))),35),(29,38))),(12,30)),(17,65)),(((8,68),(((24,54),61),78)),(((9,15),(((33,45),75),74)),(39,43)))),60)),32),(((6,(22,77)),(27,62)),((13,20),((48,49),(57,70))))),76),(((((23,72),51),59),53),73)),(10,40)),(21,34))));
 670: 4 -8431.686523 -8831.212177 (0,1,(2,((((((((((((((3,18),(((((((((7,79),28),58),69),(46,52)),19),14),26),44)),80),(11,82)),(47,81)),(((42,55),50),(56,83))),67),((((((((4,31),(41,71)),(((5,(64,66)),(((16,37),63),(25,36))),((29,38),35))),(12,30)),(17,65)),(((((8,68),(((24,54),61),78)),(9,15)),(39,43)),74)),((33,45),75)),60)),32),(((6,(22,77)),(27,62)),((13,20),((48,49),(57,70))))),76),((((23,51),72),59),(53,73))),(10,40)),(21,34))));
 671: 1 -9050.602539 -8838.365756 (0,1,(2,(((((((((((((((3,18),(((((((7,79),28),58),69),52),(19,46)),((14,44),26))),80),(11,82)),(47,81)),(((42,55),50),(56,83))),67),(((((((4,31),(41,71)),((5,((((16,37),63),(25,36)),(64,66))),((29,38),35))),(12,30)),(17,65)),(((8,68),(((24,54),61),78)),(((9,15),(((33,45),75),74)),(39,43)))),60)),32),(((6,(22,77)),(27,62)),((13,20),((48,49),(57,70))))),76),((10,40),53)),(((23,72),59),51)),73),(21,34))));
 672: 3 -8989.683594 -8846.217535 (0,1,(2,((((((((((((((3,18),((((((((7,79),28),58),69),((19,46),52)),14),26),44)),80),(11,82)),(47,81)),(((42,50),55),(56,83))),67),((((((((4,31),41),71),((((5,(64,66)),(((16,37),63),(25,36))),((29,38),35)),(12,30))),(17,65)),((8,68),(((24,54),61),78))),(((9,15),(((33,45),75),74)),(39,43))),60)),32),(((6,(22,77)),(27,62)),((13,20),((48,49),(57,70))))),76),(((23,(51,(59,72))),73),53)),(10,40)),(21,34))));
 673: 2 -8639.600586 -8835.218268 (0,1,(2,(((((((((((((((3,18),((14,44),26)),(((((7,79),28),58),69),(19,(46,52)))),80),(11,82)),(47,81)),(((42,50),55),(56,83))),67),(((((((4,31),(41,71)),(((5,(64,66)),(((16,37),63),(25,36))),((29,38),35))),(12,30)),(17,65)),(((8,68),(((24,54),61),78)),(((9,15),(((33,45),75),74)),(39,43)))),60)),32),(((6,(22,77)),(27,62)),((13,20),((48,49),(57,70))))),76),(((((23,72),59),51),53),73)),(21,34)),(10,40))));
 674: 1 -8510.675781 -8837.944387 (0,1,(2,(((((((((((((3,18),((((((((7,58),79),28),52),19),46),69),((14,44),26))),80),(11,82)),(47,81)),(((42,55),50),(56,83))),67),(((((((((4,31),(41,71)),(((5,(64,66)),((29,38),35)),(((16,37),63),(25,36)))),(12,30)),(17,65)),74),((((8,68),(((24,54),61),78)),(9,15)),(39,43))),((33,45),75)),60)),32),(((6,(22,77)),(27,62)),((13,20),((48,49),(57,70))))),((10,40),76)),((((23,59),(51,72)),73),53)),(21,34))));
 675: 4 -8976.814453 -8828.019391 (0,1,(2,(((((((((((((3,18),((((((7,79),28),58),69),((19,46),52)),((14,44),26))),80),(11,82)),(47,81)),(((42,50),55),(56,83))),67),(((((((4,31),(41,71)),(((5,(64,66)),(((16,37),63),(25,36))),((29,38),35))),(12,30)),(17,65)),(((8,68),(((24,54),61),78)),(((9,15),(((33,45),75),74)),(39,43)))),60)),32),(((6,(22,77)),(27,62)),((13,20),((48,49),(57,70))))),((10,40),76)),(((((23,72),59),51),53),73)),(21,34))));
 676: 1 -8563.662109 -8833.087844 (0,1,(2,(((((((((((((3,18),((((((7,79),28),58),69),((19,46),52)),((14,44),26))),80),(11,82)),(47,81)),(((42,50),55),(56,83))),67),(((((((4,31),(41,71)),(((5,(64,66)),((29,38),35)),(((16,63),37),(25,36)))),(12,30)),(17,65)),(((8,68),(((24,54),61),78)),(((9,15),(((33,45),75),74)),(39,43)))),60)),32),((((6,22),77),(27,62)),((13,20),((48,49),(57,70))))),((10,40),76)),((((23,72),51),59),(53,73))),(21,34))));
 677: 1 -8698.182617 -8833.381193 (0,1,(2,(((((((((((((3,18),(((((7,79),(28,58)),69),((19,46),52)),((14,44),26))),80),(11,82)),(47,81)),(((42,50),55),(56,83))),67),(((((((4,31),(41,71)),((((5,(64,66)),(((16,37),63),(25,36))),35),(29,38))),(12,30)),(17,65)),(((8,68),(((24,54),61),78)),(((9,15),(((33,45),75),74)),(39,43)))),60)),32),(((6,(22,77)),(27,62)),((13,20),((48,49),(57,70))))),76),((21,34),((((23,72),51),59),73))),((10,40),53))));
 678: 1 -8860.113281 -8831.816738 (0,(1,((((((((((((((3,18),(((((((7,58),28),79),69),(14,((19,46),52))),26),44)),80),(11,82)),(47,81)),(((42,50),55),(56,83))),67),(((((((4,31),(41,71)),(((5,(64,66)),(((16,37),63),(25,36))),((29,38),35))),(12,30)),(17,65)),(((8,68),(((24,54),61),78)),(((9,15),(((33,45),75),74)),(39,43)))),60)),32),(((6,(22,77)),(27,62)),((13,20),((48,49),(57,70))))),76),((23,((51,72),59)),(53,73))),(10,40)),(21,34))),2);
 679: 1 -8631.923828 -8831.662969 (0,(1,((((((((((((((3,18),((((((7,((28,79),58)),69),19),52),46),((14,44),26))),80),(11,82)),(47,81)),(((42,55),50),(56,83))),67),((((((((((4,(41,71)),31),(((5,(64,66)),(((16,37),63),(25,36))),((29,38),35))),(12,30)),(17,65)),74),(39,43)),(((8,68),(((24,54),61),78)),(9,15))),((33,45),75)),60)),32),(((6,(22,77)),(27,62)),((13,20),((48,49),(57,70))))),76),(10,40)),((((23,72),(51,59)),73),53)),(21,34))),2);
 680: 1 -9056.861328 -8838.686535 (0,1,(2,((((((((((((((3,18),(((((((7,79),(28,58)),69),52),46),19),((14,44),26))),80),(11,82)),(47,81)),(((42,50),55),(56,83))),67),(((((((((4,31),(41,71)),((29,38),35)),((5,(64,66)),(((16,37),63),(25,36)))),(12,30)),(17,65)),((8,68),(((24,54),61),78))),(((9,15),(((33,45),75),74)),(39,43))),60)),32),(((6,(22,77)),(27,62)),((13,20),((48,49),(57,70))))),76),(((((23,72),51),59),73),53)),(10,40)),(21,34))));
 681: 2 -9178.691406 -8838.72343 (0,(1,(((((((((((((3,18),((((((7,(58,79)),28),69),(46,52)),19),((14,44),26))),80),(11,82)),(47,81)),(((42,55),50),(56,83))),67),((((((4,(31,(41,71))),(((5,(64,66)),(((16,37),63),(25,36))),((29,38),35))),(12,30)),(17,65)),(((8,68),(((24,54),61),78)),(((9,15),(((33,45),75),74)),(39,43)))),60)),32),(((6,(22,77)),(27,62)),((13,20),((48,49),(57,70))))),53),((10,40),76)),((21,34),((((23,72),51),59),73)))),2);
 682: 3 -8696.119141 -8829.76067 (0,(1,(((((((((((((((3,18),(((((((7,79),(28,58)),69),52),46),19),((14,44),26))),80),(11,82)),(47,81)),(((42,55),50),(56,83))),67),(((((((4,(31,(41,71))),(((5,(64,66)),(((16,37),63),(25,36))),((29,38),35))),(12,30)),(17,65)),(((((8,68),(((24,54),61),78)),(9,15)),(39,43)),74)),((33,45),75)),60)),32),((((6,22),77),(27,62)),((13,20),((48,49),(57,70))))),76),53),(((23,(51,72)),59),73)),(10,40)),(21,34))),2);
 683: 1 -8717.339844 -8839.422847 (0,1,(2,((((((((((((((3,18),((((((7,79),(28,58)),69),52),(19,46)),((14,44),26))),80),(11,82)),(47,81)),(((42,50),55),(56,83))),67),(((((((((4,31),(41,71)),((12,30),(17,65))),(((5,(64,66)),(((16,37),63),(25,36))),((29,38),35))),74),((9,15),((33,45),75))),(39,43)),((8,68),(((24,54),61),78))),60)),32),(((6,(22,77)),(27,62)),((13,20),((48,49),(57,70))))),76),(((((23,72),51),59),53),73)),(10,40)),(21,34))));
 684: 2 -8275.085938 -8839.837099 (0,(1,((((((((((((((3,18),((((((((7,79),(28,58)),69),46),(19,52)),14),26),44)),80),(11,82)),(47,81)),(((42,55),50),(56,83))),67),((((((((((4,31),(41,71)),(12,30)),(((5,((29,38),35)),(((16,37),63),(25,36))),(64,66))),(17,65)),74),(39,43)),(((8,68),(((24,54),61),78)),(9,15))),((33,45),75)),60)),32),(((6,(22,77)),(27,62)),((13,20),((48,49),(57,70))))),76),(10,40)),((((23,72),(51,59)),73),53)),(21,34))),2);
 685: 2 -8907.388672 -8829.714236 (0,(1,(((((((((((((((3,18),((((((7,58),79),28),69),(19,(46,52))),((14,44),26))),80),(11,82)),(47,81)),(((42,50),55),(56,83))),67),(((((((4,(31,(41,71))),(((5,(64,66)),(((16,37),63),(25,36))),((29,38),35))),(12,30)),(17,65)),(((((8,68),(((24,54),61),78)),(9,15)),(39,43)),74)),((33,45),75)),60)),32),(((6,(22,77)),(27,62)),((13,20),((48,49),(57,70))))),76),53),(((23,(51,72)),59),73)),(10,40)),(21,34))),2);
 686: 1 -9069.689453 -8845.497989 (0,1,(2,(((((((((((((3,18),(((((((7,(28,79)),58),69),19),46),52),((14,44),26))),80),(11,82)),(47,81)),((42,(50,55)),(56,83))),(((((((((4,31),(41,71)),((((5,(64,66)),(((16,37),63),(25,36))),(29,38)),35)),(12,30)),(17,65)),74),((33,45),75)),((((8,68),(((24,54),61),78)),(9,15)),(39,43))),60)),67),32),((((6,77),22),(27,62)),((13,20),((48,49),(57,70))))),((10,40),76)),((((23,(51,59)),72),53),73)),(21,34))));
 687: 1 -8716.022461 -8833.54789 (0,1,(2,((((((((((((((3,18),((((7,79),(28,58)),(((19,69),46),52)),((14,44),26))),80),(11,82)),(47,81)),(((42,55),50),(56,83))),67),(((((((4,(41,71)),31),((((5,(64,66)),35),((16,(37,63)),(25,36))),(29,38))),(12,30)),(17,65)),(((8,68),(((24,54),61),78)),(((9,15),(((33,45),75),74)),(39,43)))),60)),32),(((6,(22,77)),(27,62)),((13,20),((48,49),(57,70))))),76),(((((23,72),59),51),73),53)),(10,40)),(21,34))));
 688: 1 -9344.616211 -8834.289243 (0,1,(2,((((((((((((((3,18),(((((((((7,79),28),58),69),(46,52)),19),14),26),44)),80),(11,82)),(47,81)),(((42,55),50),(56,83))),67),(((((((4,31),(41,71)),(((5,(64,66)),(((16,37),63),(25,36))),((29,38),35))),(12,30)),(17,65)),(((8,68),(((24,54),61),78)),(((9,15),(((33,45),75),74)),(39,43)))),60)),32),(((6,(22,77)),(27,62)),((13,20),((48,49),(57,70))))),((10,40),76)),((((23,72),51),59),53)),73),(21,34))));
 689: 2 -8777.55957 -8832.707011 (0,1,(2,((((((((((((((3,18),((((((7,79),28),58),69),((19,46),52)),((14,44),26))),80),(11,82)),(47,81)),(((42,55),50),(56,83))),67),((((((((4,31),(41,71)),((5,((((16,37),63),(25,36)),(64,66))),((29,38),35))),(12,30)),(17,65)),(((9,15),(((33,45),75),74)),(39,43))),((8,68),(((24,54),61),78))),60)),32),(((6,(22,77)),(27,62)),((13,20),((48,49),(57,70))))),76),(((((23,72),51),59),73),53)),(10,40)),(21,34))));
 690: 1 -8239.716797 -8844.767768 (0,1,(2,(((((((((((((3,18),((((((7,79),(28,58)),69),(19,52)),46),((14,44),26))),80),(11,82)),(47,81)),(((42,55),50),(56,83))),67),(((((((((4,31),41),71),(((5,(64,66)),(((16,37),63),(25,36))),((29,38),35))),(12,30)),(17,65)),(((((8,68),(((24,54),61),78)),(9,15)),(39,43)),74)),((33,45),75)),60)),32),(((6,(22,77)),(27,62)),((13,20),((48,49),(57,70))))),((10,40),76)),((((23,(51,72)),59),73),53)),(21,34))));
 691: 3 -8230.068359 -8836.451868 (0,(1,(((((((((((((3,18),(((((7,(28,79)),58),69),(19,(46,52))),((14,44),26))),80),(11,82)),(47,81)),(((42,50),55),(56,83))),67),((((((4,(31,(41,71))),(((5,(64,66)),(((16,37),63),(25,36))),((29,38),35))),(12,30)),(17,65)),(((8,68),(((24,54),61),78)),(((9,15),(((33,45),75),74)),(39,43)))),60)),32),(((6,(22,77)),(27,62)),((13,20),((48,49),(57,70))))),76),(((21,34),73),(((23,72),51),59))),((10,40),53))),2);
 692: 2 -8827.328125 -8840.964231 (0,1,(2,(((((((((((((3,18),(((((((7,79),(28,58)),69),(19,(46,52))),14),26),44)),80),(11,82)),(47,81)),(((42,50),55),(56,83))),67),(((((((4,31),(41,71)),(12,30)),(((5,(64,66)),(((16,37),63),(25,36))),((29,38),35))),(17,65)),(((8,68),(((24,54),61),78)),(((9,15),(((33,45),75),74)),(39,43)))),60)),32),(((6,(22,77)),(27,62)),((13,20),((48,49),(57,70))))),(((((23,72),51),59),53),73)),((10,40),76)),(21,34))));
 693: 2 -8490.320312 -8838.307418 (0,1,(2,(((((((((((((3,18),((((((7,79),28),58),69),(19,(46,52))),((14,44),26))),((11,82),80)),(47,81)),(((42,50),55),(56,83))),67),(((((((4,(41,71)),31),(5,(((((16,37),63),(25,36)),((29,38),35)),(64,66)))),(12,30)),(17,65)),(((8,68),(((24,54),61),78)),(((9,15),(((33,45),75),74)),(39,43)))),60)),32),(((6,(22,77)),(27,62)),((13,20),((48,49),(57,70))))),76),((10,40),53)),((((23,72),59),51),73)),(21,34))));
 694: 1 -8372.904297 -8833.644253 (0,1,(2,((((((((((((((3,18),(((((((((7,28),58),79),69),19),(46,52)),14),26),44)),80),(11,82)),(47,81)),(((42,55),50),(56,83))),67),((((((((((4,31),(41,71)),(((5,(64,66)),(((16,37),63),(25,36))),((29,38),35))),(12,30)),(17,65)),74),(39,43)),(((8,68),(((24,54),61),78)),(9,15))),((33,45),75)),60)),32),((((6,22),77),(27,62)),((13,20),((48,49),(57,70))))),76),(10,40)),(((((23,51),72),59),53),73)),(21,34))));
 695: 1 -8619.508789 -8833.849389 (0,(1,(((((((((((((((3,18),(((((((((7,79),28),58),69),(46,52)),19),14),26),44)),80),(11,82)),(47,81)),(((42,55),50),(56,83))),67),(((((((4,(41,71)),31),(((5,(64,66)),(((16,37),63),(25,36))),((29,38),35))),(12,30)),(17,65)),(((8,68),(((24,54),61),78)),(((9,15),(((33,45),75),74)),(39,43)))),60)),32),((((6,22),77),(27,62)),((13,20),((48,49),(57,70))))),53),76),((((23,72),51),59),73)),(10,40)),(21,34))),2);
 696: 1 -8998.394531 -8850.363226 (0,1,(2,((((((((((((((3,18),(((((((7,79),58),28),69),(46,52)),19),((14,44),26))),80),(11,82)),(47,81)),(((42,55),50),(56,83))),(((((((((4,(41,71)),31),((29,38),35)),(5,((((16,63),37),(25,36)),(64,66)))),(12,30)),(17,65)),((8,68),(((24,54),61),78))),(((9,15),(((33,45),75),74)),(39,43))),60)),67),32),(((6,(22,77)),(27,62)),((13,20),((48,49),(57,70))))),76),((10,40),53)),((((23,72),51),59),73)),(21,34))));
 697: 1 -9726.743164 -8831.173443 (0,(1,((((((((((((((3,18),((((((7,79),(28,58)),69),(46,52)),19),((14,44),26))),80),(11,82)),(47,81)),(((42,50),55),(56,83))),((((((((4,31),(41,71)),(((5,(64,66)),(((16,37),63),(25,36))),((29,38),35))),(12,30)),(17,65)),((8,68),(((24,54),61),78))),(((9,15),(((33,45),75),74)),(39,43))),60)),67),32),(((6,(22,77)),(27,62)),((13,20),((48,49),(57,70))))),76),(((((23,72),59),51),73),53)),(10,40)),(21,34))),2);
 698: 8 -9445.847656 -8835.794497 (0,(1,(((((((((((((3,18),((((((7,(28,79)),58),69),46),(19,52)),((14,44),26))),80),(11,82)),(47,81)),(((42,55),50),(56,83))),67),(((((((((4,31),(41,71)),(((5,(64,66)),(((16,37),63),(25,36))),((29,38),35))),(12,30)),(17,65)),((9,15),(((33,45),75),74))),(39,43)),((8,68),(((24,54),61),78))),60)),32),((((6,22),77),(27,62)),((13,20),((48,49),(57,70))))),76),((21,34),(((23,(51,72)),59),73))),((10,40),53))),2);
 699: 2 -8909.310547 -8842.227681 (0,(1,2),(((((((((((((3,18),(((((((7,58),79),28),(52,69)),19),46),((14,44),26))),80),(11,82)),(47,81)),(((42,55),50),(56,83))),67),((((((((4,(31,(41,71))),((((5,(64,66)),(((16,63),37),(25,36))),35),(29,38))),(12,30)),(17,65)),74),((33,45),75)),((((8,68),(((24,54),61),78)),(9,15)),(39,43))),60)),32),((((6,77),22),(27,62)),((13,20),((48,49),(57,70))))),((10,40),76)),(((((23,59),51),72),53),73)),(21,34)));
 700: 1 -8817.713867 -8834.480428 (0,1,(2,((((((((((((((3,18),(((((((((7,28),58),79),69),19),(46,52)),14),26),44)),80),(11,82)),(47,81)),(((42,55),50),(56,83))),67),(((((((((4,31),(41,71)),((((5,(64,66)),(((16,37),63),(25,36))),35),(29,38))),(12,30)),(17,65)),74),((((8,68),(((24,54),61),78)),(9,15)),(39,43))),((33,45),75)),60)),32),((((6,22),77),(27,62)),((13,20),((48,49),(57,70))))),76),(10,40)),(((((23,51),72),59),53),73)),(21,34))));
 701: 1 -8890.183594 -8830.187703 (0,(1,((((((((((((((3,18),((((((((7,79),(28,58)),69),(46,52)),19),14),26),44)),80),(11,82)),(47,81)),(((42,50),55),(56,83))),67),(((((((4,(41,71)),31),((((5,(64,66)),(((16,37),63),(25,36))),35),(29,38))),(12,30)),(17,65)),(((8,68),(((24,54),61),78)),(((9,15),(((33,45),75),74)),(39,43)))),60)),32),((((6,22),77),(27,62)),((13,20),((48,49),(57,70))))),76),(((((23,72),59),51),53),73)),(10,40)),(21,34))),2);
 702: 2 -8522.012695 -8838.690987 (0,1,(2,((((((((((((((3,18),(((((((7,79),(28,58)),69),52),19),46),((14,44),26))),80),(11,82)),(47,81)),(((42,55),50),(56,83))),67),((((((((4,(41,71)),31),(((5,(64,66)),(((16,37),63),(25,36))),35)),(29,38)),(12,30)),(17,65)),(((8,68),(((24,54),61),78)),(((9,15),(((33,45),75),74)),(39,43)))),60)),32),(((6,(22,77)),(27,62)),((13,20),((48,49),(57,70))))),76),(((((23,72),59),51),73),53)),(10,40)),(21,34))));
 703: 1 -9323.129883 -8834.289243 (0,1,(2,((((((((((((((3,18),(((((((((7,79),28),58),69),(46,52)),19),14),26),44)),80),(11,82)),(47,81)),(((42,55),50),(56,83))),67),(((((((4,31),(41,71)),(((5,(64,66)),(((16,37),63),(25,36))),((29,38),35))),(12,30)),(17,65)),(((8,68),(((24,54),61),78)),(((9,15),(((33,45),75),74)),(39,43)))),60)),32),(((6,(22,77)),(27,62)),((13,20),((48,49),(57,70))))),((10,40),76)),((((23,72),51),59),53)),73),(21,34))));
 704: 3 -8642.921875 -8837.84922 (0,(1,(((((((((((((3,18),(((((7,79),(28,58)),69),((14,44),26)),((19,46),52))),80),(11,82)),(47,81)),(((42,55),50),(56,83))),67),(((((((((((4,31),(41,71)),(((5,(64,66)),(((16,37),63),(25,36))),((29,38),35))),(12,30)),(17,65)),((8,68),(((24,54),61),78))),(39,43)),74),(9,15)),((33,45),75)),60)),32),((((6,22),77),(27,62)),((13,20),((48,49),(57,70))))),((10,40),76)),((((23,(51,72)),59),73),53)),(21,34))),2);
 705: 1 -9457.980469 -8839.137593 (0,(1,(((((((((((((((3,18),((14,44),26)),(((((7,(58,79)),28),69),(46,52)),19)),80),(11,82)),(47,81)),(((42,55),50),(56,83))),67),((((((4,(31,(41,71))),(((5,(64,66)),(((16,37),63),(25,36))),((29,38),35))),(12,30)),(17,65)),(((8,68),(((24,54),61),78)),(((9,15),(((33,45),75),74)),(39,43)))),60)),32),(((6,(22,77)),(27,62)),((13,20),((48,49),(57,70))))),53),((10,40),76)),((((23,72),51),59),73)),(21,34))),2);
 706: 2 -8405.838867 -8839.978074 (0,(1,(((((((((((((3,18),((((((((7,79),(28,58)),69),46),(19,52)),14),26),44)),80),(11,82)),(47,81)),(((42,55),50),(56,83))),67),(((((((((4,31),(41,71)),(12,30)),(((5,((29,38),35)),(((16,37),63),(25,36))),(64,66))),(17,65)),74),((((8,68),(((24,54),61),78)),(9,15)),(39,43))),((33,45),75)),60)),32),(((6,(22,77)),(27,62)),((13,20),((48,49),(57,70))))),((10,40),76)),((((23,72),(51,59)),73),53)),(21,34))),2);
 707: 8 -8574.911133 -8833.756597 (0,1,(2,(((((((((((((((3,18),((14,44),26)),(((((7,79),(28,58)),69),(46,52)),19)),80),(11,82)),(47,81)),(((42,50),55),(56,83))),67),(((((((4,31),(41,71)),(((5,(64,66)),(((16,37),63),(25,36))),((29,38),35))),(12,30)),(17,65)),(((8,68),(((24,54),61),78)),(((9,15),(((33,45),75),74)),(39,43)))),60)),32),(((6,(22,77)),(27,62)),((13,20),((48,49),(57,70))))),76),(((((23,72),59),51),73),53)),(10,40)),(21,34))));
 708: 1 -8138.346191 -8844.459984 (0,(1,(((((((((((((3,18),((((((7,(58,79)),28),((19,(46,52)),69)),14),26),44)),80),(11,82)),(47,81)),(((42,55),50),(56,83))),67),(((((((((4,(41,71)),31),((((5,(((16,37),63),(25,36))),(64,66)),35),(29,38))),(12,30)),(17,65)),((9,15),(((33,45),75),74))),((8,68),(((24,54),61),78))),(39,43)),60)),32),((((6,22),77),(27,62)),((13,20),((48,49),(57,70))))),((10,40),76)),(((((23,51),72),59),73),53)),(21,34))),2);
 709: 1 -8711.766602 -8833.64322 (0,1,(2,((((((((((((((3,18),((((((((7,79),58),28),69),((19,46),52)),14),26),44)),80),(11,82)),(47,81)),(((42,55),50),(56,83))),67),((((((((((4,31),(41,71)),(((5,(64,66)),(((16,37),63),(25,36))),((29,38),35))),(12,30)),(17,65)),(((33,45),75),74)),(9,15)),(39,43)),((8,68),(((24,54),61),78))),60)),32),(((6,(22,77)),(27,62)),((13,20),((48,49),(57,70))))),76),(((((23,72),51),59),73),53)),(10,40)),(21,34))));
 710: 1 -8073.791504 -8829.990859 (0,(1,(((((((((((((((3,18),((((((7,79),58),28),69),(19,(46,52))),((14,44),26))),80),(11,82)),(47,81)),(((42,55),50),(56,83))),67),((((((4,(31,(41,71))),((5,(64,66)),((((16,37),63),(25,36)),((29,38),35)))),(12,30)),(17,65)),(((8,68),(((24,54),61),78)),(((9,15),(((33,45),75),74)),(39,43)))),60)),32),(((6,(22,77)),(27,62)),((13,20),((48,49),(57,70))))),76),53),((((23,72),51),59),73)),(10,40)),(21,34))),2);
 711: 1 -8908.908203 -8829.326024 (0,(1,((((((((((((((3,18),((((((7,79),(28,58)),69),(46,52)),19),((14,44),26))),80),(11,82)),(47,81)),(((42,50),55),(56,83))),67),(((((((4,31),(41,71)),((((5,(64,66)),(((16,37),63),(25,36))),(29,38)),35)),(12,30)),(17,65)),(((8,68),(((24,54),61),78)),(((9,15),(((33,45),75),74)),(39,43)))),60)),32),(((6,(22,77)),(27,62)),((13,20),((48,49),(57,70))))),76),((((23,72),51),59),(53,73))),(10,40)),(21,34))),2);
 712: 5 -9091.894531 -8849.591063 (0,(1,(((((((((((((3,18),((((((7,(28,79)),58),69),46),(19,52)),((14,44),26))),80),(11,82)),(47,81)),(((42,55),50),(56,83))),67),((((((((((4,31),41),71),(((5,(64,66)),(((16,37),63),(25,36))),((29,38),35))),(12,30)),(17,65)),((9,15),(((33,45),75),74))),(39,43)),((8,68),(((24,54),61),78))),60)),32),((((6,22),77),(27,62)),((13,20),((48,49),(57,70))))),76),((21,34),(((23,59),(51,72)),73))),((10,40),53))),2);
 713: 5 -8737.736328 -8835.666533 (0,1,(2,(((((((((((((((3,18),((((((((7,79),58),28),69),((19,46),52)),14),26),44)),80),(11,82)),(47,81)),(((42,55),50),(56,83))),67),(((((((4,31),(41,71)),(((5,(64,66)),(((16,37),63),(25,36))),((29,38),35))),(12,30)),(17,65)),(((8,68),(((24,54),61),78)),(((9,15),(((33,45),75),74)),(39,43)))),60)),32),(((6,(22,77)),(27,62)),((13,20),((48,49),(57,70))))),76),53),((10,40),(((23,72),51),59))),73),(21,34))));
 714: 1 -8882.993164 -8837.099202 (0,1,(2,(((((((((((((((3,18),(((((((((7,28),58),79),69),19),(46,52)),14),26),44)),80),(11,82)),(47,81)),(((42,55),50),(56,83))),67),(((((((((4,31),(41,71)),(((5,(64,66)),(((16,37),63),(25,36))),((29,38),35))),(12,30)),(17,65)),74),((((8,68),(((24,54),61),78)),(9,15)),(39,43))),((33,45),75)),60)),32),((((6,22),77),(27,62)),((13,20),((48,49),(57,70))))),76),(10,40)),((((23,51),72),59),53)),73),(21,34))));
 715: 1 -9620.039062 -8844.848866 (0,1,(2,((((((((((((((3,18),((((((7,79),(28,58)),69),52),(19,46)),((14,44),26))),80),(11,82)),(47,81)),(((42,50),55),(56,83))),67),(((((((((((4,31),(41,71)),((12,30),(17,65))),((29,38),35)),((5,(64,66)),(((16,37),63),(25,36)))),74),((33,45),75)),(9,15)),(39,43)),((8,68),(((24,54),61),78))),60)),32),(((6,(22,77)),(27,62)),((13,20),((48,49),(57,70))))),76),(((((23,72),51),59),53),73)),(10,40)),(21,34))));
 716: 3 -8340.865234 -8837.500192 (0,(1,(((((((((((((((3,18),((((7,79),(28,58)),69),((19,52),46))),((14,44),26)),80),(11,82)),(47,81)),(((42,50),55),(56,83))),67),((((((((4,31),(41,71)),(((5,(64,66)),(((16,37),63),(25,36))),((29,38),35))),(12,30)),(17,65)),(((33,45),75),74)),((((8,68),(((24,54),61),78)),(9,15)),(39,43))),60)),32),((((6,22),77),(27,62)),((13,20),((48,49),(57,70))))),76),((((23,(51,72)),59),73),53)),(10,40)),(21,34))),2);
 717: 1 -9314.539062 -8845.97173 (0,1,(2,((((((((((((3,18),(((((((7,79),(28,58)),69),(19,(46,52))),14),26),44)),80),(11,82)),(47,81)),(((42,50),55),(56,83))),67),((((((((4,31),(41,71)),(((5,(64,66)),(((16,37),63),(25,36))),((29,38),35))),(12,30)),(17,65)),(((8,68),(((24,54),61),78)),(((9,15),(((33,45),75),74)),(39,43)))),60),32)),(((6,(22,77)),(27,62)),((13,20),((48,49),(57,70))))),(((((23,72),51),59),53),73)),((10,40),76)),(21,34))));
 718: 1 -8933.776367 -8837.854533 (0,1,(2,(((((((((((((3,18),((((((((7,58),28),79),52),19),69),46),((14,44),26))),80),(11,82)),(47,81)),(((42,55),50),(56,83))),67),((((((((4,(31,(41,71))),((((5,(64,66)),(((16,63),37),(25,36))),35),(29,38))),(12,30)),(17,65)),74),((33,45),75)),((((8,68),(((24,54),61),78)),(9,15)),(39,43))),60)),32),((((6,22),77),(27,62)),((13,20),((48,49),(57,70))))),((10,40),76)),(((((23,59),51),72),53),73)),(21,34))));
 719: 7 -8317.847656 -8830.636534 (0,(1,((((((((((((((3,18),(((((((((7,58),79),28),69),(46,52)),19),14),26),44)),80),(11,82)),(47,81)),(((42,50),55),(56,83))),67),((((((((4,(41,71)),31),(((5,(64,66)),(((16,37),63),(25,36))),((29,38),35))),(12,30)),(17,65)),(((((8,68),(((24,54),61),78)),(9,15)),(39,43)),74)),((33,45),75)),60)),32),(((6,(22,77)),(27,62)),((13,20),((48,49),(57,70))))),76),(((23,((51,72),59)),53),73)),(10,40)),(21,34))),2);
 720: 1 -8223.240234 -8834.281572 (0,1,(2,(((((((((((((3,18),(((((((((7,28),58),79),69),19),(46,52)),14),26),44)),80),(11,82)),(47,81)),(((42,55),50),(56,83))),67),(((((((((4,31),(41,71)),(((5,(64,66)),(((16,37),63),(25,36))),((29,38),35))),(12,30)),(17,65)),74),((((8,68),(((24,54),61),78)),(9,15)),(39,43))),((33,45),75)),60)),32),((((6,22),77),(27,62)),((13,20),((48,49),(57,70))))),((10,40),76)),(((((23,51),72),59),53),73)),(21,34))));
 721: 2 -8640.375977 -8834.870597 (0,(1,((((((((((((((3,18),((((((7,79),(28,58)),69),(46,52)),19),((14,44),26))),80),(11,82)),(47,81)),(((42,50),55),(56,83))),67),(((((((4,31),(41,71)),((((5,(64,66)),(29,38)),(((16,37),63),(25,36))),35)),(12,30)),(17,65)),(((8,68),(((24,54),61),78)),(((9,15),(((33,45),75),74)),(39,43)))),60)),32),(((6,(22,77)),(27,62)),((13,20),((48,49),(57,70))))),76),(((((23,72),51),59),73),53)),(10,40)),(21,34))),2);
 722: 1 -8558.642578 -8842.427196 (0,(1,2),(((((((((((((3,18),((((((((((7,28),79),58),69),19),52),46),14),26),44)),80),(11,82)),(47,81)),((42,(50,55)),(56,83))),67),(((((((((4,(41,71)),31),((((5,((16,(37,63)),(25,36))),(64,66)),35),(29,38))),(12,30)),(17,65)),74),((((8,68),(((24,54),61),78)),(9,15)),(39,43))),((33,45),75)),60)),32),(((6,(22,77)),(27,62)),((13,20),((48,49),(57,70))))),((10,40),76)),(((((23,51),59),72),73),53)),(21,34)));
 723: 2 -9115.732422 -8832.048521 (0,1,(2,((((((((((((((3,18),(((((7,79),(28,58)),69),((19,52),46)),((14,44),26))),80),(11,82)),(47,81)),(((42,50),55),(56,83))),67),(((((((4,31),(41,71)),(12,30)),(((5,(64,66)),((29,38),35)),((16,(37,63)),(25,36)))),(17,65)),(((8,68),(((24,54),61),78)),(((9,15),(((33,45),75),74)),(39,43)))),60)),32),((((6,22),77),(27,62)),((13,20),((48,49),(57,70))))),76),(((23,((51,72),59)),53),73)),(10,40)),(21,34))));
 724: 2 -8386.236328 -8829.76067 (0,(1,(((((((((((((((3,18),(((((((7,79),(28,58)),69),52),46),19),((14,44),26))),80),(11,82)),(47,81)),(((42,55),50),(56,83))),67),(((((((4,(31,(41,71))),(((5,(64,66)),(((16,37),63),(25,36))),((29,38),35))),(12,30)),(17,65)),(((((8,68),(((24,54),61),78)),(9,15)),(39,43)),74)),((33,45),75)),60)),32),((((6,22),77),(27,62)),((13,20),((48,49),(57,70))))),76),53),(((23,(51,72)),59),73)),(10,40)),(21,34))),2);
 725: 1 -9258.59375 -8831.758197 (0,1,(2,((((((((((((((3,18),(((((((7,58),28),79),69),19),(46,52)),((14,44),26))),80),(11,82)),(47,81)),(((42,55),50),(56,83))),67),((((((((((4,31),(41,71)),(((5,(64,66)),(((16,37),63),(25,36))),((29,38),35))),(12,30)),(17,65)),74),(39,43)),(((8,68),(((24,54),61),78)),(9,15))),((33,45),75)),60)),32),((((6,22),77),(27,62)),((13,20),((48,49),(57,70))))),76),(10,40)),(((23,((51,72),59)),53),73)),(21,34))));
 726: 5 -8634.314453 -8846.833601 (0,(1,((((((((((((((3,18),(((((7,79),(28,58)),69),((19,52),46)),((14,44),26))),80),(11,82)),(47,81)),(((42,50),55),(56,83))),67),(((((((((4,31),(41,71)),((29,38),35)),(12,30)),((5,(64,66)),(((16,37),63),(25,36)))),(17,65)),(((33,45),75),74)),((((8,68),(((24,54),61),78)),(9,15)),(39,43))),60)),32),((((6,22),77),(27,62)),((13,20),((48,49),(57,70))))),76),((((23,(51,72)),59),53),73)),(10,40)),(21,34))),2);
 727: 1 -9240.810547 -8837.055007 (0,1,(2,((((((((((((3,18),(((((((((7,79),28),58),69),(46,52)),19),14),26),44)),80),(11,82)),(47,81)),(((42,55),50),(56,83))),67),(((((((4,31),(41,71)),(((5,(64,66)),(((16,37),63),(25,36))),((29,38),35))),(12,30)),(17,65)),(((8,68),(((24,54),61),78)),(((9,15),(((33,45),75),74)),(39,43)))),60)),32),(((6,(22,77)),(27,62)),((13,20),((48,49),(57,70))))),((10,40),76)),((21,34),(((((23,72),51),59),53),73)))));
 728: 1 -9086.441406 -8833.174046 (0,1,(2,((((((((((((((3,18),(((((((7,79),28),58),69),52),(19,46)),((14,44),26))),80),(11,82)),(47,81)),(((42,55),50),(56,83))),67),((((((((4,31),(41,71)),((((5,(64,66)),35),(29,38)),(((16,37),63),(25,36)))),(12,30)),(17,65)),((8,68),(((24,54),61),78))),(((9,15),(((33,45),75),74)),(39,43))),60)),32),((((6,22),77),(27,62)),((13,20),((48,49),(57,70))))),76),((((23,(51,72)),59),73),53)),(10,40)),(21,34))));
 729: 7 -9173.237305 -8828.836971 (0,(1,((((((((((((((3,18),((((((7,28),58),79),69),((19,52),46)),((14,44),26))),80),(11,82)),(47,81)),(((42,50),55),(56,83))),67),(((((((4,(31,(41,71))),(((5,(64,66)),(((16,37),63),(25,36))),((29,38),35))),(12,30)),(17,65)),(((((8,68),(((24,54),61),78)),(9,15)),(39,43)),74)),((33,45),75)),60)),32),(((6,(22,77)),(27,62)),((13,20),((48,49),(57,70))))),76),((((23,(51,72)),59),53),73)),(10,40)),(21,34))),2);
 730: 1 -9558.325195 -8830.298839 (0,(1,(((((((((((((((3,18),((((((7,79),58),28),69),(19,(46,52))),((14,44),26))),80),(11,82)),(47,81)),(((42,55),50),(56,83))),67),((((((4,(31,(41,71))),(((5,(64,66)),(((16,37),63),(25,36))),((29,38),35))),(12,30)),(17,65)),((((8,68),78),((24,54),61)),(((9,15),(((33,45),75),74)),(39,43)))),60)),32),(((6,(22,77)),(27,62)),((13,20),((48,49),(57,70))))),76),53),((((23,72),51),59),73)),(10,40)),(21,34))),2);
 731: 1 -8899.168945 -8833.696574 (0,1,(2,((((((((((((((3,18),(((((7,79),(28,58)),69),((19,46),52)),((14,44),26))),80),(11,82)),(47,81)),(((42,55),50),(56,83))),67),((((((((4,(41,71)),31),(((5,(64,66)),(((16,63),37),(25,36))),((29,38),35))),(12,30)),(17,65)),((8,68),(((24,54),61),78))),(((9,15),(((33,45),75),74)),(39,43))),60)),32),(((6,(22,77)),(27,62)),((13,20),((48,49),(57,70))))),(53,76)),((23,((51,72),59)),73)),(10,40)),(21,34))));
 732: 1 -9002.813477 -8836.109138 (0,1,(2,((((((((((((((3,18),(((((((7,79),28),58),69),(19,52)),46),((14,44),26))),80),(11,82)),(47,81)),(((42,55),50),(56,83))),67),(((((((4,(31,(41,71))),(12,30)),((((5,(64,66)),(((16,37),63),(25,36))),(29,38)),35)),(17,65)),(((33,45),75),74)),((((8,68),(((24,54),61),78)),(9,15)),(39,43))),60)),32),(((6,(22,77)),(27,62)),((13,20),((48,49),(57,70))))),76),(((23,((51,72),59)),73),53)),(10,40)),(21,34))));
 733: 1 -9279.478516 -8837.072484 (0,1,(2,((((((((((((((3,18),((((((((7,79),28),58),69),((19,52),46)),14),26),44)),80),(11,82)),(47,81)),(((42,50),55),(56,83))),67),((((((((4,(41,71)),31),(12,30)),(((5,((29,38),35)),(((16,37),63),(25,36))),(64,66))),(17,65)),(((((8,68),(((24,54),61),78)),(9,15)),(39,43)),74)),((33,45),75)),60)),32),((((6,22),77),(27,62)),((13,20),((48,49),(57,70))))),76),((((23,72),51),59),(53,73))),(10,40)),(21,34))));
 734: 3 -8900.223633 -8829.170231 (0,(1,(((((((((((((3,18),((((((7,79),(28,58)),69),(46,52)),19),((14,44),26))),80),(11,82)),(47,81)),(((42,55),50),(56,83))),67),((((((((4,(41,71)),31),(((5,(64,66)),(((16,37),63),(25,36))),((29,38),35))),(12,30)),(17,65)),((8,68),(((24,54),61),78))),(((9,15),(((33,45),75),74)),(39,43))),60)),32),(((6,(22,77)),(27,62)),((13,20),((48,49),(57,70))))),((10,40),76)),((((23,(59,72)),51),53),73)),(21,34))),2);
 735: 1 -8447.167969 -8833.392649 (0,(1,((((((((((((((3,18),(((((((7,58),28),79),69),(14,((19,46),52))),26),44)),80),(11,82)),(47,81)),((((42,50),55),56),83)),67),(((((((4,31),(41,71)),(((5,(64,66)),(((16,37),63),(25,36))),((29,38),35))),(12,30)),(17,65)),(((8,68),(((24,54),61),78)),(((9,15),(((33,45),75),74)),(39,43)))),60)),32),(((6,(22,77)),(27,62)),((13,20),((48,49),(57,70))))),76),(((23,((51,72),59)),73),53)),(10,40)),(21,34))),2);
 736: 4 -8500.041992 -8839.970726 (0,1,(2,((((((((((((((3,18),((((((7,79),(28,58)),69),52),(19,46)),((14,44),26))),80),(11,82)),(47,81)),(((42,50),55),(56,83))),67),(((((((((4,31),(41,71)),((12,30),(17,65))),(((5,(64,66)),(((16,37),63),(25,36))),((29,38),35))),(((33,45),75),74)),(9,15)),(39,43)),((8,68),(((24,54),61),78))),60)),32),(((6,(22,77)),(27,62)),((13,20),((48,49),(57,70))))),76),(((((23,72),51),59),53),73)),(10,40)),(21,34))));
 737: 1 -8452.867188 -8838.462422 (0,(1,((((((((((((((3,18),((((((7,(58,79)),28),69),(19,52)),46),((14,44),26))),80),(11,82)),(47,81)),(((42,50),55),(56,83))),67),((((((((4,31),(41,71)),(((5,(64,66)),(((16,37),63),(25,36))),((29,38),35))),(12,30)),(17,65)),((8,68),(((24,54),61),78))),(((9,15),(((33,45),75),74)),(39,43))),60)),32),(((6,(22,77)),(27,62)),(((13,20),(48,49)),(57,70)))),76),((((23,72),51),59),(53,73))),(10,40)),(21,34))),2);
 738: 4 -8481.519531 -8829.077 (0,1,(2,(((((((((((((3,18),((((((7,79),(28,58)),69),52),(19,46)),((14,44),26))),80),(11,82)),(47,81)),(((42,55),50),(56,83))),67),((((((4,(31,(41,71))),((((5,(64,66)),(((16,37),63),(25,36))),35),(29,38))),(12,30)),(17,65)),(((8,68),(((24,54),61),78)),(((9,15),(((33,45),75),74)),(39,43)))),60)),32),(((6,(22,77)),(27,62)),((13,20),((48,49),(57,70))))),((10,40),76)),(((((23,72),51),59),73),53)),(21,34))));
 739: 3 -9166.863281 -8836.665315 (0,(1,(((((((((((((((3,18),((14,44),26)),((((7,79),(28,58)),69),((19,52),46))),80),(11,82)),(47,81)),(((42,55),50),(56,83))),67),(((((((4,31),(41,71)),(((5,(64,66)),(((16,37),63),(25,36))),((29,38),35))),(12,30)),(17,65)),(((((8,68),(((24,54),61),78)),(9,15)),(39,43)),(((33,45),75),74))),60)),32),(((6,(22,77)),(27,62)),((13,20),((48,49),(57,70))))),76),(((((23,72),51),59),53),73)),(10,40)),(21,34))),2);
 740: 15 -9071.506836 -8842.446106 (0,1,(2,((((((((((((((3,18),(((((((7,28),79),58),69),(19,52)),46),((14,44),26))),80),(11,82)),(47,81)),(((42,55),50),(56,83))),67),(((((((((4,31),71),41),(((5,(64,66)),(((16,37),63),(25,36))),((29,38),35))),(12,30)),(17,65)),(((((8,68),(((24,54),61),78)),(9,15)),(39,43)),74)),((33,45),75)),60)),32),(((6,(22,77)),(27,62)),((13,20),((48,49),(57,70))))),76),(((((23,72),51),59),73),53)),(10,40)),(21,34))));
 741: 2 -8680.826172 -8830.89925 (0,1,(2,((((((((((((((3,18),((((((((7,79),58),28),69),((19,46),52)),14),26),44)),80),(11,82)),(47,81)),(((42,55),50),(56,83))),67),(((((((4,31),(41,71)),(((5,(64,66)),(((16,37),63),(25,36))),((29,38),35))),(12,30)),(17,65)),((((8,68),78),((24,54),61)),(((9,15),(((33,45),75),74)),(39,43)))),60)),32),(((6,(22,77)),(27,62)),((13,20),((48,49),(57,70))))),76),(((((23,72),51),59),73),53)),(10,40)),(21,34))));
 742: 1 -8539.185547 -8839.836666 (0,(1,(((((((((((((((3,18),(((((((7,79),(28,58)),69),52),46),19),((14,44),26))),80),(11,82)),(47,81)),(((42,55),50),(56,83))),67),((((((4,(31,(41,71))),((((5,(64,66)),35),(((16,63),37),(25,36))),(29,38))),(12,30)),(17,65)),(((8,68),(((24,54),61),78)),(((9,15),(((33,45),75),74)),(39,43)))),60)),32),(((6,(22,77)),(27,62)),((13,20),((48,49),(57,70))))),76),(((23,72),51),59)),((10,40),53)),73),(21,34))),2);
 743: 1 -9458.458984 -8834.219391 (0,1,(2,(((((((((((((3,18),((((((7,79),(28,58)),69),(19,52)),46),((14,44),26))),80),(11,82)),(47,81)),(((42,55),50),(56,83))),((((((((4,31),(41,71)),(((5,(64,66)),(((16,37),63),(25,36))),((29,38),35))),(12,30)),(17,65)),(((((8,68),(((24,54),61),78)),(9,15)),(39,43)),(((33,45),75),74))),60),67)),32),(((6,(22,77)),(27,62)),((13,20),((48,49),(57,70))))),76),(((((23,72),51),59),53),73)),(10,40)),(21,34))));
 744: 7 -9001.257812 -8835.070509 (0,(1,((((((((((((((3,18),((((((7,79),28),58),69),((14,44),26)),((19,46),52))),80),(11,82)),(47,81)),(((42,50),55),(56,83))),67),(((((((4,31),(41,71)),(((5,(64,66)),(((16,37),63),(25,36))),((29,38),35))),(12,30)),(17,65)),(((((8,68),(((24,54),61),78)),(9,15)),(39,43)),(((33,45),75),74))),60)),32),(((6,(22,77)),(27,62)),((13,20),((48,49),(57,70))))),76),((10,40),53)),((((23,72),51),59),73)),(21,34))),2);
 745: 1 -8165.151367 -8834.96293 (0,1,(2,(((((((((((((3,18),((((((7,79),28),58),69),((19,46),52)),((14,44),26))),80),(11,82)),(47,81)),(((42,50),55),(56,83))),67),(((((((4,31),(41,71)),((((5,(64,66)),35),(29,38)),(((16,63),37),(25,36)))),(12,30)),(17,65)),(((8,68),(((24,54),61),78)),(((9,15),(((33,45),75),74)),(39,43)))),60)),32),((((6,22),77),(27,62)),((13,20),((48,49),(57,70))))),((10,40),76)),(((((23,72),51),59),53),73)),(21,34))));
 746: 2 -9081.994141 -8830.451511 (0,1,(2,(((((((((((((3,18),(((((((7,79),(28,58)),69),(19,(46,52))),14),26),44)),80),(11,82)),(47,81)),(((42,50),55),(56,83))),67),(((((((4,31),(41,71)),(((5,(64,66)),(((16,37),63),(25,36))),((29,38),35))),(12,30)),(17,65)),(((8,68),(((24,54),61),78)),(((9,15),(((33,45),75),74)),(39,43)))),60)),32),(((6,(22,77)),(27,62)),((13,20),((48,49),(57,70))))),((10,40),76)),((((23,72),51),59),(53,73))),(21,34))));
 747: 1 -9210.443359 -8833.950989 (0,1,(2,((((((((((((((3,18),((((((((7,79),58),28),69),(19,(46,52))),14),26),44)),80),(11,82)),(47,81)),(((42,50),55),(56,83))),67),(((((((((4,31),(41,71)),(((5,(64,66)),(((16,63),37),(25,36))),((29,38),35))),(12,30)),(17,65)),((9,15),(((33,45),75),74))),(39,43)),((8,68),(((24,54),61),78))),60)),32),(((6,(22,77)),(27,62)),((13,20),((48,49),(57,70))))),76),(10,40)),(((23,51),(59,72)),(53,73))),(21,34))));
 748: 1 -8232.029297 -8852.334254 (0,(1,(((((((((((((3,18),80),((((((7,(58,79)),28),((19,(46,52)),69)),14),26),44)),(11,82)),(47,81)),(((42,55),50),(56,83))),67),(((((((((4,(41,71)),31),((((5,(((16,37),63),(25,36))),(64,66)),35),(29,38))),(12,30)),(17,65)),((9,15),(((33,45),75),74))),((8,68),(((24,54),61),78))),(39,43)),60)),32),((((6,22),77),(27,62)),((13,20),((48,49),(57,70))))),((10,40),76)),(((((23,51),72),59),53),73)),(21,34))),2);
 749: 1 -8335.652344 -8847.895168 (0,(1,2),((((((((((((3,18),((((((((7,58),79),28),19),69),52),46),((14,44),26))),80),(11,82)),(47,81)),(((42,50),55),(56,83))),67),(((((((((4,(31,(41,71))),((((5,(64,66)),(((16,37),63),(25,36))),35),(29,38))),(12,30)),(17,65)),74),((33,45),75)),((((8,68),(((24,54),61),78)),(9,15)),(39,43))),60),32)),(((6,(22,77)),(27,62)),((13,20),((48,49),(57,70))))),((10,40),76)),((((23,(51,72)),59),73),53)),(21,34)));
 750: 1 -8785.59668 -8844.848866 (0,1,(2,((((((((((((((3,18),((((((7,79),(28,58)),69),52),(19,46)),((14,44),26))),80),(11,82)),(47,81)),(((42,50),55),(56,83))),67),(((((((((((4,31),(41,71)),((12,30),(17,65))),((29,38),35)),((5,(64,66)),(((16,37),63),(25,36)))),74),((33,45),75)),(9,15)),(39,43)),((8,68),(((24,54),61),78))),60)),32),(((6,(22,77)),(27,62)),((13,20),((48,49),(57,70))))),76),(((((23,72),51),59),53),73)),(10,40)),(21,34))));
 751: 2 -8558.291016 -8837.666539 (0,1,(2,(((((((((((((3,18),((((7,((28,79),58)),69),((19,52),46)),((14,44),26))),80),(11,82)),(47,81)),(((42,50),55),(56,83))),67),((((((((4,(41,71)),31),(((5,(64,66)),(((16,37),63),(25,36))),((29,38),35))),(12,30)),(17,65)),(((9,15),(((33,45),75),74)),(39,43))),((8,68),(((24,54),61),78))),60)),32),(((6,(22,77)),(27,62)),((13,20),((48,49),(57,70))))),76),(((21,34),73),((23,(51,72)),59))),((10,40),53))));
 752: 2 -8755.938477 -8844.643823 (0,(1,((((((((((((((3,18),(((((7,79),(28,58)),69),((19,52),46)),((14,44),26))),80),(11,82)),(47,81)),(((42,50),55),(56,83))),67),(((((((((4,31),(41,71)),(12,30)),((29,38),35)),((5,(64,66)),(((16,37),63),(25,36)))),(17,65)),(((33,45),75),74)),((((8,68),(((24,54),61),78)),(9,15)),(39,43))),60)),32),((((6,22),77),(27,62)),((13,20),((48,49),(57,70))))),76),((((23,(51,72)),59),73),53)),(10,40)),(21,34))),2);
 753: 1 -8907.756836 -8846.833601 (0,(1,((((((((((((((3,18),(((((7,79),(28,58)),69),((19,52),46)),((14,44),26))),80),(11,82)),(47,81)),(((42,50),55),(56,83))),67),(((((((((4,31),(41,71)),((29,38),35)),(12,30)),((5,(64,66)),(((16,37),63),(25,36)))),(17,65)),(((33,45),75),74)),((((8,68),(((24,54),61),78)),(9,15)),(39,43))),60)),32),((((6,22),77),(27,62)),((13,20),((48,49),(57,70))))),76),((((23,(51,72)),59),53),73)),(10,40)),(21,34))),2);
 754: 3 -9070.735352 -8830.55993 (0,(1,((((((((((((((3,18),((((((7,79),(28,58)),69),(19,52)),46),((14,44),26))),80),(11,82)),(47,81)),(((42,50),55),(56,83))),((((((4,(31,(41,71))),(((5,(64,66)),(((16,37),63),(25,36))),((29,38),35))),(12,30)),(17,65)),(((8,68),(((24,54),61),78)),(((9,15),(((33,45),75),74)),(39,43)))),60)),67),32),(((6,(22,77)),(27,62)),((13,20),((48,49),(57,70))))),76),(((23,(51,(59,72))),73),53)),(10,40)),(21,34))),2);
 755: 2 -8760.644531 -8829.175195 (0,(1,((((((((((((((3,18),((((((((7,79),(28,58)),69),52),(19,46)),14),26),44)),80),(11,82)),(47,81)),(((42,55),50),(56,83))),67),(((((((4,(41,71)),31),((((5,(64,66)),(((16,37),63),(25,36))),35),(29,38))),(12,30)),(17,65)),(((8,68),(((24,54),61),78)),(((9,15),(((33,45),75),74)),(39,43)))),60)),32),((((6,77),22),(27,62)),((13,20),((48,49),(57,70))))),76),((((23,(59,72)),51),73),53)),(10,40)),(21,34))),2);
 756: 3 -9526.279297 -8831.716752 (0,1,(2,((((((((((((((3,18),((((((((7,79),58),28),69),(19,(46,52))),14),26),44)),80),(11,82)),(47,81)),(((42,55),50),(56,83))),67),(((((((4,31),(41,71)),(((5,(((16,37),63),(25,36))),(64,66)),((29,38),35))),(12,30)),(17,65)),(((8,68),(((24,54),61),78)),(((9,15),(((33,45),75),74)),(39,43)))),60)),32),(((6,(22,77)),(27,62)),((13,20),((48,49),(57,70))))),76),(((((23,72),51),59),73),53)),(10,40)),(21,34))));
 757: 1 -9161.802734 -8837.837532 (0,(1,(((((((((((((((3,18),((((((7,(58,79)),28),69),(46,52)),19),((14,44),26))),80),(11,82)),(47,81)),(((42,55),50),(56,83))),67),((((((4,(31,(41,71))),(((5,(64,66)),(((16,37),63),(25,36))),((29,38),35))),(12,30)),(17,65)),(((8,68),(((24,54),61),78)),(((9,15),(((33,45),75),74)),(39,43)))),60)),32),(((6,(22,77)),(27,62)),((13,20),((48,49),(57,70))))),53),((10,40),76)),(((23,72),51),59)),73),(21,34))),2);
 758: 1 -8391.183594 -8836.599238 (0,1,(2,((((((((((((((3,18),((((((((7,79),28),58),69),((19,52),46)),14),26),44)),80),(11,82)),(47,81)),(((42,50),55),(56,83))),67),((((((((4,(41,71)),31),(12,30)),(((5,((29,38),35)),(((16,37),63),(25,36))),(64,66))),(17,65)),(((((8,68),(((24,54),61),78)),(9,15)),(39,43)),74)),((33,45),75)),60)),32),((((6,22),77),(27,62)),((13,20),((48,49),(57,70))))),76),(((((23,72),51),59),53),73)),(10,40)),(21,34))));
 759: 1 -8656.103516 -8844.679993 (0,1,(2,((((((((((((((3,18),((((((((7,((28,58),79)),69),46),52),19),14),26),44)),80),(11,82)),(47,81)),((42,(50,55)),(56,83))),67),(((((((((4,(41,71)),31),(12,30)),(((5,((29,38),35)),((16,(37,63)),(25,36))),(64,66))),(17,65)),74),((33,45),75)),((((8,68),(((24,54),61),78)),(9,15)),(39,43))),60)),32),((((6,77),22),(27,62)),((13,20),((48,49),(57,70))))),76),(10,40)),(((23,((51,59),72)),53),73)),(21,34))));
 760: 1 -9237.331055 -8833.190682 (0,1,(2,((((((((((((((3,18),(((((7,79),(28,58)),69),((19,52),46)),((14,44),26))),80),(11,82)),(47,81)),(((42,50),55),(56,83))),67),(((((((4,31),(41,71)),((((5,(64,66)),35),(29,38)),((16,(37,63)),(25,36)))),(12,30)),(17,65)),(((8,68),(((24,54),61),78)),(((9,15),(((33,45),75),74)),(39,43)))),60)),32),((((6,22),77),(27,62)),((13,20),((48,49),(57,70))))),76),(((23,((51,72),59)),53),73)),(10,40)),(21,34))));
 761: 1 -9112.832031 -8833.190682 (0,1,(2,((((((((((((((3,18),(((((7,79),(28,58)),69),((19,52),46)),((14,44),26))),80),(11,82)),(47,81)),(((42,50),55),(56,83))),67),(((((((4,31),(41,71)),((((5,(64,66)),35),(29,38)),((16,(37,63)),(25,36)))),(12,30)),(17,65)),(((8,68),(((24,54),61),78)),(((9,15),(((33,45),75),74)),(39,43)))),60)),32),((((6,22),77),(27,62)),((13,20),((48,49),(57,70))))),76),(((23,((51,72),59)),53),73)),(10,40)),(21,34))));
 762: 1 -8605.905273 -8837.514029 (0,1,(2,(((((((((((((((3,18),((((((((7,79),28),58),69),((19,52),46)),14),26),44)),80),(11,82)),(47,81)),(((42,50),55),(56,83))),67),((((((((4,(41,71)),31),(12,30)),(((5,((29,38),35)),(((16,37),63),(25,36))),(64,66))),(17,65)),(((((8,68),(((24,54),61),78)),(9,15)),(39,43)),74)),((33,45),75)),60)),32),((((6,22),77),(27,62)),((13,20),((48,49),(57,70))))),76),53),((((23,72),51),59),73)),(10,40)),(21,34))));
 763: 5 -9139.242188 -8831.213343 (0,1,(2,((((((((((((((3,18),((((((((7,58),28),79),69),(19,(46,52))),14),26),44)),80),(11,82)),(47,81)),(((42,55),50),(56,83))),67),((((((((4,31),(41,71)),(((5,(64,66)),(((16,37),63),(25,36))),((29,38),35))),(12,30)),(17,65)),(((((8,68),(((24,54),61),78)),(9,15)),(39,43)),74)),((33,45),75)),60)),32),(((6,(22,77)),(27,62)),((13,20),((48,49),(57,70))))),76),(((23,(51,72)),59),(53,73))),(10,40)),(21,34))));
 764: 4 -9186.933594 -8826.36325 (0,1,(2,((((((((((((((3,18),(((((7,79),(28,58)),69),((19,52),46)),((14,44),26))),80),(11,82)),(47,81)),(((42,50),55),(56,83))),67),(((((((4,31),(41,71)),(((5,(64,66)),((16,(37,63)),(25,36))),((29,38),35))),(12,30)),(17,65)),(((8,68),(((24,54),61),78)),(((9,15),(((33,45),75),74)),(39,43)))),60)),32),((((6,22),77),(27,62)),((13,20),((48,49),(57,70))))),76),(((23,((51,72),59)),53),73)),(10,40)),(21,34))));
 765: 1 -8621.768555 -8845.806358 (0,1,(2,(((((((((((((3,18),(((((7,((28,79),58)),69),19),(46,52)),((14,44),26))),80),(11,82)),(47,81)),(((42,55),50),(56,83))),67),(((((((((4,31),(41,71)),(((5,(64,66)),(((16,37),63),(25,36))),((29,38),35))),(12,30)),(17,65)),((9,15),(((33,45),75),74))),(39,43)),((8,68),(((24,54),61),78))),60)),32),((((6,22),77),(27,62)),((13,20),((48,49),(57,70))))),((21,34),((((23,72),59),51),73))),76),((10,40),53))));
 766: 1 -8725.966797 -8840.518329 (0,1,(2,((((((((((((((3,18),((((((7,79),(28,58)),69),52),(19,46)),((14,44),26))),80),(11,82)),(47,81)),(((42,50),55),(56,83))),67),((((((((((4,31),(41,71)),((12,30),(17,65))),(((5,(64,66)),(((16,37),63),(25,36))),((29,38),35))),74),((33,45),75)),(9,15)),((8,68),(((24,54),61),78))),(39,43)),60)),32),(((6,(22,77)),(27,62)),((13,20),((48,49),(57,70))))),76),(((((23,72),51),59),53),73)),(10,40)),(21,34))));
 767: 1 -8589.75 -8837.872157 (0,1,(2,(((((((((((((3,18),(((((7,((28,79),58)),69),19),(46,52)),((14,44),26))),80),(11,82)),(47,81)),(((42,55),50),(56,83))),67),(((((((((4,31),(41,71)),(((5,(64,66)),(((16,37),63),(25,36))),((29,38),35))),(12,30)),(17,65)),(39,43)),((9,15),(((33,45),75),74))),((8,68),(((24,54),61),78))),60)),32),((((6,22),77),(27,62)),((13,20),((48,49),(57,70))))),76),((21,34),((((23,72),59),51),73))),((10,40),53))));
 768: 1 -8949.600586 -8843.545733 (0,1,(2,((((((((((((3,18),((((((7,79),28),58),69),(19,(46,52))),((14,44),26))),((11,82),80)),(47,81)),(((42,50),55),(56,83))),67),(((((((4,(41,71)),31),((5,(64,66)),((((16,37),63),(25,36)),((29,38),35)))),(12,30)),(17,65)),(((8,68),(((24,54),61),78)),(((9,15),(((33,45),75),74)),(39,43)))),60)),((((6,(22,77)),(27,62)),((13,20),((48,49),(57,70)))),32)),76),((10,40),53)),((((23,72),59),51),73)),(21,34))));
 769: 2 -9171.521484 -8839.837099 (0,(1,((((((((((((((3,18),((((((((7,79),(28,58)),69),46),(19,52)),14),26),44)),80),(11,82)),(47,81)),(((42,55),50),(56,83))),67),((((((((((4,31),(41,71)),(12,30)),(((5,((29,38),35)),(((16,37),63),(25,36))),(64,66))),(17,65)),74),(39,43)),(((8,68),(((24,54),61),78)),(9,15))),((33,45),75)),60)),32),(((6,(22,77)),(27,62)),((13,20),((48,49),(57,70))))),76),(10,40)),((((23,72),(51,59)),73),53)),(21,34))),2);
 770: 1 -9119.483398 -8842.664409 (0,(1,2),(((((((((((((3,18),(((((((7,(58,79)),28),69),52),19),46),((14,44),26))),80),(11,82)),(47,81)),(((42,55),50),(56,83))),67),((((((((4,(41,71)),31),((((5,((16,(37,63)),(25,36))),(64,66)),35),(29,38))),(12,30)),(17,65)),(((8,68),(((24,54),61),78)),((9,15),(((33,45),75),74)))),(39,43)),60)),32),(((6,(22,77)),(27,62)),((13,20),((48,49),(57,70))))),((10,40),76)),((((23,(59,72)),51),53),73)),(21,34)));
 771: 1 -8704.5 -8834.122533 (0,(1,((((((((((((((3,18),((((((7,((28,79),58)),69),19),52),46),((14,44),26))),80),(11,82)),(47,81)),(((42,55),50),(56,83))),67),(((((((((4,(41,71)),31),((5,(64,66)),((((16,37),63),(25,36)),((29,38),35)))),(12,30)),(17,65)),74),((((8,68),(((24,54),61),78)),(9,15)),(39,43))),((33,45),75)),60)),32),(((6,(22,77)),(27,62)),((13,20),((48,49),(57,70))))),76),(10,40)),((((23,72),(51,59)),73),53)),(21,34))),2);
 772: 3 -9038.719727 -8830.313133 (0,1,(2,((((((((((((((3,18),(((((7,79),(28,58)),69),((19,46),52)),((14,44),26))),80),(11,82)),(47,81)),(((42,55),50),(56,83))),67),(((((((4,31),(41,71)),(12,30)),((5,(64,66)),((((16,37),63),(25,36)),((29,38),35)))),(17,65)),(((8,68),(((24,54),61),78)),(((9,15),(((33,45),75),74)),(39,43)))),60)),32),(((6,(22,77)),(27,62)),((13,20),((48,49),(57,70))))),76),((((23,(51,72)),59),73),53)),(10,40)),(21,34))));
 773: 1 -8774.724609 -8850.244238 (0,(1,(((((((((((((3,18),((((((7,(58,79)),28),((19,(46,52)),69)),14),26),44)),80),(11,82)),(47,81)),(((42,55),50),(56,83))),67),(((((((((4,(41,71)),31),(((5,(((16,37),63),(25,36))),(35,(64,66))),(29,38))),(12,30)),(17,65)),((9,15),(((33,45),75),74))),((8,68),(((24,54),61),78))),(39,43)),60)),32),((((6,22),77),(27,62)),((13,20),((48,49),(57,70))))),((10,40),76)),(((((23,51),72),59),53),73)),(21,34))),2);
 774: 1 -8738.847656 -8842.724674 (0,(1,((((((((((((((3,18),((((((((7,79),(28,58)),69),(46,52)),19),14),26),44)),80),(11,82)),(47,81)),(((42,50),55),(56,83))),67),(((((((4,(41,71)),31),((((5,(64,66)),(((16,37),63),(25,36))),35),(29,38))),(17,65)),(12,30)),((((8,68),78),((24,54),61)),(((9,15),(((33,45),75),74)),(39,43)))),60)),32),((((6,22),77),(27,62)),((13,20),((48,49),(57,70))))),76),(((((23,72),59),51),53),73)),(10,40)),(21,34))),2);
 775: 3 -8858.445312 -8832.699702 (0,1,(2,((((((((((((((3,18),((((((((7,79),(28,58)),69),52),(19,46)),14),26),44)),80),(11,82)),(47,81)),(((42,55),50),(56,83))),67),(((((((4,31),(41,71)),(((5,(64,66)),((16,37),((25,36),63))),((29,38),35))),(12,30)),(17,65)),(((8,68),(((24,54),61),78)),(((9,15),(((33,45),75),74)),(39,43)))),60)),32),(((6,(22,77)),(27,62)),((13,20),((48,49),(57,70))))),76),(((((23,72),51),59),53),73)),(10,40)),(21,34))));
 776: 2 -8924.507812 -8842.973478 (0,1,(2,(((((((((((((3,18),((((((((((7,58),28),79),69),46),19),52),14),26),44)),80),(11,82)),(47,81)),(((42,55),50),(56,83))),67),((((((((4,31),(41,71)),((((5,(((16,63),37),(25,36))),(64,66)),35),(29,38))),(12,30)),(17,65)),(((33,45),75),74)),((((8,68),(((24,54),61),78)),(9,15)),(39,43))),60)),32),((((6,77),22),(27,62)),((13,20),((48,49),(57,70))))),((10,40),76)),(((((23,59),72),51),73),53)),(21,34))));
 777: 3 -8830.681641 -8830.984494 (0,(1,(((((((((((((3,18),((((((7,79),(28,58)),69),(19,52)),46),((14,44),26))),80),(11,82)),(47,81)),(((42,50),55),(56,83))),67),(((((((4,(31,(41,71))),(((5,(64,66)),(((16,37),63),(25,36))),((29,38),35))),(12,30)),(17,65)),(((8,68),(((24,54),61),78)),(((9,15),(((33,45),75),74)),(39,43)))),60),32)),(((6,(22,77)),(27,62)),((13,20),((48,49),(57,70))))),76),(((23,(51,(59,72))),73),53)),(10,40)),(21,34))),2);
 778: 1 -8899.165039 -8834.289243 (0,1,(2,((((((((((((((3,18),(((((((((7,79),28),58),69),(46,52)),19),14),26),44)),80),(11,82)),(47,81)),(((42,55),50),(56,83))),67),(((((((4,31),(41,71)),(((5,(64,66)),(((16,37),63),(25,36))),((29,38),35))),(12,30)),(17,65)),(((8,68),(((24,54),61),78)),(((9,15),(((33,45),75),74)),(39,43)))),60)),32),(((6,(22,77)),(27,62)),((13,20),((48,49),(57,70))))),((10,40),76)),((((23,72),51),59),53)),73),(21,34))));
 779: 1 -8755.429688 -8837.135531 (0,1,(2,((((((((((((((3,18),(((((((7,((28,79),58)),(46,52)),19),69),14),26),44)),80),(11,82)),(47,81)),(((42,55),50),(56,83))),67),(((((((((4,31),(41,71)),((((5,(64,66)),(((16,37),63),(25,36))),35),(29,38))),(12,30)),(17,65)),74),((((8,68),(((24,54),61),78)),(9,15)),(39,43))),((33,45),75)),60)),32),((((6,22),77),(27,62)),((13,20),((48,49),(57,70))))),76),(10,40)),(((23,((51,72),59)),73),53)),(21,34))));
 780: 1 -8975.84082 -8831.616673 (0,(1,(((((((((((((((3,18),((((((((7,28),79),58),69),(19,(46,52))),14),26),44)),80),(11,82)),(47,81)),(((42,50),55),(56,83))),67),((((((((4,(41,71)),31),(((5,(64,66)),(((16,37),63),(25,36))),((29,38),35))),(12,30)),(17,65)),(((((8,68),(((24,54),61),78)),(9,15)),(39,43)),74)),((33,45),75)),60)),32),(((6,(22,77)),(27,62)),((13,20),((48,49),(57,70))))),76),53),(((23,51),(59,72)),73)),(10,40)),(21,34))),2);
 781: 1 -8869.547852 -8844.081745 (0,1,(2,((((((((((((((3,18),((((((7,79),(28,58)),69),52),(19,46)),((14,44),26))),80),(11,82)),(47,81)),(((42,50),55),(56,83))),67),((((((((((4,31),(41,71)),((12,30),(17,65))),(((5,(64,66)),(((16,37),63),(25,36))),((29,38),35))),74),((33,45),75)),(9,15)),(39,43)),(((8,68),78),((24,54),61))),60)),32),(((6,(22,77)),(27,62)),((13,20),((48,49),(57,70))))),76),(((((23,72),51),59),53),73)),(10,40)),(21,34))));
 782: 2 -8697.416992 -8833.215284 (0,1,(2,((((((((((((((3,18),((((7,(28,(58,79))),69),(19,(46,52))),((14,44),26))),80),(11,82)),(47,81)),(((42,50),55),(56,83))),67),(((((((4,31),(41,71)),(12,30)),(((5,(64,66)),(((16,37),63),(25,36))),((29,38),35))),(17,65)),(((8,68),(((24,54),61),78)),(((9,15),(((33,45),75),74)),(39,43)))),60)),32),(((6,(22,77)),(27,62)),((13,20),((48,49),(57,70))))),((10,40),76)),53),((((23,72),59),51),73)),(21,34))));
 783: 1 -9344.691406 -8833.721438 (0,1,(2,(((((((((((((3,18),(((((((7,79),58),28),(19,52)),69),46),((14,44),26))),80),(11,82)),(47,81)),(((42,55),50),(56,83))),67),(((((((4,(31,(41,71))),(((5,(64,66)),(((16,37),63),(25,36))),((29,38),35))),(12,30)),(17,65)),(((((8,68),(((24,54),61),78)),(9,15)),(39,43)),74)),((33,45),75)),60)),32),(((6,(22,77)),(27,62)),((13,20),((48,49),(57,70))))),((10,40),76)),((((23,(51,72)),59),53),73)),(21,34))));
 784: 1 -8929.273438 -8842.9396 (0,(1,2),(((((((((((((3,18),((((((((((7,28),79),58),69),19),52),46),14),26),44)),80),(11,82)),(47,81)),((42,(50,55)),(56,83))),67),((((((((4,(41,71)),31),((((5,((16,(37,63)),(25,36))),(64,66)),35),(29,38))),(12,30)),(17,65)),(((33,45),75),74)),((((8,68),(((24,54),61),78)),(9,15)),(39,43))),60)),32),(((6,(22,77)),(27,62)),((13,20),((48,49),(57,70))))),((10,40),76)),(((((23,51),59),72),73),53)),(21,34)));
 785: 1 -8537.269531 -8836.462431 (0,1,(2,(((((((((((((3,18),(((((7,79),(28,58)),69),((19,46),52)),((14,44),26))),80),(11,82)),(47,81)),(((42,50),55),(56,83))),67),(((((((4,(41,71)),31),(((5,(64,66)),(((16,37),63),(25,36))),((29,38),35))),(12,30)),(17,65)),(((8,68),(((24,54),61),78)),(((9,15),(((33,45),75),74)),(39,43)))),60)),((((6,(22,77)),(27,62)),((13,20),((48,49),(57,70)))),32)),76),(((((23,72),59),51),53),73)),(10,40)),(21,34))));
 786: 1 -8543.246094 -8833.644253 (0,1,(2,((((((((((((((3,18),(((((((((7,28),58),79),69),19),(46,52)),14),26),44)),80),(11,82)),(47,81)),(((42,55),50),(56,83))),67),((((((((((4,31),(41,71)),(((5,(64,66)),(((16,37),63),(25,36))),((29,38),35))),(12,30)),(17,65)),74),(39,43)),(((8,68),(((24,54),61),78)),(9,15))),((33,45),75)),60)),32),((((6,22),77),(27,62)),((13,20),((48,49),(57,70))))),76),(10,40)),(((((23,51),72),59),53),73)),(21,34))));
 787: 1 -8974.376953 -8838.077149 (0,(1,((((((((((((((3,18),((((((7,(58,79)),28),69),(19,52)),46),((14,44),26))),80),(11,82)),(47,81)),(((42,50),55),(56,83))),67),((((((((4,31),(41,71)),(((5,(64,66)),(((16,37),63),(25,36))),((29,38),35))),(12,30)),(17,65)),((8,68),(((24,54),61),78))),(((9,15),(((33,45),75),74)),(39,43))),60)),32),(((6,(22,77)),(27,62)),(((13,20),(48,49)),(57,70)))),76),(((((23,72),51),59),53),73)),(10,40)),(21,34))),2);
 788: 1 -8516.526367 -8838.276061 (0,1,(2,(((((((((((((3,18),((((((((7,58),28),79),52),19),69),46),((14,44),26))),80),(11,82)),(47,81)),(((42,55),50),(56,83))),67),((((((((4,(31,(41,71))),((((5,(((16,63),37),(25,36))),(64,66)),35),(29,38))),(12,30)),(17,65)),74),((((8,68),(((24,54),61),78)),(9,15)),(39,43))),((33,45),75)),60)),32),((((6,22),77),(27,62)),((13,20),((48,49),(57,70))))),((10,40),76)),(((((23,59),51),72),53),73)),(21,34))));
 789: 2 -8185.024902 -8832.531599 (0,1,(2,((((((((((((((3,18),(((((((((7,79),58),28),69),(46,52)),19),14),26),44)),80),(11,82)),(47,81)),(((42,50),55),(56,83))),67),(((((((4,31),(41,71)),(((5,(64,66)),((16,37),((25,36),63))),((29,38),35))),(12,30)),(17,65)),(((8,68),(((24,54),61),78)),(((9,15),(((33,45),75),74)),(39,43)))),60)),32),(((6,(22,77)),(27,62)),((13,20),((48,49),(57,70))))),76),((((23,(51,72)),59),73),53)),(10,40)),(21,34))));
 790: 6 -8719.348633 -8831.278274 (0,1,(2,((((((((((((((3,18),((((((((((7,58),28),79),69),52),46),19),14),26),44)),80),(11,82)),(47,81)),(((42,55),50),(56,83))),67),((((((((4,31),(41,71)),(((5,(64,66)),(((16,37),63),(25,36))),((29,38),35))),(12,30)),(17,65)),(((((8,68),(((24,54),61),78)),(9,15)),(39,43)),74)),((33,45),75)),60)),32),((((6,22),77),(27,62)),((13,20),((48,49),(57,70))))),76),(((23,(51,72)),59),(53,73))),(10,40)),(21,34))));
 791: 2 -8477.672852 -8830.703906 (0,1,(2,(((((((((((((3,18),(((((((7,79),28),58),69),(19,52)),46),((14,44),26))),80),(11,82)),(47,81)),(((42,50),55),(56,83))),67),(((((((4,31),(41,71)),((5,(64,66)),(((16,(37,63)),(25,36)),((29,38),35)))),(12,30)),(17,65)),(((8,68),(((24,54),61),78)),(((9,15),(((33,45),75),74)),(39,43)))),60)),32),(((6,(22,77)),(27,62)),((13,20),((48,49),(57,70))))),((10,40),76)),(((((23,72),51),59),73),53)),(21,34))));
 792: 3 -8941.612305 -8834.521845 (0,1,(2,((((((((((((((3,18),((((((7,28),79),58),((19,52),46)),69),((14,44),26))),80),(11,82)),(47,81)),(((42,55),50),(56,83))),67),((((((((((4,31),(41,71)),(((5,(64,66)),(((16,37),63),(25,36))),((29,38),35))),(12,30)),(17,65)),74),(39,43)),(((8,68),(((24,54),61),78)),(9,15))),((33,45),75)),60)),32),((((6,22),77),(27,62)),((13,20),((48,49),(57,70))))),76),(10,40)),(((23,((51,72),59)),73),53)),(21,34))));
 793: 3 -8308.376953 -8838.627141 (0,(1,((((((((((((((3,18),(((((7,79),(28,58)),69),((19,52),46)),((14,44),26))),80),(11,82)),(47,81)),(((42,50),55),(56,83))),67),(((((((4,31),(41,71)),(((5,(64,66)),(((16,37),63),(25,36))),((29,38),35))),((12,30),(17,65))),(((33,45),75),74)),((((8,68),(((24,54),61),78)),(9,15)),(39,43))),60)),32),((((6,22),77),(27,62)),((13,20),((48,49),(57,70))))),76),((((23,(51,72)),59),73),53)),(10,40)),(21,34))),2);
 794: 1 -9526.364258 -8837.529767 (0,1,(2,((((((((((((3,18),((((((7,79),28),58),69),(19,(46,52))),((14,44),26))),80),(11,82)),(47,81)),(((42,50),55),(56,83))),67),(((((((4,31),(41,71)),((((5,(64,66)),(((16,63),37),(25,36))),35),(29,38))),(12,30)),(17,65)),(((8,68),(((24,54),61),78)),(((9,15),(((33,45),75),74)),(39,43)))),60)),32),(((6,(22,77)),(27,62)),((13,20),((48,49),(57,70))))),76),((10,40),((21,34),(((((23,72),51),59),73),53))))));
 795: 1 -8492.438477 -8830.510833 (0,1,(2,(((((((((((((((3,18),(((((((7,79),(28,58)),69),((19,52),46)),14),26),44)),80),(11,82)),(47,81)),(((42,50),55),(56,83))),67),(((((((4,(41,71)),31),(((5,(64,66)),(((16,37),63),(25,36))),((29,38),35))),(12,30)),(17,65)),(((8,68),(((24,54),61),78)),(((9,15),(((33,45),75),74)),(39,43)))),60)),32),((((6,22),77),(27,62)),((13,20),((48,49),(57,70))))),76),53),((((23,72),59),51),73)),(21,34)),(10,40))));
 796: 1 -9342.191406 -8839.64985 (0,1,(2,((((((((((((((3,18),(((((((7,((28,79),58)),(46,52)),19),69),14),26),44)),80),(11,82)),(47,81)),(((42,55),50),(56,83))),67),(((((((((4,31),(41,71)),(((5,(((16,37),63),(25,36))),(64,66)),((29,38),35))),(12,30)),(17,65)),74),((((8,68),(((24,54),61),78)),(9,15)),(39,43))),((33,45),75)),60)),32),((((6,22),77),(27,62)),((13,20),((48,49),(57,70))))),76),(10,40)),(((23,((51,72),59)),73),53)),(21,34))));
 797: 1 -8678.994141 -8836.499196 (0,(1,((((((((((((3,18),((((((7,79),(28,58)),69),(46,52)),19),((14,44),26))),80),(11,82)),(47,81)),(((42,55),50),(56,83))),67),((((((((4,(41,71)),31),(((5,(64,66)),(((16,37),63),(25,36))),((29,38),35))),(12,30)),(17,65)),((8,68),(((24,54),61),78))),(((9,15),(((33,45),75),74)),(39,43))),60)),32),(((6,(22,77)),(27,62)),((13,20),((48,49),(57,70))))),((10,40),76)),((21,34),((((23,(59,72)),51),73),53)))),2);
 798: 3 -8406.076172 -8839.579977 (0,(1,(((((((((((((((3,18),(((((((7,79),(28,58)),69),52),46),19),((14,44),26))),80),(11,82)),(47,81)),(((42,55),50),(56,83))),67),((((((4,(31,(41,71))),((((5,(((16,63),37),(25,36))),(64,66)),35),(29,38))),(12,30)),(17,65)),(((8,68),(((24,54),61),78)),(((9,15),(((33,45),75),74)),(39,43)))),60)),32),(((6,(22,77)),(27,62)),((13,20),((48,49),(57,70))))),76),(((23,72),51),59)),((10,40),53)),73),(21,34))),2);
 799: 1 -8781.149414 -8849.534224 (0,1,(2,(((((((((((((3,18),((((((7,79),(28,58)),69),52),(19,46)),((14,44),26))),80),(11,82)),(47,81)),(((42,50),55),(56,83))),67),((((((((((4,31),(41,71)),((12,30),(17,65))),(((5,(64,66)),(((16,37),63),(25,36))),((29,38),35))),74),((33,45),75)),(9,15)),(39,43)),((8,68),(((24,54),61),78))),60)),((((6,(22,77)),(27,62)),((13,20),((48,49),(57,70)))),32)),76),(((((23,72),51),59),53),73)),(10,40)),(21,34))));
 800: 2 -8518.354492 -8834.015497 (0,1,(2,(((((((((((((3,18),(((((7,79),(28,58)),69),((19,52),46)),((14,44),26))),80),(11,82)),(47,81)),(((42,55),50),(56,83))),67),(((((((((((4,(41,71)),31),(((5,(64,66)),((16,(37,63)),(25,36))),((29,38),35))),(12,30)),(17,65)),((8,68),(((24,54),61),78))),(39,43)),74),(9,15)),((33,45),75)),60)),32),(((6,(22,77)),(27,62)),((13,20),((48,49),(57,70))))),((10,40),76)),((23,((51,72),59)),(53,73))),(21,34))));
 801: 1 -9179.251953 -8834.725251 (0,1,(2,((((((((((((((3,18),((((((7,79),(28,58)),69),52),(19,46)),((14,44),26))),80),(11,82)),(47,81)),(((42,55),50),(56,83))),(((((((4,(31,(41,71))),(12,30)),(((5,(64,66)),(((16,37),63),(25,36))),((29,38),35))),(17,65)),((8,68),(((24,54),61),78))),(((9,15),(((33,45),75),74)),(39,43))),60)),67),32),(((6,(22,77)),(27,62)),((13,20),((48,49),(57,70))))),76),(((23,((51,72),59)),73),53)),(10,40)),(21,34))));
 802: 4 -8598.186523 -8842.942566 (0,1,(2,((((((((((((((3,18),(((((((((7,28),58),79),69),(46,52)),19),14),26),44)),80),(11,82)),(47,81)),(((42,55),50),(56,83))),67),(((((((((4,31),(41,71)),((29,38),35)),((5,(64,66)),(((16,37),63),(25,36)))),(12,30)),(17,65)),(((((8,68),(((24,54),61),78)),(9,15)),(39,43)),74)),((33,45),75)),60)),32),((((6,22),77),(27,62)),((13,20),((48,49),(57,70))))),76),(((((23,51),72),59),73),53)),(10,40)),(21,34))));
 803: 1 -8838.085938 -8840.780598 (0,(1,2),(((((((((((((3,18),(((((((7,(58,79)),28),69),52),19),46),((14,44),26))),80),(11,82)),(47,81)),(((42,55),50),(56,83))),67),(((((((((4,(41,71)),31),((((5,((16,(37,63)),(25,36))),(64,66)),35),(29,38))),(12,30)),(17,65)),((9,15),(((33,45),75),74))),((8,68),(((24,54),61),78))),(39,43)),60)),32),(((6,(22,77)),(27,62)),((13,20),((48,49),(57,70))))),((10,40),76)),(((23,(59,72)),51),(53,73))),(21,34)));
 804: 5 -8425.463867 -8836.452202 (0,1,(2,(((((((((((((3,18),((((7,((28,79),58)),69),((19,52),46)),((14,44),26))),80),(11,82)),(47,81)),(((42,50),55),(56,83))),67),(((((((4,(41,71)),31),(((5,(64,66)),(((16,37),63),(25,36))),((29,38),35))),(12,30)),(17,65)),(((8,68),(((24,54),61),78)),(((9,15),(((33,45),75),74)),(39,43)))),60)),32),(((6,(22,77)),(27,62)),((13,20),((48,49),(57,70))))),76),(((21,34),73),((23,(51,72)),59))),((10,40),53))));
 805: 2 -8945.487305 -8847.324558 (0,1,(2,(((((((((((((3,18),((((((((7,((28,58),79)),69),46),52),19),14),26),44)),80),(11,82)),(47,81)),((42,(50,55)),(56,83))),67),(((((((((4,(41,71)),31),(12,30)),((5,(((16,(37,63)),(25,36)),((29,38),35))),(64,66))),(17,65)),74),((33,45),75)),((((8,68),(((24,54),61),78)),(9,15)),(39,43))),60)),32),((((6,77),22),(27,62)),((13,20),((48,49),(57,70))))),((10,40),76)),(((23,((51,59),72)),53),73)),(21,34))));
 806: 1 -8595.076172 -8840.742077 (0,(1,((((((((((((((3,18),((((((((7,79),(28,58)),69),46),(19,52)),14),26),44)),80),(11,82)),(47,81)),(((42,55),50),(56,83))),67),(((((((((4,31),(41,71)),(12,30)),(((5,((29,38),35)),(((16,37),63),(25,36))),(64,66))),(17,65)),74),((33,45),75)),((((8,68),(((24,54),61),78)),(9,15)),(39,43))),60)),32),(((6,(22,77)),(27,62)),((13,20),((48,49),(57,70))))),76),(10,40)),((((23,72),(51,59)),73),53)),(21,34))),2);
 807: 5 -8394.884766 -8829.76067 (0,(1,(((((((((((((((3,18),(((((((7,79),(28,58)),69),52),46),19),((14,44),26))),80),(11,82)),(47,81)),(((42,55),50),(56,83))),67),(((((((4,(31,(41,71))),(((5,(64,66)),(((16,37),63),(25,36))),((29,38),35))),(12,30)),(17,65)),(((((8,68),(((24,54),61),78)),(9,15)),(39,43)),74)),((33,45),75)),60)),32),((((6,22),77),(27,62)),((13,20),((48,49),(57,70))))),76),53),(((23,(51,72)),59),73)),(10,40)),(21,34))),2);
 808: 1 -8896.201172 -8839.963063 (0,(1,2),(((((((((((((3,18),(((((((7,(58,79)),28),69),52),19),46),((14,44),26))),80),(11,82)),(47,81)),(((42,55),50),(56,83))),67),(((((((((4,(41,71)),31),((((5,((16,(37,63)),(25,36))),(64,66)),35),(29,38))),(12,30)),(17,65)),((9,15),(((33,45),75),74))),((8,68),(((24,54),61),78))),(39,43)),60)),32),(((6,(22,77)),(27,62)),((13,20),((48,49),(57,70))))),((10,40),76)),((((23,(59,72)),51),73),53)),(21,34)));
 809: 4 -8624.848633 -8841.546894 (0,(1,(((((((((((((3,18),(((((((7,79),(28,58)),69),52),46),19),((14,44),26))),80),(11,82)),(47,81)),(((42,55),50),(56,83))),67),(((((((4,(31,(41,71))),(((5,(64,66)),(((16,37),63),(25,36))),((29,38),35))),(12,30)),(17,65)),(((((8,68),(((24,54),61),78)),(9,15)),(39,43)),74)),((33,45),75)),60)),32),((((6,22),77),(27,62)),((13,20),((48,49),(57,70))))),(((((23,(51,72)),59),73),53),76)),(10,40)),(21,34))),2);
 810: 1 -8520.604492 -8834.2175 (0,(1,(((((((((((((((3,18),(((((((7,(28,79)),58),(19,(46,52))),69),14),26),44)),80),(11,82)),(47,81)),(((42,50),55),(56,83))),67),((((((((4,(41,71)),31),(((5,(64,66)),(((16,37),63),(25,36))),((29,38),35))),(12,30)),(17,65)),(((((8,68),(((24,54),61),78)),(9,15)),(39,43)),74)),((33,45),75)),60)),32),(((6,(22,77)),(27,62)),((13,20),((48,49),(57,70))))),76),53),(((23,(51,72)),59),73)),(10,40)),(21,34))),2);
 811: 1 -8763.405273 -8827.165217 (0,1,(2,((((((((((((((3,18),(((((((7,79),(28,58)),69),52),19),46),((14,44),26))),80),(11,82)),(47,81)),(((42,55),50),(56,83))),67),(((((((4,(41,71)),31),((((5,(64,66)),(((16,37),63),(25,36))),35),(29,38))),(12,30)),(17,65)),(((8,68),(((24,54),61),78)),(((9,15),(((33,45),75),74)),(39,43)))),60)),32),(((6,(22,77)),(27,62)),((13,20),((48,49),(57,70))))),76),(((((23,72),59),51),53),73)),(10,40)),(21,34))));
 812: 1 -8683.088867 -8855.358166 (0,1,(2,((((((((((((((3,18),(((((((7,79),58),28),69),(46,52)),19),((14,44),26))),80),(11,82)),(47,81)),(((42,55),50),(56,83))),(((((((((4,(41,71)),31),((29,38),35)),(12,30)),((5,(64,66)),(((16,63),37),(25,36)))),(17,65)),((8,68),(((24,54),61),78))),(((9,15),(((33,45),75),74)),(39,43))),60)),67),32),(((6,(22,77)),(27,62)),((13,20),((48,49),(57,70))))),76),((10,40),53)),((((23,72),51),59),73)),(21,34))));
 813: 5 -8857.732422 -8828.770439 (0,1,(2,((((((((((((((3,18),(((((((7,79),58),28),69),(46,52)),19),((14,44),26))),80),(11,82)),(47,81)),(((42,50),55),(56,83))),67),((((((((4,31),(41,71)),(((5,(64,66)),(((16,37),63),(25,36))),((29,38),35))),(12,30)),(17,65)),(((((8,68),(((24,54),61),78)),(9,15)),(39,43)),74)),((33,45),75)),60)),32),(((6,(22,77)),(27,62)),((13,20),((48,49),(57,70))))),76),(((23,((51,72),59)),53),73)),(10,40)),(21,34))));
 814: 2 -9330.739258 -8830.82399 (0,1,(2,((((((((((((((3,18),(((((7,79),(28,58)),69),((((14,44),26),19),52)),46)),80),(11,82)),(47,81)),(((42,50),55),(56,83))),67),(((((((4,31),(41,71)),(((5,(64,66)),(((16,37),63),(25,36))),((29,38),35))),(12,30)),(17,65)),(((8,68),(((24,54),61),78)),(((9,15),(((33,45),75),74)),(39,43)))),60)),32),(((6,(22,77)),(27,62)),((13,20),((48,49),(57,70))))),76),((((23,51),72),59),(53,73))),(10,40)),(21,34))));
 815: 1 -8915.418945 -8835.773283 (0,1,(2,((((((((((((((3,18),((((((((7,79),28),58),69),((19,46),52)),14),26),44)),80),(11,82)),(47,81)),(((42,50),55),(56,83))),67),(((((((4,31),(41,71)),((((5,(64,66)),(((16,37),63),(25,36))),((29,38),35)),(12,30))),(17,65)),(((8,68),78),((24,54),61))),(((9,15),(((33,45),75),74)),(39,43))),60)),32),(((6,(22,77)),(27,62)),((13,20),((48,49),(57,70))))),76),(((23,(51,(59,72))),73),53)),(10,40)),(21,34))));
 816: 1 -8962.99707 -8830.251797 (0,(1,(((((((((((((((3,18),(((((((((7,79),28),58),69),(46,52)),19),14),26),44)),80),(11,82)),(47,81)),(((42,55),50),(56,83))),67),(((((((4,(41,71)),31),((((5,(64,66)),(((16,37),63),(25,36))),35),(29,38))),(12,30)),(17,65)),(((8,68),(((24,54),61),78)),(((9,15),(((33,45),75),74)),(39,43)))),60)),32),((((6,22),77),(27,62)),((13,20),((48,49),(57,70))))),76),53),((((23,72),51),59),73)),(10,40)),(21,34))),2);
 817: 1 -8197.501953 -8837.664787 (0,(1,(((((((((((((3,18),(((((7,(28,79)),58),69),(19,(46,52))),((14,44),26))),80),(11,82)),(47,81)),(((42,50),55),(56,83))),67),(((((((4,(31,(41,71))),(((5,(64,66)),(((16,37),63),(25,36))),((29,38),35))),(12,30)),(17,65)),(((9,15),(((33,45),75),74)),(39,43))),((8,68),(((24,54),61),78))),60)),32),(((6,(22,77)),(27,62)),((13,20),((48,49),(57,70))))),76),(((21,34),73),(((23,72),51),59))),((10,40),53))),2);
 818: 1 -9384.532227 -8830.666339 (0,1,(2,((((((((((((((3,18),(((((7,79),(28,58)),69),((((14,44),26),19),52)),46)),80),(11,82)),(47,81)),(((42,50),55),(56,83))),67),(((((((4,31),(41,71)),(((5,(64,66)),(((16,37),63),(25,36))),((29,38),35))),(12,30)),(17,65)),(((8,68),(((24,54),61),78)),(((9,15),(((33,45),75),74)),(39,43)))),60)),32),(((6,(22,77)),(27,62)),((13,20),((48,49),(57,70))))),76),(((((23,51),72),59),53),73)),(10,40)),(21,34))));
 819: 1 -9280.619141 -8837.514029 (0,1,(2,(((((((((((((((3,18),((((((((7,79),28),58),69),((19,52),46)),14),26),44)),80),(11,82)),(47,81)),(((42,50),55),(56,83))),67),((((((((4,(41,71)),31),(12,30)),(((5,((29,38),35)),(((16,37),63),(25,36))),(64,66))),(17,65)),(((((8,68),(((24,54),61),78)),(9,15)),(39,43)),74)),((33,45),75)),60)),32),((((6,22),77),(27,62)),((13,20),((48,49),(57,70))))),76),53),((((23,72),51),59),73)),(10,40)),(21,34))));
 820: 1 -8630.226562 -8844.848866 (0,1,(2,((((((((((((((3,18),((((((7,79),(28,58)),69),52),(19,46)),((14,44),26))),80),(11,82)),(47,81)),(((42,50),55),(56,83))),67),(((((((((((4,31),(41,71)),((12,30),(17,65))),((29,38),35)),((5,(64,66)),(((16,37),63),(25,36)))),74),((33,45),75)),(9,15)),(39,43)),((8,68),(((24,54),61),78))),60)),32),(((6,(22,77)),(27,62)),((13,20),((48,49),(57,70))))),76),(((((23,72),51),59),53),73)),(10,40)),(21,34))));
 821: 1 -9001.816406 -8845.21603 (0,(1,2),((((((((((((3,18),(((((((7,(58,79)),28),69),52),19),46),((14,44),26))),80),(11,82)),(47,81)),(((42,55),50),(56,83))),67),((((((((((4,(41,71)),31),((((5,((16,(37,63)),(25,36))),(64,66)),35),(29,38))),(12,30)),(17,65)),((9,15),(((33,45),75),74))),((8,68),(((24,54),61),78))),(39,43)),60),32)),(((6,(22,77)),(27,62)),((13,20),((48,49),(57,70))))),((10,40),76)),((((23,(59,72)),51),53),73)),(21,34)));
 822: 2 -8834.949219 -8832.301756 (0,1,(2,(((((((((((((((3,18),(((((7,((28,79),58)),(19,52)),46),69),((14,44),26))),80),(11,82)),(47,81)),(((42,50),55),(56,83))),67),((((((((4,(41,71)),31),(((5,(64,66)),(((16,37),63),(25,36))),((29,38),35))),(12,30)),(17,65)),(((((8,68),(((24,54),61),78)),(9,15)),(39,43)),74)),((33,45),75)),60)),32),((((6,77),22),(27,62)),((13,20),((48,49),(57,70))))),76),53),(((23,(59,72)),51),73)),(10,40)),(21,34))));
 823: 3 -8776.546875 -8849.700593 (0,1,(2,(((((((((((((((3,18),((14,44),26)),(((((7,((28,79),58)),69),46),52),19)),80),(11,82)),(47,81)),((42,(50,55)),(56,83))),67),(((((((((4,(41,71)),31),((((5,(64,66)),(((16,63),37),(25,36))),35),(29,38))),(12,30)),(17,65)),((9,15),(((33,45),75),74))),((8,68),(((24,54),61),78))),(39,43)),60)),32),(((6,(22,77)),(27,62)),((13,20),((48,49),(57,70))))),76),((21,34),((((23,59),72),51),73))),53),(10,40))));
 824: 1 -8549.381836 -8849.311026 (0,1,(2,(((((((((((((3,18),(((((7,79),(28,58)),69),((19,46),52)),((14,44),26))),80),(11,82)),(47,81)),(((42,55),50),(56,83))),67),((((((((4,(41,71)),31),((29,38),35)),((5,(((16,63),37),(25,36))),(64,66))),(12,30)),(17,65)),(((8,68),(((24,54),61),78)),(((9,15),(((33,45),75),74)),(39,43)))),60)),32),(((6,(22,77)),(27,62)),((13,20),((48,49),(57,70))))),76),((21,34),((((23,72),51),59),73))),((10,40),53))));
 825: 1 -9321.400391 -8839.074982 (0,1,(2,((((((((((((((3,18),(((((((7,79),28),58),69),(19,52)),46),((14,44),26))),80),(11,82)),(47,81)),(((42,55),50),(56,83))),67),(((((((4,(31,(41,71))),(12,30)),(17,65)),(((5,(64,66)),(((16,37),63),(25,36))),((29,38),35))),(((33,45),75),74)),((((8,68),(((24,54),61),78)),(9,15)),(39,43))),60)),32),(((6,(22,77)),(27,62)),((13,20),((48,49),(57,70))))),76),(((23,((51,72),59)),73),53)),(10,40)),(21,34))));
 826: 1 -8852.910156 -8830.640918 (0,1,(2,((((((((((((((3,18),((((((((7,79),58),28),69),(19,(46,52))),14),26),44)),80),(11,82)),(47,81)),(((42,55),50),(56,83))),67),(((((((4,31),(41,71)),((5,(64,66)),((((16,37),63),(25,36)),((29,38),35)))),(12,30)),(17,65)),(((8,68),(((24,54),61),78)),(((9,15),(((33,45),75),74)),(39,43)))),60)),32),(((6,(22,77)),(27,62)),((13,20),((48,49),(57,70))))),76),(((((23,72),51),59),73),53)),(10,40)),(21,34))));
 827: 1 -8942.794922 -8839.332229 (0,1,(2,((((((((((((((3,18),((((((7,79),28),58),69),((19,46),52)),((14,44),26))),80),(11,82)),(47,81)),(((42,50),55),(56,83))),67),(((((((4,31),(41,71)),(((5,(64,66)),((29,38),35)),(((16,63),37),(25,36)))),(12,30)),(17,65)),(((8,68),(((24,54),61),78)),(((9,15),(((33,45),75),74)),(39,43)))),60)),32),((((6,22),77),(27,62)),((13,20),((48,49),(57,70))))),((10,40),76)),73),((((23,72),51),59),53)),(21,34))));
 828: 2 -9989.625 -8836.55914 (0,1,(2,((((((((((((((3,18),((((((((7,79),28),58),69),((19,52),46)),14),26),44)),80),(11,82)),(47,81)),(((42,50),55),(56,83))),67),((((((((4,(41,71)),31),(12,30)),(((5,((29,38),35)),(((16,37),63),(25,36))),(64,66))),(17,65)),(((((8,68),(((24,54),61),78)),(9,15)),(39,43)),74)),((33,45),75)),60)),32),(((6,(22,77)),(27,62)),((13,20),((48,49),(57,70))))),76),(((((23,72),51),59),53),73)),(10,40)),(21,34))));
 829: 1 -9017.296875 -8831.616673 (0,(1,(((((((((((((((3,18),((((((((7,28),79),58),69),(19,(46,52))),14),26),44)),80),(11,82)),(47,81)),(((42,50),55),(56,83))),67),((((((((4,(41,71)),31),(((5,(64,66)),(((16,37),63),(25,36))),((29,38),35))),(12,30)),(17,65)),(((((8,68),(((24,54),61),78)),(9,15)),(39,43)),74)),((33,45),75)),60)),32),(((6,(22,77)),(27,62)),((13,20),((48,49),(57,70))))),76),53),(((23,51),(59,72)),73)),(10,40)),(21,34))),2);
 830: 1 -9003.4375 -8845.135921 (0,1,(2,(((((((((((((3,18),((((((((7,((28,58),79)),69),46),52),19),14),26),44)),80),(11,82)),(47,81)),((42,(50,55)),(56,83))),67),(((((((((4,(41,71)),31),(12,30)),(((5,((29,38),35)),((16,(37,63)),(25,36))),(64,66))),(17,65)),74),((33,45),75)),((((8,68),(((24,54),61),78)),(9,15)),(39,43))),60)),32),((((6,77),22),(27,62)),((13,20),((48,49),(57,70))))),((10,40),76)),(((23,((51,59),72)),73),53)),(21,34))));
 831: 1 -8679.19043 -8849.01707 (0,(1,(((((((((((((3,18),((((((((7,79),(28,58)),69),46),(19,52)),14),26),44)),80),(11,82)),(47,81)),(((42,55),50),(56,83))),67),(((((((((4,31),(41,71)),(12,30)),(((5,((29,38),35)),(((16,37),63),(25,36))),(64,66))),(17,65)),74),((((8,68),(((24,54),61),78)),(9,15)),(39,43))),((33,45),75)),60)),((((6,(22,77)),(27,62)),((13,20),((48,49),(57,70)))),32)),76),(10,40)),((((23,72),(51,59)),73),53)),(21,34))),2);
 832: 1 -8396.455078 -8849.814824 (0,1,(2,(((((((((((((3,18),((((((((7,((28,58),79)),69),46),52),19),14),26),44)),80),(11,82)),(47,81)),((42,(50,55)),(56,83))),67),(((((((((4,(41,71)),31),(12,30)),(17,65)),(((5,((29,38),35)),((16,(37,63)),(25,36))),(64,66))),74),((33,45),75)),((((8,68),(((24,54),61),78)),(9,15)),(39,43))),60)),32),((((6,77),22),(27,62)),((13,20),((48,49),(57,70))))),((10,40),76)),(((23,((51,59),72)),53),73)),(21,34))));
 833: 1 -9415.140625 -8830.840838 (0,1,(2,(((((((((((((((3,18),(((((7,79),(28,58)),69),((19,46),52)),((14,44),26))),80),(11,82)),(47,81)),(((42,55),50),(56,83))),67),((((((((4,(41,71)),31),((5,(64,66)),((((16,63),37),(25,36)),((29,38),35)))),(12,30)),(17,65)),((8,68),(((24,54),61),78))),(((9,15),(((33,45),75),74)),(39,43))),60)),32),(((6,(22,77)),(27,62)),((13,20),((48,49),(57,70))))),76),53),((23,((51,72),59)),73)),(10,40)),(21,34))));
 834: 2 -8822.076172 -8832.432176 (0,1,(2,((((((((((((((3,18),((((((7,(28,(58,79))),69),52),46),19),((14,44),26))),80),(11,82)),(47,81)),(((42,50),55),(56,83))),67),(((((((((4,31),(41,71)),((((5,(64,66)),(((16,37),63),(25,36))),35),(29,38))),(12,30)),(17,65)),((9,15),(((33,45),75),74))),(39,43)),((8,68),(((24,54),61),78))),60)),32),((((6,22),77),(27,62)),((13,20),((48,49),(57,70))))),76),(10,40)),(((23,(51,(59,72))),73),53)),(21,34))));
 835: 1 -8747.274414 -8840.421407 (0,1,(2,(((((((((((((3,18),((((((7,79),(28,58)),69),52),(19,46)),((14,44),26))),80),(11,82)),(47,81)),(((42,55),50),(56,83))),67),(((((((4,(31,(41,71))),((29,38),35)),((5,(64,66)),(((16,37),63),(25,36)))),(12,30)),(17,65)),(((8,68),(((24,54),61),78)),(((9,15),(((33,45),75),74)),(39,43)))),60)),32),(((6,(22,77)),(27,62)),((13,20),((48,49),(57,70))))),((10,40),76)),(((((23,72),51),59),73),53)),(21,34))));
 836: 1 -9309.144531 -8832.704214 (0,1,(2,(((((((((((((((3,18),(((((7,79),(28,58)),69),((19,46),52)),((14,44),26))),80),(11,82)),(47,81)),(((42,55),50),(56,83))),67),((((((((4,(41,71)),31),(((5,(64,66)),(((16,63),37),(25,36))),((29,38),35))),(12,30)),(17,65)),((8,68),(((24,54),61),78))),(((9,15),(((33,45),75),74)),(39,43))),60)),32),(((6,(22,77)),(27,62)),((13,20),((48,49),(57,70))))),53),76),((23,((51,72),59)),73)),(10,40)),(21,34))));
 837: 2 -9292.226562 -8834.059391 (0,1,(2,(((((((((((((((3,18),((14,44),26)),((((7,79),(28,58)),69),((19,46),52))),80),(11,82)),(47,81)),(((42,55),50),(56,83))),67),((((((((4,31),(41,71)),(((5,(64,66)),(((16,63),37),(25,36))),((29,38),35))),(12,30)),(17,65)),((8,68),(((24,54),61),78))),(((9,15),(((33,45),75),74)),(39,43))),60)),32),(((6,(22,77)),(27,62)),((13,20),((48,49),(57,70))))),76),((((23,(51,72)),59),73),53)),(10,40)),(21,34))));
 838: 1 -8385.861328 -8832.910578 (0,1,(2,(((((((((((((3,18),(((((((7,79),(28,58)),69),((19,46),52)),14),26),44)),80),(11,82)),(47,81)),(((42,55),50),(56,83))),67),((((((((4,31),(41,71)),(((5,(64,66)),(((16,37),63),(25,36))),((29,38),35))),(12,30)),(17,65)),(((8,68),(((24,54),61),78)),(((9,15),(((33,45),75),74)),(39,43)))),60),32)),(((6,(22,77)),(27,62)),((13,20),((48,49),(57,70))))),76),((((23,(51,72)),59),73),53)),(10,40)),(21,34))));
 839: 2 -9321.461914 -8841.565791 (0,(1,(((((((((((((((3,18),(((((((((7,79),28),58),69),(46,52)),19),14),26),44)),80),(11,82)),(47,81)),(((42,55),50),(56,83))),67),((((((((4,(41,71)),31),((29,38),35)),((5,(64,66)),(((16,37),63),(25,36)))),(12,30)),(17,65)),(((8,68),(((24,54),61),78)),(((9,15),(((33,45),75),74)),(39,43)))),60)),32),((((6,22),77),(27,62)),((13,20),((48,49),(57,70))))),76),53),((((23,72),51),59),73)),(10,40)),(21,34))),2);
 840: 1 -8819.493164 -8839.401019 (0,(1,((((((((((((((3,18),((((((((7,79),(28,58)),69),52),(19,46)),14),26),44)),80),(11,82)),(47,81)),(((42,50),55),(56,83))),67),(((((((((4,31),(41,71)),(((5,(64,66)),(((16,37),63),(25,36))),((29,38),35))),(12,30)),(17,65)),74),((9,15),((33,75),45))),(((8,68),(((24,54),61),78)),(39,43))),60)),32),((((6,77),22),(27,62)),((13,20),((48,49),(57,70))))),76),(((((23,72),59),51),73),53)),(10,40)),(21,34))),2);
 841: 2 -8306.130859 -8846.464382 (0,1,(2,((((((((((((((3,18),((((((((((7,58),28),79),69),46),19),52),14),26),44)),80),(11,82)),(47,81)),(((42,55),50),(56,83))),67),(((((((((4,31),(41,71)),((((5,(((16,63),37),(25,36))),(64,66)),35),(29,38))),(12,30)),(17,65)),74),((33,45),75)),((((8,68),(((24,54),61),78)),(9,15)),(39,43))),60)),32),((((6,77),22),(27,62)),((13,20),((48,49),(57,70))))),((10,40),76)),53),((((23,59),72),51),73)),(21,34))));
 842: 2 -9396.285156 -8831.212989 (0,(1,((((((((((((((3,18),((((((((7,28),79),58),69),(19,(46,52))),14),26),44)),80),(11,82)),(47,81)),(((42,50),55),(56,83))),67),((((((((4,(41,71)),31),(((5,(64,66)),(((16,37),63),(25,36))),((29,38),35))),(12,30)),(17,65)),(((((8,68),(((24,54),61),78)),(9,15)),(39,43)),74)),((33,45),75)),60)),32),(((6,(22,77)),(27,62)),((13,20),((48,49),(57,70))))),76),(((23,51),(59,72)),(53,73))),(10,40)),(21,34))),2);
 843: 5 -9252.726562 -8828.018402 (0,1,(2,(((((((((((((3,18),((((((7,79),28),58),69),(19,(46,52))),((14,44),26))),80),(11,82)),(47,81)),(((42,55),50),(56,83))),67),(((((((4,31),(41,71)),(((5,(64,66)),(((16,37),63),(25,36))),((29,38),35))),(12,30)),(17,65)),(((8,68),(((24,54),61),78)),(((9,15),(((33,45),75),74)),(39,43)))),60)),32),(((6,(22,77)),(27,62)),((13,20),((48,49),(57,70))))),((10,40),76)),(((((23,72),51),59),53),73)),(21,34))));
 844: 1 -9068.978516 -8834.423955 (0,(1,(((((((((((((((3,18),((((((((7,79),(28,58)),69),(14,44)),19),52),46),26)),80),(11,82)),(47,81)),(((42,50),55),(56,83))),67),((((((((4,31),(41,71)),(((5,(64,66)),(((16,37),63),(25,36))),((29,38),35))),(12,30)),(17,65)),(((33,45),75),74)),((((8,68),(((24,54),61),78)),(9,15)),(39,43))),60)),32),(((6,(22,77)),(27,62)),((13,20),((48,49),(57,70))))),76),53),((((23,51),72),59),73)),(10,40)),(21,34))),2);
 845: 1 -9107.830078 -8837.664787 (0,(1,(((((((((((((3,18),(((((7,(28,79)),58),69),(19,(46,52))),((14,44),26))),80),(11,82)),(47,81)),(((42,50),55),(56,83))),67),(((((((4,(31,(41,71))),(((5,(64,66)),(((16,37),63),(25,36))),((29,38),35))),(12,30)),(17,65)),(((9,15),(((33,45),75),74)),(39,43))),((8,68),(((24,54),61),78))),60)),32),(((6,(22,77)),(27,62)),((13,20),((48,49),(57,70))))),76),(((21,34),73),(((23,72),51),59))),((10,40),53))),2);
 846: 1 -8650.142578 -8833.644253 (0,1,(2,((((((((((((((3,18),(((((((((7,28),58),79),69),19),(46,52)),14),26),44)),80),(11,82)),(47,81)),(((42,55),50),(56,83))),67),((((((((((4,31),(41,71)),(((5,(64,66)),(((16,37),63),(25,36))),((29,38),35))),(12,30)),(17,65)),74),(39,43)),(((8,68),(((24,54),61),78)),(9,15))),((33,45),75)),60)),32),((((6,22),77),(27,62)),((13,20),((48,49),(57,70))))),76),(10,40)),(((((23,51),72),59),53),73)),(21,34))));
 847: 1 -8826.431641 -8845.97173 (0,1,(2,((((((((((((3,18),(((((((7,79),(28,58)),69),(19,(46,52))),14),26),44)),80),(11,82)),(47,81)),(((42,50),55),(56,83))),67),((((((((4,31),(41,71)),(((5,(64,66)),(((16,37),63),(25,36))),((29,38),35))),(12,30)),(17,65)),(((8,68),(((24,54),61),78)),(((9,15),(((33,45),75),74)),(39,43)))),60),32)),(((6,(22,77)),(27,62)),((13,20),((48,49),(57,70))))),(((((23,72),51),59),53),73)),((10,40),76)),(21,34))));
 848: 3 -8871.210938 -8831.068266 (0,1,(2,(((((((((((((3,18),((((((7,79),58),28),69),(19,(46,52))),((14,44),26))),80),(11,82)),(47,81)),(((42,50),55),(56,83))),67),(((((((4,31),(41,71)),(((5,(64,66)),(((16,37),63),(25,36))),((29,38),35))),(12,30)),(17,65)),((((8,68),78),((24,54),61)),(((9,15),(((33,45),75),74)),(39,43)))),60)),32),(((6,(22,77)),(27,62)),((13,20),((48,49),(57,70))))),((10,40),76)),(((23,(51,(59,72))),73),53)),(21,34))));
 849: 3 -8943.654297 -8844.766301 (0,1,(2,(((((((((((((3,18),((((((7,79),(28,58)),69),(19,52)),46),((14,44),26))),80),(11,82)),(47,81)),(((42,55),50),(56,83))),67),(((((((((4,31),71),41),(((5,(64,66)),(((16,37),63),(25,36))),((29,38),35))),(12,30)),(17,65)),(((((8,68),(((24,54),61),78)),(9,15)),(39,43)),74)),((33,45),75)),60)),32),(((6,(22,77)),(27,62)),((13,20),((48,49),(57,70))))),((10,40),76)),((((23,(51,72)),59),73),53)),(21,34))));
 850: 3 -8723.146484 -8850.146837 (0,(1,((((((((((((((3,18),((((((((7,79),(28,58)),69),(19,52)),46),14),26),44)),80),(11,82)),(47,81)),(((42,55),50),(56,83))),67),(((((((((4,31),71),41),(12,30)),(((5,((29,38),35)),(((16,37),63),(25,36))),(64,66))),(17,65)),(((((8,68),(((24,54),61),78)),(9,15)),(39,43)),74)),((33,45),75)),60)),32),(((6,(22,77)),(27,62)),((13,20),((48,49),(57,70))))),76),(((((23,72),59),51),73),53)),(10,40)),(21,34))),2);
 851: 1 -8608.021484 -8837.514029 (0,1,(2,(((((((((((((((3,18),((((((((7,79),28),58),69),((19,52),46)),14),26),44)),80),(11,82)),(47,81)),(((42,50),55),(56,83))),67),((((((((4,(41,71)),31),(12,30)),(((5,((29,38),35)),(((16,37),63),(25,36))),(64,66))),(17,65)),(((((8,68),(((24,54),61),78)),(9,15)),(39,43)),74)),((33,45),75)),60)),32),((((6,22),77),(27,62)),((13,20),((48,49),(57,70))))),76),53),((((23,72),51),59),73)),(10,40)),(21,34))));
 852: 1 -8637.9375 -8838.077149 (0,(1,((((((((((((((3,18),((((((7,(58,79)),28),69),(19,52)),46),((14,44),26))),80),(11,82)),(47,81)),(((42,50),55),(56,83))),67),((((((((4,31),(41,71)),(((5,(64,66)),(((16,37),63),(25,36))),((29,38),35))),(12,30)),(17,65)),((8,68),(((24,54),61),78))),(((9,15),(((33,45),75),74)),(39,43))),60)),32),(((6,(22,77)),(27,62)),(((13,20),(48,49)),(57,70)))),76),(((((23,72),51),59),53),73)),(10,40)),(21,34))),2);
 853: 1 -8645.318359 -8836.073789 (0,(1,(((((((((((((3,18),((((((7,(58,79)),28),69),(46,52)),19),((14,44),26))),80),(11,82)),(47,81)),(((42,55),50),(56,83))),67),(((((((4,(31,(41,71))),(((5,(64,66)),(((16,37),63),(25,36))),((29,38),35))),(12,30)),(17,65)),(((8,68),(((24,54),61),78)),(((9,15),(((33,45),75),74)),(39,43)))),60),32)),(((6,(22,77)),(27,62)),((13,20),((48,49),(57,70))))),53),((10,40),76)),((((23,72),51),59),73)),(21,34))),2);
 854: 1 -9137.648438 -8839.081406 (0,(1,((((((((((((((3,18),(((((((((7,79),28),58),69),(46,52)),19),14),26),44)),80),(11,82)),(47,81)),(((42,55),50),(56,83))),67),(((((((4,(41,71)),31),(((5,(64,66)),(((16,37),63),(25,36))),((29,38),35))),(12,30)),(17,65)),(((8,68),(((24,54),61),78)),(((9,15),(((33,45),75),74)),(39,43)))),60)),(((((6,22),77),(27,62)),((13,20),((48,49),(57,70)))),32)),76),53),((((23,72),51),59),73)),(10,40)),(21,34))),2);
 855: 4 -8228.415039 -8836.600924 (0,1,(2,(((((((((((((((3,18),((((7,79),(28,58)),69),((19,46),52))),((14,44),26)),80),(11,82)),(47,81)),(((42,55),50),(56,83))),67),(((((((4,31),(41,71)),((5,(64,66)),((((16,37),63),(25,36)),((29,38),35)))),(12,30)),(17,65)),(((8,68),(((24,54),61),78)),(((9,15),(((33,45),75),74)),(39,43)))),60)),32),(((6,(22,77)),(27,62)),((13,20),((48,49),(57,70))))),76),((((23,(51,72)),59),73),53)),(10,40)),(21,34))));
 856: 1 -8595.288086 -8851.872331 (0,1,(2,(((((((((((((3,18),((((((((7,58),28),79),52),19),69),46),((14,44),26))),80),(11,82)),(47,81)),(((42,55),50),(56,83))),67),(((((((((4,(31,(41,71))),(((5,(((16,63),37),(25,36))),(64,66)),35)),(29,38)),(12,30)),(17,65)),74),((33,45),75)),((((8,68),(((24,54),61),78)),(9,15)),(39,43))),60)),32),((((6,22),77),(27,62)),((13,20),((48,49),(57,70))))),((10,40),76)),(((((23,59),51),72),53),73)),(21,34))));
 857: 1 -9152.648438 -8837.099202 (0,1,(2,(((((((((((((((3,18),(((((((((7,28),58),79),69),19),(46,52)),14),26),44)),80),(11,82)),(47,81)),(((42,55),50),(56,83))),67),(((((((((4,31),(41,71)),(((5,(64,66)),(((16,37),63),(25,36))),((29,38),35))),(12,30)),(17,65)),74),((((8,68),(((24,54),61),78)),(9,15)),(39,43))),((33,45),75)),60)),32),((((6,22),77),(27,62)),((13,20),((48,49),(57,70))))),76),(10,40)),((((23,51),72),59),53)),73),(21,34))));
 858: 1 -8753.942383 -8841.287848 (0,1,(2,(((((((((((((3,18),(((((7,79),(28,58)),69),((19,52),46)),((14,44),26))),80),(11,82)),(47,81)),(((42,55),50),(56,83))),67),(((((((((((4,(41,71)),31),(((5,(64,66)),((16,(37,63)),(25,36))),((29,38),35))),(12,30)),(17,65)),((8,68),(((24,54),61),78))),(39,43)),74),(9,15)),((33,45),75)),60)),32),(((6,(22,77)),(27,62)),((13,20),((48,49),(57,70))))),(((23,((51,72),59)),73),53)),((10,40),76)),(21,34))));
 859: 8 -9144.75 -8831.796477 (0,1,(2,((((((((((((((3,18),((((((7,79),(28,58)),69),((19,46),52)),26),(14,44))),80),(11,82)),(47,81)),(((42,55),50),(56,83))),67),(((((((4,31),(41,71)),((5,(64,66)),((((16,37),63),(25,36)),((29,38),35)))),(12,30)),(17,65)),(((8,68),(((24,54),61),78)),(((9,15),(((33,45),75),74)),(39,43)))),60)),32),(((6,(22,77)),(27,62)),((13,20),((48,49),(57,70))))),76),((((23,(51,72)),59),73),53)),(10,40)),(21,34))));
 860: 3 -7975.73291 -8835.156557 (0,(1,((((((((((((((3,18),((((((((7,28),79),58),69),46),52),19),((14,44),26))),80),(11,82)),(47,81)),(((42,50),55),(56,83))),67),(((((((((4,31),(41,71)),(((5,(((16,37),63),(25,36))),(64,66)),((29,38),35))),(12,30)),(17,65)),74),((((8,68),(((24,54),61),78)),(9,15)),(39,43))),((33,45),75)),60)),32),(((6,(22,77)),(27,62)),((13,20),((48,49),(57,70))))),76),(10,40)),(((23,(51,(59,72))),53),73)),(21,34))),2);
 861: 1 -9381.731445 -8837.099202 (0,1,(2,(((((((((((((((3,18),(((((((((7,28),58),79),69),19),(46,52)),14),26),44)),80),(11,82)),(47,81)),(((42,55),50),(56,83))),67),(((((((((4,31),(41,71)),(((5,(64,66)),(((16,37),63),(25,36))),((29,38),35))),(12,30)),(17,65)),74),((((8,68),(((24,54),61),78)),(9,15)),(39,43))),((33,45),75)),60)),32),((((6,22),77),(27,62)),((13,20),((48,49),(57,70))))),76),(10,40)),((((23,51),72),59),53)),73),(21,34))));
 862: 2 -8774.296875 -8845.995476 (0,(1,(((((((((((((3,18),((((((((7,79),(28,58)),69),(46,52)),19),14),26),44)),80),(11,82)),(47,81)),(((42,50),55),(56,83))),67),((((((((4,(41,71)),31),((((5,(64,66)),(((16,37),63),(25,36))),35),(29,38))),(17,65)),(12,30)),(((8,68),(((24,54),61),78)),(((9,15),(((33,45),75),74)),(39,43)))),60),32)),((((6,22),77),(27,62)),((13,20),((48,49),(57,70))))),76),(((((23,72),59),51),53),73)),(10,40)),(21,34))),2);
 863: 1 -8666.25 -8830.395456 (0,(1,((((((((((((((3,18),(((((7,79),(28,58)),69),(19,(46,52))),((14,44),26))),80),(11,82)),(47,81)),(((42,50),55),(56,83))),67),(((((((4,31),(41,71)),((((5,(64,66)),(((16,37),63),(25,36))),(29,38)),35)),(12,30)),(17,65)),(((8,68),(((24,54),61),78)),(((9,15),(((33,45),75),74)),(39,43)))),60)),32),(((6,(22,77)),(27,62)),((13,20),((48,49),(57,70))))),76),((10,40),53)),((((23,72),51),59),73)),(21,34))),2);
 864: 2 -8860.329102 -8846.678539 (0,1,(2,(((((((((((((3,18),((((((7,((28,79),58)),69),46),52),19),((14,44),26))),80),(11,82)),(47,81)),((42,(50,55)),(56,83))),67),((((((((((4,(41,71)),31),((((5,(64,66)),(((16,63),37),(25,36))),35),(29,38))),(12,30)),(17,65)),((9,15),(((33,45),75),74))),((8,68),(((24,54),61),78))),(39,43)),60),32)),(((6,(22,77)),(27,62)),((13,20),((48,49),(57,70))))),76),((21,34),((((23,59),72),51),73))),53),(10,40))));
 865: 1 -8981.219727 -8839.963063 (0,(1,2),(((((((((((((3,18),(((((((7,(58,79)),28),69),52),19),46),((14,44),26))),80),(11,82)),(47,81)),(((42,55),50),(56,83))),67),(((((((((4,(41,71)),31),((((5,((16,(37,63)),(25,36))),(64,66)),35),(29,38))),(12,30)),(17,65)),((9,15),(((33,45),75),74))),((8,68),(((24,54),61),78))),(39,43)),60)),32),(((6,(22,77)),(27,62)),((13,20),((48,49),(57,70))))),((10,40),76)),((((23,(59,72)),51),73),53)),(21,34)));
 866: 3 -7766.139648 -8829.762102 (0,(1,(((((((((((((((3,18),((((((7,28),58),79),69),((19,52),46)),((14,44),26))),80),(11,82)),(47,81)),(((42,50),55),(56,83))),67),(((((((4,(31,(41,71))),(((5,(64,66)),(((16,37),63),(25,36))),((29,38),35))),(12,30)),(17,65)),(((((8,68),(((24,54),61),78)),(9,15)),(39,43)),74)),((33,45),75)),60)),32),(((6,(22,77)),(27,62)),((13,20),((48,49),(57,70))))),76),53),(((23,(51,72)),59),73)),(10,40)),(21,34))),2);
 867: 1 -8049.900391 -8844.202633 (0,(1,2),((((((((((((((3,18),((((((((((7,28),79),58),69),19),52),46),14),26),44)),80),(11,82)),(47,81)),((42,(50,55)),(56,83))),67),(((((((((4,(41,71)),31),((((5,((16,(37,63)),(25,36))),(64,66)),35),(29,38))),(12,30)),(17,65)),74),((33,45),75)),((((8,68),(((24,54),61),78)),(9,15)),(39,43))),60)),32),(((6,(22,77)),(27,62)),((13,20),((48,49),(57,70))))),76),(10,40)),(((((23,51),59),72),73),53)),(21,34)));
 868: 1 -9266.237305 -8832.012965 (0,(1,(((((((((((((((3,18),((((((7,79),58),28),69),(19,(46,52))),((14,44),26))),80),(11,82)),(47,81)),(((42,55),50),(56,83))),67),((((((4,(31,(41,71))),(((5,(64,66)),(((16,37),63),(25,36))),((29,38),35))),(12,30)),(17,65)),(((8,68),(((24,54),61),78)),(((9,15),(((33,45),75),74)),(39,43)))),60)),32),(((6,(22,77)),(27,62)),((13,20),((48,49),(57,70))))),53),76),((((23,72),51),59),73)),(10,40)),(21,34))),2);
 869: 3 -8379.226562 -8841.179717 (0,(1,((((((((((((((3,18),((((((((7,79),(28,58)),69),46),(19,52)),14),26),44)),80),(11,82)),(47,81)),((((42,55),50),56),83)),67),(((((((((4,31),(41,71)),(12,30)),(((5,((29,38),35)),(((16,37),63),(25,36))),(64,66))),(17,65)),74),((((8,68),(((24,54),61),78)),(9,15)),(39,43))),((33,45),75)),60)),32),(((6,(22,77)),(27,62)),((13,20),((48,49),(57,70))))),76),(10,40)),((((23,72),(51,59)),73),53)),(21,34))),2);
 870: 1 -8771.603516 -8833.405294 (0,(1,((((((((((((((3,18),(((((((((7,79),28),58),69),(46,52)),19),14),26),44)),80),(11,82)),(47,81)),(((42,55),50),(56,83))),67),((((((((4,(41,71)),31),(((5,(64,66)),(((16,37),63),(25,36))),((29,38),35))),(12,30)),(17,65)),(((8,68),(((24,54),61),78)),(((9,15),(((33,45),75),74)),(39,43)))),60),32)),((((6,22),77),(27,62)),((13,20),((48,49),(57,70))))),76),53),((((23,72),51),59),73)),(10,40)),(21,34))),2);
 871: 1 -8947.388672 -8831.84306 (0,1,(2,((((((((((((((3,18),(((((((7,79),(28,58)),69),(19,(46,52))),14),26),44)),80),(11,82)),(47,81)),(((42,50),55),(56,83))),67),(((((((4,31),(41,71)),(((5,(64,66)),(((16,37),63),(25,36))),((29,38),35))),(12,30)),(17,65)),(((8,68),(((24,54),61),78)),(((9,15),(((33,45),75),74)),(39,43)))),60)),32),(((6,(22,77)),(27,62)),((13,20),((48,49),(57,70))))),((10,40),76)),53),((((23,72),51),59),73)),(21,34))));
 872: 4 -8739.794922 -8826.961387 (0,1,(2,((((((((((((((3,18),(((((((7,79),(28,58)),69),52),19),46),((14,44),26))),80),(11,82)),(47,81)),(((42,55),50),(56,83))),67),(((((((4,(41,71)),31),((((5,(64,66)),(((16,37),63),(25,36))),35),(29,38))),(12,30)),(17,65)),(((8,68),(((24,54),61),78)),(((9,15),(((33,45),75),74)),(39,43)))),60)),32),(((6,(22,77)),(27,62)),((13,20),((48,49),(57,70))))),76),(((((23,59),72),51),73),53)),(10,40)),(21,34))));
 873: 3 -8740.557617 -8834.131675 (0,(1,((((((((((((((3,18),((((((7,(58,79)),28),(46,52)),69),19),((14,44),26))),80),(11,82)),(47,81)),(((42,55),50),(56,83))),67),((((((4,(31,(41,71))),(((5,(64,66)),(((16,37),63),(25,36))),((29,38),35))),(12,30)),(17,65)),(((8,68),(((24,54),61),78)),(((9,15),(((33,45),75),74)),(39,43)))),60)),32),(((6,(22,77)),(27,62)),((13,20),((48,49),(57,70))))),53),((10,40),76)),((((23,72),51),59),73)),(21,34))),2);
 874: 1 -9651.660156 -8835.194518 (0,1,(2,((((((((((((((3,18),(((((((7,79),28),58),69),(19,52)),46),((14,44),26))),80),(11,82)),(47,81)),(((42,55),50),(56,83))),67),(((((((4,(31,(41,71))),(12,30)),(((5,(((16,37),63),(25,36))),(64,66)),((29,38),35))),(17,65)),(((33,45),75),74)),((((8,68),(((24,54),61),78)),(9,15)),(39,43))),60)),32),(((6,(22,77)),(27,62)),((13,20),((48,49),(57,70))))),76),(((23,((51,72),59)),73),53)),(10,40)),(21,34))));
 875: 3 -8620.823242 -8836.452202 (0,1,(2,(((((((((((((3,18),((((7,((28,79),58)),69),((19,52),46)),((14,44),26))),80),(11,82)),(47,81)),(((42,50),55),(56,83))),67),(((((((4,(41,71)),31),(((5,(64,66)),(((16,37),63),(25,36))),((29,38),35))),(12,30)),(17,65)),(((8,68),(((24,54),61),78)),(((9,15),(((33,45),75),74)),(39,43)))),60)),32),(((6,(22,77)),(27,62)),((13,20),((48,49),(57,70))))),76),(((21,34),73),((23,(51,72)),59))),((10,40),53))));
 876: 1 -9098.297852 -8834.317585 (0,(1,((((((((((((((3,18),(((((((7,(58,79)),28),69),(46,52)),19),26),(14,44))),80),(11,82)),(47,81)),(((42,55),50),(56,83))),67),((((((4,(31,(41,71))),(((5,(64,66)),(((16,37),63),(25,36))),((29,38),35))),(12,30)),(17,65)),(((8,68),(((24,54),61),78)),(((9,15),(((33,45),75),74)),(39,43)))),60)),32),(((6,(22,77)),(27,62)),((13,20),((48,49),(57,70))))),53),((10,40),76)),((((23,72),51),59),73)),(21,34))),2);
 877: 1 -8526.295898 -8836.145055 (0,1,(2,(((((((((((((3,18),((((((7,79),(28,58)),69),52),(19,46)),((14,44),26))),80),(11,82)),(47,81)),(((42,55),50),(56,83))),67),(((((((4,31),(41,71)),(((5,(64,66)),(((16,37),63),(25,36))),((29,38),35))),(12,30)),(17,65)),(((8,68),(((24,54),61),78)),(((9,15),(((33,45),75),74)),(39,43)))),60)),((((6,(22,77)),(27,62)),((13,20),((48,49),(57,70)))),32)),76),((((23,(51,72)),59),73),53)),(10,40)),(21,34))));
 878: 2 -8271.912109 -8831.845443 (0,(1,(((((((((((((((3,18),(((((((((7,79),28),58),69),(46,52)),19),14),26),44)),80),(11,82)),(47,81)),(((42,55),50),(56,83))),67),(((((((4,(41,71)),31),((5,(64,66)),((((16,37),63),(25,36)),((29,38),35)))),(12,30)),(17,65)),(((8,68),(((24,54),61),78)),(((9,15),(((33,45),75),74)),(39,43)))),60)),32),((((6,22),77),(27,62)),((13,20),((48,49),(57,70))))),76),53),((((23,72),51),59),73)),(10,40)),(21,34))),2);
 879: 3 -8886.761719 -8829.71627 (0,1,(2,(((((((((((((((3,18),((((((((7,28),58),79),69),52),46),19),((14,44),26))),80),(11,82)),(47,81)),(((42,55),50),(56,83))),67),((((((((4,(41,71)),31),(((5,(64,66)),(((16,37),63),(25,36))),((29,38),35))),(12,30)),(17,65)),(((((8,68),(((24,54),61),78)),(9,15)),(39,43)),74)),((33,45),75)),60)),32),((((6,22),77),(27,62)),((13,20),((48,49),(57,70))))),76),53),(((23,(59,72)),51),73)),(10,40)),(21,34))));
 880: 2 -9390.369141 -8836.112668 (0,(1,((((((((((((((3,18),((((((((((7,58),79),28),69),46),52),19),14),26),44)),80),(11,82)),(47,81)),(((42,50),55),(56,83))),67),(((((((((4,(41,71)),31),((((5,(64,66)),(((16,37),63),(25,36))),(29,38)),35)),(12,30)),(17,65)),74),((((8,68),(((24,54),61),78)),(9,15)),(39,43))),((33,45),75)),60)),32),(((6,(22,77)),(27,62)),((13,20),((48,49),(57,70))))),76),(10,40)),((((23,59),(51,72)),53),73)),(21,34))),2);
 881: 2 -9137.953125 -8832.213949 (0,(1,(((((((((((((3,18),((((((7,79),(28,58)),69),(46,52)),19),((14,44),26))),80),(11,82)),(47,81)),(((42,55),50),(56,83))),67),(((((((((4,(41,71)),31),(((5,(64,66)),(((16,37),63),(25,36))),((29,38),35))),(12,30)),(17,65)),((8,68),(((24,54),61),78))),(39,43)),((9,15),(((33,45),75),74))),60)),32),(((6,(22,77)),(27,62)),((13,20),((48,49),(57,70))))),((10,40),76)),((((23,(59,72)),51),73),53)),(21,34))),2);
 882: 1 -9712.019531 -8837.135805 (0,1,(2,(((((((((((((((3,18),(((((((7,79),28),58),69),52),(19,46)),((14,44),26))),80),(11,82)),(47,81)),(((42,55),50),(56,83))),67),(((((((4,31),(41,71)),(((5,(((16,37),63),(25,36))),(64,66)),((29,38),35))),(12,30)),(17,65)),(((8,68),(((24,54),61),78)),(((9,15),(((33,45),75),74)),(39,43)))),60)),32),(((6,(22,77)),(27,62)),((13,20),((48,49),(57,70))))),76),((10,40),53)),(((23,72),59),51)),73),(21,34))));
 883: 1 -8162.477539 -8831.358888 (0,1,(2,((((((((((((((3,18),((((((7,(28,(58,79))),69),52),46),19),((14,44),26))),80),(11,82)),(47,81)),(((42,50),55),(56,83))),67),(((((((((4,31),(41,71)),(((5,(64,66)),(((16,37),63),(25,36))),((29,38),35))),(12,30)),(17,65)),((9,15),(((33,45),75),74))),(39,43)),((8,68),(((24,54),61),78))),60)),32),((((6,22),77),(27,62)),((13,20),((48,49),(57,70))))),76),(10,40)),(((23,(51,(59,72))),53),73)),(21,34))));
 884: 1 -8812.716797 -8834.96293 (0,1,(2,(((((((((((((3,18),((((((7,79),28),58),69),((19,46),52)),((14,44),26))),80),(11,82)),(47,81)),(((42,50),55),(56,83))),67),(((((((4,31),(41,71)),((((5,(64,66)),35),(29,38)),(((16,63),37),(25,36)))),(12,30)),(17,65)),(((8,68),(((24,54),61),78)),(((9,15),(((33,45),75),74)),(39,43)))),60)),32),((((6,22),77),(27,62)),((13,20),((48,49),(57,70))))),((10,40),76)),(((((23,72),51),59),53),73)),(21,34))));
 885: 2 -9015.194336 -8842.482182 (0,(1,(((((((((((((3,18),((((((7,(58,79)),28),69),(46,52)),19),((14,44),26))),80),(11,82)),(47,81)),(((42,55),50),(56,83))),67),((((((4,(31,(41,71))),(((5,(64,66)),(((16,37),63),(25,36))),((29,38),35))),(12,30)),(17,65)),(((8,68),(((24,54),61),78)),(((9,15),(((33,45),75),74)),(39,43)))),60)),((((6,(22,77)),(27,62)),((13,20),((48,49),(57,70)))),32)),53),((10,40),76)),((((23,72),51),59),73)),(21,34))),2);
 886: 2 -8470.833984 -8836.77255 (0,(1,((((((((((((((3,18),((((((((7,28),79),58),69),46),52),19),((14,44),26))),80),(11,82)),(47,81)),(((42,50),55),(56,83))),67),(((((((((4,31),(41,71)),((5,((((16,37),63),(25,36)),(64,66))),((29,38),35))),(12,30)),(17,65)),74),((((8,68),(((24,54),61),78)),(9,15)),(39,43))),((33,45),75)),60)),32),(((6,(22,77)),(27,62)),((13,20),((48,49),(57,70))))),76),(10,40)),(((23,(51,(59,72))),53),73)),(21,34))),2);
 887: 3 -8972.432617 -8830.635588 (0,1,(2,((((((((((((((3,18),(((((((((7,28),58),79),69),(46,52)),19),14),26),44)),80),(11,82)),(47,81)),(((42,55),50),(56,83))),67),((((((((4,31),(41,71)),(((5,(64,66)),(((16,37),63),(25,36))),((29,38),35))),(12,30)),(17,65)),(((((8,68),(((24,54),61),78)),(9,15)),(39,43)),74)),((33,45),75)),60)),32),((((6,22),77),(27,62)),((13,20),((48,49),(57,70))))),76),(((((23,51),72),59),53),73)),(10,40)),(21,34))));
 888: 1 -8978.413086 -8833.405294 (0,(1,((((((((((((((3,18),(((((((((7,79),28),58),69),(46,52)),19),14),26),44)),80),(11,82)),(47,81)),(((42,55),50),(56,83))),67),((((((((4,(41,71)),31),(((5,(64,66)),(((16,37),63),(25,36))),((29,38),35))),(12,30)),(17,65)),(((8,68),(((24,54),61),78)),(((9,15),(((33,45),75),74)),(39,43)))),60),32)),((((6,22),77),(27,62)),((13,20),((48,49),(57,70))))),76),53),((((23,72),51),59),73)),(10,40)),(21,34))),2);
 889: 1 -8696.144531 -8837.072484 (0,1,(2,((((((((((((((3,18),((((((((7,79),28),58),69),((19,52),46)),14),26),44)),80),(11,82)),(47,81)),(((42,50),55),(56,83))),67),((((((((4,(41,71)),31),(12,30)),(((5,((29,38),35)),(((16,37),63),(25,36))),(64,66))),(17,65)),(((((8,68),(((24,54),61),78)),(9,15)),(39,43)),74)),((33,45),75)),60)),32),((((6,22),77),(27,62)),((13,20),((48,49),(57,70))))),76),((((23,72),51),59),(53,73))),(10,40)),(21,34))));
 890: 1 -9359.029297 -8841.528135 (0,1,(2,((((((((((((((3,18),((((((((7,79),28),58),69),((19,52),46)),14),26),44)),80),(11,82)),(47,81)),(((42,50),55),(56,83))),67),((((((((4,(41,71)),31),(12,30)),(17,65)),(((5,((29,38),35)),(((16,37),63),(25,36))),(64,66))),(((((8,68),(((24,54),61),78)),(9,15)),(39,43)),74)),((33,45),75)),60)),32),((((6,22),77),(27,62)),((13,20),((48,49),(57,70))))),76),(((((23,72),51),59),73),53)),(10,40)),(21,34))));
 891: 1 -8304.262695 -8857.460537 (0,1,(2,(((((((((((((((3,18),(((((((((7,79),58),28),69),(46,52)),19),14),26),44)),80),(11,82)),(47,81)),(((42,(56,83)),50),55)),67),((((((4,(31,(41,71))),(5,(((((16,37),63),(25,36)),((29,38),35)),(64,66)))),(12,30)),(17,65)),(((8,68),(((24,54),61),78)),(((9,15),(((33,45),75),74)),(39,43)))),60)),32),((((6,77),22),(27,62)),((13,20),((48,49),(57,70))))),76),53),((10,40),(((23,72),51),59))),73),(21,34))));
 892: 1 -8396.689453 -8829.326024 (0,(1,((((((((((((((3,18),((((((7,79),(28,58)),69),(46,52)),19),((14,44),26))),80),(11,82)),(47,81)),(((42,50),55),(56,83))),67),(((((((4,31),(41,71)),((((5,(64,66)),(((16,37),63),(25,36))),(29,38)),35)),(12,30)),(17,65)),(((8,68),(((24,54),61),78)),(((9,15),(((33,45),75),74)),(39,43)))),60)),32),(((6,(22,77)),(27,62)),((13,20),((48,49),(57,70))))),76),((((23,72),51),59),(53,73))),(10,40)),(21,34))),2);
 893: 1 -8549.087891 -8844.848866 (0,1,(2,((((((((((((((3,18),((((((7,79),(28,58)),69),52),(19,46)),((14,44),26))),80),(11,82)),(47,81)),(((42,50),55),(56,83))),67),(((((((((((4,31),(41,71)),((12,30),(17,65))),((29,38),35)),((5,(64,66)),(((16,37),63),(25,36)))),74),((33,45),75)),(9,15)),(39,43)),((8,68),(((24,54),61),78))),60)),32),(((6,(22,77)),(27,62)),((13,20),((48,49),(57,70))))),76),(((((23,72),51),59),53),73)),(10,40)),(21,34))));
 894: 4 -9025.862305 -8835.673471 (0,1,(2,(((((((((((((((3,18),(((((((7,79),(28,58)),69),((19,46),52)),14),26),44)),80),(11,82)),(47,81)),((42,(50,55)),(56,83))),67),(((((((4,31),(41,71)),(((5,(64,66)),(((16,37),63),(25,36))),((29,38),35))),(12,30)),(17,65)),(((8,68),(((24,54),61),78)),(((9,15),(((33,45),75),74)),(39,43)))),60)),32),(((6,(22,77)),(27,62)),((13,20),((48,49),(57,70))))),76),53),((10,40),(((23,72),51),59))),73),(21,34))));
 895: 4 -8696.648438 -8834.591935 (0,1,(2,(((((((((((((3,18),(((((7,79),(28,58)),69),((19,46),52)),((14,44),26))),80),(11,82)),(47,81)),((((42,55),50),83),56)),67),(((((((4,31),(41,71)),(((5,(64,66)),(((16,37),63),(25,36))),((29,38),35))),(12,30)),(17,65)),(((8,68),(((24,54),61),78)),(((9,15),(((33,45),75),74)),(39,43)))),60)),32),(((6,(22,77)),(27,62)),((13,20),((48,49),(57,70))))),76),((21,34),((((23,72),51),59),73))),((10,40),53))));
 896: 1 -8385.056641 -8827.473954 (0,1,(2,((((((((((((((3,18),(((((7,79),(28,58)),69),((19,46),52)),((14,44),26))),80),(11,82)),(47,81)),(((42,55),50),(56,83))),67),((((((((4,31),(41,71)),((((5,(64,66)),(((16,63),37),(25,36))),35),(29,38))),(12,30)),(17,65)),((8,68),(((24,54),61),78))),(((9,15),(((33,45),75),74)),(39,43))),60)),32),(((6,(22,77)),(27,62)),((13,20),((48,49),(57,70))))),76),((((23,(51,72)),59),73),53)),(10,40)),(21,34))));
 897: 1 -9392.62793 -8830.060276 (0,1,(2,((((((((((((((3,18),(((((7,79),(28,58)),69),((19,46),52)),((14,44),26))),80),(11,82)),(47,81)),(((42,55),50),(56,83))),67),((((((((4,31),(41,71)),(((5,(((16,63),37),(25,36))),(64,66)),((29,38),35))),(12,30)),(17,65)),((8,68),(((24,54),61),78))),(((9,15),(((33,45),75),74)),(39,43))),60)),32),(((6,(22,77)),(27,62)),((13,20),((48,49),(57,70))))),76),((((23,(51,72)),59),73),53)),(10,40)),(21,34))));
 898: 1 -8757.438477 -8854.60312 (0,(1,2),((((((((((((3,18),((((((((((7,28),79),58),69),19),52),46),14),26),44)),80),(11,82)),(47,81)),((42,(50,55)),(56,83))),67),(((((((((4,(41,71)),31),((((5,((16,(37,63)),(25,36))),(64,66)),35),(29,38))),(12,30)),(17,65)),74),((33,45),75)),((((8,68),(((24,54),61),78)),(9,15)),(39,43))),60)),((((6,(22,77)),(27,62)),((13,20),((48,49),(57,70)))),32)),((10,40),76)),(((((23,51),59),72),73),53)),(21,34)));
 899: 2 -9010.12207 -8847.193008 (0,(1,(((((((((((((((3,18),(((((((7,79),(28,58)),69),52),46),19),((14,44),26))),80),(11,82)),(47,81)),(((42,55),50),(56,83))),67),((((((4,(31,(41,71))),((((5,(64,66)),(((16,63),37),(25,36))),35),(29,38))),(17,65)),(12,30)),(((8,68),(((24,54),61),78)),(((9,15),(((33,45),75),74)),(39,43)))),60)),32),(((6,(22,77)),(27,62)),((13,20),((48,49),(57,70))))),76),(((23,72),51),59)),((10,40),53)),73),(21,34))),2);
 900: 2 -8314.043945 -8831.626405 (0,1,(2,(((((((((((((((3,18),((((((((((7,58),28),79),69),52),46),19),14),26),44)),80),(11,82)),(47,81)),(((42,55),50),(56,83))),67),((((((((4,31),(41,71)),(((5,(64,66)),(((16,37),63),(25,36))),((29,38),35))),(12,30)),(17,65)),(((((8,68),(((24,54),61),78)),(9,15)),(39,43)),74)),((33,45),75)),60)),32),((((6,22),77),(27,62)),((13,20),((48,49),(57,70))))),76),53),(((23,(51,72)),59),73)),(10,40)),(21,34))));
 901: 1 -8572.869141 -8841.521412 (0,1,(2,(((((((((((((3,18),((((((7,79),(28,58)),69),52),(19,46)),((14,44),26))),80),(11,82)),(47,81)),(((42,55),50),(56,83))),(((((((4,(31,(41,71))),(((5,(64,66)),(((16,37),63),(25,36))),((29,38),35))),(12,30)),(17,65)),((8,68),(((24,54),61),78))),(((9,15),(((33,45),75),74)),(39,43))),60)),(32,67)),(((6,(22,77)),(27,62)),((13,20),((48,49),(57,70))))),76),(((23,((51,72),59)),73),53)),(10,40)),(21,34))));
 902: 2 -8903.054688 -8839.884937 (0,(1,(((((((((((((3,18),((((((7,(28,79)),58),69),46),(19,52)),((14,44),26))),80),(11,82)),(47,81)),(((42,55),50),(56,83))),67),(((((((((4,31),(41,71)),(((5,(64,66)),(((16,37),63),(25,36))),((29,38),35))),(12,30)),(17,65)),((9,15),(((33,45),75),74))),(39,43)),((8,68),(((24,54),61),78))),60)),32),((((6,22),77),(27,62)),((13,20),((48,49),(57,70))))),76),(((21,34),73),((23,59),(51,72)))),((10,40),53))),2);
 903: 14 -8320.144531 -8829.76067 (0,(1,(((((((((((((((3,18),(((((((7,79),(28,58)),69),52),46),19),((14,44),26))),80),(11,82)),(47,81)),(((42,55),50),(56,83))),67),(((((((4,(31,(41,71))),(((5,(64,66)),(((16,37),63),(25,36))),((29,38),35))),(12,30)),(17,65)),(((((8,68),(((24,54),61),78)),(9,15)),(39,43)),74)),((33,45),75)),60)),32),((((6,22),77),(27,62)),((13,20),((48,49),(57,70))))),76),53),(((23,(51,72)),59),73)),(10,40)),(21,34))),2);
 904: 3 -8652.453125 -8831.626405 (0,1,(2,(((((((((((((((3,18),((((((((((7,58),28),79),69),52),46),19),14),26),44)),80),(11,82)),(47,81)),(((42,55),50),(56,83))),67),((((((((4,31),(41,71)),(((5,(64,66)),(((16,37),63),(25,36))),((29,38),35))),(12,30)),(17,65)),(((((8,68),(((24,54),61),78)),(9,15)),(39,43)),74)),((33,45),75)),60)),32),((((6,22),77),(27,62)),((13,20),((48,49),(57,70))))),76),53),(((23,(51,72)),59),73)),(10,40)),(21,34))));
 905: 1 -9125.236328 -8829.726656 (0,1,(2,(((((((((((((((3,18),(((((((7,(28,79)),58),69),52),19),46),((14,44),26))),80),(11,82)),(47,81)),(((42,50),55),(56,83))),67),((((((((4,31),(41,71)),(((5,(64,66)),(((16,37),63),(25,36))),((29,38),35))),(12,30)),(17,65)),(((((8,68),(((24,54),61),78)),(9,15)),(39,43)),74)),((33,45),75)),60)),32),((((6,77),22),(27,62)),((13,20),((48,49),(57,70))))),76),53),((((23,72),51),59),73)),(10,40)),(21,34))));
 906: 1 -8707.800781 -8838.356744 (0,(1,((((((((((((((3,18),((((((((7,79),(28,58)),69),(14,44)),19),52),46),26)),80),(11,82)),(47,81)),(((42,50),55),(56,83))),67),((((((((4,31),(41,71)),(((5,(64,66)),(((16,37),63),(25,36))),((29,38),35))),(12,30)),(17,65)),(((((8,68),(((24,54),61),78)),(9,15)),(39,43)),(((33,45),75),74))),60),32)),(((6,(22,77)),(27,62)),((13,20),((48,49),(57,70))))),76),53),((((23,51),72),59),73)),(10,40)),(21,34))),2);
 907: 2 -9279.813477 -8831.295084 (0,1,(2,((((((((((((((3,18),((((7,(28,(58,79))),69),(19,(46,52))),((14,44),26))),80),(11,82)),(47,81)),(((42,50),55),(56,83))),67),(((((((4,31),(41,71)),(((5,(64,66)),(((16,37),63),(25,36))),((29,38),35))),(12,30)),(17,65)),(((8,68),(((24,54),61),78)),(((9,15),(((33,45),75),74)),(39,43)))),60)),32),(((6,(22,77)),(27,62)),((13,20),((48,49),(57,70))))),53),((10,40),76)),((((23,72),59),51),73)),(21,34))));
 908: 1 -8674.494141 -8833.54789 (0,1,(2,((((((((((((((3,18),((((7,79),(28,58)),(((19,69),46),52)),((14,44),26))),80),(11,82)),(47,81)),(((42,55),50),(56,83))),67),(((((((4,(41,71)),31),((((5,(64,66)),35),((16,(37,63)),(25,36))),(29,38))),(12,30)),(17,65)),(((8,68),(((24,54),61),78)),(((9,15),(((33,45),75),74)),(39,43)))),60)),32),(((6,(22,77)),(27,62)),((13,20),((48,49),(57,70))))),76),(((((23,72),59),51),73),53)),(10,40)),(21,34))));
 909: 1 -9066.732422 -8843.85566 (0,(1,((((((((((((((3,18),((((((((7,79),(28,58)),69),(46,52)),19),14),26),44)),80),(11,82)),(47,81)),(((42,50),55),(56,83))),67),(((((((4,(41,71)),31),(17,65)),((((5,(64,66)),(((16,37),63),(25,36))),35),(29,38))),(12,30)),(((8,68),(((24,54),61),78)),(((9,15),(((33,45),75),74)),(39,43)))),60)),32),((((6,22),77),(27,62)),((13,20),((48,49),(57,70))))),76),(((((23,72),59),51),53),73)),(10,40)),(21,34))),2);
 910: 2 -9000.162109 -8837.135805 (0,1,(2,(((((((((((((((3,18),(((((((7,79),28),58),69),52),(19,46)),((14,44),26))),80),(11,82)),(47,81)),(((42,55),50),(56,83))),67),(((((((4,31),(41,71)),(((5,(((16,37),63),(25,36))),(64,66)),((29,38),35))),(12,30)),(17,65)),(((8,68),(((24,54),61),78)),(((9,15),(((33,45),75),74)),(39,43)))),60)),32),(((6,(22,77)),(27,62)),((13,20),((48,49),(57,70))))),76),((10,40),53)),(((23,72),59),51)),73),(21,34))));
 911: 2 -8619.18457 -8835.218268 (0,1,(2,(((((((((((((((3,18),((14,44),26)),(((((7,79),28),58),69),(19,(46,52)))),80),(11,82)),(47,81)),(((42,50),55),(56,83))),67),(((((((4,31),(41,71)),(((5,(64,66)),(((16,37),63),(25,36))),((29,38),35))),(12,30)),(17,65)),(((8,68),(((24,54),61),78)),(((9,15),(((33,45),75),74)),(39,43)))),60)),32),(((6,(22,77)),(27,62)),((13,20),((48,49),(57,70))))),76),(((((23,72),59),51),53),73)),(21,34)),(10,40))));
 912: 2 -9238.705078 -8830.706312 (0,1,(2,((((((((((((((3,18),(((((7,79),(28,58)),69),((19,52),46)),((14,44),26))),80),(11,82)),(47,81)),(((42,50),55),(56,83))),(((((((4,(41,71)),31),(((5,(64,66)),(((16,37),63),(25,36))),((29,38),35))),(12,30)),(17,65)),(((8,68),(((24,54),61),78)),(((9,15),(((33,45),75),74)),(39,43)))),60)),67),32),(((6,(22,77)),(27,62)),((13,20),((48,49),(57,70))))),76),(((((23,72),59),51),73),53)),(10,40)),(21,34))));
 913: 1 -8348.960938 -8834.491518 (0,1,(2,(((((((((((((3,18),((((((((7,58),79),28),52),19),46),69),((14,44),26))),80),(11,82)),(47,81)),(((42,55),50),(56,83))),67),(((((((((4,31),(41,71)),(((5,(64,66)),(((16,37),63),(25,36))),((29,38),35))),(12,30)),(17,65)),74),((((8,68),(((24,54),61),78)),(9,15)),(39,43))),((33,45),75)),60)),32),(((6,(22,77)),(27,62)),((13,20),((48,49),(57,70))))),((10,40),76)),(((23,59),(51,72)),(53,73))),(21,34))));
 914: 2 -9239.125 -8835.190989 (0,(1,((((((((((((((3,18),((((((7,(58,79)),28),69),(46,52)),19),((14,44),26))),80),(11,82)),(47,81)),(((42,55),50),(56,83))),67),(((((4,(31,(41,71))),((((5,(64,66)),(((16,37),63),(25,36))),((29,38),35)),(12,30))),(17,65)),(((8,68),(((24,54),61),78)),(((9,15),(((33,45),75),74)),(39,43)))),60)),32),(((6,(22,77)),(27,62)),((13,20),((48,49),(57,70))))),53),((10,40),76)),((((23,72),51),59),73)),(21,34))),2);
 915: 1 -8606.894531 -8838.72343 (0,(1,(((((((((((((3,18),((((((7,(58,79)),28),69),(46,52)),19),((14,44),26))),80),(11,82)),(47,81)),(((42,55),50),(56,83))),67),((((((4,(31,(41,71))),(((5,(64,66)),(((16,37),63),(25,36))),((29,38),35))),(12,30)),(17,65)),(((8,68),(((24,54),61),78)),(((9,15),(((33,45),75),74)),(39,43)))),60)),32),(((6,(22,77)),(27,62)),((13,20),((48,49),(57,70))))),53),((10,40),76)),((21,34),((((23,72),51),59),73)))),2);
 916: 1 -8588.689453 -8836.985752 (0,1,(2,((((((((((((((3,18),(((((((((7,28),58),79),69),19),(46,52)),14),26),44)),80),(11,82)),(47,81)),(((42,55),50),(56,83))),67),(((((((((4,31),(41,71)),(((5,(((16,37),63),(25,36))),(64,66)),((29,38),35))),(12,30)),(17,65)),74),((((8,68),(((24,54),61),78)),(9,15)),(39,43))),((33,45),75)),60)),32),((((6,22),77),(27,62)),((13,20),((48,49),(57,70))))),76),(10,40)),(((((23,51),72),59),53),73)),(21,34))));
 917: 1 -8871.533203 -8833.54789 (0,1,(2,((((((((((((((3,18),((((7,79),(28,58)),(((19,69),46),52)),((14,44),26))),80),(11,82)),(47,81)),(((42,55),50),(56,83))),67),(((((((4,(41,71)),31),((((5,(64,66)),35),((16,(37,63)),(25,36))),(29,38))),(12,30)),(17,65)),(((8,68),(((24,54),61),78)),(((9,15),(((33,45),75),74)),(39,43)))),60)),32),(((6,(22,77)),(27,62)),((13,20),((48,49),(57,70))))),76),(((((23,72),59),51),73),53)),(10,40)),(21,34))));
 918: 3 -8244.544922 -8830.287705 (0,(1,((((((((((((((3,18),((((((7,(58,79)),28),69),(46,52)),19),((14,44),26))),80),(11,82)),(47,81)),(((42,55),50),(56,83))),67),((((((((4,(41,71)),31),(((5,(64,66)),(((16,37),63),(25,36))),((29,38),35))),(12,30)),(17,65)),(((9,15),(39,43)),(((33,45),75),74))),((8,68),(((24,54),61),78))),60)),32),(((6,(22,77)),(27,62)),((13,20),((48,49),(57,70))))),76),((((23,(59,72)),51),73),53)),(10,40)),(21,34))),2);
 919: 3 -8863.354492 -8828.527164 (0,(1,(((((((((((((3,18),((((((7,79),(28,58)),69),(46,52)),19),((14,44),26))),80),(11,82)),(47,81)),(((42,55),50),(56,83))),67),(((((((4,(41,71)),31),(((5,(64,66)),(((16,37),63),(25,36))),((29,38),35))),(12,30)),(17,65)),(((8,68),(((24,54),61),78)),(((9,15),(((33,45),75),74)),(39,43)))),60)),32),(((6,(22,77)),(27,62)),((13,20),((48,49),(57,70))))),((10,40),76)),((((23,72),59),51),(53,73))),(21,34))),2);
 920: 1 -9219.027344 -8842.9396 (0,(1,2),(((((((((((((3,18),((((((((((7,28),79),58),69),19),52),46),14),26),44)),80),(11,82)),(47,81)),((42,(50,55)),(56,83))),67),((((((((4,(41,71)),31),((((5,((16,(37,63)),(25,36))),(64,66)),35),(29,38))),(12,30)),(17,65)),(((33,45),75),74)),((((8,68),(((24,54),61),78)),(9,15)),(39,43))),60)),32),(((6,(22,77)),(27,62)),((13,20),((48,49),(57,70))))),((10,40),76)),(((((23,51),59),72),73),53)),(21,34)));
 921: 4 -8517.988281 -8831.93027 (0,1,(2,(((((((((((((3,18),((((((7,(28,(58,79))),69),52),46),19),((14,44),26))),80),(11,82)),(47,81)),(((42,50),55),(56,83))),67),(((((((((4,31),(41,71)),(((5,(64,66)),(((16,37),63),(25,36))),((29,38),35))),(12,30)),(17,65)),((9,15),(((33,45),75),74))),(39,43)),((8,68),(((24,54),61),78))),60)),32),((((6,22),77),(27,62)),((13,20),((48,49),(57,70))))),((10,40),76)),(((23,(51,(59,72))),73),53)),(21,34))));
 922: 2 -8480.260742 -8829.714236 (0,(1,(((((((((((((((3,18),((((((7,58),79),28),69),(19,(46,52))),((14,44),26))),80),(11,82)),(47,81)),(((42,50),55),(56,83))),67),(((((((4,(31,(41,71))),(((5,(64,66)),(((16,37),63),(25,36))),((29,38),35))),(12,30)),(17,65)),(((((8,68),(((24,54),61),78)),(9,15)),(39,43)),74)),((33,45),75)),60)),32),(((6,(22,77)),(27,62)),((13,20),((48,49),(57,70))))),76),53),(((23,(51,72)),59),73)),(10,40)),(21,34))),2);
 923: 1 -9194.566406 -8851.425139 (0,(1,((((((((((((((3,18),(((((((7,(28,79)),58),69),19),52),46),((14,44),26))),80),(11,82)),(47,81)),(((42,50),55),(56,83))),67),((((((((4,(31,(41,71))),((((5,(64,66)),(((16,63),37),(25,36))),35),(29,38))),(12,30)),(17,65)),((9,15),(((33,45),75),74))),((8,68),(((24,54),61),78))),(39,43)),60)),32),(((6,(22,77)),(27,62)),((13,20),((48,49),(57,70))))),((21,34),((((23,72),51),59),73))),76),53),(10,40))),2);
 924: 1 -8917.561523 -8838.462422 (0,(1,((((((((((((((3,18),((((((7,(58,79)),28),69),(19,52)),46),((14,44),26))),80),(11,82)),(47,81)),(((42,50),55),(56,83))),67),((((((((4,31),(41,71)),(((5,(64,66)),(((16,37),63),(25,36))),((29,38),35))),(12,30)),(17,65)),((8,68),(((24,54),61),78))),(((9,15),(((33,45),75),74)),(39,43))),60)),32),(((6,(22,77)),(27,62)),(((13,20),(48,49)),(57,70)))),76),((((23,72),51),59),(53,73))),(10,40)),(21,34))),2);
 925: 2 -8471.960938 -8830.239187 (0,(1,((((((((((((((3,18),((((((7,79),(28,58)),69),(46,52)),19),((14,44),26))),80),(11,82)),(47,81)),(((42,55),50),(56,83))),67),(((((((4,31),(41,71)),((5,(64,66)),((((16,37),63),(25,36)),((29,38),35)))),(12,30)),(17,65)),(((8,68),(((24,54),61),78)),(((9,15),(((33,45),75),74)),(39,43)))),60)),32),((((6,22),77),(27,62)),((13,20),((48,49),(57,70))))),76),((10,40),53)),((((23,72),51),59),73)),(21,34))),2);
 926: 2 -8615.645508 -8834.284208 (0,(1,(((((((((((((3,18),((((((((((7,58),79),28),69),46),52),19),14),26),44)),80),(11,82)),(47,81)),(((42,50),55),(56,83))),67),(((((((((4,(41,71)),31),(((5,(64,66)),(((16,37),63),(25,36))),((29,38),35))),(12,30)),(17,65)),74),((((8,68),(((24,54),61),78)),(9,15)),(39,43))),((33,45),75)),60)),32),(((6,(22,77)),(27,62)),((13,20),((48,49),(57,70))))),((10,40),76)),((((23,59),(51,72)),53),73)),(21,34))),2);
 927: 1 -8664.643555 -8837.514029 (0,1,(2,(((((((((((((((3,18),((((((((7,79),28),58),69),((19,52),46)),14),26),44)),80),(11,82)),(47,81)),(((42,50),55),(56,83))),67),((((((((4,(41,71)),31),(12,30)),(((5,((29,38),35)),(((16,37),63),(25,36))),(64,66))),(17,65)),(((((8,68),(((24,54),61),78)),(9,15)),(39,43)),74)),((33,45),75)),60)),32),((((6,22),77),(27,62)),((13,20),((48,49),(57,70))))),76),53),((((23,72),51),59),73)),(10,40)),(21,34))));
 928: 2 -8803.735352 -8832.353475 (0,1,(2,((((((((((((((3,18),((((((7,79),(28,58)),69),52),(19,46)),((14,44),26))),80),(11,82)),(47,81)),(((42,50),55),(56,83))),(((((((4,31),(41,71)),(((5,(64,66)),(((16,37),63),(25,36))),((29,38),35))),(12,30)),(17,65)),(((8,68),(((24,54),61),78)),(((9,15),(((33,45),75),74)),(39,43)))),60)),67),32),(((6,(22,77)),(27,62)),((13,20),((48,49),(57,70))))),76),(10,40)),(((((23,72),51),59),73),53)),(21,34))));
 929: 1 -9414.525391 -8834.96293 (0,1,(2,(((((((((((((3,18),((((((7,79),28),58),69),((19,46),52)),((14,44),26))),80),(11,82)),(47,81)),(((42,50),55),(56,83))),67),(((((((4,31),(41,71)),((((5,(64,66)),35),(29,38)),(((16,63),37),(25,36)))),(12,30)),(17,65)),(((8,68),(((24,54),61),78)),(((9,15),(((33,45),75),74)),(39,43)))),60)),32),((((6,22),77),(27,62)),((13,20),((48,49),(57,70))))),((10,40),76)),(((((23,72),51),59),53),73)),(21,34))));
 930: 2 -8503.081055 -8830.094386 (0,1,(2,((((((((((((((3,18),((((((7,79),(28,58)),69),(19,52)),46),((14,44),26))),80),(11,82)),(47,81)),(((42,55),50),(56,83))),67),(((((((4,31),(41,71)),(((5,(64,66)),(((16,37),63),(25,36))),((29,38),35))),(12,30)),(17,65)),(((((8,68),(((24,54),61),78)),(9,15)),(39,43)),(((33,45),75),74))),60)),32),(((6,(22,77)),(27,62)),((13,20),((48,49),(57,70))))),76),(((((23,72),51),59),53),73)),(21,34)),(10,40))));
 931: 2 -8196.421875 -8841.767736 (0,(1,((((((((((((((3,18),((((((7,(58,79)),28),69),(19,52)),46),((14,44),26))),80),(11,82)),(47,81)),(((42,50),55),(56,83))),67),(((((((4,31),(41,71)),((((5,(64,66)),(((16,37),63),(25,36))),((29,38),35)),(12,30))),(17,65)),((8,68),(((24,54),61),78))),(((9,15),(((33,45),75),74)),(39,43))),60)),32),(((6,(22,77)),(27,62)),(((13,20),(48,49)),(57,70)))),76),(((((23,72),51),59),73),53)),(10,40)),(21,34))),2);
 932: 1 -8995.289062 -8832.362651 (0,1,(2,(((((((((((((3,18),((((((7,79),(28,58)),69),52),(19,46)),((14,44),26))),80),(11,82)),(47,81)),(((42,50),55),(56,83))),67),(((((((((4,31),(41,71)),(((5,(64,66)),(((16,37),63),(25,36))),((29,38),35))),(12,30)),(17,65)),((8,68),(((24,54),61),78))),(((9,15),(((33,45),75),74)),(39,43))),60),32)),(((6,(22,77)),(27,62)),((13,20),((48,49),(57,70))))),76),((10,40),53)),((((23,51),72),59),73)),(21,34))));
 933: 9 -8787.513672 -8830.667812 (0,1,(2,(((((((((((((3,18),(((((((7,79),58),28),69),(46,52)),19),((14,44),26))),80),(11,82)),(47,81)),(((42,50),55),(56,83))),67),((((((((4,31),(41,71)),(((5,(64,66)),(((16,37),63),(25,36))),((29,38),35))),(12,30)),(17,65)),(((((8,68),(((24,54),61),78)),(9,15)),(39,43)),74)),((33,45),75)),60)),32),(((6,(22,77)),(27,62)),((13,20),((48,49),(57,70))))),76),(((23,((51,72),59)),73),53)),((10,40),(21,34)))));
 934: 1 -8790.767578 -8831.871167 (0,1,(2,((((((((((((((3,18),((((((((7,79),58),28),69),((19,46),52)),14),26),44)),80),(11,82)),(47,81)),(((42,55),50),(56,83))),67),(((((((((4,31),(41,71)),(((5,(64,66)),(((16,37),63),(25,36))),((29,38),35))),(12,30)),(17,65)),((9,15),(((33,45),75),74))),(39,43)),((8,68),(((24,54),61),78))),60)),32),(((6,(22,77)),(27,62)),((13,20),((48,49),(57,70))))),76),((((23,72),51),59),(53,73))),(10,40)),(21,34))));
 935: 2 -7975.134277 -8828.612739 (0,(1,((((((((((((((3,18),((((((7,79),(28,58)),69),(46,52)),19),((14,44),26))),80),(11,82)),(47,81)),(((42,55),50),(56,83))),67),(((((((4,31),(41,71)),((((5,(64,66)),(((16,37),63),(25,36))),35),(29,38))),(12,30)),(17,65)),(((8,68),(((24,54),61),78)),(((9,15),(((33,45),75),74)),(39,43)))),60)),32),((((6,22),77),(27,62)),((13,20),((48,49),(57,70))))),76),((10,40),53)),((((23,72),51),59),73)),(21,34))),2);
 936: 6 -9282.740234 -8828.44603 (0,(1,((((((((((((((3,18),((((((((7,79),(28,58)),69),52),(19,46)),14),26),44)),80),(11,82)),(47,81)),(((42,55),50),(56,83))),67),(((((((4,(41,71)),31),(((5,(64,66)),(((16,37),63),(25,36))),((29,38),35))),(12,30)),(17,65)),(((8,68),(((24,54),61),78)),(((9,15),(((33,45),75),74)),(39,43)))),60)),32),((((6,77),22),(27,62)),((13,20),((48,49),(57,70))))),76),(((23,(59,72)),51),(53,73))),(10,40)),(21,34))),2);
 937: 2 -8817.525391 -8832.889359 (0,1,(2,((((((((((((((3,18),(((((((((7,79),58),28),69),(46,52)),19),14),26),44)),80),(11,82)),(47,81)),(((42,50),55),(56,83))),67),(((((((4,31),(41,71)),((5,((((16,37),63),(25,36)),(64,66))),((29,38),35))),(12,30)),(17,65)),(((8,68),(((24,54),61),78)),(((9,15),(((33,45),75),74)),(39,43)))),60)),32),(((6,(22,77)),(27,62)),((13,20),((48,49),(57,70))))),76),((((23,(51,72)),59),73),53)),(10,40)),(21,34))));
 938: 5 -8927.720703 -8831.213343 (0,1,(2,((((((((((((((3,18),((((((((7,58),28),79),69),(19,(46,52))),14),26),44)),80),(11,82)),(47,81)),(((42,55),50),(56,83))),67),((((((((4,31),(41,71)),(((5,(64,66)),(((16,37),63),(25,36))),((29,38),35))),(12,30)),(17,65)),(((((8,68),(((24,54),61),78)),(9,15)),(39,43)),74)),((33,45),75)),60)),32),(((6,(22,77)),(27,62)),((13,20),((48,49),(57,70))))),76),(((23,(51,72)),59),(53,73))),(10,40)),(21,34))));
 939: 1 -9472.081055 -8829.277181 (0,1,(2,((((((((((((((3,18),(((((((7,79),28),58),69),52),(19,46)),((14,44),26))),80),(11,82)),(47,81)),(((42,55),50),(56,83))),67),((((((((4,31),(41,71)),((5,(64,66)),((((16,37),63),(25,36)),((29,38),35)))),(12,30)),(17,65)),((8,68),(((24,54),61),78))),(((9,15),(((33,45),75),74)),(39,43))),60)),32),((((6,22),77),(27,62)),((13,20),((48,49),(57,70))))),76),((((23,(51,72)),59),73),53)),(10,40)),(21,34))));
 940: 1 -8729.834961 -8851.119503 (0,1,(2,((((((((((((3,18),((((((((7,((28,58),79)),69),46),52),19),14),26),44)),80),(11,82)),(47,81)),((42,(50,55)),(56,83))),67),((((((((((4,(41,71)),31),(12,30)),(((5,((29,38),35)),((16,(37,63)),(25,36))),(64,66))),(17,65)),74),((33,45),75)),((((8,68),(((24,54),61),78)),(9,15)),(39,43))),60),32)),((((6,77),22),(27,62)),((13,20),((48,49),(57,70))))),((10,40),76)),(((23,((51,59),72)),53),73)),(21,34))));
 941: 1 -8811.431641 -8832.813378 (0,1,(2,((((((((((((((3,18),(((((((((7,28),58),79),69),19),(46,52)),14),26),44)),80),(11,82)),(47,81)),(((42,55),50),(56,83))),67),((((((((4,31),(41,71)),(((5,(64,66)),(((16,37),63),(25,36))),((29,38),35))),(12,30)),(17,65)),(((((8,68),(((24,54),61),78)),(9,15)),(39,43)),74)),((33,45),75)),60)),32),((((6,22),77),(27,62)),((13,20),((48,49),(57,70))))),76),(10,40)),(((((23,51),72),59),53),73)),(21,34))));
 942: 1 -9255.628906 -8830.187703 (0,(1,((((((((((((((3,18),((((((((7,79),(28,58)),69),(46,52)),19),14),26),44)),80),(11,82)),(47,81)),(((42,50),55),(56,83))),67),(((((((4,(41,71)),31),((((5,(64,66)),(((16,37),63),(25,36))),35),(29,38))),(12,30)),(17,65)),(((8,68),(((24,54),61),78)),(((9,15),(((33,45),75),74)),(39,43)))),60)),32),((((6,22),77),(27,62)),((13,20),((48,49),(57,70))))),76),(((((23,72),59),51),53),73)),(10,40)),(21,34))),2);
 943: 3 -8454.772461 -8836.452202 (0,1,(2,(((((((((((((3,18),((((7,((28,79),58)),69),((19,52),46)),((14,44),26))),80),(11,82)),(47,81)),(((42,50),55),(56,83))),67),(((((((4,(41,71)),31),(((5,(64,66)),(((16,37),63),(25,36))),((29,38),35))),(12,30)),(17,65)),(((8,68),(((24,54),61),78)),(((9,15),(((33,45),75),74)),(39,43)))),60)),32),(((6,(22,77)),(27,62)),((13,20),((48,49),(57,70))))),76),(((21,34),73),((23,(51,72)),59))),((10,40),53))));
 944: 6 -8408.901367 -8827.165217 (0,1,(2,((((((((((((((3,18),(((((((7,79),(28,58)),69),52),19),46),((14,44),26))),80),(11,82)),(47,81)),(((42,55),50),(56,83))),67),(((((((4,(41,71)),31),((((5,(64,66)),(((16,37),63),(25,36))),35),(29,38))),(12,30)),(17,65)),(((8,68),(((24,54),61),78)),(((9,15),(((33,45),75),74)),(39,43)))),60)),32),(((6,(22,77)),(27,62)),((13,20),((48,49),(57,70))))),76),(((((23,72),59),51),53),73)),(10,40)),(21,34))));
 945: 1 -9188.592773 -8860.993641 (0,(1,(((((((((((((3,18),((((((((7,79),(28,58)),69),46),(19,52)),14),26),44)),80),(11,82)),(47,81)),(((42,55),50),(56,83))),67),(((((((((4,31),(41,71)),(12,30)),(((5,((29,38),35)),(((16,37),63),(25,36))),(64,66))),(17,65)),74),((((8,68),(((24,54),61),78)),(9,15)),(39,43))),((33,45),75)),60)),32),((((6,(22,77)),(27,62)),((13,20),((48,49),(57,70)))),76)),(10,40)),((((23,72),(51,59)),73),53)),(21,34))),2);
 946: 3 -9268.166016 -8830.630668 (0,(1,((((((((((((((3,18),((((((((7,28),79),58),69),(19,(46,52))),14),26),44)),80),(11,82)),(47,81)),(((42,50),55),(56,83))),67),((((((((4,(41,71)),31),(((5,(64,66)),(((16,37),63),(25,36))),((29,38),35))),(12,30)),(17,65)),(((((8,68),(((24,54),61),78)),(9,15)),(39,43)),74)),((33,45),75)),60)),32),(((6,(22,77)),(27,62)),((13,20),((48,49),(57,70))))),76),((((23,51),(59,72)),53),73)),(10,40)),(21,34))),2);
 947: 2 -9051.099609 -8834.226 (0,1,(2,((((((((((((((3,18),(((((((7,58),28),79),(46,52)),19),69),((14,44),26))),80),(11,82)),(47,81)),(((42,55),50),(56,83))),67),((((((((((4,(41,71)),31),(((5,(64,66)),(((16,37),63),(25,36))),((29,38),35))),(12,30)),(17,65)),74),(39,43)),(((8,68),(((24,54),61),78)),(9,15))),((33,45),75)),60)),32),((((6,22),77),(27,62)),((13,20),((48,49),(57,70))))),76),(10,40)),(((((23,72),51),59),73),53)),(21,34))));
 948: 1 -8471.069336 -8829.672664 (0,(1,((((((((((((((3,18),(((((7,79),(28,58)),69),((19,52),46)),((14,44),26))),80),(11,82)),(47,81)),(((42,50),55),(56,83))),67),((((((((4,31),(41,71)),(((5,(64,66)),(((16,37),63),(25,36))),((29,38),35))),(12,30)),(17,65)),(((33,45),75),74)),((((8,68),(((24,54),61),78)),(9,15)),(39,43))),60)),32),((((6,22),77),(27,62)),((13,20),((48,49),(57,70))))),76),((((23,(51,72)),59),53),73)),(10,40)),(21,34))),2);
 949: 1 -9162.033203 -8835.939847 (0,1,(2,((((((((((((((3,18),(((((((((7,28),58),79),69),19),(46,52)),14),26),44)),80),(11,82)),(47,81)),(((42,55),50),(56,83))),67),(((((((((4,31),(41,71)),((5,(64,66)),((((16,37),63),(25,36)),((29,38),35)))),(12,30)),(17,65)),74),((((8,68),(((24,54),61),78)),(9,15)),(39,43))),((33,45),75)),60)),32),((((6,22),77),(27,62)),((13,20),((48,49),(57,70))))),76),(10,40)),(((((23,51),72),59),53),73)),(21,34))));
 950: 4 -9381.479492 -8835.666533 (0,1,(2,(((((((((((((((3,18),(((((((7,79),(28,58)),69),((19,46),52)),14),26),44)),80),(11,82)),(47,81)),(((42,55),50),(56,83))),67),(((((((4,31),(41,71)),(((5,(64,66)),(((16,37),63),(25,36))),((29,38),35))),(12,30)),(17,65)),(((8,68),(((24,54),61),78)),(((9,15),(((33,45),75),74)),(39,43)))),60)),32),(((6,(22,77)),(27,62)),((13,20),((48,49),(57,70))))),76),53),((10,40),(((23,72),51),59))),73),(21,34))));
 951: 1 -8066.641602 -8828.461636 (0,(1,((((((((((((((3,18),(((((7,79),(28,58)),69),((19,46),52)),((14,44),26))),80),(11,82)),(47,81)),(((42,55),50),(56,83))),67),((((((((4,31),(41,71)),((((5,(64,66)),(((16,37),63),(25,36))),35),(29,38))),(12,30)),(17,65)),((8,68),(((24,54),61),78))),(((9,15),(((33,45),75),74)),(39,43))),60)),32),(((6,(22,77)),(27,62)),((13,20),((48,49),(57,70))))),76),(((23,((51,72),59)),73),53)),(10,40)),(21,34))),2);
 952: 1 -8974.673828 -8834.844771 (0,(1,((((((((((((((3,18),(((((((((7,79),28),58),69),(46,52)),19),14),26),44)),80),(11,82)),(47,81)),(((42,55),50),(56,83))),67),(((((((4,(41,71)),31),(((5,(64,66)),(((16,37),63),(25,36))),((29,38),35))),(12,30)),(17,65)),(((8,68),(((24,54),61),78)),(((9,15),(((33,45),75),74)),(39,43)))),60)),32),((((6,22),77),(27,62)),((13,20),((48,49),(57,70))))),(53,76)),((((23,72),51),59),73)),(10,40)),(21,34))),2);
 953: 2 -8017.393555 -8836.112668 (0,(1,((((((((((((((3,18),((((((((((7,58),79),28),69),46),52),19),14),26),44)),80),(11,82)),(47,81)),(((42,50),55),(56,83))),67),(((((((((4,(41,71)),31),((((5,(64,66)),(((16,37),63),(25,36))),(29,38)),35)),(12,30)),(17,65)),74),((((8,68),(((24,54),61),78)),(9,15)),(39,43))),((33,45),75)),60)),32),(((6,(22,77)),(27,62)),((13,20),((48,49),(57,70))))),76),(10,40)),((((23,59),(51,72)),53),73)),(21,34))),2);
 954: 8 -8850.558594 -8831.134801 (0,1,(2,((((((((((((((3,18),((((((((7,79),58),28),69),((19,46),52)),14),26),44)),80),(11,82)),(47,81)),(((42,55),50),(56,83))),67),(((((((((4,31),(41,71)),(((5,(64,66)),(((16,37),63),(25,36))),((29,38),35))),(12,30)),(17,65)),((9,15),(((33,45),75),74))),(39,43)),((8,68),(((24,54),61),78))),60)),32),((((6,22),77),(27,62)),((13,20),((48,49),(57,70))))),76),(((((23,72),51),59),73),53)),(10,40)),(21,34))));
 955: 1 -8795.523438 -8855.721706 (0,1,(2,((((((((((((((3,18),((((((7,79),(28,58)),69),(46,52)),19),((14,44),26))),80),(11,82)),(47,81)),(((42,50),55),(56,83))),67),(((((((4,31),(41,71)),((5,(64,66)),((((16,37),63),(25,36)),((29,38),35)))),(12,30)),(17,65)),((((8,68),(((24,54),61),78)),(39,43)),(((9,15),74),((33,45),75)))),60)),((((6,(22,77)),(27,62)),((13,20),((48,49),(57,70)))),32)),53),76),((((23,72),59),51),73)),(10,40)),(21,34))));
 956: 1 -8333.140625 -8834.022115 (0,1,(2,(((((((((((((3,18),((((((((7,58),79),28),52),19),46),69),((14,44),26))),80),(11,82)),(47,81)),(((42,55),50),(56,83))),67),((((((((((4,31),(41,71)),(((5,(64,66)),(((16,37),63),(25,36))),((29,38),35))),(12,30)),(17,65)),74),(39,43)),(((8,68),(((24,54),61),78)),(9,15))),((33,45),75)),60)),32),(((6,(22,77)),(27,62)),((13,20),((48,49),(57,70))))),((10,40),76)),((((23,59),(51,72)),73),53)),(21,34))));
 957: 1 -8881.787109 -8837.099202 (0,1,(2,(((((((((((((((3,18),(((((((((7,28),58),79),69),19),(46,52)),14),26),44)),80),(11,82)),(47,81)),(((42,55),50),(56,83))),67),(((((((((4,31),(41,71)),(((5,(64,66)),(((16,37),63),(25,36))),((29,38),35))),(12,30)),(17,65)),74),((((8,68),(((24,54),61),78)),(9,15)),(39,43))),((33,45),75)),60)),32),((((6,22),77),(27,62)),((13,20),((48,49),(57,70))))),76),(10,40)),((((23,51),72),59),53)),73),(21,34))));
 958: 1 -9513.515625 -8829.077 (0,1,(2,(((((((((((((3,18),((((((7,79),(28,58)),69),52),(19,46)),((14,44),26))),80),(11,82)),(47,81)),(((42,55),50),(56,83))),67),((((((4,(31,(41,71))),((((5,(64,66)),(((16,37),63),(25,36))),35),(29,38))),(12,30)),(17,65)),(((8,68),(((24,54),61),78)),(((9,15),(((33,45),75),74)),(39,43)))),60)),32),(((6,(22,77)),(27,62)),((13,20),((48,49),(57,70))))),((10,40),76)),(((((23,72),51),59),73),53)),(21,34))));
 959: 1 -9721.490234 -8841.528135 (0,1,(2,((((((((((((((3,18),((((((((7,79),28),58),69),((19,52),46)),14),26),44)),80),(11,82)),(47,81)),(((42,50),55),(56,83))),67),((((((((4,(41,71)),31),(12,30)),(17,65)),(((5,((29,38),35)),(((16,37),63),(25,36))),(64,66))),(((((8,68),(((24,54),61),78)),(9,15)),(39,43)),74)),((33,45),75)),60)),32),((((6,22),77),(27,62)),((13,20),((48,49),(57,70))))),76),(((((23,72),51),59),73),53)),(10,40)),(21,34))));
 960: 1 -8627.306641 -8831.284821 (0,1,(2,((((((((((((((3,18),(((((7,79),(28,58)),69),((19,46),52)),((14,44),26))),80),(11,82)),(47,81)),(((42,55),50),(56,83))),67),((((((((4,31),(41,71)),((5,((((16,63),37),(25,36)),(64,66))),((29,38),35))),(12,30)),(17,65)),((8,68),(((24,54),61),78))),(((9,15),(((33,45),75),74)),(39,43))),60)),32),(((6,(22,77)),(27,62)),((13,20),((48,49),(57,70))))),76),((((23,(51,72)),59),73),53)),(10,40)),(21,34))));
 961: 3 -8982.020508 -8827.165217 (0,1,(2,((((((((((((((3,18),(((((((7,79),(28,58)),69),52),19),46),((14,44),26))),80),(11,82)),(47,81)),(((42,55),50),(56,83))),67),(((((((4,(41,71)),31),((((5,(64,66)),(((16,37),63),(25,36))),35),(29,38))),(12,30)),(17,65)),(((8,68),(((24,54),61),78)),(((9,15),(((33,45),75),74)),(39,43)))),60)),32),(((6,(22,77)),(27,62)),((13,20),((48,49),(57,70))))),76),(((((23,72),59),51),53),73)),(10,40)),(21,34))));
 962: 1 -8543.361328 -8838.737048 (0,1,(2,(((((((((((((3,18),(((((7,((28,79),58)),69),19),(46,52)),((14,44),26))),80),(11,82)),(47,81)),(((42,55),50),(56,83))),67),(((((((((4,31),(41,71)),((5,(64,66)),((((16,37),63),(25,36)),((29,38),35)))),(12,30)),(17,65)),((9,15),(((33,45),75),74))),(39,43)),((8,68),(((24,54),61),78))),60)),32),((((6,22),77),(27,62)),((13,20),((48,49),(57,70))))),76),((21,34),((((23,72),59),51),73))),((10,40),53))));
 963: 2 -9004.419922 -8833.408221 (0,(1,(((((((((((((3,18),(((((7,79),(28,58)),69),((19,46),52)),((14,44),26))),80),(11,82)),(47,81)),(((42,55),50),(56,83))),67),(((((((((((4,31),(41,71)),(((5,(64,66)),(((16,37),63),(25,36))),((29,38),35))),(12,30)),(17,65)),((8,68),(((24,54),61),78))),(39,43)),74),(9,15)),((33,45),75)),60)),32),((((6,22),77),(27,62)),((13,20),((48,49),(57,70))))),((10,40),76)),((((23,(51,72)),59),53),73)),(21,34))),2);
 964: 3 -8603.572266 -8832.649448 (0,1,(2,((((((((((((((3,18),((((7,((28,79),58)),69),((19,52),46)),((14,44),26))),80),(11,82)),(47,81)),(((42,50),55),(56,83))),67),(((((((4,(41,71)),31),(((5,(64,66)),(((16,37),63),(25,36))),((29,38),35))),(12,30)),(17,65)),(((8,68),(((24,54),61),78)),(((9,15),(((33,45),75),74)),(39,43)))),60)),32),(((6,(22,77)),(27,62)),((13,20),((48,49),(57,70))))),76),((21,34),(((23,(51,72)),59),73))),(10,40)),53)));
 965: 1 -8996.857422 -8832.74349 (0,(1,(((((((((((((((3,18),(((((((((7,79),28),58),69),(46,52)),19),14),26),44)),80),(11,82)),(47,81)),(((42,55),50),(56,83))),67),(((((((4,(41,71)),31),(12,30)),(((5,(64,66)),(((16,37),63),(25,36))),((29,38),35))),(17,65)),(((8,68),(((24,54),61),78)),(((9,15),(((33,45),75),74)),(39,43)))),60)),32),((((6,22),77),(27,62)),((13,20),((48,49),(57,70))))),76),53),((((23,72),51),59),73)),(10,40)),(21,34))),2);
 966: 3 -8321.416016 -8832.433091 (0,1,(2,((((((((((((((3,18),(((((7,79),(28,58)),69),((((14,44),26),19),52)),46)),80),(11,82)),(47,81)),((((42,50),55),83),56)),67),(((((((4,31),(41,71)),(((5,(64,66)),(((16,37),63),(25,36))),((29,38),35))),(12,30)),(17,65)),(((8,68),(((24,54),61),78)),(((9,15),(((33,45),75),74)),(39,43)))),60)),32),(((6,(22,77)),(27,62)),((13,20),((48,49),(57,70))))),76),(((((23,51),72),59),73),53)),(10,40)),(21,34))));
 967: 2 -9110.736328 -8832.889359 (0,1,(2,((((((((((((((3,18),(((((((((7,79),58),28),69),(46,52)),19),14),26),44)),80),(11,82)),(47,81)),(((42,50),55),(56,83))),67),(((((((4,31),(41,71)),((5,((((16,37),63),(25,36)),(64,66))),((29,38),35))),(12,30)),(17,65)),(((8,68),(((24,54),61),78)),(((9,15),(((33,45),75),74)),(39,43)))),60)),32),(((6,(22,77)),(27,62)),((13,20),((48,49),(57,70))))),76),((((23,(51,72)),59),73),53)),(10,40)),(21,34))));
 968: 1 -8285.193359 -8845.984488 (0,(1,2),((((((((((((((3,18),(((((((((7,79),28),58),69),52),(19,46)),14),26),44)),80),(11,82)),(47,81)),(((42,55),50),(56,83))),67),((((((((4,31),(41,71)),((29,38),35)),((5,(64,66)),(((16,37),63),(25,36)))),(12,30)),(17,65)),(((((8,68),(((24,54),61),78)),(9,15)),(39,43)),(((33,45),75),74))),60)),32),(((6,(22,77)),(27,62)),((13,20),((48,49),(57,70))))),76),(((((23,72),51),59),73),53)),(21,34)),(10,40)));
 969: 1 -8173.75293 -8847.193008 (0,(1,(((((((((((((((3,18),(((((((7,79),(28,58)),69),52),46),19),((14,44),26))),80),(11,82)),(47,81)),(((42,55),50),(56,83))),67),((((((4,(31,(41,71))),((((5,(64,66)),(((16,63),37),(25,36))),35),(29,38))),(17,65)),(12,30)),(((8,68),(((24,54),61),78)),(((9,15),(((33,45),75),74)),(39,43)))),60)),32),(((6,(22,77)),(27,62)),((13,20),((48,49),(57,70))))),76),(((23,72),51),59)),((10,40),53)),73),(21,34))),2);
 970: 1 -8639.016602 -8839.401019 (0,(1,((((((((((((((3,18),((((((((7,79),(28,58)),69),52),(19,46)),14),26),44)),80),(11,82)),(47,81)),(((42,50),55),(56,83))),67),(((((((((4,31),(41,71)),(((5,(64,66)),(((16,37),63),(25,36))),((29,38),35))),(12,30)),(17,65)),74),((9,15),((33,75),45))),(((8,68),(((24,54),61),78)),(39,43))),60)),32),((((6,77),22),(27,62)),((13,20),((48,49),(57,70))))),76),(((((23,72),59),51),73),53)),(10,40)),(21,34))),2);
 971: 1 -8335.226562 -8839.837099 (0,(1,((((((((((((((3,18),((((((((7,79),(28,58)),69),46),(19,52)),14),26),44)),80),(11,82)),(47,81)),(((42,55),50),(56,83))),67),((((((((((4,31),(41,71)),(12,30)),(((5,((29,38),35)),(((16,37),63),(25,36))),(64,66))),(17,65)),74),(39,43)),(((8,68),(((24,54),61),78)),(9,15))),((33,45),75)),60)),32),(((6,(22,77)),(27,62)),((13,20),((48,49),(57,70))))),76),(10,40)),((((23,72),(51,59)),73),53)),(21,34))),2);
 972: 2 -9522.992188 -8830.040665 (0,(1,((((((((((((((3,18),(((((7,79),(28,58)),69),((19,46),52)),((14,44),26))),80),(11,82)),(47,81)),(((42,55),50),(56,83))),67),((((((((4,31),(41,71)),((5,(64,66)),((((16,37),63),(25,36)),((29,38),35)))),(12,30)),(17,65)),((8,68),(((24,54),61),78))),(((9,15),(((33,45),75),74)),(39,43))),60)),32),(((6,(22,77)),(27,62)),((13,20),((48,49),(57,70))))),76),(((23,((51,72),59)),73),53)),(10,40)),(21,34))),2);
 973: 1 -9155.695312 -8839.837099 (0,(1,((((((((((((((3,18),((((((((7,79),(28,58)),69),46),(19,52)),14),26),44)),80),(11,82)),(47,81)),(((42,55),50),(56,83))),67),((((((((((4,31),(41,71)),(12,30)),(((5,((29,38),35)),(((16,37),63),(25,36))),(64,66))),(17,65)),74),(39,43)),(((8,68),(((24,54),61),78)),(9,15))),((33,45),75)),60)),32),(((6,(22,77)),(27,62)),((13,20),((48,49),(57,70))))),76),(10,40)),((((23,72),(51,59)),73),53)),(21,34))),2);
 974: 1 -8153.908203 -8831.216125 (0,1,(2,(((((((((((((3,18),((((((7,79),28),58),69),((19,46),52)),((14,44),26))),80),(11,82)),(47,81)),(((42,50),55),(56,83))),67),(((((((4,31),(41,71)),((5,(64,66)),((((16,63),37),(25,36)),((29,38),35)))),(12,30)),(17,65)),(((8,68),(((24,54),61),78)),(((9,15),(((33,45),75),74)),(39,43)))),60)),32),((((6,22),77),(27,62)),((13,20),((48,49),(57,70))))),((10,40),76)),(((((23,72),51),59),53),73)),(21,34))));
 975: 1 -7784.224609 -8830.933958 (0,1,(2,((((((((((((((3,18),(((((((7,58),28),79),69),19),(46,52)),((14,44),26))),80),(11,82)),(47,81)),(((42,55),50),(56,83))),67),((((((((4,31),(41,71)),(((5,(64,66)),(((16,37),63),(25,36))),((29,38),35))),(12,30)),(17,65)),(((((8,68),(((24,54),61),78)),(9,15)),(39,43)),74)),((33,45),75)),60)),32),((((6,22),77),(27,62)),((13,20),((48,49),(57,70))))),76),(10,40)),(((23,((51,72),59)),53),73)),(21,34))));
 976: 1 -8867.267578 -8835.873913 (0,(1,((((((((((((((3,18),(((((7,(58,79)),28),69),(46,52)),(((14,44),26),19))),80),(11,82)),(47,81)),(((42,55),50),(56,83))),67),((((((4,(31,(41,71))),(((5,(64,66)),(((16,37),63),(25,36))),((29,38),35))),(12,30)),(17,65)),(((8,68),(((24,54),61),78)),(((9,15),(((33,45),75),74)),(39,43)))),60)),32),(((6,(22,77)),(27,62)),((13,20),((48,49),(57,70))))),53),((10,40),76)),((((23,72),51),59),73)),(21,34))),2);
 977: 3 -9300.423828 -8843.330813 (0,1,(2,((((((((((((((3,18),(((((7,79),(28,58)),69),((19,46),52)),((14,44),26))),80),(11,82)),(47,81)),(((42,55),50),(56,83))),67),(((((((((4,31),71),41),(((5,(64,66)),(((16,37),63),(25,36))),((29,38),35))),(12,30)),(17,65)),(((33,45),75),74)),((((8,68),(((24,54),61),78)),(9,15)),(39,43))),60)),32),(((6,(22,77)),(27,62)),((13,20),((48,49),(57,70))))),76),((((23,(51,72)),59),73),53)),(10,40)),(21,34))));
 978: 2 -8531.118164 -8837.020857 (0,(1,((((((((((((((3,18),((((((((7,79),(28,58)),69),(19,52)),46),14),26),44)),80),(11,82)),(47,81)),(((42,55),50),(56,83))),67),((((((((4,31),(41,71)),(12,30)),(((5,((29,38),35)),(((16,37),63),(25,36))),(64,66))),(17,65)),(((((8,68),(((24,54),61),78)),(9,15)),(39,43)),74)),((33,45),75)),60)),32),(((6,(22,77)),(27,62)),((13,20),((48,49),(57,70))))),76),((((23,72),59),51),(53,73))),(10,40)),(21,34))),2);
 979: 3 -8307.115234 -8839.863468 (0,(1,((((((((((((((3,18),(((((((7,79),28),58),69),(46,52)),19),((14,44),26))),80),(11,82)),(47,81)),((42,55),(50,(56,83)))),67),((((((((4,31),(41,71)),(((5,(64,66)),(((16,37),63),(25,36))),((29,38),35))),(12,30)),(17,65)),((8,68),(((24,54),61),78))),(((9,15),(((33,45),75),74)),(39,43))),60)),32),(((6,(22,77)),(27,62)),((13,20),((48,49),(57,70))))),76),(((((23,72),59),51),73),53)),(10,40)),(21,34))),2);
 980: 2 -8974.301758 -8835.225502 (0,(1,(((((((((((((((3,18),((((((((7,28),79),58),69),46),52),19),((14,44),26))),80),(11,82)),(47,81)),(((42,50),55),(56,83))),67),(((((((((4,31),(41,71)),(((5,(64,66)),(((16,37),63),(25,36))),((29,38),35))),(12,30)),(17,65)),74),((((8,68),(((24,54),61),78)),(9,15)),(39,43))),((33,45),75)),60)),32),(((6,(22,77)),(27,62)),((13,20),((48,49),(57,70))))),76),(10,40)),((23,(51,(59,72))),53)),73),(21,34))),2);
 981: 2 -8812.897461 -8835.97176 (0,1,(2,((((((((((((((3,18),((((((7,79),(28,58)),69),52),(19,46)),((14,44),26))),80),(11,82)),(47,81)),(((42,50),55),(56,83))),67),((((((((4,31),(41,71)),(((5,(64,66)),(((16,37),63),(25,36))),((29,38),35))),(12,30)),(17,65)),((8,68),(((24,54),61),78))),(((9,15),(((33,45),75),74)),(39,43))),60)),32),(((6,(22,77)),(27,62)),((13,20),((48,49),(57,70))))),76),((10,40),53)),(21,34)),((((23,51),72),59),73))));
 982: 1 -8921.771484 -8833.93186 (0,1,(2,(((((((((((((3,18),(((((7,79),(28,58)),69),((19,52),46)),((14,44),26))),80),(11,82)),(47,81)),(((42,55),50),(56,83))),67),((((((((((4,(41,71)),31),(((5,(64,66)),((16,(37,63)),(25,36))),((29,38),35))),(12,30)),(17,65)),((8,68),(((24,54),61),78))),((39,43),74)),(9,15)),((33,45),75)),60)),32),(((6,(22,77)),(27,62)),((13,20),((48,49),(57,70))))),((10,40),76)),(((23,((51,72),59)),73),53)),(21,34))));
 983: 1 -9209.109375 -8831.216125 (0,1,(2,(((((((((((((3,18),((((((7,79),28),58),69),((19,46),52)),((14,44),26))),80),(11,82)),(47,81)),(((42,50),55),(56,83))),67),(((((((4,31),(41,71)),((5,(64,66)),((((16,63),37),(25,36)),((29,38),35)))),(12,30)),(17,65)),(((8,68),(((24,54),61),78)),(((9,15),(((33,45),75),74)),(39,43)))),60)),32),((((6,22),77),(27,62)),((13,20),((48,49),(57,70))))),((10,40),76)),(((((23,72),51),59),53),73)),(21,34))));
 984: 2 -8448.257812 -8837.099421 (0,(1,(((((((((((((((3,18),((((((((((7,58),79),28),69),46),52),19),14),26),44)),80),(11,82)),(47,81)),(((42,50),55),(56,83))),67),(((((((((4,(41,71)),31),(((5,(64,66)),(((16,37),63),(25,36))),((29,38),35))),(12,30)),(17,65)),74),((((8,68),(((24,54),61),78)),(9,15)),(39,43))),((33,45),75)),60)),32),(((6,(22,77)),(27,62)),((13,20),((48,49),(57,70))))),76),(10,40)),(((23,59),(51,72)),53)),73),(21,34))),2);
 985: 1 -8129.834961 -8844.162882 (0,1,(2,(((((((((((((3,18),((((((((7,((28,58),79)),69),46),52),19),14),26),44)),80),(11,82)),(47,81)),((42,(50,55)),(56,83))),67),((((((((4,(41,71)),31),(12,30)),(((5,((29,38),35)),((16,(37,63)),(25,36))),(64,66))),(17,65)),(((33,45),75),74)),((((8,68),(((24,54),61),78)),(9,15)),(39,43))),60)),32),((((6,77),22),(27,62)),((13,20),((48,49),(57,70))))),((10,40),76)),(((23,((51,59),72)),53),73)),(21,34))));
 986: 2 -9199.226562 -8833.900325 (0,1,(2,((((((((((((((3,18),((((7,((28,79),58)),69),((19,52),46)),((14,44),26))),80),(11,82)),(47,81)),(((42,50),55),(56,83))),67),((((((((4,(41,71)),31),(((5,(64,66)),(((16,37),63),(25,36))),((29,38),35))),(12,30)),(17,65)),(((9,15),(((33,45),75),74)),(39,43))),((8,68),(((24,54),61),78))),60)),32),(((6,(22,77)),(27,62)),((13,20),((48,49),(57,70))))),76),((21,34),(((23,(51,72)),59),73))),(10,40)),53)));
 987: 3 -9054.298828 -8828.876273 (0,1,(2,((((((((((((((3,18),((((((7,79),28),58),69),((19,46),52)),((14,44),26))),80),(11,82)),(47,81)),(((42,55),50),(56,83))),67),((((((((4,31),(41,71)),(((5,(64,66)),(((16,37),63),(25,36))),((29,38),35))),(12,30)),(17,65)),(((9,15),(((33,45),75),74)),(39,43))),((8,68),(((24,54),61),78))),60)),32),(((6,(22,77)),(27,62)),((13,20),((48,49),(57,70))))),76),(((((23,72),51),59),73),53)),(21,34)),(10,40))));
 988: 2 -8568.988281 -8832.19209 (0,1,(2,((((((((((((((3,18),(((((((7,(28,79)),58),69),52),19),46),((14,44),26))),80),(11,82)),(47,81)),(((42,50),55),(56,83))),67),((((((((4,31),(41,71)),(((5,(64,66)),(((16,37),63),(25,36))),((29,38),35))),(12,30)),(17,65)),(((((8,68),(((24,54),61),78)),(9,15)),74),(39,43))),((33,45),75)),60)),32),((((6,77),22),(27,62)),((13,20),((48,49),(57,70))))),76),(((((23,72),51),59),73),53)),(10,40)),(21,34))));
 989: 3 -8833.52832 -8828.019391 (0,1,(2,(((((((((((((3,18),((((((7,79),28),58),69),((19,46),52)),((14,44),26))),80),(11,82)),(47,81)),(((42,50),55),(56,83))),67),(((((((4,31),(41,71)),(((5,(64,66)),(((16,37),63),(25,36))),((29,38),35))),(12,30)),(17,65)),(((8,68),(((24,54),61),78)),(((9,15),(((33,45),75),74)),(39,43)))),60)),32),(((6,(22,77)),(27,62)),((13,20),((48,49),(57,70))))),((10,40),76)),(((((23,72),59),51),53),73)),(21,34))));
 990: 1 -8103.263672 -8859.029036 (0,(1,((((((((((((((3,18),(((((((7,79),(28,58)),69),(19,(46,52))),14),26),44)),80),(11,82)),(47,81)),(((42,(56,83)),55),50)),67),((((((((4,31),(41,71)),(12,30)),((5,(64,66)),((((16,63),37),(25,36)),((29,38),35)))),(17,65)),(((8,68),(((24,54),61),78)),(((9,15),(((33,45),75),74)),(39,43)))),60),32)),(((6,(22,77)),(27,62)),((13,20),((48,49),(57,70))))),76),53),((10,40),(((23,72),51),59))),73),(21,34))),2);
 991: 5 -8997.243164 -8842.419135 (0,(1,((((((((((((((3,18),((((((((7,79),(28,58)),69),46),(19,52)),14),26),44)),80),(11,82)),(47,81)),(((42,55),50),(56,83))),67),(((((((((4,31),(41,71)),(12,30)),(((5,((29,38),35)),(((16,37),63),(25,36))),(64,66))),(17,65)),74),((((8,68),(((24,54),61),78)),(9,15)),(39,43))),((33,75),45)),60)),32),(((6,(22,77)),(27,62)),((13,20),((48,49),(57,70))))),76),(10,40)),((((23,72),(51,59)),73),53)),(21,34))),2);
 992: 1 -9066.881836 -8837.942713 (0,1,(2,(((((((((((((3,18),((((((7,79),(28,58)),69),52),(19,46)),((14,44),26))),80),(11,82)),(47,81)),(((42,50),55),(56,83))),67),((((((((4,31),(41,71)),(((5,(64,66)),(((16,37),63),(25,36))),((29,38),35))),(12,30)),(17,65)),((8,68),(((24,54),61),78))),(((9,15),(((33,45),75),74)),(39,43))),60)),((((6,(22,77)),(27,62)),((13,20),((48,49),(57,70)))),32)),76),((10,40),53)),((((23,51),72),59),73)),(21,34))));
 993: 2 -9439.25 -8835.940349 (0,(1,((((((((((((((3,18),((((((((((7,58),79),28),69),46),52),19),14),26),44)),80),(11,82)),(47,81)),(((42,50),55),(56,83))),67),(((((((((4,(41,71)),31),((5,(64,66)),((((16,37),63),(25,36)),((29,38),35)))),(12,30)),(17,65)),74),((((8,68),(((24,54),61),78)),(9,15)),(39,43))),((33,45),75)),60)),32),(((6,(22,77)),(27,62)),((13,20),((48,49),(57,70))))),76),(10,40)),((((23,59),(51,72)),53),73)),(21,34))),2);
 994: 2 -8877.160156 -8831.949209 (0,1,(2,((((((((((((((3,18),((((((((7,79),58),28),69),52),19),46),((14,44),26))),80),(11,82)),(47,81)),(((42,50),55),(56,83))),67),((((((((((4,31),(41,71)),(((5,(64,66)),(((16,37),63),(25,36))),((29,38),35))),(12,30)),(17,65)),74),(39,43)),(((8,68),(((24,54),61),78)),(9,15))),((33,45),75)),60)),32),(((6,(22,77)),(27,62)),((13,20),((48,49),(57,70))))),76),(10,40)),((((23,59),(51,72)),73),53)),(21,34))));
 995: 1 -9287.010742 -8831.758197 (0,1,(2,((((((((((((((3,18),(((((((7,58),28),79),69),19),(46,52)),((14,44),26))),80),(11,82)),(47,81)),(((42,55),50),(56,83))),67),((((((((((4,31),(41,71)),(((5,(64,66)),(((16,37),63),(25,36))),((29,38),35))),(12,30)),(17,65)),74),(39,43)),(((8,68),(((24,54),61),78)),(9,15))),((33,45),75)),60)),32),((((6,22),77),(27,62)),((13,20),((48,49),(57,70))))),76),(10,40)),(((23,((51,72),59)),53),73)),(21,34))));
 996: 6 -8253.169922 -8833.734944 (0,(1,2),((((((((((((((3,18),(((((((((7,79),28),58),69),52),(19,46)),14),26),44)),80),(11,82)),(47,81)),(((42,55),50),(56,83))),67),(((((((4,31),(41,71)),(((5,(64,66)),(((16,37),63),(25,36))),((29,38),35))),(12,30)),(17,65)),(((((8,68),(((24,54),61),78)),(9,15)),(39,43)),(((33,45),75),74))),60)),32),((((6,22),77),(27,62)),((13,20),((48,49),(57,70))))),76),(((((23,72),51),59),73),53)),(21,34)),(10,40)));
 997: 4 -8194.154297 -8849.970454 (0,(1,(((((((((((((3,18),((((((7,(28,79)),58),69),46),(19,52)),((14,44),26))),80),(11,82)),(47,81)),(((42,55),50),(56,83))),67),(((((((((4,31),(41,71)),(((5,(64,66)),(((16,37),63),(25,36))),((29,38),35))),(12,30)),(17,65)),((9,15),(((33,45),75),74))),(39,43)),(8,((((24,54),61),78),68))),60)),32),((((6,22),77),(27,62)),((13,20),((48,49),(57,70))))),76),((21,34),(((23,59),(51,72)),73))),((10,40),53))),2);
 998: 1 -9268.969727 -8830.040665 (0,(1,((((((((((((((3,18),(((((7,79),(28,58)),69),((19,46),52)),((14,44),26))),80),(11,82)),(47,81)),(((42,55),50),(56,83))),67),((((((((4,31),(41,71)),((5,(64,66)),((((16,37),63),(25,36)),((29,38),35)))),(12,30)),(17,65)),((8,68),(((24,54),61),78))),(((9,15),(((33,45),75),74)),(39,43))),60)),32),(((6,(22,77)),(27,62)),((13,20),((48,49),(57,70))))),76),(((23,((51,72),59)),73),53)),(10,40)),(21,34))),2);
 999: 1 -8435.345703 -8846.833601 (0,(1,((((((((((((((3,18),(((((7,79),(28,58)),69),((19,52),46)),((14,44),26))),80),(11,82)),(47,81)),(((42,50),55),(56,83))),67),(((((((((4,31),(41,71)),((29,38),35)),(12,30)),((5,(64,66)),(((16,37),63),(25,36)))),(17,65)),(((33,45),75),74)),((((8,68),(((24,54),61),78)),(9,15)),(39,43))),60)),32),((((6,22),77),(27,62)),((13,20),((48,49),(57,70))))),76),((((23,(51,72)),59),53),73)),(10,40)),(21,34))),2);
 boot_splits_size: 2
 logl_cutoff: -8861.848863
UFBootSplit0:
 000: 1 24 54 61 68 78
 001: 1 50 56 83
 002: 1 6 13 20 22 27 48 49 57 62 70 76 77
 003: 1 4 17 31 41 65 71
 004: 1000 3 18
 005: 1 10 40 53 76
 006: 1 16 25 29 35 36 37 38 63 64 66
 007: 626 7 79
 008: 1 4 5 9 12 15 16 17 25 29 30 31 35 36 37 38 41 63 64 65 66 71
 009: 1 0 1 2 10 21 23 34 40 51 53 59 72
 010: 388 28 58
 011: 999 7 28 58 79
 012: 3 25 36 63
 013: 909 7 28 58 69 79
 014: 1 4 5 12 16 17 25 29 30 31 35 36 37 38 39 41 43 63 64 65 66 71
 015: 2 0 1 2 10 40 53 76
 016: 209 19 46
 017: 1 53 76
 018: 394 19 46 52
 019: 973 7 19 28 46 52 58 69 79
 020: 1 3 7 18 28 58 69 79
 021: 1 13 20 48 49
 022: 580 14 44
 023: 2 3 7 18 19 28 46 52 58 69 79
 024: 561 14 26 44
 025: 991 7 14 19 26 28 44 46 52 58 69 79
 026: 998 3 7 14 18 19 26 28 44 46 52 58 69 79
 027: 2 4 12 29 30 31 35 38 41 71
 028: 999 3 7 14 18 19 26 28 44 46 52 58 69 79 80
 029: 1 14 19 46 52
 030: 1 9 15 74
 031: 1000 11 82
 032: 999 3 7 11 14 18 19 26 28 44 46 52 58 69 79 80 82
 033: 1 26 44
 034: 3 42 56 83
 035: 1000 47 81
 036: 1000 3 7 11 14 18 19 26 28 44 46 47 52 58 69 79 80 81 82
 037: 1 7 14 28 46 52 58 69 79
 038: 1 0 1 2 10 21 23 34 40 51 59 72
 039: 528 42 55
 040: 1 11 47 81 82
 041: 992 42 50 55
 042: 1 4 5 8 9 12 15 16 17 24 25 29 30 31 35 36 37 38 41 54 61 63 64 65 66 68 71 74 78
 043: 3 0 1 2 53
 044: 986 56 83
 045: 1000 42 50 55 56 83
 046: 1000 3 7 11 14 18 19 26 28 42 44 46 47 50 52 55 56 58 69 79 80 81 82 83
 047: 1 28 58 69
 048: 980 3 7 11 14 18 19 26 28 42 44 46 47 50 52 55 56 58 67 69 79 80 81 82 83
 049: 1 7 19 46 52 79
 050: 1 7 19 46 79
 051: 579 4 31
 052: 1 7 19 79
 053: 4 35 64 66
 054: 986 41 71
 055: 1000 4 31 41 71
 056: 1 14 19 26 44 46
 057: 4 3 14 18 26 44
 058: 2 8 9 15 24 54 61 68 74 78
 059: 1000 64 66
 060: 816 5 64 66
 061: 5 8 24 39 43 54 61 68 78
 062: 6 33 75
 063: 116 16 63
 064: 6 4 31 41
 065: 981 16 37 63
 066: 1 7 19 26 28 46 52 58 69 79
 067: 1 0 1 2 21 23 34 51 53 59 72
 068: 1000 25 36
 069: 1000 16 25 36 37 63
 070: 841 5 16 25 36 37 63 64 66
 071: 2 23 51 53 59 72 73 76
 072: 185 5 16 25 35 36 37 63 64 66
 073: 1 4 5 8 9 12 15 16 17 24 25 29 30 31 35 36 37 38 39 41 43 54 61 63 64 65 66 68 71 78
 074: 1 0 1 2 23 51 53 59 72 73
 075: 1000 29 38
 076: 966 5 16 25 29 35 36 37 38 63 64 66
 077: 897 4 5 16 25 29 31 35 36 37 38 41 63 64 66 71
 078: 1 3 14 18 19 26 44 46 52
 079: 5 14 19 26 44 46 52
 080: 1000 12 30
 081: 965 4 5 12 16 25 29 30 31 35 36 37 38 41 63 64 66 71
 082: 3 0 1 2 21 23 34 51 59 72 73 76
 083: 1 46 69
 084: 1000 17 65
 085: 999 4 5 12 16 17 25 29 30 31 35 36 37 38 41 63 64 65 66 71
 086: 2 3 18 80
 087: 2 13 20 57 70
 088: 999 8 68
 089: 1 0 1 2 10 21 23 32 34 40 51 53 59 72 73 76
 090: 1 7 14 26 28 44 46 52 58 69 79
 091: 1000 24 54
 092: 1 16 25 36
 093: 999 24 54 61
 094: 14 16 25 36 37 63 64 66
 095: 970 24 54 61 78
 096: 1000 8 24 54 61 68 78
 097: 94 4 5 8 12 16 17 24 25 29 30 31 35 36 37 38 41 54 61 63 64 65 66 68 71 78
 098: 2 0 1 2 10 23 40 51 53 59 72 73
 099: 18 5 35 64 66
 100: 1000 9 15
 101: 4 39 43 74
 102: 2 10 23 40 51 53 59 72 73 76
 103: 994 33 45
 104: 1 61 78
 105: 1000 33 45 75
 106: 1 3 7 11 14 18 19 26 28 44 46 52 58 69 79 82
 107: 613 33 45 74 75
 108: 580 9 15 33 45 74 75
 109: 1 0 1 2 10 21 34 40 73
 110: 3 42 50 56 83
 111: 1000 39 43
 112: 476 9 15 33 39 43 45 74 75
 113: 1000 4 5 8 9 12 15 16 17 24 25 29 30 31 33 35 36 37 38 39 41 43 45 54 61 63 64 65 66 68 71 74 75 78
 114: 2 14 26 44 46
 115: 1000 4 5 8 9 12 15 16 17 24 25 29 30 31 33 35 36 37 38 39 41 43 45 54 60 61 63 64 65 66 68 71 74 75 78
 116: 963 0 1 2 6 10 13 20 21 22 23 27 32 34 40 48 49 51 53 57 59 62 70 72 73 76 77
 117: 16 25 36 37 63
 118: 976 0 1 2 6 10 13 20 21 22 23 27 34 40 48 49 51 53 57 59 62 70 72 73 76 77
 119: 1 8 9 15 17 24 33 39 43 45 54 61 65 68 74 75 78
 120: 5 4 5 16 25 31 35 36 37 41 63 64 66 71
 121: 4 7 19 28 58 79
 122: 677 22 77
 123: 1000 6 22 77
 124: 2 7 28 46 58 79
 125: 10 4 12 17 30 31 41 65 71
 126: 1000 27 62
 127: 1000 6 22 27 62 77
 128: 5 8 9 15 24 33 45 54 61 68 74 75 78
 129: 12 0 1 2 10 21 23 34 40 51 59 72 73 76
 130: 1000 13 20
 131: 3 9 15 39 43
 132: 1 21 23 34 51 59 72 73 76
 133: 1000 48 49
 134: 3 8 9 15 24 33 39 43 45 54 61 68 75 78
 135: 5 7 14 26 28 44 58 69 79
 136: 1000 57 70
 137: 997 48 49 57 70
 138: 1000 13 20 48 49 57 70
 139: 1000 6 13 20 22 27 48 49 57 62 70 77
 140: 999 0 1 2 10 21 23 34 40 51 53 59 72 73 76
 141: 10 7 14 19 26 28 44 52 58 69 79
 142: 744 0 1 2 10 21 23 34 40 51 53 59 72 73
 143: 13 14 19 26 44 52
 144: 11 14 19 26 44
 145: 11 0 1 2 10 21 34 40 76
 146: 272 51 72
 147: 583 23 51 72
 148: 3 10 40 53 73
 149: 1000 23 51 59 72
 150: 8 10 23 40 51 59 72
 151: 568 23 51 59 72 73
 152: 6 42 50 55 56
 153: 693 23 51 53 59 72 73
 154: 474 0 1 2 10 21 34 40
 155: 7 52 69
 156: 4 7 19 28 46 58 79
 157: 1000 10 40
 158: 886 0 1 2 21 34
 159: 40 7 19 28 52 58 79
 160: 37 0 1 2 10 40
 161: 1000 21 34
 162: 1000 0 1 2
 163: 628 0 1
 164: 1 3 7 14 18 19 26 28 46 52 58 69 79
 165: 77 28 58 79
 166: 90 7 28 46 58 69 79
 167: 267 7 28 46 52 58 69 79
 168: 418 7 14 19 28 46 52 58 69 79
 169: 419 7 14 19 26 28 46 52 58 69 79
 170: 43 50 55
 171: 295 4 41 71
 172: 96 4 12 30 31 41 71
 173: 781 29 35 38
 174: 82 5 29 35 38
 175: 96 37 63
 176: 81 5 16 25 29 35 36 37 38 63
 177: 64 4 5 12 16 17 25 29 30 31 33 35 36 37 38 41 45 63 64 65 66 71 74 75
 178: 392 8 9 15 24 54 61 68 78
 179: 343 8 9 15 24 39 43 54 61 68 78
 180: 39 6 77
 181: 240 10 40 76
 182: 345 0 1 2 21 23 34 51 53 59 72 73
 183: 41 51 59
 184: 105 51 59 72
 185: 289 23 51 53 59 72
 186: 195 7 28 52 58 69 79
 187: 426 42 50
 188: 787 16 37
 189: 484 23 72
 190: 20 7 14 19 28 44 46 52 58 69 79
 191: 405 8 9 15 24 33 39 43 45 54 61 68 74 75 78
 192: 125 23 51
 193: 182 4 5 12 16 17 25 29 30 31 35 36 37 38 41 63 64 65 66 71 74
 194: 43 4 5 8 9 12 15 16 17 24 25 29 30 31 33 35 36 37 38 41 45 54 61 63 64 65 66 68 71 74 75 78
 195: 4 10 21 34 40
 196: 49 58 79
 197: 175 7 58 79
 198: 309 46 52
 199: 14 19 46 52 69
 200: 105 4 5 9 12 15 16 17 25 29 30 31 33 35 36 37 38 41 45 63 64 65 66 71 74 75
 201: 284 6 22
 202: 324 0 2
 203: 48 1 2
 204: 98 28 79
 205: 262 7 28 79
 206: 42 7 28 52 58 79
 207: 20 7 28 46 52 58 79
 208: 30 8 68 78
 209: 211 19 52
 210: 143 7 19 28 52 58 69 79
 211: 8 42 50 55 83
 212: 98 7 28
 213: 116 7 28 58
 214: 76 7 19 28 58 69 79
 215: 318 4 5 8 9 12 15 16 17 24 25 29 30 31 35 36 37 38 39 41 43 54 61 63 64 65 66 68 71 74 78
 216: 71 0 1 2 21 34 73
 217: 111 7 58
 218: 126 31 41 71
 219: 176 8 9 15 24 39 43 54 61 68 74 78
 220: 105 0 1 2 10 21 23 34 40 51 59 72 73
 221: 86 5 16 25 36 37 63
 222: 36 23 51 59
 223: 24 5 16 25 29 36 37 38 63 64 66
 224: 107 59 72
 225: 82 53 73
 226: 173 23 59 72
 227: 17 21 34 73
 228: 73 21 23 34 51 59 72 73
 229: 75 0 1 2 10 40 53
 230: 136 10 40 53
 231: 23 6 13 20 22 27 32 48 49 57 62 70 77
 232: 17 5 29 35 38 64 66
 233: 8 4 31 71
 234: 68 0 1 2 21 23 34 51 59 72 73
 235: 37 4 5 8 9 12 15 16 17 24 25 29 30 31 32 33 35 36 37 38 39 41 43 45 54 60 61 63 64 65 66 68 71 74 75 78
 236: 43 4 5 12 16 17 25 29 30 31 35 36 37 38 39 41 43 63 64 65 66 71 74
 237: 74 23 59
 238: 95 4 5 9 12 15 16 17 25 29 30 31 33 35 36 37 38 39 41 43 45 63 64 65 66 71 74 75
 239: 50 16 25 29 35 36 37 38 63
 240: 11 12 17 30 65
 241: 28 0 1 2 10 21 34 40 53 73
 242: 29 4 29 31 35 38 41 71
 243: 16 0 1 2 6 10 13 20 21 22 23 27 32 34 40 48 49 51 53 57 59 62 67 70 72 73 76 77
 244: 12 9 15 33 45 75
 245: 4 4 5 8 9 12 15 16 17 24 25 29 30 31 33 35 36 37 38 39 41 43 45 54 60 61 63 64 65 66 67 68 71 74 75 78
 246: 4 23 51 59 72 76
 247: 4 42 55 56 83
 248: 15 4 5 16 17 25 29 31 35 36 37 38 41 63 64 65 66 71
 249: 15 4 5 8 12 16 17 24 25 29 30 31 35 36 37 38 39 41 43 54 61 63 64 65 66 68 71 78
 250: 17 4 5 8 12 16 17 24 25 29 30 31 35 36 37 38 39 41 43 54 61 63 64 65 66 68 71 74 78
 251: 26 7 19 28 46 52 58 79
 252: 5 21 23 34 51 53 59 72 73
 253: 11 7 19 28 46 58 69 79
 254: 3 5 12 16 25 29 30 35 36 37 38 63 64 66
 nsplits: 255
 ntax: 84
UFBootSplit1:
 000: 1 24 54 61 68 78
 001: 1 0 1 2 23 51 59 72 73
 002: 1 50 56 83
 003: 1 6 13 20 22 27 48 49 57 62 70 76 77
 004: 1000 3 18
 005: 1 4 17 31 41 65 71
 006: 1 32 67
 007: 631 7 79
 008: 2 42 56 83
 009: 1 10 21 23 34 40 51 53 59 72 73
 010: 371 28 58
 011: 999 7 28 58 79
 012: 1 4 5 12 16 17 25 29 30 31 35 36 37 38 39 41 43 63 64 65 66 71
 013: 915 7 28 58 69 79
 014: 2 0 1 2 10 40 53 76
 015: 189 7 28 52 58 69 79
 016: 1 7 14 28 58 69 79
 017: 144 7 19 28 52 58 69 79
 018: 5 8 24 39 43 54 61 68 78
 019: 963 7 19 28 46 52 58 69 79
 020: 4 33 75
 021: 2 9 15 74
 022: 603 14 44
 023: 2 14 19 26 46 52
 024: 584 14 26 44
 025: 986 7 14 19 26 28 44 46 52 58 69 79
 026: 998 3 7 14 18 19 26 28 44 46 52 58 69 79
 027: 1 8 24 54 61 78
 028: 988 3 7 14 18 19 26 28 44 46 52 58 69 79 80
 029: 1 8 24 54 61 68
 030: 1 33 39 43 45 74 75
 031: 1000 11 82
 032: 999 3 7 11 14 18 19 26 28 44 46 52 58 69 79 80 82
 033: 8 3 14 18 26 44
 034: 1 7 14 28 46 52 58 69 79
 035: 1000 47 81
 036: 1000 3 7 11 14 18 19 26 28 44 46 47 52 58 69 79 80 81 82
 037: 6 4 31 41
 038: 2 9 15 39 43
 039: 548 42 55
 040: 1 0 1 2 10 21 23 34 40 51 59 72
 041: 990 42 50 55
 042: 1 46 52 69
 043: 1 4 5 8 9 12 15 16 17 24 25 29 30 31 35 36 37 38 41 54 61 63 64 65 66 68 71 74 78
 044: 981 56 83
 045: 1000 42 50 55 56 83
 046: 1000 3 7 11 14 18 19 26 28 42 44 46 47 50 52 55 56 58 69 79 80 81 82 83
 047: 3 0 1 2 53
 048: 981 3 7 11 14 18 19 26 28 42 44 46 47 50 52 55 56 58 67 69 79 80 81 82 83
 049: 4 35 64 66
 050: 1 10 23 40 51 59 72 73 76
 051: 3 25 36 63
 052: 985 41 71
 053: 318 4 41 71
 054: 2 8 9 15 24 54 61 68 74 78
 055: 1000 4 31 41 71
 056: 2 10 21 34 40
 057: 2 0 1 2 21 23 34 51 53 59 72
 058: 2 23 51 53 59 72 73 76
 059: 1000 64 66
 060: 823 5 64 66
 061: 1 11 47 80 81 82
 062: 1 4 5 8 9 12 15 16 17 24 25 29 30 31 35 36 37 38 39 41 43 54 61 63 64 65 66 68 71 78
 063: 841 16 37
 064: 1 0 1 2 23 51 53 59 72 73
 065: 993 16 37 63
 066: 2 14 26
 067: 2 5 29 38 64 66
 068: 1000 25 36
 069: 1000 16 25 36 37 63
 070: 813 5 16 25 36 37 63 64 66
 071: 5 3 7 18 19 28 46 52 58 69 79
 072: 184 5 16 25 35 36 37 63 64 66
 073: 1 46 69
 074: 2 3 18 80
 075: 1000 29 38
 076: 957 5 16 25 29 35 36 37 38 63 64 66
 077: 868 4 5 16 25 29 31 35 36 37 38 41 63 64 66 71
 078: 1 10 23 40 51 53 59 72 73
 079: 1 13 20 57 70
 080: 1000 12 30
 081: 965 4 5 12 16 25 29 30 31 35 36 37 38 41 63 64 66 71
 082: 1 4 5 31 41 64 66 71
 083: 4 7 19 26 28 46 52 58 69 79
 084: 1000 17 65
 085: 996 4 5 12 16 17 25 29 30 31 35 36 37 38 41 63 64 65 66 71
 086: 1 0 1 2 10 21 23 32 34 40 51 53 59 72 73 76
 087: 1 7 14 26 28 44 46 52 58 69 79
 088: 998 8 68
 089: 1 16 25 36
 090: 14 16 25 36 37 63 64 66
 091: 1000 24 54
 092: 8 14 19 46 52
 093: 999 24 54 61
 094: 4 53 76
 095: 971 24 54 61 78
 096: 1000 8 24 54 61 68 78
 097: 2 0 1 2 10 23 40 51 53 59 72 73
 098: 1 16 25 36 37
 099: 1000 9 15
 100: 5 7 14 26 28 44 58 69 79
 101: 3 42 50 56 83
 102: 996 33 45
 103: 11 4 5 8 12 16 17 24 25 29 30 31 35 36 37 38 39 41 43 54 61 63 64 65 66 68 71 74 78
 104: 1000 33 45 75
 105: 11 4 5 8 12 16 17 24 25 29 30 31 35 36 37 38 39 41 43 54 61 63 64 65 66 68 71 78
 106: 661 33 45 74 75
 107: 595 9 15 33 45 74 75
 108: 2 10 23 40 51 53 59 72 73 76
 109: 1 61 78
 110: 1000 39 43
 111: 506 9 15 33 39 43 45 74 75
 112: 441 8 9 15 24 33 39 43 45 54 61 68 74 75 78
 113: 1000 4 5 8 9 12 15 16 17 24 25 29 30 31 33 35 36 37 38 39 41 43 45 54 61 63 64 65 66 68 71 74 75 78
 114: 2 25 36 37 63
 115: 1000 4 5 8 9 12 15 16 17 24 25 29 30 31 33 35 36 37 38 39 41 43 45 54 60 61 63 64 65 66 68 71 74 75 78
 116: 954 0 1 2 6 10 13 20 21 22 23 27 32 34 40 48 49 51 53 57 59 62 70 72 73 76 77
 117: 1 3 7 11 14 18 19 26 28 44 46 52 58 69 79 82
 118: 966 0 1 2 6 10 13 20 21 22 23 27 34 40 48 49 51 53 57 59 62 70 72 73 76 77
 119: 12 4 12 29 30 31 35 38 41 71
 120: 2 14 26 44 46
 121: 2 8 17 24 54 61 65 68 78
 122: 642 22 77
 123: 1000 6 22 77
 124: 1 4 5 16 25 29 31 36 37 38 41 63 64 66 71
 125: 1 4 29 31 38 41 71
 126: 1000 27 62
 127: 1000 6 22 27 62 77
 128: 30 4 29 31 35 38 41 71
 129: 2 8 9 15 17 24 33 39 43 45 54 61 65 68 74 75 78
 130: 1000 13 20
 131: 8 0 1 2 10 21 34 40 76
 132: 4 7 19 28 58 79
 133: 1000 48 49
 134: 7 4 5 16 25 31 35 36 37 41 63 64 66 71
 135: 6 8 9 15 24 33 45 54 61 68 74 75 78
 136: 1000 57 70
 137: 990 48 49 57 70
 138: 1000 13 20 48 49 57 70
 139: 1000 6 13 20 22 27 48 49 57 62 70 77
 140: 999 0 1 2 10 21 23 34 40 51 53 59 72 73 76
 141: 4 7 14 19 26 28 44 52 58 69 79
 142: 740 0 1 2 10 21 23 34 40 51 53 59 72 73
 143: 4 14 19 26 44 52
 144: 5 14 19 26 44
 145: 478 23 72
 146: 1 21 23 34 51 59 72 73 76
 147: 186 23 59 72
 148: 3 0 1 2 10 21 34 40 73
 149: 1000 23 51 59 72
 150: 2 8 9 15 24 33 39 43 45 54 61 68 75 78
 151: 279 23 51 53 59 72
 152: 33 0 1 2 10 40
 153: 658 23 51 53 59 72 73
 154: 511 0 1 2 10 21 34 40
 155: 3 10 40 53 73
 156: 6 10 23 40 51 59 72
 157: 1000 10 40
 158: 897 0 1 2 21 34
 159: 10 42 50 55 56
 160: 5 52 69
 161: 1000 21 34
 162: 1000 0 1 2
 163: 567 0 1
 164: 1 7 19 28 46 58 79
 165: 77 28 58 79
 166: 85 7 28 46 58 69 79
 167: 289 7 28 46 52 58 69 79
 168: 394 7 14 19 28 46 52 58 69 79
 169: 397 7 14 19 26 28 46 52 58 69 79
 170: 41 50 55
 171: 107 4 12 30 31 41 71
 172: 769 29 35 38
 173: 78 5 29 35 38
 174: 58 37 63
 175: 77 5 16 25 29 35 36 37 38 63
 176: 88 4 5 12 16 17 25 29 30 31 33 35 36 37 38 41 45 63 64 65 66 71 74 75
 177: 385 8 9 15 24 54 61 68 78
 178: 339 8 9 15 24 39 43 54 61 68 78
 179: 45 6 77
 180: 236 10 40 76
 181: 315 0 1 2 21 23 34 51 53 59 72 73
 182: 39 51 59
 183: 137 51 59 72
 184: 409 42 50
 185: 521 4 31
 186: 102 4 5 8 12 16 17 24 25 29 30 31 35 36 37 38 41 54 61 63 64 65 66 68 71 78
 187: 562 23 51 72
 188: 210 19 46
 189: 15 7 14 19 28 44 46 52 58 69 79
 190: 108 23 51
 191: 163 4 5 12 16 17 25 29 30 31 35 36 37 38 41 63 64 65 66 71 74
 192: 41 4 5 8 9 12 15 16 17 24 25 29 30 31 33 35 36 37 38 41 45 54 61 63 64 65 66 68 71 74 75 78
 193: 71 58 79
 194: 179 7 58 79
 195: 185 19 52
 196: 28 8 68 78
 197: 9 13 20 48 49
 198: 587 23 51 59 72 73
 199: 388 0 2
 200: 353 46 52
 201: 373 19 46 52
 202: 20 19 46 52 69
 203: 82 4 5 9 12 15 16 17 25 29 30 31 33 35 36 37 38 41 45 63 64 65 66 71 74 75
 204: 313 6 22
 205: 45 1 2
 206: 96 28 79
 207: 286 7 28 79
 208: 32 7 28 52 58 79
 209: 18 7 28 46 52 58 79
 210: 101 16 63
 211: 274 51 72
 212: 9 42 50 55 83
 213: 85 7 28
 214: 101 7 28 58
 215: 69 7 19 28 58 69 79
 216: 277 4 5 8 9 12 15 16 17 24 25 29 30 31 35 36 37 38 39 41 43 54 61 63 64 65 66 68 71 74 78
 217: 55 0 1 2 21 34 73
 218: 103 7 58
 219: 161 31 41 71
 220: 152 8 9 15 24 39 43 54 61 68 74 78
 221: 145 0 1 2 10 21 23 34 40 51 59 72 73
 222: 79 5 16 25 36 37 63
 223: 32 23 51 59
 224: 88 53 73
 225: 26 5 35 64 66
 226: 26 5 29 35 38 64 66
 227: 10 19 69
 228: 8 19 46 69
 229: 16 21 34 73
 230: 66 21 23 34 51 59 72 73
 231: 66 0 1 2 10 40 53
 232: 117 10 40 53
 233: 33 6 13 20 22 27 32 48 49 57 62 70 77
 234: 9 4 31 71
 235: 83 0 1 2 21 23 34 51 59 72 73
 236: 32 5 16 25 29 36 37 38 63 64 66
 237: 41 4 5 8 9 12 15 16 17 24 25 29 30 31 32 33 35 36 37 38 39 41 43 45 54 60 61 63 64 65 66 68 71 74 75 78
 238: 117 59 72
 239: 42 4 5 12 16 17 25 29 30 31 35 36 37 38 39 41 43 63 64 65 66 71 74
 240: 67 23 59
 241: 67 4 5 9 12 15 16 17 25 29 30 31 33 35 36 37 38 39 41 43 45 63 64 65 66 71 74 75
 242: 67 16 25 29 35 36 37 38 63
 243: 2 19 52 69
 244: 11 12 17 30 65
 245: 17 0 1 2 6 10 13 20 21 22 23 27 32 34 40 48 49 51 53 57 59 62 67 70 72 73 76 77
 246: 8 7 14 28 44 58 69 79
 247: 8 7 14 19 28 44 58 69 79
 248: 8 7 14 19 28 44 52 58 69 79
 249: 12 9 15 33 45 75
 250: 2 4 5 8 9 12 15 16 17 24 25 29 30 31 33 35 36 37 38 39 41 43 45 54 60 61 63 64 65 66 67 68 71 74 75 78
 251: 14 4 12 17 30 31 41 65 71
 252: 2 39 43 74
 253: 2 23 51 59 72 76
 254: 15 0 1 2 10 21 34 40 53 73
 255: 6 42 55 56 83
 256: 13 4 5 16 17 25 29 31 35 36 37 38 41 63 64 65 66 71
 257: 20 7 19 28 46 52 58 79
 258: 8 21 23 34 51 53 59 72 73
 259: 13 5 12 16 25 29 30 35 36 37 38 63 64 66
 260: 37 0 1 2 10 21 23 34 40 51 59 72 73 76
 261: 11 7 19 28 46 58 69 79
 262: 1 3 7 14 18 19 26 28 46 52 58 69 79
 263: 11 11 80 82
 264: 5 16 25 29 35 36 37 38 63 64 66
 265: 1 7 28 69 79
 266: 4 0 1 2 3 7 10 11 14 18 19 21 23 26 28 34 40 42 44 46 47 50 51 52 53 55 56 58 59 67 69 72 73 76 79 80 81 82 83
 267: 31 7 19 28 52 58 79
 268: 5 14 19 26 44 46 52
 nsplits: 269
 ntax: 84
boot_consense_logl: -8825.731582
contree: (0:0.0000020666,1:0.0000026103,(2:0.0000020666,(((((((((((((((((3:0.0000000000,90:0.0000000000):0,89:0.0000000000):0,85:0.0000000000):2.066583356e-06,18:0.0000020666)100:0.00547325116,(((((7:0.0000020666,79:0.0000020666)64:2.066583356e-06,((28:0.0000000000,84:0.0000000000):2.066583356e-06,58:0.0000020666)39:2.066583356e-06)100:0.005262184694,69:0.0000020666)92:0.002627542091,((19:0.0000000000,96:0.0000000000):2.066583356e-06,(46:0.0000020666,52:0.0000026103)35:2.610281357e-06)37:2.610281357e-06)96:0.002749483441,((14:0.0027229215,44:0.0054466224)61:0.002753325633,26:0.0027241025)59:0.002701272859)99:0.005489349198)100:0.005459520193,80:0.0054956700)99:0.002823221895,(11:0.0000020666,82:0.0000020666)100:0.01925667917)100:0.02693449066,(47:0.0000020666,81:0.0000020666)100:0.02544614415)100:0.03275353389,(((42:0.0000020666,55:0.0000020666)54:2.066583356e-06,50:0.0025634625)99:0.0147176097,(56:0.0000020666,83:0.0000020666)98:0.006113314336)100:0.06971712803)100:0.06496475446,67:0.0204418162)98:0.01897143771,((((((((4:0.0000000000,88:0.0000000000):2.066583356e-06,31:0.0000020666)53:2.066583356e-06,(41:0.0000020666,71:0.0000020666)99:0.002767306686)100:0.06319567407,(((5:0.0626794352,(64:0.0080343444,66:0.0170566283)100:0.03531178589)82:0.01303517804,(((((16:0.0000000000,97:0.0000000000):0,91:0.0000000000):2.066583356e-06,37:0.0000020666)84:2.066583356e-06,63:0.0055160535)99:0.009223011593,(((25:0.0000000000,99:0.0000000000):0,98:0.0000000000):2.066583356e-06,36:0.0000020666)100:0.02794076245)100:0.04012879938)82:0.008729856658,(((((29:0.0000000000,93:0.0000000000):0,87:0.0000000000):0,86:0.0000000000):2.066583356e-06,38:0.0000020666)100:0.03827892648,35:0.0406164863)77:0.01234331143)95:0.02524658712)85:0.01480005496,(12:0.0000020666,30:0.0000020666)100:0.0393324488)95:0.02180673498,(17:0.0141166944,65:0.0376420978)100:0.0656771333)100:0.05650434131,(((8:0.0110217108,68:0.0156271190)100:0.02797198776,(((24:0.0000020666,54:0.0028057902)100:0.03675339172,61:0.0387172821)100:0.02879647928,78:0.0324273949)97:0.006937829215)100:0.1352388003,(((9:0.0000020666,15:0.0000020666)100:0.1280320389,((((33:0.0000000000,94:0.0000000000):2.066583356e-06,45:0.0000020666)99:0.00495413204,75:0.0065623154)100:0.1141921626,74:0.1290983352)65:0.02247475468)58:0.01836640971,(39:0.0000020666,43:0.0000020666)100:0.08376542938)50:0.008934593072)43:0.01143934846)100:0.1274250691,60:0.1488837307)100:0.05281194098)95:0.02635933814,32:0.1185860031)97:0.0242168688,(((6:0.0025741151,(22:0.0000020666,77:0.0000020666)65:2.307860678e-06)100:0.04350401273,(27:0.0000020666,62:0.0000020666)100:0.0590232673)100:0.06234887963,((13:0.0000020666,20:0.0000020666)100:0.05028858232,((48:0.0000020666,49:0.0000020666)100:0.1028172901,(57:0.0000020666,70:0.0000020666)100:0.05554326175)99:0.02597331101)100:0.04135364362)100:0.069121066)100:0.04274073105,76:0.1235766671)74:0.03717813059,((((((23:0.0000000000,95:0.0000000000):2.066583356e-06,72:0.0000026103)49:2.610281357e-06,51:0.0000020666)57:2.350341984e-06,59:0.0000020666)100:0.1015954706,73:0.0749701064)58:0.009764726733,53:0.2518944441)66:0.01411986218)52:0.01054234221,((10:0.0000000000,92:0.0000000000):2.066583356e-06,40:0.0000020666)100:0.8649527466)90:0.01434127936,(21:0.0000020666,34:0.0000020666)100:0.08258105669)100:0.1671410383)57:2.350341984e-06);
contree_rfdist: 6
finished: true
finishedCandidateSet: true
finishedModelFinal: true
finishedModelInit: true
initTree: (0:0.0000010000,1:0.0021836571,(2:0.0000010000,(((((((((((((3:0.0000010000,18:0.0000010000):0.004377375878,((((((((7:0.0000010000,58:0.0000010000):1e-06,28:0.0000010000):1e-06,79:0.0000010000):0.004377375878,52:0.0000010000):1e-06,19:0.0000010000):1e-06,69:0.0021836571):1e-06,46:0.0000010000):0.002183657051,((14:0.0021836571,44:0.0043773759):0.002183657051,26:0.0021836571):0.002183657051):0.004377375878):0.004377375878,80:0.0043773759):0.002183657051,(11:0.0000010000,82:0.0000010000):0.01549935905):0.0245853429,(47:0.0000010000,81:0.0000010000):0.01549935905):0.02919276681,(((42:0.0000010000,55:0.0000010000):1e-06,50:0.0021836571):0.01101960329,(56:0.0000010000,83:0.0000010000):0.006581226186):0.05533309064):0.04090419806,67:0.0177549352):0.03151285393,((((((((4:0.0000010000,(31:0.0000010000,(41:0.0000010000,71:0.0000010000):0.002183657051):1e-06):0.03618616831,((((5:0.0409041981,(((16:0.0000010000,63:0.0043773759):1e-06,37:0.0000010000):0.006581226186,(25:0.0000010000,36:0.0000010000):0.02229785236):0.03151285393):0.008795278324,(64:0.0043773759,66:0.0154993590):0.0245853429):0.02002107482,35:0.0245853429):0.008795278324,(29:0.0000010000,38:0.0000010000):0.02688362221):0.0245853429):0.02002107482,(12:0.0000010000,30:0.0000010000):0.02919276681):0.01549935905,(17:0.0110196033,65:0.0291927668):0.04328018223):0.04090419806,74:0.0829073682):0.0245853429,((33:0.0000010000,45:0.0000010000):0.004377375878,75:0.0043773759):0.06768210294):0.03151285393,((((8:0.0110196033,68:0.0087952783):0.01549935905,(((24:0.0000010000,54:0.0021836571):0.02688362221,61:0.0268836222):0.02002107482,78:0.0222978524):0.01325427276):0.08808419997,(9:0.0000010000,15:0.0000010000):0.08290736816):0.01549935905,(39:0.0000010000,43:0.0000010000):0.05289916475):0.04328018223):0.06518808969,60:0.0933131847):0.06768210294):0.02919276681,32:0.0777819129):0.02688362221,((((6:0.0021836571,22:0.0000010000):1e-06,77:0.0000010000):0.0245853429,(27:0.0000010000,62:0.0000010000):0.04806649801):0.04090419806,((13:0.0000010000,20:0.0000010000):0.03384396152,((48:0.0000010000,49:0.0000010000):0.0727070732,(57:0.0000010000,70:0.0000010000):0.03853955375):0.0245853429):0.04090419806):0.05047699553):0.04090419806,((10:0.0000010000,40:0.0000010000):0.468412943,76:0.0577788590):0.05533309064):0.02919276681,(((((23:0.0000010000,59:0.0000010000):1e-06,51:0.0000010000):1e-06,72:0.0000010000):0.05777885902,53:0.1428571429):0.03384396152,73:0.0504769955):0.02919276681):0.03853955375,(21:0.0000010000,34:0.0000010000):0.04806649801):0.1175106301):0.008795278324);
iqtree:
 command:  -nt AUTO -s /media/hdd_2tb/GPA_reclassification_clean/A_dataset_creation/5_basic_phylogenetics/2_trimmed_complete_basic_phylogeny/2_OGs_with_domains_phylogeny/1_mafft_MSAs/OG_37_oxyC_mafftMSA.faa -m JTT+G4 -pre /media/hdd_2tb/GPA_reclassification_clean/A_dataset_creation/5_basic_phylogenetics/2_trimmed_complete_basic_phylogeny/2_OGs_with_domains_phylogeny/4_mafft_iqtree_ML_trees/OG_37_oxyC_mafft_iqtree -redo -bb 1000
 seed: 769232
 start_time: 1707979536
 version: 2.2.5
```
