## Supplementary Data 7 for "Structural and evolutionary analyses support reclassification of glycopeptide antibiotics as xyclopeptides": OG_37_oxyC_mafft_iqtree.contree

```
(A47:0.0000020666,StToN1:0.0000026103,(StTo:0.0000020666,(((((((((((((((((ris:0.0000000000,AmLrN2_2:0.0000000000):0.0000000000,AmLr_1:0.0000000000):0.0000000000,AmLr_2:0.0000000000):0.0000020666,AmLrN2_1:0.0000020666)100:0.0054732512,(((((AmsMJ_2:0.0000020666,AmsW9_1:0.0000020666)64:0.0000020666,((AmsMJ_4:0.0000000000,AmsMJ_3:0.0000000000):0.0000020666,AmsW9_2:0.0000020666)39:0.0000020666)100:0.0052621847,AmsC0_2:0.0000020666)92:0.0026275421,((AmJa_1:0.0000000000,AmJa_2:0.0000000000):0.0000020666,(risA:0.0000020666,AmJaD4:0.0000026103)35:0.0000026103)37:0.0000026103)96:0.0027494834,((AmRo_2:0.0027229215,AmRo_1:0.0054466224)61:0.0027533256,AmsW97:0.0027241025)59:0.0027012729)99:0.0054893492)100:0.0054595202,AmsTN:0.0054956700)99:0.0028232219,(AmsW8_1:0.0000020666,AmsW8_2:0.0000020666)100:0.0192566792)100:0.0269344907,(AmsBJ_3:0.0000020666,AmsBJ_4:0.0000020666)100:0.0254461441)100:0.0327535339,(((AmsW1_2:0.0000020666,AmsW1_1:0.0000020666)54:0.0000020666,AmsW5_2:0.0025634625)99:0.0147176097,(AmsW6_1:0.0000020666,AmsW6_2:0.0000020666)98:0.0061133143)100:0.0697171280)100:0.0649647545,Uc878:0.0204418162)98:0.0189714377,((((((((AmBlD4:0.0000000000,AmBlD59_1:0.0000000000):0.0000020666,AmBlFH:0.0000020666)53:0.0000020666,(bal:0.0000020666,AmBlD59_2:0.0000020666)99:0.0027673067)100:0.0631956741,(((AmAaD2_3:0.0626794352,(AmOrD0:0.0080343444,AmOr_2:0.0170566283)100:0.0353117859)82:0.0130351780,(((((van:0.0000000000,AmKe_4:0.0000000000):0.0000000000,AmKe_2:0.0000000000):0.0000020666,AmOrH:0.0000020666)84:0.0000020666,AmsW69_1:0.0055160535)99:0.0092230116,(((AmDeD9_2:0.0000000000,dec_2:0.0000000000):0.0000000000,AmDeD9_3:0.0000000000):0.0000020666,AmDeD9_1:0.0000020666)100:0.0279407625)100:0.0401287994)82:0.0087298567,(((((AmRg_6:0.0000000000,AmRg_5:0.0000000000):0.0000000000,AmRg_4:0.0000000000):0.0000000000,AmRgN0:0.0000000000):0.0000020666,dec_1:0.0000020666)100:0.0382789265,AmOv:0.0406164863)77:0.0123433114)95:0.0252465871)85:0.0148000550,(KbAr_2:0.0000020666,KbArN5:0.0000020666)100:0.0393324488)95:0.0218067350,(UsB:0.0141166944,KbPh:0.0376420978)100:0.0656771333)100:0.0565043413,(((StsY_A:0.0110217108,StsAN:0.0156271190)100:0.0279719878,(((StsW00:0.0000020666,US8:0.0028057902)100:0.0367533917,Ue26:0.0387172821)100:0.0287964793,StsMC:0.0324273949)97:0.0069378292)100:0.1352388003,(((AkAan_1:0.0000020666,AkAan_2:0.0000020666)100:0.1280320389,((((AmKeF:0.0000000000,AmKe_3:0.0000000000):0.0000020666,AmKen_2:0.0000020666)99:0.0049541320,ker:0.0065623154)100:0.1141921626,UME:0.1290983352)65:0.0224747547)58:0.0183664097,(NcTr_1:0.0000020666,NcTr_2:0.0000020666)100:0.0837654294)50:0.0089345931)43:0.0114393485)100:0.1274250691,Kus:0.1488837307)100:0.0528119410)95:0.0263593381,AmBr_2:0.1185860031)97:0.0242168688,(((NnGeA9:0.0025741151,(NnGe:0.0000020666,A40:0.0000020666)65:0.0000023079)100:0.0435040127,(A50:0.0000020666,NnCxD5_1:0.0000020666)100:0.0590232673)100:0.0623488796,((AmVs_1:0.0000020666,AmVs_2:0.0000020666)100:0.0502885823,((AmAzD3_3:0.0000020666,AmAzD3_5:0.0000020666)100:0.1028172901,(KbAr_3:0.0000020666,KbAr_1:0.0000020666)100:0.0555432618)99:0.0259733110)100:0.0413536436)100:0.0691210660)100:0.0427407311,NnsW4_1:0.1235766671)74:0.0371781306,((((((ApTi:0.0000000000,ApTi_5:0.0000000000):0.0000020666,tei_2:0.0000026103)49:0.0000026103,ApTi_4:0.0000020666)57:0.0000023503,tei_1:0.0000020666)100:0.1015954706,Uc37:0.0749701064)58:0.0097647267,ApRc:0.2518944441)66:0.0141198622)52:0.0105423422,((NnsA5_2:0.0000000000,NnsA5_3:0.0000000000):0.0000020666,kis:0.0000020666)100:0.8649527466)90:0.0143412794,(UK6:0.0000020666,ApsA3_2:0.0000020666)100:0.0825810567)100:0.1671410383)57:0.0000023503);
```
