## Supplementary Data 7 for "Structural and evolutionary analyses support reclassification of glycopeptide antibiotics as xyclopeptides": OG_37_oxyC_mafft_iqtree.iqtree

```
IQ-TREE 2.2.5 COVID-edition built Sep 15 2023

Input file name: /media/hdd_2tb/GPA_reclassification_clean/A_dataset_creation/5_basic_phylogenetics/2_trimmed_complete_basic_phylogeny/2_OGs_with_domains_phylogeny/1_mafft_MSAs/OG_37_oxyC_mafftMSA.faa
Type of analysis: tree reconstruction + ultrafast bootstrap (1000 replicates)
Random seed number: 769232

REFERENCES
----------

To cite IQ-TREE please use:

Bui Quang Minh, Heiko A. Schmidt, Olga Chernomor, Dominik Schrempf,
Michael D. Woodhams, Arndt von Haeseler, and Robert Lanfear (2020)
IQ-TREE 2: New models and efficient methods for phylogenetic inference
in the genomic era. Mol. Biol. Evol., in press.
https://doi.org/10.1093/molbev/msaa015

Since you used ultrafast bootstrap (UFBoot) please also cite: 

Diep Thi Hoang, Olga Chernomor, Arndt von Haeseler, Bui Quang Minh,
and Le Sy Vinh (2018) UFBoot2: Improving the ultrafast bootstrap
approximation. Mol. Biol. Evol., 35:518–522.
https://doi.org/10.1093/molbev/msx281

SEQUENCE ALIGNMENT
------------------

Input data: 100 sequences with 459 amino-acid sites
Number of constant sites: 149 (= 32.4619% of all sites)
Number of invariant (constant or ambiguous constant) sites: 149 (= 32.4619% of all sites)
Number of parsimony informative sites: 292
Number of distinct site patterns: 348

SUBSTITUTION PROCESS
--------------------

Model of substitution: JTT+G4

State frequencies: (model)

Model of rate heterogeneity: Gamma with 4 categories
Gamma shape alpha: 0.6035

 Category  Relative_rate  Proportion
  1         0.0538         0.2500
  2         0.3142         0.2500
  3         0.8831         0.2500
  4         2.7488         0.2500
Relative rates are computed as MEAN of the portion of the Gamma distribution falling in the category.

MAXIMUM LIKELIHOOD TREE
-----------------------

Log-likelihood of the tree: -8825.7040 (s.e. 376.5754)
Unconstrained log-likelihood (without tree): -2532.0966
Number of free parameters (#branches + #model parameters): 166
Akaike information criterion (AIC) score: 17983.4080
Corrected Akaike information criterion (AICc) score: 18173.2847
Bayesian information criterion (BIC) score: 18668.8303

Total tree length (sum of branch lengths): 4.6832
Sum of internal branch lengths: 1.7984 (38.4020% of tree length)

WARNING: 11 near-zero internal branches (<0.0022) should be treated with caution
         Such branches are denoted by '**' in the figure below

NOTE: Tree is UNROOTED although outgroup taxon 'A47' is drawn at root
Numbers in parentheses are  ultrafast bootstrap support (%)

+**A47
|
+**StToN1
|
|  +**StTo
+**| (57)
   |                                               +**ris
   |                                            +--| (100)
   |                                            |  +**AmLrN2_1
   |                                         +--| (100)
   |                                         |  |                 +**AmsMJ_2
   |                                         |  |              +**| (64)
   |                                         |  |              |  +**AmsW9_1
   |                                         |  |           +--| (100)
   |                                         |  |           |  |  +**AmsMJ_4
   |                                         |  |           |  +**| (39)
   |                                         |  |           |     +**AmsW9_2
   |                                         |  |        +--| (92)
   |                                         |  |        |  +**AmsC0_2
   |                                         |  |     +**| (28)
   |                                         |  |     |  |  +**risA
   |                                         |  |     |  +**| (35)
   |                                         |  |     |     +**AmJaD4
   |                                         |  |  +--| (96)
   |                                         |  |  |  +**AmJa_1
   |                                         |  +--| (99)
   |                                         |     |     +--AmRo_2
   |                                         |     |  +--| (61)
   |                                         |     |  |  +--AmRo_1
   |                                         |     +--| (59)
   |                                         |        +--AmsW97
   |                                      +--| (99)
   |                                      |  +--AmsTN
   |                                   +--| (100)
   |                                   |  |  +**AmsW8_1
   |                                   |  +--| (100)
   |                                   |     +**AmsW8_2
   |                                +--| (100)
   |                                |  |  +**AmsBJ_3
   |                                |  +--| (100)
   |                                |     +**AmsBJ_4
   |                             +--| (100)
   |                             |  |        +**AmsW1_2
   |                             |  |     +**| (54)
   |                             |  |     |  +**AmsW1_1
   |                             |  |  +--| (99)
   |                             |  |  |  +--AmsW5_2
   |                             |  +--| (100)
   |                             |     |  +**AmsW6_1
   |                             |     +--| (98)
   |                             |        +**AmsW6_2
   |                          +--| (98)
   |                          |  +--Uc878
   |                       +--| (95)
   |                       |  |                        +**AmBlD4
   |                       |  |                     +**| (53)
   |                       |  |                     |  +**AmBlFH
   |                       |  |                  +--| (100)
   |                       |  |                  |  |  +**bal
   |                       |  |                  |  +--| (99)
   |                       |  |                  |     +**AmBlD59_2
   |                       |  |               +--| (85)
   |                       |  |               |  |        +--AmAaD2_3
   |                       |  |               |  |     +--| (82)
   |                       |  |               |  |     |  |  +--AmOrD0
   |                       |  |               |  |     |  +--| (100)
   |                       |  |               |  |     |     +--AmOr_2
   |                       |  |               |  |  +--| (82)
   |                       |  |               |  |  |  |        +**van
   |                       |  |               |  |  |  |     +**| (84)
   |                       |  |               |  |  |  |     |  +**AmOrH
   |                       |  |               |  |  |  |  +--| (99)
   |                       |  |               |  |  |  |  |  +--AmsW69_1
   |                       |  |               |  |  |  +--| (100)
   |                       |  |               |  |  |     |  +**AmDeD9_2
   |                       |  |               |  |  |     +--| (100)
   |                       |  |               |  |  |        +**AmDeD9_1
   |                       |  |               |  +--| (95)
   |                       |  |               |     |     +**AmRg_6
   |                       |  |               |     |  +--| (100)
   |                       |  |               |     |  |  +**dec_1
   |                       |  |               |     +--| (77)
   |                       |  |               |        +--AmOv
   |                       |  |            +--| (95)
   |                       |  |            |  |  +**KbAr_2
   |                       |  |            |  +--| (100)
   |                       |  |            |     +**KbArN5
   |                       |  |         +--| (100)
   |                       |  |         |  |  +--UsB
   |                       |  |         |  +--| (100)
   |                       |  |         |     +--KbPh
   |                       |  |  +------| (100)
   |                       |  |  |      |            +--StsY_A
   |                       |  |  |      |         +--| (100)
   |                       |  |  |      |         |  +--StsAN
   |                       |  |  |      |  +------| (100)
   |                       |  |  |      |  |      |        +**StsW00
   |                       |  |  |      |  |      |     +--| (100)
   |                       |  |  |      |  |      |     |  +--US8
   |                       |  |  |      |  |      |  +--| (100)
   |                       |  |  |      |  |      |  |  +--Ue26
   |                       |  |  |      |  |      +--| (97)
   |                       |  |  |      |  |         +--StsMC
   |                       |  |  |      +--| (43)
   |                       |  |  |         |            +**AkAan_1
   |                       |  |  |         |     +------| (100)
   |                       |  |  |         |     |      +**AkAan_2
   |                       |  |  |         |  +--| (58)
   |                       |  |  |         |  |  |           +**AmKeF
   |                       |  |  |         |  |  |        +--| (99)
   |                       |  |  |         |  |  |        |  +**AmKen_2
   |                       |  |  |         |  |  |  +-----| (100)
   |                       |  |  |         |  |  |  |     +--ker
   |                       |  |  |         |  |  +--| (65)
   |                       |  |  |         |  |     +------UME
   |                       |  |  |         +--| (50)
   |                       |  |  |            |   +**NcTr_1
   |                       |  |  |            +---| (100)
   |                       |  |  |                +**NcTr_2
   |                       |  +--| (100)
   |                       |     +-------Kus
   |                    +--| (97)
   |                    |  +-----AmBr_2
   |                 +--| (100)
   |                 |  |        +--NnGeA9
   |                 |  |     +--| (100)
   |                 |  |     |  |  +**NnGe
   |                 |  |     |  +**| (65)
   |                 |  |     |     +**A40
   |                 |  |  +--| (100)
   |                 |  |  |  |  +**A50
   |                 |  |  |  +--| (100)
   |                 |  |  |     +**NnCxD5_1
   |                 |  +--| (100)
   |                 |     |     +**AmVs_1
   |                 |     |  +--| (100)
   |                 |     |  |  +**AmVs_2
   |                 |     +--| (100)
   |                 |        |       +**AmAzD3_3
   |                 |        |  +----| (100)
   |                 |        |  |    +**AmAzD3_5
   |                 |        +--| (99)
   |                 |           |  +**KbAr_3
   |                 |           +--| (100)
   |                 |              +**KbAr_1
   |              +--| (74)
   |              |  +------NnsW4_1
   |           +--| (52)
   |           |  |             +**ApTi
   |           |  |          +**| (18)
   |           |  |          |  |  +**tei_1
   |           |  |          |  +**| (12)
   |           |  |          |     +**tei_2
   |           |  |     +----| (100)
   |           |  |     |    +**ApTi_4
   |           |  |  +--| (58)
   |           |  |  |  +---Uc37
   |           |  +--| (66)
   |           |     +-------------ApRc
   |        +--| (90)
   |        |  |                                                +**NnsA5_2
   |        |  +------------------------------------------------| (100)
   |        |                                                   +**kis
   +--------| (100)
            |   +**UK6
            +---| (100)
                +**ApsA3_2

Tree in newick format:

(A47:0.0000010000,StToN1:0.0000010000,(StTo:0.0000010000,((((((((((((((ris:0.0000010000,AmLrN2_1:0.0000010000)100:0.0054713305,((((((AmsMJ_2:0.0000010000,AmsW9_1:0.0000010000)64:0.0000010000,(AmsMJ_4:0.0000010000,AmsW9_2:0.0000010000)39:0.0000010000)100:0.0052604573,AmsC0_2:0.0000010000)92:0.0026265176,(risA:0.0000010000,AmJaD4:0.0000010000)35:0.0000010000)28:0.0000010000,AmJa_1:0.0000010000)96:0.0027484948,((AmRo_2:0.0027217651,AmRo_1:0.0054447166)61:0.0027521414,AmsW97:0.0027229241)59:0.0027001519)99:0.0054867936)100:0.0054570739,AmsTN:0.0054937344)99:0.0028222088,(AmsW8_1:0.0000010000,AmsW8_2:0.0000010000)100:0.0192523094)100:0.0269299035,(AmsBJ_3:0.0000010000,AmsBJ_4:0.0000010000)100:0.0254402052)100:0.0327487929,(((AmsW1_2:0.0000010000,AmsW1_1:0.0000010000)54:0.0000010000,AmsW5_2:0.0025625075)99:0.0147143070,(AmsW6_1:0.0000010000,AmsW6_2:0.0000010000)98:0.0061123419)100:0.0697013465)100:0.0649510988,Uc878:0.0204382029)98:0.0189675327,(((((((AmBlD4:0.0000010000,AmBlFH:0.0000010000)53:0.0000010000,(bal:0.0000010000,AmBlD59_2:0.0000010000)99:0.0027656126)100:0.0631874003,(((AmAaD2_3:0.0626716667,(AmOrD0:0.0080317857,AmOr_2:0.0170539283)100:0.0353076652)82:0.0130324216,(((van:0.0000010000,AmOrH:0.0000010000)84:0.0000010000,AmsW69_1:0.0055140905)99:0.0092207533,(AmDeD9_2:0.0000010000,AmDeD9_1:0.0000010000)100:0.0279375034)100:0.0401240042)82:0.0087284711,((AmRg_6:0.0000010000,dec_1:0.0000010000)100:0.0382740928,AmOv:0.0406119323)77:0.0123409246)95:0.0252436338)85:0.0147992854,(KbAr_2:0.0000010000,KbArN5:0.0000010000)100:0.0393271271)95:0.0218038405,(UsB:0.0141135060,KbPh:0.0376372607)100:0.0656693556)100:0.0564976091,(((StsY_A:0.0110186740,StsAN:0.0156251724)100:0.0279684815,(((StsW00:0.0000010000,US8:0.0028047812)100:0.0367479543,Ue26:0.0387125131)100:0.0287927608,StsMC:0.0324228508)97:0.0069363423)100:0.1352201229,(((AkAan_1:0.0000010000,AkAan_2:0.0000010000)100:0.1280133692,(((AmKeF:0.0000010000,AmKen_2:0.0000010000)99:0.0049531187,ker:0.0065599390)100:0.1141753951,UME:0.1290791400)65:0.0224752091)58:0.0183658117,(NcTr_1:0.0000010000,NcTr_2:0.0000010000)100:0.0837525414)50:0.0089324133)43:0.0114407428)100:0.1274026984,Kus:0.1488574882)100:0.0528087853)95:0.0263575368,AmBr_2:0.1185576675)97:0.0242124607,(((NnGeA9:0.0025737120,(NnGe:0.0000010000,A40:0.0000010000)65:0.0000010000)100:0.0434946635,(A50:0.0000010000,NnCxD5_1:0.0000010000)100:0.0590123242)100:0.0623375441,((AmVs_1:0.0000010000,AmVs_2:0.0000010000)100:0.0502778805,((AmAzD3_3:0.0000010000,AmAzD3_5:0.0000010000)100:0.1027950967,(KbAr_3:0.0000010000,KbAr_1:0.0000010000)100:0.0555316077)99:0.0259690259)100:0.0413456361)100:0.0691074738)100:0.0427343419,NnsW4_1:0.1235530227)74:0.0371710886,((((ApTi:0.0000010000,(tei_1:0.0000010000,tei_2:0.0000010000)12:0.0000010000)18:0.0000010000,ApTi_4:0.0000010000)100:0.1015784553,Uc37:0.0749591971)58:0.0097638450,ApRc:0.2518487385)66:0.0141173653)52:0.0105398115,(NnsA5_2:0.0000010000,kis:0.0000010000)100:0.8647606799)90:0.0143398019,(UK6:0.0000010000,ApsA3_2:0.0000010000)100:0.0825690703)100:0.1671099844)57:0.0000020666);

CONSENSUS TREE
--------------

Consensus tree is constructed from 1000 bootstrap trees
Log-likelihood of consensus tree: -8825.731582
Robinson-Foulds distance between ML tree and consensus tree: 6

Branches with support >0.000000% are kept (extended consensus)
Branch lengths are optimized by maximum likelihood on original alignment
Numbers in parentheses are bootstrap supports (%)

+--A47
|
+--StToN1
|
|  +--StTo
+--| (57)
   |                                                        +**ris
   |                                                     +**|
   |                                                     |  +**AmLrN2_2
   |                                                  +**|
   |                                                  |  +**AmLr_1
   |                                               +--|
   |                                               |  +**AmLr_2
   |                                            +--| (100)
   |                                            |  +--AmLrN2_1
   |                                         +--| (100)
   |                                         |  |              +--AmsMJ_2
   |                                         |  |           +--| (64)
   |                                         |  |           |  +--AmsW9_1
   |                                         |  |        +--| (100)
   |                                         |  |        |  |     +**AmsMJ_4
   |                                         |  |        |  |  +--|
   |                                         |  |        |  |  |  +**AmsMJ_3
   |                                         |  |        |  +--| (39)
   |                                         |  |        |     +--AmsW9_2
   |                                         |  |     +--| (92)
   |                                         |  |     |  +--AmsC0_2
   |                                         |  |  +--| (96)
   |                                         |  |  |  |     +**AmJa_1
   |                                         |  |  |  |  +--|
   |                                         |  |  |  |  |  +**AmJa_2
   |                                         |  |  |  +--| (37)
   |                                         |  |  |     |  +--risA
   |                                         |  |  |     +--| (35)
   |                                         |  |  |        +--AmJaD4
   |                                         |  +--| (99)
   |                                         |     |     +--AmRo_2
   |                                         |     |  +--| (61)
   |                                         |     |  |  +--AmRo_1
   |                                         |     +--| (59)
   |                                         |        +--AmsW97
   |                                      +--| (99)
   |                                      |  +--AmsTN
   |                                   +--| (100)
   |                                   |  |  +--AmsW8_1
   |                                   |  +--| (100)
   |                                   |     +--AmsW8_2
   |                                +--| (100)
   |                                |  |  +--AmsBJ_3
   |                                |  +--| (100)
   |                                |     +--AmsBJ_4
   |                             +--| (100)
   |                             |  |        +--AmsW1_2
   |                             |  |     +--| (54)
   |                             |  |     |  +--AmsW1_1
   |                             |  |  +--| (99)
   |                             |  |  |  +--AmsW5_2
   |                             |  +--| (100)
   |                             |     |  +--AmsW6_1
   |                             |     +--| (98)
   |                             |        +--AmsW6_2
   |                          +--| (98)
   |                          |  +--Uc878
   |                       +--| (95)
   |                       |  |                           +**AmBlD4
   |                       |  |                        +--|
   |                       |  |                        |  +**AmBlD59_1
   |                       |  |                     +--| (53)
   |                       |  |                     |  +--AmBlFH
   |                       |  |                  +--| (100)
   |                       |  |                  |  |  +--bal
   |                       |  |                  |  +--| (99)
   |                       |  |                  |     +--AmBlD59_2
   |                       |  |               +--| (85)
   |                       |  |               |  |        +--AmAaD2_3
   |                       |  |               |  |     +--| (82)
   |                       |  |               |  |     |  |  +--AmOrD0
   |                       |  |               |  |     |  +--| (100)
   |                       |  |               |  |     |     +--AmOr_2
   |                       |  |               |  |  +--| (82)
   |                       |  |               |  |  |  |              +**van
   |                       |  |               |  |  |  |           +**|
   |                       |  |               |  |  |  |           |  +**AmKe_4
   |                       |  |               |  |  |  |        +--|
   |                       |  |               |  |  |  |        |  +**AmKe_2
   |                       |  |               |  |  |  |     +--| (84)
   |                       |  |               |  |  |  |     |  +--AmOrH
   |                       |  |               |  |  |  |  +--| (99)
   |                       |  |               |  |  |  |  |  +--AmsW69_1
   |                       |  |               |  |  |  +--| (100)
   |                       |  |               |  |  |     |        +**AmDeD9_2
   |                       |  |               |  |  |     |     +**|
   |                       |  |               |  |  |     |     |  +**dec_2
   |                       |  |               |  |  |     |  +--|
   |                       |  |               |  |  |     |  |  +**AmDeD9_3
   |                       |  |               |  |  |     +--| (100)
   |                       |  |               |  |  |        +--AmDeD9_1
   |                       |  |               |  +--| (95)
   |                       |  |               |     |              +**AmRg_6
   |                       |  |               |     |           +**|
   |                       |  |               |     |           |  +**AmRg_5
   |                       |  |               |     |        +**|
   |                       |  |               |     |        |  +**AmRg_4
   |                       |  |               |     |     +--|
   |                       |  |               |     |     |  +**AmRgN0
   |                       |  |               |     |  +--| (100)
   |                       |  |               |     |  |  +--dec_1
   |                       |  |               |     +--| (77)
   |                       |  |               |        +--AmOv
   |                       |  |            +--| (95)
   |                       |  |            |  |  +--KbAr_2
   |                       |  |            |  +--| (100)
   |                       |  |            |     +--KbArN5
   |                       |  |         +--| (100)
   |                       |  |         |  |  +--UsB
   |                       |  |         |  +--| (100)
   |                       |  |         |     +--KbPh
   |                       |  |  +------| (100)
   |                       |  |  |      |            +--StsY_A
   |                       |  |  |      |         +--| (100)
   |                       |  |  |      |         |  +--StsAN
   |                       |  |  |      |  +------| (100)
   |                       |  |  |      |  |      |        +--StsW00
   |                       |  |  |      |  |      |     +--| (100)
   |                       |  |  |      |  |      |     |  +--US8
   |                       |  |  |      |  |      |  +--| (100)
   |                       |  |  |      |  |      |  |  +--Ue26
   |                       |  |  |      |  |      +--| (97)
   |                       |  |  |      |  |         +--StsMC
   |                       |  |  |      +--| (43)
   |                       |  |  |         |            +--AkAan_1
   |                       |  |  |         |     +------| (100)
   |                       |  |  |         |     |      +--AkAan_2
   |                       |  |  |         |  +--| (58)
   |                       |  |  |         |  |  |              +**AmKeF
   |                       |  |  |         |  |  |           +--|
   |                       |  |  |         |  |  |           |  +**AmKe_3
   |                       |  |  |         |  |  |        +--| (99)
   |                       |  |  |         |  |  |        |  +--AmKen_2
   |                       |  |  |         |  |  |  +-----| (100)
   |                       |  |  |         |  |  |  |     +--ker
   |                       |  |  |         |  |  +--| (65)
   |                       |  |  |         |  |     +------UME
   |                       |  |  |         +--| (50)
   |                       |  |  |            |   +--NcTr_1
   |                       |  |  |            +---| (100)
   |                       |  |  |                +--NcTr_2
   |                       |  +--| (100)
   |                       |     +-------Kus
   |                    +--| (97)
   |                    |  +-----AmBr_2
   |                 +--| (100)
   |                 |  |        +--NnGeA9
   |                 |  |     +--| (100)
   |                 |  |     |  |  +--NnGe
   |                 |  |     |  +--| (65)
   |                 |  |     |     +--A40
   |                 |  |  +--| (100)
   |                 |  |  |  |  +--A50
   |                 |  |  |  +--| (100)
   |                 |  |  |     +--NnCxD5_1
   |                 |  +--| (100)
   |                 |     |     +--AmVs_1
   |                 |     |  +--| (100)
   |                 |     |  |  +--AmVs_2
   |                 |     +--| (100)
   |                 |        |       +--AmAzD3_3
   |                 |        |  +----| (100)
   |                 |        |  |    +--AmAzD3_5
   |                 |        +--| (99)
   |                 |           |  +--KbAr_3
   |                 |           +--| (100)
   |                 |              +--KbAr_1
   |              +--| (74)
   |              |  +------NnsW4_1
   |           +--| (52)
   |           |  |                   +**ApTi
   |           |  |                +--|
   |           |  |                |  +**ApTi_5
   |           |  |             +--| (49)
   |           |  |             |  +--tei_2
   |           |  |          +--| (57)
   |           |  |          |  +--ApTi_4
   |           |  |     +----| (100)
   |           |  |     |    +--tei_1
   |           |  |  +--| (58)
   |           |  |  |  +---Uc37
   |           |  +--| (66)
   |           |     +-------------ApRc
   |        +--| (90)
   |        |  |                                                   +**NnsA5_2
   |        |  |                                                +--|
   |        |  |                                                |  +**NnsA5_3
   |        |  +------------------------------------------------| (100)
   |        |                                                   +--kis
   +--------| (100)
            |   +--UK6
            +---| (100)
                +--ApsA3_2


Consensus tree in newick format: 

(A47:0.0000020666,StToN1:0.0000026103,(StTo:0.0000020666,(((((((((((((((((ris:0.0000000000,AmLrN2_2:0.0000000000):0.0000000000,AmLr_1:0.0000000000):0.0000000000,AmLr_2:0.0000000000):0.0000020666,AmLrN2_1:0.0000020666)100:0.0054732512,(((((AmsMJ_2:0.0000020666,AmsW9_1:0.0000020666)64:0.0000020666,((AmsMJ_4:0.0000000000,AmsMJ_3:0.0000000000):0.0000020666,AmsW9_2:0.0000020666)39:0.0000020666)100:0.0052621847,AmsC0_2:0.0000020666)92:0.0026275421,((AmJa_1:0.0000000000,AmJa_2:0.0000000000):0.0000020666,(risA:0.0000020666,AmJaD4:0.0000026103)35:0.0000026103)37:0.0000026103)96:0.0027494834,((AmRo_2:0.0027229215,AmRo_1:0.0054466224)61:0.0027533256,AmsW97:0.0027241025)59:0.0027012729)99:0.0054893492)100:0.0054595202,AmsTN:0.0054956700)99:0.0028232219,(AmsW8_1:0.0000020666,AmsW8_2:0.0000020666)100:0.0192566792)100:0.0269344907,(AmsBJ_3:0.0000020666,AmsBJ_4:0.0000020666)100:0.0254461441)100:0.0327535339,(((AmsW1_2:0.0000020666,AmsW1_1:0.0000020666)54:0.0000020666,AmsW5_2:0.0025634625)99:0.0147176097,(AmsW6_1:0.0000020666,AmsW6_2:0.0000020666)98:0.0061133143)100:0.0697171280)100:0.0649647545,Uc878:0.0204418162)98:0.0189714377,((((((((AmBlD4:0.0000000000,AmBlD59_1:0.0000000000):0.0000020666,AmBlFH:0.0000020666)53:0.0000020666,(bal:0.0000020666,AmBlD59_2:0.0000020666)99:0.0027673067)100:0.0631956741,(((AmAaD2_3:0.0626794352,(AmOrD0:0.0080343444,AmOr_2:0.0170566283)100:0.0353117859)82:0.0130351780,(((((van:0.0000000000,AmKe_4:0.0000000000):0.0000000000,AmKe_2:0.0000000000):0.0000020666,AmOrH:0.0000020666)84:0.0000020666,AmsW69_1:0.0055160535)99:0.0092230116,(((AmDeD9_2:0.0000000000,dec_2:0.0000000000):0.0000000000,AmDeD9_3:0.0000000000):0.0000020666,AmDeD9_1:0.0000020666)100:0.0279407625)100:0.0401287994)82:0.0087298567,(((((AmRg_6:0.0000000000,AmRg_5:0.0000000000):0.0000000000,AmRg_4:0.0000000000):0.0000000000,AmRgN0:0.0000000000):0.0000020666,dec_1:0.0000020666)100:0.0382789265,AmOv:0.0406164863)77:0.0123433114)95:0.0252465871)85:0.0148000550,(KbAr_2:0.0000020666,KbArN5:0.0000020666)100:0.0393324488)95:0.0218067350,(UsB:0.0141166944,KbPh:0.0376420978)100:0.0656771333)100:0.0565043413,(((StsY_A:0.0110217108,StsAN:0.0156271190)100:0.0279719878,(((StsW00:0.0000020666,US8:0.0028057902)100:0.0367533917,Ue26:0.0387172821)100:0.0287964793,StsMC:0.0324273949)97:0.0069378292)100:0.1352388003,(((AkAan_1:0.0000020666,AkAan_2:0.0000020666)100:0.1280320389,((((AmKeF:0.0000000000,AmKe_3:0.0000000000):0.0000020666,AmKen_2:0.0000020666)99:0.0049541320,ker:0.0065623154)100:0.1141921626,UME:0.1290983352)65:0.0224747547)58:0.0183664097,(NcTr_1:0.0000020666,NcTr_2:0.0000020666)100:0.0837654294)50:0.0089345931)43:0.0114393485)100:0.1274250691,Kus:0.1488837307)100:0.0528119410)95:0.0263593381,AmBr_2:0.1185860031)97:0.0242168688,(((NnGeA9:0.0025741151,(NnGe:0.0000020666,A40:0.0000020666)65:0.0000023079)100:0.0435040127,(A50:0.0000020666,NnCxD5_1:0.0000020666)100:0.0590232673)100:0.0623488796,((AmVs_1:0.0000020666,AmVs_2:0.0000020666)100:0.0502885823,((AmAzD3_3:0.0000020666,AmAzD3_5:0.0000020666)100:0.1028172901,(KbAr_3:0.0000020666,KbAr_1:0.0000020666)100:0.0555432618)99:0.0259733110)100:0.0413536436)100:0.0691210660)100:0.0427407311,NnsW4_1:0.1235766671)74:0.0371781306,((((((ApTi:0.0000000000,ApTi_5:0.0000000000):0.0000020666,tei_2:0.0000026103)49:0.0000026103,ApTi_4:0.0000020666)57:0.0000023503,tei_1:0.0000020666)100:0.1015954706,Uc37:0.0749701064)58:0.0097647267,ApRc:0.2518944441)66:0.0141198622)52:0.0105423422,((NnsA5_2:0.0000000000,NnsA5_3:0.0000000000):0.0000020666,kis:0.0000020666)100:0.8649527466)90:0.0143412794,(UK6:0.0000020666,ApsA3_2:0.0000020666)100:0.0825810567)100:0.1671410383)57:0.0000023503);

ALISIM COMMAND
--------------
To simulate an alignment of the same length as the original alignment, using the tree and model parameters estimated from this analysis, you can use the following command:

--alisim simulated_MSA -t /media/hdd_2tb/GPA_reclassification_clean/A_dataset_creation/5_basic_phylogenetics/2_trimmed_complete_basic_phylogeny/2_OGs_with_domains_phylogeny/4_mafft_iqtree_ML_trees/OG_37_oxyC_mafft_iqtree.treefile -m "JTT+G4{0.603511}" --length 459

To mimic the alignment used to produce this analysis, i.e. simulate an alignment of the same length as the original alignment, using the tree and model parameters estimated from this analysis *and* copying the same gap positions as the original alignment, you can use the following command:

iqtree -s /media/hdd_2tb/GPA_reclassification_clean/A_dataset_creation/5_basic_phylogenetics/2_trimmed_complete_basic_phylogeny/2_OGs_with_domains_phylogeny/1_mafft_MSAs/OG_37_oxyC_mafftMSA.faa --alisim mimicked_MSA

To simulate any number of alignments in either of the two commandlines above, use the --num-alignments options, for example mimic 100 alignments you would use the command line:

iqtree -s /media/hdd_2tb/GPA_reclassification_clean/A_dataset_creation/5_basic_phylogenetics/2_trimmed_complete_basic_phylogeny/2_OGs_with_domains_phylogeny/1_mafft_MSAs/OG_37_oxyC_mafftMSA.faa --alisim mimicked_MSA --num-alignments 100

For more information on using AliSim, please visit: www.iqtree.org/doc/AliSim

TIME STAMP
----------

Date and time: Thu Feb 15 07:49:55 2024
Total CPU time used: 876.631941 seconds (0h:14m:36s)
Total wall-clock time used: 258.4322081 seconds (0h:4m:18s)
```
