## Supplementary Data 7 for "Structural and evolutionary analyses support reclassification of glycopeptide antibiotics as xyclopeptides": OG_37_oxyC_mafft_iqtree.log

```
IQ-TREE multicore version 2.2.5 COVID-edition for Linux 64-bit built Sep 15 2023
Developed by Bui Quang Minh, James Barbetti, Nguyen Lam Tung,
Olga Chernomor, Heiko Schmidt, Dominik Schrempf, Michael Woodhams, Ly Trong Nhan.

Host:    athina-desktop (AVX2, FMA3, 62 GB RAM)
Command: /home/athina/anaconda3/envs/iqtree2/bin/iqtree2 -nt AUTO -s /media/hdd_2tb/GPA_reclassification_clean/A_dataset_creation/5_basic_phylogenetics/2_trimmed_complete_basic_phylogeny/2_OGs_with_domains_phylogeny/1_mafft_MSAs/OG_37_oxyC_mafftMSA.faa -m JTT+G4 -pre /media/hdd_2tb/GPA_reclassification_clean/A_dataset_creation/5_basic_phylogenetics/2_trimmed_complete_basic_phylogeny/2_OGs_with_domains_phylogeny/4_mafft_iqtree_ML_trees/OG_37_oxyC_mafft_iqtree -redo -bb 1000
Seed:    769232 (Using SPRNG - Scalable Parallel Random Number Generator)
Time:    Thu Feb 15 07:45:36 2024
Kernel:  AVX+FMA - auto-detect threads (32 CPU cores detected)

Reading alignment file /media/hdd_2tb/GPA_reclassification_clean/A_dataset_creation/5_basic_phylogenetics/2_trimmed_complete_basic_phylogeny/2_OGs_with_domains_phylogeny/1_mafft_MSAs/OG_37_oxyC_mafftMSA.faa ... Fasta format detected
Reading fasta file: done in 0.00179085 secs using 99.84% CPU
Alignment most likely contains protein sequences
Constructing alignment: done in 0.00135373 secs using 3496% CPU
Alignment has 100 sequences with 459 columns, 348 distinct patterns
292 parsimony-informative, 18 singleton sites, 149 constant sites
           Gap/Ambiguity  Composition  p-value
Analyzing sequences: done in 0.00120276 secs using 7754% CPU
   1  A47         14.60%    passed     99.17%
   2  StToN1      10.89%    passed     99.78%
   3  StTo        16.99%    passed     99.20%
   4  ris         10.02%    passed    100.00%
   5  AmBlD4      11.55%    passed     99.75%
   6  AmAaD2_3    11.55%    passed     99.70%
   7  NnGeA9       8.50%    passed     99.29%
   8  AmsMJ_2     10.02%    passed    100.00%
   9  StsY_A      11.55%    passed    100.00%
  10  AkAan_1     10.02%    passed     99.74%
  11  NnsA5_2      7.19%    passed     52.42%
  12  AmsW8_1     10.02%    passed    100.00%
  13  KbAr_2      12.42%    passed    100.00%
  14  AmVs_1      11.11%    passed    100.00%
  15  AmRo_2      10.02%    passed    100.00%
  16  AkAan_2     11.55%    passed     99.80%
  17  van         11.55%    passed    100.00%
  18  UsB          6.54%    passed     99.51%
  19  AmLrN2_1    10.02%    passed    100.00%
  20  AmJa_1      10.02%    passed    100.00%
  21  AmVs_2      11.11%    passed    100.00%
  22  UK6         10.68%    passed     93.06%
  23  NnGe         8.50%    passed     99.35%
  24  ApTi        10.68%    passed     99.74%
  25  StsW00      11.55%    passed     98.78%
  26  AmDeD9_2    11.55%    passed     99.98%
  27  AmsW97      10.02%    passed    100.00%
  28  A50         11.33%    passed     99.99%
  29  AmsMJ_4      8.50%    passed     99.97%
  30  AmRg_6      11.55%    passed     99.98%
  31  KbArN5      12.42%    passed    100.00%
  32  AmBlFH      11.55%    passed     99.75%
  33  AmBr_2      10.68%    passed     99.99%
  34  AmKeF       11.55%    passed     99.99%
  35  ApsA3_2     10.68%    passed     93.06%
  36  AmOv        11.55%    passed     99.99%
  37  AmDeD9_1    11.55%    passed     99.98%
  38  AmOrH       11.55%    passed    100.00%
  39  dec_1       11.55%    passed     99.98%
  40  NcTr_1      11.55%    passed     99.84%
  41  kis          7.19%    passed     52.42%
  42  bal         11.55%    passed     99.76%
  43  AmsW1_2      8.50%    passed     98.94%
  44  AmRgN0      11.55%    passed     99.98%
  45  NcTr_2      11.55%    passed     99.84%
  46  AmRo_1      10.02%    passed    100.00%
  47  AmKen_2     11.55%    passed     99.99%
  48  risA        10.02%    passed    100.00%
  49  AmsBJ_3     10.02%    passed    100.00%
  50  AmKe_3      11.55%    passed     99.99%
  51  dec_2       11.55%    passed     99.98%
  52  AmRg_4      11.55%    passed     99.98%
  53  AmAzD3_3    11.11%    passed     99.85%
  54  AmAzD3_5    11.11%    passed     99.85%
  55  AmsW5_2      5.66%    passed     99.36%
  56  ApTi_4      10.68%    passed     99.74%
  57  NnsA5_3      7.19%    passed     52.42%
  58  AmJaD4       5.66%    passed    100.00%
  59  ApRc        10.46%    passed     83.47%
  60  US8         11.55%    passed     98.40%
  61  AmsW1_1     10.02%    passed     99.59%
  62  AmsW6_1     10.02%    passed     99.89%
  63  KbAr_3      11.11%    passed    100.00%
  64  AmLr_2      10.02%    passed    100.00%
  65  AmsW9_2      8.50%    passed     99.97%
  66  tei_1       14.60%    passed     99.78%
  67  Kus         10.68%    passed     99.22%
  68  AmKe_4      11.55%    passed    100.00%
  69  Ue26         3.92%    passed     98.99%
  70  NnCxD5_1    11.33%    passed     99.99%
  71  AmsW69_1    11.55%    passed    100.00%
  72  AmRg_5      11.55%    passed     99.98%
  73  AmDeD9_3    11.55%    passed     99.98%
  74  AmOrD0      11.55%    passed    100.00%
  75  KbPh        11.55%    passed     99.32%
  76  AmOr_2      11.55%    passed    100.00%
  77  AmLr_1      10.02%    passed    100.00%
  78  AmKe_2      11.55%    passed    100.00%
  79  Uc878       10.68%    passed    100.00%
  80  AmBlD59_1   11.55%    passed     99.75%
  81  StsAN       11.55%    passed    100.00%
  82  ApTi_5      10.68%    passed     99.74%
  83  AmsC0_2     10.02%    passed    100.00%
  84  AmJa_2      10.02%    passed    100.00%
  85  KbAr_1      11.11%    passed    100.00%
  86  AmsMJ_3      8.50%    passed     99.97%
  87  AmBlD59_2   11.55%    passed     99.76%
  88  tei_2        9.80%    passed     99.55%
  89  Uc37        10.68%    passed     99.68%
  90  UME         11.55%    passed     88.86%
  91  ker         11.55%    passed     99.99%
  92  NnsW4_1     10.68%    passed     99.66%
  93  A40          8.50%    passed     99.35%
  94  StsMC       11.55%    passed     99.99%
  95  AmLrN2_2    10.02%    passed    100.00%
  96  AmsW9_1     10.02%    passed    100.00%
  97  AmsTN       10.02%    passed    100.00%
  98  AmsBJ_4     10.02%    passed    100.00%
  99  AmsW8_2     10.02%    passed    100.00%
 100  AmsW6_2      8.50%    passed     99.55%
****  TOTAL       10.57%  0 sequences failed composition chi2 test (p-value<5%; df=19)
NOTE: AmLrN2_1 is identical to ris but kept for subsequent analysis
NOTE: AmBlFH is identical to AmBlD4 but kept for subsequent analysis
NOTE: AmsW9_1 is identical to AmsMJ_2 but kept for subsequent analysis
NOTE: kis is identical to NnsA5_2 but kept for subsequent analysis
NOTE: AmsW8_2 is identical to AmsW8_1 but kept for subsequent analysis
NOTE: KbArN5 is identical to KbAr_2 but kept for subsequent analysis
NOTE: AmVs_2 is identical to AmVs_1 but kept for subsequent analysis
NOTE: AmOrH is identical to van but kept for subsequent analysis
NOTE: risA is identical to AmJa_1 but kept for subsequent analysis
NOTE: ApsA3_2 is identical to UK6 but kept for subsequent analysis
NOTE: A40 is identical to NnGe but kept for subsequent analysis
NOTE: ApTi_4 is identical to ApTi but kept for subsequent analysis
NOTE: AmDeD9_1 is identical to AmDeD9_2 but kept for subsequent analysis
NOTE: NnCxD5_1 is identical to A50 but kept for subsequent analysis
NOTE: AmsW9_2 is identical to AmsMJ_4 but kept for subsequent analysis
NOTE: dec_1 is identical to AmRg_6 but kept for subsequent analysis
NOTE: AmKen_2 is identical to AmKeF but kept for subsequent analysis
NOTE: NcTr_2 is identical to NcTr_1 but kept for subsequent analysis
NOTE: AmBlD59_2 is identical to bal but kept for subsequent analysis
NOTE: AmsBJ_4 is identical to AmsBJ_3 but kept for subsequent analysis
NOTE: AmAzD3_5 is identical to AmAzD3_3 but kept for subsequent analysis
NOTE: KbAr_1 is identical to KbAr_3 but kept for subsequent analysis
Checking for duplicate sequences: done in 0.00104122 secs using 2417% CPU
Identifying sites to remove: done in 0.000990872 secs using 1614% CPU
NOTE: 16 identical sequences (see below) will be ignored for subsequent analysis
NOTE: AmLr_2 (identical to ris) is ignored but added at the end
NOTE: AmLr_1 (identical to ris) is ignored but added at the end
NOTE: AmLrN2_2 (identical to ris) is ignored but added at the end
NOTE: AmBlD59_1 (identical to AmBlD4) is ignored but added at the end
NOTE: NnsA5_3 (identical to NnsA5_2) is ignored but added at the end
NOTE: AmKe_4 (identical to van) is ignored but added at the end
NOTE: AmKe_2 (identical to van) is ignored but added at the end
NOTE: AmJa_2 (identical to AmJa_1) is ignored but added at the end
NOTE: ApTi_5 (identical to ApTi) is ignored but added at the end
NOTE: dec_2 (identical to AmDeD9_2) is ignored but added at the end
NOTE: AmDeD9_3 (identical to AmDeD9_2) is ignored but added at the end
NOTE: AmsMJ_3 (identical to AmsMJ_4) is ignored but added at the end
NOTE: AmRgN0 (identical to AmRg_6) is ignored but added at the end
NOTE: AmRg_4 (identical to AmRg_6) is ignored but added at the end
NOTE: AmRg_5 (identical to AmRg_6) is ignored but added at the end
NOTE: AmKe_3 (identical to AmKeF) is ignored but added at the end
Alignment was printed to /media/hdd_2tb/GPA_reclassification_clean/A_dataset_creation/5_basic_phylogenetics/2_trimmed_complete_basic_phylogeny/2_OGs_with_domains_phylogeny/4_mafft_iqtree_ML_trees/OG_37_oxyC_mafft_iqtree.uniqueseq.phy

For your convenience alignment with unique sequences printed to /media/hdd_2tb/GPA_reclassification_clean/A_dataset_creation/5_basic_phylogenetics/2_trimmed_complete_basic_phylogeny/2_OGs_with_domains_phylogeny/4_mafft_iqtree_ML_trees/OG_37_oxyC_mafft_iqtree.uniqueseq.phy

Create initial parsimony tree by phylogenetic likelihood library (PLL)... 0.024 seconds
Generating 1000 samples for ultrafast bootstrap (seed: 769232)...

NOTE: 20 MB RAM (0 GB) is required!
Measuring multi-threading efficiency up to 32 CPU cores
Increase to 10 rounds for branch lengths
35 trees examined
Threads: 1 / Time: 32.246 sec / Speedup: 1.000 / Efficiency: 100% / LogL: -22545
Threads: 2 / Time: 20.514 sec / Speedup: 1.572 / Efficiency: 79% / LogL: -22545
Threads: 3 / Time: 18.684 sec / Speedup: 1.726 / Efficiency: 58% / LogL: -22545
Threads: 4 / Time: 15.575 sec / Speedup: 2.070 / Efficiency: 52% / LogL: -22545
Threads: 5 / Time: 14.156 sec / Speedup: 2.278 / Efficiency: 46% / LogL: -22545
Determining AUTO threadcount: done in 101.181 secs using 258.1% CPU
BEST NUMBER OF THREADS: 4

Estimate model parameters (epsilon = 0.100)
1. Initial log-likelihood: -8927.699
2. Current log-likelihood: -8841.537
3. Current log-likelihood: -8840.832
Optimal log-likelihood: -8840.832
Gamma shape alpha: 0.606
Parameters optimization took 3 rounds (0.579 sec)
Wrote distance file to... 
Computing ML distances based on estimated model parameters...
Calculating distance matrix: done in 0.18798 secs using 399.7% CPU
Computing ML distances took 0.188175 sec (of wall-clock time) 0.752291 sec (of CPU time)
Setting up auxiliary I and S matrices: done in 0.000531975 secs
Constructing RapidNJ tree: done in 0.0267869 secs using 115.7% CPU
Computing RapidNJ tree took 0.027444 sec (of wall-clock time) 0.031346 sec (of CPU time)
Log-likelihood of RapidNJ tree: -8867.996
--------------------------------------------------------------------
|             INITIALIZING CANDIDATE TREE SET                      |
--------------------------------------------------------------------
Generating 98 parsimony trees... 1.575 second
Computing log-likelihood of 98 initial trees ... 5.152 seconds
Current best score: -8839.534

Do NNI search on 20 best initial trees
Optimizing NNI: done in 1.09008 secs using 396.4% CPU
Estimate model parameters (epsilon = 0.100)
BETTER TREE FOUND at iteration 1: -8825.705
Optimizing NNI: done in 1.12938 secs using 396.6% CPU
BETTER TREE FOUND at iteration 2: -8825.704
Optimizing NNI: done in 0.995417 secs using 398.2% CPU
Optimizing NNI: done in 0.601108 secs using 398.1% CPU
Optimizing NNI: done in 0.896142 secs using 396.2% CPU
Optimizing NNI: done in 0.950153 secs using 396% CPU
Optimizing NNI: done in 0.940876 secs using 398.2% CPU
Optimizing NNI: done in 0.940769 secs using 397.1% CPU
Optimizing NNI: done in 0.949261 secs using 397% CPU
Optimizing NNI: done in 0.971065 secs using 397.4% CPU
Iteration 10 / LogL: -8828.614 / Time: 0h:1m:58s
Optimizing NNI: done in 0.987964 secs using 396.1% CPU
Optimizing NNI: done in 0.984275 secs using 397% CPU
Optimizing NNI: done in 0.954338 secs using 396.9% CPU
Optimizing NNI: done in 0.967925 secs using 397.3% CPU
Optimizing NNI: done in 1.04388 secs using 397.1% CPU
Optimizing NNI: done in 0.988735 secs using 397.4% CPU
Optimizing NNI: done in 0.94217 secs using 397.1% CPU
Optimizing NNI: done in 0.843015 secs using 396.6% CPU
Optimizing NNI: done in 0.996668 secs using 396.2% CPU
Optimizing NNI: done in 1.0163 secs using 399.6% CPU
Iteration 20 / LogL: -8828.613 / Time: 0h:2m:8s
Finish initializing candidate tree set (20)
Current best tree score: -8825.704 / CPU time: 26.276
Number of iterations: 20
--------------------------------------------------------------------
|               OPTIMIZING CANDIDATE TREE SET                      |
--------------------------------------------------------------------
Optimizing NNI: done in 1.47171 secs using 396.6% CPU
Optimizing NNI: done in 1.75136 secs using 398.6% CPU
Optimizing NNI: done in 1.78456 secs using 397.4% CPU
Optimizing NNI: done in 1.54838 secs using 397.5% CPU
Optimizing NNI: done in 1.25238 secs using 397.2% CPU
Optimizing NNI: done in 1.21375 secs using 397.7% CPU
Optimizing NNI: done in 1.52714 secs using 397.6% CPU
Optimizing NNI: done in 1.36403 secs using 397.7% CPU
Optimizing NNI: done in 1.3583 secs using 396.2% CPU
Optimizing NNI: done in 1.51469 secs using 396.5% CPU
Iteration 30 / LogL: -8826.047 / Time: 0h:2m:23s (0h:5m:56s left)
Optimizing NNI: done in 1.56079 secs using 396.9% CPU
Optimizing NNI: done in 1.48541 secs using 397.3% CPU
Optimizing NNI: done in 1.28754 secs using 397.5% CPU
Optimizing NNI: done in 1.58897 secs using 397.5% CPU
Optimizing NNI: done in 1.40888 secs using 398.2% CPU
Optimizing NNI: done in 1.32831 secs using 397.5% CPU
Optimizing NNI: done in 1.61198 secs using 397.5% CPU
Optimizing NNI: done in 1.41183 secs using 398.2% CPU
Optimizing NNI: done in 1.46371 secs using 397.1% CPU
Optimizing NNI: done in 1.58974 secs using 397.8% CPU
Iteration 40 / LogL: -8825.709 / Time: 0h:2m:38s (0h:4m:11s left)
Optimizing NNI: done in 1.86376 secs using 397.9% CPU
Optimizing NNI: done in 1.41379 secs using 398.3% CPU
Optimizing NNI: done in 1.34918 secs using 397.6% CPU
Optimizing NNI: done in 1.528 secs using 397.8% CPU
Optimizing NNI: done in 1.37939 secs using 398% CPU
Optimizing NNI: done in 1.74178 secs using 398% CPU
Optimizing NNI: done in 1.63669 secs using 398.9% CPU
Optimizing NNI: done in 1.44069 secs using 397.3% CPU
Optimizing NNI: done in 2.12549 secs using 397.4% CPU
Optimizing NNI: done in 1.57551 secs using 397.8% CPU
Iteration 50 / LogL: -8833.081 / Time: 0h:2m:54s (0h:3m:5s left)
Log-likelihood cutoff on original alignment: -8861.849
Optimizing NNI: done in 1.72228 secs using 397.7% CPU
Optimizing NNI: done in 1.53081 secs using 398.7% CPU
Optimizing NNI: done in 1.38947 secs using 398.3% CPU
Optimizing NNI: done in 1.05363 secs using 397.3% CPU
Optimizing NNI: done in 1.49383 secs using 397.3% CPU
Optimizing NNI: done in 1.40798 secs using 398.4% CPU
Optimizing NNI: done in 1.2902 secs using 397.5% CPU
Optimizing NNI: done in 1.67271 secs using 398.1% CPU
Optimizing NNI: done in 1.54601 secs using 397.4% CPU
Optimizing NNI: done in 1.51874 secs using 397.2% CPU
Iteration 60 / LogL: -8825.711 / Time: 0h:3m:9s (0h:2m:14s left)
Optimizing NNI: done in 1.61288 secs using 397.2% CPU
Optimizing NNI: done in 1.56382 secs using 398.1% CPU
Optimizing NNI: done in 1.54171 secs using 397.8% CPU
Optimizing NNI: done in 1.5777 secs using 397.3% CPU
Optimizing NNI: done in 1.59717 secs using 397.2% CPU
Optimizing NNI: done in 1.59977 secs using 397.3% CPU
Optimizing NNI: done in 1.66203 secs using 398% CPU
Optimizing NNI: done in 1.62773 secs using 398% CPU
Optimizing NNI: done in 1.77121 secs using 396.5% CPU
Optimizing NNI: done in 1.50213 secs using 398.5% CPU
Iteration 70 / LogL: -8827.628 / Time: 0h:3m:25s (0h:1m:35s left)
Optimizing NNI: done in 1.39242 secs using 397.8% CPU
Optimizing NNI: done in 1.36946 secs using 397.6% CPU
Optimizing NNI: done in 1.60824 secs using 397.7% CPU
Optimizing NNI: done in 1.36053 secs using 397.9% CPU
Optimizing NNI: done in 1.84858 secs using 398.2% CPU
Optimizing NNI: done in 1.57679 secs using 398.1% CPU
Optimizing NNI: done in 1.53636 secs using 398.5% CPU
Optimizing NNI: done in 1.75757 secs using 398.3% CPU
Optimizing NNI: done in 1.72672 secs using 397.5% CPU
Optimizing NNI: done in 1.72866 secs using 396.9% CPU
Iteration 80 / LogL: -8827.755 / Time: 0h:3m:41s (0h:1m:1s left)
Optimizing NNI: done in 1.40899 secs using 396.5% CPU
Optimizing NNI: done in 1.91765 secs using 397.2% CPU
Optimizing NNI: done in 1.47034 secs using 398.2% CPU
Optimizing NNI: done in 1.61756 secs using 397.9% CPU
Optimizing NNI: done in 1.47027 secs using 396.8% CPU
Optimizing NNI: done in 2.07908 secs using 398% CPU
Optimizing NNI: done in 1.44113 secs using 398% CPU
Optimizing NNI: done in 1.77806 secs using 397.9% CPU
Optimizing NNI: done in 1.65057 secs using 397.5% CPU
Optimizing NNI: done in 1.56212 secs using 398.4% CPU
Iteration 90 / LogL: -8903.189 / Time: 0h:3m:58s (0h:0m:32s left)
Optimizing NNI: done in 1.34289 secs using 397.9% CPU
Optimizing NNI: done in 1.72124 secs using 396.4% CPU
Optimizing NNI: done in 1.55712 secs using 397.2% CPU
Optimizing NNI: done in 1.47803 secs using 398.8% CPU
Optimizing NNI: done in 1.5559 secs using 397.4% CPU
Optimizing NNI: done in 1.44438 secs using 397.6% CPU
Optimizing NNI: done in 1.4252 secs using 397.7% CPU
Optimizing NNI: done in 1.61436 secs using 397.9% CPU
Optimizing NNI: done in 1.25683 secs using 398.4% CPU
Optimizing NNI: done in 1.42736 secs using 398% CPU
Iteration 100 / LogL: -8825.707 / Time: 0h:4m:13s (0h:0m:5s left)
Log-likelihood cutoff on original alignment: -8861.849
NOTE: Bootstrap correlation coefficient of split occurrence frequencies: 0.999
Optimizing NNI: done in 1.21343 secs using 398% CPU
Optimizing NNI: done in 1.53471 secs using 398.4% CPU
Optimizing NNI: done in 1.32079 secs using 397.6% CPU
TREE SEARCH COMPLETED AFTER 103 ITERATIONS / Time: 0h:4m:17s

--------------------------------------------------------------------
|                    FINALIZING TREE SEARCH                        |
--------------------------------------------------------------------
Performs final model parameters optimization
Estimate model parameters (epsilon = 0.010)
1. Initial log-likelihood: -8825.704
Optimal log-likelihood: -8825.704
Gamma shape alpha: 0.604
Parameters optimization took 1 rounds (0.141 sec)
BEST SCORE FOUND : -8825.704
Creating bootstrap support values...
Split supports printed to NEXUS file /media/hdd_2tb/GPA_reclassification_clean/A_dataset_creation/5_basic_phylogenetics/2_trimmed_complete_basic_phylogeny/2_OGs_with_domains_phylogeny/4_mafft_iqtree_ML_trees/OG_37_oxyC_mafft_iqtree.splits.nex
Total tree length: 4.683

Total number of iterations: 103
CPU time used for tree search: 610.485 sec (0h:10m:10s)
Wall-clock time used for tree search: 155.440 sec (0h:2m:35s)
Total CPU time used: 876.632 sec (0h:14m:36s)
Total wall-clock time used: 258.046 sec (0h:4m:18s)

Computing bootstrap consensus tree...
Reading input file /media/hdd_2tb/GPA_reclassification_clean/A_dataset_creation/5_basic_phylogenetics/2_trimmed_complete_basic_phylogeny/2_OGs_with_domains_phylogeny/4_mafft_iqtree_ML_trees/OG_37_oxyC_mafft_iqtree.splits.nex...
84 taxa and 354 splits.
Consensus tree written to /media/hdd_2tb/GPA_reclassification_clean/A_dataset_creation/5_basic_phylogenetics/2_trimmed_complete_basic_phylogeny/2_OGs_with_domains_phylogeny/4_mafft_iqtree_ML_trees/OG_37_oxyC_mafft_iqtree.contree
Reading input trees file /media/hdd_2tb/GPA_reclassification_clean/A_dataset_creation/5_basic_phylogenetics/2_trimmed_complete_basic_phylogeny/2_OGs_with_domains_phylogeny/4_mafft_iqtree_ML_trees/OG_37_oxyC_mafft_iqtree.contree
Log-likelihood of consensus tree: -8825.732

Analysis results written to: 
  IQ-TREE report:                /media/hdd_2tb/GPA_reclassification_clean/A_dataset_creation/5_basic_phylogenetics/2_trimmed_complete_basic_phylogeny/2_OGs_with_domains_phylogeny/4_mafft_iqtree_ML_trees/OG_37_oxyC_mafft_iqtree.iqtree
  Maximum-likelihood tree:       /media/hdd_2tb/GPA_reclassification_clean/A_dataset_creation/5_basic_phylogenetics/2_trimmed_complete_basic_phylogeny/2_OGs_with_domains_phylogeny/4_mafft_iqtree_ML_trees/OG_37_oxyC_mafft_iqtree.treefile
  Likelihood distances:          /media/hdd_2tb/GPA_reclassification_clean/A_dataset_creation/5_basic_phylogenetics/2_trimmed_complete_basic_phylogeny/2_OGs_with_domains_phylogeny/4_mafft_iqtree_ML_trees/OG_37_oxyC_mafft_iqtree.mldist

Ultrafast bootstrap approximation results written to:
  Split support values:          /media/hdd_2tb/GPA_reclassification_clean/A_dataset_creation/5_basic_phylogenetics/2_trimmed_complete_basic_phylogeny/2_OGs_with_domains_phylogeny/4_mafft_iqtree_ML_trees/OG_37_oxyC_mafft_iqtree.splits.nex
  Consensus tree:                /media/hdd_2tb/GPA_reclassification_clean/A_dataset_creation/5_basic_phylogenetics/2_trimmed_complete_basic_phylogeny/2_OGs_with_domains_phylogeny/4_mafft_iqtree_ML_trees/OG_37_oxyC_mafft_iqtree.contree
  Screen log file:               /media/hdd_2tb/GPA_reclassification_clean/A_dataset_creation/5_basic_phylogenetics/2_trimmed_complete_basic_phylogeny/2_OGs_with_domains_phylogeny/4_mafft_iqtree_ML_trees/OG_37_oxyC_mafft_iqtree.log

Date and Time: Thu Feb 15 07:49:55 2024
```
