## Supplementary Data 7 for "Structural and evolutionary analyses support reclassification of glycopeptide antibiotics as xyclopeptides": OG_37_oxyC_mafft_iqtree.mldist

```
84
A47        0.0000000 0.0000010 0.0000010 0.3445506 0.4551971 0.4757080 0.3258351 0.3508788 0.4746941 0.4728690 0.8390888 0.3359496 0.4319689 0.3356785 0.3423596 0.4728690 0.4632456 0.4626836 0.3445506 0.3399901 0.3356785 0.2252929 0.3258351 0.2359534 0.4791801 0.4821930 0.3355718 0.3363286 0.3508788 0.4586791 0.4319689 0.4551971 0.2701684 0.4642886 0.2252929 0.4462469 0.4821930 0.4632456 0.4586791 0.4154274 0.8390888 0.4612305 0.3679702 0.4154274 0.3461540 0.4642886 0.3399901 0.3308703 0.4120636 0.4120636 0.3701514 0.2359534 0.3399901 0.3266287 0.4838775 0.3679702 0.3662656 0.3511016 0.3508788 0.2359534 0.3859972 0.4880380 0.3363286 0.4721218 0.4724820 0.4899166 0.4660381 0.2796886 0.4739862 0.3443469 0.3511016 0.4612305 0.2359534 0.2501716 0.4703385 0.4697458 0.2768985 0.3258351 0.4687955 0.3508788 0.3320063 0.3308703 0.3359496 0.3662656 
StToN1     0.0000010 0.0000000 0.0000010 0.3544013 0.5025871 0.5092660 0.3404715 0.3605577 0.5000011 0.4945467 0.8816327 0.3460957 0.4601464 0.3473556 0.3523387 0.4945467 0.5069877 0.4920115 0.3544013 0.3499844 0.3473556 0.2264681 0.3404715 0.2413746 0.5220409 0.5156260 0.3457087 0.3394064 0.3605577 0.4897659 0.4601464 0.5025871 0.2865888 0.5013493 0.2264681 0.4776258 0.5156260 0.5069877 0.4897659 0.4538768 0.8816327 0.5087725 0.3770846 0.4538768 0.3559927 0.5013493 0.3499844 0.3411731 0.4082483 0.4082483 0.3791977 0.2413746 0.3499844 0.3448818 0.5267407 0.3770846 0.3754525 0.3528721 0.3605577 0.2359534 0.4075128 0.5381698 0.3394064 0.5157513 0.5011723 0.5189400 0.4948134 0.2870720 0.4992028 0.3542066 0.3528721 0.5087725 0.2413746 0.2565427 0.5085738 0.5024985 0.2871258 0.3404715 0.4987898 0.3605577 0.3422621 0.3411731 0.3460957 0.3754525 
StTo       0.0000010 0.0000010 0.0000000 0.3463959 0.4441298 0.4643332 0.3272245 0.3528957 0.4675162 0.4642247 0.7913742 0.3375760 0.4212599 0.3425128 0.3441599 0.4642247 0.4499371 0.4546302 0.3463959 0.3417169 0.3425128 0.2241964 0.3272245 0.2401157 0.4648293 0.4688814 0.3371849 0.3379668 0.3528957 0.4492517 0.4212599 0.4441298 0.2657696 0.4593234 0.2241964 0.4348341 0.4688814 0.4499371 0.4492517 0.4051519 0.7913742 0.4501654 0.3705522 0.4051519 0.3480489 0.4593234 0.3417169 0.3275500 0.4157496 0.4157496 0.3727949 0.2401157 0.3417169 0.3139681 0.4695480 0.3705522 0.3686906 0.3585195 0.3528957 0.2401157 0.3884736 0.4780935 0.3379668 0.4588685 0.4674056 0.4818726 0.4608780 0.2798862 0.4668338 0.3461873 0.3585195 0.4501654 0.2401157 0.2496544 0.4603578 0.4648707 0.2822938 0.3272245 0.4614932 0.3528957 0.3335296 0.3275500 0.3375760 0.3686906 
ris        0.3445506 0.3544013 0.3463959 0.0000000 0.3614989 0.3694707 0.2692053 0.0150553 0.3782633 0.3791940 0.8661588 0.0279433 0.3067578 0.2871330 0.0175778 0.3791940 0.3558024 0.3463115 0.0000010 0.0124697 0.2871330 0.2923969 0.2692053 0.2903833 0.4171148 0.3774620 0.0149602 0.2862288 0.0150553 0.3681006 0.3067578 0.3614989 0.2138504 0.3631876 0.2923969 0.3681849 0.3774620 0.3558024 0.3681006 0.3554028 0.8661588 0.3666591 0.1387880 0.3554028 0.0150260 0.3631876 0.0124697 0.0607199 0.3403771 0.3403771 0.1399462 0.2903833 0.0124697 0.3718780 0.4179154 0.1387880 0.1328044 0.3035027 0.0150553 0.2960350 0.2408319 0.4166107 0.2862288 0.3637543 0.3610427 0.3618994 0.3551721 0.1283453 0.3884513 0.0124945 0.3035027 0.3666591 0.2903833 0.3061550 0.3754962 0.3635685 0.2818669 0.2692053 0.3984277 0.0150553 0.0150029 0.0607199 0.0279433 0.1328044 
AmBlD4     0.4551971 0.5025871 0.4441298 0.3614989 0.0000000 0.1383731 0.4224270 0.3482400 0.2584927 0.2510129 1.1034440 0.3614635 0.0958470 0.4274167 0.3511601 0.2510129 0.1107427 0.1576385 0.3614989 0.3450082 0.4274167 0.4385240 0.4224270 0.4637558 0.2458537 0.1359975 0.3530746 0.4255428 0.3482400 0.1029593 0.0958470 0.0000010 0.3213545 0.2308835 0.4385240 0.1131979 0.1359975 0.1107427 0.1029593 0.2193051 1.1034440 0.0024980 0.3724376 0.2193051 0.3612806 0.2308835 0.3450082 0.3658006 0.4375794 0.4375794 0.3753023 0.4637558 0.3450082 0.4767645 0.2493235 0.3724376 0.3525090 0.4334201 0.3482400 0.4322967 0.3343196 0.2603035 0.4255428 0.1166920 0.1284404 0.1836809 0.1375317 0.3001886 0.2541273 0.3494229 0.4334201 0.0024980 0.4637558 0.4455962 0.2137996 0.2307272 0.4593540 0.4224270 0.2709330 0.3482400 0.3531269 0.3658006 0.3614635 0.3525090 
AmAaD2_3   0.4757080 0.5092660 0.4643332 0.3694707 0.1383731 0.0000000 0.4610718 0.3602284 0.2822701 0.2483336 1.0668798 0.3736196 0.1288015 0.4396480 0.3608366 0.2483336 0.0966467 0.1867842 0.3694707 0.3569137 0.4396480 0.4605144 0.4610718 0.5016392 0.2773977 0.1185860 0.3561017 0.4262429 0.3602284 0.1032188 0.1288015 0.1383731 0.3523403 0.2206356 0.4605144 0.0970292 0.1185860 0.0966467 0.1032188 0.2194720 1.0668798 0.1417600 0.3547119 0.2194720 0.3669771 0.2206356 0.3569137 0.3637660 0.4673693 0.4673693 0.3574778 0.5016392 0.3569137 0.5290770 0.2809896 0.3547119 0.3352918 0.4516140 0.3602284 0.4630455 0.3050395 0.2978723 0.4262429 0.1007498 0.0894626 0.2040355 0.1012942 0.3157770 0.2898071 0.3613609 0.4516140 0.1417600 0.5016392 0.4502151 0.2285954 0.2204844 0.4726735 0.4610718 0.2839257 0.3602284 0.3617534 0.3637660 0.3736196 0.3352918 
NnGeA9     0.3258351 0.3404715 0.3272245 0.2692053 0.4224270 0.4610718 0.0000000 0.2707340 0.4393269 0.4948658 0.9916371 0.2704767 0.3773952 0.1631905 0.2627032 0.4614209 0.4295015 0.4589334 0.2692053 0.2609890 0.1631905 0.2733694 0.0024252 0.2844613 0.4742891 0.4601149 0.2623732 0.0867661 0.2996541 0.4243850 0.3773952 0.4224270 0.2304062 0.4379811 0.2733694 0.4308532 0.4601149 0.4295015 0.4243850 0.3740315 0.9916371 0.4282292 0.3301979 0.3740315 0.2637906 0.4379811 0.2609890 0.2580505 0.2463009 0.2463009 0.3421609 0.2844613 0.3028890 0.3963895 0.4789399 0.3007590 0.2980683 0.1923762 0.2996541 0.2791496 0.3476495 0.5119978 0.0867661 0.4381606 0.4247535 0.4769698 0.4175069 0.2030318 0.4465000 0.2649763 0.1923762 0.4282292 0.2990815 0.2783211 0.3938093 0.4362922 0.3018506 0.0024252 0.4427506 0.2707340 0.2588200 0.2580505 0.2704767 0.3275053 
AmsMJ_2    0.3508788 0.3605577 0.3528957 0.0150553 0.3482400 0.3602284 0.2707340 0.0000000 0.3688069 0.3759543 0.8871468 0.0360260 0.2975987 0.2927993 0.0100866 0.3759543 0.3540483 0.3370832 0.0150553 0.0050089 0.2927993 0.2979189 0.2707340 0.2958598 0.4077048 0.3678858 0.0125709 0.2934228 0.0000010 0.3605087 0.2975987 0.3482400 0.2117916 0.3575910 0.2979189 0.3585858 0.3678858 0.3540483 0.3605087 0.3460227 0.8871468 0.3533460 0.1356099 0.3460227 0.0177382 0.3575910 0.0050089 0.0695041 0.3466146 0.3466146 0.1369275 0.2958598 0.0050089 0.3784225 0.4084870 0.1356099 0.1296347 0.3135588 0.0000010 0.3018308 0.2354556 0.3983660 0.2934228 0.3620209 0.3519005 0.3601357 0.3460685 0.1323460 0.3805300 0.0049671 0.3135588 0.3533460 0.2958598 0.3094321 0.3678730 0.3579937 0.2852975 0.2707340 0.4003940 0.0000010 0.0227984 0.0695041 0.0360260 0.1296347 
StsY_A     0.4746941 0.5000011 0.4675162 0.3782633 0.2584927 0.2822701 0.4393269 0.3688069 0.0000000 0.2462859 1.0982114 0.3855987 0.2351543 0.4660624 0.3672512 0.2462859 0.2660267 0.2285373 0.3782633 0.3653507 0.4660624 0.4572746 0.4393269 0.4457500 0.0877870 0.2665396 0.3736821 0.4629477 0.3688069 0.2722888 0.2351543 0.2584927 0.3428563 0.2743018 0.4572746 0.2561427 0.2665396 0.2660267 0.2722888 0.2007910 1.0982114 0.2627211 0.4177906 0.2007910 0.3756192 0.2743018 0.3653507 0.3746095 0.4842312 0.4842312 0.4209134 0.4457500 0.3653507 0.5320417 0.0906371 0.4177906 0.3943537 0.4902140 0.3688069 0.4235572 0.3447712 0.0879577 0.4629477 0.2664139 0.2503526 0.2579832 0.2566894 0.3255566 0.0229950 0.3699316 0.4902140 0.2627211 0.4457500 0.4639828 0.2660030 0.2729662 0.4611272 0.4393269 0.0666309 0.3688069 0.3768897 0.3746095 0.3855987 0.3943537 
AkAan_1    0.4728690 0.4945467 0.4642247 0.3791940 0.2510129 0.2483336 0.4948658 0.3759543 0.2462859 0.0000000 1.1354604 0.3696110 0.2134621 0.4555381 0.3644438 0.0000010 0.2203699 0.2370123 0.3791940 0.3663366 0.4555381 0.4697299 0.4948658 0.4770767 0.2405134 0.2313099 0.3708565 0.4615079 0.3732210 0.2337278 0.2134621 0.2510129 0.3173914 0.2146815 0.4697299 0.2286751 0.2313099 0.2203699 0.2337278 0.1886756 1.1354604 0.2553265 0.3776134 0.1886756 0.3707256 0.2146815 0.3663366 0.3806806 0.4825466 0.4825466 0.3750807 0.4770767 0.3638048 0.4804174 0.2440900 0.3804152 0.3694932 0.4961086 0.3732210 0.4504238 0.3636653 0.2843737 0.4615079 0.2206946 0.2276947 0.2543263 0.2247208 0.3090471 0.2453547 0.3708995 0.4961086 0.2553265 0.4927049 0.4538593 0.2307007 0.2212454 0.4739705 0.4948658 0.2488578 0.3759543 0.3715019 0.3806806 0.3696110 0.3668770 
NnsA5_2    0.8390888 0.8816327 0.7913742 0.8661588 1.1034440 1.0668798 0.9916371 0.8871468 1.0982114 1.1354604 0.0000000 0.8590907 1.0653181 0.9885979 0.8720438 1.0846179 1.0636693 1.0913113 0.8661588 0.8669495 0.9885979 0.8359343 0.9916371 0.8398944 1.1718115 1.0878482 0.8738918 0.9775575 0.9314583 1.0535996 1.0653181 1.1034440 0.9082698 0.9640221 0.8359343 1.0682879 1.0878482 1.0636693 1.0535996 1.1029577 0.0000010 1.1161074 0.9174836 1.1029577 0.8737405 0.9640221 0.8669495 0.8605370 1.0266384 1.0266384 0.9202711 0.8398944 0.9106496 0.9756727 1.1756223 0.8736049 0.8857330 0.9806865 0.9314583 0.7878562 1.0811141 1.2084768 0.9775575 1.0685793 1.0782359 1.1021583 1.0846924 0.8689757 1.0986182 0.8748124 0.9806865 1.1161074 0.8703003 0.8600656 1.0466879 0.9705346 0.8402738 0.9916371 1.1139438 0.8871468 0.8378999 0.8605370 0.8590907 0.9300471 
AmsW8_1    0.3359496 0.3460957 0.3375760 0.0279433 0.3614635 0.3736196 0.2704767 0.0360260 0.3855987 0.3696110 0.8590907 0.0000000 0.3032509 0.2865362 0.0306661 0.3696110 0.3561351 0.3419342 0.0279433 0.0305296 0.2865362 0.3011961 0.2704767 0.2847573 0.4211034 0.3708552 0.0279093 0.2927044 0.0360260 0.3618173 0.3032509 0.3614635 0.2106443 0.3645110 0.3011961 0.3683382 0.3708552 0.3561351 0.3618173 0.3564853 0.8590907 0.3667131 0.1464614 0.3564853 0.0228705 0.3645110 0.0305296 0.0632254 0.3273109 0.3273109 0.1476722 0.2847573 0.0305296 0.3654288 0.4219227 0.1464614 0.1373523 0.3037412 0.0360260 0.2900917 0.2402234 0.4239432 0.2927044 0.3641801 0.3574249 0.3598709 0.3551417 0.1343532 0.3960444 0.0331439 0.3037412 0.3667131 0.2847573 0.3082917 0.3701240 0.3648924 0.2754345 0.2704767 0.4055611 0.0360260 0.0251723 0.0632254 0.0000010 0.1373523 
KbAr_2     0.4319689 0.4601464 0.4212599 0.3067578 0.0958470 0.1288015 0.3773952 0.2975987 0.2351543 0.2134621 1.0653181 0.3032509 0.0000000 0.3835415 0.2968079 0.2134621 0.1115339 0.1148116 0.3067578 0.2947970 0.3835415 0.4172529 0.3773952 0.4291107 0.2135554 0.1191149 0.2989166 0.3858142 0.2975987 0.0932335 0.0000010 0.0958470 0.3007910 0.2014278 0.4172529 0.1002042 0.1191149 0.1115339 0.0932335 0.1741209 1.0653181 0.0989219 0.3154255 0.1741209 0.3024785 0.2014278 0.2947970 0.3204902 0.3948028 0.3948028 0.3180109 0.4291107 0.2947970 0.4568549 0.2169376 0.3154255 0.3044646 0.3885106 0.2975987 0.4033804 0.2799923 0.2310403 0.3858142 0.1175281 0.1077185 0.1420178 0.1072513 0.2433352 0.2345880 0.2989852 0.3885106 0.0989219 0.4291107 0.3983938 0.2125897 0.2045805 0.4210406 0.3773952 0.2288809 0.2975987 0.2984932 0.3204902 0.3032509 0.3044646 
AmVs_1     0.3356785 0.3473556 0.3425128 0.2871330 0.4274167 0.4396480 0.1631905 0.2927993 0.4660624 0.4555381 0.9885979 0.2865362 0.3835415 0.0000000 0.2882961 0.4555381 0.4090642 0.3934364 0.2871330 0.2829325 0.0000010 0.2850167 0.1631905 0.2797872 0.4845037 0.4144377 0.2903654 0.1551237 0.2927993 0.4274577 0.3835415 0.4274167 0.2424328 0.4141779 0.2850167 0.4155530 0.4144377 0.4090642 0.4274577 0.4143277 0.9885979 0.4331109 0.2905542 0.4143277 0.2919005 0.4141779 0.2829325 0.2831023 0.1504592 0.1504592 0.2924454 0.2797872 0.2829325 0.3783888 0.4891099 0.2905542 0.2805380 0.1166444 0.2927993 0.2816046 0.3372218 0.4673716 0.1551237 0.4174469 0.4129742 0.4478810 0.4057743 0.2048890 0.4666670 0.2869421 0.1166444 0.4331109 0.2797872 0.2620878 0.4112663 0.4184805 0.2926663 0.1631905 0.4656435 0.2927993 0.2729051 0.2831023 0.2865362 0.2805380 
AmRo_2     0.3423596 0.3523387 0.3441599 0.0175778 0.3511601 0.3608366 0.2627032 0.0100866 0.3672512 0.3644438 0.8720438 0.0306661 0.2968079 0.2882961 0.0000000 0.3644438 0.3543245 0.3362836 0.0175778 0.0049851 0.2882961 0.2901477 0.2627032 0.2881393 0.4069352 0.3760845 0.0074880 0.2888630 0.0100866 0.3649340 0.2968079 0.3511601 0.2045633 0.3604968 0.2901477 0.3667553 0.3760845 0.3543245 0.3649340 0.3452119 0.8720438 0.3562818 0.1385717 0.3452119 0.0074580 0.3604968 0.0049851 0.0692103 0.3455270 0.3455270 0.1397302 0.2881393 0.0049851 0.3698111 0.4077167 0.1385717 0.1295900 0.3054296 0.0100866 0.2937000 0.2325979 0.4055528 0.2888630 0.3579030 0.3547872 0.3593440 0.3526414 0.1257591 0.3772517 0.0074934 0.3054296 0.3562818 0.2881393 0.3039452 0.3630787 0.3608887 0.2829589 0.2627032 0.3913832 0.0100866 0.0226944 0.0692103 0.0306661 0.1295900 
AkAan_2    0.4728690 0.4945467 0.4642247 0.3791940 0.2510129 0.2483336 0.4614209 0.3759543 0.2462859 0.0000010 1.0846179 0.3696110 0.2134621 0.4555381 0.3644438 0.0000000 0.2203699 0.2332823 0.3791940 0.3663366 0.4555381 0.4697299 0.4614209 0.4770767 0.2405134 0.2313099 0.3708565 0.4615079 0.3759543 0.2337278 0.2134621 0.2510129 0.3173914 0.2146815 0.4697299 0.2286751 0.2313099 0.2203699 0.2337278 0.1886756 1.0846179 0.2553265 0.3804152 0.1886756 0.3707256 0.2146815 0.3663366 0.3806806 0.4825466 0.4825466 0.3778290 0.4770767 0.3663366 0.4737194 0.2440900 0.3804152 0.3694932 0.4961086 0.3759543 0.4504238 0.3636653 0.2589283 0.4615079 0.2206946 0.2276947 0.2543263 0.2247208 0.3090471 0.2453547 0.3708995 0.4961086 0.2553265 0.4770767 0.4538593 0.2307007 0.2212454 0.4739705 0.4614209 0.2488578 0.3759543 0.3715019 0.3806806 0.3696110 0.3694932 
van        0.4632456 0.5069877 0.4499371 0.3558024 0.1107427 0.0966467 0.4295015 0.3540483 0.2660267 0.2203699 1.0636693 0.3561351 0.1115339 0.4090642 0.3543245 0.2203699 0.0000000 0.1471851 0.3558024 0.3481836 0.4090642 0.4413810 0.4295015 0.4661806 0.2561660 0.0331822 0.3562144 0.4234351 0.3540483 0.0854777 0.1115339 0.1107427 0.3318926 0.1963077 0.4413810 0.0950464 0.0331822 0.0000010 0.0854777 0.2185472 1.0636693 0.1139052 0.3511978 0.2185472 0.3603973 0.1963077 0.3481836 0.3437758 0.4220027 0.4220027 0.3533232 0.4661806 0.3481836 0.4832796 0.2596604 0.3511978 0.3316789 0.4430668 0.3540483 0.4448935 0.3245514 0.2599627 0.4234351 0.0049942 0.0870215 0.1685219 0.0930450 0.3022115 0.2642541 0.3500207 0.4430668 0.1139052 0.4661806 0.4506093 0.1959369 0.1961703 0.4191236 0.4295015 0.2598534 0.3540483 0.3496372 0.3437758 0.3561351 0.3316789 
UsB        0.4626836 0.4920115 0.4546302 0.3463115 0.1576385 0.1867842 0.4589334 0.3370832 0.2285373 0.2370123 1.0913113 0.3419342 0.1148116 0.3934364 0.3362836 0.2332823 0.1471851 0.0000000 0.3463115 0.3339474 0.3934364 0.4327320 0.4579871 0.4440470 0.2335559 0.1538637 0.3382527 0.4287882 0.3346154 0.1581170 0.1148116 0.1576385 0.3382786 0.2265630 0.4327320 0.1591966 0.1538637 0.1471851 0.1581170 0.2115113 1.0913113 0.1611446 0.3643691 0.2115113 0.3405664 0.2265630 0.3339474 0.3555768 0.3920792 0.3920792 0.4036149 0.4440470 0.3686983 0.4909795 0.2370266 0.3674135 0.3532741 0.4039959 0.3346154 0.4263447 0.3125593 0.3004177 0.4287882 0.1534901 0.1594040 0.0471142 0.1620707 0.2877431 0.2343284 0.3383080 0.4039959 0.1611446 0.4592242 0.4203145 0.2219517 0.2280545 0.4489939 0.4579871 0.2322420 0.3370832 0.3343897 0.3555768 0.3419342 0.3505149 
AmLrN2_1   0.3445506 0.3544013 0.3463959 0.0000010 0.3614989 0.3694707 0.2692053 0.0150553 0.3782633 0.3791940 0.8661588 0.0279433 0.3067578 0.2871330 0.0175778 0.3791940 0.3558024 0.3463115 0.0000000 0.0124697 0.2871330 0.2923969 0.2692053 0.2903833 0.4171148 0.3774620 0.0149602 0.2862288 0.0150553 0.3681006 0.3067578 0.3614989 0.2138504 0.3631876 0.2923969 0.3681849 0.3774620 0.3558024 0.3681006 0.3554028 0.8661588 0.3666591 0.1387880 0.3554028 0.0150260 0.3631876 0.0124697 0.0607199 0.3403771 0.3403771 0.1399462 0.2903833 0.0124697 0.3718780 0.4179154 0.1387880 0.1328044 0.3035027 0.0150553 0.2960350 0.2408319 0.4166107 0.2862288 0.3637543 0.3610427 0.3618994 0.3551721 0.1283453 0.3884513 0.0124945 0.3035027 0.3666591 0.2903833 0.3061550 0.3754962 0.3635685 0.2818669 0.2692053 0.3984277 0.0150553 0.0150029 0.0607199 0.0279433 0.1328044 
AmJa_1     0.3399901 0.3499844 0.3417169 0.0124697 0.3450082 0.3569137 0.2609890 0.0050089 0.3653507 0.3663366 0.8669495 0.0305296 0.2947970 0.2829325 0.0049851 0.3663366 0.3481836 0.3339474 0.0124697 0.0000000 0.2829325 0.2883143 0.2609890 0.2863305 0.4039914 0.3697190 0.0074560 0.2834307 0.0050089 0.3623602 0.2947970 0.3450082 0.2033628 0.3543153 0.2883143 0.3604463 0.3697190 0.3481836 0.3623602 0.3427648 0.8669495 0.3500641 0.1318708 0.3427648 0.0125246 0.3543153 0.0000010 0.0634449 0.3358694 0.3358694 0.1329880 0.2863305 0.0000010 0.3672238 0.4047611 0.1318708 0.1259326 0.3034103 0.0050089 0.2917591 0.2333010 0.4026109 0.2834307 0.3561133 0.3486821 0.3568269 0.3429068 0.1250852 0.3752538 0.0024807 0.3034103 0.3500641 0.2863305 0.3020009 0.3628314 0.3547278 0.2778562 0.2609890 0.3885209 0.0050089 0.0175304 0.0634449 0.0305296 0.1259326 
AmVs_2     0.3356785 0.3473556 0.3425128 0.2871330 0.4274167 0.4396480 0.1631905 0.2927993 0.4660624 0.4555381 0.9885979 0.2865362 0.3835415 0.0000010 0.2882961 0.4555381 0.4090642 0.3934364 0.2871330 0.2829325 0.0000000 0.2850167 0.1631905 0.2797872 0.4845037 0.4144377 0.2903654 0.1551237 0.2927993 0.4274577 0.3835415 0.4274167 0.2424328 0.4141779 0.2850167 0.4155530 0.4144377 0.4090642 0.4274577 0.4143277 0.9885979 0.4331109 0.2905542 0.4143277 0.2919005 0.4141779 0.2829325 0.2831023 0.1504592 0.1504592 0.2924454 0.2797872 0.2829325 0.3783888 0.4891099 0.2905542 0.2805380 0.1166444 0.2927993 0.2816046 0.3372218 0.4673716 0.1551237 0.4174469 0.4129742 0.4478810 0.4057743 0.2048890 0.4666670 0.2869421 0.1166444 0.4331109 0.2797872 0.2620878 0.4112663 0.4184805 0.2926663 0.1631905 0.4656435 0.2927993 0.2729051 0.2831023 0.2865362 0.2805380 
UK6        0.2252929 0.2264681 0.2241964 0.2923969 0.4385240 0.4605144 0.2733694 0.2979189 0.4572746 0.4697299 0.8359343 0.3011961 0.4172529 0.2850167 0.2901477 0.4697299 0.4413810 0.4327320 0.2923969 0.2883143 0.2850167 0.0000000 0.2733694 0.2046083 0.4839951 0.4612158 0.2921448 0.2862301 0.2979189 0.4241767 0.4172529 0.4385240 0.2590527 0.4566917 0.0000010 0.4290812 0.4612158 0.4413810 0.4241767 0.4162348 0.8359343 0.4441854 0.3034050 0.4162348 0.2936400 0.4566917 0.2883143 0.2904813 0.3736153 0.3736153 0.3053200 0.2046083 0.2883143 0.3039035 0.4884726 0.3034050 0.2981132 0.3022541 0.2979189 0.2071828 0.3883111 0.4841947 0.2862301 0.4496953 0.4411235 0.4727953 0.4321675 0.2196046 0.4759036 0.2922109 0.3022541 0.4441854 0.2046083 0.1555039 0.4549195 0.4530482 0.2234866 0.2733694 0.4739645 0.2979189 0.2923131 0.2904813 0.3011961 0.2981132 
NnGe       0.3258351 0.3404715 0.3272245 0.2692053 0.4224270 0.4610718 0.0024252 0.2707340 0.4393269 0.4948658 0.9916371 0.2704767 0.3773952 0.1631905 0.2627032 0.4614209 0.4295015 0.4579871 0.2692053 0.2609890 0.1631905 0.2733694 0.0000000 0.2844613 0.4742891 0.4601149 0.2623732 0.0867661 0.2996541 0.4243850 0.3773952 0.4224270 0.2304062 0.4379811 0.2733694 0.4308532 0.4601149 0.4295015 0.4243850 0.3740315 0.9916371 0.4282292 0.3301979 0.3740315 0.2637906 0.4379811 0.2609890 0.2580505 0.2463009 0.2463009 0.3411057 0.2844613 0.3033748 0.3963895 0.4789399 0.3007590 0.2980683 0.1923762 0.2996541 0.2791496 0.3476495 0.5107093 0.0867661 0.4381606 0.4247535 0.4769698 0.4175069 0.2030318 0.4465000 0.2649763 0.1923762 0.4282292 0.2990815 0.2783211 0.3938093 0.4362922 0.3018506 0.0000010 0.4427506 0.2707340 0.2588200 0.2580505 0.2704767 0.3275053 
ApTi       0.2359534 0.2413746 0.2401157 0.2903833 0.4637558 0.5016392 0.2844613 0.2958598 0.4457500 0.4770767 0.8398944 0.2847573 0.4291107 0.2797872 0.2881393 0.4770767 0.4661806 0.4440470 0.2903833 0.2863305 0.2797872 0.2046083 0.2844613 0.0000000 0.4722267 0.4996554 0.2901325 0.2914864 0.2958598 0.4717089 0.4291107 0.4637558 0.2680368 0.4636399 0.2046083 0.4756805 0.4996554 0.4661806 0.4717089 0.4367065 0.8398944 0.4696613 0.3289920 0.4367065 0.2916100 0.4636399 0.2863305 0.2797145 0.3801431 0.3801431 0.3309796 0.0000010 0.2863305 0.2715220 0.4767072 0.3289920 0.3229160 0.3014374 0.2958598 0.0000010 0.3723186 0.4823969 0.2914864 0.4747859 0.4595191 0.4738708 0.4537749 0.2366580 0.4570546 0.2901988 0.3014374 0.4696613 0.0000010 0.1615334 0.4601229 0.4589240 0.2154650 0.2844613 0.4611632 0.2958598 0.2845497 0.2797145 0.2847573 0.3229160 
StsW00     0.4791801 0.5220409 0.4648293 0.4171148 0.2458537 0.2773977 0.4742891 0.4077048 0.0877870 0.2405134 1.1718115 0.4211034 0.2135554 0.4845037 0.4069352 0.2405134 0.2561660 0.2335559 0.4171148 0.4039914 0.4845037 0.4839951 0.4742891 0.4722267 0.0000000 0.2535689 0.4086535 0.5151750 0.4077048 0.2504075 0.2135554 0.2458537 0.3503187 0.2701617 0.4839951 0.2602018 0.2535689 0.2561660 0.2504075 0.2069413 1.1718115 0.2500192 0.4367494 0.2069413 0.4154299 0.2701617 0.4039914 0.4184376 0.5277448 0.5277448 0.4399040 0.4722267 0.4039914 0.5360395 0.0025189 0.4367494 0.4184045 0.4999886 0.4077048 0.4300306 0.3685109 0.0638247 0.5151750 0.2633033 0.2468959 0.2588600 0.2378121 0.3347091 0.0935491 0.4086799 0.4999886 0.2500192 0.4722267 0.4777781 0.2618197 0.2708384 0.5027502 0.4742891 0.0845065 0.4077048 0.4053716 0.4184376 0.4211034 0.4184045 
AmDeD9_2   0.4821930 0.5156260 0.4688814 0.3774620 0.1359975 0.1185860 0.4601149 0.3678858 0.2665396 0.2313099 1.0878482 0.3708552 0.1191149 0.4144377 0.3760845 0.2313099 0.0331822 0.1538637 0.3774620 0.3697190 0.4144377 0.4612158 0.4601149 0.4996554 0.2535689 0.0000000 0.3778996 0.4426240 0.3678858 0.1061913 0.1191149 0.1359975 0.3547687 0.2089717 0.4612158 0.1072631 0.0000010 0.0331822 0.1061913 0.2259438 1.0878482 0.1393085 0.3747824 0.2259438 0.3805166 0.2089717 0.3697190 0.3671513 0.4095797 0.4095797 0.3776555 0.4996554 0.3697190 0.4944302 0.2570569 0.3747824 0.3548116 0.4495246 0.3678858 0.4753698 0.3459963 0.2573305 0.4426240 0.0384324 0.0935381 0.1753477 0.0981314 0.3091351 0.2666010 0.3716702 0.4495246 0.1393085 0.4996554 0.4668323 0.2094365 0.2066154 0.4392751 0.4601149 0.2673197 0.3678858 0.3732874 0.3671513 0.3708552 0.3548116 
AmsW97     0.3355718 0.3457087 0.3371849 0.0149602 0.3530746 0.3561017 0.2623732 0.0125709 0.3736821 0.3708565 0.8738918 0.0279093 0.2989166 0.2903654 0.0074880 0.3708565 0.3562144 0.3382527 0.0149602 0.0074560 0.2903654 0.2921448 0.2623732 0.2901325 0.4086535 0.3778996 0.0000000 0.2895124 0.0125709 0.3622050 0.2989166 0.3530746 0.2068120 0.3623586 0.2921448 0.3596216 0.3778996 0.3562144 0.3622050 0.3471778 0.8738918 0.3581826 0.1409270 0.3471778 0.0099917 0.3623586 0.0074560 0.0660639 0.3474274 0.3474274 0.1420925 0.2901325 0.0074560 0.3716374 0.4094352 0.1409270 0.1319739 0.3032423 0.0125709 0.2957720 0.2369676 0.4072821 0.2895124 0.3641746 0.3478962 0.3612206 0.3458062 0.1281894 0.3837669 0.0099623 0.3032423 0.3581826 0.2901325 0.3059029 0.3672788 0.3627417 0.2849632 0.2623732 0.3837875 0.0125709 0.0200298 0.0660639 0.0279093 0.1319739 
A50        0.3363286 0.3394064 0.3379668 0.2862288 0.4255428 0.4262429 0.0867661 0.2934228 0.4629477 0.4615079 0.9775575 0.2927044 0.3858142 0.1551237 0.2888630 0.4615079 0.4234351 0.4287882 0.2862288 0.2834307 0.1551237 0.2862301 0.0867661 0.2914864 0.5151750 0.4426240 0.2895124 0.0000000 0.2934228 0.4443132 0.3858142 0.4255428 0.2587071 0.4288318 0.2862301 0.4267198 0.4426240 0.4234351 0.4443132 0.4152887 0.9775575 0.4312141 0.3117174 0.4152887 0.2910681 0.4288318 0.2834307 0.2976127 0.2601551 0.2601551 0.3137004 0.2914864 0.2834307 0.3891908 0.5199504 0.3117174 0.3032948 0.2028037 0.2934228 0.2888019 0.3756986 0.4878646 0.0000010 0.4319047 0.4185718 0.4838345 0.4264008 0.2290048 0.4659869 0.2874900 0.2028037 0.4312141 0.2914864 0.2506748 0.4403156 0.4272146 0.2990588 0.0867661 0.4789576 0.2934228 0.2755110 0.2976127 0.2927044 0.3032948 
AmsMJ_4    0.3508788 0.3605577 0.3528957 0.0150553 0.3482400 0.3602284 0.2996541 0.0000010 0.3688069 0.3732210 0.9314583 0.0360260 0.2975987 0.2927993 0.0100866 0.3759543 0.3540483 0.3346154 0.0150553 0.0050089 0.2927993 0.2979189 0.2996541 0.2958598 0.4077048 0.3678858 0.0125709 0.2934228 0.0000000 0.3605087 0.2975987 0.3482400 0.2117916 0.3575910 0.2979189 0.3585858 0.3678858 0.3540483 0.3605087 0.3460227 0.9314583 0.3533460 0.1333580 0.3460227 0.0177382 0.3575910 0.0050089 0.0695041 0.3466146 0.3466146 0.1346381 0.2958598 0.0049378 0.3848426 0.4084870 0.1356099 0.1296347 0.3135588 0.0000010 0.3018308 0.2354556 0.4327914 0.2934228 0.3620209 0.3519005 0.3601357 0.3460685 0.1323460 0.3805300 0.0049671 0.3135588 0.3533460 0.3085764 0.3094321 0.3678730 0.3579937 0.2852975 0.2996541 0.4003940 0.0000010 0.0227984 0.0695041 0.0360260 0.1274869 
AmRg_6     0.4586791 0.4897659 0.4492517 0.3681006 0.1029593 0.1032188 0.4243850 0.3605087 0.2722888 0.2337278 1.0535996 0.3618173 0.0932335 0.4274577 0.3649340 0.2337278 0.0854777 0.1581170 0.3681006 0.3623602 0.4274577 0.4241767 0.4243850 0.4717089 0.2504075 0.1061913 0.3622050 0.4443132 0.3605087 0.0000000 0.0932335 0.1029593 0.3565762 0.2295352 0.4241767 0.0693449 0.1061913 0.0854777 0.0000010 0.2213437 1.0535996 0.1061073 0.3642721 0.2213437 0.3691207 0.2295352 0.3623602 0.3706471 0.4273271 0.4273271 0.3670877 0.4717089 0.3623602 0.5061313 0.2539031 0.3642721 0.3508046 0.4203158 0.3605087 0.4467562 0.3255316 0.2662545 0.4443132 0.0913032 0.0975256 0.1723977 0.1029343 0.3118837 0.2715765 0.3642787 0.4203158 0.1061073 0.4717089 0.4457141 0.2135413 0.2339135 0.4529231 0.4243850 0.2644547 0.3605087 0.3638931 0.3706471 0.3618173 0.3508046 
KbArN5     0.4319689 0.4601464 0.4212599 0.3067578 0.0958470 0.1288015 0.3773952 0.2975987 0.2351543 0.2134621 1.0653181 0.3032509 0.0000010 0.3835415 0.2968079 0.2134621 0.1115339 0.1148116 0.3067578 0.2947970 0.3835415 0.4172529 0.3773952 0.4291107 0.2135554 0.1191149 0.2989166 0.3858142 0.2975987 0.0932335 0.0000000 0.0958470 0.3007910 0.2014278 0.4172529 0.1002042 0.1191149 0.1115339 0.0932335 0.1741209 1.0653181 0.0989219 0.3154255 0.1741209 0.3024785 0.2014278 0.2947970 0.3204902 0.3948028 0.3948028 0.3180109 0.4291107 0.2947970 0.4568549 0.2169376 0.3154255 0.3044646 0.3885106 0.2975987 0.4033804 0.2799923 0.2310403 0.3858142 0.1175281 0.1077185 0.1420178 0.1072513 0.2433352 0.2345880 0.2989852 0.3885106 0.0989219 0.4291107 0.3983938 0.2125897 0.2045805 0.4210406 0.3773952 0.2288809 0.2975987 0.2984932 0.3204902 0.3032509 0.3044646 
AmBlFH     0.4551971 0.5025871 0.4441298 0.3614989 0.0000010 0.1383731 0.4224270 0.3482400 0.2584927 0.2510129 1.1034440 0.3614635 0.0958470 0.4274167 0.3511601 0.2510129 0.1107427 0.1576385 0.3614989 0.3450082 0.4274167 0.4385240 0.4224270 0.4637558 0.2458537 0.1359975 0.3530746 0.4255428 0.3482400 0.1029593 0.0958470 0.0000000 0.3213545 0.2308835 0.4385240 0.1131979 0.1359975 0.1107427 0.1029593 0.2193051 1.1034440 0.0024980 0.3724376 0.2193051 0.3612806 0.2308835 0.3450082 0.3658006 0.4375794 0.4375794 0.3753023 0.4637558 0.3450082 0.4767645 0.2493235 0.3724376 0.3525090 0.4334201 0.3482400 0.4322967 0.3343196 0.2603035 0.4255428 0.1166920 0.1284404 0.1836809 0.1375317 0.3001886 0.2541273 0.3494229 0.4334201 0.0024980 0.4637558 0.4455962 0.2137996 0.2307272 0.4593540 0.4224270 0.2709330 0.3482400 0.3531269 0.3658006 0.3614635 0.3525090 
AmBr_2     0.2701684 0.2865888 0.2657696 0.2138504 0.3213545 0.3523403 0.2304062 0.2117916 0.3428563 0.3173914 0.9082698 0.2106443 0.3007910 0.2424328 0.2045633 0.3173914 0.3318926 0.3382786 0.2138504 0.2033628 0.2424328 0.2590527 0.2304062 0.2680368 0.3503187 0.3547687 0.2068120 0.2587071 0.2117916 0.3565762 0.3007910 0.3213545 0.0000000 0.3504818 0.2590527 0.3465495 0.3547687 0.3318926 0.3565762 0.2843370 0.9082698 0.3261509 0.2445762 0.2843370 0.2147085 0.3504818 0.2033628 0.2069499 0.3056774 0.3056774 0.2462841 0.2680368 0.2033628 0.3130916 0.3542784 0.2445762 0.2355256 0.2560963 0.2117916 0.2625336 0.2589930 0.3492548 0.2587071 0.3397170 0.3526150 0.3745084 0.3453729 0.1530001 0.3377473 0.2068909 0.2560963 0.3261509 0.2680368 0.2489007 0.3565998 0.3509171 0.2655510 0.2304062 0.3499438 0.2117916 0.2022866 0.2069499 0.2106443 0.2355256 
AmKeF      0.4642886 0.5013493 0.4593234 0.3631876 0.2308835 0.2206356 0.4379811 0.3575910 0.2743018 0.2146815 0.9640221 0.3645110 0.2014278 0.4141779 0.3604968 0.2146815 0.1963077 0.2265630 0.3631876 0.3543153 0.4141779 0.4566917 0.4379811 0.4636399 0.2701617 0.2089717 0.3623586 0.4288318 0.3575910 0.2295352 0.2014278 0.2308835 0.3504818 0.0000000 0.4566917 0.2260275 0.2089717 0.1963077 0.2295352 0.2130645 0.9640221 0.2349640 0.3854468 0.2130645 0.3665959 0.0000010 0.3543153 0.3887184 0.4370164 0.4370164 0.3883703 0.4636399 0.3543153 0.4969043 0.2737386 0.3854468 0.3652132 0.4414988 0.3575910 0.4246907 0.3332544 0.2670289 0.4288318 0.2030811 0.2120962 0.2585227 0.2044403 0.3122512 0.2728848 0.3587270 0.4414988 0.2349640 0.4636399 0.4349342 0.2106472 0.0101836 0.4253127 0.4379811 0.2711870 0.3575910 0.3548737 0.3887184 0.3645110 0.3652132 
ApsA3_2    0.2252929 0.2264681 0.2241964 0.2923969 0.4385240 0.4605144 0.2733694 0.2979189 0.4572746 0.4697299 0.8359343 0.3011961 0.4172529 0.2850167 0.2901477 0.4697299 0.4413810 0.4327320 0.2923969 0.2883143 0.2850167 0.0000010 0.2733694 0.2046083 0.4839951 0.4612158 0.2921448 0.2862301 0.2979189 0.4241767 0.4172529 0.4385240 0.2590527 0.4566917 0.0000000 0.4290812 0.4612158 0.4413810 0.4241767 0.4162348 0.8359343 0.4441854 0.3034050 0.4162348 0.2936400 0.4566917 0.2883143 0.2904813 0.3736153 0.3736153 0.3053200 0.2046083 0.2883143 0.3039035 0.4884726 0.3034050 0.2981132 0.3022541 0.2979189 0.2071828 0.3883111 0.4841947 0.2862301 0.4496953 0.4411235 0.4727953 0.4321675 0.2196046 0.4759036 0.2922109 0.3022541 0.4441854 0.2046083 0.1555039 0.4549195 0.4530482 0.2234866 0.2733694 0.4739645 0.2979189 0.2923131 0.2904813 0.3011961 0.2981132 
AmOv       0.4462469 0.4776258 0.4348341 0.3681849 0.1131979 0.0970292 0.4308532 0.3585858 0.2561427 0.2286751 1.0682879 0.3683382 0.1002042 0.4155530 0.3667553 0.2286751 0.0950464 0.1591966 0.3681849 0.3604463 0.4155530 0.4290812 0.4308532 0.4756805 0.2602018 0.1072631 0.3596216 0.4267198 0.3585858 0.0693449 0.1002042 0.1131979 0.3465495 0.2260275 0.4290812 0.0000000 0.1072631 0.0950464 0.0693449 0.2217485 1.0682879 0.1163620 0.3644951 0.2217485 0.3729686 0.2260275 0.3604463 0.3707364 0.4391631 0.4391631 0.3673280 0.4756805 0.3604463 0.4947037 0.2637106 0.3644951 0.3441688 0.4442656 0.3585858 0.4504814 0.3258319 0.2685204 0.4267198 0.1008228 0.0856848 0.1823406 0.0945101 0.3126822 0.2554972 0.3623607 0.4442656 0.1163620 0.4756805 0.4372768 0.2233310 0.2258737 0.4494200 0.4308532 0.2492083 0.3585858 0.3639708 0.3707364 0.3683382 0.3441688 
AmDeD9_1   0.4821930 0.5156260 0.4688814 0.3774620 0.1359975 0.1185860 0.4601149 0.3678858 0.2665396 0.2313099 1.0878482 0.3708552 0.1191149 0.4144377 0.3760845 0.2313099 0.0331822 0.1538637 0.3774620 0.3697190 0.4144377 0.4612158 0.4601149 0.4996554 0.2535689 0.0000010 0.3778996 0.4426240 0.3678858 0.1061913 0.1191149 0.1359975 0.3547687 0.2089717 0.4612158 0.1072631 0.0000000 0.0331822 0.1061913 0.2259438 1.0878482 0.1393085 0.3747824 0.2259438 0.3805166 0.2089717 0.3697190 0.3671513 0.4095797 0.4095797 0.3776555 0.4996554 0.3697190 0.4944302 0.2570569 0.3747824 0.3548116 0.4495246 0.3678858 0.4753698 0.3459963 0.2573305 0.4426240 0.0384324 0.0935381 0.1753477 0.0981314 0.3091351 0.2666010 0.3716702 0.4495246 0.1393085 0.4996554 0.4668323 0.2094365 0.2066154 0.4392751 0.4601149 0.2673197 0.3678858 0.3732874 0.3671513 0.3708552 0.3548116 
AmOrH      0.4632456 0.5069877 0.4499371 0.3558024 0.1107427 0.0966467 0.4295015 0.3540483 0.2660267 0.2203699 1.0636693 0.3561351 0.1115339 0.4090642 0.3543245 0.2203699 0.0000010 0.1471851 0.3558024 0.3481836 0.4090642 0.4413810 0.4295015 0.4661806 0.2561660 0.0331822 0.3562144 0.4234351 0.3540483 0.0854777 0.1115339 0.1107427 0.3318926 0.1963077 0.4413810 0.0950464 0.0331822 0.0000000 0.0854777 0.2185472 1.0636693 0.1139052 0.3511978 0.2185472 0.3603973 0.1963077 0.3481836 0.3437758 0.4220027 0.4220027 0.3533232 0.4661806 0.3481836 0.4832796 0.2596604 0.3511978 0.3316789 0.4430668 0.3540483 0.4448935 0.3245514 0.2599627 0.4234351 0.0049942 0.0870215 0.1685219 0.0930450 0.3022115 0.2642541 0.3500207 0.4430668 0.1139052 0.4661806 0.4506093 0.1959369 0.1961703 0.4191236 0.4295015 0.2598534 0.3540483 0.3496372 0.3437758 0.3561351 0.3316789 
dec_1      0.4586791 0.4897659 0.4492517 0.3681006 0.1029593 0.1032188 0.4243850 0.3605087 0.2722888 0.2337278 1.0535996 0.3618173 0.0932335 0.4274577 0.3649340 0.2337278 0.0854777 0.1581170 0.3681006 0.3623602 0.4274577 0.4241767 0.4243850 0.4717089 0.2504075 0.1061913 0.3622050 0.4443132 0.3605087 0.0000010 0.0932335 0.1029593 0.3565762 0.2295352 0.4241767 0.0693449 0.1061913 0.0854777 0.0000000 0.2213437 1.0535996 0.1061073 0.3642721 0.2213437 0.3691207 0.2295352 0.3623602 0.3706471 0.4273271 0.4273271 0.3670877 0.4717089 0.3623602 0.5061313 0.2539031 0.3642721 0.3508046 0.4203158 0.3605087 0.4467562 0.3255316 0.2662545 0.4443132 0.0913032 0.0975256 0.1723977 0.1029343 0.3118837 0.2715765 0.3642787 0.4203158 0.1061073 0.4717089 0.4457141 0.2135413 0.2339135 0.4529231 0.4243850 0.2644547 0.3605087 0.3638931 0.3706471 0.3618173 0.3508046 
NcTr_1     0.4154274 0.4538768 0.4051519 0.3554028 0.2193051 0.2194720 0.3740315 0.3460227 0.2007910 0.1886756 1.1029577 0.3564853 0.1741209 0.4143277 0.3452119 0.1886756 0.2185472 0.2115113 0.3554028 0.3427648 0.4143277 0.4162348 0.3740315 0.4367065 0.2069413 0.2259438 0.3471778 0.4152887 0.3460227 0.2213437 0.1741209 0.2193051 0.2843370 0.2130645 0.4162348 0.2217485 0.2259438 0.2185472 0.2213437 0.0000000 1.1029577 0.2232383 0.3346060 0.0000010 0.3513516 0.2130645 0.3427648 0.3271739 0.4465114 0.4465114 0.3372980 0.4367065 0.3427648 0.4799550 0.2102669 0.3346060 0.3198304 0.4099156 0.3460227 0.3977969 0.2933701 0.2071979 0.4152887 0.2253487 0.2077250 0.2401554 0.2012920 0.2421195 0.2002868 0.3472305 0.4099156 0.2232383 0.4367065 0.3905994 0.2001041 0.2083252 0.4466086 0.3740315 0.2127366 0.3460227 0.3469167 0.3271739 0.3564853 0.3198304 
kis        0.8390888 0.8816327 0.7913742 0.8661588 1.1034440 1.0668798 0.9916371 0.8871468 1.0982114 1.1354604 0.0000010 0.8590907 1.0653181 0.9885979 0.8720438 1.0846179 1.0636693 1.0913113 0.8661588 0.8669495 0.9885979 0.8359343 0.9916371 0.8398944 1.1718115 1.0878482 0.8738918 0.9775575 0.9314583 1.0535996 1.0653181 1.1034440 0.9082698 0.9640221 0.8359343 1.0682879 1.0878482 1.0636693 1.0535996 1.1029577 0.0000000 1.1161074 0.9174836 1.1029577 0.8737405 0.9640221 0.8669495 0.8605370 1.0266384 1.0266384 0.9202711 0.8398944 0.9106496 0.9756727 1.1756223 0.8736049 0.8857330 0.9806865 0.9314583 0.7878562 1.0811141 1.2084768 0.9775575 1.0685793 1.0782359 1.1021583 1.0846924 0.8689757 1.0986182 0.8748124 0.9806865 1.1161074 0.8703003 0.8600656 1.0466879 0.9705346 0.8402738 0.9916371 1.1139438 0.8871468 0.8378999 0.8605370 0.8590907 0.9300471 
bal        0.4612305 0.5087725 0.4501654 0.3666591 0.0024980 0.1417600 0.4282292 0.3533460 0.2627211 0.2553265 1.1161074 0.3667131 0.0989219 0.4331109 0.3562818 0.2553265 0.1139052 0.1611446 0.3666591 0.3500641 0.4331109 0.4441854 0.4282292 0.4696613 0.2500192 0.1393085 0.3581826 0.4312141 0.3533460 0.1061073 0.0989219 0.0024980 0.3261509 0.2349640 0.4441854 0.1163620 0.1393085 0.1139052 0.1061073 0.2232383 1.1161074 0.0000000 0.3776301 0.2232383 0.3664779 0.2349640 0.3500641 0.3710201 0.4434194 0.4434194 0.3805244 0.4696613 0.3500641 0.4827966 0.2535096 0.3776301 0.3575444 0.4392896 0.3533460 0.4381699 0.3392770 0.2645614 0.4312141 0.1198865 0.1316933 0.1873912 0.1408339 0.3047168 0.2583137 0.3545124 0.4392896 0.0000010 0.4696613 0.4513382 0.2177112 0.2348054 0.4652937 0.4282292 0.2752776 0.3533460 0.3582587 0.3710201 0.3667131 0.3575444 
AmsW1_2    0.3679702 0.3770846 0.3705522 0.1387880 0.3724376 0.3547119 0.3301979 0.1356099 0.4177906 0.3776134 0.9174836 0.1464614 0.3154255 0.2905542 0.1385717 0.3804152 0.3511978 0.3643691 0.1387880 0.1318708 0.2905542 0.3034050 0.3301979 0.3289920 0.4367494 0.3747824 0.1409270 0.3117174 0.1333580 0.3642721 0.3154255 0.3724376 0.2445762 0.3854468 0.3034050 0.3644951 0.3747824 0.3511978 0.3642721 0.3346060 0.9174836 0.3776301 0.0000000 0.3346060 0.1430908 0.3854468 0.1318708 0.1230821 0.3545201 0.3545201 0.0024157 0.3289920 0.1296936 0.3923535 0.4375998 0.0000010 0.0198361 0.3238639 0.1333580 0.3369280 0.2798466 0.4737156 0.3117174 0.3591231 0.3469851 0.3898360 0.3421794 0.1459734 0.4196933 0.1350192 0.3238639 0.3776301 0.3422838 0.3061057 0.3635862 0.3857528 0.2724465 0.3301979 0.4120893 0.1356099 0.1316790 0.1230821 0.1464614 0.0195561 
NcTr_2     0.4154274 0.4538768 0.4051519 0.3554028 0.2193051 0.2194720 0.3740315 0.3460227 0.2007910 0.1886756 1.1029577 0.3564853 0.1741209 0.4143277 0.3452119 0.1886756 0.2185472 0.2115113 0.3554028 0.3427648 0.4143277 0.4162348 0.3740315 0.4367065 0.2069413 0.2259438 0.3471778 0.4152887 0.3460227 0.2213437 0.1741209 0.2193051 0.2843370 0.2130645 0.4162348 0.2217485 0.2259438 0.2185472 0.2213437 0.0000010 1.1029577 0.2232383 0.3346060 0.0000000 0.3513516 0.2130645 0.3427648 0.3271739 0.4465114 0.4465114 0.3372980 0.4367065 0.3427648 0.4799550 0.2102669 0.3346060 0.3198304 0.4099156 0.3460227 0.3977969 0.2933701 0.2071979 0.4152887 0.2253487 0.2077250 0.2401554 0.2012920 0.2421195 0.2002868 0.3472305 0.4099156 0.2232383 0.4367065 0.3905994 0.2001041 0.2083252 0.4466086 0.3740315 0.2127366 0.3460227 0.3469167 0.3271739 0.3564853 0.3198304 
AmRo_1     0.3461540 0.3559927 0.3480489 0.0150260 0.3612806 0.3669771 0.2637906 0.0177382 0.3756192 0.3707256 0.8737405 0.0228705 0.3024785 0.2919005 0.0074580 0.3707256 0.3603973 0.3405664 0.0150260 0.0125246 0.2919005 0.2936400 0.2637906 0.2916100 0.4154299 0.3805166 0.0099917 0.2910681 0.0177382 0.3691207 0.3024785 0.3612806 0.2147085 0.3665959 0.2936400 0.3729686 0.3805166 0.3603973 0.3691207 0.3513516 0.8737405 0.3664779 0.1430908 0.3513516 0.0000000 0.3665959 0.0125246 0.0663688 0.3417480 0.3417480 0.1442796 0.2916100 0.0125246 0.3736277 0.4162311 0.1430908 0.1340325 0.3048474 0.0177382 0.2973514 0.2375261 0.4182285 0.2910681 0.3639927 0.3608237 0.3637059 0.3586352 0.1288250 0.3857985 0.0150615 0.3048474 0.3664779 0.2916100 0.3074716 0.3692704 0.3669668 0.2864103 0.2637906 0.3999393 0.0177382 0.0201183 0.0663688 0.0228705 0.1340325 
AmKen_2    0.4642886 0.5013493 0.4593234 0.3631876 0.2308835 0.2206356 0.4379811 0.3575910 0.2743018 0.2146815 0.9640221 0.3645110 0.2014278 0.4141779 0.3604968 0.2146815 0.1963077 0.2265630 0.3631876 0.3543153 0.4141779 0.4566917 0.4379811 0.4636399 0.2701617 0.2089717 0.3623586 0.4288318 0.3575910 0.2295352 0.2014278 0.2308835 0.3504818 0.0000010 0.4566917 0.2260275 0.2089717 0.1963077 0.2295352 0.2130645 0.9640221 0.2349640 0.3854468 0.2130645 0.3665959 0.0000000 0.3543153 0.3887184 0.4370164 0.4370164 0.3883703 0.4636399 0.3543153 0.4969043 0.2737386 0.3854468 0.3652132 0.4414988 0.3575910 0.4246907 0.3332544 0.2670289 0.4288318 0.2030811 0.2120962 0.2585227 0.2044403 0.3122512 0.2728848 0.3587270 0.4414988 0.2349640 0.4636399 0.4349342 0.2106472 0.0101836 0.4253127 0.4379811 0.2711870 0.3575910 0.3548737 0.3887184 0.3645110 0.3652132 
risA       0.3399901 0.3499844 0.3417169 0.0124697 0.3450082 0.3569137 0.2609890 0.0050089 0.3653507 0.3663366 0.8669495 0.0305296 0.2947970 0.2829325 0.0049851 0.3663366 0.3481836 0.3339474 0.0124697 0.0000010 0.2829325 0.2883143 0.2609890 0.2863305 0.4039914 0.3697190 0.0074560 0.2834307 0.0050089 0.3623602 0.2947970 0.3450082 0.2033628 0.3543153 0.2883143 0.3604463 0.3697190 0.3481836 0.3623602 0.3427648 0.8669495 0.3500641 0.1318708 0.3427648 0.0125246 0.3543153 0.0000000 0.0634449 0.3358694 0.3358694 0.1329880 0.2863305 0.0000010 0.3672238 0.4047611 0.1318708 0.1259326 0.3034103 0.0050089 0.2917591 0.2333010 0.4026109 0.2834307 0.3561133 0.3486821 0.3568269 0.3429068 0.1250852 0.3752538 0.0024807 0.3034103 0.3500641 0.2863305 0.3020009 0.3628314 0.3547278 0.2778562 0.2609890 0.3885209 0.0050089 0.0175304 0.0634449 0.0305296 0.1259326 
AmsBJ_3    0.3308703 0.3411731 0.3275500 0.0607199 0.3658006 0.3637660 0.2580505 0.0695041 0.3746095 0.3806806 0.8605370 0.0632254 0.3204902 0.2831023 0.0692103 0.3806806 0.3437758 0.3555768 0.0607199 0.0634449 0.2831023 0.2904813 0.2580505 0.2797145 0.4184376 0.3671513 0.0660639 0.2976127 0.0695041 0.3706471 0.3204902 0.3658006 0.2069499 0.3887184 0.2904813 0.3707364 0.3671513 0.3437758 0.3706471 0.3271739 0.8605370 0.3710201 0.1230821 0.3271739 0.0663688 0.3887184 0.0634449 0.0000000 0.3309394 0.3309394 0.1241535 0.2797145 0.0634449 0.3536993 0.4192480 0.1230821 0.1171589 0.2831303 0.0695041 0.2848312 0.2302309 0.4096354 0.2976127 0.3516832 0.3516017 0.3775504 0.3389082 0.1212523 0.3857104 0.0662275 0.2831303 0.3710201 0.2797145 0.2978878 0.3747528 0.3890179 0.2687861 0.2580505 0.3888326 0.0695041 0.0551649 0.0000010 0.0632254 0.1171589 
AmAzD3_3   0.4120636 0.4082483 0.4157496 0.3403771 0.4375794 0.4673693 0.2463009 0.3466146 0.4842312 0.4825466 1.0266384 0.3273109 0.3948028 0.1504592 0.3455270 0.4825466 0.4220027 0.3920792 0.3403771 0.3358694 0.1504592 0.3736153 0.2463009 0.3801431 0.5277448 0.4095797 0.3474274 0.2601551 0.3466146 0.4273271 0.3948028 0.4375794 0.3056774 0.4370164 0.3736153 0.4391631 0.4095797 0.4220027 0.4273271 0.4465114 1.0266384 0.4434194 0.3545201 0.4465114 0.3417480 0.4370164 0.3358694 0.3309394 0.0000000 0.0000010 0.3566430 0.3801431 0.3358694 0.4496205 0.5325870 0.3545201 0.3528644 0.1426150 0.3466146 0.3881561 0.3741767 0.5112806 0.2601551 0.4304790 0.4109029 0.4334357 0.3987773 0.2708012 0.4859711 0.3401749 0.1426150 0.4434194 0.3801431 0.3615013 0.4670644 0.4397390 0.3584504 0.2463009 0.4960640 0.3466146 0.3255426 0.3309394 0.3273109 0.3528644 
AmAzD3_5   0.4120636 0.4082483 0.4157496 0.3403771 0.4375794 0.4673693 0.2463009 0.3466146 0.4842312 0.4825466 1.0266384 0.3273109 0.3948028 0.1504592 0.3455270 0.4825466 0.4220027 0.3920792 0.3403771 0.3358694 0.1504592 0.3736153 0.2463009 0.3801431 0.5277448 0.4095797 0.3474274 0.2601551 0.3466146 0.4273271 0.3948028 0.4375794 0.3056774 0.4370164 0.3736153 0.4391631 0.4095797 0.4220027 0.4273271 0.4465114 1.0266384 0.4434194 0.3545201 0.4465114 0.3417480 0.4370164 0.3358694 0.3309394 0.0000010 0.0000000 0.3566430 0.3801431 0.3358694 0.4496205 0.5325870 0.3545201 0.3528644 0.1426150 0.3466146 0.3881561 0.3741767 0.5112806 0.2601551 0.4304790 0.4109029 0.4334357 0.3987773 0.2708012 0.4859711 0.3401749 0.1426150 0.4434194 0.3801431 0.3615013 0.4670644 0.4397390 0.3584504 0.2463009 0.4960640 0.3466146 0.3255426 0.3309394 0.3273109 0.3528644 
AmsW5_2    0.3701514 0.3791977 0.3727949 0.1399462 0.3753023 0.3574778 0.3421609 0.1369275 0.4209134 0.3750807 0.9202711 0.1476722 0.3180109 0.2924454 0.1397302 0.3778290 0.3533232 0.4036149 0.1399462 0.1329880 0.2924454 0.3053200 0.3411057 0.3309796 0.4399040 0.3776555 0.1420925 0.3137004 0.1346381 0.3670877 0.3180109 0.3753023 0.2462841 0.3883703 0.3053200 0.3673280 0.3776555 0.3533232 0.3670877 0.3372980 0.9202711 0.3805244 0.0024157 0.3372980 0.1442796 0.3883703 0.1329880 0.1241535 0.3566430 0.3566430 0.0000000 0.3309796 0.1373091 0.3946189 0.4407630 0.0024497 0.0223469 0.3258882 0.1346381 0.3390360 0.2821642 0.5240857 0.3137004 0.3612642 0.3496861 0.3927747 0.3448587 0.1471818 0.4209172 0.1361547 0.3258882 0.3805244 0.3443038 0.3084841 0.3646200 0.3886674 0.2705165 0.3411057 0.4144207 0.1369275 0.1327942 0.1241535 0.1476722 0.0220309 
ApTi_4     0.2359534 0.2413746 0.2401157 0.2903833 0.4637558 0.5016392 0.2844613 0.2958598 0.4457500 0.4770767 0.8398944 0.2847573 0.4291107 0.2797872 0.2881393 0.4770767 0.4661806 0.4440470 0.2903833 0.2863305 0.2797872 0.2046083 0.2844613 0.0000010 0.4722267 0.4996554 0.2901325 0.2914864 0.2958598 0.4717089 0.4291107 0.4637558 0.2680368 0.4636399 0.2046083 0.4756805 0.4996554 0.4661806 0.4717089 0.4367065 0.8398944 0.4696613 0.3289920 0.4367065 0.2916100 0.4636399 0.2863305 0.2797145 0.3801431 0.3801431 0.3309796 0.0000000 0.2863305 0.2715220 0.4767072 0.3289920 0.3229160 0.3014374 0.2958598 0.0000010 0.3723186 0.4823969 0.2914864 0.4747859 0.4595191 0.4738708 0.4537749 0.2366580 0.4570546 0.2901988 0.3014374 0.4696613 0.0000010 0.1615334 0.4601229 0.4589240 0.2154650 0.2844613 0.4611632 0.2958598 0.2845497 0.2797145 0.2847573 0.3229160 
AmJaD4     0.3399901 0.3499844 0.3417169 0.0124697 0.3450082 0.3569137 0.3028890 0.0050089 0.3653507 0.3638048 0.9106496 0.0305296 0.2947970 0.2829325 0.0049851 0.3663366 0.3481836 0.3686983 0.0124697 0.0000010 0.2829325 0.2883143 0.3033748 0.2863305 0.4039914 0.3697190 0.0074560 0.2834307 0.0049378 0.3623602 0.2947970 0.3450082 0.2033628 0.3543153 0.2883143 0.3604463 0.3697190 0.3481836 0.3623602 0.3427648 0.9106496 0.3500641 0.1296936 0.3427648 0.0125246 0.3543153 0.0000010 0.0634449 0.3358694 0.3358694 0.1373091 0.2863305 0.0000000 0.3736160 0.4047611 0.1318708 0.1259326 0.3034103 0.0049378 0.2917591 0.2333010 0.4906415 0.2834307 0.3561133 0.3486821 0.3568269 0.3429068 0.1250852 0.3752538 0.0024807 0.3034103 0.3500641 0.2988877 0.3020009 0.3628314 0.3547278 0.2778562 0.3033748 0.3885209 0.0050089 0.0175304 0.0634449 0.0305296 0.1238584 
ApRc       0.3266287 0.3448818 0.3139681 0.3718780 0.4767645 0.5290770 0.3963895 0.3784225 0.5320417 0.4804174 0.9756727 0.3654288 0.4568549 0.3783888 0.3698111 0.4737194 0.4832796 0.4909795 0.3718780 0.3672238 0.3783888 0.3039035 0.3963895 0.2715220 0.5360395 0.4944302 0.3716374 0.3891908 0.3848426 0.5061313 0.4568549 0.4767645 0.3130916 0.4969043 0.3039035 0.4947037 0.4944302 0.4832796 0.5061313 0.4799550 0.9756727 0.4827966 0.3923535 0.4799550 0.3736277 0.4969043 0.3672238 0.3536993 0.4496205 0.4496205 0.3946189 0.2715220 0.3736160 0.0000000 0.5408631 0.3857754 0.3877791 0.3948087 0.3848426 0.2480777 0.3903860 0.5637296 0.3891908 0.4920060 0.5082729 0.5142904 0.4970741 0.2931698 0.5380296 0.3716790 0.3948087 0.4827966 0.2776859 0.2803600 0.5055815 0.4881872 0.3208894 0.3963895 0.5560109 0.3784225 0.3647398 0.3536993 0.3654288 0.3943185 
US8        0.4838775 0.5267407 0.4695480 0.4179154 0.2493235 0.2809896 0.4789399 0.4084870 0.0906371 0.2440900 1.1756223 0.4219227 0.2169376 0.4891099 0.4077167 0.2440900 0.2596604 0.2370266 0.4179154 0.4047611 0.4891099 0.4884726 0.4789399 0.4767072 0.0025189 0.2570569 0.4094352 0.5199504 0.4084870 0.2539031 0.2169376 0.2493235 0.3542784 0.2737386 0.4884726 0.2637106 0.2570569 0.2596604 0.2539031 0.2102669 1.1756223 0.2535096 0.4375998 0.2102669 0.4162311 0.2737386 0.4047611 0.4192480 0.5325870 0.5325870 0.4407630 0.4767072 0.4047611 0.5408631 0.0000000 0.4375998 0.4192125 0.5047279 0.4084870 0.4345053 0.3726060 0.0665646 0.5199504 0.2668143 0.2503896 0.2624044 0.2412931 0.3385420 0.0940435 0.4094612 0.5047279 0.2535096 0.4767072 0.4822762 0.2631067 0.2744268 0.5041451 0.4789399 0.0873364 0.4084870 0.4061506 0.4192480 0.4219227 0.4192125 
AmsW1_1    0.3679702 0.3770846 0.3705522 0.1387880 0.3724376 0.3547119 0.3007590 0.1356099 0.4177906 0.3804152 0.8736049 0.1464614 0.3154255 0.2905542 0.1385717 0.3804152 0.3511978 0.3674135 0.1387880 0.1318708 0.2905542 0.3034050 0.3007590 0.3289920 0.4367494 0.3747824 0.1409270 0.3117174 0.1356099 0.3642721 0.3154255 0.3724376 0.2445762 0.3854468 0.3034050 0.3644951 0.3747824 0.3511978 0.3642721 0.3346060 0.8736049 0.3776301 0.0000010 0.3346060 0.1430908 0.3854468 0.1318708 0.1230821 0.3545201 0.3545201 0.0024497 0.3289920 0.1318708 0.3857754 0.4375998 0.0000000 0.0198361 0.3238639 0.1356099 0.3369280 0.2798466 0.4379739 0.3117174 0.3591231 0.3469851 0.3898360 0.3421794 0.1459734 0.4196933 0.1350192 0.3238639 0.3776301 0.3289920 0.3061057 0.3635862 0.3857528 0.2724465 0.3007590 0.4120893 0.1356099 0.1316790 0.1230821 0.1464614 0.0198361 
AmsW6_1    0.3662656 0.3754525 0.3686906 0.1328044 0.3525090 0.3352918 0.2980683 0.1296347 0.3943537 0.3694932 0.8857330 0.1373523 0.3044646 0.2805380 0.1295900 0.3694932 0.3316789 0.3532741 0.1328044 0.1259326 0.2805380 0.2981132 0.2980683 0.3229160 0.4184045 0.3548116 0.1319739 0.3032948 0.1296347 0.3508046 0.3044646 0.3525090 0.2355256 0.3652132 0.2981132 0.3441688 0.3548116 0.3316789 0.3508046 0.3198304 0.8857330 0.3575444 0.0198361 0.3198304 0.1340325 0.3652132 0.1259326 0.1171589 0.3528644 0.3528644 0.0223469 0.3229160 0.1259326 0.3877791 0.4192125 0.0198361 0.0000000 0.3189511 0.1296347 0.3305104 0.2673925 0.4180514 0.3032948 0.3394831 0.3279281 0.3754630 0.3327311 0.1338397 0.3961790 0.1290636 0.3189511 0.3575444 0.3229160 0.2999946 0.3500738 0.3655861 0.2646729 0.2980683 0.3955792 0.1296347 0.1257464 0.1171589 0.1373523 0.0000010 
KbAr_3     0.3511016 0.3528721 0.3585195 0.3035027 0.4334201 0.4516140 0.1923762 0.3135588 0.4902140 0.4961086 0.9806865 0.3037412 0.3885106 0.1166444 0.3054296 0.4961086 0.4430668 0.4039959 0.3035027 0.3034103 0.1166444 0.3022541 0.1923762 0.3014374 0.4999886 0.4495246 0.3032423 0.2028037 0.3135588 0.4203158 0.3885106 0.4334201 0.2560963 0.4414988 0.3022541 0.4442656 0.4495246 0.4430668 0.4203158 0.4099156 0.9806865 0.4392896 0.3238639 0.4099156 0.3048474 0.4414988 0.3034103 0.2831303 0.1426150 0.1426150 0.3258882 0.3014374 0.3034103 0.3948087 0.5047279 0.3238639 0.3189511 0.0000000 0.3135588 0.3130552 0.3355528 0.5139932 0.2028037 0.4517888 0.4292880 0.4475524 0.4232230 0.2244517 0.4899711 0.3075100 0.0000010 0.4392896 0.3014374 0.3133294 0.4509574 0.4459803 0.3063262 0.1923762 0.4812385 0.3135588 0.2874930 0.2831303 0.3037412 0.3189511 
AmsW9_2    0.3508788 0.3605577 0.3528957 0.0150553 0.3482400 0.3602284 0.2996541 0.0000010 0.3688069 0.3732210 0.9314583 0.0360260 0.2975987 0.2927993 0.0100866 0.3759543 0.3540483 0.3346154 0.0150553 0.0050089 0.2927993 0.2979189 0.2996541 0.2958598 0.4077048 0.3678858 0.0125709 0.2934228 0.0000010 0.3605087 0.2975987 0.3482400 0.2117916 0.3575910 0.2979189 0.3585858 0.3678858 0.3540483 0.3605087 0.3460227 0.9314583 0.3533460 0.1333580 0.3460227 0.0177382 0.3575910 0.0050089 0.0695041 0.3466146 0.3466146 0.1346381 0.2958598 0.0049378 0.3848426 0.4084870 0.1356099 0.1296347 0.3135588 0.0000000 0.3018308 0.2354556 0.4327914 0.2934228 0.3620209 0.3519005 0.3601357 0.3460685 0.1323460 0.3805300 0.0049671 0.3135588 0.3533460 0.3085764 0.3094321 0.3678730 0.3579937 0.2852975 0.2996541 0.4003940 0.0000010 0.0227984 0.0695041 0.0360260 0.1274869 
tei_1      0.2359534 0.2359534 0.2401157 0.2960350 0.4322967 0.4630455 0.2791496 0.3018308 0.4235572 0.4504238 0.7878562 0.2900917 0.4033804 0.2816046 0.2937000 0.4504238 0.4448935 0.4263447 0.2960350 0.2917591 0.2816046 0.2071828 0.2791496 0.0000010 0.4300306 0.4753698 0.2957720 0.2888019 0.3018308 0.4467562 0.4033804 0.4322967 0.2625336 0.4246907 0.2071828 0.4504814 0.4753698 0.4448935 0.4467562 0.3977969 0.7878562 0.4381699 0.3369280 0.3977969 0.2973514 0.4246907 0.2917591 0.2848312 0.3881561 0.3881561 0.3390360 0.0000010 0.2917591 0.2480777 0.4345053 0.3369280 0.3305104 0.3130552 0.3018308 0.0000000 0.3664144 0.4359995 0.2888019 0.4537711 0.4400297 0.4566878 0.4341171 0.2287150 0.4350545 0.2958399 0.3130552 0.4381699 0.0000010 0.1518151 0.4333996 0.4196574 0.2196278 0.2791496 0.4346677 0.3018308 0.2898577 0.2848312 0.2900917 0.3305104 
Kus        0.3859972 0.4075128 0.3884736 0.2408319 0.3343196 0.3050395 0.3476495 0.2354556 0.3447712 0.3636653 1.0811141 0.2402234 0.2799923 0.3372218 0.2325979 0.3636653 0.3245514 0.3125593 0.2408319 0.2333010 0.3372218 0.3883111 0.3476495 0.3723186 0.3685109 0.3459963 0.2369676 0.3756986 0.2354556 0.3255316 0.2799923 0.3343196 0.2589930 0.3332544 0.3883111 0.3258319 0.3459963 0.3245514 0.3255316 0.2933701 1.0811141 0.3392770 0.2798466 0.2933701 0.2375261 0.3332544 0.2333010 0.2302309 0.3741767 0.3741767 0.2821642 0.3723186 0.2333010 0.3903860 0.3726060 0.2798466 0.2673925 0.3355528 0.2354556 0.3664144 0.0000000 0.3917722 0.3756986 0.3312283 0.3075799 0.3294069 0.3077097 0.1983511 0.3585319 0.2370462 0.3355528 0.3392770 0.3723186 0.3774659 0.3300010 0.3318252 0.3650399 0.3476495 0.3759706 0.2354556 0.2426985 0.2302309 0.2402234 0.2673925 
Ue26       0.4880380 0.5381698 0.4780935 0.4166107 0.2603035 0.2978723 0.5119978 0.3983660 0.0879577 0.2843737 1.2084768 0.4239432 0.2310403 0.4673716 0.4055528 0.2589283 0.2599627 0.3004177 0.4166107 0.4026109 0.4673716 0.4841947 0.5107093 0.4823969 0.0638247 0.2573305 0.4072821 0.4878646 0.4327914 0.2662545 0.2310403 0.2603035 0.3492548 0.2670289 0.4841947 0.2685204 0.2573305 0.2599627 0.2662545 0.2071979 1.2084768 0.2645614 0.4737156 0.2071979 0.4182285 0.2670289 0.4026109 0.4096354 0.5112806 0.5112806 0.5240857 0.4823969 0.4906415 0.5637296 0.0665646 0.4379739 0.4180514 0.5139932 0.4327914 0.4359995 0.3917722 0.0000000 0.4878646 0.2671946 0.2645584 0.2748065 0.2590381 0.3217511 0.0942216 0.3976518 0.5139932 0.2645614 0.4957015 0.4726399 0.2726499 0.2676905 0.4886919 0.5107093 0.0787754 0.3983660 0.4151558 0.4096354 0.4239432 0.4534422 
NnCxD5_1   0.3363286 0.3394064 0.3379668 0.2862288 0.4255428 0.4262429 0.0867661 0.2934228 0.4629477 0.4615079 0.9775575 0.2927044 0.3858142 0.1551237 0.2888630 0.4615079 0.4234351 0.4287882 0.2862288 0.2834307 0.1551237 0.2862301 0.0867661 0.2914864 0.5151750 0.4426240 0.2895124 0.0000010 0.2934228 0.4443132 0.3858142 0.4255428 0.2587071 0.4288318 0.2862301 0.4267198 0.4426240 0.4234351 0.4443132 0.4152887 0.9775575 0.4312141 0.3117174 0.4152887 0.2910681 0.4288318 0.2834307 0.2976127 0.2601551 0.2601551 0.3137004 0.2914864 0.2834307 0.3891908 0.5199504 0.3117174 0.3032948 0.2028037 0.2934228 0.2888019 0.3756986 0.4878646 0.0000000 0.4319047 0.4185718 0.4838345 0.4264008 0.2290048 0.4659869 0.2874900 0.2028037 0.4312141 0.2914864 0.2506748 0.4403156 0.4272146 0.2990588 0.0867661 0.4789576 0.2934228 0.2755110 0.2976127 0.2927044 0.3032948 
AmsW69_1   0.4721218 0.5157513 0.4588685 0.3637543 0.1166920 0.1007498 0.4381606 0.3620209 0.2664139 0.2206946 1.0685793 0.3641801 0.1175281 0.4174469 0.3579030 0.2206946 0.0049942 0.1534901 0.3637543 0.3561133 0.4174469 0.4496953 0.4381606 0.4747859 0.2633033 0.0384324 0.3641746 0.4319047 0.3620209 0.0913032 0.1175281 0.1166920 0.3397170 0.2030811 0.4496953 0.1008228 0.0384324 0.0049942 0.0913032 0.2253487 1.0685793 0.1198865 0.3591231 0.2253487 0.3639927 0.2030811 0.3561133 0.3516832 0.4304790 0.4304790 0.3612642 0.4747859 0.3561133 0.4920060 0.2668143 0.3591231 0.3394831 0.4517888 0.3620209 0.4537711 0.3312283 0.2671946 0.4319047 0.0000000 0.0927662 0.1750077 0.0988448 0.3096864 0.2646390 0.3579868 0.4517888 0.1198865 0.4747859 0.4589926 0.2012673 0.2029402 0.4274170 0.4381606 0.2670334 0.3620209 0.3576283 0.3516832 0.3641801 0.3394831 
AmOrD0     0.4724820 0.5011723 0.4674056 0.3610427 0.1284404 0.0894626 0.4247535 0.3519005 0.2503526 0.2276947 1.0782359 0.3574249 0.1077185 0.4129742 0.3547872 0.2276947 0.0870215 0.1594040 0.3610427 0.3486821 0.4129742 0.4411235 0.4247535 0.4595191 0.2468959 0.0935381 0.3478962 0.4185718 0.3519005 0.0975256 0.1077185 0.1284404 0.3526150 0.2120962 0.4411235 0.0856848 0.0935381 0.0870215 0.0975256 0.2077250 1.0782359 0.1316933 0.3469851 0.2077250 0.3608237 0.2120962 0.3486821 0.3516017 0.4109029 0.4109029 0.3496861 0.4595191 0.3486821 0.5082729 0.2503896 0.3469851 0.3279281 0.4292880 0.3519005 0.4400297 0.3075799 0.2645584 0.4185718 0.0927662 0.0000000 0.1713215 0.0228582 0.2959789 0.2534279 0.3530538 0.4292880 0.1316933 0.4595191 0.4359605 0.1903606 0.2119516 0.4372036 0.4247535 0.2430612 0.3519005 0.3516452 0.3516017 0.3574249 0.3279281 
KbPh       0.4899166 0.5189400 0.4818726 0.3618994 0.1836809 0.2040355 0.4769698 0.3601357 0.2579832 0.2543263 1.1021583 0.3598709 0.1420178 0.4478810 0.3593440 0.2543263 0.1685219 0.0471142 0.3618994 0.3568269 0.4478810 0.4727953 0.4769698 0.4738708 0.2588600 0.1753477 0.3612206 0.4838345 0.3601357 0.1723977 0.1420178 0.1836809 0.3745084 0.2585227 0.4727953 0.1823406 0.1753477 0.1685219 0.1723977 0.2401554 1.1021583 0.1873912 0.3898360 0.2401554 0.3637059 0.2585227 0.3568269 0.3775504 0.4334357 0.4334357 0.3927747 0.4738708 0.3568269 0.5142904 0.2624044 0.3898360 0.3754630 0.4475524 0.3601357 0.4566878 0.3294069 0.2748065 0.4838345 0.1750077 0.1713215 0.0000000 0.1739832 0.3152463 0.2637649 0.3612667 0.4475524 0.1873912 0.4738708 0.4594838 0.2465184 0.2583563 0.4649954 0.4769698 0.2534511 0.3601357 0.3573723 0.3775504 0.3598709 0.3754630 
AmOr_2     0.4660381 0.4948134 0.4608780 0.3551721 0.1375317 0.1012942 0.4175069 0.3460685 0.2566894 0.2247208 1.0846924 0.3551417 0.1072513 0.4057743 0.3526414 0.2247208 0.0930450 0.1620707 0.3551721 0.3429068 0.4057743 0.4321675 0.4175069 0.4537749 0.2378121 0.0981314 0.3458062 0.4264008 0.3460685 0.1029343 0.1072513 0.1375317 0.3453729 0.2044403 0.4321675 0.0945101 0.0981314 0.0930450 0.1029343 0.2012920 1.0846924 0.1408339 0.3421794 0.2012920 0.3586352 0.2044403 0.3429068 0.3389082 0.3987773 0.3987773 0.3448587 0.4537749 0.3429068 0.4970741 0.2412931 0.3421794 0.3327311 0.4232230 0.3460685 0.4341171 0.3077097 0.2590381 0.4264008 0.0988448 0.0228582 0.1739832 0.0000000 0.2904961 0.2597625 0.3472403 0.4232230 0.1408339 0.4537749 0.4339689 0.1930691 0.2042983 0.4400172 0.4175069 0.2376213 0.3460685 0.3462572 0.3389082 0.3551417 0.3327311 
Uc878      0.2796886 0.2870720 0.2798862 0.1283453 0.3001886 0.3157770 0.2030318 0.1323460 0.3255566 0.3090471 0.8689757 0.1343532 0.2433352 0.2048890 0.1257591 0.3090471 0.3022115 0.2877431 0.1283453 0.1250852 0.2048890 0.2196046 0.2030318 0.2366580 0.3347091 0.3091351 0.1281894 0.2290048 0.1323460 0.3118837 0.2433352 0.3001886 0.1530001 0.3122512 0.2196046 0.3126822 0.3091351 0.3022115 0.3118837 0.2421195 0.8689757 0.3047168 0.1459734 0.2421195 0.1288250 0.3122512 0.1250852 0.1212523 0.2708012 0.2708012 0.1471818 0.2366580 0.1250852 0.2931698 0.3385420 0.1459734 0.1338397 0.2244517 0.1323460 0.2287150 0.1983511 0.3217511 0.2290048 0.3096864 0.2959789 0.3152463 0.2904961 0.0000000 0.3301637 0.1282582 0.2244517 0.3047168 0.2366580 0.2065959 0.2960637 0.3054732 0.2096118 0.2030318 0.3141484 0.1323460 0.1303049 0.1212523 0.1343532 0.1338397 
StsAN      0.4739862 0.4992028 0.4668338 0.3884513 0.2541273 0.2898071 0.4465000 0.3805300 0.0229950 0.2453547 1.0986182 0.3960444 0.2345880 0.4666670 0.3772517 0.2453547 0.2642541 0.2343284 0.3884513 0.3752538 0.4666670 0.4759036 0.4465000 0.4570546 0.0935491 0.2666010 0.3837669 0.4659869 0.3805300 0.2715765 0.2345880 0.2541273 0.3377473 0.2728848 0.4759036 0.2554972 0.2666010 0.2642541 0.2715765 0.2002868 1.0986182 0.2583137 0.4196933 0.2002868 0.3857985 0.2728848 0.3752538 0.3857104 0.4859711 0.4859711 0.4209172 0.4570546 0.3752538 0.5380296 0.0940435 0.4196933 0.3961790 0.4899711 0.3805300 0.4350545 0.3585319 0.0942216 0.4659869 0.2646390 0.2534279 0.2637649 0.2597625 0.3301637 0.0000000 0.3799451 0.4899711 0.2583137 0.4570546 0.4682260 0.2542277 0.2715469 0.4630149 0.4465000 0.0698472 0.3805300 0.3835550 0.3857104 0.3960444 0.3961790 
AmsC0_2    0.3443469 0.3542066 0.3461873 0.0124945 0.3494229 0.3613609 0.2649763 0.0049671 0.3699316 0.3708995 0.8748124 0.0331439 0.2989852 0.2869421 0.0074934 0.3708995 0.3500207 0.3383080 0.0124945 0.0024807 0.2869421 0.2922109 0.2649763 0.2901988 0.4086799 0.3716702 0.0099623 0.2874900 0.0049671 0.3642787 0.2989852 0.3494229 0.2068909 0.3587270 0.2922109 0.3623607 0.3716702 0.3500207 0.3642787 0.3472305 0.8748124 0.3545124 0.1350192 0.3472305 0.0150615 0.3587270 0.0024807 0.0662275 0.3401749 0.3401749 0.1361547 0.2901988 0.0024807 0.3716790 0.4094612 0.1350192 0.1290636 0.3075100 0.0049671 0.2958399 0.2370462 0.3976518 0.2874900 0.3579868 0.3530538 0.3612667 0.3472403 0.1282582 0.3799451 0.0000000 0.3075100 0.3545124 0.2901988 0.3059653 0.3673227 0.3591237 0.2816852 0.2649763 0.3932249 0.0049671 0.0200770 0.0662275 0.0331439 0.1290636 
KbAr_1     0.3511016 0.3528721 0.3585195 0.3035027 0.4334201 0.4516140 0.1923762 0.3135588 0.4902140 0.4961086 0.9806865 0.3037412 0.3885106 0.1166444 0.3054296 0.4961086 0.4430668 0.4039959 0.3035027 0.3034103 0.1166444 0.3022541 0.1923762 0.3014374 0.4999886 0.4495246 0.3032423 0.2028037 0.3135588 0.4203158 0.3885106 0.4334201 0.2560963 0.4414988 0.3022541 0.4442656 0.4495246 0.4430668 0.4203158 0.4099156 0.9806865 0.4392896 0.3238639 0.4099156 0.3048474 0.4414988 0.3034103 0.2831303 0.1426150 0.1426150 0.3258882 0.3014374 0.3034103 0.3948087 0.5047279 0.3238639 0.3189511 0.0000010 0.3135588 0.3130552 0.3355528 0.5139932 0.2028037 0.4517888 0.4292880 0.4475524 0.4232230 0.2244517 0.4899711 0.3075100 0.0000000 0.4392896 0.3014374 0.3133294 0.4509574 0.4459803 0.3063262 0.1923762 0.4812385 0.3135588 0.2874930 0.2831303 0.3037412 0.3189511 
AmBlD59_2  0.4612305 0.5087725 0.4501654 0.3666591 0.0024980 0.1417600 0.4282292 0.3533460 0.2627211 0.2553265 1.1161074 0.3667131 0.0989219 0.4331109 0.3562818 0.2553265 0.1139052 0.1611446 0.3666591 0.3500641 0.4331109 0.4441854 0.4282292 0.4696613 0.2500192 0.1393085 0.3581826 0.4312141 0.3533460 0.1061073 0.0989219 0.0024980 0.3261509 0.2349640 0.4441854 0.1163620 0.1393085 0.1139052 0.1061073 0.2232383 1.1161074 0.0000010 0.3776301 0.2232383 0.3664779 0.2349640 0.3500641 0.3710201 0.4434194 0.4434194 0.3805244 0.4696613 0.3500641 0.4827966 0.2535096 0.3776301 0.3575444 0.4392896 0.3533460 0.4381699 0.3392770 0.2645614 0.4312141 0.1198865 0.1316933 0.1873912 0.1408339 0.3047168 0.2583137 0.3545124 0.4392896 0.0000000 0.4696613 0.4513382 0.2177112 0.2348054 0.4652937 0.4282292 0.2752776 0.3533460 0.3582587 0.3710201 0.3667131 0.3575444 
tei_2      0.2359534 0.2413746 0.2401157 0.2903833 0.4637558 0.5016392 0.2990815 0.2958598 0.4457500 0.4927049 0.8703003 0.2847573 0.4291107 0.2797872 0.2881393 0.4770767 0.4661806 0.4592242 0.2903833 0.2863305 0.2797872 0.2046083 0.2990815 0.0000010 0.4722267 0.4996554 0.2901325 0.2914864 0.3085764 0.4717089 0.4291107 0.4637558 0.2680368 0.4636399 0.2046083 0.4756805 0.4996554 0.4661806 0.4717089 0.4367065 0.8703003 0.4696613 0.3422838 0.4367065 0.2916100 0.4636399 0.2863305 0.2797145 0.3801431 0.3801431 0.3443038 0.0000010 0.2988877 0.2776859 0.4767072 0.3289920 0.3229160 0.3014374 0.3085764 0.0000010 0.3723186 0.4957015 0.2914864 0.4747859 0.4595191 0.4738708 0.4537749 0.2366580 0.4570546 0.2901988 0.3014374 0.4696613 0.0000000 0.1615334 0.4601229 0.4589240 0.2154650 0.2990815 0.4611632 0.2958598 0.2845497 0.2797145 0.2847573 0.3361479 
Uc37       0.2501716 0.2565427 0.2496544 0.3061550 0.4455962 0.4502151 0.2783211 0.3094321 0.4639828 0.4538593 0.8600656 0.3082917 0.3983938 0.2620878 0.3039452 0.4538593 0.4506093 0.4203145 0.3061550 0.3020009 0.2620878 0.1555039 0.2783211 0.1615334 0.4777781 0.4668323 0.3059029 0.2506748 0.3094321 0.4457141 0.3983938 0.4455962 0.2489007 0.4349342 0.1555039 0.4372768 0.4668323 0.4506093 0.4457141 0.3905994 0.8600656 0.4513382 0.3061057 0.3905994 0.3074716 0.4349342 0.3020009 0.2978878 0.3615013 0.3615013 0.3084841 0.1615334 0.3020009 0.2803600 0.4822762 0.3061057 0.2999946 0.3133294 0.3094321 0.1518151 0.3774659 0.4726399 0.2506748 0.4589926 0.4359605 0.4594838 0.4339689 0.2065959 0.4682260 0.3059653 0.3133294 0.4513382 0.1615334 0.0000000 0.4628311 0.4281656 0.2070555 0.2783211 0.4634837 0.3094321 0.3001106 0.2978878 0.3082917 0.2999946 
UME        0.4703385 0.5085738 0.4603578 0.3754962 0.2137996 0.2285954 0.3938093 0.3678730 0.2660030 0.2307007 1.0466879 0.3701240 0.2125897 0.4112663 0.3630787 0.2307007 0.1959369 0.2219517 0.3754962 0.3628314 0.4112663 0.4549195 0.3938093 0.4601229 0.2618197 0.2094365 0.3672788 0.4403156 0.3678730 0.2135413 0.2125897 0.2137996 0.3565998 0.2106472 0.4549195 0.2233310 0.2094365 0.1959369 0.2135413 0.2001041 1.0466879 0.2177112 0.3635862 0.2001041 0.3692704 0.2106472 0.3628314 0.3747528 0.4670644 0.4670644 0.3646200 0.4601229 0.3628314 0.5055815 0.2631067 0.3635862 0.3500738 0.4509574 0.3678730 0.4333996 0.3300010 0.2726499 0.4403156 0.2012673 0.1903606 0.2465184 0.1930691 0.2960637 0.2542277 0.3673227 0.4509574 0.2177112 0.4601229 0.4628311 0.0000000 0.2139063 0.4292205 0.3938093 0.2718265 0.3678730 0.3671010 0.3747528 0.3701240 0.3500738 
ker        0.4697458 0.5024985 0.4648707 0.3635685 0.2307272 0.2204844 0.4362922 0.3579937 0.2729662 0.2212454 0.9705346 0.3648924 0.2045805 0.4184805 0.3608887 0.2212454 0.1961703 0.2280545 0.3635685 0.3547278 0.4184805 0.4530482 0.4362922 0.4589240 0.2708384 0.2066154 0.3627417 0.4272146 0.3579937 0.2339135 0.2045805 0.2307272 0.3509171 0.0101836 0.4530482 0.2258737 0.2066154 0.1961703 0.2339135 0.2083252 0.9705346 0.2348054 0.3857528 0.2083252 0.3669668 0.0101836 0.3547278 0.3890179 0.4397390 0.4397390 0.3886674 0.4589240 0.3547278 0.4881872 0.2744268 0.3857528 0.3655861 0.4459803 0.3579937 0.4196574 0.3318252 0.2676905 0.4272146 0.2029402 0.2119516 0.2583563 0.2042983 0.3054732 0.2715469 0.3591237 0.4459803 0.2348054 0.4589240 0.4281656 0.2139063 0.0000000 0.4268511 0.4362922 0.2698376 0.3579937 0.3552870 0.3890179 0.3648924 0.3655861 
NnsW4_1    0.2768985 0.2871258 0.2822938 0.2818669 0.4593540 0.4726735 0.3018506 0.2852975 0.4611272 0.4739705 0.8402738 0.2754345 0.4210406 0.2926663 0.2829589 0.4739705 0.4191236 0.4489939 0.2818669 0.2778562 0.2926663 0.2234866 0.3018506 0.2154650 0.5027502 0.4392751 0.2849632 0.2990588 0.2852975 0.4529231 0.4210406 0.4593540 0.2655510 0.4253127 0.2234866 0.4494200 0.4392751 0.4191236 0.4529231 0.4466086 0.8402738 0.4652937 0.2724465 0.4466086 0.2864103 0.4253127 0.2778562 0.2687861 0.3584504 0.3584504 0.2705165 0.2154650 0.2778562 0.3208894 0.5041451 0.2724465 0.2646729 0.3063262 0.2852975 0.2196278 0.3650399 0.4886919 0.2990588 0.4274170 0.4372036 0.4649954 0.4400172 0.2096118 0.4630149 0.2816852 0.3063262 0.4652937 0.2154650 0.2070555 0.4292205 0.4268511 0.0000000 0.3018506 0.4784844 0.2852975 0.2761287 0.2687861 0.2754345 0.2646729 
A40        0.3258351 0.3404715 0.3272245 0.2692053 0.4224270 0.4610718 0.0024252 0.2707340 0.4393269 0.4948658 0.9916371 0.2704767 0.3773952 0.1631905 0.2627032 0.4614209 0.4295015 0.4579871 0.2692053 0.2609890 0.1631905 0.2733694 0.0000010 0.2844613 0.4742891 0.4601149 0.2623732 0.0867661 0.2996541 0.4243850 0.3773952 0.4224270 0.2304062 0.4379811 0.2733694 0.4308532 0.4601149 0.4295015 0.4243850 0.3740315 0.9916371 0.4282292 0.3301979 0.3740315 0.2637906 0.4379811 0.2609890 0.2580505 0.2463009 0.2463009 0.3411057 0.2844613 0.3033748 0.3963895 0.4789399 0.3007590 0.2980683 0.1923762 0.2996541 0.2791496 0.3476495 0.5107093 0.0867661 0.4381606 0.4247535 0.4769698 0.4175069 0.2030318 0.4465000 0.2649763 0.1923762 0.4282292 0.2990815 0.2783211 0.3938093 0.4362922 0.3018506 0.0000000 0.4427506 0.2707340 0.2588200 0.2580505 0.2704767 0.3275053 
StsMC      0.4687955 0.4987898 0.4614932 0.3984277 0.2709330 0.2839257 0.4427506 0.4003940 0.0666309 0.2488578 1.1139438 0.4055611 0.2288809 0.4656435 0.3913832 0.2488578 0.2598534 0.2322420 0.3984277 0.3885209 0.4656435 0.4739645 0.4427506 0.4611632 0.0845065 0.2673197 0.3837875 0.4789576 0.4003940 0.2644547 0.2288809 0.2709330 0.3499438 0.2711870 0.4739645 0.2492083 0.2673197 0.2598534 0.2644547 0.2127366 1.1139438 0.2752776 0.4120893 0.2127366 0.3999393 0.2711870 0.3885209 0.3888326 0.4960640 0.4960640 0.4144207 0.4611632 0.3885209 0.5560109 0.0873364 0.4120893 0.3955792 0.4812385 0.4003940 0.4346677 0.3759706 0.0787754 0.4789576 0.2670334 0.2430612 0.2534511 0.2376213 0.3141484 0.0698472 0.3932249 0.4812385 0.2752776 0.4611632 0.4634837 0.2718265 0.2698376 0.4784844 0.4427506 0.0000000 0.4003940 0.3897874 0.3888326 0.4055611 0.3955792 
AmsW9_1    0.3508788 0.3605577 0.3528957 0.0150553 0.3482400 0.3602284 0.2707340 0.0000010 0.3688069 0.3759543 0.8871468 0.0360260 0.2975987 0.2927993 0.0100866 0.3759543 0.3540483 0.3370832 0.0150553 0.0050089 0.2927993 0.2979189 0.2707340 0.2958598 0.4077048 0.3678858 0.0125709 0.2934228 0.0000010 0.3605087 0.2975987 0.3482400 0.2117916 0.3575910 0.2979189 0.3585858 0.3678858 0.3540483 0.3605087 0.3460227 0.8871468 0.3533460 0.1356099 0.3460227 0.0177382 0.3575910 0.0050089 0.0695041 0.3466146 0.3466146 0.1369275 0.2958598 0.0050089 0.3784225 0.4084870 0.1356099 0.1296347 0.3135588 0.0000010 0.3018308 0.2354556 0.3983660 0.2934228 0.3620209 0.3519005 0.3601357 0.3460685 0.1323460 0.3805300 0.0049671 0.3135588 0.3533460 0.2958598 0.3094321 0.3678730 0.3579937 0.2852975 0.2707340 0.4003940 0.0000000 0.0227984 0.0695041 0.0360260 0.1296347 
AmsTN      0.3320063 0.3422621 0.3335296 0.0150029 0.3531269 0.3617534 0.2588200 0.0227984 0.3768897 0.3715019 0.8378999 0.0251723 0.2984932 0.2729051 0.0226944 0.3715019 0.3496372 0.3343897 0.0150029 0.0175304 0.2729051 0.2923131 0.2588200 0.2845497 0.4053716 0.3732874 0.0200298 0.2755110 0.0227984 0.3638931 0.2984932 0.3531269 0.2022866 0.3548737 0.2923131 0.3639708 0.3732874 0.3496372 0.3638931 0.3469167 0.8378999 0.3582587 0.1316790 0.3469167 0.0201183 0.3548737 0.0175304 0.0551649 0.3255426 0.3255426 0.1327942 0.2845497 0.0175304 0.3647398 0.4061506 0.1316790 0.1257464 0.2874930 0.0227984 0.2898577 0.2426985 0.4151558 0.2755110 0.3576283 0.3516452 0.3573723 0.3462572 0.1303049 0.3835550 0.0200770 0.2874930 0.3582587 0.2845497 0.3001106 0.3671010 0.3552870 0.2761287 0.2588200 0.3897874 0.0227984 0.0000000 0.0551649 0.0251723 0.1257464 
AmsBJ_4    0.3308703 0.3411731 0.3275500 0.0607199 0.3658006 0.3637660 0.2580505 0.0695041 0.3746095 0.3806806 0.8605370 0.0632254 0.3204902 0.2831023 0.0692103 0.3806806 0.3437758 0.3555768 0.0607199 0.0634449 0.2831023 0.2904813 0.2580505 0.2797145 0.4184376 0.3671513 0.0660639 0.2976127 0.0695041 0.3706471 0.3204902 0.3658006 0.2069499 0.3887184 0.2904813 0.3707364 0.3671513 0.3437758 0.3706471 0.3271739 0.8605370 0.3710201 0.1230821 0.3271739 0.0663688 0.3887184 0.0634449 0.0000010 0.3309394 0.3309394 0.1241535 0.2797145 0.0634449 0.3536993 0.4192480 0.1230821 0.1171589 0.2831303 0.0695041 0.2848312 0.2302309 0.4096354 0.2976127 0.3516832 0.3516017 0.3775504 0.3389082 0.1212523 0.3857104 0.0662275 0.2831303 0.3710201 0.2797145 0.2978878 0.3747528 0.3890179 0.2687861 0.2580505 0.3888326 0.0695041 0.0551649 0.0000000 0.0632254 0.1171589 
AmsW8_2    0.3359496 0.3460957 0.3375760 0.0279433 0.3614635 0.3736196 0.2704767 0.0360260 0.3855987 0.3696110 0.8590907 0.0000010 0.3032509 0.2865362 0.0306661 0.3696110 0.3561351 0.3419342 0.0279433 0.0305296 0.2865362 0.3011961 0.2704767 0.2847573 0.4211034 0.3708552 0.0279093 0.2927044 0.0360260 0.3618173 0.3032509 0.3614635 0.2106443 0.3645110 0.3011961 0.3683382 0.3708552 0.3561351 0.3618173 0.3564853 0.8590907 0.3667131 0.1464614 0.3564853 0.0228705 0.3645110 0.0305296 0.0632254 0.3273109 0.3273109 0.1476722 0.2847573 0.0305296 0.3654288 0.4219227 0.1464614 0.1373523 0.3037412 0.0360260 0.2900917 0.2402234 0.4239432 0.2927044 0.3641801 0.3574249 0.3598709 0.3551417 0.1343532 0.3960444 0.0331439 0.3037412 0.3667131 0.2847573 0.3082917 0.3701240 0.3648924 0.2754345 0.2704767 0.4055611 0.0360260 0.0251723 0.0632254 0.0000000 0.1373523 
AmsW6_2    0.3662656 0.3754525 0.3686906 0.1328044 0.3525090 0.3352918 0.3275053 0.1296347 0.3943537 0.3668770 0.9300471 0.1373523 0.3044646 0.2805380 0.1295900 0.3694932 0.3316789 0.3505149 0.1328044 0.1259326 0.2805380 0.2981132 0.3275053 0.3229160 0.4184045 0.3548116 0.1319739 0.3032948 0.1274869 0.3508046 0.3044646 0.3525090 0.2355256 0.3652132 0.2981132 0.3441688 0.3548116 0.3316789 0.3508046 0.3198304 0.9300471 0.3575444 0.0195561 0.3198304 0.1340325 0.3652132 0.1259326 0.1171589 0.3528644 0.3528644 0.0220309 0.3229160 0.1238584 0.3943185 0.4192125 0.0198361 0.0000010 0.3189511 0.1274869 0.3305104 0.2673925 0.4534422 0.3032948 0.3394831 0.3279281 0.3754630 0.3327311 0.1338397 0.3961790 0.1290636 0.3189511 0.3575444 0.3361479 0.2999946 0.3500738 0.3655861 0.2646729 0.3275053 0.3955792 0.1296347 0.1257464 0.1171589 0.1373523 0.0000000 
```
