## Supplementary Data 7 for "Structural and evolutionary analyses support reclassification of glycopeptide antibiotics as xyclopeptides": OG_37_oxyC_mafft_iqtree.treefile

```
(A47:0.0000010000,StToN1:0.0000010000,(StTo:0.0000010000,(((((((((((((((((ris:0.0000000000,AmLrN2_2:0.0000000000):0.0000000000,AmLr_2:0.0000000000):0.0000000000,AmLr_1:0.0000000000):0.0000010000,AmLrN2_1:0.0000010000)100:0.0054713305,((((((AmsMJ_2:0.0000010000,AmsW9_1:0.0000010000)64:0.0000010000,((AmsMJ_4:0.0000000000,AmsMJ_3:0.0000000000):0.0000010000,AmsW9_2:0.0000010000)39:0.0000010000)100:0.0052604573,AmsC0_2:0.0000010000)92:0.0026265176,(risA:0.0000010000,AmJaD4:0.0000010000)35:0.0000010000)28:0.0000010000,(AmJa_1:0.0000000000,AmJa_2:0.0000000000):0.0000010000)96:0.0027484948,((AmRo_2:0.0027217651,AmRo_1:0.0054447166)61:0.0027521414,AmsW97:0.0027229241)59:0.0027001519)99:0.0054867936)100:0.0054570739,AmsTN:0.0054937344)99:0.0028222088,(AmsW8_1:0.0000010000,AmsW8_2:0.0000010000)100:0.0192523094)100:0.0269299035,(AmsBJ_3:0.0000010000,AmsBJ_4:0.0000010000)100:0.0254402052)100:0.0327487929,(((AmsW1_2:0.0000010000,AmsW1_1:0.0000010000)54:0.0000010000,AmsW5_2:0.0025625075)99:0.0147143070,(AmsW6_1:0.0000010000,AmsW6_2:0.0000010000)98:0.0061123419)100:0.0697013465)100:0.0649510988,Uc878:0.0204382029)98:0.0189675327,((((((((AmBlD4:0.0000000000,AmBlD59_1:0.0000000000):0.0000010000,AmBlFH:0.0000010000)53:0.0000010000,(bal:0.0000010000,AmBlD59_2:0.0000010000)99:0.0027656126)100:0.0631874003,(((AmAaD2_3:0.0626716667,(AmOrD0:0.0080317857,AmOr_2:0.0170539283)100:0.0353076652)82:0.0130324216,(((((van:0.0000000000,AmKe_2:0.0000000000):0.0000000000,AmKe_4:0.0000000000):0.0000010000,AmOrH:0.0000010000)84:0.0000010000,AmsW69_1:0.0055140905)99:0.0092207533,(((AmDeD9_2:0.0000000000,AmDeD9_3:0.0000000000):0.0000000000,dec_2:0.0000000000):0.0000010000,AmDeD9_1:0.0000010000)100:0.0279375034)100:0.0401240042)82:0.0087284711,(((((AmRg_6:0.0000000000,AmRg_4:0.0000000000):0.0000000000,AmRg_5:0.0000000000):0.0000000000,AmRgN0:0.0000000000):0.0000010000,dec_1:0.0000010000)100:0.0382740928,AmOv:0.0406119323)77:0.0123409246)95:0.0252436338)85:0.0147992854,(KbAr_2:0.0000010000,KbArN5:0.0000010000)100:0.0393271271)95:0.0218038405,(UsB:0.0141135060,KbPh:0.0376372607)100:0.0656693556)100:0.0564976091,(((StsY_A:0.0110186740,StsAN:0.0156251724)100:0.0279684815,(((StsW00:0.0000010000,US8:0.0028047812)100:0.0367479543,Ue26:0.0387125131)100:0.0287927608,StsMC:0.0324228508)97:0.0069363423)100:0.1352201229,(((AkAan_1:0.0000010000,AkAan_2:0.0000010000)100:0.1280133692,((((AmKeF:0.0000000000,AmKe_3:0.0000000000):0.0000010000,AmKen_2:0.0000010000)99:0.0049531187,ker:0.0065599390)100:0.1141753951,UME:0.1290791400)65:0.0224752091)58:0.0183658117,(NcTr_1:0.0000010000,NcTr_2:0.0000010000)100:0.0837525414)50:0.0089324133)43:0.0114407428)100:0.1274026984,Kus:0.1488574882)100:0.0528087853)95:0.0263575368,AmBr_2:0.1185576675)97:0.0242124607,(((NnGeA9:0.0025737120,(NnGe:0.0000010000,A40:0.0000010000)65:0.0000010000)100:0.0434946635,(A50:0.0000010000,NnCxD5_1:0.0000010000)100:0.0590123242)100:0.0623375441,((AmVs_1:0.0000010000,AmVs_2:0.0000010000)100:0.0502778805,((AmAzD3_3:0.0000010000,AmAzD3_5:0.0000010000)100:0.1027950967,(KbAr_3:0.0000010000,KbAr_1:0.0000010000)100:0.0555316077)99:0.0259690259)100:0.0413456361)100:0.0691074738)100:0.0427343419,NnsW4_1:0.1235530227)74:0.0371710886,(((((ApTi:0.0000000000,ApTi_5:0.0000000000):0.0000010000,(tei_1:0.0000010000,tei_2:0.0000010000)12:0.0000010000)18:0.0000010000,ApTi_4:0.0000010000)100:0.1015784553,Uc37:0.0749591971)58:0.0097638450,ApRc:0.2518487385)66:0.0141173653)52:0.0105398115,((NnsA5_2:0.0000000000,NnsA5_3:0.0000000000):0.0000010000,kis:0.0000010000)100:0.8647606799)90:0.0143398019,(UK6:0.0000010000,ApsA3_2:0.0000010000)100:0.0825690703)100:0.1671099844)57:0.0000020666);
```
