## Supplementary Data 7 for "Structural and evolutionary analyses support reclassification of glycopeptide antibiotics as xyclopeptides": OG_38_bgtfA_mafft_iqtree.bionj

```
(((ris:5e-07,AmLrN2_1:5e-07):0.0059406096,AmRo_2:0.020583529):0.0097438227,((((((((((AmBlD4:5e-07,AmBlFH:5e-07):0.13941601,((KbAr_2:-0.00024995871,KbArN5:0.00025095872):0.13173993,(((AmDeD9_2:5e-07,AmDeD9_1:5e-07):0.038018312,(AmRg_6:5e-07,dec_1:5e-07):0.046917681):0.034970611,AmOv:0.084609255):0.091925152):0.0083237812):0.018973147,((AkAan_1:5e-07,AkAan_2:5e-07):0.24692975,((AmKeF:5e-07,AmKen_2:5e-07):0.001886762,ker:0.0032273557):0.17546375):0.0036746212):0.064877227,KbPh:0.16715942):0.018851843,(UsB:0.14227031,UME:0.10600596):0.082432508):0.1010974,(Uc878:0.060588963,Uc37:0.10307681):0.0024379082):0.011569887,Kus:0.19347849):0.011232428,ApRc:0.24280882):0.002934441,(AmAzD3_3:5e-07,AmAzD3_5:5e-07):0.28513837):0.10685871,(AmsBJ_3:5e-07,AmsBJ_4:5e-07):0.058045737):0.049598735,(((((AmsMJ_2:-0.00021444121,(AmsW9_2:5e-07,AmsW9_1:5e-07):0.0054124845):-0.00016927395,AmsMJ_4:0.00016977383):0.0049013146,(AmsC0_2:0.0050637894,(risA:5e-07,AmJa_1:5e-07):0.0053622113):0.0056418427):0.015414005,((AmsW97:0.0014607755,AmRo_1:0.0011341942):0.0027293097,AmsTN:0.021396188):0.00047539175):0.001128817,(AmsW8_1:-0.00014111039,AmsW8_2:0.0027374919):0.025074048):-0.0053699203);
```
