## Supplementary Data 7 for "Structural and evolutionary analyses support reclassification of glycopeptide antibiotics as xyclopeptides": OG_38_bgtfA_mafft_iqtree.ckp

```
--- # IQ-TREE Checkpoint ver >= 1.6
CandidateSet:
 00: -6339.41433588 (0:0.0000010000,((((((((((((((1:0.0000010000,16:0.0000010000):0.1417148399,(((11:0.0000010000,19:0.0000010000):0.04729106514,(14:0.0000010000,20:0.0000010000):0.03824834126):0.04880346932,18:0.0752164411):0.1161301786):0.02435895687,(5:0.0000010000,15:0.0000010000):0.1356712236):0.05296743273,((3:0.0000010000,7:0.0000010000):0.2506481397,((17:0.0000010000,22:0.0000010000):0.002215249958,35:0.0030347636):0.1890564742):0.02351185259):0.0400481386,(8:0.1500469302,34:0.0944355148):0.1224716798):0.03431591919,30:0.1591145373):0.1051856793,((27:0.2908854858,33:0.0837953828):0.05105278559,31:0.0445327631):0.02895948523):0.02635243905,29:0.2142970167):0.05620271015,(25:0.0000010000,26:0.0000010000):0.2925299529):0.1005665131,(24:0.0000010000,38:0.0000010000):0.05173461809):0.05079531972,(4:0.0000010000,39:0.0026773055):0.01908183695):0.008206162763,(((2:0.0000010000,13:0.0000010000):1e-06,(28:0.0000010000,36:0.0000010000):0.005328918426):0.002685888964,((10:0.0000010000,23:0.0000010000):0.005341572373,32:0.0053359219):0.008068386533):0.01364619938):0.005434574349,(12:0.0000022106,(21:0.0000010000,37:0.0246523825):0.002672580325):0.00268897075):0.002567588804,6:0.0219519323):0.00544954245,9:0.0000010000);
 01: -6340.70316489 (0:0.0000010000,(((((((((((((((1:0.0000010000,16:0.0000010000):0.142234438,(((11:0.0000010000,19:0.0000010000):0.04746816415,(14:0.0000010000,20:0.0000010000):0.03838080807):0.04906248313,18:0.0754296882):0.1165558853):0.02444099276,(5:0.0000010000,15:0.0000010000):0.1362228328):0.05314206979,((3:0.0000010000,7:0.0000010000):0.2517804512,((17:0.0000010000,22:0.0000010000):0.002220720483,35:0.0030480941):0.1897918457):0.02361142744):0.04018536,(8:0.1507411133,34:0.0949003541):0.1229408127):0.03443977841,30:0.1597666189):0.1055578252,((27:0.2919964591,33:0.0841749624):0.05118842022,31:0.0447464286):0.02917133274):0.02613770554,29:0.2152611851):0.05636412621,(25:0.0000010000,26:0.0000010000):0.2937851394):0.0996233483,(24:0.0000010000,38:0.0000010000):0.05408476037):0.05148477433,(4:0.0000010000,39:0.0026882230):0.01863365192):0.006339272554,37:0.0240247990):0.004230859058,(((2:0.0000010000,13:0.0000010000):1e-06,(28:0.0000010000,36:0.0000010000):0.005352128844):0.003196964322,((10:0.0000010000,23:0.0000010000):0.005368569358,32:0.0053630745):0.007635423028):0.01550209313):0.003658435559,(12:0.0000025796,21:0.0026842895):0.002700620801):0.00257767954,6:0.0220376062):0.005485270916,9:0.0000010000);
 02: -6340.70548418 (0:0.0000010000,(((((((((((((((1:0.0000010000,16:0.0000010000):0.1422954715,(((11:0.0000025593,19:0.0000020870):0.04746975891,(14:0.0000020554,20:0.0000021152):0.03838245627):0.0490334041,18:0.0754722188):0.1165604627):0.02442908269,(5:0.0000010000,15:0.0000010000):0.1362692756):0.05315706473,((3:0.0000010000,7:0.0000010000):0.2518159663,((17:0.0000010000,22:0.0000010000):0.002220662976,35:0.0030491702):0.1898157537):0.02359181971):0.0401953443,(8:0.1507410387,34:0.0949248168):0.1229466301):0.03443662023,30:0.1597845891):0.105559577,((27:0.2920165086,33:0.0841839260):0.05118372107,31:0.0447518760):0.02918176152):0.02614218289,29:0.2152768882):0.05637071535,(25:0.0000010000,26:0.0000010000):0.2938121058):0.0996264253,(24:0.0000010000,38:0.0000010000):0.05409369774):0.05148508703,(4:0.0000010000,39:0.0026885435):0.01862592875):0.006344020697,37:0.0240211847):0.004231692651,(((2:0.0000010000,(28:0.0000010000,36:0.0000010000):0.005352488089):2.193665287e-06,13:0.0000010000):0.003198247199,((10:0.0000010000,23:0.0000010000):0.005368925847,32:0.0053634234):0.007635245938):0.0155038189):0.003655152424,(12:0.0000025796,21:0.0026841390):0.002700011223):0.002578509851,6:0.0220391913):0.005484939602,9:0.0000010000);
 03: -6341.38258127 (0:0.0000010000,((((((((((((((1:0.0000010000,16:0.0000010000):0.1396966489,((5:0.0000010000,15:0.0000010000):0.128764465,(((11:0.0000010000,19:0.0000010000):0.04827487764,(14:0.0000010000,20:0.0000010000):0.03712476886):0.04361977868,18:0.0805717186):0.1120831515):0.03889609265):0.04860150801,((3:0.0000010000,7:0.0000010000):0.2528078329,((17:0.0000010000,22:0.0000010000):0.00224057097,35:0.0030011364):0.1851392941):0.02089632852):0.04363196251,(8:0.1479886922,34:0.0963017644):0.1235851675):0.03201948436,30:0.1598592726):0.1024621056,((27:0.2893688287,33:0.0834662934):0.05084926361,31:0.0441248769):0.02858422576):0.02647098297,29:0.2133219545):0.05544783745,(25:0.0000021745,26:0.0000010000):0.2912060544):0.09884315757,(24:0.0000010000,38:0.0000010000):0.05376611994):0.05098684617,(4:0.0000010000,39:0.0026686146):0.01849660639):0.00629477238,37:0.0238340587):0.004203811998,(((2:0.0000010000,13:0.0000010000):1e-06,(28:0.0000010000,36:0.0000010000):0.005313117497):0.003176544884,((10:0.0000010000,23:0.0000010000):0.005329105914,32:0.0053237758):0.0075771054):0.01539456443):0.003624344265,(12:0.0000025796,21:0.0026645681):0.002680199984):0.002560177126,6:0.0218729954):0.005443868897,9:0.0000010000);
 04: -6341.38351829 (0:0.0000010000,((((((((((((((1:0.0000026958,16:0.0000022714):0.1395013438,((5:0.0000010000,15:0.0000010000):0.1286282546,(((11:0.0000010000,19:0.0000010000):0.04822228315,(14:0.0000010000,20:0.0000010000):0.03707525451):0.04360399972,18:0.0804517576):0.1119533539):0.03887061624):0.04857287025,((3:0.0000010000,7:0.0000010000):0.2524925341,((17:0.0000010000,22:0.0000010000):0.002238327003,35:0.0029995795):0.1849294969):0.02090555436):0.04363253271,(8:0.1478614848,34:0.0962052101):0.123466826):0.03202270667,30:0.1597046385):0.1024549315,((27:0.2891504463,33:0.0833834276):0.0508791221,31:0.0440852884):0.02852754123):0.02647064858,29:0.2131669071):0.05546231041,(25:0.0000010000,26:0.0000010000):0.2910353221):0.09877446063,(24:0.0000010000,38:0.0000010000):0.05374742872):0.05095730809,(4:0.0000010000,39:0.0026676783):0.01847921986):0.006295337834,37:0.0238184655):0.004202219253,(((2:0.0000010000,(28:0.0000010000,36:0.0000010000):0.00531039249):2.195031191e-06,13:0.0000010000):0.003175486655,((10:0.0000010000,23:0.0000010000):0.005326382067,32:0.0053210931):0.007572495402):0.01538700516):0.003618827915,(12:0.0000025796,21:0.0026640321):0.002679653547):0.002559769793,6:0.0218619901):0.005441100085,9:0.0000010000);
 05: -6341.70310081 (0:0.0000010000,((((((((((((((((1:0.0000010000,16:0.0000010000):0.1408207875,(((11:0.0000010000,19:0.0000010000):0.04700114575,(14:0.0000010000,20:0.0000010000):0.03799172252):0.04864019509,18:0.0746878597):0.1155570487):0.02431451936,(5:0.0000010000,15:0.0000010000):0.1349023918):0.05274678075,((3:0.0000010000,7:0.0000010000):0.2493080378,((17:0.0000010000,22:0.0000010000):0.002204956343,35:0.0030250003):0.1880031151):0.02367604908):0.03992680758,(8:0.1496845387,34:0.0940680677):0.1219876453):0.03427686282,30:0.1584995558):0.1047988542,((27:0.2896727333,33:0.0834433918):0.05118572027,31:0.0443867987):0.02887008334):0.02715229908,29:0.2124464859):0.05559634866,(25:0.0000010000,26:0.0000010000):0.2923923417):0.09945466974,(24:0.0000010000,38:0.0000010000):0.05348326333):0.05160700503,(4:0.0000010000,39:0.0026720529):0.01658823033):0.006629025497,(((2:0.0000010000,13:0.0000010000):1e-06,(28:0.0000010000,36:0.0000010000):0.005317718595):0.002664675998,((10:0.0000010000,23:0.0000010000):0.00533549943,32:0.0053300203):0.008069405402):0.01764242761):0.005468578999,37:0.0203418410):0.004203232517,21:0.0000010000):0.002667735339,12:0.0000021380):0.005367952817,6:0.0218905874):0.005337344138,9:0.0000010000);
 06: -6342.02121913 (0:0.0000010000,((((((((((((((((1:0.0000010000,16:0.0000010000):0.1419023687,(((11:0.0000010000,19:0.0000010000):0.04735958414,(14:0.0000010000,20:0.0000010000):0.03831068226):0.04891869089,18:0.0752881225):0.1162647252):0.02433429064,(5:0.0000010000,15:0.0000010000):0.1359759314):0.0530014245,((3:0.0000023511,7:0.0000020728):0.2511576245,((17:0.0000010000,22:0.0000010000):0.002216243031,35:0.0030395093):0.1892678333):0.02351498964):0.04010885998,(8:0.1503305504,34:0.0946670933):0.1226452961):0.03432237334,30:0.1593909609):0.1051731232,((27:0.2915144269,33:0.0839912247):0.05099214781,31:0.0446647698):0.02913487491):0.02639198613,29:0.2141615200):0.05592765512,(25:0.0000010000,26:0.0000010000):0.2931430461):0.09870818172,(24:0.0000010000,38:0.0000010000):0.05500617131):0.05158274694,(4:0.0000010000,39:0.0026816373):0.01713149995):0.01019816176,37:0.0191872870):0.005443247348,21:0.0000010000):0.002678852187,12:0.0000010000):0.002729875147,(((2:0.0000010000,13:0.0000010000):1e-06,(28:0.0000010000,36:0.0000010000):0.005339227896):0.006484447814,((10:0.0000010000,23:0.0000010000):0.005349427963,32:0.0053457664):0.004650740106):0.01878413483):0.002533523702,6:0.0219847146):0.00546503829,9:0.0000010000);
 07: -6342.69096613 (0:0.0000010000,(((((((((((((((1:0.0000025487,16:0.0000026602):0.1392121857,((5:0.0000010000,15:0.0000010000):0.1283843504,(((11:0.0000010000,19:0.0000010000):0.04813448459,(14:0.0000010000,20:0.0000010000):0.03701579534):0.04350296744,18:0.0803107420):0.1117374137):0.03879050349):0.04848422777,((3:0.0000023511,7:0.0000020728):0.2519629926,((17:0.0000020888,22:0.0000010000):0.002235391924,35:0.0029920659):0.1845195135):0.02084353006):0.04352017928,(8:0.1475581985,34:0.0959794715):0.1231946564):0.0319409017,30:0.1593512849):0.1021902721,((27:0.2887764673,33:0.0832241628):0.05071553986,31:0.0440029266):0.0284868913):0.0266924186,29:0.2121486031):0.05505115219,(25:0.0000010000,26:0.0000010000):0.2904749203):0.09789538264,(24:0.0000010000,38:0.0000010000):0.05466823109):0.05106468787,(4:0.0000010000,39:0.0026611952):0.01700738308):0.01011373784,37:0.0190405271):0.005401308939,21:0.0000010000):0.002658328928,12:0.0000010000):0.002708434942,(((2:0.0000010000,13:0.0000010000):1e-06,(28:0.0000010000,36:0.0000010000):0.005298430114):0.006435002135,((10:0.0000010000,23:0.0000010000):0.005308361735,32:0.0053047976):0.00461535804):0.0186387375):0.002515027095,6:0.0218147823):0.005422056504,9:0.0000010000);
 08: -6345.14916426 (0:0.0000010000,((((((((((((((((1:0.0000010000,16:0.0000010000):0.1418979266,(((11:0.0000010000,19:0.0000010000):0.04733129568,(14:0.0000010000,20:0.0000010000):0.03835532347):0.04883718112,18:0.0751653601):0.1161764424):0.02455307087,(5:0.0000010000,15:0.0000010000):0.1354922115):0.05303284595,((3:0.0000023511,7:0.0000020728):0.2516720196,((17:0.0000010000,22:0.0000010000):0.002220310995,35:0.0030387941):0.189387227):0.02378088109):0.03838668057,(8:0.1519350697,34:0.0939351451):0.1224454953):0.03449720822,30:0.1587974624):0.1052202269,((27:0.2911890794,33:0.0838010863):0.05097436048,31:0.0447392637):0.02899026597):0.02630750143,29:0.2139508294):0.05586815937,(25:0.0000010000,26:0.0000010000):0.2924653073):0.09842159497,(24:0.0000010000,38:0.0000010000):0.05517701848):0.05159494314,(4:0.0000010000,39:0.0026779915):0.01765827135):0.006863096915,37:0.0219084555):0.005431462799,21:0.0026663040):2.535282314e-06,6:0.0217956172):0.002673379647,12:0.0026672027):2.089278498e-06,(((2:0.0000010000,13:0.0000010000):2.381245371e-06,(28:0.0000023033,36:0.0000023033):0.005332344043):0.006477373188,((10:0.0000010000,23:0.0000027177):0.005342529755,32:0.0053388967):0.004640935924):0.01870697961):0.008045794572,9:0.0000010000);
 09: -6345.95637042 (0:0.0000010000,((((((((((((((((1:0.0000010000,16:0.0000010000):0.1413236968,(((11:0.0000026822,19:0.0000024314):0.04704000566,(14:0.0000010000,20:0.0000010000):0.03848791432):0.04690750439,18:0.0751115157):0.1164898958):0.0242133304,(5:0.0000010000,15:0.0000010000):0.1329947632):0.05331235121,((3:0.0000010000,7:0.0000010000):0.2486369919,((17:0.0000010000,22:0.0000010000):0.002217416403,35:0.0030117768):0.1873876956):0.02379954295):0.04027152677,(8:0.1511286191,34:0.0912351676):0.1211388341):0.03524560378,30:0.1538406302):0.1027208521,33:0.1156186046):0.02119167785,31:0.0531104091):0.03607420478,29:0.2111399778):0.03380308135,27:0.2965948825):0.03769347947,(25:0.0000010000,26:0.0000010000):0.2921174625):0.09848093482,(24:0.0000010000,38:0.0000010000):0.05179665245):0.05017673457,(4:0.0000010000,39:0.0026623466):0.01890149391):0.008221187037,(((2:0.0000010000,13:0.0000010000):1e-06,(28:0.0000010000,36:0.0000010000):0.005304055205):0.002675497067,((10:0.0000010000,23:0.0000010000):0.005316810247,32:0.0053111349):0.008029868462):0.01359098893):0.005398540184,(12:0.0000022922,(21:0.0000010000,37:0.0245255270):0.002657519533):0.002674179923):0.002555095261,6:0.0218257020):0.005414281499,9:0.0000010000);
 10: -6346.79454355 (0:0.0000010000,(((((((((((((((((1:0.0000010000,16:0.0000010000):0.1413584999,(((11:0.0000010000,19:0.0000010000):0.04718640778,(14:0.0000010000,20:0.0000010000):0.0380267698):0.04859044662,18:0.0747799796):0.1163652795):0.0245110289,(5:0.0000010000,15:0.0000010000):0.13300229):0.0534318178,((3:0.0000010000,7:0.0000010000):0.248712758,((17:0.0000010000,22:0.0000010000):0.002218565989,35:0.0030096623):0.1876366908):0.02387875756):0.04011526171,(8:0.1517362883,34:0.0913474633):0.1213778435):0.0353670043,30:0.1539480640):0.1028343524,33:0.1157311863):0.02128807382,31:0.0532221533):0.03589793655,29:0.2109742079):0.03387089292,27:0.2956066103):0.03732705041,(25:0.0000010000,26:0.0000010000):0.2934049131):0.09563472071,(24:0.0000010000,38:0.0000010000):0.05571224078):0.05049274637,(4:0.0000010000,39:0.0026667904):0.01770057092):0.006164501818,37:0.0223989414):0.002677119354,(((2:0.0000010000,13:0.0000010000):2.215908716e-06,(28:0.0000010000,36:0.0000010000):0.005315485843):0.003251942979,((10:0.0000010000,23:0.0000010000):0.00533167949,32:0.0053262515):0.007512063354):0.01839086295):0.003350304925,(12:0.0026630110,21:0.0000021116):0.002678872015):0.002518945521,6:0.0191932306):0.008145754809,9:0.0000010000);
 11: -6359.78027358 (0:0.0000029133,((((((((((((((1:0.0000010000,16:0.0000010000):0.1448769932,(5:0.0000010000,15:0.0000010000):0.1460670681):0.03117556236,(((3:0.0000022785,7:0.0000020015):0.2487956166,(((11:0.0000010000,19:0.0000010000):0.0487417979,(14:0.0000010000,20:0.0000010000):0.03849201707):0.04646831061,18:0.0777314520):0.121295431):0.03505875899,((17:0.0000010000,22:0.0000010000):0.002279210975,35:0.0030595802):0.1947703662):0.02674541687):0.05462576844,(8:0.1499937462,34:0.0973082824):0.1218975376):0.03541209196,30:0.1626393639):0.1063972646,((27:0.2947669839,33:0.0851034962):0.05074090422,31:0.0460290009):0.02887548455):0.02760699216,29:0.2183373407):0.05576870844,(25:0.0000010000,26:0.0000022511):0.297485328):0.09887845834,(24:0.0000010000,38:0.0000022650):0.05424804986):0.05192493199,(4:0.0000010000,39:0.0027048682):0.01872128292):0.006366292793,37:0.0241436709):0.004254679822,(((2:0.0000010000,13:0.0000010000):1e-06,(28:0.0000010000,36:0.0000010000):0.005375756641):0.003213155004,((10:0.0000010000,23:0.0000010000):0.005392832375,32:0.0053865140):0.007659629621):0.0155749455):0.003661864839,(12:0.0000023336,21:0.0026990752):0.002717551835):0.002488971009,6:0.0222050819):0.005518171869,9:0.0000026947);
 12: -6372.81760525 (0:0.0000010000,((((((((((((1:0.0000010000,16:0.0000010000):0.1419510556,(((11:0.0000010000,19:0.0000010000):0.04729679363,(14:0.0000010000,20:0.0000010000):0.0382892047):0.04878075626,18:0.0752890083):0.1161647093):0.02398728885,(5:0.0000010000,15:0.0000010000):0.1361110161):0.0535829954,((3:0.0000023511,7:0.0000020728):0.2503636116,((17:0.0000010000,22:0.0000010000):0.00222074094,35:0.0030255668):0.1889077773):0.02306466912):0.03910963395,(8:0.1511585242,34:0.0933458716):0.1222271394):0.03303311739,30:0.1614237517):0.1052868894,((27:0.2889366678,33:0.0865045524):0.05065631173,31:0.0424278887):0.02950469725):0.0200274012,29:0.2200080496):0.05167371561,(25:0.0000010000,26:0.0000010000):0.3046851128):0.167239212,(((2:0.0000010000,13:0.0000010000):1e-06,(28:0.0000010000,36:0.0000010000):0.005320323278):0.005823242075,((10:0.0000010000,23:0.0000010000):0.005326639507,32:0.0053267467):0.005394118814):0.01802343135):0.001120454466,(((((4:0.0000010000,39:0.0026727532):0.0167484424,(24:0.0000010000,38:0.0000010000):0.1062252187):0.01047927182,37:0.0191285532):0.005423547634,21:0.0000010000):0.002669494675,12:0.0000028506):0.00268836175):0.002565355356,6:0.0219178408):0.005435356176,9:0.0000010000);
PhyloTree:
 newick: (0:0.0000010000,((((((((((((((1:0.0000010000,16:0.0000010000)100:0.1417148399,(((11:0.0000010000,19:0.0000010000)100:0.04729106514,(14:0.0000010000,20:0.0000010000)100:0.03824834126)100:0.04880346932,18:0.0752164411)100:0.1161301786)53:0.02435895687,(5:0.0000010000,15:0.0000010000)100:0.1356712236)92:0.05296743273,((3:0.0000010000,7:0.0000010000)100:0.2506481397,((17:0.0000010000,22:0.0000010000)98:0.002215249958,35:0.0030347636)100:0.1890564742)81:0.02351185259)97:0.0400481386,(8:0.1500469302,34:0.0944355148)100:0.1224716798)72:0.03431591919,30:0.1591145373)100:0.1051856793,((27:0.2908854858,33:0.0837953828)85:0.05105278559,31:0.0445327631)82:0.02895948523)75:0.02635243905,29:0.2142970167)96:0.05620271015,(25:0.0000010000,26:0.0000010000)100:0.2925299529)100:0.1005665131,(24:0.0000010000,38:0.0000010000)100:0.05173461809)100:0.05079531972,(4:0.0000010000,39:0.0026773055)100:0.01908183695)94:0.008206162763,(((2:0.0000010000,13:0.0000010000)62:1e-06,(28:0.0000010000,36:0.0000010000)99:0.005328918426)89:0.002685888964,((10:0.0000010000,23:0.0000010000)98:0.005341572373,32:0.0053359219)98:0.008068386533)100:0.01364619938)49:0.005434574349,(12:0.0000022106,(21:0.0000010000,37:0.0246523825)34:0.002672580325)33:0.00268897075)74:0.002567588804,6:0.0219519323)99:0.00544954245,9:0.0000010000);
RateGamma:
 gamma_shape: 0.9518742993
StopRule:
 curIteration: 102
 start_real_time: 2316698.629
 time_vec: 1
UFBoot:
 000: 2 -6419.381836 -6351.786748 (0,((((((((((((((((1,16),(((11,19),(14,20)),18)),(5,15)),((17,22),35)),(3,7)),(8,34)),30),((27,33),31)),29),(25,26)),(24,38)),((4,39),37)),21),12),(((2,13),(28,36)),((10,23),32))),6),9);
 001: 2 -6479.674805 -6345.221932 (0,(((((((((((((1,16),(((11,19),(14,20)),18)),(5,15)),((3,7),((17,22),35))),(8,34)),30),((27,33),31)),29),(25,26)),(24,38)),(((((2,13),(28,36)),((10,23),32)),37),(4,39))),(12,21)),6),9);
 002: 1 -6682.495117 -6360.766321 (0,((((((((((((((1,16),(5,15)),(((3,7),(((11,19),(14,20)),18)),((17,22),35))),(8,34)),30),((27,33),31)),29),(25,26)),(24,38)),(4,39)),(((2,13),(28,36)),((10,23),32))),37),(12,21)),6),9);
 003: 1 -6391.643066 -6358.172252 (0,(((((((((((((((1,16),(((11,19),(14,20)),18)),(5,15)),(3,7)),((8,34),((17,22),35))),30),((27,33),31)),29),(25,26)),(24,38)),(4,39)),37),(((2,(28,36)),13),((10,23),32))),(12,21)),6),9);
 004: 2 -5946.13623 -6341.775224 (0,((((((((((((((1,16),(((11,19),(14,20)),18)),(5,15)),((3,7),((17,22),35))),(8,34)),30),((27,33),31)),29),(25,26)),(24,38)),(4,39)),((((2,13),(28,36)),((10,23),32)),37)),(12,21)),6),9);
 005: 1 -6287.400879 -6351.969516 (0,(((((((((((((((1,16),((5,15),(((11,19),(14,20)),18))),(3,7)),((17,22),35)),(8,34)),30),((27,33),31)),29),(25,26)),(24,38)),(4,39)),((((2,(28,36)),13),((10,23),32)),37)),21),6),12),9);
 006: 1 -5929.230469 -6351.373804 (0,(((((((((((((((1,16),(((11,19),(14,20)),18)),(5,15)),((3,7),((17,22),35))),(8,34)),30),33),31),29),27),(25,26)),(24,38)),((((2,13),(28,36)),((10,23),32)),(4,39))),(12,(21,37))),6),9);
 007: 1 -6710.201172 -6347.305991 (0,((((((((((((((1,16),(((11,19),(14,20)),18)),(5,15)),((3,7),((17,22),35))),(8,34)),30),((27,33),31)),29),(25,26)),(24,38)),(4,39)),(((2,13),(28,36)),((10,23),32))),12),(6,(21,37))),9);
 008: 1 -5917.773438 -6351.615333 (0,((((((((((((((1,16),((5,15),(((11,19),(14,20)),18))),((3,7),((17,22),35))),(8,34)),30),((27,33),31)),29),(25,26)),(24,38)),(4,39)),(((2,(28,36)),(((10,23),32),13)),37)),21),6),12),9);
 009: 1 -6319.739258 -6348.636349 (0,(((((((((((((((((1,16),(((11,19),(14,20)),18)),(5,15)),((17,22),35)),(3,7)),(8,34)),30),((27,33),31)),29),(25,26)),(24,38)),(4,39)),((2,(((10,23),32),13)),(28,36))),37),21),12),6),9);
 010: 2 -6312.657227 -6354.700932 (0,((((((((((((((1,16),(((11,19),(14,20)),18)),(5,15)),((3,7),((17,22),35))),30),(8,34)),((27,33),(29,31))),(25,26)),(24,38)),(4,39)),37),(((2,(28,36)),((10,23),32)),13)),(12,21)),6),9);
 011: 1 -6224.722656 -6348.276534 (0,((((((((((((((((1,16),(((11,19),(14,20)),18)),(5,15)),((3,7),((17,22),35))),30),(8,34)),((27,33),31)),29),(25,26)),(24,38)),(4,39)),37),21),6),12),(((2,13),(28,36)),((10,23),32))),9);
 012: 1 -6160.643066 -6363.883786 (0,((((((((((((((1,16),(5,15)),(((3,7),(((11,19),(14,20)),18)),((17,22),35))),(8,34)),30),((27,33),31)),29),(25,26)),(24,38)),(4,39)),37),(12,21)),(((2,13),(28,36)),((10,23),32))),6),9);
 013: 2 -6468.052734 -6347.481655 (0,((((((((((((((1,16),(((11,19),(14,20)),18)),(5,15)),((3,7),((17,22),35))),(8,34)),30),((27,33),31)),29),(25,26)),(24,38)),(4,39)),(((2,(28,36)),13),((10,32),23))),(12,(21,37))),6),9);
 014: 1 -6666.943848 -6345.663396 (0,((((((((((((((((1,16),((5,15),(((11,19),(14,20)),18))),((17,22),35)),(3,7)),(8,34)),30),((27,33),31)),29),(25,26)),(24,38)),(4,39)),37),21),12),(((2,(28,36)),13),((10,23),32))),6),9);
 015: 1 -6443.649414 -6345.418011 (0,((((((((((((((((1,16),(((11,19),(14,20)),18)),(5,15)),((3,7),((17,22),35))),(8,34)),30),((27,33),31)),29),(25,26)),(24,38)),(4,39)),37),21),6),(((2,13),(28,36)),((10,23),32))),12),9);
 016: 1 -6681.601562 -6348.333753 (0,((((((((((((((((1,16),(((11,19),(14,20)),18)),(5,15)),(3,7)),((17,22),35)),30),(8,34)),((27,33),31)),29),(25,26)),(24,38)),(4,39)),37),(((2,(28,36)),13),((10,23),32))),(12,21)),6),9);
 017: 2 -6405.101562 -6345.802408 (0,(((((((((((((1,16),((5,15),(((11,19),(14,20)),18))),((3,7),((17,22),35))),(8,34)),30),((27,33),31)),29),(25,26)),(24,38)),(4,39)),((((2,13),(28,36)),((10,23),32)),37)),6),(12,21)),9);
 018: 4 -6002.628906 -6369.122143 (0,(((((((((((((((1,16),((5,15),(((11,19),(14,20)),18))),((3,7),((17,22),35))),(8,34)),30),((27,33),31)),29),(25,26)),(24,38)),(2,((((10,23),13),32),(28,36)))),(4,39)),37),21),12),6),9);
 019: 1 -6037.219727 -6348.973389 (0,(((((((((((((((1,16),(((11,19),(14,20)),18)),(5,15)),((3,7),((17,22),35))),(8,34)),30),33),31),29),((25,26),27)),(24,38)),(4,39)),(((2,13),(28,36)),((10,23),32))),(12,(21,37))),6),9);
 020: 1 -6020.995117 -6342.57507 (0,((((((((((((((1,16),(((11,19),(14,20)),18)),(5,15)),((3,7),((17,22),35))),30),(8,34)),((27,33),31)),29),(25,26)),(24,38)),(4,39)),(((2,13),(28,36)),((10,23),32))),(12,(21,37))),6),9);
 021: 1 -6121.777344 -6346.591685 (0,(((((((((((((((1,16),(((11,19),(14,20)),18)),(5,15)),((3,7),((17,22),35))),(8,34)),30),(31,33)),29),27),(25,26)),(24,38)),(4,39)),(((2,13),(28,36)),((10,23),32))),(12,(21,37))),6),9);
 022: 2 -6022.637695 -6347.881279 (0,((((((((((((((1,16),(((11,19),(14,20)),18)),(5,15)),((3,7),((17,22),35))),30),(8,34)),((27,33),31)),29),(25,26)),(24,38)),(4,39)),(((2,(28,36)),13),((10,23),32))),((12,37),21)),6),9);
 023: 4 -6593.886719 -6341.390758 (0,((((((((((((((1,16),(((11,19),(14,20)),18)),(5,15)),((3,7),((17,22),35))),(8,34)),30),((27,33),31)),29),(25,26)),(24,38)),(4,39)),(((2,13),(28,36)),((10,23),32))),6),(12,(21,37))),9);
 024: 1 -6490.100098 -6343.399104 (0,(((((((((((((((1,16),((5,15),(((11,19),(14,20)),18))),((3,7),((17,22),35))),(8,34)),30),((27,33),31)),29),(25,26)),(24,38)),(4,39)),(((2,(28,36)),13),((10,23),32))),37),21),12),6),9);
 025: 6 -6187.259766 -6342.812946 (0,((((((((((((((1,16),(((11,19),(14,20)),18)),(5,15)),((3,7),((17,22),35))),(8,34)),30),((27,33),31)),29),(25,26)),(24,38)),(4,39)),37),(((2,13),(28,36)),((10,23),32))),(6,(12,21))),9);
 026: 5 -5929.108398 -6343.821814 (0,(((((((((((((((1,16),(((11,19),(14,20)),18)),(5,15)),((3,7),((17,22),35))),30),(8,34)),((27,33),31)),29),(25,26)),(24,38)),(4,39)),37),(((2,13),(28,36)),((10,23),32))),(12,21)),6),9);
 027: 2 -6078.611328 -6346.748954 (0,((((((((((((((1,16),((5,15),(((11,19),(14,20)),18))),((3,7),((17,22),35))),(8,34)),30),(((27,33),31),29)),(25,26)),(24,38)),(4,39)),((2,(13,(28,36))),((10,23),32))),37),21),12),6),9);
 028: 2 -6273.520508 -6349.831838 (0,(((((((((((((((((1,16),(((11,19),(14,20)),18)),(5,15)),((17,22),35)),(3,7)),(8,34)),30),33),31),29),27),(25,26)),(24,38)),(4,39)),(((2,13),(28,36)),((10,23),32))),(12,(21,37))),6),9);
 029: 1 -6251.383789 -6351.229125 (0,((((((((((((((1,16),(((11,19),(14,20)),18)),(5,15)),((3,7),((17,22),35))),(8,34)),30),((27,33),31)),29),(25,26)),(24,38)),(4,39)),((((2,13),(28,36)),(10,23)),32)),(12,(21,37))),6),9);
 030: 1 -6427.498047 -6351.685218 (0,(((((((((((((((1,16),((5,15),(((11,19),(14,20)),18))),((3,7),((17,22),35))),30),(8,34)),((27,33),31)),29),(25,26)),(24,38)),(2,((((10,23),32),13),(28,36)))),(4,39)),37),21),12),6),9);
 031: 2 -6532.791992 -6345.08143 (0,((((((((((((((((1,16),((5,15),(((11,19),(14,20)),18))),((17,22),35)),(3,7)),(8,34)),30),((27,33),31)),29),(25,26)),(24,38)),(4,39)),37),21),12),(((2,13),(28,36)),((10,23),32))),6),9);
 032: 2 -6431.978027 -6342.57888 (0,((((((((((((((1,16),(((11,19),(14,20)),18)),(5,15)),((3,7),((17,22),35))),30),(8,34)),((27,33),31)),29),(25,26)),(24,38)),(4,39)),(((2,13),(28,36)),((10,23),32))),(12,(21,37))),6),9);
 033: 1 -6364.241699 -6342.937901 (0,(((((((((((((1,16),((5,15),(((11,19),(14,20)),18))),((3,7),((17,22),35))),30),(8,34)),((27,33),31)),29),(25,26)),(24,38)),(4,39)),(((2,13),(28,36)),((10,23),32))),(12,(21,37))),6),9);
 034: 1 -6022.53418 -6347.016393 (0,(((((((((((((((1,16),((5,15),(((11,19),(14,20)),18))),((3,7),((17,22),35))),(8,34)),30),33),31),29),27),(25,26)),(24,38)),(4,39)),(((2,13),(28,36)),((10,23),32))),(12,(21,37))),6),9);
 035: 1 -6608.759766 -6345.361267 (0,((((((((((((((1,16),((5,15),(((11,19),(14,20)),18))),((3,7),((17,22),35))),(8,34)),30),(27,33)),31),29),(25,26)),(24,38)),(4,39)),(((2,13),(28,36)),((10,23),32))),(12,(21,37))),6),9);
 036: 1 -6060.015137 -6351.305812 (0,((((((((((((((((1,16),((5,15),(((11,19),(14,20)),18))),((17,22),35)),(3,7)),30),(8,34)),((27,33),31)),29),(25,26)),(24,38)),(4,39)),((2,(13,(28,36))),((10,23),32))),37),6),21),12),9);
 037: 1 -6301.802734 -6348.148007 (0,((((((((((((((1,16),(((11,19),(14,20)),18)),(5,15)),((3,7),((17,22),35))),(8,34)),30),((27,33),(29,31))),(25,26)),(24,38)),(4,39)),37),(((2,13),(28,36)),((10,23),32))),(12,21)),6),9);
 038: 1 -5888.562012 -6344.133305 (0,((((((((((((((((1,16),(((11,19),(14,20)),18)),(5,15)),((3,7),((17,22),35))),(8,34)),30),((27,33),31)),29),(25,26)),(24,38)),(4,39)),37),21),12),((2,(13,(28,36))),((10,23),32))),6),9);
 039: 16 -6236.908203 -6343.988686 (0,(((((((((((((((1,16),(((11,19),(14,20)),18)),(5,15)),((3,7),((17,22),35))),(8,34)),30),((27,33),31)),29),(25,26)),(24,38)),(4,39)),37),(2,((((10,23),32),(28,36)),13))),(12,21)),6),9);
 040: 2 -6424.598145 -6343.122642 (0,(((((((((((((1,16),((5,15),(((11,19),(14,20)),18))),((3,7),((17,22),35))),(8,34)),30),((27,33),31)),29),(25,26)),(24,38)),(4,39)),((((2,(28,36)),13),((10,23),32)),37)),(12,21)),6),9);
 041: 1 -6287.454102 -6349.792397 (0,((((((((((((((1,16),((5,15),(((11,19),(14,20)),18))),((3,7),((17,22),35))),30),(8,34)),((27,33),31)),29),(25,26)),(24,38)),(4,39)),(((2,(13,(28,36))),((10,23),32)),37)),6),21),12),9);
 042: 1 -6630.732422 -6353.470072 (0,(((((((((((((((1,16),(((11,19),(14,20)),18)),(5,15)),((17,22),35)),(3,7)),30),(8,34)),29),((27,33),31)),(25,26)),(24,38)),(4,39)),(((2,(28,36)),13),((10,23),32))),((12,37),21)),6),9);
 043: 1 -6241.496094 -6346.430358 (0,(((((((((((((((1,16),((5,15),(((11,19),(14,20)),18))),((3,7),((17,22),35))),(8,34)),30),((27,33),31)),29),(25,26)),(24,38)),(4,39)),((2,(13,(28,36))),((10,23),32))),37),6),21),12),9);
 044: 2 -6177.141113 -6346.202486 (0,(((((((((((((((1,16),((5,15),(((11,19),(14,20)),18))),((17,22),35)),(3,7)),30),(8,34)),((27,33),31)),29),(25,26)),(24,38)),(4,39)),37),(((2,13),(28,36)),((10,23),32))),(12,21)),6),9);
 045: 1 -6399.754883 -6346.450459 (0,((((((((((((((1,16),((5,15),(((11,19),(14,20)),18))),((17,22),35)),(3,7)),(8,34)),30),((27,33),31)),29),(25,26)),(24,38)),(4,39)),((((2,13),(28,36)),((10,23),32)),37)),(12,21)),6),9);
 046: 1 -6287.560059 -6342.707175 (0,((((((((((((((1,16),(((11,19),(14,20)),18)),(5,15)),((3,7),((17,22),35))),(8,34)),30),((27,33),31)),29),(25,26)),(24,38)),(4,39)),((((2,(28,36)),13),((10,23),32)),37)),(12,21)),6),9);
 047: 1 -6342.950195 -6351.874394 (0,((((((((((((((((1,16),(((11,19),(14,20)),18)),(5,15)),((17,22),35)),(3,7)),30),(8,34)),((27,33),31)),29),(25,26)),(24,38)),(4,39)),37),6),((2,(13,(28,36))),((10,23),32))),(12,21)),9);
 048: 5 -6353.039062 -6340.087406 (0,(((((((((((((1,16),((5,15),(((11,19),(14,20)),18))),((3,7),((17,22),35))),(8,34)),30),((27,33),31)),29),(25,26)),(24,38)),(4,39)),(((2,13),(28,36)),((10,23),32))),(12,(21,37))),6),9);
 049: 1 -5830.449219 -6348.276534 (0,((((((((((((((((1,16),(((11,19),(14,20)),18)),(5,15)),((3,7),((17,22),35))),30),(8,34)),((27,33),31)),29),(25,26)),(24,38)),(4,39)),37),21),6),12),(((2,13),(28,36)),((10,23),32))),9);
 050: 9 -6126.758301 -6341.905369 (0,((((((((((((((1,16),(((11,19),(14,20)),18)),(5,15)),((3,7),((17,22),35))),(8,34)),30),29),((27,33),31)),(25,26)),(24,38)),(4,39)),(((2,13),(28,36)),((10,23),32))),(12,(21,37))),6),9);
 051: 1 -6564.696289 -6362.529485 (0,(((((((((((((((1,16),(((11,19),(14,20)),18)),(5,15)),((3,7),((8,34),((17,22),35)))),30),((27,33),31)),29),(25,26)),(24,38)),(4,39)),37),21),6),(((2,13),(28,36)),((10,23),32))),12),9);
 052: 3 -5763.232422 -6345.811774 (0,(((((((((((((1,16),((5,15),(((11,19),(14,20)),18))),((3,7),((17,22),35))),30),(8,34)),((27,33),31)),29),(25,26)),(24,38)),(4,39)),(((2,13),(28,36)),((10,23),32))),(12,(21,37))),6),9);
 053: 5 -6114.506836 -6341.869977 (0,((((((((((((((1,16),(((11,19),(14,20)),18)),(5,15)),((3,7),((17,22),35))),(8,34)),30),((27,33),31)),29),(25,26)),(24,38)),(4,39)),((((2,13),(28,36)),((10,23),32)),37)),(12,21)),6),9);
 054: 1 -6044.041992 -6346.942406 (0,((((((((((((((1,16),(((11,19),(14,20)),18)),(5,15)),((3,7),((17,22),35))),30),(8,34)),((27,33),31)),29),(25,26)),(24,38)),(4,39)),((((2,(28,36)),13),((10,23),32)),37)),(12,21)),6),9);
 055: 1 -6173.167969 -6352.597753 (0,(((((((((((((((1,16),(((11,19),(14,20)),18)),(5,15)),((17,22),35)),(3,7)),30),(8,34)),29),((27,33),31)),(25,26)),(24,38)),(4,39)),((((2,(28,36)),13),((10,23),32)),37)),(12,21)),6),9);
 056: 1 -6519.838867 -6345.16447 (0,((((((((((((((((1,16),(((11,19),(14,20)),18)),(5,15)),((17,22),35)),(3,7)),(8,34)),30),((27,33),31)),29),(25,26)),(24,38)),(4,39)),37),(((2,13),(28,36)),((10,23),32))),(12,21)),6),9);
 057: 1 -6219.084961 -6350.168731 (0,((((((((((((((((1,16),(5,15)),(((11,19),(14,20)),18)),((3,7),((17,22),35))),(8,34)),30),((27,33),31)),29),(25,26)),(24,38)),(4,39)),37),21),6),12),(((2,13),(28,36)),((10,23),32))),9);
 058: 1 -6399.876953 -6345.86481 (0,(((((((((((((((1,16),(((11,19),(14,20)),18)),(5,15)),((3,7),((17,22),35))),(8,34)),30),((27,33),31)),29),(25,26)),(24,38)),(4,39)),((((2,13),(28,36)),((10,23),32)),37)),6),21),12),9);
 059: 2 -6015.442383 -6345.207525 (0,((((((((((((((1,16),(((11,19),(14,20)),18)),(5,15)),((3,7),((17,22),35))),(8,34)),30),((27,33),31)),29),(25,26)),(24,38)),(4,39)),(((2,(28,36)),(((10,23),32),13)),37)),(12,21)),6),9);
 060: 7 -6523.548828 -6341.643172 (0,(((((((((((((1,16),(((11,19),(14,20)),18)),(5,15)),((3,7),((17,22),35))),(8,34)),30),(((27,33),31),29)),(25,26)),(24,38)),(4,39)),(((2,13),(28,36)),((10,23),32))),(12,(21,37))),6),9);
 061: 2 -6193.776367 -6352.081334 (0,(((((((((((((((1,16),((5,15),(((11,19),(14,20)),18))),((3,7),((17,22),35))),30),(8,34)),((27,33),31)),29),(25,26)),(24,38)),(4,39)),(2,(((10,23),32),(13,(28,36))))),37),6),21),12),9);
 062: 1 -6412.535156 -6346.063152 (0,(((((((((((((((1,16),((5,15),(((11,19),(14,20)),18))),((3,7),((17,22),35))),(8,34)),30),((27,33),31)),29),(25,26)),(24,38)),(4,39)),37),21),6),12),(((2,13),(28,36)),((10,23),32))),9);
 063: 4 -6399.995605 -6342.562037 (0,((((((((((((((1,16),((5,15),(((11,19),(14,20)),18))),((3,7),((17,22),35))),(8,34)),30),((27,33),31)),29),(25,26)),(24,38)),(4,39)),37),(((2,(28,36)),13),((10,23),32))),(12,21)),6),9);
 064: 4 -6373.810547 -6344.590164 (0,((((((((((((((((1,16),(((11,19),(14,20)),18)),(5,15)),((17,22),35)),(3,7)),(8,34)),30),((27,33),31)),29),(25,26)),(24,38)),(4,39)),37),(((2,13),(28,36)),((10,23),32))),(12,21)),6),9);
 065: 6 -6436.108398 -6340.660237 (0,(((((((((((((1,16),((5,15),(((11,19),(14,20)),18))),((3,7),((17,22),35))),(8,34)),30),((27,33),31)),29),(25,26)),(24,38)),(4,39)),(((2,13),(28,36)),((10,23),32))),(12,(21,37))),6),9);
 066: 2 -6322.418945 -6344.902962 (0,((((((((((((((1,16),((5,15),(((11,19),(14,20)),18))),((17,22),35)),(3,7)),(8,34)),30),((27,33),31)),29),(25,26)),(24,38)),(4,39)),((((2,13),(28,36)),((10,23),32)),37)),(12,21)),6),9);
 067: 2 -6443.896484 -6348.095495 (0,(((((((((((((1,16),(((11,19),(14,20)),18)),(5,15)),((3,7),((17,22),35))),(8,34)),30),((27,33),31)),29),(25,26)),(24,38)),(4,39)),(((((2,13),(28,36)),((10,23),32)),37),(12,21))),6),9);
 068: 1 -6433.552246 -6346.713087 (0,((((((((((((((1,16),(((11,19),(14,20)),18)),(5,15)),((17,22),35)),(3,7)),(8,34)),30),((27,33),31)),29),(25,26)),(24,38)),(4,39)),(((2,13),(28,36)),((10,23),32))),((6,(21,37)),12)),9);
 069: 3 -6555.260742 -6349.198566 (0,((((((((((((((1,16),((5,15),(((11,19),(14,20)),18))),((3,7),((17,22),35))),(8,34)),30),((27,33),31)),29),(25,26)),(24,38)),(4,39)),((((2,13),(28,36)),((10,23),32)),37)),12),21),6),9);
 070: 1 -6518.071289 -6344.646084 (0,(((((((((((((((1,16),(((11,19),(14,20)),18)),(5,15)),((3,7),((17,22),35))),30),(8,34)),((27,33),31)),29),(25,26)),(24,38)),(4,39)),(((2,13),(28,36)),((10,23),32))),37),(12,21)),6),9);
 071: 1 -6287.98584 -6341.745165 (0,(((((((((((((((1,16),(((11,19),(14,20)),18)),(5,15)),((3,7),((17,22),35))),(8,34)),30),((27,33),31)),29),(25,26)),(24,38)),(4,39)),37),(((2,(28,36)),13),((10,23),32))),(12,21)),6),9);
 072: 2 -6027.290039 -6349.302501 (0,((((((((((((((((1,16),(((11,19),(14,20)),18)),(5,15)),((3,7),((17,22),35))),(8,34)),30),((27,33),31)),29),(25,26)),(24,38)),(4,39)),37),21),6),12),((((2,13),(28,36)),32),(10,23))),9);
 073: 1 -6448.674805 -6362.529485 (0,(((((((((((((((1,16),(((11,19),(14,20)),18)),(5,15)),((3,7),((8,34),((17,22),35)))),30),((27,33),31)),29),(25,26)),(24,38)),(4,39)),37),21),6),(((2,13),(28,36)),((10,23),32))),12),9);
 074: 1 -6187.567383 -6351.736091 (0,((((((((((((((((1,16),(((11,19),(14,20)),18)),(5,15)),((3,7),((17,22),35))),(8,34)),30),33),(29,31)),27),(25,26)),(24,38)),(4,39)),37),(((2,(28,36)),13),((10,23),32))),(12,21)),6),9);
 075: 1 -6413.638672 -6347.707163 (0,((((((((((((1,16),((5,15),(((11,19),(14,20)),18))),((3,7),((17,22),35))),(8,34)),30),((27,33),31)),29),(25,26)),(24,38)),(((((2,13),(28,36)),((10,23),32)),37),(4,39))),(12,21)),6),9);
 076: 2 -6844.647461 -6342.53389 (0,((((((((((((((1,16),((5,15),(((11,19),(14,20)),18))),((17,22),35)),(3,7)),(8,34)),30),((27,33),31)),29),(25,26)),(24,38)),(4,39)),(((2,13),(28,36)),((10,23),32))),(12,(21,37))),6),9);
 077: 1 -6393.376465 -6348.973389 (0,(((((((((((((((1,16),(((11,19),(14,20)),18)),(5,15)),((3,7),((17,22),35))),(8,34)),30),33),31),29),((25,26),27)),(24,38)),(4,39)),(((2,13),(28,36)),((10,23),32))),(12,(21,37))),6),9);
 078: 4 -5845.775391 -6343.016081 (0,(((((((((((((1,16),((5,15),(((11,19),(14,20)),18))),((3,7),((17,22),35))),30),(8,34)),((27,33),31)),29),(25,26)),(24,38)),(4,39)),(((2,(28,36)),13),((10,23),32))),(12,(21,37))),6),9);
 079: 3 -6281.955566 -6346.794544 (0,(((((((((((((((((1,16),(((11,19),(14,20)),18)),(5,15)),((3,7),((17,22),35))),(8,34)),30),33),31),29),27),(25,26)),(24,38)),(4,39)),37),(((2,13),(28,36)),((10,23),32))),(12,21)),6),9);
 080: 4 -6444.068359 -6345.14926 (0,((((((((((((((((1,16),(((11,19),(14,20)),18)),(5,15)),((3,7),((17,22),35))),(8,34)),30),((27,33),31)),29),(25,26)),(24,38)),(4,39)),37),6),21),12),(((2,13),(28,36)),((10,23),32))),9);
 081: 4 -6478.065918 -6350.570438 (0,(((((((((((((1,16),(((11,19),(14,20)),18)),(5,15)),((3,7),((17,22),35))),(8,34)),30),((27,33),31)),29),(25,26)),(24,38)),((((2,13),(28,36)),((10,23),32)),(4,39))),(12,(21,37))),9),6);
 082: 2 -6462.928223 -6346.958274 (0,(((((((((((((((1,16),((5,15),(((11,19),(14,20)),18))),((3,7),((17,22),35))),(8,34)),30),33),31),29),27),(25,26)),(24,38)),(4,39)),(((2,13),(28,36)),((10,23),32))),(12,(21,37))),6),9);
 083: 1 -6064.242188 -6347.74383 (0,(((((((((((((1,16),((5,15),(((11,19),(14,20)),18))),((3,7),((17,22),35))),30),(8,34)),((27,33),31)),29),(25,26)),(24,38)),(4,39)),(((2,13),(28,36)),((10,23),32))),((12,37),21)),6),9);
 084: 4 -6120.581055 -6365.339613 (0,(((((((((((((((1,16),(((11,19),(14,20)),18)),(5,15)),(((3,7),((17,22),35)),(8,34))),30),((27,33),31)),29),(25,26)),(24,38)),(4,39)),37),21),6),((2,13),(((10,23),32),(28,36)))),12),9);
 085: 2 -5903.78125 -6342.53389 (0,((((((((((((((1,16),((5,15),(((11,19),(14,20)),18))),((17,22),35)),(3,7)),(8,34)),30),((27,33),31)),29),(25,26)),(24,38)),(4,39)),(((2,13),(28,36)),((10,23),32))),(12,(21,37))),6),9);
 086: 3 -6211.943359 -6356.09046 (0,(((((((((((((((1,16),(((11,19),(14,20)),18)),(5,15)),((3,7),((17,22),35))),((8,34),30)),((27,33),31)),29),(25,26)),(24,38)),(4,39)),37),21),6),12),(((2,13),(28,36)),((10,23),32))),9);
 087: 1 -6060.412109 -6362.296542 (0,((((((((((((((1,16),(((3,7),(((11,19),(14,20)),18)),((17,22),35))),(5,15)),(8,34)),30),((27,33),31)),29),(25,26)),(24,38)),(4,39)),37),(((2,(28,36)),13),((10,23),32))),(12,21)),6),9);
 088: 1 -6673.091797 -6350.767479 (0,(((((((((((((((1,16),(((11,19),(14,20)),18)),(5,15)),((3,7),((17,22),35))),(8,34)),30),29),31),(27,33)),(25,26)),(24,38)),(4,39)),(((2,13),(28,36)),((10,23),32))),(12,(21,37))),6),9);
 089: 2 -6600.850586 -6342.763404 (0,((((((((((((((1,16),(((11,19),(14,20)),18)),(5,15)),((3,7),((17,22),35))),(8,34)),30),((27,33),31)),29),(25,26)),(24,38)),(4,39)),((((2,13),(28,36)),((10,23),32)),37)),(12,21)),6),9);
 090: 1 -6453.188965 -6353.100454 (0,(((((((((((((1,16),(5,15)),(((11,19),(14,20)),18)),((3,7),((17,22),35))),30),(8,34)),29),((27,33),31)),(25,26)),(24,38)),(4,39)),(((2,13),(28,36)),((10,23),32))),(((6,21),37),12)),9);
 091: 2 -5884.518066 -6345.483448 (0,(((((((((((((1,16),(((11,19),(14,20)),18)),(5,15)),((3,7),((17,22),35))),(8,34)),30),29),((27,33),31)),(25,26)),(24,38)),(4,39)),(((2,13),(28,36)),((10,23),32))),((6,(21,37)),12)),9);
 092: 1 -5829.283203 -6344.927753 (0,((((((((((((((1,16),((5,15),(((11,19),(14,20)),18))),((3,7),((17,22),35))),30),(8,34)),((27,33),31)),29),(25,26)),(24,38)),(4,39)),37),(((2,13),(28,36)),((10,23),32))),(12,21)),6),9);
 093: 5 -6265.647949 -6342.697768 (0,((((((((((((((((1,16),(((11,19),(14,20)),18)),(5,15)),((3,7),((17,22),35))),(8,34)),30),((27,33),31)),29),(25,26)),(24,38)),(4,39)),(((2,13),(28,36)),((10,23),32))),37),21),12),6),9);
 094: 2 -6174.652344 -6347.503439 (0,(((((((((((((1,16),((5,15),(((11,19),(14,20)),18))),((3,7),((17,22),35))),(8,34)),30),((27,33),31)),29),(25,26)),(24,38)),(4,39)),(((2,13),(((10,23),32),(28,36))),37)),(12,21)),6),9);
 095: 3 -5987.804688 -6346.902552 (0,((((((((((((((1,16),(((11,19),(14,20)),18)),(5,15)),((3,7),((17,22),35))),(8,34)),30),((27,33),31)),29),(25,26)),(24,38)),(4,39)),(12,(21,37))),(((2,(28,36)),13),((10,23),32))),6),9);
 096: 1 -6265.941406 -6345.430178 (0,(((((((((((((1,16),((5,15),(((11,19),(14,20)),18))),((3,7),((17,22),35))),(8,34)),30),((27,33),31)),29),(25,26)),(24,38)),(((2,13),(28,36)),((10,23),32))),(4,39)),(12,(21,37))),6),9);
 097: 3 -6174.811035 -6345.152415 (0,((((((((((((((((1,16),(((11,19),(14,20)),18)),(5,15)),((3,7),((17,22),35))),30),(8,34)),((27,33),31)),29),(25,26)),(24,38)),(4,39)),37),21),12),(((2,13),(28,36)),((10,23),32))),6),9);
 098: 2 -5862.251465 -6345.811774 (0,(((((((((((((1,16),((5,15),(((11,19),(14,20)),18))),((3,7),((17,22),35))),30),(8,34)),((27,33),31)),29),(25,26)),(24,38)),(4,39)),(((2,13),(28,36)),((10,23),32))),(12,(21,37))),6),9);
 099: 2 -6468.377441 -6344.986718 (0,((((((((((((((1,16),((5,15),(((11,19),(14,20)),18))),((17,22),35)),(3,7)),(8,34)),30),((27,33),31)),29),(25,26)),(24,38)),(4,39)),(((2,(13,(28,36))),((10,23),32)),37)),(12,21)),6),9);
 100: 2 -6166.818848 -6341.384126 (0,(((((((((((((1,16),(((11,19),(14,20)),18)),(5,15)),((3,7),((17,22),35))),(8,34)),30),(((27,33),31),29)),(25,26)),(24,38)),(4,39)),(((2,13),(28,36)),((10,23),32))),(12,(21,37))),6),9);
 101: 4 -6253.998535 -6348.358599 (0,((((((((((((((1,16),((5,15),(((11,19),(14,20)),18))),((3,7),((17,22),35))),(8,34)),30),((27,33),31)),29),(25,26)),(24,38)),(4,39)),((((2,13),(28,36)),((10,23),32)),37)),21),6),12),9);
 102: 1 -6587.179199 -6360.170879 (0,(((((((((((((1,16),(5,15)),(((3,7),((17,22),35)),(((11,19),(14,20)),18))),(8,34)),30),((27,33),31)),29),(25,26)),(24,38)),(4,39)),(((2,13),(28,36)),((10,23),32))),(12,(21,37))),6),9);
 103: 6 -6605.009766 -6354.419942 (0,(((((((((((((((1,16),(((11,19),(14,20)),18)),(5,15)),((3,7),((17,22),35))),(8,34)),30),((27,33),31)),29),(25,26)),(24,38)),(4,39)),37),((((2,13),36),28),((10,23),32))),(12,21)),6),9);
 104: 1 -6022.203613 -6358.172252 (0,(((((((((((((((1,16),(((11,19),(14,20)),18)),(5,15)),(3,7)),((8,34),((17,22),35))),30),((27,33),31)),29),(25,26)),(24,38)),(4,39)),37),(((2,(28,36)),13),((10,23),32))),(12,21)),6),9);
 105: 1 -6159.071289 -6348.276534 (0,((((((((((((((((1,16),(((11,19),(14,20)),18)),(5,15)),((3,7),((17,22),35))),30),(8,34)),((27,33),31)),29),(25,26)),(24,38)),(4,39)),37),21),6),12),(((2,13),(28,36)),((10,23),32))),9);
 106: 1 -6459.537109 -6349.742412 (0,(((((((((((((1,16),(5,15)),(((11,19),(14,20)),18)),((3,7),((17,22),35))),(8,34)),30),((27,33),31)),29),(25,26)),(24,38)),((((2,(28,36)),13),((10,23),32)),(4,39))),(12,(21,37))),6),9);
 107: 1 -6469.29834 -6343.441394 (0,(((((((((((((1,16),((5,15),(((11,19),(14,20)),18))),((3,7),((17,22),35))),(8,34)),30),((27,33),31)),29),(25,26)),(24,38)),(4,39)),(((2,13),((10,23),32)),(28,36))),(12,(21,37))),6),9);
 108: 1 -6074.830078 -6349.792397 (0,((((((((((((((1,16),((5,15),(((11,19),(14,20)),18))),((3,7),((17,22),35))),30),(8,34)),((27,33),31)),29),(25,26)),(24,38)),(4,39)),(((2,(13,(28,36))),((10,23),32)),37)),6),21),12),9);
 109: 6 -6250.766602 -6344.353617 (0,((((((((((((((((1,16),(((11,19),(14,20)),18)),(5,15)),((17,22),35)),(3,7)),(8,34)),30),((27,33),31)),29),(25,26)),(24,38)),(4,39)),37),(((2,13),(28,36)),((10,23),32))),(12,21)),6),9);
 110: 1 -6269.01416 -6346.642352 (0,((((((((((((1,16),(((11,19),(14,20)),18)),(5,15)),((3,7),((17,22),35))),(8,34)),30),(((27,33),31),29)),(25,26)),(24,38)),((((2,13),(28,36)),((10,23),32)),(4,39))),(12,(21,37))),6),9);
 111: 1 -6818.125 -6350.098741 (0,((((((((((((((((1,16),(((11,19),(14,20)),18)),(5,15)),((3,7),((17,22),35))),(8,34)),30),33),31),29),((25,26),27)),(24,38)),(4,39)),37),(((2,(28,36)),13),((10,23),32))),(12,21)),6),9);
 112: 3 -6676.995605 -6343.240385 (0,(((((((((((((1,16),(((11,19),(14,20)),18)),(5,15)),((3,7),((17,22),35))),(8,34)),30),((27,33),31)),29),(25,26)),(24,38)),(4,39)),(((2,(28,36)),13),((10,23),32))),((6,(21,37)),12)),9);
 113: 2 -6298.519531 -6344.774068 (0,(((((((((((((1,16),(((11,19),(14,20)),18)),(5,15)),((3,7),((17,22),35))),(8,34)),30),((27,33),31)),29),(25,26)),(24,38)),((((2,13),(28,36)),((10,23),32)),(4,39))),(12,(21,37))),6),9);
 114: 3 -6182.057617 -6346.22647 (0,(((((((((((((1,16),(((11,19),(14,20)),18)),(5,15)),((3,7),((17,22),35))),30),(8,34)),((27,33),31)),29),(25,26)),(24,38)),(4,39)),(((2,(28,36)),13),((10,23),32))),((6,(21,37)),12)),9);
 115: 3 -6270.361328 -6349.162383 (0,((((((((((((((((1,16),(((11,19),(14,20)),18)),(5,15)),((3,7),((17,22),35))),(8,34)),30),33),31),29),27),(25,26)),(24,38)),(4,39)),((2,13),(((10,23),32),(28,36)))),(12,(21,37))),6),9);
 116: 2 -6272.124023 -6356.65005 (0,(((((((((((((((1,16),((5,15),(((11,19),(14,20)),18))),((3,7),((17,22),35))),30),(8,34)),((27,33),31)),29),(25,26)),(24,38)),(4,39)),((2,(13,(28,36))),((10,32),23))),37),6),21),12),9);
 117: 2 -6964.816406 -6341.796902 (0,(((((((((((((1,16),(((11,19),(14,20)),18)),(5,15)),((3,7),((17,22),35))),(8,34)),30),(((27,33),31),29)),(25,26)),(24,38)),(4,39)),(((2,13),(28,36)),((10,23),32))),(12,(21,37))),6),9);
 118: 2 -6376.693359 -6342.854318 (0,((((((((((((((1,16),(((11,19),(14,20)),18)),(5,15)),((3,7),((17,22),35))),30),(8,34)),((27,33),31)),29),(25,26)),(24,38)),(4,39)),(((2,13),(28,36)),((10,23),32))),(12,(21,37))),6),9);
 119: 1 -6681.713867 -6344.407261 (0,(((((((((((((((1,16),(((11,19),(14,20)),18)),(5,15)),((3,7),((17,22),35))),(8,34)),30),((27,33),31)),29),(25,26)),(24,38)),(4,39)),37),((2,13),(((10,23),32),(28,36)))),(12,21)),6),9);
 120: 2 -6675.424805 -6351.422431 (0,((((((((((((((1,16),(((11,19),(14,20)),18)),(5,15)),((3,7),((17,22),35))),30),(8,34)),((27,33),(29,31))),(25,26)),(24,38)),(4,39)),37),((2,(13,(28,36))),((10,23),32))),(12,21)),6),9);
 121: 3 -6564.457031 -6349.2063 (0,((((((((((((((((1,16),(((11,19),(14,20)),18)),(5,15)),((3,7),((17,22),35))),(8,34)),30),33),31),29),27),(25,26)),(24,38)),(4,39)),((2,13),(((10,23),32),(28,36)))),(12,(21,37))),6),9);
 122: 1 -6361.553711 -6343.807262 (0,(((((((((((((((1,16),(((11,19),(14,20)),18)),(5,15)),((3,7),((17,22),35))),(8,34)),30),(((27,33),31),29)),(25,26)),(24,38)),(4,39)),(((2,13),(28,36)),((10,23),32))),37),21),12),6),9);
 123: 7 -6459.719727 -6343.863637 (0,(((((((((((((((1,16),((5,15),(((11,19),(14,20)),18))),((17,22),35)),(3,7)),(8,34)),30),((27,33),31)),29),(25,26)),(24,38)),(4,39)),37),((2,(13,(28,36))),((10,23),32))),(12,21)),6),9);
 124: 2 -6657.731445 -6344.343946 (0,((((((((((((((((1,16),(((11,19),(14,20)),18)),(5,15)),((3,7),((17,22),35))),(8,34)),30),((27,33),31)),29),(25,26)),(24,38)),(4,39)),(((2,13),(28,36)),((10,23),32))),37),6),21),12),9);
 125: 2 -6166.003418 -6345.265694 (0,(((((((((((((((1,16),(((11,19),(14,20)),18)),(5,15)),((3,7),((17,22),35))),(8,34)),30),((27,33),31)),29),(25,26)),(24,38)),(4,39)),((((2,13),(28,36)),((10,23),32)),37)),21),12),6),9);
 126: 4 -6196.958984 -6343.583889 (0,((((((((((((((1,16),(((11,19),(14,20)),18)),(5,15)),((3,7),((17,22),35))),(8,34)),30),(((27,33),31),29)),(25,26)),(24,38)),(4,39)),37),(((2,13),(28,36)),((10,23),32))),(12,21)),6),9);
 127: 2 -6410.0625 -6342.567369 (0,((((((((((((((1,16),(((11,19),(14,20)),18)),(5,15)),((3,7),((17,22),35))),30),(8,34)),((27,33),31)),29),(25,26)),(24,38)),(4,39)),(((2,13),(28,36)),((10,23),32))),(12,(21,37))),6),9);
 128: 2 -6181.922852 -6351.290045 (0,(((((((((((((((1,16),(((11,19),(14,20)),18)),(5,15)),((3,7),((17,22),35))),30),(8,34)),((27,33),31)),29),(25,26)),(24,38)),((4,39),37)),21),12),(((2,13),(28,36)),((10,23),32))),6),9);
 129: 1 -5904.749023 -6347.709648 (0,((((((((((((((((1,16),(((11,19),(14,20)),18)),(5,15)),((3,7),((17,22),35))),(8,34)),30),(31,33)),29),27),(25,26)),(24,38)),(4,39)),37),(((2,(28,36)),13),((10,23),32))),(12,21)),6),9);
 130: 1 -6379.775391 -6345.888657 (0,((((((((((((((1,16),((5,15),(((11,19),(14,20)),18))),((3,7),((17,22),35))),30),(8,34)),((27,33),31)),29),(25,26)),(24,38)),(4,39)),37),(((2,13),(28,36)),((10,23),32))),6),(12,21)),9);
 131: 1 -6045.643066 -6345.361267 (0,((((((((((((((1,16),((5,15),(((11,19),(14,20)),18))),((3,7),((17,22),35))),(8,34)),30),(27,33)),31),29),(25,26)),(24,38)),(4,39)),(((2,13),(28,36)),((10,23),32))),(12,(21,37))),6),9);
 132: 1 -6480.279297 -6354.017998 (0,((((((((((((((1,16),((3,7),((17,22),35))),((5,15),(((11,19),(14,20)),18))),(8,34)),30),((27,33),31)),29),(25,26)),(24,38)),(4,39)),(((2,(28,36)),13),((10,23),32))),37),(12,21)),6),9);
 133: 3 -5776.822266 -6344.464288 (0,((((((((((((((1,16),(((11,19),(14,20)),18)),(5,15)),((3,7),((17,22),35))),(8,34)),30),((27,33),31)),29),(25,26)),(24,38)),(4,39)),(((2,13),(28,36)),((10,23),32))),((12,37),21)),6),9);
 134: 1 -6481.672852 -6348.17198 (0,((((((((((((((((1,16),(((11,19),(14,20)),18)),(5,15)),((3,7),((17,22),35))),(8,34)),30),33),31),29),27),(25,26)),(24,38)),(4,39)),((((2,(28,36)),13),((10,23),32)),37)),(12,21)),6),9);
 135: 5 -6202.428711 -6349.95548 (0,(((((((((((((((((1,16),(((11,19),(14,20)),18)),(5,15)),((3,7),((17,22),35))),(8,34)),30),33),31),29),27),(25,26)),(24,38)),(4,39)),37),(((2,(28,36)),((10,23),32)),13)),(12,21)),6),9);
 136: 2 -6275.329102 -6360.56838 (0,(((((((((((((((1,16),(((11,19),(14,20)),18)),((3,7),((17,22),35))),(5,15)),(8,34)),30),((27,33),31)),29),(25,26)),(24,38)),(4,39)),37),(((2,13),((10,23),32)),(28,36))),(12,21)),6),9);
 137: 4 -6723.394043 -6347.201877 (0,(((((((((((((((1,16),(((11,19),(14,20)),18)),(5,15)),((3,7),((17,22),35))),30),(8,34)),((27,33),31)),29),(25,26)),(24,38)),(4,39)),37),(2,((((10,23),32),(28,36)),13))),(12,21)),6),9);
 138: 1 -6009.806152 -6345.86481 (0,(((((((((((((((1,16),(((11,19),(14,20)),18)),(5,15)),((3,7),((17,22),35))),(8,34)),30),((27,33),31)),29),(25,26)),(24,38)),(4,39)),((((2,13),(28,36)),((10,23),32)),37)),6),21),12),9);
 139: 2 -6250.510742 -6368.705645 (0,((((((((((((((1,16),(((3,7),((17,22),35)),(((11,19),(14,20)),18))),(5,15)),30),(8,34)),((27,33),31)),29),(25,26)),(24,38)),(4,39)),37),(((2,(28,36)),13),((10,23),32))),(12,21)),6),9);
 140: 1 -6286.978516 -6343.295334 (0,(((((((((((((1,16),((5,15),(((11,19),(14,20)),18))),((3,7),((17,22),35))),(8,34)),30),((27,33),31)),29),(25,26)),(24,38)),(4,39)),((2,13),(((10,23),32),(28,36)))),(12,(21,37))),6),9);
 141: 3 -6117.568359 -6349.302501 (0,((((((((((((((((1,16),(((11,19),(14,20)),18)),(5,15)),((3,7),((17,22),35))),(8,34)),30),((27,33),31)),29),(25,26)),(24,38)),(4,39)),37),21),6),12),((((2,13),(28,36)),32),(10,23))),9);
 142: 5 -6629.658691 -6346.794547 (0,(((((((((((((((((1,16),(((11,19),(14,20)),18)),(5,15)),((3,7),((17,22),35))),(8,34)),30),33),31),29),27),(25,26)),(24,38)),(4,39)),37),((2,(13,(28,36))),((10,23),32))),(12,21)),6),9);
 143: 2 -6179.456055 -6342.65757 (0,((((((((((((((1,16),((5,15),(((11,19),(14,20)),18))),((17,22),35)),(3,7)),(8,34)),30),((27,33),31)),29),(25,26)),(24,38)),(4,39)),(((2,(28,36)),13),((10,23),32))),(12,(21,37))),6),9);
 144: 1 -6393.84668 -6350.168731 (0,((((((((((((((((1,16),(5,15)),(((11,19),(14,20)),18)),((3,7),((17,22),35))),(8,34)),30),((27,33),31)),29),(25,26)),(24,38)),(4,39)),37),21),6),12),(((2,13),(28,36)),((10,23),32))),9);
 145: 1 -6105.13916 -6347.147253 (0,(((((((((((((((1,16),((5,15),(((11,19),(14,20)),18))),((3,7),((17,22),35))),(8,34)),30),33),31),29),27),(25,26)),(24,38)),(4,39)),(((2,(28,36)),13),((10,23),32))),(12,(21,37))),6),9);
 146: 1 -6222.508789 -6348.911118 (0,(((((((((((((((((1,16),(((11,19),(14,20)),18)),(5,15)),((17,22),35)),(3,7)),(8,34)),30),((27,33),31)),29),(25,26)),(24,38)),(4,39)),37),(((2,13),(28,36)),((10,23),32))),6),21),12),9);
 147: 2 -6549.481445 -6348.973389 (0,(((((((((((((((1,16),(((11,19),(14,20)),18)),(5,15)),((3,7),((17,22),35))),(8,34)),30),33),31),29),((25,26),27)),(24,38)),(4,39)),(((2,13),(28,36)),((10,23),32))),(12,(21,37))),6),9);
 148: 1 -6308.424805 -6342.53389 (0,((((((((((((((1,16),((5,15),(((11,19),(14,20)),18))),((17,22),35)),(3,7)),(8,34)),30),((27,33),31)),29),(25,26)),(24,38)),(4,39)),(((2,13),(28,36)),((10,23),32))),(12,(21,37))),6),9);
 149: 1 -6564.396973 -6343.526958 (0,(((((((((((((((1,16),(((11,19),(14,20)),18)),(5,15)),((17,22),35)),(3,7)),(8,34)),30),((27,33),31)),29),(25,26)),(24,38)),(4,39)),(((2,(28,36)),13),((10,23),32))),(12,(21,37))),6),9);
 150: 4 -6233.478027 -6369.037825 (0,(((((((((((((((1,16),((5,15),(((11,19),(14,20)),18))),((3,7),((17,22),35))),(8,34)),30),((27,33),31)),29),(25,26)),(24,38)),(4,39)),37),21),12),((((2,13),36),28),((10,23),32))),6),9);
 151: 1 -6222.537598 -6349.126997 (0,(((((((((((((((1,16),(((11,19),(14,20)),18)),(5,15)),((3,7),((17,22),35))),(8,34)),30),((27,33),31)),29),(25,26)),(24,38)),(4,39)),37),(12,21)),6),((((2,13),(28,36)),32),(10,23))),9);
 152: 1 -5952.201172 -6348.260924 (0,(((((((((((((((1,16),((5,15),(((11,19),(14,20)),18))),((3,7),((17,22),35))),(8,34)),30),((27,33),31)),29),(25,26)),(24,38)),(4,39)),37),6),21),12),(((2,(28,36)),13),((10,23),32))),9);
 153: 2 -6040.227539 -6345.86481 (0,(((((((((((((((1,16),(((11,19),(14,20)),18)),(5,15)),((3,7),((17,22),35))),(8,34)),30),((27,33),31)),29),(25,26)),(24,38)),(4,39)),((((2,13),(28,36)),((10,23),32)),37)),6),21),12),9);
 154: 5 -6154.293945 -6350.943214 (0,((((((((((((((((1,16),((5,15),(((11,19),(14,20)),18))),((3,7),((17,22),35))),(8,34)),30),31),(27,33)),29),(25,26)),(24,38)),(4,39)),37),21),12),((2,(13,(28,36))),((10,23),32))),6),9);
 155: 1 -6311.936523 -6351.373804 (0,(((((((((((((((1,16),(((11,19),(14,20)),18)),(5,15)),((3,7),((17,22),35))),(8,34)),30),33),31),29),27),(25,26)),(24,38)),((((2,13),(28,36)),((10,23),32)),(4,39))),(12,(21,37))),6),9);
 156: 1 -6030.501953 -6350.378459 (0,(((((((((((((((1,16),(((11,19),(14,20)),18)),(5,15)),((3,7),((17,22),35))),(8,34)),30),33),(29,31)),27),(25,26)),(24,38)),(4,39)),(((2,13),(28,36)),((10,23),32))),(12,(21,37))),6),9);
 157: 1 -6118.024414 -6346.779296 (0,(((((((((((((((1,16),(5,15)),(((11,19),(14,20)),18)),((17,22),35)),(3,7)),(8,34)),30),((27,33),31)),29),(25,26)),(24,38)),(4,39)),(((2,(28,36)),13),((10,23),32))),(12,(21,37))),6),9);
 158: 1 -6313.992188 -6356.957208 (0,(((((((((((((((1,16),((5,15),(((11,19),(14,20)),18))),((3,7),((17,22),35))),30),(8,34)),(27,(31,33))),29),(25,26)),(24,38)),(4,39)),((2,(13,(28,36))),((10,23),32))),37),6),21),12),9);
 159: 4 -6613.440918 -6340.281196 (0,(((((((((((((1,16),((5,15),(((11,19),(14,20)),18))),((3,7),((17,22),35))),(8,34)),30),((27,33),31)),29),(25,26)),(24,38)),(4,39)),(((2,13),(28,36)),((10,23),32))),(12,(21,37))),6),9);
 160: 1 -5798.844238 -6345.308 (0,((((((((((((((((1,16),(((11,19),(14,20)),18)),(5,15)),((3,7),((17,22),35))),(8,34)),30),((27,33),31)),29),(25,26)),(24,38)),(4,39)),37),(((2,13),(28,36)),((10,23),32))),6),21),12),9);
 161: 1 -6043.839844 -6361.906796 (0,((((((((((((1,16),((5,15),(((11,19),(14,20)),18))),((3,7),((17,22),35))),(8,34)),30),((27,33),31)),29),(25,26)),(24,38)),(4,39)),((((2,13),(28,36)),37),((10,23),32))),(6,(12,21))),9);
 162: 3 -6043.117188 -6366.13579 (0,((((((((((((((1,16),((5,15),(((11,19),(14,20)),18))),(((3,7),((17,22),35)),30)),(8,34)),((27,33),31)),29),(25,26)),(24,38)),(4,39)),((2,(13,(28,36))),((10,23),32))),37),6),21),12),9);
 163: 2 -6336.358398 -6346.155526 (0,((((((((((((((1,16),(((11,19),(14,20)),18)),(5,15)),((3,7),((17,22),35))),(8,34)),30),(((27,33),31),29)),(25,26)),(24,38)),(4,39)),37),(2,(((10,23),32),(13,(28,36))))),(12,21)),6),9);
 164: 6 -5983.410156 -6348.388653 (0,(((((((((((((1,16),(((11,19),(14,20)),18)),(5,15)),((3,7),((17,22),35))),(8,34)),30),((27,33),31)),29),(25,26)),(24,38)),(4,39)),(6,(12,(21,37)))),(((2,13),(28,36)),((10,23),32))),9);
 165: 1 -6307.041016 -6345.483228 (0,(((((((((((((((1,16),(((11,19),(14,20)),18)),(5,15)),((17,22),35)),(3,7)),(8,34)),30),29),((27,33),31)),(25,26)),(24,38)),(4,39)),(((2,13),(28,36)),((10,23),32))),(12,(21,37))),6),9);
 166: 1 -6085.420898 -6351.803841 (0,(((((((((((((((1,16),(((11,19),(14,20)),18)),(5,15)),((3,7),((17,22),35))),(8,34)),30),29),(27,33)),31),(25,26)),(24,38)),(4,39)),(((2,13),(28,36)),((10,23),32))),(12,(21,37))),6),9);
 167: 3 -6253.681152 -6345.956372 (0,((((((((((((((((1,16),(((11,19),(14,20)),18)),(5,15)),((3,7),((17,22),35))),(8,34)),30),33),31),29),27),(25,26)),(24,38)),(4,39)),((2,(13,(28,36))),((10,23),32))),(12,(21,37))),6),9);
 168: 2 -6316.792969 -6342.763404 (0,((((((((((((((1,16),(((11,19),(14,20)),18)),(5,15)),((3,7),((17,22),35))),(8,34)),30),((27,33),31)),29),(25,26)),(24,38)),(4,39)),((((2,13),(28,36)),((10,23),32)),37)),(12,21)),6),9);
 169: 3 -6363.666016 -6349.138198 (0,((((((((((((((((1,16),(((11,19),(14,20)),18)),(5,15)),((3,7),((17,22),35))),(8,34)),30),(27,33)),31),29),(25,26)),(24,38)),(4,39)),37),(2,((((10,23),32),(28,36)),13))),(12,21)),6),9);
 170: 1 -6246.483398 -6365.44104 (0,((((((((((((((1,16),(5,15)),((3,7),(((11,19),(14,20)),18))),((17,22),35)),(8,34)),30),((27,33),31)),29),(25,26)),(24,38)),(4,39)),37),(((2,(28,36)),13),((10,23),32))),(6,(12,21))),9);
 171: 1 -6047.327637 -6352.301463 (0,((((((((((((((1,16),((5,15),(((11,19),(14,20)),18))),((3,7),((17,22),35))),30),(8,34)),((27,33),31)),29),(25,26)),(24,38)),(4,39)),37),((((2,13),(28,36)),(10,23)),32)),(12,21)),6),9);
 172: 5 -5782.580078 -6343.620916 (0,(((((((((((((1,16),((5,15),(((11,19),(14,20)),18))),((3,7),((17,35),22))),(8,34)),30),((27,33),31)),29),(25,26)),(24,38)),(4,39)),((2,(13,(28,36))),((10,23),32))),(12,(21,37))),6),9);
 173: 1 -6330.780762 -6346.106197 (0,((((((((((((((1,16),(((11,19),(14,20)),18)),(5,15)),((3,7),((17,22),35))),30),(8,34)),(((27,33),31),29)),(25,26)),(24,38)),(4,39)),37),(((2,(28,36)),13),((10,23),32))),(12,21)),6),9);
 174: 2 -5902.040039 -6344.839764 (0,(((((((((((((((1,16),((5,15),(((11,19),(14,20)),18))),((17,22),35)),(3,7)),(8,34)),30),((27,33),31)),29),(25,26)),(24,38)),(4,39)),(((2,13),(28,36)),((10,23),32))),37),(12,21)),6),9);
 175: 1 -5731.925781 -6360.766321 (0,((((((((((((((1,16),(5,15)),(((3,7),(((11,19),(14,20)),18)),((17,22),35))),(8,34)),30),((27,33),31)),29),(25,26)),(24,38)),(4,39)),(((2,13),(28,36)),((10,23),32))),37),(12,21)),6),9);
 176: 1 -6355.142578 -6345.418011 (0,((((((((((((((((1,16),(((11,19),(14,20)),18)),(5,15)),((3,7),((17,22),35))),(8,34)),30),((27,33),31)),29),(25,26)),(24,38)),(4,39)),37),21),6),(((2,13),(28,36)),((10,23),32))),12),9);
 177: 1 -6778.951172 -6351.305812 (0,((((((((((((((((1,16),((5,15),(((11,19),(14,20)),18))),((17,22),35)),(3,7)),30),(8,34)),((27,33),31)),29),(25,26)),(24,38)),(4,39)),((2,(13,(28,36))),((10,23),32))),37),6),21),12),9);
 178: 1 -6454.889648 -6346.063152 (0,(((((((((((((((1,16),((5,15),(((11,19),(14,20)),18))),((3,7),((17,22),35))),(8,34)),30),((27,33),31)),29),(25,26)),(24,38)),(4,39)),37),21),6),12),(((2,13),(28,36)),((10,23),32))),9);
 179: 2 -6614.293945 -6362.296542 (0,((((((((((((((1,16),(((3,7),(((11,19),(14,20)),18)),((17,22),35))),(5,15)),(8,34)),30),((27,33),31)),29),(25,26)),(24,38)),(4,39)),37),(((2,(28,36)),13),((10,23),32))),(12,21)),6),9);
 180: 1 -6548.085938 -6348.973389 (0,(((((((((((((((1,16),(((11,19),(14,20)),18)),(5,15)),((3,7),((17,22),35))),(8,34)),30),33),31),29),((25,26),27)),(24,38)),(4,39)),(((2,13),(28,36)),((10,23),32))),(12,(21,37))),6),9);
 181: 1 -6605.223633 -6344.241469 (0,(((((((((((((1,16),((5,15),(((11,19),(14,20)),18))),((3,7),((17,22),35))),(8,34)),30),(((27,33),31),29)),(25,26)),(24,38)),(4,39)),37),(((2,13),(28,36)),((10,23),32))),(12,21)),6),9);
 182: 1 -6728.772461 -6352.77956 (0,((((((((((((((1,16),(((11,19),(14,20)),18)),(5,15)),((3,7),((17,22),35))),(8,34)),30),((27,33),31)),29),(25,26)),(24,38)),(4,39)),((((2,(13,(28,36))),(10,23)),32),37)),(12,21)),6),9);
 183: 1 -6499.75293 -6362.796667 (0,(((((((((((((1,16),((5,15),(((11,19),(14,20)),18))),(((3,7),((17,22),35)),(8,34))),30),((27,33),31)),29),(25,26)),(24,38)),(4,39)),37),(12,21)),(((2,13),(28,36)),((10,23),32))),6),9);
 184: 1 -6407.688477 -6345.393342 (0,((((((((((((((((1,16),(((11,19),(14,20)),18)),(5,15)),((3,7),((17,22),35))),30),(8,34)),((27,33),31)),29),(25,26)),(24,38)),(4,39)),37),21),12),(((2,13),(28,36)),((10,23),32))),6),9);
 185: 1 -6727.784668 -6343.078066 (0,(((((((((((((1,16),((5,15),(((11,19),(14,20)),18))),((3,7),((17,22),35))),(8,34)),30),((27,33),31)),29),(25,26)),(24,38)),(4,39)),((((2,13),(28,36)),((10,23),32)),37)),(12,21)),6),9);
 186: 2 -6127.74707 -6349.637864 (0,(((((((((((((((1,16),((5,15),(((11,19),(14,20)),18))),((3,7),((17,22),35))),(8,34)),30),((27,33),31)),29),(25,26)),(24,38)),(4,39)),37),21),12),((2,((10,23),32)),(13,(28,36)))),6),9);
 187: 1 -6542.209473 -6348.38139 (0,((((((((((((((((1,16),(((11,19),(14,20)),18)),(5,15)),((3,7),((17,22),35))),(8,34)),30),((27,33),31)),29),(25,26)),(24,38)),(2,((((10,23),32),13),(28,36)))),(4,39)),37),21),12),6),9);
 188: 1 -6170.51416 -6350.098741 (0,((((((((((((((((1,16),(((11,19),(14,20)),18)),(5,15)),((3,7),((17,22),35))),(8,34)),30),33),31),29),((25,26),27)),(24,38)),(4,39)),37),(((2,(28,36)),13),((10,23),32))),(12,21)),6),9);
 189: 1 -6376.973633 -6355.511277 (0,((((((((((((1,16),((3,7),((17,22),35))),((5,15),(((11,19),(14,20)),18))),(8,34)),30),((27,33),31)),29),(25,26)),(24,38)),(4,39)),(((2,13),(28,36)),((10,23),32))),((6,(21,37)),12)),9);
 190: 3 -6275.769531 -6346.153751 (0,((((((((((((((1,16),(((11,19),(14,20)),18)),(5,15)),((3,7),((17,22),35))),(8,34)),30),(((27,33),31),29)),(25,26)),(24,38)),(4,39)),37),((2,((10,23),32)),(13,(28,36)))),(12,21)),6),9);
 191: 2 -5869.666016 -6353.575125 (0,((((((((((((1,16),((5,15),(((11,19),(14,20)),18))),((3,7),((17,22),35))),(8,34)),30),((27,33),31)),29),(25,26)),(24,38)),(4,39)),((((2,13),(28,36)),((10,23),32)),37)),(12,21)),(6,9));
 192: 1 -6720.725586 -6343.526958 (0,(((((((((((((((1,16),(((11,19),(14,20)),18)),(5,15)),((17,22),35)),(3,7)),(8,34)),30),((27,33),31)),29),(25,26)),(24,38)),(4,39)),(((2,(28,36)),13),((10,23),32))),(12,(21,37))),6),9);
 193: 4 -6662.216797 -6359.488231 (0,(((((((((((((1,16),((5,15),(((11,19),(14,20)),18))),(((3,7),((17,22),35)),(8,34))),30),((27,33),31)),29),(25,26)),(24,38)),(4,39)),(((2,(28,36)),13),((10,23),32))),37),(12,21)),6),9);
 194: 2 -6515.234375 -6343.016081 (0,(((((((((((((1,16),((5,15),(((11,19),(14,20)),18))),((3,7),((17,22),35))),30),(8,34)),((27,33),31)),29),(25,26)),(24,38)),(4,39)),(((2,(28,36)),13),((10,23),32))),(12,(21,37))),6),9);
 195: 1 -5596.499023 -6351.467161 (0,(((((((((((((((1,16),((5,15),(((11,19),(14,20)),18))),((3,7),((17,22),35))),(8,34)),30),((27,33),31)),29),(25,26)),(24,38)),(2,((((10,23),32),13),(28,36)))),(4,39)),37),21),6),12),9);
 196: 1 -6298.015625 -6351.467161 (0,(((((((((((((((1,16),((5,15),(((11,19),(14,20)),18))),((3,7),((17,22),35))),(8,34)),30),((27,33),31)),29),(25,26)),(24,38)),(2,((((10,23),32),13),(28,36)))),(4,39)),37),21),6),12),9);
 197: 2 -6475.949219 -6346.22647 (0,(((((((((((((1,16),(((11,19),(14,20)),18)),(5,15)),((3,7),((17,22),35))),30),(8,34)),((27,33),31)),29),(25,26)),(24,38)),(4,39)),(((2,(28,36)),13),((10,23),32))),((6,(21,37)),12)),9);
 198: 1 -6148.318848 -6348.056272 (0,(((((((((((((((1,16),((5,15),(((11,19),(14,20)),18))),((17,22),35)),(3,7)),(8,34)),30),((27,33),31)),29),(25,26)),(24,38)),(4,39)),37),(((2,13),((10,23),32)),(28,36))),(12,21)),6),9);
 199: 1 -6650.88623 -6346.106197 (0,((((((((((((((1,16),(((11,19),(14,20)),18)),(5,15)),((3,7),((17,22),35))),30),(8,34)),(((27,33),31),29)),(25,26)),(24,38)),(4,39)),37),(((2,(28,36)),13),((10,23),32))),(12,21)),6),9);
 200: 4 -6532.943359 -6344.269888 (0,(((((((((((((((1,16),(((11,19),(14,20)),18)),(5,15)),((3,7),((17,22),35))),30),(8,34)),((27,33),31)),29),(25,26)),(24,38)),(4,39)),37),(((2,13),(28,36)),((10,23),32))),(12,21)),6),9);
 201: 1 -6406.106445 -6358.172252 (0,(((((((((((((((1,16),(((11,19),(14,20)),18)),(5,15)),(3,7)),((8,34),((17,22),35))),30),((27,33),31)),29),(25,26)),(24,38)),(4,39)),37),(((2,(28,36)),13),((10,23),32))),(12,21)),6),9);
 202: 2 -6345.657227 -6355.934824 (0,(((((((((((((1,16),(((11,19),(14,20)),18)),(5,15)),((3,7),((17,22),35))),30),(8,34)),29),(27,(31,33))),(25,26)),(24,38)),(4,39)),(((2,13),(28,36)),((10,23),32))),(((6,21),37),12)),9);
 203: 2 -5706.389648 -6349.162383 (0,((((((((((((((((1,16),(((11,19),(14,20)),18)),(5,15)),((3,7),((17,22),35))),(8,34)),30),33),31),29),27),(25,26)),(24,38)),(4,39)),((2,13),(((10,23),32),(28,36)))),(12,(21,37))),6),9);
 204: 2 -6472.098145 -6345.361267 (0,((((((((((((((1,16),((5,15),(((11,19),(14,20)),18))),((3,7),((17,22),35))),(8,34)),30),(27,33)),31),29),(25,26)),(24,38)),(4,39)),(((2,13),(28,36)),((10,23),32))),(12,(21,37))),6),9);
 205: 1 -6635.150879 -6348.61884 (0,((((((((((((((((1,16),((5,15),(((11,19),(14,20)),18))),((3,7),((17,35),22))),(8,34)),30),(27,33)),31),29),(25,26)),(24,38)),(4,39)),(((2,(28,36)),13),((10,23),32))),37),21),12),6),9);
 206: 1 -6574.068848 -6347.016393 (0,(((((((((((((((1,16),((5,15),(((11,19),(14,20)),18))),((3,7),((17,22),35))),(8,34)),30),33),31),29),27),(25,26)),(24,38)),(4,39)),(((2,13),(28,36)),((10,23),32))),(12,(21,37))),6),9);
 207: 1 -6673.40332 -6353.618236 (0,(((((((((((((((1,16),(5,15)),(((11,19),(14,20)),18)),((3,7),((17,22),35))),(8,34)),30),31),(27,33)),29),(25,26)),(24,38)),(4,39)),((((2,(28,36)),13),((10,23),32)),37)),(12,21)),6),9);
 208: 1 -6304.20459 -6342.57507 (0,((((((((((((((1,16),(((11,19),(14,20)),18)),(5,15)),((3,7),((17,22),35))),30),(8,34)),((27,33),31)),29),(25,26)),(24,38)),(4,39)),(((2,13),(28,36)),((10,23),32))),(12,(21,37))),6),9);
 209: 5 -6460.05957 -6349.307227 (0,((((((((((((((((1,16),(((11,19),(14,20)),18)),(5,15)),((3,7),((17,22),35))),(8,34)),30),((27,33),31)),29),(25,26)),(24,38)),(4,39)),37),21),6),12),((((2,13),(28,36)),(10,23)),32)),9);
 210: 3 -6639.944824 -6344.754571 (0,((((((((((((((1,16),(((11,19),(14,20)),18)),(5,15)),((17,22),35)),(3,7)),(8,34)),30),((27,33),31)),29),(25,26)),(24,38)),(4,39)),(((2,13),(28,36)),((10,23),32))),(6,(12,(21,37)))),9);
 211: 1 -6134.499023 -6346.942406 (0,((((((((((((((1,16),(((11,19),(14,20)),18)),(5,15)),((3,7),((17,22),35))),30),(8,34)),((27,33),31)),29),(25,26)),(24,38)),(4,39)),((((2,(28,36)),13),((10,23),32)),37)),(12,21)),6),9);
 212: 3 -6387.448242 -6345.264475 (0,((((((((((((((1,16),(((11,19),(14,20)),18)),(5,15)),((3,7),((17,22),35))),(8,34)),30),((27,33),31)),29),(25,26)),(24,38)),(4,39)),((2,((((10,23),32),(28,36)),13)),37)),(12,21)),6),9);
 213: 1 -6553.953125 -6349.307227 (0,((((((((((((((((1,16),(((11,19),(14,20)),18)),(5,15)),((3,7),((17,22),35))),(8,34)),30),((27,33),31)),29),(25,26)),(24,38)),(4,39)),37),21),6),12),((((2,13),(28,36)),(10,23)),32)),9);
 214: 1 -6302.77002 -6342.937901 (0,(((((((((((((1,16),((5,15),(((11,19),(14,20)),18))),((3,7),((17,22),35))),30),(8,34)),((27,33),31)),29),(25,26)),(24,38)),(4,39)),(((2,13),(28,36)),((10,23),32))),(12,(21,37))),6),9);
 215: 1 -6097.459473 -6350.206283 (0,(((((((((((((((((1,16),(((11,19),(14,20)),18)),(5,15)),((3,7),((17,22),35))),(8,34)),30),33),31),29),27),(25,26)),(24,38)),37),(4,39)),(((2,(28,36)),13),((10,23),32))),(12,21)),6),9);
 216: 1 -5952.574219 -6360.170879 (0,(((((((((((((1,16),(5,15)),(((3,7),((17,22),35)),(((11,19),(14,20)),18))),(8,34)),30),((27,33),31)),29),(25,26)),(24,38)),(4,39)),(((2,13),(28,36)),((10,23),32))),(12,(21,37))),6),9);
 217: 1 -6532.763672 -6363.164161 (0,(((((((((((((1,16),(5,15)),(((3,7),(((11,19),(14,20)),18)),((17,22),35))),(8,34)),30),((27,33),31)),29),(25,26)),(24,38)),(4,39)),(((2,(28,36)),13),((10,23),32))),37),(6,(12,21))),9);
 218: 2 -5956.196289 -6346.27227 (0,((((((((((((((1,16),((5,15),(((11,19),(14,20)),18))),((3,7),((17,22),35))),30),(8,34)),((27,33),31)),29),(25,26)),(24,38)),(4,39)),37),(((2,(28,36)),13),((10,23),32))),(12,21)),6),9);
 219: 1 -6339.596191 -6343.016081 (0,(((((((((((((1,16),((5,15),(((11,19),(14,20)),18))),((3,7),((17,22),35))),30),(8,34)),((27,33),31)),29),(25,26)),(24,38)),(4,39)),(((2,(28,36)),13),((10,23),32))),(12,(21,37))),6),9);
 220: 2 -6352.225586 -6351.46861 (0,(((((((((((((((1,16),((5,15),(((11,19),(14,20)),18))),((17,22),35)),(3,7)),(8,34)),30),((27,33),31)),29),(25,26)),(24,38)),(4,39)),37),(((2,13),(28,36)),((10,32),23))),(12,21)),6),9);
 221: 1 -5851.745117 -6359.810784 (0,((((((((((((((((1,16),(((11,19),(14,20)),18)),(5,15)),((3,7),((17,22),35))),30),(8,34)),29),(27,33)),31),(25,26)),(24,38)),(4,39)),(((2,13),(28,36)),((10,23),32))),37),(12,21)),6),9);
 222: 3 -6509.741211 -6359.780275 (0,((((((((((((((1,16),(5,15)),(((3,7),(((11,19),(14,20)),18)),((17,22),35))),(8,34)),30),((27,33),31)),29),(25,26)),(24,38)),(4,39)),37),(((2,(28,36)),13),((10,23),32))),(12,21)),6),9);
 223: 2 -6145.898926 -6351.065285 (0,((((((((((((((((1,16),(5,15)),(((11,19),(14,20)),18)),((3,7),((17,22),35))),(8,34)),30),33),31),29),27),(25,26)),(24,38)),(4,39)),(((2,13),(28,36)),((10,23),32))),(12,(21,37))),6),9);
 224: 1 -6478.163086 -6346.106197 (0,((((((((((((((1,16),(((11,19),(14,20)),18)),(5,15)),((3,7),((17,22),35))),30),(8,34)),(((27,33),31),29)),(25,26)),(24,38)),(4,39)),37),(((2,(28,36)),13),((10,23),32))),(12,21)),6),9);
 225: 2 -6264.793945 -6351.339549 (0,((((((((((((((((1,16),(((11,19),(14,20)),18)),(5,15)),((3,7),((17,22),35))),(8,34)),30),33),31),29),27),(25,26)),(24,38)),(((2,13),(28,36)),((10,23),32))),(4,39)),(12,(21,37))),6),9);
 226: 2 -5885.364258 -6342.57507 (0,((((((((((((((1,16),(((11,19),(14,20)),18)),(5,15)),((3,7),((17,22),35))),30),(8,34)),((27,33),31)),29),(25,26)),(24,38)),(4,39)),(((2,13),(28,36)),((10,23),32))),(12,(21,37))),6),9);
 227: 5 -6309.841309 -6346.822235 (0,(((((((((((((((((1,16),(((11,19),(14,20)),18)),(5,15)),((3,7),((17,22),35))),(8,34)),30),33),31),29),27),(25,26)),(24,38)),(4,39)),37),(((2,(28,36)),13),((10,23),32))),(12,21)),6),9);
 228: 2 -5948.503906 -6347.101128 (0,(((((((((((((((1,16),((5,15),(((11,19),(14,20)),18))),((3,7),((17,22),35))),(8,34)),30),29),((27,33),31)),(25,26)),(24,38)),(4,39)),((2,(13,(28,36))),((10,23),32))),37),21),12),6),9);
 229: 3 -6014.810059 -6346.757152 (0,((((((((((((((1,16),((5,15),(((11,19),(14,20)),18))),((3,7),((17,22),35))),(8,34)),30),((27,33),31)),29),(25,26)),(24,38)),(4,39)),37),21),((((2,13),(28,36)),((10,23),32)),12)),6),9);
 230: 1 -6361.654297 -6342.53389 (0,((((((((((((((1,16),((5,15),(((11,19),(14,20)),18))),((17,22),35)),(3,7)),(8,34)),30),((27,33),31)),29),(25,26)),(24,38)),(4,39)),(((2,13),(28,36)),((10,23),32))),(12,(21,37))),6),9);
 231: 1 -6248.208008 -6348.41731 (0,((((((((((((((1,16),(((11,19),(14,20)),18)),(5,15)),((3,7),((17,22),35))),(8,34)),30),((27,33),(29,31))),(25,26)),(24,38)),(4,39)),37),((2,(13,(28,36))),((10,23),32))),(12,21)),6),9);
 232: 2 -6417.19873 -6342.937901 (0,(((((((((((((1,16),((5,15),(((11,19),(14,20)),18))),((3,7),((17,22),35))),30),(8,34)),((27,33),31)),29),(25,26)),(24,38)),(4,39)),(((2,13),(28,36)),((10,23),32))),(12,(21,37))),6),9);
 233: 1 -6398.355469 -6355.523802 (0,((((((((((((((1,16),((5,15),(((11,19),(14,20)),18))),((3,7),((17,22),35))),(8,34)),30),((27,33),31)),29),(25,26)),(24,38)),(4,39)),37),((((2,13),36),28),((10,23),32))),(12,21)),6),9);
 234: 1 -6353.841797 -6351.080525 (0,((((((((((((((((1,16),((5,15),(((11,19),(14,20)),18))),((17,22),35)),(3,7)),(8,34)),30),((27,33),31)),29),(25,26)),(24,38)),(2,((((10,23),32),13),(28,36)))),(4,39)),37),21),12),6),9);
 235: 2 -6369.882812 -6347.147253 (0,(((((((((((((((1,16),((5,15),(((11,19),(14,20)),18))),((3,7),((17,22),35))),(8,34)),30),33),31),29),27),(25,26)),(24,38)),(4,39)),(((2,(28,36)),13),((10,23),32))),(12,(21,37))),6),9);
 236: 1 -6686.780273 -6346.779296 (0,(((((((((((((((1,16),(5,15)),(((11,19),(14,20)),18)),((17,22),35)),(3,7)),(8,34)),30),((27,33),31)),29),(25,26)),(24,38)),(4,39)),(((2,(28,36)),13),((10,23),32))),(12,(21,37))),6),9);
 237: 1 -6146.629883 -6357.284396 (0,(((((((((((((1,16),(((5,15),(((11,19),(14,20)),18)),((17,22),35))),(3,7)),30),(8,34)),((27,33),31)),29),(25,26)),(24,38)),(4,39)),((((2,13),(28,36)),((10,23),32)),37)),(12,21)),6),9);
 238: 1 -6606.979004 -6347.642014 (0,((((((((((((1,16),((5,15),(((11,19),(14,20)),18))),((3,7),((17,22),35))),30),(8,34)),((27,33),31)),29),(25,26)),(24,38)),(4,39)),(((2,13),(28,36)),((10,23),32))),((6,(21,37)),12)),9);
 239: 1 -6513.813477 -6351.467161 (0,(((((((((((((((1,16),((5,15),(((11,19),(14,20)),18))),((3,7),((17,22),35))),(8,34)),30),((27,33),31)),29),(25,26)),(24,38)),(2,((((10,23),32),13),(28,36)))),(4,39)),37),21),6),12),9);
 240: 3 -6526.845703 -6344.032835 (0,(((((((((((((((1,16),(((11,19),(14,20)),18)),(5,15)),((3,7),((17,22),35))),(8,34)),30),((27,33),31)),29),(25,26)),(24,38)),(4,39)),37),((2,(((10,23),32),(28,36))),13)),(12,21)),6),9);
 241: 4 -5983.477539 -6355.913089 (0,((((((((((((((1,16),((5,15),(((11,19),(14,20)),18))),((3,7),((17,22),35))),(8,34)),30),((27,33),31)),29),(25,26)),(24,38)),(4,39)),((((2,(28,36)),13),((10,32),23)),37)),21),6),12),9);
 242: 8 -6146.90625 -6341.09583 (0,(((((((((((((1,16),(((11,19),(14,20)),18)),(5,15)),((3,7),((17,22),35))),(8,34)),30),((27,33),31)),29),(25,26)),(24,38)),(4,39)),(((2,13),(28,36)),((10,23),32))),(6,(12,(21,37)))),9);
 243: 1 -6375.798828 -6352.597753 (0,(((((((((((((((1,16),(((11,19),(14,20)),18)),(5,15)),((17,22),35)),(3,7)),30),(8,34)),29),((27,33),31)),(25,26)),(24,38)),(4,39)),((((2,(28,36)),13),((10,23),32)),37)),(12,21)),6),9);
 244: 11 -6271.768555 -6341.389751 (0,((((((((((((((1,16),((5,15),(((11,19),(14,20)),18))),((3,7),((17,22),35))),(8,34)),30),((27,33),31)),29),(25,26)),(24,38)),(4,39)),37),(((2,(28,36)),13),((10,23),32))),(12,21)),6),9);
 245: 1 -6122.806641 -6343.039215 (0,((((((((((((1,16),(((11,19),(14,20)),18)),(5,15)),((3,7),((17,22),35))),(8,34)),30),(((27,33),31),29)),(25,26)),(24,38)),(4,39)),(((2,13),(28,36)),((10,23),32))),(6,(12,(21,37)))),9);
 246: 5 -6412.810547 -6343.738546 (0,(((((((((((((((1,16),((5,15),(((11,19),(14,20)),18))),((17,22),35)),(3,7)),(8,34)),30),((27,33),31)),29),(25,26)),(24,38)),(4,39)),37),(((2,(28,36)),13),((10,23),32))),(12,21)),6),9);
 247: 4 -6352.782227 -6347.993527 (0,((((((((((((((1,16),((5,15),(((11,19),(14,20)),18))),((17,22),35)),(3,7)),(8,34)),30),((27,33),31)),29),(25,26)),(24,38)),(4,39)),37),((((2,13),(28,36)),((10,23),32)),(12,21))),6),9);
 248: 3 -6049.42627 -6345.149318 (0,(((((((((((((((1,16),(((11,19),(14,20)),18)),(5,15)),((3,7),((17,22),35))),(8,34)),30),((27,33),31)),29),(25,26)),(24,38)),(4,39)),37),21),6),((((2,13),(28,36)),((10,23),32)),12)),9);
 249: 2 -6319.95459 -6354.91472 (0,(((((((((((((((((1,16),(((11,19),(14,20)),18)),(5,15)),((3,7),((17,22),35))),(8,34)),30),33),31),29),27),(25,26)),(24,38)),(4,39)),37),(((2,(28,36)),13),((10,32),23))),(12,21)),6),9);
 250: 1 -6477.952148 -6354.036513 (0,(((((((((((((((1,16),(5,15)),(((11,19),(14,20)),18)),((3,7),((17,22),35))),30),(8,34)),((27,33),31)),29),(25,26)),(24,38)),(4,39)),37),6),((2,(13,(28,36))),((10,23),32))),(12,21)),9);
 251: 1 -6570.650879 -6349.678115 (0,(((((((((((((1,16),((5,15),(((11,19),(14,20)),18))),((3,7),((17,22),35))),(8,34)),30),((27,33),31)),(25,26)),29),(24,38)),(4,39)),(((2,13),(28,36)),((10,23),32))),(12,(21,37))),6),9);
 252: 1 -6136.755859 -6352.144421 (0,((((((((((((((((1,16),(((11,19),(14,20)),18)),(5,15)),((17,22),35)),(3,7)),(8,34)),30),31),(27,33)),29),(25,26)),(24,38)),(4,39)),((((2,(28,36)),13),((10,23),32)),37)),(12,21)),6),9);
 253: 1 -6292.258789 -6363.269904 (0,((((((((((((1,16),(5,15)),(((3,7),(((11,19),(14,20)),18)),((17,22),35))),(8,34)),30),((27,33),31)),29),(25,26)),(24,38)),(4,39)),((((2,(28,36)),13),((10,23),32)),37)),(6,(12,21))),9);
 254: 1 -6047.430176 -6358.172252 (0,(((((((((((((((1,16),(((11,19),(14,20)),18)),(5,15)),(3,7)),((8,34),((17,22),35))),30),((27,33),31)),29),(25,26)),(24,38)),(4,39)),37),(((2,(28,36)),13),((10,23),32))),(12,21)),6),9);
 255: 2 -6515.749023 -6342.567369 (0,((((((((((((((1,16),(((11,19),(14,20)),18)),(5,15)),((3,7),((17,22),35))),30),(8,34)),((27,33),31)),29),(25,26)),(24,38)),(4,39)),(((2,13),(28,36)),((10,23),32))),(12,(21,37))),6),9);
 256: 4 -6803.740234 -6341.841679 (0,(((((((((((((1,16),(((11,19),(14,20)),18)),(5,15)),((3,7),((17,22),35))),(8,34)),30),(((27,33),31),29)),(25,26)),(24,38)),(4,39)),(((2,(28,36)),13),((10,23),32))),(12,(21,37))),6),9);
 257: 1 -6286.708008 -6354.917633 (0,(((((((((((((((1,16),(5,15)),(((11,19),(14,20)),18)),(3,7)),((17,22),35)),30),(8,34)),((27,33),31)),29),(25,26)),(24,38)),(4,39)),(((2,13),(28,36)),((10,23),32))),(12,(21,37))),6),9);
 258: 8 -6344.222168 -6341.097224 (0,((((((((((((((1,16),(((11,19),(14,20)),18)),(5,15)),((3,7),((17,22),35))),(8,34)),30),((27,33),31)),29),(25,26)),(24,38)),(4,39)),(((2,13),(28,36)),((10,23),32))),6),(12,(21,37))),9);
 259: 1 -6229.05957 -6346.222941 (0,((((((((((((((1,16),((5,15),(((11,19),(14,20)),18))),((17,22),35)),(3,7)),(8,34)),30),((27,33),31)),29),(25,26)),(24,38)),(4,39)),((((2,13),(28,36)),((10,23),32)),37)),(12,21)),6),9);
 260: 1 -6297.23877 -6342.937901 (0,(((((((((((((1,16),((5,15),(((11,19),(14,20)),18))),((3,7),((17,22),35))),30),(8,34)),((27,33),31)),29),(25,26)),(24,38)),(4,39)),(((2,13),(28,36)),((10,23),32))),(12,(21,37))),6),9);
 261: 2 -6372.153809 -6344.936369 (0,((((((((((((((1,16),(((11,19),(14,20)),18)),(5,15)),((3,7),((17,22),35))),30),(8,34)),29),((27,33),31)),(25,26)),(24,38)),(4,39)),(((2,13),(28,36)),((10,23),32))),(12,(21,37))),6),9);
 262: 1 -6813.541016 -6348.276534 (0,((((((((((((((((1,16),(((11,19),(14,20)),18)),(5,15)),((3,7),((17,22),35))),30),(8,34)),((27,33),31)),29),(25,26)),(24,38)),(4,39)),37),21),6),12),(((2,13),(28,36)),((10,23),32))),9);
 263: 1 -5971.245117 -6343.452711 (0,((((((((((((((1,16),(((11,19),(14,20)),18)),(5,15)),((3,7),((17,35),22))),(8,34)),30),((27,33),31)),29),(25,26)),(24,38)),(4,39)),((((2,13),(28,36)),((10,23),32)),37)),6),(12,21)),9);
 264: 1 -5956.034668 -6348.260924 (0,(((((((((((((((1,16),((5,15),(((11,19),(14,20)),18))),((3,7),((17,22),35))),(8,34)),30),((27,33),31)),29),(25,26)),(24,38)),(4,39)),37),6),21),12),(((2,(28,36)),13),((10,23),32))),9);
 265: 1 -5650.525391 -6347.74383 (0,(((((((((((((1,16),((5,15),(((11,19),(14,20)),18))),((3,7),((17,22),35))),30),(8,34)),((27,33),31)),29),(25,26)),(24,38)),(4,39)),(((2,13),(28,36)),((10,23),32))),((12,37),21)),6),9);
 266: 2 -6521.693359 -6341.366764 (0,(((((((((((((1,16),(((11,19),(14,20)),18)),(5,15)),((3,7),((17,22),35))),(8,34)),30),(((27,33),31),29)),(25,26)),(24,38)),(4,39)),(((2,13),(28,36)),((10,23),32))),(12,(21,37))),6),9);
 267: 1 -6254.12793 -6353.100454 (0,(((((((((((((1,16),(5,15)),(((11,19),(14,20)),18)),((3,7),((17,22),35))),30),(8,34)),29),((27,33),31)),(25,26)),(24,38)),(4,39)),(((2,13),(28,36)),((10,23),32))),(((6,21),37),12)),9);
 268: 1 -6384.118652 -6345.86481 (0,(((((((((((((((1,16),(((11,19),(14,20)),18)),(5,15)),((3,7),((17,22),35))),(8,34)),30),((27,33),31)),29),(25,26)),(24,38)),(4,39)),((((2,13),(28,36)),((10,23),32)),37)),6),21),12),9);
 269: 2 -6089.299316 -6348.276534 (0,((((((((((((((((1,16),(((11,19),(14,20)),18)),(5,15)),((3,7),((17,22),35))),30),(8,34)),((27,33),31)),29),(25,26)),(24,38)),(4,39)),37),21),6),12),(((2,13),(28,36)),((10,23),32))),9);
 270: 2 -6355.455078 -6348.300585 (0,(((((((((((((((1,16),(((11,19),(14,20)),18)),(5,15)),((3,7),((17,22),35))),(8,34)),30),((27,33),31)),29),(25,26)),(24,38)),(4,39)),37),(((2,13),(28,36)),((10,32),23))),(12,21)),6),9);
 271: 1 -5720.079102 -6346.942406 (0,((((((((((((((1,16),(((11,19),(14,20)),18)),(5,15)),((3,7),((17,22),35))),30),(8,34)),((27,33),31)),29),(25,26)),(24,38)),(4,39)),((((2,(28,36)),13),((10,23),32)),37)),(12,21)),6),9);
 272: 1 -6436.254883 -6350.913083 (0,((((((((((((((1,16),((5,15),(((11,19),(14,20)),18))),((3,7),((17,22),35))),30),(8,34)),((27,33),31)),29),(25,26)),(24,38)),(4,39)),((((2,(28,36)),13),((10,23),32)),37)),21),6),12),9);
 273: 1 -6738.405273 -6344.887312 (0,((((((((((((((((1,16),(((11,19),(14,20)),18)),(5,15)),((3,7),((17,22),35))),30),(8,34)),((27,33),31)),29),(25,26)),(24,38)),(4,39)),(((2,13),(28,36)),((10,23),32))),37),21),12),6),9);
 274: 1 -6592.17627 -6347.711058 (0,(((((((((((((((1,16),((5,15),(((11,19),(14,20)),18))),((3,7),((17,22),35))),(8,34)),30),((27,33),31)),29),(25,26)),(24,38)),(4,39)),(((2,13),(28,36)),((10,23),32))),37),21),12),6),9);
 275: 1 -6439.332031 -6351.874394 (0,((((((((((((((((1,16),(((11,19),(14,20)),18)),(5,15)),((17,22),35)),(3,7)),30),(8,34)),((27,33),31)),29),(25,26)),(24,38)),(4,39)),37),6),((2,(13,(28,36))),((10,23),32))),(12,21)),9);
 276: 1 -6358.670898 -6351.065285 (0,((((((((((((((((1,16),(5,15)),(((11,19),(14,20)),18)),((3,7),((17,22),35))),(8,34)),30),33),31),29),27),(25,26)),(24,38)),(4,39)),(((2,13),(28,36)),((10,23),32))),(12,(21,37))),6),9);
 277: 2 -6080.01709 -6351.339549 (0,((((((((((((((((1,16),(((11,19),(14,20)),18)),(5,15)),((3,7),((17,22),35))),(8,34)),30),33),31),29),27),(25,26)),(24,38)),(((2,13),(28,36)),((10,23),32))),(4,39)),(12,(21,37))),6),9);
 278: 1 -6529.515625 -6348.114251 (0,((((((((((((((1,16),(((11,19),(14,20)),18)),(5,15)),((3,7),((17,22),35))),(8,34)),30),(27,33)),31),29),(25,26)),(24,38)),(4,39)),(((2,13),(28,36)),((10,23),32))),((6,(21,37)),12)),9);
 279: 1 -6349.788574 -6348.333753 (0,((((((((((((((((1,16),(((11,19),(14,20)),18)),(5,15)),(3,7)),((17,22),35)),30),(8,34)),((27,33),31)),29),(25,26)),(24,38)),(4,39)),37),(((2,(28,36)),13),((10,23),32))),(12,21)),6),9);
 280: 2 -6194.458984 -6348.475395 (0,((((((((((((((((1,16),(((11,19),(14,20)),18)),(5,15)),((3,7),((17,22),35))),(8,34)),30),((27,33),31)),29),(25,26)),(24,38)),(4,39)),37),((2,13),(((10,23),32),(28,36)))),6),21),12),9);
 281: 1 -6209.419434 -6342.293656 (0,((((((((((((1,16),((5,15),(((11,19),(14,20)),18))),((3,7),((17,22),35))),(8,34)),30),(((27,33),31),29)),(25,26)),(24,38)),(4,39)),(((2,13),(28,36)),((10,23),32))),(12,(21,37))),6),9);
 282: 6 -6103.47168 -6344.668621 (0,((((((((((((((1,16),(((11,19),(14,20)),18)),(5,15)),((3,7),((17,22),35))),(8,34)),30),((27,33),31)),29),(25,26)),(24,38)),(((2,13),(28,36)),((10,23),32))),(4,39)),(12,(21,37))),6),9);
 283: 3 -6031.588867 -6353.470072 (0,(((((((((((((((1,16),(((11,19),(14,20)),18)),(5,15)),((17,22),35)),(3,7)),30),(8,34)),29),((27,33),31)),(25,26)),(24,38)),(4,39)),(((2,(28,36)),13),((10,23),32))),((12,37),21)),6),9);
 284: 2 -6222.847656 -6348.055551 (0,((((((((((((((((1,16),(5,15)),(((11,19),(14,20)),18)),((17,22),35)),(3,7)),(8,34)),30),((27,33),31)),29),(25,26)),(24,38)),(4,39)),37),(((2,13),(28,36)),((10,23),32))),(12,21)),6),9);
 285: 1 -6464.124023 -6354.702708 (0,((((((((((((((1,16),(((11,19),(14,20)),18)),(5,15)),((3,7),((17,22),35))),30),(8,34)),((27,33),(29,31))),(25,26)),(24,38)),(4,39)),37),((2,(28,36)),(((10,23),32),13))),(12,21)),6),9);
 286: 1 -6507.377441 -6345.550939 (0,(((((((((((((1,16),(((11,19),(14,20)),18)),(5,15)),((3,7),((17,22),35))),(8,34)),30),29),((27,33),31)),(25,26)),(24,38)),(4,39)),(((2,13),(28,36)),((10,23),32))),(((6,21),37),12)),9);
 287: 3 -6127.442871 -6353.102232 (0,(((((((((((((1,16),(((11,19),(14,20)),18)),(5,15)),((3,7),((17,22),35))),30),(8,34)),29),((27,33),31)),(25,26)),(24,38)),(((((2,(28,36)),13),((10,23),32)),37),(4,39))),(12,21)),6),9);
 288: 1 -6589.480957 -6348.63676 (0,(((((((((((((((1,16),(5,15)),(((11,19),(14,20)),18)),((3,7),((17,22),35))),30),(8,34)),((27,33),31)),29),(25,26)),(24,38)),(4,39)),37),(((2,13),(28,36)),((10,23),32))),(12,21)),6),9);
 289: 1 -6228.982422 -6348.63676 (0,(((((((((((((((1,16),(5,15)),(((11,19),(14,20)),18)),((3,7),((17,22),35))),30),(8,34)),((27,33),31)),29),(25,26)),(24,38)),(4,39)),37),(((2,13),(28,36)),((10,23),32))),(12,21)),6),9);
 290: 1 -6601.691406 -6345.361267 (0,((((((((((((((1,16),((5,15),(((11,19),(14,20)),18))),((3,7),((17,22),35))),(8,34)),30),(27,33)),31),29),(25,26)),(24,38)),(4,39)),(((2,13),(28,36)),((10,23),32))),(12,(21,37))),6),9);
 291: 3 -6365.132812 -6341.776431 (0,((((((((((((1,16),((5,15),(((11,19),(14,20)),18))),((3,7),((17,22),35))),(8,34)),30),((27,33),31)),29),(25,26)),(24,38)),(4,39)),(((2,13),(28,36)),((10,23),32))),(6,(12,(21,37)))),9);
 292: 2 -6293.208984 -6348.067347 (0,(((((((((((((((1,16),(((11,19),(14,20)),18)),(5,15)),((3,7),((17,22),35))),(8,34)),30),((27,31),33)),29),(25,26)),(24,38)),(4,39)),37),(((2,13),(28,36)),((10,23),32))),(12,21)),6),9);
 293: 1 -6137.943848 -6369.178843 (0,((((((((((((((1,16),((5,15),(((11,19),(14,20)),18))),((3,7),((17,22),35))),(8,34)),30),((27,33),31)),29),(25,26)),(4,39)),(24,38)),37),6),(12,21)),(((2,(28,36)),13),((10,23),32))),9);
 294: 4 -6751.130859 -6346.794544 (0,(((((((((((((((((1,16),(((11,19),(14,20)),18)),(5,15)),((3,7),((17,22),35))),(8,34)),30),33),31),29),27),(25,26)),(24,38)),(4,39)),37),(((2,13),(28,36)),((10,23),32))),(12,21)),6),9);
 295: 1 -6345.720215 -6349.792397 (0,((((((((((((((1,16),((5,15),(((11,19),(14,20)),18))),((3,7),((17,22),35))),30),(8,34)),((27,33),31)),29),(25,26)),(24,38)),(4,39)),(((2,(13,(28,36))),((10,23),32)),37)),6),21),12),9);
 296: 2 -6738.292969 -6347.007292 (0,(((((((((((((((1,16),(((11,19),(14,20)),18)),(5,15)),((3,7),((17,22),35))),(8,34)),30),((27,33),31)),29),(25,26)),(24,38)),(4,39)),((((2,13),(28,36)),((10,23),32)),37)),21),12),6),9);
 297: 3 -6254.548828 -6349.95548 (0,(((((((((((((((((1,16),(((11,19),(14,20)),18)),(5,15)),((3,7),((17,22),35))),(8,34)),30),33),31),29),27),(25,26)),(24,38)),(4,39)),37),(((2,(28,36)),((10,23),32)),13)),(12,21)),6),9);
 298: 5 -6271.39502 -6346.701989 (0,((((((((((((((1,16),((5,15),(((11,19),(14,20)),18))),((3,7),((17,22),35))),(8,34)),30),((27,33),31)),29),(25,26)),(24,38)),37),(4,39)),(((2,(28,36)),13),((10,23),32))),(12,21)),6),9);
 299: 1 -6031.037109 -6358.096002 (0,(((((((((((((((1,16),((5,15),(((11,19),(14,20)),18))),((3,7),((17,22),35))),30),(8,34)),((27,33),31)),(25,26)),29),(24,38)),(4,39)),((2,(13,(28,36))),((10,23),32))),37),6),21),12),9);
 300: 2 -6254.444336 -6353.652716 (0,(((((((((((((1,16),((5,15),(((11,19),(14,20)),18))),((3,7),((17,22),35))),(8,34)),30),((27,33),31)),29),(25,26)),(24,38)),(4,39)),(((2,13),(28,36)),((10,23),32))),((12,21),37)),9),6);
 301: 2 -6531.288574 -6356.839803 (0,((((((((((((((((1,16),(((11,19),(14,20)),18)),(5,15)),((3,7),((17,22),35))),(8,34)),30),33),31),29),27),(25,26)),(24,38)),(4,39)),((((2,13),(28,36)),(10,23)),32)),(12,(21,37))),6),9);
 302: 1 -6509.485352 -6362.529485 (0,(((((((((((((((1,16),(((11,19),(14,20)),18)),(5,15)),((3,7),((8,34),((17,22),35)))),30),((27,33),31)),29),(25,26)),(24,38)),(4,39)),37),21),6),(((2,13),(28,36)),((10,23),32))),12),9);
 303: 1 -5962.868164 -6360.766321 (0,((((((((((((((1,16),(5,15)),(((3,7),(((11,19),(14,20)),18)),((17,22),35))),(8,34)),30),((27,33),31)),29),(25,26)),(24,38)),(4,39)),(((2,13),(28,36)),((10,23),32))),37),(12,21)),6),9);
 304: 1 -6511.590332 -6346.063152 (0,(((((((((((((((1,16),((5,15),(((11,19),(14,20)),18))),((3,7),((17,22),35))),(8,34)),30),((27,33),31)),29),(25,26)),(24,38)),(4,39)),37),21),6),12),(((2,13),(28,36)),((10,23),32))),9);
 305: 2 -5917.779785 -6342.57888 (0,((((((((((((((1,16),(((11,19),(14,20)),18)),(5,15)),((3,7),((17,22),35))),30),(8,34)),((27,33),31)),29),(25,26)),(24,38)),(4,39)),(((2,13),(28,36)),((10,23),32))),(12,(21,37))),6),9);
 306: 1 -6638.936523 -6363.312872 (0,((((((((((((((1,16),(((11,19),(14,20)),18)),(5,15)),((3,7),((17,22),35))),(8,34)),30),((27,33),31)),29),(25,26)),(4,39)),(24,38)),((((2,(28,36)),13),((10,23),32)),37)),(12,21)),6),9);
 307: 1 -6403.606445 -6349.833158 (0,(((((((((((((((((1,16),(((11,19),(14,20)),18)),(5,15)),((17,22),35)),(3,7)),(8,34)),30),33),31),29),27),(25,26)),(24,38)),(4,39)),(((2,13),(28,36)),((10,23),32))),(12,(21,37))),6),9);
 308: 4 -6101.84375 -6342.820722 (0,((((((((((((((1,16),(((11,19),(14,20)),18)),(5,15)),((3,7),((17,22),35))),(8,34)),30),((27,33),31)),29),(25,26)),(24,38)),(4,39)),(((2,13),(28,36)),((10,23),32))),((12,21),37)),6),9);
 309: 1 -6412.057617 -6349.792397 (0,((((((((((((((1,16),((5,15),(((11,19),(14,20)),18))),((3,7),((17,22),35))),30),(8,34)),((27,33),31)),29),(25,26)),(24,38)),(4,39)),(((2,(13,(28,36))),((10,23),32)),37)),6),21),12),9);
 310: 1 -5942.050781 -6366.29918 (0,(((((((((((((((1,16),((5,15),(((11,19),(14,20)),18))),((3,7),((17,22),35))),(8,34)),30),((27,33),31)),29),(25,26)),(4,39)),(24,38)),((2,(13,(28,36))),((10,23),32))),37),21),12),6),9);
 311: 1 -6112.072266 -6347.415267 (0,(((((((((((((((1,16),((5,15),(((11,19),(14,20)),18))),((3,7),((17,22),35))),30),(8,34)),((27,33),31)),29),(25,26)),(24,38)),(4,39)),37),21),12),((2,(13,(28,36))),((10,23),32))),6),9);
 312: 1 -6437.321777 -6353.486085 (0,((((((((((((((1,16),((3,7),((17,22),35))),((5,15),(((11,19),(14,20)),18))),(8,34)),30),((27,33),31)),29),(25,26)),(24,38)),(4,39)),(((2,13),(28,36)),((10,23),32))),37),(12,21)),6),9);
 313: 1 -6069.354004 -6360.942013 (0,(((((((((((((1,16),(5,15)),(((3,7),(((11,19),(14,20)),18)),((17,22),35))),(8,34)),30),((27,33),31)),29),(25,26)),(24,38)),(4,39)),((((2,13),(28,36)),((10,23),32)),37)),(12,21)),6),9);
 314: 3 -6528.835449 -6345.14931 (0,((((((((((((((((1,16),(((11,19),(14,20)),18)),(5,15)),((3,7),((17,22),35))),(8,34)),30),((27,33),31)),29),(25,26)),(24,38)),(4,39)),37),21),6),(((2,13),(28,36)),((10,23),32))),12),9);
 315: 2 -5939.613281 -6346.591685 (0,(((((((((((((((1,16),(((11,19),(14,20)),18)),(5,15)),((3,7),((17,22),35))),(8,34)),30),(31,33)),29),27),(25,26)),(24,38)),(4,39)),(((2,13),(28,36)),((10,23),32))),(12,(21,37))),6),9);
 316: 2 -6602.412109 -6347.902519 (0,(((((((((((((((1,16),((5,15),(((11,19),(14,20)),18))),((3,7),((17,22),35))),(8,34)),30),((27,33),31)),29),(25,26)),(24,38)),(4,39)),37),21),12),(((2,(28,36)),((10,23),32)),13)),6),9);
 317: 2 -6058.844727 -6346.827703 (0,((((((((((((((1,16),(5,15)),(((11,19),(14,20)),18)),((3,7),((17,22),35))),(8,34)),30),((27,33),31)),29),(25,26)),(24,38)),(4,39)),((((2,(28,36)),13),((10,23),32)),37)),(12,21)),6),9);
 318: 5 -6077.609375 -6343.061655 (0,(((((((((((((((1,16),(((11,19),(14,20)),18)),(5,15)),((17,22),35)),(3,7)),(8,34)),30),((27,33),31)),29),(25,26)),(24,38)),(4,39)),(((2,13),(28,36)),((10,23),32))),(12,(21,37))),6),9);
 319: 1 -6745.819336 -6348.276534 (0,((((((((((((((((1,16),(((11,19),(14,20)),18)),(5,15)),((3,7),((17,22),35))),30),(8,34)),((27,33),31)),29),(25,26)),(24,38)),(4,39)),37),21),6),12),(((2,13),(28,36)),((10,23),32))),9);
 320: 1 -6224.554688 -6367.308515 (0,((((((((((((((1,16),(5,15)),(((3,7),(((11,19),(14,20)),18)),((17,22),35))),(8,34)),30),(27,33)),31),29),(25,26)),(24,38)),(4,39)),37),(((2,(28,36)),13),((10,23),32))),(6,(12,21))),9);
 321: 3 -6653.598633 -6349.954463 (0,(((((((((((((((((1,16),(((11,19),(14,20)),18)),(5,15)),((3,7),((17,22),35))),(8,34)),30),33),31),29),27),(25,26)),(24,38)),(4,39)),37),((2,13),(((10,23),32),(28,36)))),(12,21)),6),9);
 322: 1 -6462.59082 -6359.582978 (0,(((((((((((((((1,16),((3,7),((17,22),35))),((5,15),(((11,19),(14,20)),18))),30),(8,34)),((27,33),31)),29),(25,26)),(24,38)),(4,39)),((2,(13,(28,36))),((10,23),32))),37),6),21),12),9);
 323: 1 -6310.25293 -6348.26831 (0,(((((((((((((((1,16),(5,15)),(((11,19),(14,20)),18)),((3,7),((17,22),35))),(8,34)),30),29),((27,33),31)),(25,26)),(24,38)),(4,39)),37),(((2,13),(28,36)),((10,23),32))),(12,21)),6),9);
 324: 3 -6738.652344 -6356.957208 (0,(((((((((((((((1,16),((5,15),(((11,19),(14,20)),18))),((3,7),((17,22),35))),30),(8,34)),(27,(31,33))),29),(25,26)),(24,38)),(4,39)),((2,(13,(28,36))),((10,23),32))),37),6),21),12),9);
 325: 1 -6781.287109 -6342.53389 (0,((((((((((((((1,16),((5,15),(((11,19),(14,20)),18))),((17,22),35)),(3,7)),(8,34)),30),((27,33),31)),29),(25,26)),(24,38)),(4,39)),(((2,13),(28,36)),((10,23),32))),(12,(21,37))),6),9);
 326: 2 -6092.666016 -6346.927537 (0,(((((((((((((((1,16),((5,15),(((11,19),(14,20)),18))),((3,7),((17,22),35))),(8,34)),30),33),31),29),27),(25,26)),(24,38)),(4,39)),(((2,13),(28,36)),((10,23),32))),(12,(21,37))),6),9);
 327: 10 -6414.673828 -6342.812946 (0,((((((((((((((1,16),(((11,19),(14,20)),18)),(5,15)),((3,7),((17,22),35))),(8,34)),30),((27,33),31)),29),(25,26)),(24,38)),(4,39)),37),(((2,13),(28,36)),((10,23),32))),(6,(12,21))),9);
 328: 1 -6305.665039 -6345.86481 (0,(((((((((((((((1,16),(((11,19),(14,20)),18)),(5,15)),((3,7),((17,22),35))),(8,34)),30),((27,33),31)),29),(25,26)),(24,38)),(4,39)),((((2,13),(28,36)),((10,23),32)),37)),6),21),12),9);
 329: 1 -6118.574219 -6348.260924 (0,(((((((((((((((1,16),((5,15),(((11,19),(14,20)),18))),((3,7),((17,22),35))),(8,34)),30),((27,33),31)),29),(25,26)),(24,38)),(4,39)),37),6),21),12),(((2,(28,36)),13),((10,23),32))),9);
 330: 1 -6403.24707 -6346.063152 (0,(((((((((((((((1,16),((5,15),(((11,19),(14,20)),18))),((3,7),((17,22),35))),(8,34)),30),((27,33),31)),29),(25,26)),(24,38)),(4,39)),37),21),6),12),(((2,13),(28,36)),((10,23),32))),9);
 331: 2 -6225.632324 -6357.997215 (0,(((((((((((((((1,16),(((11,19),(14,20)),18)),((3,7),((17,22),35))),(5,15)),(8,34)),30),((27,33),31)),29),(25,26)),(24,38)),(4,39)),37),(((2,13),(28,36)),((10,23),32))),(12,21)),6),9);
 332: 1 -6501.695312 -6347.108758 (0,(((((((((((((((1,16),(((11,19),(14,20)),18)),(5,15)),((3,7),((17,22),35))),(8,34)),30),(27,33)),31),29),(25,26)),(24,38)),(4,39)),((((2,(28,36)),13),((10,23),32)),37)),(12,21)),6),9);
 333: 1 -5969.058594 -6353.799543 (0,(((((((((((((((1,16),(((11,19),(14,20)),18)),(5,15)),(3,7)),((17,22),35)),30),(8,34)),29),((27,33),31)),(25,26)),(24,38)),(4,39)),((((2,(28,36)),13),((10,23),32)),37)),(12,21)),6),9);
 334: 2 -6102.625977 -6349.831838 (0,(((((((((((((((((1,16),(((11,19),(14,20)),18)),(5,15)),((17,22),35)),(3,7)),(8,34)),30),33),31),29),27),(25,26)),(24,38)),(4,39)),(((2,13),(28,36)),((10,23),32))),(12,(21,37))),6),9);
 335: 1 -6038.029785 -6362.296542 (0,((((((((((((((1,16),(((3,7),(((11,19),(14,20)),18)),((17,22),35))),(5,15)),(8,34)),30),((27,33),31)),29),(25,26)),(24,38)),(4,39)),37),(((2,(28,36)),13),((10,23),32))),(12,21)),6),9);
 336: 2 -5931.635742 -6351.46861 (0,(((((((((((((((1,16),((5,15),(((11,19),(14,20)),18))),((17,22),35)),(3,7)),(8,34)),30),((27,33),31)),29),(25,26)),(24,38)),(4,39)),37),(((2,13),(28,36)),((10,32),23))),(12,21)),6),9);
 337: 2 -6595.269043 -6351.066371 (0,((((((((((((((((1,16),(5,15)),(((11,19),(14,20)),18)),((3,7),((17,22),35))),(8,34)),30),33),31),29),27),(25,26)),(24,38)),(4,39)),(((2,13),(28,36)),((10,23),32))),(12,(21,37))),6),9);
 338: 2 -6531.504883 -6342.75112 (0,(((((((((((((1,16),((5,15),(((11,19),(14,20)),18))),((3,7),((17,22),35))),(8,34)),30),29),((27,33),31)),(25,26)),(24,38)),(4,39)),(((2,13),(28,36)),((10,23),32))),(12,(21,37))),6),9);
 339: 1 -6287.235352 -6348.305008 (0,((((((((((((((1,16),((5,15),(((11,19),(14,20)),18))),((3,7),((17,22),35))),(8,34)),30),((27,33),31)),29),(25,26)),(24,38)),(4,39)),(((2,13),(28,36)),((10,23),32))),37),(12,21)),9),6);
 340: 6 -6499.429199 -6360.183058 (0,((((((((((((((((1,16),(5,15)),(((11,19),(14,20)),18)),((17,22),35)),(3,7)),30),(8,34)),((27,33),31)),29),(25,26)),(24,38)),(4,39)),37),6),(((2,(13,(28,36))),32),(10,23))),(12,21)),9);
 341: 1 -6372.208984 -6342.937901 (0,(((((((((((((1,16),((5,15),(((11,19),(14,20)),18))),((3,7),((17,22),35))),30),(8,34)),((27,33),31)),29),(25,26)),(24,38)),(4,39)),(((2,13),(28,36)),((10,23),32))),(12,(21,37))),6),9);
 342: 1 -6305.795898 -6362.296542 (0,((((((((((((((1,16),(((3,7),(((11,19),(14,20)),18)),((17,22),35))),(5,15)),(8,34)),30),((27,33),31)),29),(25,26)),(24,38)),(4,39)),37),(((2,(28,36)),13),((10,23),32))),(12,21)),6),9);
 343: 1 -6471.798828 -6351.573099 (0,(((((((((((((((((1,16),(((11,19),(14,20)),18)),(5,15)),((3,7),((17,22),35))),(8,34)),30),33),31),29),(25,26)),27),(24,38)),(4,39)),37),(((2,(28,36)),13),((10,23),32))),(12,21)),6),9);
 344: 1 -5977.169922 -6343.514179 (0,((((((((((((((1,16),(((11,19),(14,20)),18)),(5,15)),((3,7),((17,22),35))),(8,34)),30),((27,33),31)),29),(25,26)),(24,38)),(4,39)),((((2,13),(28,36)),((10,23),32)),37)),(12,21)),6),9);
 345: 6 -6394.90332 -6346.749016 (0,(((((((((((((1,16),((5,15),(((11,19),(14,20)),18))),((3,7),((17,22),35))),(8,34)),30),((27,33),31)),29),(25,26)),(24,38)),(4,39)),(((2,13),(28,36)),((10,23),32))),6),((12,21),37)),9);
 346: 1 -5895.138184 -6346.222941 (0,((((((((((((((1,16),((5,15),(((11,19),(14,20)),18))),((17,22),35)),(3,7)),(8,34)),30),((27,33),31)),29),(25,26)),(24,38)),(4,39)),((((2,13),(28,36)),((10,23),32)),37)),(12,21)),6),9);
 347: 2 -6125.122559 -6346.927537 (0,(((((((((((((((1,16),((5,15),(((11,19),(14,20)),18))),((3,7),((17,22),35))),(8,34)),30),33),31),29),27),(25,26)),(24,38)),(4,39)),(((2,13),(28,36)),((10,23),32))),(12,(21,37))),6),9);
 348: 1 -6307.169922 -6345.668605 (0,((((((((((((((1,16),(((11,19),(14,20)),18)),(5,15)),((3,7),((17,22),35))),30),(8,34)),(((27,33),31),29)),(25,26)),(24,38)),(4,39)),37),(((2,13),(28,36)),((10,23),32))),(12,21)),6),9);
 349: 4 -6521.20752 -6349.162383 (0,((((((((((((((((1,16),(((11,19),(14,20)),18)),(5,15)),((3,7),((17,22),35))),(8,34)),30),33),31),29),27),(25,26)),(24,38)),(4,39)),((2,13),(((10,23),32),(28,36)))),(12,(21,37))),6),9);
 350: 2 -6671.22168 -6346.155526 (0,((((((((((((((1,16),(((11,19),(14,20)),18)),(5,15)),((3,7),((17,22),35))),(8,34)),30),(((27,33),31),29)),(25,26)),(24,38)),(4,39)),37),(2,(((10,23),32),(13,(28,36))))),(12,21)),6),9);
 351: 2 -6162.597656 -6347.799628 (0,((((((((((((((1,16),(((11,19),(14,20)),18)),(5,15)),((3,7),((17,22),35))),30),(8,34)),29),((27,33),31)),(25,26)),(24,38)),(4,39)),(((2,(28,36)),13),((10,23),32))),(12,(21,37))),6),9);
 352: 1 -6717.417969 -6345.769756 (0,((((((((((((((1,16),((5,15),(((11,19),(14,20)),18))),((3,7),((17,22),35))),(8,34)),30),((27,33),31)),29),(25,26)),(24,38)),(4,39)),(((2,(28,36)),13),((10,23),32))),(21,37)),12),6),9);
 353: 6 -6494.206543 -6339.934621 (0,((((((((((((((1,16),(((11,19),(14,20)),18)),(5,15)),((3,7),((17,22),35))),(8,34)),30),((27,33),31)),29),(25,26)),(24,38)),(4,39)),((2,(13,(28,36))),((10,23),32))),(12,(21,37))),6),9);
 354: 2 -6219.75 -6345.030155 (0,((((((((((((((1,16),((5,15),(((11,19),(14,20)),18))),((3,7),((17,22),35))),(8,34)),30),((27,33),31)),29),(25,26)),(24,38)),(4,39)),37),(12,21)),(((2,13),(28,36)),((10,23),32))),6),9);
 355: 1 -6604.548828 -6346.063152 (0,(((((((((((((((1,16),((5,15),(((11,19),(14,20)),18))),((3,7),((17,22),35))),(8,34)),30),((27,33),31)),29),(25,26)),(24,38)),(4,39)),37),21),6),12),(((2,13),(28,36)),((10,23),32))),9);
 356: 1 -6101.705566 -6349.678115 (0,(((((((((((((1,16),((5,15),(((11,19),(14,20)),18))),((3,7),((17,22),35))),(8,34)),30),((27,33),31)),(25,26)),29),(24,38)),(4,39)),(((2,13),(28,36)),((10,23),32))),(12,(21,37))),6),9);
 357: 8 -6232.017578 -6341.595695 (0,(((((((((((((1,16),(((11,19),(14,20)),18)),(5,15)),((3,7),((17,22),35))),(8,34)),30),((27,33),31)),29),(25,26)),(24,38)),(4,39)),(((2,(28,36)),13),((10,23),32))),(6,(12,(21,37)))),9);
 358: 2 -6452.453613 -6344.873793 (0,(((((((((((((((1,16),(((11,19),(14,20)),18)),(5,15)),((3,7),((17,22),35))),(8,34)),30),(27,33)),31),29),(25,26)),(24,38)),(4,39)),(((2,13),(28,36)),((10,23),32))),(12,(21,37))),6),9);
 359: 1 -6371.814941 -6351.467161 (0,(((((((((((((((1,16),((5,15),(((11,19),(14,20)),18))),((3,7),((17,22),35))),(8,34)),30),((27,33),31)),29),(25,26)),(24,38)),(2,((((10,23),32),13),(28,36)))),(4,39)),37),21),6),12),9);
 360: 3 -6127.455566 -6346.168343 (0,((((((((((((((1,16),(((11,19),(14,20)),18)),(5,15)),((3,7),((17,22),35))),(8,34)),30),(27,33)),31),29),(25,26)),(24,38)),(4,39)),(((2,13),(28,36)),((10,23),32))),(6,(12,(21,37)))),9);
 361: 2 -6459.62207 -6348.63676 (0,(((((((((((((((1,16),(5,15)),(((11,19),(14,20)),18)),((3,7),((17,22),35))),30),(8,34)),((27,33),31)),29),(25,26)),(24,38)),(4,39)),37),(((2,13),(28,36)),((10,23),32))),(12,21)),6),9);
 362: 2 -5991.116211 -6346.927537 (0,(((((((((((((((1,16),((5,15),(((11,19),(14,20)),18))),((3,7),((17,22),35))),(8,34)),30),33),31),29),27),(25,26)),(24,38)),(4,39)),(((2,13),(28,36)),((10,23),32))),(12,(21,37))),6),9);
 363: 1 -6091.405273 -6347.415267 (0,(((((((((((((((1,16),((5,15),(((11,19),(14,20)),18))),((3,7),((17,22),35))),30),(8,34)),((27,33),31)),29),(25,26)),(24,38)),(4,39)),37),21),12),((2,(13,(28,36))),((10,23),32))),6),9);
 364: 1 -6350.845703 -6342.937901 (0,(((((((((((((1,16),((5,15),(((11,19),(14,20)),18))),((3,7),((17,22),35))),30),(8,34)),((27,33),31)),29),(25,26)),(24,38)),(4,39)),(((2,13),(28,36)),((10,23),32))),(12,(21,37))),6),9);
 365: 2 -6353.998535 -6344.754571 (0,((((((((((((((1,16),(((11,19),(14,20)),18)),(5,15)),((17,22),35)),(3,7)),(8,34)),30),((27,33),31)),29),(25,26)),(24,38)),(4,39)),(((2,13),(28,36)),((10,23),32))),(6,(12,(21,37)))),9);
 366: 4 -6361.548828 -6343.106075 (0,(((((((((((((((1,16),(((11,19),(14,20)),18)),(5,15)),((17,22),35)),(3,7)),(8,34)),30),((27,33),31)),29),(25,26)),(24,38)),(4,39)),(((2,13),(28,36)),((10,23),32))),(12,(21,37))),6),9);
 367: 1 -6098.433105 -6349.02592 (0,((((((((((((1,16),((5,15),(((11,19),(14,20)),18))),((3,7),((17,22),35))),30),(8,34)),29),((27,33),31)),(25,26)),(24,38)),(4,39)),(((2,13),(28,36)),((10,23),32))),(((6,21),37),12)),9);
 368: 2 -5984.375977 -6343.016081 (0,(((((((((((((1,16),((5,15),(((11,19),(14,20)),18))),((3,7),((17,22),35))),30),(8,34)),((27,33),31)),29),(25,26)),(24,38)),(4,39)),(((2,(28,36)),13),((10,23),32))),(12,(21,37))),6),9);
 369: 2 -6025.716797 -6343.38424 (0,((((((((((((((((1,16),(((11,19),(14,20)),18)),(5,15)),((3,7),((17,35),22))),(8,34)),30),((27,33),31)),29),(25,26)),(24,38)),(4,39)),(((2,(28,36)),13),((10,23),32))),37),21),12),6),9);
 370: 1 -6343.060547 -6344.343946 (0,((((((((((((((((1,16),(((11,19),(14,20)),18)),(5,15)),((3,7),((17,22),35))),(8,34)),30),((27,33),31)),29),(25,26)),(24,38)),(4,39)),(((2,13),(28,36)),((10,23),32))),37),6),21),12),9);
 371: 1 -6318.429199 -6341.384126 (0,(((((((((((((1,16),(((11,19),(14,20)),18)),(5,15)),((3,7),((17,22),35))),(8,34)),30),(((27,33),31),29)),(25,26)),(24,38)),(4,39)),(((2,13),(28,36)),((10,23),32))),(12,(21,37))),6),9);
 372: 1 -6740.279785 -6348.276534 (0,((((((((((((((((1,16),(((11,19),(14,20)),18)),(5,15)),((3,7),((17,22),35))),30),(8,34)),((27,33),31)),29),(25,26)),(24,38)),(4,39)),37),21),6),12),(((2,13),(28,36)),((10,23),32))),9);
 373: 2 -6338.808594 -6348.095495 (0,(((((((((((((1,16),(((11,19),(14,20)),18)),(5,15)),((3,7),((17,22),35))),(8,34)),30),((27,33),31)),29),(25,26)),(24,38)),(4,39)),(((((2,13),(28,36)),((10,23),32)),37),(12,21))),6),9);
 374: 1 -6397.831055 -6348.973389 (0,(((((((((((((((1,16),(((11,19),(14,20)),18)),(5,15)),((3,7),((17,22),35))),(8,34)),30),33),31),29),((25,26),27)),(24,38)),(4,39)),(((2,13),(28,36)),((10,23),32))),(12,(21,37))),6),9);
 375: 1 -6372.306641 -6350.098741 (0,((((((((((((((((1,16),(((11,19),(14,20)),18)),(5,15)),((3,7),((17,22),35))),(8,34)),30),33),31),29),((25,26),27)),(24,38)),(4,39)),37),(((2,(28,36)),13),((10,23),32))),(12,21)),6),9);
 376: 1 -6534.617188 -6344.343946 (0,((((((((((((((((1,16),(((11,19),(14,20)),18)),(5,15)),((3,7),((17,22),35))),(8,34)),30),((27,33),31)),29),(25,26)),(24,38)),(4,39)),(((2,13),(28,36)),((10,23),32))),37),6),21),12),9);
 377: 2 -6088.361328 -6360.942013 (0,(((((((((((((1,16),(5,15)),(((3,7),(((11,19),(14,20)),18)),((17,22),35))),(8,34)),30),((27,33),31)),29),(25,26)),(24,38)),(4,39)),((((2,13),(28,36)),((10,23),32)),37)),(12,21)),6),9);
 378: 3 -6272.850586 -6361.223395 (0,((((((((((((((1,16),((5,15),(((11,19),(14,20)),18))),((3,7),((17,22),35))),(8,34)),30),((27,33),31)),29),(25,26)),(24,38)),(4,39)),((10,23),32)),((2,13),(28,36))),(12,(21,37))),6),9);
 379: 3 -5781.547363 -6349.903342 (0,((((((((((((((((1,16),(((11,19),(14,20)),18)),(5,15)),((3,7),((17,22),35))),(8,34)),30),((27,33),31)),29),(25,26)),(24,38)),(4,39)),37),21),6),12),((2,13),(((10,23),32),(28,36)))),9);
 380: 1 -6554.869141 -6345.49289 (0,(((((((((((((((1,16),((5,15),(((11,19),(14,20)),18))),((3,7),((17,22),35))),30),(8,34)),((27,33),31)),29),(25,26)),(24,38)),(4,39)),37),21),12),(((2,13),(28,36)),((10,23),32))),6),9);
 381: 2 -6308.566895 -6349.222156 (0,((((((((((((((((1,16),(((11,19),(14,20)),18)),(5,15)),((3,7),((17,22),35))),(8,34)),30),((27,33),31)),29),(25,26)),(24,38)),(4,39)),(((2,13),(28,36)),((10,32),23))),37),21),12),6),9);
 382: 1 -6303.574707 -6348.276534 (0,((((((((((((((((1,16),(((11,19),(14,20)),18)),(5,15)),((3,7),((17,22),35))),30),(8,34)),((27,33),31)),29),(25,26)),(24,38)),(4,39)),37),21),6),12),(((2,13),(28,36)),((10,23),32))),9);
 383: 5 -6475.358398 -6342.707175 (0,((((((((((((((1,16),(((11,19),(14,20)),18)),(5,15)),((3,7),((17,22),35))),(8,34)),30),((27,33),31)),29),(25,26)),(24,38)),(4,39)),((((2,(28,36)),13),((10,23),32)),37)),(12,21)),6),9);
 384: 3 -6260.555664 -6349.452008 (0,((((((((((((((1,16),(((11,19),(14,20)),18)),(5,15)),((3,7),((17,22),35))),(8,34)),30),((27,33),31)),29),(25,26)),(24,38)),(4,39)),((((2,13),(28,36)),(10,(23,32))),37)),(12,21)),6),9);
 385: 3 -6364.643555 -6348.358599 (0,((((((((((((((1,16),((5,15),(((11,19),(14,20)),18))),((3,7),((17,22),35))),(8,34)),30),((27,33),31)),29),(25,26)),(24,38)),(4,39)),((((2,13),(28,36)),((10,23),32)),37)),21),6),12),9);
 386: 1 -6409.918945 -6362.296542 (0,((((((((((((((1,16),(((3,7),(((11,19),(14,20)),18)),((17,22),35))),(5,15)),(8,34)),30),((27,33),31)),29),(25,26)),(24,38)),(4,39)),37),(((2,(28,36)),13),((10,23),32))),(12,21)),6),9);
 387: 1 -6312.416992 -6357.284396 (0,(((((((((((((1,16),(((5,15),(((11,19),(14,20)),18)),((17,22),35))),(3,7)),30),(8,34)),((27,33),31)),29),(25,26)),(24,38)),(4,39)),((((2,13),(28,36)),((10,23),32)),37)),(12,21)),6),9);
 388: 18 -6365.411133 -6343.9899 (0,(((((((((((((((1,16),(((11,19),(14,20)),18)),(5,15)),((3,7),((17,22),35))),(8,34)),30),((27,33),31)),29),(25,26)),(24,38)),(4,39)),37),((2,13),(((10,23),32),(28,36)))),(12,21)),6),9);
 389: 1 -6583.888672 -6349.068486 (0,((((((((((((((((1,16),(((11,19),(14,20)),18)),(5,15)),((3,7),((17,22),35))),(8,34)),30),((27,31),33)),29),(25,26)),(24,38)),(4,39)),(((2,13),(28,36)),((10,23),32))),37),21),12),6),9);
 390: 2 -6037.606934 -6346.942406 (0,((((((((((((((1,16),(((11,19),(14,20)),18)),(5,15)),((3,7),((17,22),35))),30),(8,34)),((27,33),31)),29),(25,26)),(24,38)),(4,39)),((((2,(28,36)),13),((10,23),32)),37)),(12,21)),6),9);
 391: 1 -6670.079102 -6342.293656 (0,((((((((((((1,16),((5,15),(((11,19),(14,20)),18))),((3,7),((17,22),35))),(8,34)),30),(((27,33),31),29)),(25,26)),(24,38)),(4,39)),(((2,13),(28,36)),((10,23),32))),(12,(21,37))),6),9);
 392: 1 -6602.553223 -6345.430178 (0,(((((((((((((1,16),((5,15),(((11,19),(14,20)),18))),((3,7),((17,22),35))),(8,34)),30),((27,33),31)),29),(25,26)),(24,38)),(((2,13),(28,36)),((10,23),32))),(4,39)),(12,(21,37))),6),9);
 393: 3 -6541.052734 -6345.065768 (0,((((((((((((((1,16),(((11,19),(14,20)),18)),(5,15)),((3,7),((17,22),35))),(8,34)),30),((27,33),31)),29),(25,26)),(24,38)),(((2,13),(28,36)),((10,23),32))),(4,39)),(12,(21,37))),6),9);
 394: 2 -6186.440918 -6352.025009 (0,(((((((((((((((1,16),((5,15),(((11,19),(14,20)),18))),((3,7),((17,22),35))),30),(8,34)),((27,33),31)),29),(25,26)),(24,38)),((2,(13,(28,36))),((10,23),32))),(4,39)),37),6),21),12),9);
 395: 2 -6133.118652 -6360.576584 (0,((((((((((((1,16),((5,15),(((11,19),(14,20)),18))),(((3,7),((17,22),35)),(8,34))),30),((27,33),31)),29),(25,26)),(24,38)),(4,39)),((((2,13),(28,36)),((10,23),32)),37)),(12,21)),6),9);
 396: 1 -6504.279297 -6363.741433 (0,(((((((((((((1,16),(5,15)),(((11,19),(14,20)),18)),((3,7),((8,34),((17,22),35)))),30),((27,33),31)),29),(25,26)),(24,38)),(4,39)),((2,(13,(28,36))),((10,23),32))),(12,(21,37))),6),9);
 397: 3 -6065.415039 -6349.307227 (0,((((((((((((((((1,16),(((11,19),(14,20)),18)),(5,15)),((3,7),((17,22),35))),(8,34)),30),((27,33),31)),29),(25,26)),(24,38)),(4,39)),37),21),6),12),((((2,13),(28,36)),(10,23)),32)),9);
 398: 1 -6222.40918 -6343.039215 (0,((((((((((((1,16),(((11,19),(14,20)),18)),(5,15)),((3,7),((17,22),35))),(8,34)),30),(((27,33),31),29)),(25,26)),(24,38)),(4,39)),(((2,13),(28,36)),((10,23),32))),(6,(12,(21,37)))),9);
 399: 2 -6303.266602 -6341.961663 (0,(((((((((((((((1,16),(((11,19),(14,20)),18)),(5,15)),((3,7),((17,35),22))),(8,34)),30),((27,33),31)),29),(25,26)),(24,38)),(4,39)),(((2,13),(28,36)),((10,23),32))),37),(12,21)),6),9);
 400: 2 -6007.633789 -6349.163863 (0,((((((((((((((((1,16),(((11,19),(14,20)),18)),(5,15)),((3,7),((17,22),35))),(8,34)),30),33),31),29),27),(25,26)),(24,38)),(4,39)),(((2,13),((10,23),32)),(28,36))),(12,(21,37))),6),9);
 401: 1 -6711.74707 -6347.642014 (0,((((((((((((1,16),((5,15),(((11,19),(14,20)),18))),((3,7),((17,22),35))),30),(8,34)),((27,33),31)),29),(25,26)),(24,38)),(4,39)),(((2,13),(28,36)),((10,23),32))),((6,(21,37)),12)),9);
 402: 3 -6607.248047 -6343.090918 (0,(((((((((((((((1,16),(((11,19),(14,20)),18)),(5,15)),((17,22),35)),(3,7)),(8,34)),30),((27,33),31)),29),(25,26)),(24,38)),(4,39)),(((2,13),(28,36)),((10,23),32))),(12,(21,37))),6),9);
 403: 2 -6420.970703 -6352.081334 (0,(((((((((((((((1,16),((5,15),(((11,19),(14,20)),18))),((3,7),((17,22),35))),30),(8,34)),((27,33),31)),29),(25,26)),(24,38)),(4,39)),(2,(((10,23),32),(13,(28,36))))),37),6),21),12),9);
 404: 1 -6620.576172 -6362.296542 (0,((((((((((((((1,16),(((3,7),(((11,19),(14,20)),18)),((17,22),35))),(5,15)),(8,34)),30),((27,33),31)),29),(25,26)),(24,38)),(4,39)),37),(((2,(28,36)),13),((10,23),32))),(12,21)),6),9);
 405: 4 -6350.473633 -6345.956372 (0,((((((((((((((((1,16),(((11,19),(14,20)),18)),(5,15)),((3,7),((17,22),35))),(8,34)),30),33),31),29),27),(25,26)),(24,38)),(4,39)),(((2,(28,36)),13),((10,23),32))),(12,(21,37))),6),9);
 406: 1 -6501.273926 -6346.969392 (0,(((((((((((((((1,16),(((11,19),(14,20)),18)),(5,15)),((3,7),((17,22),35))),30),(8,34)),((27,33),31)),29),(25,26)),(24,38)),(4,39)),(((2,13),(28,36)),((10,23),32))),37),(12,21)),6),9);
 407: 1 -6586.738281 -6350.098741 (0,((((((((((((((((1,16),(((11,19),(14,20)),18)),(5,15)),((3,7),((17,22),35))),(8,34)),30),33),31),29),((25,26),27)),(24,38)),(4,39)),37),(((2,(28,36)),13),((10,23),32))),(12,21)),6),9);
 408: 2 -5949.22998 -6346.22647 (0,(((((((((((((1,16),(((11,19),(14,20)),18)),(5,15)),((3,7),((17,22),35))),30),(8,34)),((27,33),31)),29),(25,26)),(24,38)),(4,39)),(((2,(28,36)),13),((10,23),32))),((6,(21,37)),12)),9);
 409: 2 -6514.225586 -6351.422431 (0,((((((((((((((1,16),(((11,19),(14,20)),18)),(5,15)),((3,7),((17,22),35))),30),(8,34)),((27,33),(29,31))),(25,26)),(24,38)),(4,39)),37),((2,(13,(28,36))),((10,23),32))),(12,21)),6),9);
 410: 1 -5980.91748 -6352.029368 (0,(((((((((((((((1,16),(((11,19),(14,20)),18)),(5,15)),((3,7),((17,22),35))),30),(8,34)),29),((27,33),31)),(25,26)),(24,38)),(((2,13),(28,36)),((10,23),32))),(4,39)),37),(12,21)),6),9);
 411: 1 -6065.383301 -6346.642352 (0,((((((((((((1,16),(((11,19),(14,20)),18)),(5,15)),((3,7),((17,22),35))),(8,34)),30),(((27,33),31),29)),(25,26)),(24,38)),((((2,13),(28,36)),((10,23),32)),(4,39))),(12,(21,37))),6),9);
 412: 1 -6392.527832 -6349.262812 (0,(((((((((((((((1,16),((5,15),(((11,19),(14,20)),18))),((3,7),((17,22),35))),30),(8,34)),((27,33),31)),29),(25,26)),(24,38)),(4,39)),37),((2,(13,(28,36))),((10,23),32))),6),21),12),9);
 413: 1 -5952.706543 -6351.142122 (0,(((((((((((((((1,16),((5,15),(((11,19),(14,20)),18))),((17,35),22)),(3,7)),30),(8,34)),(((27,33),31),29)),(25,26)),(24,38)),(4,39)),37),21),12),(((2,(28,36)),13),((10,23),32))),6),9);
 414: 1 -6572.191406 -6344.873793 (0,(((((((((((((((1,16),(((11,19),(14,20)),18)),(5,15)),((3,7),((17,22),35))),(8,34)),30),(27,33)),31),29),(25,26)),(24,38)),(4,39)),(((2,13),(28,36)),((10,23),32))),(12,(21,37))),6),9);
 415: 2 -6484.588867 -6360.71347 (0,((((((((((((((((1,16),(5,15)),(((11,19),(14,20)),18)),((17,22),35)),(3,7)),30),(8,34)),((27,33),31)),29),(25,26)),(24,38)),(4,39)),37),6),((2,((10,23),32)),(13,(28,36)))),(12,21)),9);
 416: 2 -6204.988281 -6353.110216 (0,((((((((((((((((1,16),(5,15)),(((11,19),(14,20)),18)),((3,7),((17,22),35))),(8,34)),30),((27,33),31)),29),(25,26)),(24,38)),(2,((((10,23),32),13),(28,36)))),(4,39)),37),21),12),6),9);
 417: 1 -6137.032227 -6350.378459 (0,(((((((((((((((1,16),(((11,19),(14,20)),18)),(5,15)),((3,7),((17,22),35))),(8,34)),30),33),(29,31)),27),(25,26)),(24,38)),(4,39)),(((2,13),(28,36)),((10,23),32))),(12,(21,37))),6),9);
 418: 6 -6361.34375 -6341.450153 (0,((((((((((((((1,16),((5,15),(((11,19),(14,20)),18))),((3,7),((17,22),35))),(8,34)),30),((27,33),31)),29),(25,26)),(24,38)),(4,39)),37),((2,(13,(28,36))),((10,23),32))),(12,21)),6),9);
 419: 1 -6911.57959 -6352.063845 (0,(((((((((((((((1,16),((5,15),(((11,19),(14,20)),18))),((3,7),((17,22),35))),(8,34)),30),((27,33),31)),(25,26)),29),(24,38)),(4,39)),37),21),12),(((2,13),(28,36)),((10,23),32))),6),9);
 420: 3 -5977.273926 -6357.293542 (0,(((((((((((((((1,16),(((11,19),(14,20)),18)),((3,7),((17,22),35))),(5,15)),(8,34)),30),((27,33),31)),29),(25,26)),(24,38)),(4,39)),37),((2,(13,(28,36))),((10,23),32))),(12,21)),6),9);
 421: 1 -6471.489258 -6346.798472 (0,(((((((((((((1,16),((5,15),(((11,19),(14,20)),18))),((3,7),((17,22),35))),30),(8,34)),((27,33),31)),29),(25,26)),(24,38)),(4,39)),((((2,13),(28,36)),((10,23),32)),37)),(12,21)),6),9);
 422: 8 -6490.865234 -6363.59247 (0,(((((((((((((((1,16),((5,15),(((11,19),(14,20)),18))),((3,7),((17,22),35))),(8,34)),30),((27,33),31)),29),(25,26)),(24,38)),(4,39)),37),(2,(13,(28,36)))),((10,23),32)),(12,21)),6),9);
 423: 1 -6614.181641 -6360.942013 (0,(((((((((((((1,16),(5,15)),(((3,7),(((11,19),(14,20)),18)),((17,22),35))),(8,34)),30),((27,33),31)),29),(25,26)),(24,38)),(4,39)),((((2,13),(28,36)),((10,23),32)),37)),(12,21)),6),9);
 424: 5 -6071.113281 -6343.514179 (0,((((((((((((((1,16),(((11,19),(14,20)),18)),(5,15)),((3,7),((17,22),35))),(8,34)),30),((27,33),31)),29),(25,26)),(24,38)),(4,39)),((((2,13),(28,36)),((10,23),32)),37)),(12,21)),6),9);
 425: 1 -6050.885742 -6345.86481 (0,(((((((((((((((1,16),(((11,19),(14,20)),18)),(5,15)),((3,7),((17,22),35))),(8,34)),30),((27,33),31)),29),(25,26)),(24,38)),(4,39)),((((2,13),(28,36)),((10,23),32)),37)),6),21),12),9);
 426: 1 -6461.151367 -6350.001986 (0,((((((((((((((1,16),((5,15),(((11,19),(14,20)),18))),((3,7),((17,22),35))),(8,34)),30),(27,33)),31),29),(25,26)),(24,38)),(4,39)),(((2,13),(28,36)),((10,23),32))),((12,37),21)),6),9);
 427: 1 -5906.729004 -6367.194033 (0,((((((((((((((1,16),((11,19),((14,20),18))),(5,15)),((3,7),((17,22),35))),30),(8,34)),29),((27,33),31)),(25,26)),(24,38)),(4,39)),((((2,(28,36)),13),((10,23),32)),37)),(12,21)),6),9);
 428: 1 -6398.301758 -6351.305812 (0,((((((((((((((((1,16),((5,15),(((11,19),(14,20)),18))),((17,22),35)),(3,7)),30),(8,34)),((27,33),31)),29),(25,26)),(24,38)),(4,39)),((2,(13,(28,36))),((10,23),32))),37),6),21),12),9);
 429: 1 -5872.979492 -6347.799628 (0,((((((((((((((1,16),(((11,19),(14,20)),18)),(5,15)),((3,7),((17,22),35))),30),(8,34)),29),((27,33),31)),(25,26)),(24,38)),(4,39)),(((2,(28,36)),13),((10,23),32))),(12,(21,37))),6),9);
 430: 3 -6440.695801 -6344.219379 (0,((((((((((((((1,16),((5,15),(((11,19),(14,20)),18))),((3,7),((17,22),35))),30),(8,34)),((27,33),31)),29),(25,26)),(24,38)),(4,39)),37),(((2,13),(28,36)),((10,23),32))),(12,21)),6),9);
 431: 1 -6363.850586 -6357.308501 (0,(((((((((((((((1,16),(3,7)),((17,22),35)),((5,15),(((11,19),(14,20)),18))),(8,34)),30),((27,33),31)),29),(25,26)),(24,38)),(4,39)),37),21),12),((((2,13),(28,36)),((10,23),32)),6)),9);
 432: 1 -6493.481934 -6366.595108 (0,(((((((((((((1,16),(((3,7),((17,22),35)),(((11,19),(14,20)),18))),(5,15)),(8,34)),30),(((27,33),31),29)),(25,26)),(24,38)),(4,39)),37),(((2,(28,36)),13),((10,23),32))),(12,21)),6),9);
 433: 1 -6255.116699 -6345.989993 (0,((((((((((((((1,16),((5,15),(((11,19),(14,20)),18))),((3,7),((17,22),35))),(8,34)),30),((27,33),31)),29),(25,26)),(24,38)),37),(4,39)),(((2,13),(28,36)),((10,23),32))),6),(12,21)),9);
 434: 3 -6530.791992 -6342.629438 (0,(((((((((((((1,16),((5,15),(((11,19),(14,20)),18))),((3,7),((17,22),35))),(8,34)),30),((27,33),31)),29),(25,26)),(24,38)),(4,39)),((((2,(28,36)),13),((10,23),32)),37)),(12,21)),6),9);
 435: 2 -5955.450195 -6344.394139 (0,((((((((((((((1,16),((5,15),(((11,19),(14,20)),18))),((3,7),((17,22),35))),30),(8,34)),((27,33),31)),29),(25,26)),(24,38)),(4,39)),37),(((2,13),(28,36)),((10,23),32))),(12,21)),6),9);
 436: 2 -6192.850098 -6361.475204 (0,((((((((((((((1,16),(5,15)),(((3,7),(((11,19),(14,20)),18)),((17,22),35))),(8,34)),30),((27,33),31)),29),(25,26)),(24,38)),(4,39)),37),(((2,13),(28,36)),((10,23),32))),6),(12,21)),9);
 437: 1 -6274.26123 -6345.619386 (0,((((((((((((((((1,16),(((11,19),(14,20)),18)),(5,15)),((3,7),((17,35),22))),(8,34)),30),((27,33),31)),29),(25,26)),(24,38)),(4,39)),(((2,13),(28,36)),((10,23),32))),37),6),21),12),9);
 438: 2 -6812.041016 -6345.14926 (0,((((((((((((((((1,16),(((11,19),(14,20)),18)),(5,15)),((3,7),((17,22),35))),(8,34)),30),((27,33),31)),29),(25,26)),(24,38)),(4,39)),37),6),21),12),(((2,13),(28,36)),((10,23),32))),9);
 439: 3 -6543.499023 -6346.927537 (0,(((((((((((((((1,16),((5,15),(((11,19),(14,20)),18))),((3,7),((17,22),35))),(8,34)),30),33),31),29),27),(25,26)),(24,38)),(4,39)),(((2,13),(28,36)),((10,23),32))),(12,(21,37))),6),9);
 440: 1 -6610.074707 -6348.973389 (0,(((((((((((((((1,16),(((11,19),(14,20)),18)),(5,15)),((3,7),((17,22),35))),(8,34)),30),33),31),29),((25,26),27)),(24,38)),(4,39)),(((2,13),(28,36)),((10,23),32))),(12,(21,37))),6),9);
 441: 3 -5868.892578 -6350.434255 (0,(((((((((((((1,16),((5,15),(((11,19),(14,20)),18))),((3,7),((17,22),35))),30),(8,34)),29),((27,33),31)),(25,26)),(24,38)),(4,39)),(((2,(28,36)),13),((10,23),32))),((12,37),21)),6),9);
 442: 4 -6154.853027 -6345.174346 (0,((((((((((((((((1,16),(((11,19),(14,20)),18)),(5,15)),((3,7),((17,22),35))),30),(8,34)),((27,33),31)),29),(25,26)),(24,38)),(4,39)),37),21),12),(((2,13),(28,36)),((10,23),32))),6),9);
 443: 1 -6034.695312 -6346.044268 (0,(((((((((((((((1,16),((5,15),(((11,19),(14,20)),18))),((3,7),((17,22),35))),(8,34)),30),((27,33),31)),29),(25,26)),(24,38)),(4,39)),37),(((2,13),(28,36)),((10,23),32))),21),12),6),9);
 444: 2 -5971.379395 -6344.233995 (0,((((((((((((((1,16),((5,15),(((11,19),(14,20)),18))),(3,7)),((17,22),35)),(8,34)),30),((27,33),31)),29),(25,26)),(24,38)),(4,39)),(((2,(28,36)),13),((10,23),32))),(12,(21,37))),6),9);
 445: 2 -6144.729492 -6344.902962 (0,((((((((((((((1,16),((5,15),(((11,19),(14,20)),18))),((17,22),35)),(3,7)),(8,34)),30),((27,33),31)),29),(25,26)),(24,38)),(4,39)),((((2,13),(28,36)),((10,23),32)),37)),(12,21)),6),9);
 446: 1 -6456.59668 -6339.73324 (0,((((((((((((((1,16),(((11,19),(14,20)),18)),(5,15)),((3,7),((17,22),35))),(8,34)),30),((27,33),31)),29),(25,26)),(24,38)),(4,39)),(((2,13),(28,36)),((10,23),32))),(12,(21,37))),6),9);
 447: 2 -6668.296875 -6345.989993 (0,((((((((((((((1,16),((5,15),(((11,19),(14,20)),18))),((3,7),((17,22),35))),(8,34)),30),((27,33),31)),29),(25,26)),(24,38)),37),(4,39)),(((2,13),(28,36)),((10,23),32))),6),(12,21)),9);
 448: 2 -6202.874512 -6365.487067 (0,(((((((((((((1,16),(5,15)),(((3,7),(((11,19),(14,20)),18)),((17,22),35))),(8,34)),30),((27,33),31)),29),(25,26)),(24,38)),(4,39)),37),(((2,(28,36)),13),((10,23),32))),((6,21),12)),9);
 449: 1 -6668.448242 -6360.359586 (0,((((((((((((((1,16),(((11,19),(14,20)),18)),(5,15)),((3,7),((17,22),35))),30),(8,34)),(27,((29,31),33))),(25,26)),(24,38)),(4,39)),37),(((2,13),(28,36)),((10,23),32))),(12,21)),6),9);
 450: 1 -6417.137207 -6347.824714 (0,((((((((((((((((1,16),(((11,19),(14,20)),18)),(5,15)),((3,7),((17,22),35))),(8,34)),30),33),31),27),29),(25,26)),(24,38)),(4,39)),(((2,13),(28,36)),((10,23),32))),(12,(21,37))),6),9);
 451: 2 -6422.404297 -6361.243861 (0,(((((((((((((((1,16),(((11,19),(14,20)),18)),(5,15)),(((3,7),((17,22),35)),(8,34))),30),33),31),29),27),(25,26)),(24,38)),(4,39)),(((2,13),(28,36)),((10,23),32))),(12,(21,37))),6),9);
 452: 2 -6748.191406 -6355.951705 (0,(((((((((((((1,16),((5,15),(((11,19),(14,20)),18))),((3,7),((17,22),35))),(8,34)),30),((27,33),31)),29),(25,26)),(24,38)),(4,39)),(12,21)),((((2,13),(28,36)),((10,23),32)),37)),6),9);
 453: 3 -6667.145508 -6342.854318 (0,((((((((((((((1,16),(((11,19),(14,20)),18)),(5,15)),((3,7),((17,22),35))),30),(8,34)),((27,33),31)),29),(25,26)),(24,38)),(4,39)),(((2,13),(28,36)),((10,23),32))),(12,(21,37))),6),9);
 454: 1 -6143.116211 -6368.768173 (0,(((((((((((((1,16),(((3,7),((17,22),35)),(((11,19),(14,20)),18))),(5,15)),(8,34)),30),((27,33),31)),29),(25,26)),(24,38)),(4,39)),37),(((2,13),(28,36)),((10,23),32))),((6,21),12)),9);
 455: 1 -6175.763672 -6348.17198 (0,((((((((((((((((1,16),(((11,19),(14,20)),18)),(5,15)),((3,7),((17,22),35))),(8,34)),30),33),31),29),27),(25,26)),(24,38)),(4,39)),((((2,(28,36)),13),((10,23),32)),37)),(12,21)),6),9);
 456: 1 -6239.840332 -6346.953941 (0,(((((((((((((((1,16),((5,15),(((11,19),(14,20)),18))),((3,7),((17,22),35))),(8,34)),30),((27,33),31)),29),(25,26)),(24,38)),(4,39)),((2,(13,(28,36))),((10,23),32))),37),21),6),12),9);
 457: 3 -6446.398926 -6342.854318 (0,((((((((((((((1,16),(((11,19),(14,20)),18)),(5,15)),((3,7),((17,22),35))),30),(8,34)),((27,33),31)),29),(25,26)),(24,38)),(4,39)),(((2,13),(28,36)),((10,23),32))),(12,(21,37))),6),9);
 458: 1 -6389.999023 -6342.247904 (0,(((((((((((((1,16),((5,15),(((11,19),(14,20)),18))),((3,7),((17,22),35))),(8,34)),30),((27,33),31)),29),(25,26)),(24,38)),(4,39)),((((2,13),(28,36)),((10,23),32)),37)),(12,21)),6),9);
 459: 2 -6003.092773 -6348.317874 (0,((((((((((((((1,16),(((11,19),(14,20)),18)),(5,15)),((3,7),((17,22),35))),(8,34)),30),((27,33),(29,31))),(25,26)),(24,38)),(4,39)),37),(((2,(28,36)),13),((10,23),32))),(12,21)),6),9);
 460: 5 -6305.511719 -6344.022715 (0,((((((((((((((1,16),(((11,19),(14,20)),18)),(5,15)),((3,7),((17,22),35))),(8,34)),30),((27,33),31)),29),(25,26)),(24,38)),((4,39),37)),(((2,13),(28,36)),((10,23),32))),(12,21)),6),9);
 461: 1 -6690.0625 -6346.063152 (0,(((((((((((((((1,16),((5,15),(((11,19),(14,20)),18))),((3,7),((17,22),35))),(8,34)),30),((27,33),31)),29),(25,26)),(24,38)),(4,39)),37),21),6),12),(((2,13),(28,36)),((10,23),32))),9);
 462: 1 -6187.355469 -6345.49289 (0,(((((((((((((((1,16),((5,15),(((11,19),(14,20)),18))),((3,7),((17,22),35))),30),(8,34)),((27,33),31)),29),(25,26)),(24,38)),(4,39)),37),21),12),(((2,13),(28,36)),((10,23),32))),6),9);
 463: 2 -6400.448242 -6349.626577 (0,(((((((((((((((1,16),((5,15),(((11,19),(14,20)),18))),((3,7),(17,(22,35)))),30),(8,34)),((27,33),31)),29),(25,26)),(24,38)),(4,39)),((2,(13,(28,36))),((10,23),32))),37),6),21),12),9);
 464: 1 -6706.657227 -6345.508229 (0,(((((((((((((((1,16),(((11,19),(14,20)),18)),(5,15)),((17,22),35)),(3,7)),(8,34)),30),((27,33),31)),29),(25,26)),(24,38)),(4,39)),((((2,(28,36)),13),((10,23),32)),37)),(12,21)),6),9);
 465: 1 -6110.14502 -6348.260924 (0,(((((((((((((((1,16),((5,15),(((11,19),(14,20)),18))),((3,7),((17,22),35))),(8,34)),30),((27,33),31)),29),(25,26)),(24,38)),(4,39)),37),6),21),12),(((2,(28,36)),13),((10,23),32))),9);
 466: 1 -6244.555664 -6353.470072 (0,(((((((((((((((1,16),(((11,19),(14,20)),18)),(5,15)),((17,22),35)),(3,7)),30),(8,34)),29),((27,33),31)),(25,26)),(24,38)),(4,39)),(((2,(28,36)),13),((10,23),32))),((12,37),21)),6),9);
 467: 1 -6332.052734 -6346.958274 (0,(((((((((((((((1,16),((5,15),(((11,19),(14,20)),18))),((3,7),((17,22),35))),(8,34)),30),33),31),29),27),(25,26)),(24,38)),(4,39)),(((2,13),(28,36)),((10,23),32))),(12,(21,37))),6),9);
 468: 5 -6200.349609 -6347.201877 (0,(((((((((((((((1,16),(((11,19),(14,20)),18)),(5,15)),((3,7),((17,22),35))),30),(8,34)),((27,33),31)),29),(25,26)),(24,38)),(4,39)),37),(2,((((10,23),32),(28,36)),13))),(12,21)),6),9);
 469: 2 -6476.095215 -6346.590593 (0,((((((((((((((1,16),(((11,19),(14,20)),18)),(5,15)),((3,7),((17,22),35))),(8,34)),30),((27,33),31)),29),(25,26)),(24,38)),(4,39)),(12,(21,37))),(((2,13),(28,36)),((10,23),32))),6),9);
 470: 3 -6159.020508 -6346.958274 (0,(((((((((((((((1,16),((5,15),(((11,19),(14,20)),18))),((3,7),((17,22),35))),(8,34)),30),33),31),29),27),(25,26)),(24,38)),(4,39)),(((2,13),(28,36)),((10,23),32))),(12,(21,37))),6),9);
 471: 4 -6108.09082 -6344.670295 (0,((((((((((((((((1,16),(((11,19),(14,20)),18)),(5,15)),((3,7),((17,22),35))),(8,34)),30),((27,33),31)),29),(25,26)),(24,38)),(4,39)),((2,13),(((10,23),32),(28,36)))),37),21),12),6),9);
 472: 1 -6452.129395 -6351.290045 (0,(((((((((((((((1,16),(((11,19),(14,20)),18)),(5,15)),((3,7),((17,22),35))),30),(8,34)),((27,33),31)),29),(25,26)),(24,38)),((4,39),37)),21),12),(((2,13),(28,36)),((10,23),32))),6),9);
 473: 1 -6575.564941 -6362.529485 (0,(((((((((((((((1,16),(((11,19),(14,20)),18)),(5,15)),((3,7),((8,34),((17,22),35)))),30),((27,33),31)),29),(25,26)),(24,38)),(4,39)),37),21),6),(((2,13),(28,36)),((10,23),32))),12),9);
 474: 6 -5944.099609 -6343.293859 (0,(((((((((((((1,16),((5,15),(((11,19),(14,20)),18))),((3,7),((17,22),35))),(8,34)),30),((27,33),31)),29),(25,26)),(24,38)),(4,39)),(((2,13),((10,23),32)),(28,36))),(12,(21,37))),6),9);
 475: 1 -6334.99707 -6342.375815 (0,(((((((((((((((1,16),(((11,19),(14,20)),18)),(5,15)),((3,7),((17,22),35))),(8,34)),30),((27,33),31)),29),(25,26)),(24,38)),(4,39)),37),(((2,13),(28,36)),((10,23),32))),(12,21)),6),9);
 476: 2 -6413.617188 -6347.273065 (0,((((((((((((((1,16),(((11,19),(14,20)),18)),(5,15)),((3,7),((17,22),35))),(8,34)),30),((27,33),31)),29),(25,26)),(24,38)),(4,39)),(12,(21,37))),(((2,13),(28,36)),((10,23),32))),6),9);
 477: 1 -6429.540039 -6348.17198 (0,((((((((((((((((1,16),(((11,19),(14,20)),18)),(5,15)),((3,7),((17,22),35))),(8,34)),30),33),31),29),27),(25,26)),(24,38)),(4,39)),((((2,(28,36)),13),((10,23),32)),37)),(12,21)),6),9);
 478: 3 -6322.958496 -6346.794544 (0,(((((((((((((((((1,16),(((11,19),(14,20)),18)),(5,15)),((3,7),((17,22),35))),(8,34)),30),33),31),29),27),(25,26)),(24,38)),(4,39)),37),(((2,13),(28,36)),((10,23),32))),(12,21)),6),9);
 479: 1 -6068.264648 -6350.131434 (0,((((((((((((((1,16),((5,15),(((11,19),(14,20)),18))),((3,7),((17,22),35))),30),(8,34)),((27,33),31)),29),(25,26)),(24,38)),(4,39)),37),6),(12,21)),(((2,(28,36)),13),((10,23),32))),9);
 480: 2 -6219.016602 -6342.854318 (0,((((((((((((((1,16),(((11,19),(14,20)),18)),(5,15)),((3,7),((17,22),35))),30),(8,34)),((27,33),31)),29),(25,26)),(24,38)),(4,39)),(((2,13),(28,36)),((10,23),32))),(12,(21,37))),6),9);
 481: 1 -5896.651367 -6350.098741 (0,((((((((((((((((1,16),(((11,19),(14,20)),18)),(5,15)),((3,7),((17,22),35))),(8,34)),30),33),31),29),((25,26),27)),(24,38)),(4,39)),37),(((2,(28,36)),13),((10,23),32))),(12,21)),6),9);
 482: 1 -6280.86377 -6342.937901 (0,(((((((((((((1,16),((5,15),(((11,19),(14,20)),18))),((3,7),((17,22),35))),30),(8,34)),((27,33),31)),29),(25,26)),(24,38)),(4,39)),(((2,13),(28,36)),((10,23),32))),(12,(21,37))),6),9);
 483: 4 -6029.526367 -6366.686496 (0,((((((((((((((1,16),((3,7),((((11,19),(14,20)),18),((17,22),35)))),(5,15)),(8,34)),30),((27,33),31)),29),(25,26)),(24,38)),(4,39)),37),(((2,(28,36)),13),((10,23),32))),(12,21)),6),9);
 484: 1 -6747.595703 -6348.276534 (0,((((((((((((((((1,16),(((11,19),(14,20)),18)),(5,15)),((3,7),((17,22),35))),30),(8,34)),((27,33),31)),29),(25,26)),(24,38)),(4,39)),37),21),6),12),(((2,13),(28,36)),((10,23),32))),9);
 485: 3 -6099.28125 -6349.954463 (0,(((((((((((((((((1,16),(((11,19),(14,20)),18)),(5,15)),((3,7),((17,22),35))),(8,34)),30),33),31),29),27),(25,26)),(24,38)),(4,39)),37),((2,13),(((10,23),32),(28,36)))),(12,21)),6),9);
 486: 1 -6872.535156 -6354.356575 (0,((((((((((((((1,16),((3,7),((17,22),35))),((5,15),(((11,19),(14,20)),18))),(8,34)),30),((27,33),31)),29),(25,26)),(24,38)),(4,39)),37),(((2,13),(28,36)),((10,23),32))),6),(12,21)),9);
 487: 2 -6492.155273 -6349.886005 (0,((((((((((((((1,16),((5,15),(((11,19),(14,20)),18))),((3,7),((17,22),35))),(8,34)),30),((27,33),31)),29),(25,26)),(24,38)),(4,39)),(((2,13),(28,36)),(10,(23,32)))),37),(12,21)),6),9);
 488: 2 -5994.428711 -6343.016081 (0,(((((((((((((1,16),((5,15),(((11,19),(14,20)),18))),((3,7),((17,22),35))),30),(8,34)),((27,33),31)),29),(25,26)),(24,38)),(4,39)),(((2,(28,36)),13),((10,23),32))),(12,(21,37))),6),9);
 489: 1 -6640.326172 -6351.373804 (0,(((((((((((((((1,16),(((11,19),(14,20)),18)),(5,15)),((3,7),((17,22),35))),(8,34)),30),33),31),29),27),(25,26)),(24,38)),((((2,13),(28,36)),((10,23),32)),(4,39))),(12,(21,37))),6),9);
 490: 3 -6566.160156 -6351.090118 (0,(((((((((((((1,16),((5,15),(((11,19),(14,20)),18))),((3,7),((17,22),35))),(8,34)),30),((27,33),31)),29),(25,26)),(24,38)),(4,39)),((((2,13),(28,36)),(10,23)),32)),(12,(21,37))),6),9);
 491: 2 -6418.979492 -6353.636926 (0,((((((((((((((1,16),((3,7),((17,22),35))),((5,15),(((11,19),(14,20)),18))),(8,34)),30),((27,33),31)),29),(25,26)),(24,38)),(4,39)),37),(((2,13),(28,36)),((10,23),32))),(12,21)),6),9);
 492: 1 -6287.449219 -6349.894826 (0,(((((((((((((((((1,16),(((11,19),(14,20)),18)),(5,15)),((17,22),35)),(3,7)),(8,34)),30),((27,33),31)),29),(25,26)),(24,38)),(4,39)),37),21),12),((((2,13),(28,36)),32),(10,23))),6),9);
 493: 1 -6523.075195 -6343.122642 (0,(((((((((((((1,16),((5,15),(((11,19),(14,20)),18))),((3,7),((17,22),35))),(8,34)),30),((27,33),31)),29),(25,26)),(24,38)),(4,39)),((((2,(28,36)),13),((10,23),32)),37)),(12,21)),6),9);
 494: 1 -6629.646484 -6348.846361 (0,(((((((((((((((((1,16),(((11,19),(14,20)),18)),(5,15)),((17,22),35)),(3,7)),(8,34)),30),((27,33),31)),29),(25,26)),(24,38)),(4,39)),37),21),6),12),(((2,13),(28,36)),((10,23),32))),9);
 495: 4 -5989.85498 -6351.959603 (0,(((((((((((((((1,16),(((11,19),(14,20)),18)),(5,15)),((3,7),((17,22),35))),(8,34)),30),((27,33),31)),((25,26),29)),(24,38)),(4,39)),(((2,13),(28,36)),((10,23),32))),37),21),12),6),9);
 496: 4 -6469.53418 -6346.279462 (0,((((((((((((((1,16),(5,15)),(((11,19),(14,20)),18)),((3,7),((17,22),35))),(8,34)),30),((27,33),31)),29),(25,26)),(24,38)),(4,39)),((((2,13),(28,36)),((10,23),32)),37)),(12,21)),6),9);
 497: 1 -6377.362305 -6342.937901 (0,(((((((((((((1,16),((5,15),(((11,19),(14,20)),18))),((3,7),((17,22),35))),30),(8,34)),((27,33),31)),29),(25,26)),(24,38)),(4,39)),(((2,13),(28,36)),((10,23),32))),(12,(21,37))),6),9);
 498: 1 -6226.833984 -6346.323809 (0,(((((((((((((((1,16),(((11,19),(14,20)),18)),(5,15)),((3,7),((17,22),35))),(8,34)),30),((27,33),31)),29),(25,26)),(24,38)),(4,39)),37),21),((((2,13),(28,36)),((10,23),32)),12)),6),9);
 499: 1 -6613.83252 -6351.45054 (0,((((((((((((((1,16),(((11,19),(14,20)),18)),(5,15)),((3,7),((17,22),35))),(8,34)),30),((27,33),31)),(25,26)),29),(24,38)),(4,39)),((((2,(28,36)),13),((10,23),32)),37)),(12,21)),6),9);
 500: 3 -6160.721191 -6359.415632 (0,((((((((((((((1,16),(((11,19),(14,20)),18)),(5,15)),((3,7),((17,22),35))),(8,34)),30),((27,33),31)),29),(25,26)),(24,38)),(4,39)),(((2,13),(28,36)),(((10,23),32),37))),(12,21)),6),9);
 501: 2 -6612.79248 -6351.790188 (0,((((((((((((((((1,16),(((11,19),(14,20)),18)),(5,15)),((3,7),((17,22),35))),(8,34)),30),((27,33),31)),29),(25,26)),(24,38)),(4,39)),(((2,13),((10,32),23)),(28,36))),37),21),12),6),9);
 502: 1 -6368.856934 -6351.556182 (0,((((((((((((((1,16),((5,15),(((11,19),(14,20)),18))),((3,7),((17,22),35))),(8,34)),30),33),(29,31)),27),(25,26)),(24,38)),(4,39)),((2,(13,(28,36))),((10,23),32))),(12,(21,37))),6),9);
 503: 1 -6368.905762 -6346.570111 (0,((((((((((((((((1,16),((5,15),(((11,19),(14,20)),18))),((17,22),35)),(3,7)),(8,34)),30),((27,33),31)),29),(25,26)),(24,38)),(4,39)),((2,(13,(28,36))),((10,23),32))),37),21),12),6),9);
 504: 4 -6217.584961 -6348.477145 (0,((((((((((((((((1,16),(((11,19),(14,20)),18)),(5,15)),((3,7),((17,22),35))),(8,34)),30),((27,33),31)),29),(25,26)),(24,38)),(4,39)),37),(((2,13),((10,23),32)),(28,36))),6),21),12),9);
 505: 2 -6375.110352 -6363.741433 (0,(((((((((((((1,16),(5,15)),(((11,19),(14,20)),18)),((3,7),((8,34),((17,22),35)))),30),((27,33),31)),29),(25,26)),(24,38)),(4,39)),((2,(13,(28,36))),((10,23),32))),(12,(21,37))),6),9);
 506: 2 -6590.448242 -6347.673219 (0,((((((((((((((1,16),(5,15)),(((11,19),(14,20)),18)),((3,7),((17,22),35))),(8,34)),30),((27,33),31)),29),(25,26)),(24,38)),(4,39)),(((2,(28,36)),((10,23),32)),13)),(12,(21,37))),6),9);
 507: 1 -6305.080078 -6349.007925 (0,(((((((((((((((((1,16),(((11,19),(14,20)),18)),(5,15)),((3,7),((17,22),35))),(8,34)),30),33),31),27),29),(25,26)),(24,38)),(4,39)),37),(((2,(28,36)),13),((10,23),32))),(12,21)),6),9);
 508: 4 -6120.489258 -6360.187313 (0,((((((((((((((((1,16),(5,15)),(((11,19),(14,20)),18)),((17,22),35)),(3,7)),30),(8,34)),((27,33),31)),29),(25,26)),(24,38)),(4,39)),37),6),(((2,(13,(28,36))),(10,23)),32)),(12,21)),9);
 509: 2 -6369.900879 -6342.567369 (0,((((((((((((((1,16),(((11,19),(14,20)),18)),(5,15)),((3,7),((17,22),35))),30),(8,34)),((27,33),31)),29),(25,26)),(24,38)),(4,39)),(((2,13),(28,36)),((10,23),32))),(12,(21,37))),6),9);
 510: 1 -7060.679688 -6347.147253 (0,(((((((((((((((1,16),((5,15),(((11,19),(14,20)),18))),((3,7),((17,22),35))),(8,34)),30),33),31),29),27),(25,26)),(24,38)),(4,39)),(((2,(28,36)),13),((10,23),32))),(12,(21,37))),6),9);
 511: 1 -6541.229004 -6347.147253 (0,(((((((((((((((1,16),((5,15),(((11,19),(14,20)),18))),((3,7),((17,22),35))),(8,34)),30),33),31),29),27),(25,26)),(24,38)),(4,39)),(((2,(28,36)),13),((10,23),32))),(12,(21,37))),6),9);
 512: 6 -6263.13623 -6350.315666 (0,(((((((((((((((1,16),(((11,19),(14,20)),18)),(5,15)),((3,7),((17,22),35))),(8,34)),30),((27,33),31)),29),(25,26)),(24,38)),(4,39)),(((2,13),(28,36)),((10,23),32))),37),(12,21)),9),6);
 513: 15 -6634.923828 -6343.550321 (0,(((((((((((((((1,16),(((11,19),(14,20)),18)),(5,15)),((3,7),((17,22),35))),(8,34)),30),((27,33),31)),29),(25,26)),(24,38)),37),(4,39)),(((2,13),(28,36)),((10,23),32))),(12,21)),6),9);
 514: 2 -6281.134766 -6346.534281 (0,((((((((((((((1,16),(((11,19),(14,20)),18)),(5,15)),((3,7),((17,22),35))),(8,34)),30),((27,31),33)),29),(25,26)),(24,38)),(4,39)),(((2,13),(28,36)),((10,23),32))),(12,(21,37))),6),9);
 515: 1 -6283.105469 -6352.082807 (0,(((((((((((((((1,16),((5,15),(((11,19),(14,20)),18))),((3,7),((17,22),35))),30),(8,34)),((27,33),31)),29),(25,26)),(24,38)),(4,39)),((2,((10,23),32)),(13,(28,36)))),37),6),21),12),9);
 516: 1 -6572.376953 -6342.53389 (0,((((((((((((((1,16),((5,15),(((11,19),(14,20)),18))),((17,22),35)),(3,7)),(8,34)),30),((27,33),31)),29),(25,26)),(24,38)),(4,39)),(((2,13),(28,36)),((10,23),32))),(12,(21,37))),6),9);
 517: 1 -6497.863281 -6364.575993 (0,((((((((((((((1,16),((5,15),(((11,19),(14,20)),18))),((3,7),((8,34),((17,22),35)))),30),((27,33),31)),29),(25,26)),(24,38)),(4,39)),37),21),6),12),(((2,13),(28,36)),((10,23),32))),9);
 518: 2 -6446.443359 -6342.213065 (0,((((((((((((((1,16),((5,15),(((11,19),(14,20)),18))),((3,7),((17,22),35))),(8,34)),30),((27,33),31)),29),(25,26)),(24,38)),(4,39)),(((2,13),(28,36)),((10,23),32))),37),(12,21)),6),9);
 519: 2 -6133.950195 -6341.643172 (0,(((((((((((((1,16),(((11,19),(14,20)),18)),(5,15)),((3,7),((17,22),35))),(8,34)),30),(((27,33),31),29)),(25,26)),(24,38)),(4,39)),(((2,13),(28,36)),((10,23),32))),(12,(21,37))),6),9);
 520: 1 -6524.23291 -6348.973389 (0,(((((((((((((((1,16),(((11,19),(14,20)),18)),(5,15)),((3,7),((17,22),35))),(8,34)),30),33),31),29),((25,26),27)),(24,38)),(4,39)),(((2,13),(28,36)),((10,23),32))),(12,(21,37))),6),9);
 521: 2 -6371.916992 -6347.750752 (0,(((((((((((((1,16),((5,15),(((11,19),(14,20)),18))),((3,7),((17,22),35))),30),(8,34)),((27,33),31)),29),(25,26)),(24,38)),(4,39)),(((2,13),(28,36)),((10,23),32))),((12,21),37)),6),9);
 522: 3 -6189.505859 -6349.163863 (0,((((((((((((((((1,16),(((11,19),(14,20)),18)),(5,15)),((3,7),((17,22),35))),(8,34)),30),33),31),29),27),(25,26)),(24,38)),(4,39)),(((2,13),((10,23),32)),(28,36))),(12,(21,37))),6),9);
 523: 3 -6230.658203 -6341.384126 (0,(((((((((((((1,16),(((11,19),(14,20)),18)),(5,15)),((3,7),((17,22),35))),(8,34)),30),(((27,33),31),29)),(25,26)),(24,38)),(4,39)),(((2,13),(28,36)),((10,23),32))),(12,(21,37))),6),9);
 524: 1 -6408.240234 -6342.520805 (0,((((((((((((((1,16),(((11,19),(14,20)),18)),(5,15)),((3,7),((17,22),35))),(8,34)),30),((27,33),31)),29),(25,26)),(24,38)),(4,39)),(((2,13),(28,36)),((10,23),32))),(12,(21,37))),6),9);
 525: 2 -6130.07373 -6347.503439 (0,(((((((((((((1,16),((5,15),(((11,19),(14,20)),18))),((3,7),((17,22),35))),(8,34)),30),((27,33),31)),29),(25,26)),(24,38)),(4,39)),(((2,13),(((10,23),32),(28,36))),37)),(12,21)),6),9);
 526: 1 -6122.22168 -6348.768879 (0,(((((((((((((((1,16),(((11,19),(14,20)),18)),(5,15)),((3,7),((17,22),35))),(8,34)),30),((27,33),31)),29),(25,26)),(24,38)),(4,39)),(((2,(((10,23),32),13)),(28,36)),37)),21),12),6),9);
 527: 3 -6557.251465 -6350.309403 (0,((((((((((((((((1,16),(((11,19),(14,20)),18)),(5,15)),((3,7),((17,22),35))),(8,34)),30),33),31),29),(25,26)),27),(24,38)),(4,39)),(((2,13),(28,36)),((10,23),32))),(12,(21,37))),6),9);
 528: 1 -5811.010742 -6368.768173 (0,(((((((((((((1,16),(((3,7),((17,22),35)),(((11,19),(14,20)),18))),(5,15)),(8,34)),30),((27,33),31)),29),(25,26)),(24,38)),(4,39)),37),(((2,13),(28,36)),((10,23),32))),((6,21),12)),9);
 529: 6 -6535.872559 -6345.42545 (0,((((((((((((((((1,16),(((11,19),(14,20)),18)),(5,15)),(3,7)),((17,22),35)),(8,34)),30),((27,33),31)),29),(25,26)),(24,38)),(4,39)),37),(((2,(28,36)),13),((10,23),32))),(12,21)),6),9);
 530: 1 -6026.762695 -6351.695149 (0,((((((((((((((((1,16),(((11,19),(14,20)),18)),(5,15)),((3,7),((17,22),35))),(8,34)),30),29),((27,33),31)),(25,26)),(24,38)),(((2,(28,36)),13),((10,23),32))),(4,39)),37),6),21),12),9);
 531: 4 -6428.816406 -6351.715843 (0,((((((((((((((((((1,16),(((11,19),(14,20)),18)),(5,15)),((3,7),((17,22),35))),(8,34)),30),33),31),29),27),(25,26)),(24,38)),(4,39)),37),(((2,(28,36)),13),((10,23),32))),21),12),6),9);
 532: 3 -6215.87793 -6345.427972 (0,((((((((((((((1,16),(((11,19),(14,20)),18)),(5,15)),((3,7),((17,22),35))),(8,34)),30),((27,33),31)),29),(25,26)),(24,38)),(4,39)),(((2,13),(28,36)),((10,23),32))),(12,(21,37))),9),6);
 533: 1 -6349.101562 -6342.937901 (0,(((((((((((((1,16),((5,15),(((11,19),(14,20)),18))),((3,7),((17,22),35))),30),(8,34)),((27,33),31)),29),(25,26)),(24,38)),(4,39)),(((2,13),(28,36)),((10,23),32))),(12,(21,37))),6),9);
 534: 1 -6553.292969 -6350.168731 (0,((((((((((((((((1,16),(5,15)),(((11,19),(14,20)),18)),((3,7),((17,22),35))),(8,34)),30),((27,33),31)),29),(25,26)),(24,38)),(4,39)),37),21),6),12),(((2,13),(28,36)),((10,23),32))),9);
 535: 1 -5860.953125 -6349.307227 (0,((((((((((((((((1,16),(((11,19),(14,20)),18)),(5,15)),((3,7),((17,22),35))),(8,34)),30),((27,33),31)),29),(25,26)),(24,38)),(4,39)),37),21),6),12),((((2,13),(28,36)),(10,23)),32)),9);
 536: 3 -5934.353027 -6343.016081 (0,(((((((((((((1,16),((5,15),(((11,19),(14,20)),18))),((3,7),((17,22),35))),30),(8,34)),((27,33),31)),29),(25,26)),(24,38)),(4,39)),(((2,(28,36)),13),((10,23),32))),(12,(21,37))),6),9);
 537: 3 -6037.604004 -6363.699608 (0,((((((((((((((((1,16),((11,19),((14,20),18))),(5,15)),((3,7),((17,22),35))),(8,34)),30),33),31),29),27),(25,26)),(24,38)),(4,39)),(((2,13),(28,36)),((10,23),32))),(12,(21,37))),6),9);
 538: 1 -6354.46875 -6345.888657 (0,((((((((((((((1,16),((5,15),(((11,19),(14,20)),18))),((3,7),((17,22),35))),30),(8,34)),((27,33),31)),29),(25,26)),(24,38)),(4,39)),37),(((2,13),(28,36)),((10,23),32))),6),(12,21)),9);
 539: 1 -6309.214844 -6352.048969 (0,(((((((((((((((1,16),((5,15),(((11,19),(14,20)),18))),((3,7),((17,22),35))),(8,34)),30),33),31),29),27),(25,26)),(24,38)),(4,39)),(((2,13),(28,36)),((10,23),32))),(12,(21,37))),6),9);
 540: 2 -6310.310547 -6344.236286 (0,(((((((((((((1,16),(((11,19),(14,20)),18)),(5,15)),((3,7),((17,22),35))),30),(8,34)),((27,33),31)),29),(25,26)),(24,38)),(4,39)),(((2,13),(28,36)),((10,23),32))),(6,(12,(21,37)))),9);
 541: 1 -6281.37207 -6360.480702 (0,(((((((((((((1,16),(5,15)),(((3,7),((17,22),35)),(((11,19),(14,20)),18))),(8,34)),30),((27,33),31)),29),(25,26)),(24,38)),(4,39)),(((2,(28,36)),13),((10,23),32))),(12,(21,37))),6),9);
 542: 3 -6367.411133 -6344.609697 (0,((((((((((((((((1,16),(((11,19),(14,20)),18)),(5,15)),((3,7),((17,22),35))),(8,34)),30),((27,33),31)),29),(25,26)),(24,38)),(((2,13),(28,36)),((10,23),32))),(4,39)),37),21),12),6),9);
 543: 3 -6446.242676 -6343.842702 (0,(((((((((((((((1,16),(((11,19),(14,20)),18)),(5,15)),((3,7),((17,22),35))),30),(8,34)),((27,33),31)),29),(25,26)),(24,38)),(4,39)),37),(((2,(28,36)),13),((10,23),32))),(12,21)),6),9);
 544: 1 -6335.854004 -6349.907613 (0,((((((((((((((((1,16),(((11,19),(14,20)),18)),(5,15)),((3,7),((17,22),35))),(8,34)),30),((27,33),31)),29),(25,26)),(24,38)),(4,39)),37),21),6),12),(((2,13),((10,23),32)),(28,36))),9);
 545: 2 -6165.949219 -6350.913083 (0,((((((((((((((1,16),((5,15),(((11,19),(14,20)),18))),((3,7),((17,22),35))),30),(8,34)),((27,33),31)),29),(25,26)),(24,38)),(4,39)),((((2,(28,36)),13),((10,23),32)),37)),21),6),12),9);
 546: 1 -6611.640625 -6346.106197 (0,((((((((((((((1,16),(((11,19),(14,20)),18)),(5,15)),((3,7),((17,22),35))),30),(8,34)),(((27,33),31),29)),(25,26)),(24,38)),(4,39)),37),(((2,(28,36)),13),((10,23),32))),(12,21)),6),9);
 547: 2 -6230.528809 -6347.415267 (0,(((((((((((((((1,16),((5,15),(((11,19),(14,20)),18))),((3,7),((17,22),35))),30),(8,34)),((27,33),31)),29),(25,26)),(24,38)),(4,39)),37),21),12),((2,(13,(28,36))),((10,23),32))),6),9);
 548: 2 -5919.714844 -6356.54109 (0,((((((((((((((1,16),(((11,19),(14,20)),18)),((3,7),((17,22),35))),(5,15)),(8,34)),30),((27,33),31)),29),(25,26)),(24,38)),(4,39)),(((2,13),(28,36)),((10,23),32))),(12,(21,37))),6),9);
 549: 2 -6554.87207 -6345.290278 (0,(((((((((((((((1,16),((5,15),(((11,19),(14,20)),18))),((3,7),((17,35),22))),(8,34)),30),((27,33),31)),29),(25,26)),(24,38)),(4,39)),37),21),12),((2,(13,(28,36))),((10,23),32))),6),9);
 550: 2 -6298.905273 -6346.011496 (0,(((((((((((((((1,16),((5,15),(((11,19),(14,20)),18))),((3,7),(17,(22,35)))),(8,34)),30),((27,33),31)),29),(25,26)),(24,38)),(4,39)),(((2,13),(28,36)),((10,23),32))),37),12),21),6),9);
 551: 1 -6487.112793 -6345.430178 (0,(((((((((((((1,16),((5,15),(((11,19),(14,20)),18))),((3,7),((17,22),35))),(8,34)),30),((27,33),31)),29),(25,26)),(24,38)),(((2,13),(28,36)),((10,23),32))),(4,39)),(12,(21,37))),6),9);
 552: 2 -6654.115723 -6343.016081 (0,(((((((((((((1,16),((5,15),(((11,19),(14,20)),18))),((3,7),((17,22),35))),30),(8,34)),((27,33),31)),29),(25,26)),(24,38)),(4,39)),(((2,(28,36)),13),((10,23),32))),(12,(21,37))),6),9);
 553: 2 -6309.268555 -6344.936369 (0,((((((((((((((1,16),(((11,19),(14,20)),18)),(5,15)),((3,7),((17,22),35))),30),(8,34)),29),((27,33),31)),(25,26)),(24,38)),(4,39)),(((2,13),(28,36)),((10,23),32))),(12,(21,37))),6),9);
 554: 1 -6341.793945 -6352.966993 (0,((((((((((((((1,16),(((11,19),(14,20)),18)),(5,15)),((3,7),((17,22),35))),30),(8,34)),29),((27,33),31)),(25,26)),(24,38)),(4,39)),(((2,(28,36)),(((10,23),32),13)),37)),(12,21)),6),9);
 555: 1 -6244.510742 -6348.276534 (0,((((((((((((((((1,16),(((11,19),(14,20)),18)),(5,15)),((3,7),((17,22),35))),30),(8,34)),((27,33),31)),29),(25,26)),(24,38)),(4,39)),37),21),6),12),(((2,13),(28,36)),((10,23),32))),9);
 556: 2 -6145.956543 -6348.148007 (0,((((((((((((((1,16),(((11,19),(14,20)),18)),(5,15)),((3,7),((17,22),35))),(8,34)),30),((27,33),(29,31))),(25,26)),(24,38)),(4,39)),37),(((2,13),(28,36)),((10,23),32))),(12,21)),6),9);
 557: 3 -6249.878418 -6356.839803 (0,((((((((((((((((1,16),(((11,19),(14,20)),18)),(5,15)),((3,7),((17,22),35))),(8,34)),30),33),31),29),27),(25,26)),(24,38)),(4,39)),((((2,13),(28,36)),(10,23)),32)),(12,(21,37))),6),9);
 558: 5 -6088.704102 -6345.958939 (0,((((((((((((((((1,16),(((11,19),(14,20)),18)),(5,15)),((3,7),((17,22),35))),(8,34)),30),33),31),29),27),(25,26)),(24,38)),(4,39)),(((2,13),(28,36)),((10,23),32))),(12,(21,37))),6),9);
 559: 2 -6137.988281 -6345.149318 (0,(((((((((((((((1,16),(((11,19),(14,20)),18)),(5,15)),((3,7),((17,22),35))),(8,34)),30),((27,33),31)),29),(25,26)),(24,38)),(4,39)),37),21),6),((((2,13),(28,36)),((10,23),32)),12)),9);
 560: 1 -6394.338379 -6349.415643 (0,((((((((((((((((1,16),(5,15)),(((11,19),(14,20)),18)),((3,7),((17,22),35))),(8,34)),30),29),((27,33),31)),(25,26)),(24,38)),(4,39)),37),21),12),(((2,13),(28,36)),((10,23),32))),6),9);
 561: 2 -6330.426758 -6346.927537 (0,(((((((((((((((1,16),((5,15),(((11,19),(14,20)),18))),((3,7),((17,22),35))),(8,34)),30),33),31),29),27),(25,26)),(24,38)),(4,39)),(((2,13),(28,36)),((10,23),32))),(12,(21,37))),6),9);
 562: 1 -6009.322266 -6354.076846 (0,(((((((((((((1,16),((3,7),((17,22),35))),((5,15),(((11,19),(14,20)),18))),(8,34)),30),((27,33),31)),29),(25,26)),(24,38)),(4,39)),(((2,(28,36)),13),((10,23),32))),(12,(21,37))),6),9);
 563: 1 -5999.121582 -6344.236286 (0,(((((((((((((1,16),(((11,19),(14,20)),18)),(5,15)),((3,7),((17,22),35))),30),(8,34)),((27,33),31)),29),(25,26)),(24,38)),(4,39)),(((2,13),(28,36)),((10,23),32))),(6,(12,(21,37)))),9);
 564: 4 -6380.702148 -6343.821814 (0,(((((((((((((((1,16),(((11,19),(14,20)),18)),(5,15)),((3,7),((17,22),35))),30),(8,34)),((27,33),31)),29),(25,26)),(24,38)),(4,39)),37),(((2,13),(28,36)),((10,23),32))),(12,21)),6),9);
 565: 1 -6903.220703 -6360.170879 (0,(((((((((((((1,16),(5,15)),(((3,7),((17,22),35)),(((11,19),(14,20)),18))),(8,34)),30),((27,33),31)),29),(25,26)),(24,38)),(4,39)),(((2,13),(28,36)),((10,23),32))),(12,(21,37))),6),9);
 566: 3 -6424.582031 -6344.525566 (0,(((((((((((((((1,16),((5,15),(((11,19),(14,20)),18))),((17,22),35)),(3,7)),(8,34)),30),((27,33),31)),29),(25,26)),(24,38)),(4,39)),37),(((2,13),(28,36)),((10,23),32))),(12,21)),6),9);
 567: 2 -6416.116211 -6355.535115 (0,(((((((((((((1,16),((5,15),(((11,19),(14,20)),18))),((3,7),((17,22),35))),(8,34)),30),((27,33),31)),29),(25,26)),(24,38)),(4,39)),((((2,13),36),28),((10,23),32))),(12,(21,37))),6),9);
 568: 1 -6063.937988 -6343.016081 (0,(((((((((((((1,16),((5,15),(((11,19),(14,20)),18))),((3,7),((17,22),35))),30),(8,34)),((27,33),31)),29),(25,26)),(24,38)),(4,39)),(((2,(28,36)),13),((10,23),32))),(12,(21,37))),6),9);
 569: 4 -6097.619141 -6348.835746 (0,((((((((((((((1,16),((5,15),(((11,19),(14,20)),18))),((3,7),((17,22),35))),(8,34)),30),((27,31),33)),29),(25,26)),(24,38)),(4,39)),37),(((2,13),(28,36)),((10,23),32))),(12,21)),6),9);
 570: 2 -6281.308594 -6345.190357 (0,((((((((((((1,16),((5,15),(((11,19),(14,20)),18))),((3,7),((17,22),35))),(8,34)),30),(((27,33),31),29)),(25,26)),(24,38)),(4,39)),((2,(13,(28,36))),((10,23),32))),(12,(21,37))),6),9);
 571: 2 -6360.683594 -6342.567369 (0,((((((((((((((1,16),(((11,19),(14,20)),18)),(5,15)),((3,7),((17,22),35))),30),(8,34)),((27,33),31)),29),(25,26)),(24,38)),(4,39)),(((2,13),(28,36)),((10,23),32))),(12,(21,37))),6),9);
 572: 3 -6338.606445 -6346.927537 (0,(((((((((((((((1,16),((5,15),(((11,19),(14,20)),18))),((3,7),((17,22),35))),(8,34)),30),33),31),29),27),(25,26)),(24,38)),(4,39)),(((2,13),(28,36)),((10,23),32))),(12,(21,37))),6),9);
 573: 2 -6695.02002 -6345.386063 (0,((((((((((((((1,16),(((11,19),(14,20)),18)),(5,15)),((3,7),((17,22),35))),(8,34)),30),((27,33),31)),29),(25,26)),(24,38)),(((2,13),(28,36)),((10,23),32))),(4,39)),(12,(21,37))),6),9);
 574: 1 -6244.483887 -6355.131284 (0,(((((((((((((1,16),((3,7),((17,22),35))),((5,15),(((11,19),(14,20)),18))),(8,34)),30),((27,33),31)),29),(25,26)),(24,38)),(4,39)),((((2,13),(28,36)),((10,23),32)),37)),(12,21)),6),9);
 575: 5 -6215.297852 -6346.796715 (0,(((((((((((((((((1,16),(((11,19),(14,20)),18)),(5,15)),((3,7),((17,22),35))),(8,34)),30),33),31),29),27),(25,26)),(24,38)),(4,39)),37),(((2,13),(28,36)),((10,23),32))),(12,21)),6),9);
 576: 15 -6165.777344 -6343.991314 (0,(((((((((((((((1,16),(((11,19),(14,20)),18)),(5,15)),((3,7),((17,22),35))),(8,34)),30),((27,33),31)),29),(25,26)),(24,38)),(4,39)),37),((2,(28,36)),(((10,23),32),13))),(12,21)),6),9);
 577: 1 -6591.322266 -6348.636349 (0,(((((((((((((((((1,16),(((11,19),(14,20)),18)),(5,15)),((17,22),35)),(3,7)),(8,34)),30),((27,33),31)),29),(25,26)),(24,38)),(4,39)),((2,(((10,23),32),13)),(28,36))),37),21),12),6),9);
 578: 5 -6185.835449 -6341.106456 (0,(((((((((((((1,16),(((11,19),(14,20)),18)),(5,15)),((3,7),((17,22),35))),(8,34)),30),((27,33),31)),29),(25,26)),(24,38)),(4,39)),(((2,13),(28,36)),((10,23),32))),(6,(12,(21,37)))),9);
 579: 1 -6459.978027 -6345.476934 (0,(((((((((((((((1,16),((5,15),(((11,19),(14,20)),18))),((3,7),((17,22),35))),30),(8,34)),((27,33),31)),29),(25,26)),(24,38)),(4,39)),37),21),12),(((2,13),(28,36)),((10,23),32))),6),9);
 580: 1 -6488.321289 -6358.804403 (0,(((((((((((((((1,16),((5,15),(((11,19),(14,20)),18))),((17,22),35)),(3,7)),30),(8,34)),(((27,33),31),29)),(25,26)),(24,38)),(4,39)),37),21),12),(((2,(28,36)),13),((10,32),23))),6),9);
 581: 1 -6306.602051 -6355.22963 (0,(((((((((((((1,16),(((3,7),((17,22),35)),((5,15),(((11,19),(14,20)),18)))),(8,34)),30),((27,33),31)),29),(25,26)),(24,38)),(4,39)),(((2,13),(28,36)),((10,23),32))),37),(12,21)),6),9);
 582: 4 -6307.24707 -6345.958939 (0,((((((((((((((((1,16),(((11,19),(14,20)),18)),(5,15)),((3,7),((17,22),35))),(8,34)),30),33),31),29),27),(25,26)),(24,38)),(4,39)),(((2,13),(28,36)),((10,23),32))),(12,(21,37))),6),9);
 583: 3 -6546.030273 -6345.149258 (0,(((((((((((((((1,16),(((11,19),(14,20)),18)),(5,15)),((3,7),((17,22),35))),(8,34)),30),((27,33),31)),29),(25,26)),(24,38)),(4,39)),37),(6,21)),12),(((2,13),(28,36)),((10,23),32))),9);
 584: 2 -6725.361328 -6352.069205 (0,(((((((((((((1,16),((5,15),(((11,19),(14,20)),18))),((3,7),((17,22),35))),(8,34)),30),((27,33),31)),29),(25,26)),(24,38)),(4,39)),(((2,(28,36)),13),((10,23),32))),37),(12,21)),(6,9));
 585: 2 -6218.419922 -6351.64244 (0,(((((((((((((((1,16),((5,15),(((11,19),(14,20)),18))),((3,7),((17,22),35))),(8,34)),30),((27,31),33)),29),(25,26)),(24,38)),(4,39)),((2,(13,(28,36))),((10,23),32))),37),21),12),6),9);
 586: 1 -6713.819336 -6362.296542 (0,((((((((((((((1,16),(((3,7),(((11,19),(14,20)),18)),((17,22),35))),(5,15)),(8,34)),30),((27,33),31)),29),(25,26)),(24,38)),(4,39)),37),(((2,(28,36)),13),((10,23),32))),(12,21)),6),9);
 587: 1 -6583.085938 -6352.357021 (0,(((((((((((((((1,16),(5,15)),(((11,19),(14,20)),18)),((3,7),((17,22),35))),(8,34)),30),((27,33),31)),29),(25,26)),(24,38)),(4,39)),((((2,(28,36)),13),((10,23),32)),37)),21),6),12),9);
 588: 1 -6514.371094 -6353.854305 (0,(((((((((((((((1,16),((3,7),((17,22),35))),((5,15),(((11,19),(14,20)),18))),(8,34)),30),((27,33),31)),29),(25,26)),(24,38)),(4,39)),37),21),12),(((2,13),(28,36)),((10,23),32))),6),9);
 589: 1 -6098.561523 -6342.937901 (0,(((((((((((((1,16),((5,15),(((11,19),(14,20)),18))),((3,7),((17,22),35))),30),(8,34)),((27,33),31)),29),(25,26)),(24,38)),(4,39)),(((2,13),(28,36)),((10,23),32))),(12,(21,37))),6),9);
 590: 2 -6188.280273 -6350.206283 (0,(((((((((((((((((1,16),(((11,19),(14,20)),18)),(5,15)),((3,7),((17,22),35))),(8,34)),30),33),31),29),27),(25,26)),(24,38)),37),(4,39)),(((2,(28,36)),13),((10,23),32))),(12,21)),6),9);
 591: 5 -6294.323242 -6348.300585 (0,(((((((((((((((1,16),(((11,19),(14,20)),18)),(5,15)),((3,7),((17,22),35))),(8,34)),30),((27,33),31)),29),(25,26)),(24,38)),(4,39)),37),(((2,13),(28,36)),((10,32),23))),(12,21)),6),9);
 592: 6 -6225.785156 -6344.664849 (0,(((((((((((((1,16),((5,15),(((11,19),(14,20)),18))),((3,7),((17,22),35))),(8,34)),30),((27,33),31)),29),(25,26)),(24,38)),((4,39),37)),(((2,13),(28,36)),((10,23),32))),(12,21)),6),9);
 593: 2 -6427.848633 -6344.703142 (0,(((((((((((((((1,16),((5,15),(((11,19),(14,20)),18))),((17,22),35)),(3,7)),(8,34)),30),((27,33),31)),29),(25,26)),(24,38)),(4,39)),(((2,13),(28,36)),((10,23),32))),37),(12,21)),6),9);
 594: 1 -6033.427734 -6348.260924 (0,(((((((((((((((1,16),((5,15),(((11,19),(14,20)),18))),((3,7),((17,22),35))),(8,34)),30),((27,33),31)),29),(25,26)),(24,38)),(4,39)),37),6),21),12),(((2,(28,36)),13),((10,23),32))),9);
 595: 2 -6115.989258 -6351.638566 (0,(((((((((((((1,16),(5,15)),(((11,19),(14,20)),18)),((3,7),((17,22),35))),(8,34)),30),((27,33),31)),29),(25,26)),(24,38)),(4,39)),((((2,(28,36)),13),((10,23),32)),(12,(21,37)))),6),9);
 596: 3 -6264.138184 -6347.320866 (0,(((((((((((((((1,16),((5,15),(((11,19),(14,20)),18))),((3,7),((17,22),35))),(8,34)),30),((27,33),31)),29),(25,26)),(24,38)),(4,39)),37),21),12),((((2,(28,36)),13),(10,23)),32)),6),9);
 597: 1 -6406.059082 -6363.263006 (0,((((((((((((((1,16),((5,15),((11,19),((14,20),18)))),((3,7),((17,22),35))),30),(8,34)),((27,33),31)),29),(25,26)),(24,38)),(4,39)),(((2,(28,36)),13),((10,23),32))),(21,37)),12),6),9);
 598: 4 -6060.048828 -6342.905058 (0,((((((((((((((1,16),(((11,19),(14,20)),18)),(5,15)),((3,7),((17,22),35))),(8,34)),30),((27,33),31)),29),(25,26)),(24,38)),(4,39)),(((2,13),((10,23),32)),(28,36))),(12,(21,37))),6),9);
 599: 1 -6491.749512 -6342.937901 (0,(((((((((((((1,16),((5,15),(((11,19),(14,20)),18))),((3,7),((17,22),35))),30),(8,34)),((27,33),31)),29),(25,26)),(24,38)),(4,39)),(((2,13),(28,36)),((10,23),32))),(12,(21,37))),6),9);
 600: 1 -6158.794922 -6342.937901 (0,(((((((((((((1,16),((5,15),(((11,19),(14,20)),18))),((3,7),((17,22),35))),30),(8,34)),((27,33),31)),29),(25,26)),(24,38)),(4,39)),(((2,13),(28,36)),((10,23),32))),(12,(21,37))),6),9);
 601: 1 -6377.005371 -6348.276534 (0,((((((((((((((((1,16),(((11,19),(14,20)),18)),(5,15)),((3,7),((17,22),35))),30),(8,34)),((27,33),31)),29),(25,26)),(24,38)),(4,39)),37),21),6),12),(((2,13),(28,36)),((10,23),32))),9);
 602: 1 -6211.65332 -6346.202486 (0,(((((((((((((((1,16),((5,15),(((11,19),(14,20)),18))),((17,22),35)),(3,7)),30),(8,34)),((27,33),31)),29),(25,26)),(24,38)),(4,39)),37),(((2,13),(28,36)),((10,23),32))),(12,21)),6),9);
 603: 4 -6282.378418 -6349.952668 (0,(((((((((((((((((1,16),(((11,19),(14,20)),18)),(5,15)),((3,7),((17,22),35))),(8,34)),30),33),31),29),27),(25,26)),(24,38)),(4,39)),37),(((2,13),((10,23),32)),(28,36))),(12,21)),6),9);
 604: 1 -6195.837891 -6344.401233 (0,((((((((((((((1,16),((5,15),(((11,19),(14,20)),18))),((3,7),((17,22),35))),30),(8,34)),((27,33),31)),29),(25,26)),(24,38)),(4,39)),37),(((2,13),(28,36)),((10,23),32))),(12,21)),6),9);
 605: 2 -6280.5625 -6345.86481 (0,(((((((((((((((1,16),(((11,19),(14,20)),18)),(5,15)),((3,7),((17,22),35))),(8,34)),30),((27,33),31)),29),(25,26)),(24,38)),(4,39)),((((2,13),(28,36)),((10,23),32)),37)),6),21),12),9);
 606: 1 -5790.005859 -6362.529485 (0,(((((((((((((((1,16),(((11,19),(14,20)),18)),(5,15)),((3,7),((8,34),((17,22),35)))),30),((27,33),31)),29),(25,26)),(24,38)),(4,39)),37),21),6),(((2,13),(28,36)),((10,23),32))),12),9);
 607: 1 -6062.163086 -6347.799628 (0,((((((((((((((1,16),(((11,19),(14,20)),18)),(5,15)),((3,7),((17,22),35))),30),(8,34)),29),((27,33),31)),(25,26)),(24,38)),(4,39)),(((2,(28,36)),13),((10,23),32))),(12,(21,37))),6),9);
 608: 4 -5977.035156 -6347.74383 (0,(((((((((((((1,16),((5,15),(((11,19),(14,20)),18))),((3,7),((17,22),35))),30),(8,34)),((27,33),31)),29),(25,26)),(24,38)),(4,39)),(((2,13),(28,36)),((10,23),32))),((12,37),21)),6),9);
 609: 3 -6416.682129 -6342.567369 (0,((((((((((((((1,16),(((11,19),(14,20)),18)),(5,15)),((3,7),((17,22),35))),30),(8,34)),((27,33),31)),29),(25,26)),(24,38)),(4,39)),(((2,13),(28,36)),((10,23),32))),(12,(21,37))),6),9);
 610: 8 -6124.311523 -6344.684093 (0,(((((((((((((1,16),(((11,19),(14,20)),18)),(5,15)),((3,7),((17,22),35))),(8,34)),30),((27,33),31)),29),(25,26)),(24,38)),((((2,13),(28,36)),((10,23),32)),(4,39))),(12,(21,37))),6),9);
 611: 2 -6230.200195 -6351.916506 (0,((((((((((((((1,16),(((11,19),(14,20)),18)),(5,15)),((3,7),((17,22),35))),(8,34)),30),((27,33),31)),29),(25,26)),(24,38)),((4,39),37)),21),((((2,13),(28,36)),((10,23),32)),12)),6),9);
 612: 2 -5969.47998 -6346.27227 (0,((((((((((((((1,16),((5,15),(((11,19),(14,20)),18))),((3,7),((17,22),35))),30),(8,34)),((27,33),31)),29),(25,26)),(24,38)),(4,39)),37),((2,(13,(28,36))),((10,23),32))),(12,21)),6),9);
 613: 3 -6104.050781 -6342.567369 (0,((((((((((((((1,16),(((11,19),(14,20)),18)),(5,15)),((3,7),((17,22),35))),30),(8,34)),((27,33),31)),29),(25,26)),(24,38)),(4,39)),(((2,13),(28,36)),((10,23),32))),(12,(21,37))),6),9);
 614: 2 -6220.174805 -6351.380148 (0,((((((((((((((1,16),((5,15),(((11,19),(14,20)),18))),((3,7),((17,22),35))),30),(8,34)),(((27,33),31),29)),(25,26)),(24,38)),(4,39)),((2,(13,(28,36))),((10,23),32))),37),6),21),12),9);
 615: 1 -6262.553711 -6349.02592 (0,((((((((((((1,16),((5,15),(((11,19),(14,20)),18))),((3,7),((17,22),35))),30),(8,34)),29),((27,33),31)),(25,26)),(24,38)),(4,39)),(((2,13),(28,36)),((10,23),32))),(((6,21),37),12)),9);
 616: 2 -6261.51416 -6342.57888 (0,((((((((((((((1,16),(((11,19),(14,20)),18)),(5,15)),((3,7),((17,22),35))),30),(8,34)),((27,33),31)),29),(25,26)),(24,38)),(4,39)),(((2,13),(28,36)),((10,23),32))),(12,(21,37))),6),9);
 617: 1 -6136.727539 -6362.529485 (0,(((((((((((((((1,16),(((11,19),(14,20)),18)),(5,15)),((3,7),((8,34),((17,22),35)))),30),((27,33),31)),29),(25,26)),(24,38)),(4,39)),37),21),6),(((2,13),(28,36)),((10,23),32))),12),9);
 618: 2 -6212.908203 -6361.66249 (0,((((((((((((((((1,16),(((11,19),(14,20)),18)),(5,15)),(8,34)),((3,7),((17,22),35))),30),33),31),29),27),(25,26)),(24,38)),(4,39)),(((2,13),(28,36)),((10,23),32))),(12,(21,37))),6),9);
 619: 1 -6030.402832 -6354.075103 (0,(((((((((((((((1,16),(((11,19),(14,20)),18)),(5,15)),((3,7),((17,22),35))),30),(8,34)),29),((27,33),31)),(25,26)),(24,38)),(4,39)),((((2,(28,36)),13),((10,23),32)),37)),21),12),6),9);
 620: 4 -6306.80127 -6342.92845 (0,((((((((((((((1,16),(((11,19),(14,20)),18)),(5,15)),((3,7),((17,22),35))),(8,34)),30),((27,33),31)),29),(25,26)),(24,38)),(4,39)),(((2,(28,36)),((10,23),32)),13)),(12,(21,37))),6),9);
 621: 2 -6321.111328 -6344.343946 (0,((((((((((((((((1,16),(((11,19),(14,20)),18)),(5,15)),((3,7),((17,22),35))),(8,34)),30),((27,33),31)),29),(25,26)),(24,38)),(4,39)),(((2,13),(28,36)),((10,23),32))),37),6),21),12),9);
 622: 5 -6448.880859 -6347.112723 (0,((((((((((((((((1,16),(((11,19),(14,20)),18)),(5,15)),((3,7),((17,22),35))),(8,34)),30),(27,33)),31),29),(25,26)),(24,38)),(4,39)),37),(((2,13),(28,36)),((10,23),32))),(12,21)),6),9);
 623: 1 -6537.563477 -6352.121522 (0,(((((((((((((1,16),(((11,19),(14,20)),18)),(5,15)),((3,7),((17,22),35))),(8,34)),30),((27,33),31)),29),(25,26)),(24,38)),(4,39)),((((2,13),(28,36)),32),(10,23))),(6,(12,(21,37)))),9);
 624: 3 -6810.688965 -6346.958274 (0,(((((((((((((((1,16),((5,15),(((11,19),(14,20)),18))),((3,7),((17,22),35))),(8,34)),30),33),31),29),27),(25,26)),(24,38)),(4,39)),(((2,13),(28,36)),((10,23),32))),(12,(21,37))),6),9);
 625: 1 -6039.173828 -6348.464663 (0,((((((((((((((((1,16),((5,15),(((11,19),(14,20)),18))),(3,7)),((17,22),35)),(8,34)),30),((27,33),31)),29),(25,26)),(24,38)),(4,39)),37),21),12),((2,(13,(28,36))),((10,23),32))),6),9);
 626: 7 -6294.855469 -6345.418098 (0,((((((((((((((1,16),(((11,19),(14,20)),18)),(5,15)),((3,7),((17,22),35))),(8,34)),30),((27,33),31)),29),(25,26)),(24,38)),(4,39)),(((2,13),(28,36)),((10,23),32))),(12,(21,37))),9),6);
 627: 2 -6261.760742 -6344.236286 (0,(((((((((((((1,16),(((11,19),(14,20)),18)),(5,15)),((3,7),((17,22),35))),30),(8,34)),((27,33),31)),29),(25,26)),(24,38)),(4,39)),(((2,13),(28,36)),((10,23),32))),(6,(12,(21,37)))),9);
 628: 5 -6098.131348 -6343.855463 (0,(((((((((((((((1,16),(((11,19),(14,20)),18)),(5,15)),((3,7),((17,22),35))),30),(8,34)),((27,33),31)),29),(25,26)),(24,38)),(4,39)),37),(((2,13),(28,36)),((10,23),32))),(12,21)),6),9);
 629: 3 -6577.812988 -6342.854318 (0,((((((((((((((1,16),(((11,19),(14,20)),18)),(5,15)),((3,7),((17,22),35))),30),(8,34)),((27,33),31)),29),(25,26)),(24,38)),(4,39)),(((2,13),(28,36)),((10,23),32))),(12,(21,37))),6),9);
 630: 6 -6207.882812 -6339.447571 (0,((((((((((((((1,16),(((11,19),(14,20)),18)),(5,15)),((3,7),((17,22),35))),(8,34)),30),((27,33),31)),29),(25,26)),(24,38)),(4,39)),(((2,(28,36)),13),((10,23),32))),(12,(21,37))),6),9);
 631: 2 -6232.489258 -6345.212838 (0,((((((((((((((((1,16),(((11,19),(14,20)),18)),(5,15)),((3,7),((17,22),35))),(8,34)),30),((27,33),31)),29),(25,26)),(24,38)),(4,39)),37),(((2,13),(28,36)),((10,23),32))),21),12),6),9);
 632: 1 -6040.660156 -6349.76552 (0,(((((((((((((((1,16),(((11,19),(14,20)),18)),(5,15)),((3,7),((17,22),35))),(8,34)),30),((27,33),31)),29),(25,26)),(24,38)),(4,39)),37),(12,21)),6),(((2,13),((10,23),32)),(28,36))),9);
 633: 1 -6153.350586 -6343.514179 (0,((((((((((((((1,16),(((11,19),(14,20)),18)),(5,15)),((3,7),((17,22),35))),(8,34)),30),((27,33),31)),29),(25,26)),(24,38)),(4,39)),((((2,13),(28,36)),((10,23),32)),37)),(12,21)),6),9);
 634: 1 -6210.511719 -6346.942406 (0,((((((((((((((1,16),(((11,19),(14,20)),18)),(5,15)),((3,7),((17,22),35))),30),(8,34)),((27,33),31)),29),(25,26)),(24,38)),(4,39)),((((2,(28,36)),13),((10,23),32)),37)),(12,21)),6),9);
 635: 1 -6233.556641 -6351.556182 (0,((((((((((((((1,16),((5,15),(((11,19),(14,20)),18))),((3,7),((17,22),35))),(8,34)),30),33),(29,31)),27),(25,26)),(24,38)),(4,39)),((2,(13,(28,36))),((10,23),32))),(12,(21,37))),6),9);
 636: 6 -6450.450195 -6342.667148 (0,((((((((((((((1,16),(((11,19),(14,20)),18)),(5,15)),((3,7),((17,22),35))),(8,34)),30),((27,33),31)),29),(25,26)),(24,38)),(4,39)),(((2,13),((10,23),32)),(28,36))),(12,(21,37))),6),9);
 637: 1 -6374.760742 -6354.917633 (0,(((((((((((((((1,16),(5,15)),(((11,19),(14,20)),18)),(3,7)),((17,22),35)),30),(8,34)),((27,33),31)),29),(25,26)),(24,38)),(4,39)),(((2,13),(28,36)),((10,23),32))),(12,(21,37))),6),9);
 638: 10 -6261.238281 -6354.419942 (0,(((((((((((((((1,16),(((11,19),(14,20)),18)),(5,15)),((3,7),((17,22),35))),(8,34)),30),((27,33),31)),29),(25,26)),(24,38)),(4,39)),37),((((2,13),36),28),((10,23),32))),(12,21)),6),9);
 639: 3 -6207.465332 -6343.521742 (0,(((((((((((((1,16),((5,15),(((11,19),(14,20)),18))),((3,7),((17,22),35))),(8,34)),30),((27,33),31)),29),(25,26)),(24,38)),(4,39)),((2,(28,36)),(((10,23),32),13))),(12,(21,37))),6),9);
 640: 4 -6172.447754 -6349.2063 (0,((((((((((((((((1,16),(((11,19),(14,20)),18)),(5,15)),((3,7),((17,22),35))),(8,34)),30),33),31),29),27),(25,26)),(24,38)),(4,39)),((2,13),(((10,23),32),(28,36)))),(12,(21,37))),6),9);
 641: 1 -6589.149414 -6345.49289 (0,(((((((((((((((1,16),((5,15),(((11,19),(14,20)),18))),((3,7),((17,22),35))),30),(8,34)),((27,33),31)),29),(25,26)),(24,38)),(4,39)),37),21),12),(((2,13),(28,36)),((10,23),32))),6),9);
 642: 1 -6332.239258 -6360.014894 (0,(((((((((((((((1,16),((3,7),((17,22),35))),((5,15),(((11,19),(14,20)),18))),(8,34)),30),((27,33),31)),29),(25,26)),(24,38)),(2,((((10,23),32),13),(28,36)))),(4,39)),37),21),12),6),9);
 643: 1 -6105.801758 -6348.17198 (0,((((((((((((((((1,16),(((11,19),(14,20)),18)),(5,15)),((3,7),((17,22),35))),(8,34)),30),33),31),29),27),(25,26)),(24,38)),(4,39)),((((2,(28,36)),13),((10,23),32)),37)),(12,21)),6),9);
 644: 2 -6134.647461 -6344.670688 (0,(((((((((((((1,16),(((11,19),(14,20)),18)),(5,15)),((3,7),((17,22),35))),(8,34)),30),((27,33),31)),29),(25,26)),(24,38)),((((2,13),(28,36)),((10,23),32)),(4,39))),(12,(21,37))),6),9);
 645: 1 -6430.931641 -6342.164533 (0,(((((((((((((((1,16),(((11,19),(14,20)),18)),(5,15)),((3,7),((17,22),35))),(8,34)),30),((27,33),31)),29),(25,26)),(24,38)),(4,39)),37),(((2,13),(28,36)),((10,23),32))),(12,21)),6),9);
 646: 1 -6624.155273 -6359.582978 (0,(((((((((((((((1,16),((3,7),((17,22),35))),((5,15),(((11,19),(14,20)),18))),30),(8,34)),((27,33),31)),29),(25,26)),(24,38)),(4,39)),((2,(13,(28,36))),((10,23),32))),37),6),21),12),9);
 647: 2 -6386.681641 -6348.475395 (0,((((((((((((((((1,16),(((11,19),(14,20)),18)),(5,15)),((3,7),((17,22),35))),(8,34)),30),((27,33),31)),29),(25,26)),(24,38)),(4,39)),37),((2,13),(((10,23),32),(28,36)))),6),21),12),9);
 648: 1 -6461.800293 -6342.937901 (0,(((((((((((((1,16),((5,15),(((11,19),(14,20)),18))),((3,7),((17,22),35))),30),(8,34)),((27,33),31)),29),(25,26)),(24,38)),(4,39)),(((2,13),(28,36)),((10,23),32))),(12,(21,37))),6),9);
 649: 3 -6728.231445 -6351.422428 (0,((((((((((((((1,16),(((11,19),(14,20)),18)),(5,15)),((3,7),((17,22),35))),30),(8,34)),((27,33),(29,31))),(25,26)),(24,38)),(4,39)),37),(((2,13),(28,36)),((10,23),32))),(12,21)),6),9);
 650: 2 -6340.473633 -6349.907613 (0,((((((((((((((((1,16),(((11,19),(14,20)),18)),(5,15)),((3,7),((17,22),35))),(8,34)),30),((27,33),31)),29),(25,26)),(24,38)),(4,39)),37),21),6),12),(((2,13),((10,23),32)),(28,36))),9);
 651: 1 -6128.724609 -6357.454457 (0,((((((((((((((((1,16),(((11,19),(14,20)),18)),(5,15)),((3,7),((17,22),35))),(8,34)),30),((27,33),31)),29),(25,26)),(24,38)),(4,39)),37),21),6),12),9),(((2,13),(28,36)),((10,23),32)));
 652: 3 -6260.359375 -6348.276534 (0,((((((((((((((((1,16),(((11,19),(14,20)),18)),(5,15)),((3,7),((17,22),35))),30),(8,34)),((27,33),31)),29),(25,26)),(24,38)),(4,39)),37),21),6),12),(((2,13),(28,36)),((10,23),32))),9);
 653: 1 -6148.350586 -6349.262812 (0,(((((((((((((((1,16),((5,15),(((11,19),(14,20)),18))),((3,7),((17,22),35))),30),(8,34)),((27,33),31)),29),(25,26)),(24,38)),(4,39)),37),((2,(13,(28,36))),((10,23),32))),6),21),12),9);
 654: 2 -6317.680664 -6352.081334 (0,(((((((((((((((1,16),((5,15),(((11,19),(14,20)),18))),((3,7),((17,22),35))),30),(8,34)),((27,33),31)),29),(25,26)),(24,38)),(4,39)),(2,(((10,23),32),(13,(28,36))))),37),6),21),12),9);
 655: 1 -6380.061035 -6351.556182 (0,((((((((((((((1,16),((5,15),(((11,19),(14,20)),18))),((3,7),((17,22),35))),(8,34)),30),33),(29,31)),27),(25,26)),(24,38)),(4,39)),((2,(13,(28,36))),((10,23),32))),(12,(21,37))),6),9);
 656: 1 -6262.047852 -6352.865701 (0,(((((((((((((1,16),(((11,19),(14,20)),18)),(5,15)),((3,7),((17,22),35))),(8,34)),30),((27,33),31)),(25,26)),29),(24,38)),(4,39)),(((2,13),(28,36)),((10,23),32))),((6,(21,37)),12)),9);
 657: 2 -6105.523438 -6346.202486 (0,(((((((((((((((1,16),((5,15),(((11,19),(14,20)),18))),((17,22),35)),(3,7)),30),(8,34)),((27,33),31)),29),(25,26)),(24,38)),(4,39)),37),(((2,13),(28,36)),((10,23),32))),(12,21)),6),9);
 658: 1 -6370.483398 -6348.276534 (0,((((((((((((((((1,16),(((11,19),(14,20)),18)),(5,15)),((3,7),((17,22),35))),30),(8,34)),((27,33),31)),29),(25,26)),(24,38)),(4,39)),37),21),6),12),(((2,13),(28,36)),((10,23),32))),9);
 659: 3 -6332.530273 -6347.027739 (0,(((((((((((((((1,16),((5,15),(((11,19),(14,20)),18))),((17,22),35)),(3,7)),(8,34)),30),((27,33),31)),29),(25,26)),(24,38)),(4,39)),37),((2,13),(((10,23),32),(28,36)))),(12,21)),6),9);
 660: 1 -6642.642578 -6348.946776 (0,((((((((((((((1,16),((5,15),(((11,19),(14,20)),18))),((3,7),((17,22),35))),30),(8,34)),((27,33),31)),29),(25,26)),(24,38)),(4,39)),37),(12,21)),(((2,13),(28,36)),((10,23),32))),6),9);
 661: 1 -6059.005859 -6348.276534 (0,((((((((((((((((1,16),(((11,19),(14,20)),18)),(5,15)),((3,7),((17,22),35))),30),(8,34)),((27,33),31)),29),(25,26)),(24,38)),(4,39)),37),21),6),12),(((2,13),(28,36)),((10,23),32))),9);
 662: 1 -5921.28125 -6348.276534 (0,((((((((((((((((1,16),(((11,19),(14,20)),18)),(5,15)),((3,7),((17,22),35))),30),(8,34)),((27,33),31)),29),(25,26)),(24,38)),(4,39)),37),21),6),12),(((2,13),(28,36)),((10,23),32))),9);
 663: 3 -6406.266602 -6340.218983 (0,(((((((((((((1,16),((5,15),(((11,19),(14,20)),18))),((3,7),((17,22),35))),(8,34)),30),((27,33),31)),29),(25,26)),(24,38)),(4,39)),((2,(13,(28,36))),((10,23),32))),(12,(21,37))),6),9);
 664: 2 -6285.470215 -6359.082531 (0,((((((((((((((((1,16),(5,15)),(((11,19),(14,20)),18)),((17,22),35)),(3,7)),30),(8,34)),((27,33),31)),29),(25,26)),(24,38)),37),(4,39)),6),((2,(13,(28,36))),((10,23),32))),(12,21)),9);
 665: 4 -6285.125977 -6345.956372 (0,((((((((((((((((1,16),(((11,19),(14,20)),18)),(5,15)),((3,7),((17,22),35))),(8,34)),30),33),31),29),27),(25,26)),(24,38)),(4,39)),((2,(13,(28,36))),((10,23),32))),(12,(21,37))),6),9);
 666: 4 -6390.356445 -6346.927537 (0,(((((((((((((((1,16),((5,15),(((11,19),(14,20)),18))),((3,7),((17,22),35))),(8,34)),30),33),31),29),27),(25,26)),(24,38)),(4,39)),(((2,13),(28,36)),((10,23),32))),(12,(21,37))),6),9);
 667: 2 -6285.814453 -6342.65757 (0,((((((((((((((1,16),((5,15),(((11,19),(14,20)),18))),((17,22),35)),(3,7)),(8,34)),30),((27,33),31)),29),(25,26)),(24,38)),(4,39)),(((2,(28,36)),13),((10,23),32))),(12,(21,37))),6),9);
 668: 6 -6554.351074 -6341.389751 (0,((((((((((((((1,16),((5,15),(((11,19),(14,20)),18))),((3,7),((17,22),35))),(8,34)),30),((27,33),31)),29),(25,26)),(24,38)),(4,39)),37),((2,(13,(28,36))),((10,23),32))),(12,21)),6),9);
 669: 1 -6671.589844 -6344.390009 (0,(((((((((((((((1,16),(((11,19),(14,20)),18)),(5,15)),((3,7),((17,22),35))),(8,34)),30),((27,33),31)),29),(25,26)),(24,38)),(((2,13),(28,36)),((10,23),32))),(4,39)),37),(12,21)),6),9);
 670: 1 -6005.776855 -6355.75164 (0,(((((((((((((((1,16),((3,7),((17,22),35))),((5,15),(((11,19),(14,20)),18))),(8,34)),30),((27,33),31)),29),(25,26)),(24,38)),(4,39)),37),21),12),((2,(13,(28,36))),((10,23),32))),6),9);
 671: 2 -6359.294922 -6346.044268 (0,(((((((((((((((1,16),((5,15),(((11,19),(14,20)),18))),((3,7),((17,22),35))),(8,34)),30),((27,33),31)),29),(25,26)),(24,38)),(4,39)),37),(((2,13),(28,36)),((10,23),32))),21),12),6),9);
 672: 1 -6767.165039 -6350.098741 (0,((((((((((((((((1,16),(((11,19),(14,20)),18)),(5,15)),((3,7),((17,22),35))),(8,34)),30),33),31),29),((25,26),27)),(24,38)),(4,39)),37),(((2,(28,36)),13),((10,23),32))),(12,21)),6),9);
 673: 1 -6775.948242 -6362.08108 (0,((((((((((((((((1,16),(((11,19),(14,20)),18)),((3,7),((17,22),35))),(5,15)),(8,34)),30),((27,33),31)),29),(25,26)),(24,38)),(4,39)),37),21),6),12),(((2,13),(28,36)),((10,23),32))),9);
 674: 1 -6068.625 -6358.318663 (0,(((((((((((((1,16),((5,15),(((11,19),(14,20)),18))),((3,7),((17,22),35))),(8,34)),30),((27,33),31)),((25,26),29)),(24,38)),(4,39)),((((2,(28,36)),13),((10,23),32)),37)),21),6),12),9);
 675: 6 -6536.765625 -6345.030155 (0,((((((((((((((1,16),((5,15),(((11,19),(14,20)),18))),((3,7),((17,22),35))),(8,34)),30),((27,33),31)),29),(25,26)),(24,38)),(4,39)),37),(12,21)),(((2,13),(28,36)),((10,23),32))),6),9);
 676: 1 -6687.357422 -6354.017998 (0,((((((((((((((1,16),((3,7),((17,22),35))),((5,15),(((11,19),(14,20)),18))),(8,34)),30),((27,33),31)),29),(25,26)),(24,38)),(4,39)),(((2,(28,36)),13),((10,23),32))),37),(12,21)),6),9);
 677: 6 -6125.108398 -6344.590164 (0,((((((((((((((((1,16),(((11,19),(14,20)),18)),(5,15)),((17,22),35)),(3,7)),(8,34)),30),((27,33),31)),29),(25,26)),(24,38)),(4,39)),37),(((2,13),(28,36)),((10,23),32))),(12,21)),6),9);
 678: 1 -6241.752441 -6363.164161 (0,(((((((((((((1,16),(5,15)),(((3,7),(((11,19),(14,20)),18)),((17,22),35))),(8,34)),30),((27,33),31)),29),(25,26)),(24,38)),(4,39)),(((2,(28,36)),13),((10,23),32))),37),(6,(12,21))),9);
 679: 1 -6469.364746 -6363.741433 (0,(((((((((((((1,16),(5,15)),(((11,19),(14,20)),18)),((3,7),((8,34),((17,22),35)))),30),((27,33),31)),29),(25,26)),(24,38)),(4,39)),((2,(13,(28,36))),((10,23),32))),(12,(21,37))),6),9);
 680: 4 -6583.327148 -6343.521742 (0,(((((((((((((1,16),((5,15),(((11,19),(14,20)),18))),((3,7),((17,22),35))),(8,34)),30),((27,33),31)),29),(25,26)),(24,38)),(4,39)),((2,(28,36)),(((10,23),32),13))),(12,(21,37))),6),9);
 681: 1 -6290.740234 -6349.678115 (0,(((((((((((((1,16),((5,15),(((11,19),(14,20)),18))),((3,7),((17,22),35))),(8,34)),30),((27,33),31)),(25,26)),29),(24,38)),(4,39)),(((2,13),(28,36)),((10,23),32))),(12,(21,37))),6),9);
 682: 3 -6428.188965 -6346.442696 (0,(((((((((((((((1,16),(((11,19),(14,20)),18)),(5,15)),(3,7)),((17,22),35)),(8,34)),30),((27,33),31)),29),(25,26)),(24,38)),(4,39)),((((2,(28,36)),13),((10,23),32)),37)),(12,21)),6),9);
 683: 2 -6528.219238 -6344.902962 (0,((((((((((((((1,16),((5,15),(((11,19),(14,20)),18))),((17,22),35)),(3,7)),(8,34)),30),((27,33),31)),29),(25,26)),(24,38)),(4,39)),((((2,13),(28,36)),((10,23),32)),37)),(12,21)),6),9);
 684: 1 -6598.166016 -6360.047573 (0,(((((((((((((1,16),(((11,19),(14,20)),18)),((3,7),((17,22),35))),(5,15)),(8,34)),30),((27,33),31)),29),(25,26)),(24,38)),(4,39)),(((2,13),(28,36)),((10,23),32))),((6,(21,37)),12)),9);
 685: 1 -6411.904297 -6352.566065 (0,((((((((((((((((1,16),(((11,19),(14,20)),18)),(5,15)),((17,22),35)),(3,7)),30),(8,34)),29),((27,33),31)),(25,26)),(24,38)),(4,39)),(((2,13),(28,36)),((10,23),32))),37),(12,21)),6),9);
 686: 1 -6093.75293 -6364.621073 (0,(((((((((((((((1,16),(5,15)),(((3,7),(((11,19),(14,20)),18)),((17,22),35))),(8,34)),30),((27,33),31)),29),(25,26)),(24,38)),(4,39)),37),(((2,13),(28,36)),((10,23),32))),21),12),6),9);
 687: 1 -6065.240234 -6353.776962 (0,((((((((((((((1,16),(5,15)),(((11,19),(14,20)),18)),((3,7),((17,22),35))),30),(8,34)),29),((27,33),31)),(25,26)),(24,38)),(4,39)),((((2,(28,36)),13),((10,23),32)),37)),(12,21)),6),9);
 688: 1 -6695.317383 -6343.399104 (0,(((((((((((((((1,16),((5,15),(((11,19),(14,20)),18))),((3,7),((17,22),35))),(8,34)),30),((27,33),31)),29),(25,26)),(24,38)),(4,39)),(((2,(28,36)),13),((10,23),32))),37),21),12),6),9);
 689: 1 -6364.347656 -6349.859456 (0,(((((((((((((1,16),(((11,19),(14,20)),18)),(5,15)),((3,7),((17,22),35))),30),(8,34)),(((27,33),31),29)),(25,26)),(24,38)),(4,39)),(((2,(28,36)),13),((10,23),32))),((12,37),21)),6),9);
 690: 2 -6529.865723 -6345.346594 (0,((((((((((((1,16),((5,15),(((11,19),(14,20)),18))),((3,7),((17,22),35))),(8,34)),30),((27,33),31)),29),(25,26)),(24,38)),((((2,13),(28,36)),((10,23),32)),(4,39))),(12,(21,37))),6),9);
 691: 1 -6184.133301 -6347.136762 (0,(((((((((((((((1,16),((5,15),(((11,19),(14,20)),18))),((3,7),((17,22),35))),30),(8,34)),((27,33),31)),29),(25,26)),(24,38)),(4,39)),((2,(13,(28,36))),((10,23),32))),37),21),12),6),9);
 692: 1 -6738.864258 -6359.483391 (0,((((((((((((((((1,16),((5,15),(((11,19),(14,20)),18))),((17,22),35)),(3,7)),(8,34)),30),((27,33),31)),(25,26)),29),(24,38)),(4,39)),(((2,13),(28,36)),((10,23),32))),37),21),12),6),9);
 693: 1 -6346.363281 -6341.727182 (0,((((((((((((((1,16),(((11,19),(14,20)),18)),(5,15)),((3,7),((17,22),35))),(8,34)),30),((27,33),31)),29),(25,26)),(24,38)),(4,39)),((((2,13),(28,36)),((10,23),32)),37)),(12,21)),6),9);
 694: 1 -6167.299805 -6345.663396 (0,((((((((((((((((1,16),((5,15),(((11,19),(14,20)),18))),((17,22),35)),(3,7)),(8,34)),30),((27,33),31)),29),(25,26)),(24,38)),(4,39)),37),21),12),(((2,(28,36)),13),((10,23),32))),6),9);
 695: 1 -6147.529785 -6343.016081 (0,(((((((((((((1,16),((5,15),(((11,19),(14,20)),18))),((3,7),((17,22),35))),30),(8,34)),((27,33),31)),29),(25,26)),(24,38)),(4,39)),(((2,(28,36)),13),((10,23),32))),(12,(21,37))),6),9);
 696: 1 -5979.33252 -6362.296542 (0,((((((((((((((1,16),(((3,7),(((11,19),(14,20)),18)),((17,22),35))),(5,15)),(8,34)),30),((27,33),31)),29),(25,26)),(24,38)),(4,39)),37),(((2,(28,36)),13),((10,23),32))),(12,21)),6),9);
 697: 3 -6067.306152 -6342.917146 (0,((((((((((((((1,16),(((11,19),(14,20)),18)),(5,15)),((3,7),((17,22),35))),(8,34)),30),((27,33),31)),29),(25,26)),(24,38)),(4,39)),((2,(28,36)),(((10,23),32),13))),(12,(21,37))),6),9);
 698: 1 -6084.457031 -6360.480702 (0,(((((((((((((1,16),(5,15)),(((3,7),((17,22),35)),(((11,19),(14,20)),18))),(8,34)),30),((27,33),31)),29),(25,26)),(24,38)),(4,39)),(((2,(28,36)),13),((10,23),32))),(12,(21,37))),6),9);
 699: 1 -6121.783203 -6345.49289 (0,(((((((((((((((1,16),((5,15),(((11,19),(14,20)),18))),((3,7),((17,22),35))),30),(8,34)),((27,33),31)),29),(25,26)),(24,38)),(4,39)),37),21),12),(((2,13),(28,36)),((10,23),32))),6),9);
 700: 2 -6085.286133 -6348.973389 (0,(((((((((((((((1,16),(((11,19),(14,20)),18)),(5,15)),((3,7),((17,22),35))),(8,34)),30),33),31),29),((25,26),27)),(24,38)),(4,39)),(((2,13),(28,36)),((10,23),32))),(12,(21,37))),6),9);
 701: 1 -6540.301758 -6344.167135 (0,((((((((((((((1,16),((5,15),(((11,19),(14,20)),18))),(3,7)),((17,22),35)),(8,34)),30),((27,33),31)),29),(25,26)),(24,38)),(4,39)),(((2,13),(28,36)),((10,23),32))),(12,(21,37))),6),9);
 702: 1 -6436.859863 -6351.556182 (0,((((((((((((((1,16),((5,15),(((11,19),(14,20)),18))),((3,7),((17,22),35))),(8,34)),30),33),(29,31)),27),(25,26)),(24,38)),(4,39)),((2,(13,(28,36))),((10,23),32))),(12,(21,37))),6),9);
 703: 7 -6472.741211 -6345.081044 (0,((((((((((((((1,16),(((11,19),(14,20)),18)),(5,15)),((3,7),((17,22),35))),(8,34)),30),((27,33),31)),29),(25,26)),(24,38)),((4,39),37)),(((2,13),(28,36)),((10,23),32))),(12,21)),6),9);
 704: 5 -6294.700195 -6344.098397 (0,(((((((((((((1,16),((5,15),(((11,19),(14,20)),18))),((3,7),((17,22),35))),(8,34)),30),((27,33),31)),29),(25,26)),(24,38)),((4,39),37)),(((2,13),(28,36)),((10,23),32))),(12,21)),6),9);
 705: 1 -6174.405273 -6348.768879 (0,(((((((((((((((1,16),(((11,19),(14,20)),18)),(5,15)),((3,7),((17,22),35))),(8,34)),30),((27,33),31)),29),(25,26)),(24,38)),(4,39)),(((2,(((10,23),32),13)),(28,36)),37)),21),12),6),9);
 706: 1 -6819.532227 -6364.575993 (0,((((((((((((((1,16),((5,15),(((11,19),(14,20)),18))),((3,7),((8,34),((17,22),35)))),30),((27,33),31)),29),(25,26)),(24,38)),(4,39)),37),21),6),12),(((2,13),(28,36)),((10,23),32))),9);
 707: 2 -6676.492188 -6347.147253 (0,(((((((((((((((1,16),((5,15),(((11,19),(14,20)),18))),((3,7),((17,22),35))),(8,34)),30),33),31),29),27),(25,26)),(24,38)),(4,39)),(((2,(28,36)),13),((10,23),32))),(12,(21,37))),6),9);
 708: 1 -6269.751953 -6343.016081 (0,(((((((((((((1,16),((5,15),(((11,19),(14,20)),18))),((3,7),((17,22),35))),30),(8,34)),((27,33),31)),29),(25,26)),(24,38)),(4,39)),(((2,(28,36)),13),((10,23),32))),(12,(21,37))),6),9);
 709: 1 -6162.194336 -6351.695149 (0,((((((((((((((((1,16),(((11,19),(14,20)),18)),(5,15)),((3,7),((17,22),35))),(8,34)),30),29),((27,33),31)),(25,26)),(24,38)),(((2,(28,36)),13),((10,23),32))),(4,39)),37),6),21),12),9);
 710: 1 -7003.307617 -6349.262812 (0,(((((((((((((((1,16),((5,15),(((11,19),(14,20)),18))),((3,7),((17,22),35))),30),(8,34)),((27,33),31)),29),(25,26)),(24,38)),(4,39)),37),((2,(13,(28,36))),((10,23),32))),6),21),12),9);
 711: 1 -6465.172852 -6343.045952 (0,((((((((((((((1,16),(((11,19),(14,20)),18)),(5,15)),((3,7),((17,22),35))),30),(8,34)),((27,33),31)),29),(25,26)),(24,38)),(4,39)),(((2,(28,36)),13),((10,23),32))),(12,(21,37))),6),9);
 712: 1 -6793.181152 -6350.168731 (0,((((((((((((((((1,16),(5,15)),(((11,19),(14,20)),18)),((3,7),((17,22),35))),(8,34)),30),((27,33),31)),29),(25,26)),(24,38)),(4,39)),37),21),6),12),(((2,13),(28,36)),((10,23),32))),9);
 713: 1 -6534.070312 -6347.016393 (0,(((((((((((((((1,16),((5,15),(((11,19),(14,20)),18))),((3,7),((17,22),35))),(8,34)),30),33),31),29),27),(25,26)),(24,38)),(4,39)),(((2,13),(28,36)),((10,23),32))),(12,(21,37))),6),9);
 714: 1 -6187.21875 -6348.688042 (0,((((((((((((((((1,16),(((11,19),(14,20)),18)),(5,15)),((3,7),((17,22),35))),30),(8,34)),((27,33),31)),29),(25,26)),(24,38)),(4,39)),((2,(13,(28,36))),((10,23),32))),37),6),21),12),9);
 715: 5 -6571.621582 -6349.162383 (0,((((((((((((((((1,16),(((11,19),(14,20)),18)),(5,15)),((3,7),((17,22),35))),(8,34)),30),33),31),29),27),(25,26)),(24,38)),(4,39)),((2,13),(((10,23),32),(28,36)))),(12,(21,37))),6),9);
 716: 2 -6442.276367 -6364.606188 (0,(((((((((((((1,16),(((11,19),(14,20)),18)),(5,15)),30),((3,7),((17,22),35))),(8,34)),29),((27,33),31)),(25,26)),(24,38)),(4,39)),(((2,13),(28,36)),((10,23),32))),(((6,21),37),12)),9);
 717: 1 -6775.645508 -6345.922721 (0,(((((((((((((((1,16),(((11,19),(14,20)),18)),(5,15)),((3,7),((17,22),35))),(8,34)),30),((27,33),31)),29),(25,26)),(24,38)),(4,39)),((((2,(28,36)),13),((10,23),32)),37)),21),12),6),9);
 718: 8 -6180.112793 -6341.643172 (0,(((((((((((((1,16),(((11,19),(14,20)),18)),(5,15)),((3,7),((17,22),35))),(8,34)),30),(((27,33),31),29)),(25,26)),(24,38)),(4,39)),(((2,13),(28,36)),((10,23),32))),(12,(21,37))),6),9);
 719: 1 -6387.220703 -6354.39502 (0,((((((((((((((((1,16),((5,15),(((11,19),(14,20)),18))),((3,7),((17,22),35))),30),(8,34)),(27,33)),31),29),(25,26)),(24,38)),(4,39)),((2,(13,(28,36))),((10,23),32))),37),6),21),12),9);
 720: 6 -6150.036133 -6339.715019 (0,((((((((((((((1,16),(((11,19),(14,20)),18)),(5,15)),((3,7),((17,22),35))),(8,34)),30),((27,33),31)),29),(25,26)),(24,38)),(4,39)),(((2,13),(28,36)),((10,23),32))),(12,(21,37))),6),9);
 721: 2 -6306.993652 -6346.005136 (0,((((((((((((((((1,16),(((11,19),(14,20)),18)),(5,15)),((3,7),((17,22),35))),(8,34)),30),33),31),29),27),(25,26)),(24,38)),(4,39)),((2,(13,(28,36))),((10,23),32))),(12,(21,37))),6),9);
 722: 1 -6097.547852 -6347.709648 (0,((((((((((((((((1,16),(((11,19),(14,20)),18)),(5,15)),((3,7),((17,22),35))),(8,34)),30),(31,33)),29),27),(25,26)),(24,38)),(4,39)),37),(((2,(28,36)),13),((10,23),32))),(12,21)),6),9);
 723: 1 -6456.587891 -6347.016393 (0,(((((((((((((((1,16),((5,15),(((11,19),(14,20)),18))),((3,7),((17,22),35))),(8,34)),30),33),31),29),27),(25,26)),(24,38)),(4,39)),(((2,13),(28,36)),((10,23),32))),(12,(21,37))),6),9);
 724: 1 -6330.639648 -6347.147253 (0,(((((((((((((((1,16),((5,15),(((11,19),(14,20)),18))),((3,7),((17,22),35))),(8,34)),30),33),31),29),27),(25,26)),(24,38)),(4,39)),(((2,(28,36)),13),((10,23),32))),(12,(21,37))),6),9);
 725: 1 -6104.258301 -6364.230903 (0,(((((((((((((1,16),(3,7)),(((5,15),(((11,19),(14,20)),18)),((17,35),22))),(8,34)),30),((27,33),31)),29),(25,26)),(24,38)),(4,39)),37),(((2,13),((10,23),32)),(28,36))),(6,(12,21))),9);
 726: 2 -6594.467773 -6351.467161 (0,(((((((((((((((1,16),((5,15),(((11,19),(14,20)),18))),((3,7),((17,22),35))),(8,34)),30),((27,33),31)),29),(25,26)),(24,38)),(2,((((10,23),32),13),(28,36)))),(4,39)),37),21),6),12),9);
 727: 4 -6555.780273 -6346.101457 (0,(((((((((((((((1,16),((5,15),(((11,19),(14,20)),18))),((3,7),((17,22),35))),(8,34)),30),((27,33),31)),29),(25,26)),(24,38)),(4,39)),37),(((2,13),(28,36)),((10,23),32))),6),21),12),9);
 728: 1 -6288.271973 -6348.688042 (0,((((((((((((((((1,16),(((11,19),(14,20)),18)),(5,15)),((3,7),((17,22),35))),30),(8,34)),((27,33),31)),29),(25,26)),(24,38)),(4,39)),((2,(13,(28,36))),((10,23),32))),37),6),21),12),9);
 729: 2 -6080.170898 -6348.981513 (0,(((((((((((((((1,16),(((11,19),(14,20)),18)),(5,15)),((3,7),((17,22),35))),30),(8,34)),29),((27,33),31)),(25,26)),(24,38)),(4,39)),37),(((2,(28,36)),13),((10,23),32))),(12,21)),6),9);
 730: 2 -6717.410156 -6349.903342 (0,((((((((((((((((1,16),(((11,19),(14,20)),18)),(5,15)),((3,7),((17,22),35))),(8,34)),30),((27,33),31)),29),(25,26)),(24,38)),(4,39)),37),21),6),12),((2,13),(((10,23),32),(28,36)))),9);
 731: 3 -6030.070312 -6351.445411 (0,(((((((((((((((((1,16),(((11,19),(14,20)),18)),(5,15)),((3,7),((17,35),22))),30),(8,34)),(27,33)),31),29),(25,26)),(24,38)),(4,39)),(((2,(28,36)),13),((10,23),32))),37),21),12),6),9);
 732: 1 -6243.228516 -6360.766321 (0,((((((((((((((1,16),(5,15)),(((3,7),(((11,19),(14,20)),18)),((17,22),35))),(8,34)),30),((27,33),31)),29),(25,26)),(24,38)),(4,39)),(((2,13),(28,36)),((10,23),32))),37),(12,21)),6),9);
 733: 2 -6727.419922 -6361.223395 (0,((((((((((((((1,16),((5,15),(((11,19),(14,20)),18))),((3,7),((17,22),35))),(8,34)),30),((27,33),31)),29),(25,26)),(24,38)),(4,39)),((10,23),32)),((2,13),(28,36))),(12,(21,37))),6),9);
 734: 5 -5918.625977 -6341.980303 (0,((((((((((((((1,16),((5,15),(((11,19),(14,20)),18))),((3,7),((17,35),22))),(8,34)),30),((27,33),31)),29),(25,26)),(24,38)),(4,39)),37),(((2,13),(28,36)),((10,23),32))),(12,21)),6),9);
 735: 1 -6209.223633 -6348.276534 (0,((((((((((((((((1,16),(((11,19),(14,20)),18)),(5,15)),((3,7),((17,22),35))),30),(8,34)),((27,33),31)),29),(25,26)),(24,38)),(4,39)),37),21),6),12),(((2,13),(28,36)),((10,23),32))),9);
 736: 5 -6055.777832 -6348.582749 (0,((((((((((((((1,16),((5,15),(((11,19),(14,20)),18))),((3,7),((17,22),35))),(8,34)),30),((27,33),31)),29),(25,26)),(24,38)),(4,39)),((((2,13),(28,36)),((10,23),32)),37)),21),12),6),9);
 737: 2 -6290.989258 -6345.139679 (0,((((((((((((((((1,16),(((11,19),(14,20)),18)),(5,15)),((3,7),((17,22),35))),30),(8,34)),((27,33),31)),29),(25,26)),(24,38)),(4,39)),37),21),12),(((2,(28,36)),13),((10,23),32))),6),9);
 738: 1 -6279.430664 -6348.276534 (0,((((((((((((((((1,16),(((11,19),(14,20)),18)),(5,15)),((3,7),((17,22),35))),30),(8,34)),((27,33),31)),29),(25,26)),(24,38)),(4,39)),37),21),6),12),(((2,13),(28,36)),((10,23),32))),9);
 739: 1 -6196.947754 -6345.23242 (0,((((((((((((((1,16),((5,15),(((11,19),(14,20)),18))),((17,22),35)),(3,7)),(8,34)),30),((27,33),31)),29),(25,26)),(24,38)),(4,39)),(((2,13),(28,36)),((10,23),32))),(12,(21,37))),6),9);
 740: 1 -6005.864258 -6362.529485 (0,(((((((((((((((1,16),(((11,19),(14,20)),18)),(5,15)),((3,7),((8,34),((17,22),35)))),30),((27,33),31)),29),(25,26)),(24,38)),(4,39)),37),21),6),(((2,13),(28,36)),((10,23),32))),12),9);
 741: 2 -6497.986328 -6354.005893 (0,((((((((((((((1,16),((5,15),(((11,19),(14,20)),18))),((17,22),35)),(3,7)),((8,34),30)),((27,33),31)),29),(25,26)),(24,38)),(4,39)),37),(((2,13),(28,36)),((10,23),32))),(12,21)),6),9);
 742: 3 -6664.225586 -6360.44966 (0,(((((((((((((((((1,16),(((11,19),(14,20)),18)),(5,15)),((3,7),((17,22),35))),(8,34)),30),33),31),29),27),(25,26)),(24,38)),(4,39)),37),((((2,13),36),28),((10,23),32))),(12,21)),6),9);
 743: 1 -6162.120117 -6351.736091 (0,((((((((((((((((1,16),(((11,19),(14,20)),18)),(5,15)),((3,7),((17,22),35))),(8,34)),30),33),(29,31)),27),(25,26)),(24,38)),(4,39)),37),(((2,(28,36)),13),((10,23),32))),(12,21)),6),9);
 744: 3 -6272.416992 -6345.224273 (0,((((((((((((((1,16),(((11,19),(14,20)),18)),(5,15)),((3,7),((17,22),35))),(8,34)),30),((27,33),31)),29),(25,26)),(24,38)),(4,39)),(((2,13),(((10,23),32),(28,36))),37)),(12,21)),6),9);
 745: 2 -6432.829102 -6342.567369 (0,((((((((((((((1,16),(((11,19),(14,20)),18)),(5,15)),((3,7),((17,22),35))),30),(8,34)),((27,33),31)),29),(25,26)),(24,38)),(4,39)),(((2,13),(28,36)),((10,23),32))),(12,(21,37))),6),9);
 746: 1 -6543.691406 -6346.087739 (0,(((((((((((((1,16),((5,15),(((11,19),(14,20)),18))),((3,7),((17,22),35))),(8,34)),30),((27,33),31)),29),(25,26)),(24,38)),(4,39)),(((2,13),(28,36)),((10,23),32))),(12,(21,37))),9),6);
 747: 2 -6564.938965 -6346.927537 (0,(((((((((((((((1,16),((5,15),(((11,19),(14,20)),18))),((3,7),((17,22),35))),(8,34)),30),33),31),29),27),(25,26)),(24,38)),(4,39)),(((2,13),(28,36)),((10,23),32))),(12,(21,37))),6),9);
 748: 1 -6295.941895 -6346.106197 (0,((((((((((((((1,16),(((11,19),(14,20)),18)),(5,15)),((3,7),((17,22),35))),30),(8,34)),(((27,33),31),29)),(25,26)),(24,38)),(4,39)),37),(((2,(28,36)),13),((10,23),32))),(12,21)),6),9);
 749: 1 -6346.904297 -6351.669401 (0,((((((((((((((1,16),(((11,19),(14,20)),18)),(5,15)),((17,22),35)),(3,7)),30),(8,34)),29),((27,33),31)),(25,26)),(24,38)),(4,39)),(((2,13),(28,36)),((10,23),32))),(((6,21),37),12)),9);
 750: 1 -6424.496582 -6347.992628 (0,((((((((((((((((1,16),((5,15),(((11,19),(14,20)),18))),((3,7),((17,22),35))),(8,34)),30),(27,33)),31),29),(25,26)),(24,38)),(4,39)),37),21),12),(((2,13),(28,36)),((10,23),32))),6),9);
 751: 1 -6164.323242 -6348.276534 (0,((((((((((((((((1,16),(((11,19),(14,20)),18)),(5,15)),((3,7),((17,22),35))),30),(8,34)),((27,33),31)),29),(25,26)),(24,38)),(4,39)),37),21),6),12),(((2,13),(28,36)),((10,23),32))),9);
 752: 2 -6130.547852 -6351.066371 (0,((((((((((((((((1,16),(5,15)),(((11,19),(14,20)),18)),((3,7),((17,22),35))),(8,34)),30),33),31),29),27),(25,26)),(24,38)),(4,39)),(((2,13),(28,36)),((10,23),32))),(12,(21,37))),6),9);
 753: 1 -6477.917969 -6351.715843 (0,((((((((((((((((((1,16),(((11,19),(14,20)),18)),(5,15)),((3,7),((17,22),35))),(8,34)),30),33),31),29),27),(25,26)),(24,38)),(4,39)),37),(((2,(28,36)),13),((10,23),32))),21),12),6),9);
 754: 2 -6630.453613 -6345.352829 (0,((((((((((((1,16),((5,15),(((11,19),(14,20)),18))),((3,7),(17,(22,35)))),(8,34)),30),((27,33),31)),29),(25,26)),(24,38)),(4,39)),(((2,13),(28,36)),((10,23),32))),((6,(21,37)),12)),9);
 755: 1 -6350.983887 -6349.934112 (0,((((((((((((((((1,16),(5,15)),(((11,19),(14,20)),18)),((3,7),((17,22),35))),(8,34)),30),((27,33),31)),29),(25,26)),(24,38)),(4,39)),((2,(((10,23),32),13)),(28,36))),37),21),12),6),9);
 756: 1 -5982.335449 -6346.942406 (0,((((((((((((((1,16),(((11,19),(14,20)),18)),(5,15)),((3,7),((17,22),35))),30),(8,34)),((27,33),31)),29),(25,26)),(24,38)),(4,39)),((((2,(28,36)),13),((10,23),32)),37)),(12,21)),6),9);
 757: 3 -6182.602539 -6348.846361 (0,(((((((((((((((((1,16),(((11,19),(14,20)),18)),(5,15)),((17,22),35)),(3,7)),(8,34)),30),((27,33),31)),29),(25,26)),(24,38)),(4,39)),37),21),6),12),(((2,13),(28,36)),((10,23),32))),9);
 758: 2 -6183.862305 -6345.107857 (0,((((((((((((((1,16),((5,15),(((11,19),(14,20)),18))),((3,7),((17,22),35))),30),(8,34)),((27,33),31)),29),(25,26)),(24,38)),(4,39)),(((2,13),(28,36)),((10,23),32))),37),(12,21)),6),9);
 759: 1 -6096.551758 -6346.748954 (0,((((((((((((((1,16),((5,15),(((11,19),(14,20)),18))),((3,7),((17,22),35))),(8,34)),30),(((27,33),31),29)),(25,26)),(24,38)),(4,39)),((2,(13,(28,36))),((10,23),32))),37),21),12),6),9);
 760: 2 -6534.302734 -6363.269904 (0,((((((((((((1,16),(5,15)),(((3,7),(((11,19),(14,20)),18)),((17,22),35))),(8,34)),30),((27,33),31)),29),(25,26)),(24,38)),(4,39)),((((2,(28,36)),13),((10,23),32)),37)),(6,(12,21))),9);
 761: 1 -6160.101562 -6346.942406 (0,((((((((((((((1,16),(((11,19),(14,20)),18)),(5,15)),((3,7),((17,22),35))),30),(8,34)),((27,33),31)),29),(25,26)),(24,38)),(4,39)),((((2,(28,36)),13),((10,23),32)),37)),(12,21)),6),9);
 762: 2 -6039.969727 -6351.066371 (0,((((((((((((((((1,16),(5,15)),(((11,19),(14,20)),18)),((3,7),((17,22),35))),(8,34)),30),33),31),29),27),(25,26)),(24,38)),(4,39)),(((2,13),(28,36)),((10,23),32))),(12,(21,37))),6),9);
 763: 1 -6415.59082 -6366.964662 (0,((((((((((((((1,16),(((11,19),(14,20)),18)),(5,15)),((3,7),((17,22),35))),(8,34)),30),((27,33),31)),29),(25,26)),(24,38)),(4,39)),(((2,(10,23)),(13,(28,36))),32)),(6,(12,21))),37),9);
 764: 4 -6599.020996 -6343.842702 (0,(((((((((((((((1,16),(((11,19),(14,20)),18)),(5,15)),((3,7),((17,22),35))),30),(8,34)),((27,33),31)),29),(25,26)),(24,38)),(4,39)),37),(((2,(28,36)),13),((10,23),32))),(12,21)),6),9);
 765: 4 -6311.03418 -6346.873427 (0,((((((((((((((1,16),((5,15),(((11,19),(14,20)),18))),((3,7),((17,22),35))),30),(8,34)),((27,33),31)),29),(25,26)),(24,38)),(4,39)),((2,(13,(28,36))),((10,23),32))),37),6),(12,21)),9);
 766: 1 -6524.758789 -6348.61884 (0,((((((((((((((((1,16),((5,15),(((11,19),(14,20)),18))),((3,7),((17,35),22))),(8,34)),30),(27,33)),31),29),(25,26)),(24,38)),(4,39)),(((2,(28,36)),13),((10,23),32))),37),21),12),6),9);
 767: 3 -6335.007324 -6345.958939 (0,((((((((((((((((1,16),(((11,19),(14,20)),18)),(5,15)),((3,7),((17,22),35))),(8,34)),30),33),31),29),27),(25,26)),(24,38)),(4,39)),(((2,13),(28,36)),((10,23),32))),(12,(21,37))),6),9);
 768: 2 -6277.841797 -6355.601649 (0,((((((((((((((1,16),((5,15),(((11,19),(14,20)),18))),((3,7),((17,22),35))),(8,34)),30),((27,33),31)),(25,26)),29),(24,38)),(4,39)),37),(12,21)),(((2,13),(28,36)),((10,23),32))),6),9);
 769: 2 -6365.34668 -6344.839764 (0,(((((((((((((((1,16),((5,15),(((11,19),(14,20)),18))),((17,22),35)),(3,7)),(8,34)),30),((27,33),31)),29),(25,26)),(24,38)),(4,39)),(((2,13),(28,36)),((10,23),32))),37),(12,21)),6),9);
 770: 3 -6478.583008 -6347.301178 (0,(((((((((((((((((1,16),(((11,19),(14,20)),18)),(5,15)),((3,7),((17,22),35))),(8,34)),30),33),31),29),27),(25,26)),(24,38)),(4,39)),37),((2,(13,(28,36))),((10,23),32))),(12,21)),6),9);
 771: 1 -6233.039062 -6360.021104 (0,(((((((((((((((1,16),((5,15),(((11,19),(14,20)),18))),((3,7),((17,22),35))),30),(8,34)),((27,33),31)),(25,26)),29),(24,38)),(4,39)),(((2,13),(28,36)),((10,23),32))),37),21),12),6),9);
 772: 1 -6232.049805 -6346.534281 (0,((((((((((((((1,16),(((11,19),(14,20)),18)),(5,15)),((3,7),((17,22),35))),(8,34)),30),((27,31),33)),29),(25,26)),(24,38)),(4,39)),(((2,13),(28,36)),((10,23),32))),(12,(21,37))),6),9);
 773: 1 -6379.836914 -6342.875867 (0,(((((((((((((1,16),((5,15),(((11,19),(14,20)),18))),((3,7),((17,22),35))),(8,34)),30),29),((27,33),31)),(25,26)),(24,38)),(4,39)),(((2,13),(28,36)),((10,23),32))),(12,(21,37))),6),9);
 774: 1 -6593.151367 -6344.269888 (0,(((((((((((((((1,16),(((11,19),(14,20)),18)),(5,15)),((3,7),((17,22),35))),30),(8,34)),((27,33),31)),29),(25,26)),(24,38)),(4,39)),37),(((2,13),(28,36)),((10,23),32))),(12,21)),6),9);
 775: 2 -6290.101074 -6345.508229 (0,(((((((((((((((1,16),(((11,19),(14,20)),18)),(5,15)),((17,22),35)),(3,7)),(8,34)),30),((27,33),31)),29),(25,26)),(24,38)),(4,39)),((((2,(28,36)),13),((10,23),32)),37)),(12,21)),6),9);
 776: 2 -6387.62793 -6346.198824 (0,(((((((((((((((1,16),(((11,19),(14,20)),18)),(5,15)),((3,7),((17,35),22))),(8,34)),30),((27,33),31)),29),(25,26)),(24,38)),(4,39)),(((2,13),((10,23),32)),(28,36))),37),6),(12,21)),9);
 777: 5 -6218.036621 -6347.201877 (0,(((((((((((((((1,16),(((11,19),(14,20)),18)),(5,15)),((3,7),((17,22),35))),30),(8,34)),((27,33),31)),29),(25,26)),(24,38)),(4,39)),37),(2,((((10,23),32),(28,36)),13))),(12,21)),6),9);
 778: 6 -6258.481934 -6346.433038 (0,((((((((((((((((1,16),(((11,19),(14,20)),18)),(5,15)),((3,7),((17,22),35))),(8,34)),30),((27,33),31)),29),(25,26)),(24,38)),(4,39)),37),21),12),((((2,13),(28,36)),(10,23)),32)),6),9);
 779: 2 -6575.02832 -6343.016081 (0,(((((((((((((1,16),((5,15),(((11,19),(14,20)),18))),((3,7),((17,22),35))),30),(8,34)),((27,33),31)),29),(25,26)),(24,38)),(4,39)),(((2,(28,36)),13),((10,23),32))),(12,(21,37))),6),9);
 780: 3 -6112.425781 -6346.927537 (0,(((((((((((((((1,16),((5,15),(((11,19),(14,20)),18))),((3,7),((17,22),35))),(8,34)),30),33),31),29),27),(25,26)),(24,38)),(4,39)),(((2,13),(28,36)),((10,23),32))),(12,(21,37))),6),9);
 781: 1 -6360.376465 -6350.098741 (0,((((((((((((((((1,16),(((11,19),(14,20)),18)),(5,15)),((3,7),((17,22),35))),(8,34)),30),33),31),29),((25,26),27)),(24,38)),(4,39)),37),(((2,(28,36)),13),((10,23),32))),(12,21)),6),9);
 782: 2 -6145.249023 -6345.86481 (0,(((((((((((((((1,16),(((11,19),(14,20)),18)),(5,15)),((3,7),((17,22),35))),(8,34)),30),((27,33),31)),29),(25,26)),(24,38)),(4,39)),((((2,13),(28,36)),((10,23),32)),37)),6),21),12),9);
 783: 2 -6375.042969 -6348.276534 (0,((((((((((((((((1,16),(((11,19),(14,20)),18)),(5,15)),((3,7),((17,22),35))),30),(8,34)),((27,33),31)),29),(25,26)),(24,38)),(4,39)),37),21),6),12),(((2,13),(28,36)),((10,23),32))),9);
 784: 1 -6095.786621 -6347.881279 (0,((((((((((((((1,16),(((11,19),(14,20)),18)),(5,15)),((3,7),((17,22),35))),30),(8,34)),((27,33),31)),29),(25,26)),(24,38)),(4,39)),(((2,(28,36)),13),((10,23),32))),((12,37),21)),6),9);
 785: 3 -6158.093262 -6360.942013 (0,(((((((((((((1,16),(5,15)),(((3,7),(((11,19),(14,20)),18)),((17,22),35))),(8,34)),30),((27,33),31)),29),(25,26)),(24,38)),(4,39)),((((2,13),(28,36)),((10,23),32)),37)),(12,21)),6),9);
 786: 3 -6940.311523 -6345.956372 (0,((((((((((((((((1,16),(((11,19),(14,20)),18)),(5,15)),((3,7),((17,22),35))),(8,34)),30),33),31),29),27),(25,26)),(24,38)),(4,39)),((2,(13,(28,36))),((10,23),32))),(12,(21,37))),6),9);
 787: 1 -6891.295898 -6362.296542 (0,((((((((((((((1,16),(((3,7),(((11,19),(14,20)),18)),((17,22),35))),(5,15)),(8,34)),30),((27,33),31)),29),(25,26)),(24,38)),(4,39)),37),(((2,(28,36)),13),((10,23),32))),(12,21)),6),9);
 788: 1 -6502.234375 -6360.942013 (0,(((((((((((((1,16),(5,15)),(((3,7),(((11,19),(14,20)),18)),((17,22),35))),(8,34)),30),((27,33),31)),29),(25,26)),(24,38)),(4,39)),((((2,13),(28,36)),((10,23),32)),37)),(12,21)),6),9);
 789: 6 -6269.623535 -6343.855463 (0,(((((((((((((((1,16),(((11,19),(14,20)),18)),(5,15)),((3,7),((17,22),35))),30),(8,34)),((27,33),31)),29),(25,26)),(24,38)),(4,39)),37),(((2,13),(28,36)),((10,23),32))),(12,21)),6),9);
 790: 1 -5932.416016 -6351.556182 (0,((((((((((((((1,16),((5,15),(((11,19),(14,20)),18))),((3,7),((17,22),35))),(8,34)),30),33),(29,31)),27),(25,26)),(24,38)),(4,39)),((2,(13,(28,36))),((10,23),32))),(12,(21,37))),6),9);
 791: 2 -6491.421875 -6345.668605 (0,((((((((((((((1,16),(((11,19),(14,20)),18)),(5,15)),((3,7),((17,22),35))),30),(8,34)),(((27,33),31),29)),(25,26)),(24,38)),(4,39)),37),(((2,13),(28,36)),((10,23),32))),(12,21)),6),9);
 792: 1 -6337.638184 -6348.276534 (0,((((((((((((((((1,16),(((11,19),(14,20)),18)),(5,15)),((3,7),((17,22),35))),30),(8,34)),((27,33),31)),29),(25,26)),(24,38)),(4,39)),37),21),6),12),(((2,13),(28,36)),((10,23),32))),9);
 793: 1 -6429.834961 -6347.386224 (0,(((((((((((((1,16),((5,15),(((11,19),(14,20)),18))),((3,7),((17,22),35))),(8,34)),30),((27,31),33)),29),(25,26)),(24,38)),(4,39)),(((2,13),(28,36)),((10,23),32))),(12,(21,37))),6),9);
 794: 1 -6417.621094 -6344.646084 (0,(((((((((((((((1,16),(((11,19),(14,20)),18)),(5,15)),((3,7),((17,22),35))),30),(8,34)),((27,33),31)),29),(25,26)),(24,38)),(4,39)),(((2,13),(28,36)),((10,23),32))),37),(12,21)),6),9);
 795: 1 -6421.894531 -6362.529485 (0,(((((((((((((((1,16),(((11,19),(14,20)),18)),(5,15)),((3,7),((8,34),((17,22),35)))),30),((27,33),31)),29),(25,26)),(24,38)),(4,39)),37),21),6),(((2,13),(28,36)),((10,23),32))),12),9);
 796: 1 -6174.137695 -6342.937901 (0,(((((((((((((1,16),((5,15),(((11,19),(14,20)),18))),((3,7),((17,22),35))),30),(8,34)),((27,33),31)),29),(25,26)),(24,38)),(4,39)),(((2,13),(28,36)),((10,23),32))),(12,(21,37))),6),9);
 797: 2 -6371.617188 -6343.016081 (0,(((((((((((((1,16),((5,15),(((11,19),(14,20)),18))),((3,7),((17,22),35))),30),(8,34)),((27,33),31)),29),(25,26)),(24,38)),(4,39)),(((2,(28,36)),13),((10,23),32))),(12,(21,37))),6),9);
 798: 2 -6593.041992 -6343.297453 (0,(((((((((((((((1,16),(((11,19),(14,20)),18)),(5,15)),((17,22),35)),(3,7)),(8,34)),30),((27,33),31)),29),(25,26)),(24,38)),(4,39)),(((2,13),(28,36)),((10,23),32))),(12,(21,37))),6),9);
 799: 1 -6760.852051 -6343.399104 (0,(((((((((((((((1,16),((5,15),(((11,19),(14,20)),18))),((3,7),((17,22),35))),(8,34)),30),((27,33),31)),29),(25,26)),(24,38)),(4,39)),(((2,(28,36)),13),((10,23),32))),37),21),12),6),9);
 800: 2 -6400.955078 -6345.842633 (0,((((((((((((((1,16),(((11,19),(14,20)),18)),(5,15)),((3,7),((17,22),35))),(8,34)),30),(((27,33),31),29)),(25,26)),(24,38)),(4,39)),37),((2,13),(((10,23),32),(28,36)))),(12,21)),6),9);
 801: 1 -6330.827148 -6346.254329 (0,(((((((((((((((1,16),(((11,19),(14,20)),18)),(5,15)),((17,22),35)),(3,7)),(8,34)),30),(((27,33),31),29)),(25,26)),(24,38)),(4,39)),37),(((2,13),(28,36)),((10,23),32))),(12,21)),6),9);
 802: 2 -6382.591797 -6346.927537 (0,(((((((((((((((1,16),((5,15),(((11,19),(14,20)),18))),((3,7),((17,22),35))),(8,34)),30),33),31),29),27),(25,26)),(24,38)),(4,39)),(((2,13),(28,36)),((10,23),32))),(12,(21,37))),6),9);
 803: 2 -6477.31543 -6346.22647 (0,(((((((((((((1,16),(((11,19),(14,20)),18)),(5,15)),((3,7),((17,22),35))),30),(8,34)),((27,33),31)),29),(25,26)),(24,38)),(4,39)),(((2,(28,36)),13),((10,23),32))),((6,(21,37)),12)),9);
 804: 1 -6386.255859 -6347.824714 (0,((((((((((((((((1,16),(((11,19),(14,20)),18)),(5,15)),((3,7),((17,22),35))),(8,34)),30),33),31),27),29),(25,26)),(24,38)),(4,39)),(((2,13),(28,36)),((10,23),32))),(12,(21,37))),6),9);
 805: 1 -6528.586426 -6342.293656 (0,((((((((((((1,16),((5,15),(((11,19),(14,20)),18))),((3,7),((17,22),35))),(8,34)),30),(((27,33),31),29)),(25,26)),(24,38)),(4,39)),(((2,13),(28,36)),((10,23),32))),(12,(21,37))),6),9);
 806: 6 -6409.589844 -6342.462795 (0,((((((((((((((((1,16),(((11,19),(14,20)),18)),(5,15)),((3,7),((17,22),35))),(8,34)),30),((27,33),31)),29),(25,26)),(24,38)),(4,39)),(((2,13),(28,36)),((10,23),32))),37),21),12),6),9);
 807: 3 -6429.278809 -6350.315666 (0,(((((((((((((((1,16),(((11,19),(14,20)),18)),(5,15)),((3,7),((17,22),35))),(8,34)),30),((27,33),31)),29),(25,26)),(24,38)),(4,39)),(((2,13),(28,36)),((10,23),32))),37),(12,21)),9),6);
 808: 1 -6315.789062 -6350.309403 (0,((((((((((((((((1,16),(((11,19),(14,20)),18)),(5,15)),((3,7),((17,22),35))),(8,34)),30),33),31),29),(25,26)),27),(24,38)),(4,39)),(((2,13),(28,36)),((10,23),32))),(12,(21,37))),6),9);
 809: 1 -6003.390625 -6348.365576 (0,((((((((((((((1,16),(5,15)),(((11,19),(14,20)),18)),((3,7),((17,22),35))),(8,34)),30),(((27,33),31),29)),(25,26)),(24,38)),(4,39)),37),(((2,13),(28,36)),((10,23),32))),(12,21)),6),9);
 810: 1 -6165.298828 -6346.195095 (0,(((((((((((((1,16),(((11,19),(14,20)),18)),(5,15)),((3,7),((17,22),35))),30),(8,34)),((27,33),31)),29),(25,26)),(24,38)),(4,39)),(((2,13),(28,36)),((10,23),32))),(((6,21),37),12)),9);
 811: 2 -5942.056641 -6347.881279 (0,((((((((((((((1,16),(((11,19),(14,20)),18)),(5,15)),((3,7),((17,22),35))),30),(8,34)),((27,33),31)),29),(25,26)),(24,38)),(4,39)),(((2,(28,36)),13),((10,23),32))),((12,37),21)),6),9);
 812: 3 -6596.979492 -6346.796719 (0,(((((((((((((((((1,16),(((11,19),(14,20)),18)),(5,15)),((3,7),((17,22),35))),(8,34)),30),33),31),29),27),(25,26)),(24,38)),(4,39)),37),((2,(13,(28,36))),((10,23),32))),(12,21)),6),9);
 813: 1 -6094.199219 -6351.715843 (0,((((((((((((((((((1,16),(((11,19),(14,20)),18)),(5,15)),((3,7),((17,22),35))),(8,34)),30),33),31),29),27),(25,26)),(24,38)),(4,39)),37),(((2,(28,36)),13),((10,23),32))),21),12),6),9);
 814: 2 -6004.450195 -6349.439752 (0,((((((((((((((1,16),(((11,19),(14,20)),18)),(5,15)),((3,7),((17,22),35))),(8,34)),30),31),(27,33)),29),(25,26)),(24,38)),(4,39)),(((2,13),(28,36)),((10,23),32))),((6,(21,37)),12)),9);
 815: 1 -5842.934082 -6350.098741 (0,((((((((((((((((1,16),(((11,19),(14,20)),18)),(5,15)),((3,7),((17,22),35))),(8,34)),30),33),31),29),((25,26),27)),(24,38)),(4,39)),37),(((2,(28,36)),13),((10,23),32))),(12,21)),6),9);
 816: 2 -6385.298828 -6342.320008 (0,((((((((((((((1,16),(((11,19),(14,20)),18)),(5,15)),((3,7),((17,22),35))),(8,34)),30),29),((27,33),31)),(25,26)),(24,38)),(4,39)),(((2,(28,36)),13),((10,23),32))),(12,(21,37))),6),9);
 817: 1 -6387.025879 -6351.445411 (0,(((((((((((((((((1,16),(((11,19),(14,20)),18)),(5,15)),((3,7),((17,35),22))),30),(8,34)),(27,33)),31),29),(25,26)),(24,38)),(4,39)),(((2,(28,36)),13),((10,23),32))),37),21),12),6),9);
 818: 1 -6188.115723 -6348.603587 (0,((((((((((((((((1,16),(((11,19),(14,20)),18)),(5,15)),((17,22),35)),(3,7)),(8,34)),30),((27,33),31)),29),(25,26)),(24,38)),(4,39)),37),(12,21)),6),(((2,13),(28,36)),((10,23),32))),9);
 819: 3 -6014.376953 -6345.836001 (0,(((((((((((((((1,16),(5,15)),(((11,19),(14,20)),18)),((3,7),((17,22),35))),(8,34)),30),((27,33),31)),29),(25,26)),(24,38)),(4,39)),37),(((2,13),(28,36)),((10,23),32))),(12,21)),6),9);
 820: 2 -6609.208008 -6363.820947 (0,((((((((((((((1,16),((5,15),(((11,19),(14,20)),18))),(((3,7),((17,22),35)),(8,34))),30),((27,33),31)),29),(25,26)),(24,38)),(4,39)),37),21),(((2,(28,36)),13),((10,23),32))),12),6),9);
 821: 1 -5813.025879 -6343.514179 (0,((((((((((((((1,16),(((11,19),(14,20)),18)),(5,15)),((3,7),((17,22),35))),(8,34)),30),((27,33),31)),29),(25,26)),(24,38)),(4,39)),((((2,13),(28,36)),((10,23),32)),37)),(12,21)),6),9);
 822: 3 -6243.107422 -6347.673219 (0,((((((((((((((1,16),(5,15)),(((11,19),(14,20)),18)),((3,7),((17,22),35))),(8,34)),30),((27,33),31)),29),(25,26)),(24,38)),(4,39)),(((2,(28,36)),((10,23),32)),13)),(12,(21,37))),6),9);
 823: 5 -6585.063477 -6349.307227 (0,((((((((((((((((1,16),(((11,19),(14,20)),18)),(5,15)),((3,7),((17,22),35))),(8,34)),30),((27,33),31)),29),(25,26)),(24,38)),(4,39)),37),21),6),12),((((2,13),(28,36)),(10,23)),32)),9);
 824: 2 -6299.45459 -6362.355294 (0,(((((((((((((((1,16),(((11,19),(14,20)),18)),((17,22),35)),(3,7)),(5,15)),(8,34)),30),((27,33),31)),29),(25,26)),(24,38)),(4,39)),37),(((2,13),(28,36)),((10,23),32))),(6,(12,21))),9);
 825: 1 -6198.371094 -6349.307227 (0,((((((((((((((((1,16),(((11,19),(14,20)),18)),(5,15)),((3,7),((17,22),35))),(8,34)),30),((27,33),31)),29),(25,26)),(24,38)),(4,39)),37),21),6),12),((((2,13),(28,36)),(10,23)),32)),9);
 826: 2 -6551.970215 -6346.035547 (0,((((((((((((((1,16),(((11,19),(14,20)),18)),(5,15)),((3,7),((17,22),35))),30),(8,34)),(((27,33),31),29)),(25,26)),(24,38)),(4,39)),37),((2,(13,(28,36))),((10,23),32))),(12,21)),6),9);
 827: 3 -6637.716797 -6343.240385 (0,(((((((((((((1,16),(((11,19),(14,20)),18)),(5,15)),((3,7),((17,22),35))),(8,34)),30),((27,33),31)),29),(25,26)),(24,38)),(4,39)),(((2,(28,36)),13),((10,23),32))),((6,(21,37)),12)),9);
 828: 1 -6210.920898 -6349.108402 (0,(((((((((((((1,16),((5,15),(((11,19),(14,20)),18))),((3,7),((17,22),35))),(8,34)),30),((27,33),31)),29),(25,26)),(24,38)),(4,39)),(((2,13),(28,36)),((10,23),32))),12),(6,(21,37))),9);
 829: 1 -6421.681641 -6346.450459 (0,((((((((((((((1,16),((5,15),(((11,19),(14,20)),18))),((17,22),35)),(3,7)),(8,34)),30),((27,33),31)),29),(25,26)),(24,38)),(4,39)),((((2,13),(28,36)),((10,23),32)),37)),(12,21)),6),9);
 830: 6 -6348.332031 -6341.404967 (0,((((((((((((((1,16),(((11,19),(14,20)),18)),(5,15)),((3,7),((17,22),35))),(8,34)),30),((27,33),31)),29),(25,26)),(24,38)),(4,39)),((((2,13),(28,36)),((10,23),32)),37)),(12,21)),6),9);
 831: 1 -6192.537598 -6342.53389 (0,((((((((((((((1,16),((5,15),(((11,19),(14,20)),18))),((17,22),35)),(3,7)),(8,34)),30),((27,33),31)),29),(25,26)),(24,38)),(4,39)),(((2,13),(28,36)),((10,23),32))),(12,(21,37))),6),9);
 832: 1 -6574.345703 -6364.906485 (0,((((((((((((((1,16),(5,15)),((3,7),(((11,19),(14,20)),18))),((17,22),35)),(8,34)),30),((27,33),31)),29),(25,26)),(24,38)),(4,39)),(((2,13),(28,36)),((10,23),32))),(12,(21,37))),6),9);
 833: 4 -5793.1875 -6346.724038 (0,(((((((((((((((((1,16),(((11,19),(14,20)),18)),(5,15)),((17,22),35)),(3,7)),(8,34)),30),((27,33),31)),29),(25,26)),(24,38)),(4,39)),37),21),12),(((2,13),(28,36)),((10,23),32))),6),9);
 834: 1 -6653.944336 -6349.792397 (0,((((((((((((((1,16),((5,15),(((11,19),(14,20)),18))),((3,7),((17,22),35))),30),(8,34)),((27,33),31)),29),(25,26)),(24,38)),(4,39)),(((2,(13,(28,36))),((10,23),32)),37)),6),21),12),9);
 835: 6 -6178.092773 -6340.216672 (0,(((((((((((((1,16),((5,15),(((11,19),(14,20)),18))),((3,7),((17,22),35))),(8,34)),30),((27,33),31)),29),(25,26)),(24,38)),(4,39)),(((2,(28,36)),13),((10,23),32))),(12,(21,37))),6),9);
 836: 1 -6430.095215 -6367.811021 (0,((((((((((((((1,16),((5,15),(((11,19),(14,20)),18))),((3,7),((17,22),35))),(8,34)),30),((27,33),31)),29),(25,26)),((2,((((10,23),32),13),(28,36))),(24,38))),(4,39)),37),21),12),6),9);
 837: 1 -6166.383789 -6350.913083 (0,((((((((((((((1,16),((5,15),(((11,19),(14,20)),18))),((3,7),((17,22),35))),30),(8,34)),((27,33),31)),29),(25,26)),(24,38)),(4,39)),((((2,(28,36)),13),((10,23),32)),37)),21),6),12),9);
 838: 1 -6333.550781 -6349.792397 (0,((((((((((((((1,16),((5,15),(((11,19),(14,20)),18))),((3,7),((17,22),35))),30),(8,34)),((27,33),31)),29),(25,26)),(24,38)),(4,39)),(((2,(13,(28,36))),((10,23),32)),37)),6),21),12),9);
 839: 5 -6101.702637 -6360.901823 (0,(((((((((((((((((1,16),(((11,19),(14,20)),18)),(5,15)),((3,7),((17,22),35))),(8,34)),30),((27,33),31)),29),(25,26)),(24,38)),39),4),37),21),12),((((2,13),(28,36)),(10,23)),32)),6),9);
 840: 1 -5936.577148 -6363.227375 (0,((((((((((((((1,16),(((11,19),(14,20)),18)),(5,15)),((3,7),((17,22),35))),30),(8,34)),(25,26)),((27,33),(29,31))),(24,38)),(4,39)),37),(((2,(28,36)),13),((10,23),32))),(12,21)),6),9);
 841: 1 -6501.65332 -6349.904347 (0,(((((((((((((((((1,16),(((11,19),(14,20)),18)),(5,15)),((17,22),35)),(3,7)),(8,34)),30),33),31),29),27),(25,26)),(24,38)),(4,39)),(((2,13),(28,36)),((10,23),32))),(12,(21,37))),6),9);
 842: 2 -6448.971191 -6345.95637 (0,((((((((((((((((1,16),(((11,19),(14,20)),18)),(5,15)),((3,7),((17,22),35))),(8,34)),30),33),31),29),27),(25,26)),(24,38)),(4,39)),(((2,13),(28,36)),((10,23),32))),(12,(21,37))),6),9);
 843: 1 -6009.378906 -6363.635645 (0,(((((((((((((((1,16),(5,15)),(((11,19),(14,20)),18)),((3,7),((17,22),35))),30),(8,34)),(25,26)),29),((27,33),31)),(24,38)),(4,39)),37),((2,(13,(28,36))),((10,23),32))),(12,21)),6),9);
 844: 1 -6019.943848 -6351.736091 (0,((((((((((((((((1,16),(((11,19),(14,20)),18)),(5,15)),((3,7),((17,22),35))),(8,34)),30),33),(29,31)),27),(25,26)),(24,38)),(4,39)),37),(((2,(28,36)),13),((10,23),32))),(12,21)),6),9);
 845: 1 -6263.239258 -6354.075103 (0,(((((((((((((((1,16),(((11,19),(14,20)),18)),(5,15)),((3,7),((17,22),35))),30),(8,34)),29),((27,33),31)),(25,26)),(24,38)),(4,39)),((((2,(28,36)),13),((10,23),32)),37)),21),12),6),9);
 846: 2 -6497.810547 -6343.016081 (0,(((((((((((((1,16),((5,15),(((11,19),(14,20)),18))),((3,7),((17,22),35))),30),(8,34)),((27,33),31)),29),(25,26)),(24,38)),(4,39)),(((2,(28,36)),13),((10,23),32))),(12,(21,37))),6),9);
 847: 1 -6312.11084 -6351.589953 (0,(((((((((((((((((1,16),(5,15)),(((11,19),(14,20)),18)),((17,22),35)),(3,7)),(8,34)),30),29),((27,33),31)),(25,26)),(24,38)),(4,39)),37),21),12),(((2,13),(28,36)),((10,23),32))),6),9);
 848: 2 -6047.798828 -6343.851671 (0,(((((((((((((((1,16),(((11,19),(14,20)),18)),(5,15)),((3,7),((17,22),35))),30),(8,34)),((27,33),31)),29),(25,26)),(24,38)),(4,39)),37),(((2,13),(28,36)),((10,23),32))),(12,21)),6),9);
 849: 1 -6212.431641 -6364.621073 (0,(((((((((((((((1,16),(5,15)),(((3,7),(((11,19),(14,20)),18)),((17,22),35))),(8,34)),30),((27,33),31)),29),(25,26)),(24,38)),(4,39)),37),(((2,13),(28,36)),((10,23),32))),21),12),6),9);
 850: 1 -6346.750977 -6345.418011 (0,((((((((((((((((1,16),(((11,19),(14,20)),18)),(5,15)),((3,7),((17,22),35))),(8,34)),30),((27,33),31)),29),(25,26)),(24,38)),(4,39)),37),21),6),(((2,13),(28,36)),((10,23),32))),12),9);
 851: 1 -6281.983398 -6360.170879 (0,(((((((((((((1,16),(5,15)),(((3,7),((17,22),35)),(((11,19),(14,20)),18))),(8,34)),30),((27,33),31)),29),(25,26)),(24,38)),(4,39)),(((2,13),(28,36)),((10,23),32))),(12,(21,37))),6),9);
 852: 4 -6247.066406 -6347.907614 (0,(((((((((((((((1,16),((5,15),(((11,19),(14,20)),18))),((3,7),((17,22),35))),(8,34)),30),((27,33),31)),29),(25,26)),(24,38)),(4,39)),37),((2,(13,(28,36))),((10,23),32))),21),12),6),9);
 853: 1 -6403.412109 -6358.172252 (0,(((((((((((((((1,16),(((11,19),(14,20)),18)),(5,15)),(3,7)),((8,34),((17,22),35))),30),((27,33),31)),29),(25,26)),(24,38)),(4,39)),37),(((2,(28,36)),13),((10,23),32))),(12,21)),6),9);
 854: 1 -6259.160156 -6350.913083 (0,((((((((((((((1,16),((5,15),(((11,19),(14,20)),18))),((3,7),((17,22),35))),30),(8,34)),((27,33),31)),29),(25,26)),(24,38)),(4,39)),((((2,(28,36)),13),((10,23),32)),37)),21),6),12),9);
 855: 1 -6368.762695 -6345.393342 (0,((((((((((((((((1,16),(((11,19),(14,20)),18)),(5,15)),((3,7),((17,22),35))),30),(8,34)),((27,33),31)),29),(25,26)),(24,38)),(4,39)),37),21),12),(((2,13),(28,36)),((10,23),32))),6),9);
 856: 1 -5764.131836 -6347.147253 (0,(((((((((((((((1,16),((5,15),(((11,19),(14,20)),18))),((3,7),((17,22),35))),(8,34)),30),33),31),29),27),(25,26)),(24,38)),(4,39)),(((2,(28,36)),13),((10,23),32))),(12,(21,37))),6),9);
 857: 1 -6553.029297 -6348.114251 (0,((((((((((((((1,16),(((11,19),(14,20)),18)),(5,15)),((3,7),((17,22),35))),(8,34)),30),(27,33)),31),29),(25,26)),(24,38)),(4,39)),(((2,13),(28,36)),((10,23),32))),((6,(21,37)),12)),9);
 858: 1 -6644.878906 -6347.147253 (0,(((((((((((((((1,16),((5,15),(((11,19),(14,20)),18))),((3,7),((17,22),35))),(8,34)),30),33),31),29),27),(25,26)),(24,38)),(4,39)),(((2,(28,36)),13),((10,23),32))),(12,(21,37))),6),9);
 859: 2 -6199.029785 -6345.401529 (0,(((((((((((((((((1,16),(((11,19),(14,20)),18)),(5,15)),((17,22),35)),(3,7)),(8,34)),30),((27,33),31)),29),(25,26)),(24,38)),(4,39)),(((2,13),(28,36)),((10,23),32))),37),21),12),6),9);
 860: 2 -5845.753906 -6343.306498 (0,(((((((((((((((1,16),(((11,19),(14,20)),18)),(5,15)),((17,22),35)),(3,7)),(8,34)),30),((27,33),31)),29),(25,26)),(24,38)),(4,39)),(((2,13),(28,36)),((10,23),32))),(12,(21,37))),6),9);
 861: 2 -6467.908203 -6348.094759 (0,((((((((((((((((1,16),(5,15)),(((11,19),(14,20)),18)),((17,22),35)),(3,7)),(8,34)),30),((27,33),31)),29),(25,26)),(24,38)),(4,39)),37),(((2,13),(28,36)),((10,23),32))),(12,21)),6),9);
 862: 1 -6276.755859 -6349.007925 (0,(((((((((((((((((1,16),(((11,19),(14,20)),18)),(5,15)),((3,7),((17,22),35))),(8,34)),30),33),31),27),29),(25,26)),(24,38)),(4,39)),37),(((2,(28,36)),13),((10,23),32))),(12,21)),6),9);
 863: 3 -6113.796875 -6351.087578 (0,(((((((((((((((1,16),(((11,19),(14,20)),18)),(5,15)),((3,7),((17,22),35))),(8,34)),30),((27,31),33)),29),(25,26)),(24,38)),(4,39)),37),(2,((((10,23),32),(28,36)),13))),(12,21)),6),9);
 864: 5 -5936.105469 -6342.668623 (0,((((((((((((((1,16),(((11,19),(14,20)),18)),(5,15)),((3,7),((17,22),35))),(8,34)),30),((27,33),31)),29),(25,26)),(24,38)),(4,39)),((2,13),(((10,23),32),(28,36)))),(12,(21,37))),6),9);
 865: 2 -7048.979492 -6348.114251 (0,((((((((((((((1,16),(((11,19),(14,20)),18)),(5,15)),((3,7),((17,22),35))),(8,34)),30),(27,33)),31),29),(25,26)),(24,38)),(4,39)),(((2,13),(28,36)),((10,23),32))),((6,(21,37)),12)),9);
 866: 2 -6286.300293 -6346.175061 (0,(((((((((((((1,16),(((11,19),(14,20)),18)),(5,15)),((3,7),((17,22),35))),30),(8,34)),((27,33),31)),29),(25,26)),(24,38)),(4,39)),(((2,13),(28,36)),((10,23),32))),((6,(21,37)),12)),9);
 867: 2 -6525.84082 -6366.979452 (0,((((((((((((((((1,16),(((11,19),(14,20)),18)),((3,7),((17,22),35))),(5,15)),(8,34)),30),29),((27,33),31)),(25,26)),(24,38)),(((2,(28,36)),13),((10,23),32))),(4,39)),37),6),21),12),9);
 868: 1 -6736.764648 -6348.911118 (0,(((((((((((((((((1,16),(((11,19),(14,20)),18)),(5,15)),((17,22),35)),(3,7)),(8,34)),30),((27,33),31)),29),(25,26)),(24,38)),(4,39)),37),(((2,13),(28,36)),((10,23),32))),6),21),12),9);
 869: 2 -6367.133301 -6363.699608 (0,((((((((((((((((1,16),((11,19),((14,20),18))),(5,15)),((3,7),((17,22),35))),(8,34)),30),33),31),29),27),(25,26)),(24,38)),(4,39)),(((2,13),(28,36)),((10,23),32))),(12,(21,37))),6),9);
 870: 1 -6437.337891 -6348.636349 (0,(((((((((((((((((1,16),(((11,19),(14,20)),18)),(5,15)),((17,22),35)),(3,7)),(8,34)),30),((27,33),31)),29),(25,26)),(24,38)),(4,39)),((2,(((10,23),32),13)),(28,36))),37),21),12),6),9);
 871: 2 -6358.682129 -6349.162383 (0,((((((((((((((((1,16),(((11,19),(14,20)),18)),(5,15)),((3,7),((17,22),35))),(8,34)),30),33),31),29),27),(25,26)),(24,38)),(4,39)),((2,13),(((10,23),32),(28,36)))),(12,(21,37))),6),9);
 872: 4 -6698.61377 -6344.590164 (0,((((((((((((((((1,16),(((11,19),(14,20)),18)),(5,15)),((17,22),35)),(3,7)),(8,34)),30),((27,33),31)),29),(25,26)),(24,38)),(4,39)),37),(((2,13),(28,36)),((10,23),32))),(12,21)),6),9);
 873: 1 -6258.754883 -6350.137684 (0,(((((((((((1,16),((5,15),(((11,19),(14,20)),18))),((3,7),((17,22),35))),(8,34)),30),((27,33),31)),29),(25,26)),(24,38)),((((2,13),(28,36)),((10,23),32)),(4,39))),((6,(21,37)),12)),9);
 874: 1 -6227.546875 -6349.06883 (0,((((((((((((((1,16),((5,15),(((11,19),(14,20)),18))),((3,7),((17,22),35))),(8,34)),30),(27,33)),31),29),(25,26)),(24,38)),(4,39)),((((2,13),(28,36)),((10,23),32)),37)),(12,21)),6),9);
 875: 3 -6425.78418 -6345.418098 (0,((((((((((((((1,16),(((11,19),(14,20)),18)),(5,15)),((3,7),((17,22),35))),(8,34)),30),((27,33),31)),29),(25,26)),(24,38)),(4,39)),(((2,13),(28,36)),((10,23),32))),(12,(21,37))),9),6);
 876: 1 -6310.06543 -6343.526958 (0,(((((((((((((((1,16),(((11,19),(14,20)),18)),(5,15)),((17,22),35)),(3,7)),(8,34)),30),((27,33),31)),29),(25,26)),(24,38)),(4,39)),(((2,(28,36)),13),((10,23),32))),(12,(21,37))),6),9);
 877: 1 -6306.429688 -6342.53389 (0,((((((((((((((1,16),((5,15),(((11,19),(14,20)),18))),((17,22),35)),(3,7)),(8,34)),30),((27,33),31)),29),(25,26)),(24,38)),(4,39)),(((2,13),(28,36)),((10,23),32))),(12,(21,37))),6),9);
 878: 4 -6285.876953 -6342.92845 (0,((((((((((((((1,16),(((11,19),(14,20)),18)),(5,15)),((3,7),((17,22),35))),(8,34)),30),((27,33),31)),29),(25,26)),(24,38)),(4,39)),(((2,(28,36)),((10,23),32)),13)),(12,(21,37))),6),9);
 879: 2 -6109.109375 -6344.936369 (0,((((((((((((((1,16),(((11,19),(14,20)),18)),(5,15)),((3,7),((17,22),35))),30),(8,34)),29),((27,33),31)),(25,26)),(24,38)),(4,39)),(((2,13),(28,36)),((10,23),32))),(12,(21,37))),6),9);
 880: 1 -6300.578125 -6346.063152 (0,(((((((((((((((1,16),((5,15),(((11,19),(14,20)),18))),((3,7),((17,22),35))),(8,34)),30),((27,33),31)),29),(25,26)),(24,38)),(4,39)),37),21),6),12),(((2,13),(28,36)),((10,23),32))),9);
 881: 1 -6168.333984 -6351.467161 (0,(((((((((((((((1,16),((5,15),(((11,19),(14,20)),18))),((3,7),((17,22),35))),(8,34)),30),((27,33),31)),29),(25,26)),(24,38)),(2,((((10,23),32),13),(28,36)))),(4,39)),37),21),6),12),9);
 882: 1 -6230.540039 -6346.779296 (0,(((((((((((((((1,16),(5,15)),(((11,19),(14,20)),18)),((17,22),35)),(3,7)),(8,34)),30),((27,33),31)),29),(25,26)),(24,38)),(4,39)),(((2,(28,36)),13),((10,23),32))),(12,(21,37))),6),9);
 883: 1 -6427.272949 -6346.063152 (0,(((((((((((((((1,16),((5,15),(((11,19),(14,20)),18))),((3,7),((17,22),35))),(8,34)),30),((27,33),31)),29),(25,26)),(24,38)),(4,39)),37),21),6),12),(((2,13),(28,36)),((10,23),32))),9);
 884: 10 -6383.519043 -6344.269888 (0,(((((((((((((((1,16),(((11,19),(14,20)),18)),(5,15)),((3,7),((17,22),35))),30),(8,34)),((27,33),31)),29),(25,26)),(24,38)),(4,39)),37),(((2,13),(28,36)),((10,23),32))),(12,21)),6),9);
 885: 7 -6263.474121 -6343.832121 (0,(((((((((((((((1,16),(((11,19),(14,20)),18)),(5,15)),((3,7),((17,22),35))),(8,34)),30),((27,33),31)),29),(25,26)),(24,38)),37),(4,39)),(((2,13),(28,36)),((10,23),32))),(12,21)),6),9);
 886: 3 -6632.975586 -6339.934621 (0,((((((((((((((1,16),(((11,19),(14,20)),18)),(5,15)),((3,7),((17,22),35))),(8,34)),30),((27,33),31)),29),(25,26)),(24,38)),(4,39)),((2,(13,(28,36))),((10,23),32))),(12,(21,37))),6),9);
 887: 2 -6652.626953 -6341.366764 (0,(((((((((((((1,16),(((11,19),(14,20)),18)),(5,15)),((3,7),((17,22),35))),(8,34)),30),(((27,33),31),29)),(25,26)),(24,38)),(4,39)),(((2,13),(28,36)),((10,23),32))),(12,(21,37))),6),9);
 888: 4 -6147.180664 -6342.567369 (0,((((((((((((((1,16),(((11,19),(14,20)),18)),(5,15)),((3,7),((17,22),35))),30),(8,34)),((27,33),31)),29),(25,26)),(24,38)),(4,39)),(((2,13),(28,36)),((10,23),32))),(12,(21,37))),6),9);
 889: 1 -6261.480469 -6355.536225 (0,(((((((((((((1,16),((5,15),((11,19),((14,20),18)))),((3,7),((17,22),35))),(8,34)),30),((27,33),31)),29),(25,26)),(24,38)),(4,39)),(((2,13),(28,36)),((10,23),32))),(12,(21,37))),6),9);
 890: 1 -6594.959961 -6348.17198 (0,((((((((((((((((1,16),(((11,19),(14,20)),18)),(5,15)),((3,7),((17,22),35))),(8,34)),30),33),31),29),27),(25,26)),(24,38)),(4,39)),((((2,(28,36)),13),((10,23),32)),37)),(12,21)),6),9);
 891: 1 -6232.130859 -6346.745362 (0,(((((((((((((((1,16),((5,15),(((11,19),(14,20)),18))),((3,7),((17,22),35))),30),(8,34)),((27,33),31)),29),(25,26)),(24,38)),(4,39)),37),21),12),(((2,13),(28,36)),((10,23),32))),6),9);
 892: 1 -6641.979492 -6348.846361 (0,(((((((((((((((((1,16),(((11,19),(14,20)),18)),(5,15)),((17,22),35)),(3,7)),(8,34)),30),((27,33),31)),29),(25,26)),(24,38)),(4,39)),37),21),6),12),(((2,13),(28,36)),((10,23),32))),9);
 893: 3 -6212.430176 -6356.65005 (0,(((((((((((((((1,16),((5,15),(((11,19),(14,20)),18))),((3,7),((17,22),35))),30),(8,34)),((27,33),31)),29),(25,26)),(24,38)),(4,39)),((2,(13,(28,36))),((10,32),23))),37),6),21),12),9);
 894: 1 -6480.920898 -6362.296542 (0,((((((((((((((1,16),(((3,7),(((11,19),(14,20)),18)),((17,22),35))),(5,15)),(8,34)),30),((27,33),31)),29),(25,26)),(24,38)),(4,39)),37),(((2,(28,36)),13),((10,23),32))),(12,21)),6),9);
 895: 3 -5920.722656 -6346.796715 (0,(((((((((((((((((1,16),(((11,19),(14,20)),18)),(5,15)),((3,7),((17,22),35))),(8,34)),30),33),31),29),27),(25,26)),(24,38)),(4,39)),37),(((2,13),(28,36)),((10,23),32))),(12,21)),6),9);
 896: 1 -6438.540039 -6352.139901 (0,((((((((((((((1,16),((5,15),(((11,19),(14,20)),18))),((3,7),((17,22),35))),(8,34)),30),((27,33),31)),(25,26)),29),(24,38)),(4,39)),(((2,(28,36)),13),((10,23),32))),37),(12,21)),6),9);
 897: 1 -6576.501953 -6348.846361 (0,(((((((((((((((((1,16),(((11,19),(14,20)),18)),(5,15)),((17,22),35)),(3,7)),(8,34)),30),((27,33),31)),29),(25,26)),(24,38)),(4,39)),37),21),6),12),(((2,13),(28,36)),((10,23),32))),9);
 898: 1 -6459.09082 -6349.792397 (0,((((((((((((((1,16),((5,15),(((11,19),(14,20)),18))),((3,7),((17,22),35))),30),(8,34)),((27,33),31)),29),(25,26)),(24,38)),(4,39)),(((2,(13,(28,36))),((10,23),32)),37)),6),21),12),9);
 899: 1 -6412.51416 -6351.556182 (0,((((((((((((((1,16),((5,15),(((11,19),(14,20)),18))),((3,7),((17,22),35))),(8,34)),30),33),(29,31)),27),(25,26)),(24,38)),(4,39)),((2,(13,(28,36))),((10,23),32))),(12,(21,37))),6),9);
 900: 1 -5994.602051 -6348.276534 (0,((((((((((((((((1,16),(((11,19),(14,20)),18)),(5,15)),((3,7),((17,22),35))),30),(8,34)),((27,33),31)),29),(25,26)),(24,38)),(4,39)),37),21),6),12),(((2,13),(28,36)),((10,23),32))),9);
 901: 1 -6207.530762 -6348.768879 (0,(((((((((((((((1,16),(((11,19),(14,20)),18)),(5,15)),((3,7),((17,22),35))),(8,34)),30),((27,33),31)),29),(25,26)),(24,38)),(4,39)),(((2,(((10,23),32),13)),(28,36)),37)),21),12),6),9);
 902: 1 -6240.018555 -6347.992628 (0,((((((((((((((((1,16),((5,15),(((11,19),(14,20)),18))),((3,7),((17,22),35))),(8,34)),30),(27,33)),31),29),(25,26)),(24,38)),(4,39)),37),21),12),(((2,13),(28,36)),((10,23),32))),6),9);
 903: 1 -6435.004883 -6343.045952 (0,((((((((((((((1,16),(((11,19),(14,20)),18)),(5,15)),((3,7),((17,22),35))),30),(8,34)),((27,33),31)),29),(25,26)),(24,38)),(4,39)),(((2,(28,36)),13),((10,23),32))),(12,(21,37))),6),9);
 904: 2 -6266.780762 -6347.673219 (0,((((((((((((((1,16),(5,15)),(((11,19),(14,20)),18)),((3,7),((17,22),35))),(8,34)),30),((27,33),31)),29),(25,26)),(24,38)),(4,39)),(((2,(28,36)),((10,23),32)),13)),(12,(21,37))),6),9);
 905: 3 -6671.928711 -6345.149258 (0,(((((((((((((((1,16),(((11,19),(14,20)),18)),(5,15)),((3,7),((17,22),35))),(8,34)),30),((27,33),31)),29),(25,26)),(24,38)),(4,39)),37),(6,21)),12),(((2,13),(28,36)),((10,23),32))),9);
 906: 1 -6205.53125 -6345.668605 (0,((((((((((((((1,16),(((11,19),(14,20)),18)),(5,15)),((3,7),((17,22),35))),30),(8,34)),(((27,33),31),29)),(25,26)),(24,38)),(4,39)),37),(((2,13),(28,36)),((10,23),32))),(12,21)),6),9);
 907: 6 -6474.907227 -6342.905058 (0,((((((((((((((1,16),(((11,19),(14,20)),18)),(5,15)),((3,7),((17,22),35))),(8,34)),30),((27,33),31)),29),(25,26)),(24,38)),(4,39)),(((2,13),((10,23),32)),(28,36))),(12,(21,37))),6),9);
 908: 2 -6208.244629 -6348.095495 (0,(((((((((((((1,16),(((11,19),(14,20)),18)),(5,15)),((3,7),((17,22),35))),(8,34)),30),((27,33),31)),29),(25,26)),(24,38)),(4,39)),(((((2,13),(28,36)),((10,23),32)),37),(12,21))),6),9);
 909: 2 -6249.193359 -6349.831838 (0,(((((((((((((((((1,16),(((11,19),(14,20)),18)),(5,15)),((17,22),35)),(3,7)),(8,34)),30),33),31),29),27),(25,26)),(24,38)),(4,39)),(((2,13),(28,36)),((10,23),32))),(12,(21,37))),6),9);
 910: 1 -6644.017578 -6342.937901 (0,(((((((((((((1,16),((5,15),(((11,19),(14,20)),18))),((3,7),((17,22),35))),30),(8,34)),((27,33),31)),29),(25,26)),(24,38)),(4,39)),(((2,13),(28,36)),((10,23),32))),(12,(21,37))),6),9);
 911: 3 -6122.508789 -6349.831838 (0,(((((((((((((((((1,16),(((11,19),(14,20)),18)),(5,15)),((17,22),35)),(3,7)),(8,34)),30),33),31),29),27),(25,26)),(24,38)),(4,39)),(((2,13),(28,36)),((10,23),32))),(12,(21,37))),6),9);
 912: 1 -6222.884766 -6349.367946 (0,((((((((((((((((1,16),(((11,19),(14,20)),18)),(5,15)),((3,7),((17,22),35))),30),(8,34)),((27,33),31)),29),(25,26)),(24,38)),(4,39)),37),21),12),((((2,13),(28,36)),32),(10,23))),6),9);
 913: 1 -6548.639648 -6342.937901 (0,(((((((((((((1,16),((5,15),(((11,19),(14,20)),18))),((3,7),((17,22),35))),30),(8,34)),((27,33),31)),29),(25,26)),(24,38)),(4,39)),(((2,13),(28,36)),((10,23),32))),(12,(21,37))),6),9);
 914: 1 -6575.489258 -6352.357021 (0,(((((((((((((((1,16),(5,15)),(((11,19),(14,20)),18)),((3,7),((17,22),35))),(8,34)),30),((27,33),31)),29),(25,26)),(24,38)),(4,39)),((((2,(28,36)),13),((10,23),32)),37)),21),6),12),9);
 915: 1 -6036.405762 -6351.715843 (0,((((((((((((((((((1,16),(((11,19),(14,20)),18)),(5,15)),((3,7),((17,22),35))),(8,34)),30),33),31),29),27),(25,26)),(24,38)),(4,39)),37),(((2,(28,36)),13),((10,23),32))),21),12),6),9);
 916: 2 -6363.938965 -6349.626577 (0,(((((((((((((((1,16),((5,15),(((11,19),(14,20)),18))),((3,7),(17,(22,35)))),30),(8,34)),((27,33),31)),29),(25,26)),(24,38)),(4,39)),((2,(13,(28,36))),((10,23),32))),37),6),21),12),9);
 917: 1 -6478.387207 -6348.846361 (0,(((((((((((((((((1,16),(((11,19),(14,20)),18)),(5,15)),((17,22),35)),(3,7)),(8,34)),30),((27,33),31)),29),(25,26)),(24,38)),(4,39)),37),21),6),12),(((2,13),(28,36)),((10,23),32))),9);
 918: 7 -6355.364258 -6341.47076 (0,(((((((((((((((1,16),(((11,19),(14,20)),18)),(5,15)),((3,7),((17,22),35))),(8,34)),30),((27,33),31)),29),(25,26)),(24,38)),(4,39)),(((2,(28,36)),13),((10,23),32))),37),(12,21)),6),9);
 919: 3 -6498.499023 -6343.149724 (0,((((((((((((((1,16),((5,15),(((11,19),(14,20)),18))),((3,7),((17,22),35))),(8,34)),30),((27,33),31)),29),(25,26)),(24,38)),(4,39)),37),(((2,(28,36)),13),((10,23),32))),6),(12,21)),9);
 920: 2 -6332.474121 -6345.13814 (0,(((((((((((((1,16),(((11,19),(14,20)),18)),(5,15)),((3,7),((17,22),35))),(8,34)),30),((27,33),31)),29),(25,26)),(24,38)),(((((2,(28,36)),13),((10,23),32)),37),(4,39))),(12,21)),6),9);
 921: 1 -6574.941895 -6357.6804 (0,((((((((((((((1,16),(((11,19),(14,20)),18)),(5,15)),((3,7),((17,22),35))),30),(8,34)),((27,33),31)),29),(25,26)),(24,38)),(4,39)),(12,21)),((((2,13),(28,36)),((10,23),32)),37)),6),9);
 922: 1 -5957.335449 -6364.621073 (0,(((((((((((((((1,16),(5,15)),(((3,7),(((11,19),(14,20)),18)),((17,22),35))),(8,34)),30),((27,33),31)),29),(25,26)),(24,38)),(4,39)),37),(((2,13),(28,36)),((10,23),32))),21),12),6),9);
 923: 6 -6094.606934 -6349.954463 (0,(((((((((((((((((1,16),(((11,19),(14,20)),18)),(5,15)),((3,7),((17,22),35))),(8,34)),30),33),31),29),27),(25,26)),(24,38)),(4,39)),37),((2,13),(((10,23),32),(28,36)))),(12,21)),6),9);
 924: 4 -6389.280762 -6347.172669 (0,((((((((((((((1,16),((5,15),(((11,19),(14,20)),18))),((17,22),35)),(3,7)),(8,34)),30),((27,33),31)),29),(25,26)),(24,38)),(4,39)),(((2,13),(28,36)),((10,23),32))),((12,37),21)),6),9);
 925: 1 -6360.72168 -6358.676131 (0,((((((((((((((1,16),(((11,19),(14,20)),18)),(5,15)),((3,7),((17,22),35))),30),(8,34)),29),(27,33)),31),(25,26)),(24,38)),(4,39)),(((2,13),(28,36)),((10,23),32))),(((6,21),37),12)),9);
 926: 1 -6593.035156 -6348.988597 (0,(((((((((((((1,16),(((11,19),(14,20)),18)),(5,15)),((3,7),((17,22),35))),30),(8,34)),(((27,33),31),29)),(25,26)),(24,38)),(4,39)),((((2,(28,36)),13),((10,23),32)),37)),(12,21)),6),9);
 927: 1 -6268.859375 -6350.341542 (0,(((((((((((((((1,16),((5,15),(((11,19),(14,20)),18))),((17,22),35)),(3,7)),(8,34)),30),((27,33),31)),29),(25,26)),(24,38)),(4,39)),((((2,(28,36)),13),((10,23),32)),37)),21),6),12),9);
 928: 5 -6381.086426 -6342.628572 (0,((((((((((((((1,16),(((11,19),(14,20)),18)),(5,15)),((3,7),((17,22),35))),(8,34)),30),((27,33),31)),29),(25,26)),(24,38)),(4,39)),(((2,13),((10,23),32)),(28,36))),(12,(21,37))),6),9);
 929: 1 -6240.355957 -6349.833158 (0,(((((((((((((((((1,16),(((11,19),(14,20)),18)),(5,15)),((17,22),35)),(3,7)),(8,34)),30),33),31),29),27),(25,26)),(24,38)),(4,39)),(((2,13),(28,36)),((10,23),32))),(12,(21,37))),6),9);
 930: 1 -6771.517578 -6350.913083 (0,((((((((((((((1,16),((5,15),(((11,19),(14,20)),18))),((3,7),((17,22),35))),30),(8,34)),((27,33),31)),29),(25,26)),(24,38)),(4,39)),((((2,(28,36)),13),((10,23),32)),37)),21),6),12),9);
 931: 10 -6474.259766 -6345.994375 (0,((((((((((((((((1,16),(((11,19),(14,20)),18)),(5,15)),((3,7),((17,22),35))),(8,34)),30),((27,33),31)),29),(25,26)),(24,38)),(4,39)),37),(((2,13),(28,36)),((10,23),32))),12),21),6),9);
 932: 1 -6407.95166 -6350.098741 (0,((((((((((((((((1,16),(((11,19),(14,20)),18)),(5,15)),((3,7),((17,22),35))),(8,34)),30),33),31),29),((25,26),27)),(24,38)),(4,39)),37),(((2,(28,36)),13),((10,23),32))),(12,21)),6),9);
 933: 1 -6409.46582 -6358.172252 (0,(((((((((((((((1,16),(((11,19),(14,20)),18)),(5,15)),(3,7)),((8,34),((17,22),35))),30),((27,33),31)),29),(25,26)),(24,38)),(4,39)),37),(((2,(28,36)),13),((10,23),32))),(12,21)),6),9);
 934: 6 -6421.586914 -6366.059409 (0,(((((((((((((1,16),((5,15),((((11,19),14),20),18))),((3,7),((17,22),35))),(8,34)),30),((27,33),31)),29),(25,26)),(24,38)),(4,39)),(((2,13),(28,36)),((10,23),32))),(12,(21,37))),6),9);
 935: 8 -6030.985352 -6348.127095 (0,((((((((((((((1,16),(((11,19),(14,20)),18)),(5,15)),((3,7),((17,22),35))),(8,34)),30),((27,33),31)),29),(25,26)),(24,38)),(4,39)),(((2,13),(28,36)),((10,23),32))),(6,37)),(12,21)),9);
 936: 1 -6255.365234 -6346.157289 (0,(((((((((((((1,16),(5,15)),(((11,19),(14,20)),18)),((3,7),((17,22),35))),(8,34)),30),((27,33),31)),29),(25,26)),(24,38)),(4,39)),(((2,(28,36)),13),((10,23),32))),(6,(12,(21,37)))),9);
 937: 3 -6390.360352 -6345.655365 (0,((((((((((((((1,16),(((11,19),(14,20)),18)),(5,15)),((3,7),((17,22),35))),(8,34)),30),((27,33),31)),29),(25,26)),(24,38)),((4,39),37)),(((2,13),(28,36)),((10,23),32))),6),(12,21)),9);
 938: 1 -6570.38916 -6347.770671 (0,((((((((((((((((1,16),(((11,19),(14,20)),18)),(5,15)),((3,7),((17,22),35))),(8,34)),30),29),((27,33),31)),(25,26)),(24,38)),(4,39)),37),(((2,13),(28,36)),((10,23),32))),21),12),6),9);
 939: 1 -6319.615234 -6349.262812 (0,(((((((((((((((1,16),((5,15),(((11,19),(14,20)),18))),((3,7),((17,22),35))),30),(8,34)),((27,33),31)),29),(25,26)),(24,38)),(4,39)),37),((2,(13,(28,36))),((10,23),32))),6),21),12),9);
 940: 1 -6279.187988 -6345.668605 (0,((((((((((((((1,16),(((11,19),(14,20)),18)),(5,15)),((3,7),((17,22),35))),30),(8,34)),(((27,33),31),29)),(25,26)),(24,38)),(4,39)),37),(((2,13),(28,36)),((10,23),32))),(12,21)),6),9);
 941: 2 -6184.500977 -6348.333753 (0,((((((((((((((((1,16),(((11,19),(14,20)),18)),(5,15)),(3,7)),((17,22),35)),30),(8,34)),((27,33),31)),29),(25,26)),(24,38)),(4,39)),37),(((2,(28,36)),13),((10,23),32))),(12,21)),6),9);
 942: 4 -6146.575684 -6345.214496 (0,((((((((((((((1,16),(((11,19),(14,20)),18)),(5,15)),((3,7),((17,22),35))),(8,34)),30),((27,33),31)),29),(25,26)),(24,38)),(4,39)),(((2,13),(((10,23),32),(28,36))),37)),(12,21)),6),9);
 943: 2 -6374.890625 -6351.518612 (0,(((((((((((((1,16),((3,7),((17,22),35))),((5,15),(((11,19),(14,20)),18))),(8,34)),30),((27,33),31)),29),(25,26)),(24,38)),(4,39)),(((2,(28,36)),13),((10,23),32))),(12,(21,37))),6),9);
 944: 3 -6289.936523 -6360.576584 (0,((((((((((((1,16),((5,15),(((11,19),(14,20)),18))),(((3,7),((17,22),35)),(8,34))),30),((27,33),31)),29),(25,26)),(24,38)),(4,39)),((((2,13),(28,36)),((10,23),32)),37)),(12,21)),6),9);
 945: 2 -6252.386719 -6347.201877 (0,(((((((((((((((1,16),(((11,19),(14,20)),18)),(5,15)),((3,7),((17,22),35))),30),(8,34)),((27,33),31)),29),(25,26)),(24,38)),(4,39)),37),(2,((((10,23),32),(28,36)),13))),(12,21)),6),9);
 946: 2 -6539.746094 -6346.927537 (0,(((((((((((((((1,16),((5,15),(((11,19),(14,20)),18))),((3,7),((17,22),35))),(8,34)),30),33),31),29),27),(25,26)),(24,38)),(4,39)),(((2,13),(28,36)),((10,23),32))),(12,(21,37))),6),9);
 947: 1 -6324.088867 -6342.53389 (0,((((((((((((((1,16),((5,15),(((11,19),(14,20)),18))),((17,22),35)),(3,7)),(8,34)),30),((27,33),31)),29),(25,26)),(24,38)),(4,39)),(((2,13),(28,36)),((10,23),32))),(12,(21,37))),6),9);
 948: 1 -6680.044434 -6356.735855 (0,((((((((((((1,16),((5,15),(((11,19),(14,20)),18))),(((3,7),((17,22),35)),(8,34))),30),((27,33),31)),29),(25,26)),(24,38)),(4,39)),(((2,13),(28,36)),((10,23),32))),(12,(21,37))),6),9);
 949: 9 -6471.583496 -6348.391943 (0,((((((((((((1,16),(((11,19),(14,20)),18)),(5,15)),((3,7),((17,22),35))),(8,34)),30),((27,33),31)),29),(25,26)),(24,38)),(4,39)),((((2,13),(28,36)),((10,23),32)),(6,(12,(21,37))))),9);
 950: 1 -6307.566406 -6363.763475 (0,(((((((((((((1,16),(((11,19),(14,20)),18)),(5,15)),((3,7),((17,22),35))),30),(8,34)),29),((25,26),((27,33),31))),(24,38)),(4,39)),((((2,(28,36)),13),((10,23),32)),37)),(12,21)),6),9);
 951: 6 -6137.497559 -6343.451067 (0,(((((((((((((1,16),((5,15),(((11,19),(14,20)),18))),((3,7),((17,22),35))),(8,34)),30),(((27,33),31),29)),(25,26)),(24,38)),(4,39)),37),(((2,13),(28,36)),((10,23),32))),(12,21)),6),9);
 952: 3 -6355.941406 -6349.689011 (0,((((((((((((((1,16),((5,15),(((11,19),(14,20)),18))),((3,7),((17,22),35))),(8,34)),30),((27,33),31)),29),(25,26)),(24,38)),(4,39)),37),(((2,13),(28,36)),((10,32),23))),(12,21)),6),9);
 953: 1 -6757.61084 -6344.252027 (0,(((((((((((((1,16),((5,15),(((11,19),(14,20)),18))),((3,7),((17,22),35))),(8,34)),30),((27,33),31)),29),(25,26)),(24,38)),(4,39)),(((2,(28,36)),13),((10,23),32))),((12,21),37)),6),9);
 954: 1 -6477.638672 -6343.045952 (0,((((((((((((((1,16),(((11,19),(14,20)),18)),(5,15)),((3,7),((17,22),35))),30),(8,34)),((27,33),31)),29),(25,26)),(24,38)),(4,39)),(((2,(28,36)),13),((10,23),32))),(12,(21,37))),6),9);
 955: 1 -6295.234375 -6347.642014 (0,((((((((((((1,16),((5,15),(((11,19),(14,20)),18))),((3,7),((17,22),35))),30),(8,34)),((27,33),31)),29),(25,26)),(24,38)),(4,39)),(((2,13),(28,36)),((10,23),32))),((6,(21,37)),12)),9);
 956: 7 -6288.322266 -6365.019394 (0,(((((((((((((((1,16),(5,15)),(((3,7),(((11,19),(14,20)),18)),((17,22),35))),(8,34)),30),((27,33),31)),29),(25,26)),(24,38)),(4,39)),37),(((2,13),(28,36)),((10,23),32))),12),21),6),9);
 957: 1 -6014.378418 -6348.276534 (0,((((((((((((((((1,16),(((11,19),(14,20)),18)),(5,15)),((3,7),((17,22),35))),30),(8,34)),((27,33),31)),29),(25,26)),(24,38)),(4,39)),37),21),6),12),(((2,13),(28,36)),((10,23),32))),9);
 958: 1 -6489.683594 -6347.821502 (0,(((((((((((((((((1,16),(((11,19),(14,20)),18)),(5,15)),((3,7),((17,22),35))),(8,34)),30),33),31),29),27),(25,26)),(24,38)),(4,39)),(((2,(28,36)),13),((10,23),32))),37),(12,21)),6),9);
 959: 2 -6138.62207 -6349.700303 (0,((((((((((((((1,16),((5,15),(((11,19),(14,20)),18))),((3,7),((17,22),35))),(8,34)),30),((27,33),31)),29),(25,26)),(24,38)),(4,39)),((2,(13,(28,36))),((10,23),32))),37),21),12),(6,9));
 960: 1 -6159.284668 -6345.361267 (0,((((((((((((((1,16),((5,15),(((11,19),(14,20)),18))),((3,7),((17,22),35))),(8,34)),30),(27,33)),31),29),(25,26)),(24,38)),(4,39)),(((2,13),(28,36)),((10,23),32))),(12,(21,37))),6),9);
 961: 1 -6301.966309 -6348.636349 (0,(((((((((((((((((1,16),(((11,19),(14,20)),18)),(5,15)),((17,22),35)),(3,7)),(8,34)),30),((27,33),31)),29),(25,26)),(24,38)),(4,39)),((2,(((10,23),32),13)),(28,36))),37),21),12),6),9);
 962: 2 -5918.178223 -6350.570438 (0,(((((((((((((1,16),(((11,19),(14,20)),18)),(5,15)),((3,7),((17,22),35))),(8,34)),30),((27,33),31)),29),(25,26)),(24,38)),((((2,13),(28,36)),((10,23),32)),(4,39))),(12,(21,37))),9),6);
 963: 1 -6483.155762 -6345.86481 (0,(((((((((((((((1,16),(((11,19),(14,20)),18)),(5,15)),((3,7),((17,22),35))),(8,34)),30),((27,33),31)),29),(25,26)),(24,38)),(4,39)),((((2,13),(28,36)),((10,23),32)),37)),6),21),12),9);
 964: 2 -5826.835449 -6348.981513 (0,(((((((((((((((1,16),(((11,19),(14,20)),18)),(5,15)),((3,7),((17,22),35))),30),(8,34)),29),((27,33),31)),(25,26)),(24,38)),(4,39)),37),(((2,(28,36)),13),((10,23),32))),(12,21)),6),9);
 965: 5 -6844.089844 -6349.907613 (0,((((((((((((((((1,16),(((11,19),(14,20)),18)),(5,15)),((3,7),((17,22),35))),(8,34)),30),((27,33),31)),29),(25,26)),(24,38)),(4,39)),37),21),6),12),(((2,13),((10,23),32)),(28,36))),9);
 966: 1 -6276.996094 -6342.937901 (0,(((((((((((((1,16),((5,15),(((11,19),(14,20)),18))),((3,7),((17,22),35))),30),(8,34)),((27,33),31)),29),(25,26)),(24,38)),(4,39)),(((2,13),(28,36)),((10,23),32))),(12,(21,37))),6),9);
 967: 1 -6203.646484 -6360.047573 (0,(((((((((((((1,16),(((11,19),(14,20)),18)),((3,7),((17,22),35))),(5,15)),(8,34)),30),((27,33),31)),29),(25,26)),(24,38)),(4,39)),(((2,13),(28,36)),((10,23),32))),((6,(21,37)),12)),9);
 968: 1 -6531.392578 -6350.168731 (0,((((((((((((((((1,16),(5,15)),(((11,19),(14,20)),18)),((3,7),((17,22),35))),(8,34)),30),((27,33),31)),29),(25,26)),(24,38)),(4,39)),37),21),6),12),(((2,13),(28,36)),((10,23),32))),9);
 969: 1 -5963.356445 -6360.170879 (0,(((((((((((((1,16),(5,15)),(((3,7),((17,22),35)),(((11,19),(14,20)),18))),(8,34)),30),((27,33),31)),29),(25,26)),(24,38)),(4,39)),(((2,13),(28,36)),((10,23),32))),(12,(21,37))),6),9);
 970: 4 -6275.12207 -6360.570124 (0,(((((((((((((((1,16),(((11,19),(14,20)),18)),((3,7),((17,22),35))),(5,15)),(8,34)),30),((27,33),31)),29),(25,26)),(24,38)),(4,39)),37),((2,13),(((10,23),32),(28,36)))),(12,21)),6),9);
 971: 1 -6351.0625 -6353.776962 (0,((((((((((((((1,16),(5,15)),(((11,19),(14,20)),18)),((3,7),((17,22),35))),30),(8,34)),29),((27,33),31)),(25,26)),(24,38)),(4,39)),((((2,(28,36)),13),((10,23),32)),37)),(12,21)),6),9);
 972: 1 -6348.834473 -6348.276534 (0,((((((((((((((((1,16),(((11,19),(14,20)),18)),(5,15)),((3,7),((17,22),35))),30),(8,34)),((27,33),31)),29),(25,26)),(24,38)),(4,39)),37),21),6),12),(((2,13),(28,36)),((10,23),32))),9);
 973: 1 -6882.695312 -6345.726446 (0,((((((((((((((1,16),((5,15),(((11,19),(14,20)),18))),((3,7),((17,22),35))),(8,34)),30),((27,33),31)),29),(25,26)),(24,38)),(((2,(28,36)),13),((10,23),32))),(4,39)),37),(12,21)),6),9);
 974: 2 -6266.290039 -6345.224273 (0,((((((((((((((1,16),(((11,19),(14,20)),18)),(5,15)),((3,7),((17,22),35))),(8,34)),30),((27,33),31)),29),(25,26)),(24,38)),(4,39)),(((2,13),(((10,23),32),(28,36))),37)),(12,21)),6),9);
 975: 1 -6767.958008 -6351.115845 (0,(((((((((((((((1,16),((5,15),(((11,19),(14,20)),18))),((17,22),35)),(3,7)),30),(8,34)),((27,33),31)),29),(25,26)),(24,38)),(4,39)),37),6),((2,(13,(28,36))),((10,23),32))),(12,21)),9);
 976: 1 -6220.376953 -6342.293656 (0,((((((((((((1,16),((5,15),(((11,19),(14,20)),18))),((3,7),((17,22),35))),(8,34)),30),(((27,33),31),29)),(25,26)),(24,38)),(4,39)),(((2,13),(28,36)),((10,23),32))),(12,(21,37))),6),9);
 977: 3 -6378.584961 -6346.22647 (0,(((((((((((((1,16),(((11,19),(14,20)),18)),(5,15)),((3,7),((17,22),35))),30),(8,34)),((27,33),31)),29),(25,26)),(24,38)),(4,39)),(((2,(28,36)),13),((10,23),32))),((6,(21,37)),12)),9);
 978: 9 -6390.03418 -6341.103634 (0,(((((((((((((1,16),(((11,19),(14,20)),18)),(5,15)),((3,7),((17,22),35))),(8,34)),30),((27,33),31)),29),(25,26)),(24,38)),(4,39)),(((2,13),(28,36)),((10,23),32))),(6,(12,(21,37)))),9);
 979: 3 -6627.97168 -6345.14931 (0,((((((((((((((((1,16),(((11,19),(14,20)),18)),(5,15)),((3,7),((17,22),35))),(8,34)),30),((27,33),31)),29),(25,26)),(24,38)),(4,39)),37),21),6),(((2,13),(28,36)),((10,23),32))),12),9);
 980: 1 -6605.841797 -6344.236286 (0,(((((((((((((1,16),(((11,19),(14,20)),18)),(5,15)),((3,7),((17,22),35))),30),(8,34)),((27,33),31)),29),(25,26)),(24,38)),(4,39)),(((2,13),(28,36)),((10,23),32))),(6,(12,(21,37)))),9);
 981: 1 -6024.731445 -6362.143641 (0,((((((((((((((((1,16),(((11,19),(14,20)),18)),(5,15)),((3,7),((17,22),35))),(8,34)),30),(25,26)),(27,33)),31),29),(24,38)),(4,39)),37),(((2,13),(28,36)),((10,23),32))),(12,21)),6),9);
 982: 2 -6475.030273 -6351.518612 (0,(((((((((((((1,16),((3,7),((17,22),35))),((5,15),(((11,19),(14,20)),18))),(8,34)),30),((27,33),31)),29),(25,26)),(24,38)),(4,39)),(((2,(28,36)),13),((10,23),32))),(12,(21,37))),6),9);
 983: 1 -6338.663086 -6347.386224 (0,(((((((((((((1,16),((5,15),(((11,19),(14,20)),18))),((3,7),((17,22),35))),(8,34)),30),((27,31),33)),29),(25,26)),(24,38)),(4,39)),(((2,13),(28,36)),((10,23),32))),(12,(21,37))),6),9);
 984: 1 -6168.199219 -6348.95544 (0,((((((((((((((1,16),(((11,19),(14,20)),18)),(5,15)),((3,7),((17,22),35))),30),(8,34)),(((27,33),31),29)),(25,26)),(24,38)),(4,39)),(((2,13),(28,36)),((10,23),32))),37),(12,21)),6),9);
 985: 1 -6745.349609 -6346.063152 (0,(((((((((((((((1,16),((5,15),(((11,19),(14,20)),18))),((3,7),((17,22),35))),(8,34)),30),((27,33),31)),29),(25,26)),(24,38)),(4,39)),37),21),6),12),(((2,13),(28,36)),((10,23),32))),9);
 986: 1 -6433.175781 -6342.937901 (0,(((((((((((((1,16),((5,15),(((11,19),(14,20)),18))),((3,7),((17,22),35))),30),(8,34)),((27,33),31)),29),(25,26)),(24,38)),(4,39)),(((2,13),(28,36)),((10,23),32))),(12,(21,37))),6),9);
 987: 1 -6416.734863 -6346.450459 (0,((((((((((((((1,16),((5,15),(((11,19),(14,20)),18))),((17,22),35)),(3,7)),(8,34)),30),((27,33),31)),29),(25,26)),(24,38)),(4,39)),((((2,13),(28,36)),((10,23),32)),37)),(12,21)),6),9);
 988: 1 -5740.935547 -6346.271998 (0,((((((((((((((1,16),((5,15),(((11,19),(14,20)),18))),((3,7),((17,22),35))),30),(8,34)),((27,33),31)),29),(25,26)),(24,38)),(4,39)),37),(((2,13),(28,36)),((10,23),32))),(12,21)),6),9);
 989: 1 -6426.155762 -6352.509658 (0,(((((((((((((1,16),((5,15),(((11,19),(14,20)),18))),((3,7),((17,22),35))),(8,34)),30),((27,33),31)),29),(25,26)),(24,38)),(4,39)),((((2,13),36),28),((10,23),32))),(12,(21,37))),6),9);
 990: 2 -6184.59082 -6348.846361 (0,(((((((((((((((((1,16),(((11,19),(14,20)),18)),(5,15)),((17,22),35)),(3,7)),(8,34)),30),((27,33),31)),29),(25,26)),(24,38)),(4,39)),37),21),6),12),(((2,13),(28,36)),((10,23),32))),9);
 991: 2 -6220.749023 -6346.927537 (0,(((((((((((((((1,16),((5,15),(((11,19),(14,20)),18))),((3,7),((17,22),35))),(8,34)),30),33),31),29),27),(25,26)),(24,38)),(4,39)),(((2,13),(28,36)),((10,23),32))),(12,(21,37))),6),9);
 992: 1 -6136.197266 -6348.144315 (0,(((((((((((((((1,16),(((11,19),(14,20)),18)),(5,15)),((3,7),((17,22),35))),(8,34)),30),((27,33),31)),29),(25,26)),(24,38)),(((2,(((10,23),32),13)),(28,36)),(4,39))),37),21),12),6),9);
 993: 1 -6325.753906 -6357.284396 (0,(((((((((((((1,16),(((5,15),(((11,19),(14,20)),18)),((17,22),35))),(3,7)),30),(8,34)),((27,33),31)),29),(25,26)),(24,38)),(4,39)),((((2,13),(28,36)),((10,23),32)),37)),(12,21)),6),9);
 994: 1 -6138.03125 -6341.775224 (0,((((((((((((((1,16),(((11,19),(14,20)),18)),(5,15)),((3,7),((17,22),35))),(8,34)),30),((27,33),31)),29),(25,26)),(24,38)),(4,39)),((((2,13),(28,36)),((10,23),32)),37)),(12,21)),6),9);
 995: 1 -6340.834961 -6348.276534 (0,((((((((((((((((1,16),(((11,19),(14,20)),18)),(5,15)),((3,7),((17,22),35))),30),(8,34)),((27,33),31)),29),(25,26)),(24,38)),(4,39)),37),21),6),12),(((2,13),(28,36)),((10,23),32))),9);
 996: 2 -6618.183594 -6356.155023 (0,(((((((((((((((1,16),((5,15),(((11,19),(14,20)),18))),((3,7),((17,22),35))),(8,34)),30),((27,33),31)),29),(25,26)),(24,38)),(2,((((10,32),23),13),(28,36)))),(4,39)),37),21),12),6),9);
 997: 1 -6117.442383 -6354.917633 (0,(((((((((((((((1,16),(5,15)),(((11,19),(14,20)),18)),(3,7)),((17,22),35)),30),(8,34)),((27,33),31)),29),(25,26)),(24,38)),(4,39)),(((2,13),(28,36)),((10,23),32))),(12,(21,37))),6),9);
 998: 1 -6601.25 -6347.147253 (0,(((((((((((((((1,16),((5,15),(((11,19),(14,20)),18))),((3,7),((17,22),35))),(8,34)),30),33),31),29),27),(25,26)),(24,38)),(4,39)),(((2,(28,36)),13),((10,23),32))),(12,(21,37))),6),9);
 999: 1 -5907.164062 -6347.172669 (0,((((((((((((((1,16),((5,15),(((11,19),(14,20)),18))),((17,22),35)),(3,7)),(8,34)),30),((27,33),31)),29),(25,26)),(24,38)),(4,39)),(((2,13),(28,36)),((10,23),32))),((12,37),21)),6),9);
 boot_splits_size: 2
 logl_cutoff: -6369.178843
UFBootSplit0:
 000: 1 0 2 4 6 9 10 12 13 21 23 24 28 29 31 32 36 37 38 39
 001: 1 25 26 27 31 33
 002: 1000 1 16
 003: 1 0 2 4 6 9 10 12 13 21 23 24 27 28 31 32 33 36 37 38 39
 004: 2 1 3 5 7 8 11 14 15 16 17 18 19 20 22 25 26 30 34 35
 005: 1000 11 19
 006: 1 0 2 4 6 9 10 12 13 21 23 28 32 36 37
 007: 1 2 10 13 23 24 28 32 36 38
 008: 1000 14 20
 009: 995 11 14 19 20
 010: 1 0 9 37
 011: 1000 11 14 18 19 20
 012: 553 1 11 14 16 18 19 20
 013: 1 2 10 23
 014: 1 1 3 7 16
 015: 1000 5 15
 016: 949 1 5 11 14 15 16 18 19 20
 017: 1 25 26 29
 018: 1 3 5 7 11 14 15 17 18 19 20 22 35
 019: 990 17 22
 020: 2 2 13 28
 021: 1000 17 22 35
 022: 121 1 5 11 14 15 16 17 18 19 20 22 35
 023: 1 1 3 5 7 8 11 14 15 16 17 18 19 20 22 29 30 31 34 35
 024: 5 14 18 20
 025: 1000 3 7
 026: 981 1 3 5 7 11 14 15 16 17 18 19 20 22 35
 027: 3 0 6 9 10 12 21 23 32 37
 028: 3 0 2 4 6 9 10 12 13 21 23 24 27 28 32 36 37 38 39
 029: 1000 8 34
 030: 711 1 3 5 7 8 11 14 15 16 17 18 19 20 22 34 35
 031: 3 23 32
 032: 1000 1 3 5 7 8 11 14 15 16 17 18 19 20 22 30 34 35
 033: 1 2 13 28 36 37
 034: 11 27 31
 035: 901 27 33
 036: 4 8 17 22 34 35
 037: 875 27 31 33
 038: 791 0 2 4 6 9 10 12 13 21 23 24 25 26 28 29 32 36 37 38 39
 039: 2 0 2 6 9 10 12 13 21 23 24 28 32 36 37 38
 040: 968 0 2 4 6 9 10 12 13 21 23 24 25 26 28 32 36 37 38 39
 041: 1 1 5 8 11 14 15 16 17 18 19 20 22 34 35
 042: 4 22 35
 043: 1000 25 26
 044: 1000 0 2 4 6 9 10 12 13 21 23 24 28 32 36 37 38 39
 045: 5 0 9 12 21 37
 046: 6 5 11 14 15 17 18 19 20 22 35
 047: 1000 24 38
 048: 997 0 2 4 6 9 10 12 13 21 23 28 32 36 37 39
 049: 3 2 10 12 13 23 28 32 36
 050: 9 0 2 4 6 9 10 12 13 21 23 28 32 36 39
 051: 999 4 39
 052: 2 0 2 6 9 12 13 21 28 36
 053: 17 4 37 39
 054: 351 0 2 6 9 10 12 13 21 23 28 32 36
 055: 2 2 10 23 32
 056: 99 0 2 6 9 10 12 13 23 28 32 36
 057: 4 6 9
 058: 107 0 2 6 9 10 13 23 28 32 36
 059: 1 6 37
 060: 3 3 7 11 14 18 19 20
 061: 540 2 13
 062: 6 17 35
 063: 2 2 10 12 13 21 23 28 32 36
 064: 991 28 36
 065: 895 2 13 28 36
 066: 3 0 2 4 6 9 10 12 13 21 23 24 25 26 28 31 32 36 37 38 39
 067: 2 1 5 11 14 15 16 18 19 20 30
 068: 990 10 23
 069: 1 10 23 32 37
 070: 974 10 23 32
 071: 992 2 10 13 23 28 32 36
 072: 823 0 6 9
 073: 4 1 3 5 7 8 11 14 15 16 17 18 19 20 22 30 31 34 35
 074: 985 0 9
 075: 12 2 10 23 28 32 36
 076: 16 1 3 7 16 17 22 35
 077: 857 3 7 17 22 35
 078: 924 0 2 6 9 10 12 13 21 23 28 32 36 37
 079: 150 2 10 13 23 28 32 36 37
 080: 488 0 6 9 12 21
 081: 45 0 9 12 21
 082: 76 0 9 12
 083: 62 1 5 15 16
 084: 352 2 28 36
 085: 491 0 6 9 12 21 37
 086: 116 0 6 9 12
 087: 7 31 33
 088: 84 1 3 5 7 8 11 14 15 16 17 18 19 20 22 30 31 33 34 35
 089: 84 0 2 4 6 9 10 12 13 21 23 24 25 26 27 28 32 36 37 38 39
 090: 354 12 21
 091: 385 5 11 14 15 18 19 20
 092: 21 1 3 5 7 11 14 15 16 18 19 20
 093: 81 1 3 5 7 8 11 14 15 16 17 18 19 20 22 30 33 34 35
 094: 3 0 6 9 21 37
 095: 319 21 37
 096: 59 6 21 37
 097: 49 10 13 23 32
 098: 38 2 10 13 23 32
 099: 41 27 29 31 33
 100: 289 1 3 5 7 11 14 15 16 17 18 19 20 22 30 35
 101: 38 6 21
 102: 64 6 12 21 37
 103: 7 10 32
 104: 322 12 21 37
 105: 2 2 6 10 13 23 28 32 36
 106: 1 10 13 23
 107: 22 10 13 23 28 32 36
 108: 32 0 4 6 9 12 21 37 39
 109: 14 25 26 27
 110: 21 12 37
 111: 5 6 12 21
 112: 72 13 28 36
 113: 11 2 10 13 23 28 36
 114: 29 1 3 5 7 8 11 14 15 16 17 18 19 20 22 27 30 33 34 35
 115: 17 10 23 28 32 36
 116: 82 1 3 5 7 8 11 14 15 16 17 18 19 20 22 29 30 34 35
 117: 12 0 2 4 6 9 10 12 13 21 23 24 28 29 32 36 37 38 39
 118: 14 2 13 28 32 36
 119: 1 0 2 6 9 12 13 21 28 36 37
 120: 1 0 12
 121: 5 0 6 9 21
 122: 3 29 31
 123: 3 2 4 10 13 23 28 32 36 37 39
 124: 15 2 4 10 13 23 28 32 36 39
 125: 10 0 6
 126: 12 3 7 8 17 22 34 35
 127: 15 0 2 9 10 12 13 21 23 28 32 36
 128: 13 0 2 9 10 12 13 23 28 32 36
 129: 20 0 2 9 10 13 23 28 32 36
 130: 15 1 3 7 11 14 16 17 18 19 20 22 35
 131: 10 3 7 11 14 17 18 19 20 22 35
 132: 7 2 13 36
 133: 2 2 10 12 13 21 23 28 32 36 37
 nsplits: 134
 ntax: 40
UFBootSplit1:
 000: 1 0 2 4 6 9 10 12 13 21 23 24 28 29 31 32 36 37 38 39
 001: 1 25 26 27 31 33
 002: 1000 1 16
 003: 1 2 6 10 12 13 21 23 28 32 36 37
 004: 1 6 37
 005: 1000 11 19
 006: 1 11 14 19
 007: 1 0 2 4 6 9 10 12 13 21 23 24 27 28 31 32 33 36 37 38 39
 008: 999 14 20
 009: 995 11 14 19 20
 010: 3 1 3 5 7 8 11 14 15 16 17 18 19 20 22 25 26 30 34 35
 011: 1000 11 14 18 19 20
 012: 535 1 11 14 16 18 19 20
 013: 1 0 2 4 6 9 10 12 13 21 23 28 32 36 37
 014: 1 2 10 13 23 24 28 32 36 38
 015: 1000 5 15
 016: 923 1 5 11 14 15 16 18 19 20
 017: 1 1 11 14 16 17 18 19 20 22 35
 018: 1 0 9 37
 019: 982 17 22
 020: 1 2 10 23
 021: 1000 17 22 35
 022: 115 1 5 11 14 15 16 17 18 19 20 22 35
 023: 1 1 5 11 14 15 16 18 19 20 30
 024: 1 0 2 10 13 23 28 32 36
 025: 1000 3 7
 026: 970 1 3 5 7 11 14 15 16 17 18 19 20 22 35
 027: 1 1 5 8 11 14 15 16 18 19 20 34
 028: 1 2 10 12 13 21 23 28 32 36 37
 029: 1000 8 34
 030: 716 1 3 5 7 8 11 14 15 16 17 18 19 20 22 34 35
 031: 1 3 5 7 11 14 15 17 18 19 20 22 35
 032: 1000 1 3 5 7 8 11 14 15 16 17 18 19 20 22 30 34 35
 033: 1 10 23 32 37
 034: 2 25 26 29
 035: 848 27 33
 036: 1 11 14 17 18 19 20 22 35
 037: 815 27 31 33
 038: 751 0 2 4 6 9 10 12 13 21 23 24 25 26 28 29 32 36 37 38 39
 039: 4 22 35
 040: 963 0 2 4 6 9 10 12 13 21 23 24 25 26 28 32 36 37 38 39
 041: 1 29 31 33
 042: 1 2 6 10 13 23 28 32 36
 043: 1000 25 26
 044: 1000 0 2 4 6 9 10 12 13 21 23 24 28 32 36 37 38 39
 045: 2 1 3 7 16
 046: 5 14 18 20
 047: 1000 24 38
 048: 996 0 2 4 6 9 10 12 13 21 23 28 32 36 37 39
 049: 1 0 6 9 10 12 21 23 32
 050: 2 0 2 6 9 12 13 21 28 36 37
 051: 999 4 39
 052: 3 0 2 4 6 9 10 12 13 21 23 24 27 28 32 36 37 38 39
 053: 9 4 37 39
 054: 370 0 2 6 9 10 12 13 21 23 28 32 36
 055: 3 0 2 6 9 10 12 13 21 23 24 28 32 36 37 38
 056: 125 0 2 6 9 10 12 13 23 28 32 36
 057: 9 27 31
 058: 55 0 2 6 9 10 13 23 28 32 36
 059: 12 0 2 4 6 9 10 12 13 21 23 24 28 29 32 36 37 38 39
 060: 4 5 11 14 15 17 18 19 20 22 35
 061: 612 2 13
 062: 5 2 10 12 13 23 28 32 36
 063: 3 23 32
 064: 994 28 36
 065: 892 2 13 28 36
 066: 10 0 2 4 6 9 10 12 13 21 23 28 32 36 39
 067: 3 6 9
 068: 984 10 23
 069: 4 2 10 23 32
 070: 975 10 23 32
 071: 995 2 10 13 23 28 32 36
 072: 736 0 6 9
 073: 14 17 35
 074: 986 0 9
 075: 3 0 2 4 6 9 10 12 13 21 23 24 25 26 28 31 32 36 37 38 39
 076: 1 3 7 17 22 30 35
 077: 815 3 7 17 22 35
 078: 252 2 28 36
 079: 137 2 10 13 23 28 32 36 37
 080: 4 2 4 10 13 23 28 32 36 37 39
 081: 469 0 6 9 12 21
 082: 348 12 21
 083: 83 1 5 15 16
 084: 34 3 7 11 14 18 19 20
 085: 44 3 7 11 14 17 18 19 20 22 35
 086: 932 0 2 6 9 10 12 13 21 23 28 32 36 37
 087: 487 0 6 9 12 21 37
 088: 21 1 3 5 7 11 14 15 16 18 19 20
 089: 19 8 17 22 34 35
 090: 367 5 11 14 15 18 19 20
 091: 90 0 6 9 12
 092: 93 0 9 12
 093: 135 1 3 5 7 8 11 14 15 16 17 18 19 20 22 30 33 34 35
 094: 128 1 3 5 7 8 11 14 15 16 17 18 19 20 22 30 31 33 34 35
 095: 135 0 2 4 6 9 10 12 13 21 23 24 25 26 27 28 32 36 37 38 39
 096: 14 2 4 10 13 23 28 32 36 39
 097: 341 21 37
 098: 334 12 21 37
 099: 2 0 6 9 21 37
 100: 35 6 21 37
 101: 32 10 13 23 32
 102: 28 2 10 13 23 32
 103: 283 1 3 5 7 11 14 15 16 17 18 19 20 22 30 35
 104: 23 29 31
 105: 60 27 29 31 33
 106: 11 2 10 23 28 32 36
 107: 87 0 2 9 10 12 13 23 28 32 36
 108: 77 0 2 9 10 13 23 28 32 36
 109: 13 10 32
 110: 79 0 9 12 21
 111: 1 10 13 23
 112: 29 10 13 23 28 32 36
 113: 31 0 4 6 9 12 21 37 39
 114: 17 25 26 27
 115: 7 31 33
 116: 15 12 37
 117: 3 0 9 12 21 37
 118: 15 6 12 21
 119: 102 13 28 36
 120: 17 2 10 13 23 28 36
 121: 24 1 3 5 7 8 11 14 15 16 17 18 19 20 22 27 30 33 34 35
 122: 37 10 23 28 32 36
 123: 51 1 3 5 7 8 11 14 15 16 17 18 19 20 22 29 30 34 35
 124: 17 0 2 9 10 12 13 21 23 28 32 36
 125: 21 3 7 8 17 22 34 35
 126: 4 0 2 6 9 10 13 23 28 32 36 37
 127: 51 6 12 21 37
 128: 4 0 6 9 21
 129: 7 2 13 28 32 36
 130: 10 0 6
 131: 1 8 30 34
 132: 25 1 3 7 11 14 16 17 18 19 20 22 35
 133: 2 1 3 5 7 8 11 14 15 16 17 18 19 20 22 29 30 31 34 35
 134: 15 6 21
 135: 6 2 13 36
 136: 1 2 10 12 13 21 23 28 32 36
 137: 16 1 3 7 16 17 22 35
 138: 5 1 3 5 7 8 11 14 15 16 17 18 19 20 22 30 31 34 35
 139: 1 2 13 28 36 37
 nsplits: 140
 ntax: 40
boot_consense_logl: -6341.16014
contree: (0:0.0000000000,(((((((((((((((((((((1:0.0000000000,51:0.0000000000):0,44:0.0000000000):0,43:0.0000000000):2.13800252e-06,16:0.0000021380)100:0.1419820463,(((((11:0.0000000000,50:0.0000000000):0,45:0.0000000000):2.13800252e-06,19:0.0000021380)100:0.04737840565,((((14:0.0000000000,52:0.0000000000):0,42:0.0000000000):0,40:0.0000000000):2.13800252e-06,20:0.0000021380)100:0.03832490709)100:0.04887026505,18:0.0753696411)100:0.116346299)53:0.02438835988,(5:0.0000021380,15:0.0000021595)100:0.1358975957)92:0.0530661289,((3:0.0000021380,7:0.0000021380)100:0.2512030838,(((17:0.0000000000,53:0.0000000000):2.13800252e-06,22:0.0000021380)98:0.002218457003,35:0.0030389807)100:0.1893876253)81:0.02352713738)97:0.04008113533,(8:0.1504360234,34:0.0946148356)100:0.1226112371)72:0.03433501961,30:0.1594121866)100:0.1052704841,((27:0.2911451172,33:0.0839698261)85:0.05107539192,31:0.0446046107)82:0.02904209951)75:0.02708126107,29:0.2134543307)96:0.05568020134,(25:0.0000021380,26:0.0000021380)100:0.2935471838)100:0.09983039794,(24:0.0000021380,38:0.0000021380)100:0.0536939444)100:0.05181067059,(4:0.0000021380,39:0.0026817349)100:0.01659074812)94:0.006798596908,((((2:0.0000000000,49:0.0000000000):2.13800252e-06,13:0.0000021380)62:2.13800252e-06,(28:0.0000021380,36:0.0000021380)99:0.005336537743)89:0.002679807578,((((10:0.0000000000,54:0.0000000000):0,47:0.0000000000):2.13800252e-06,23:0.0000021380)98:0.005354374714,32:0.0053486141)98:0.008092081879)100:0.0176288561)49:0.002797028802,37:0.0231989322)47:0.00406818026,(12:0.0026769126,21:0.0000021380)35:0.002610425665)74:0.002627248359,6:0.0192866900)99:0.008178031052,9:0.0000021380):2.13800252e-06,41:0.0000000000):0,46:0.0000000000):0,48:0.0000000000);
contree_rfdist: 4
finished: true
finishedCandidateSet: true
finishedModelFinal: true
finishedModelInit: true
initTree: (0:0.0000010000,(((((((((((((1:0.0000010000,16:0.0000010000):0.1088676671,(((11:0.0000010000,19:0.0000010000):0.04125159642,(14:0.0000010000,20:0.0000010000):0.03371356147):0.0437900128,18:0.0566796368):0.09181208054):0.02628930818,(5:0.0000010000,15:0.0000010000):0.09743589744):0.0645751634,((3:0.0000010000,7:0.0000010000):0.16998557,((17:0.0000010000,22:0.0000010000):0.002331288344,35:0.0023312883):0.1355244755):0.04125159642):0.05667963684,30:0.1088676671):0.0437900128,(8:0.1059863946,34:0.0725955204):0.07259552042):0.07801324503,29:0.1294853964):0.05407503234,((27:0.1635581062,33:0.0619295958):0.06723460026,31:0.0312262958):0.04634146341):0.06990801577,(25:0.0000010000,26:0.0000010000):0.16998557):0.09743589744,(24:0.0000010000,38:0.0000010000):0.03872611465):0.05407503234,(4:0.0000010000,39:0.0023312883):0.01416149068):0.01416149068,(((2:0.0000010000,13:0.0000010000):1e-06,(28:0.0000010000,36:0.0000010000):0.00467404674):0.002331288344,((10:0.0000010000,23:0.0000010000):0.00467404674,32:0.0046740467):0.007028360049):0.009394313968):0.007028360049,(((6:0.0214017522,21:0.0000010000):1e-06,37:0.0214017522):0.002331288344,12:0.0000010000):0.002331288344):0.007028360049,9:0.0000010000);
iqtree:
 command:  -nt AUTO -s /media/hdd_2tb/GPA_reclassification_clean/A_dataset_creation/5_basic_phylogenetics/2_trimmed_complete_basic_phylogeny/2_OGs_with_domains_phylogeny/1_mafft_MSAs/OG_38_bgtfA_mafftMSA.faa -m JTTDCMut+F+G4 -pre /media/hdd_2tb/GPA_reclassification_clean/A_dataset_creation/5_basic_phylogenetics/2_trimmed_complete_basic_phylogeny/2_OGs_with_domains_phylogeny/4_mafft_iqtree_ML_trees/OG_38_bgtfA_mafft_iqtree -redo -bb 1000
 seed: 238533
 start_time: 1707979795
 version: 2.2.5
```
