## Supplementary Data 7 for "Structural and evolutionary analyses support reclassification of glycopeptide antibiotics as xyclopeptides": OG_38_bgtfA_mafft_iqtree.contree

```
(ris:0.0000000000,(((((((((((((((((((((AmBlD4:0.0000000000,AmBlD59_1:0.0000000000):0.0000000000,bal:0.0000000000):0.0000000000,AmBlD59_2:0.0000000000):0.0000021380,AmBlFH:0.0000021380)100:0.1419820463,(((((AmDeD9_2:0.0000000000,dec_2:0.0000000000):0.0000000000,AmDeD9_3:0.0000000000):0.0000021380,AmDeD9_1:0.0000021380)100:0.0473784057,((((AmRg_6:0.0000000000,AmRg_4:0.0000000000):0.0000000000,AmRg_5:0.0000000000):0.0000000000,AmRgN0:0.0000000000):0.0000021380,dec_1:0.0000021380)100:0.0383249071)100:0.0488702650,AmOv:0.0753696411)100:0.1163462990)53:0.0243883599,(KbAr_2:0.0000021380,KbArN5:0.0000021595)100:0.1358975957)92:0.0530661289,((AkAan_1:0.0000021380,AkAan_2:0.0000021380)100:0.2512030838,(((AmKeF:0.0000000000,AmKe_3:0.0000000000):0.0000021380,AmKen_2:0.0000021380)98:0.0022184570,ker:0.0030389807)100:0.1893876253)81:0.0235271374)97:0.0400811353,(UsB:0.1504360234,UME:0.0946148356)100:0.1226112371)72:0.0343350196,KbPh:0.1594121866)100:0.1052704841,((ApRc:0.2911451172,Uc37:0.0839698261)85:0.0510753919,Uc878:0.0446046107)82:0.0290420995)75:0.0270812611,Kus:0.2134543307)96:0.0556802013,(AmAzD3_3:0.0000021380,AmAzD3_5:0.0000021380)100:0.2935471838)100:0.0998303979,(AmsBJ_3:0.0000021380,AmsBJ_4:0.0000021380)100:0.0536939444)100:0.0518106706,(AmsW8_1:0.0000021380,AmsW8_2:0.0026817349)100:0.0165907481)94:0.0067985969,((((AmsMJ_2:0.0000000000,AmsMJ_3:0.0000000000):0.0000021380,AmsMJ_4:0.0000021380)62:0.0000021380,(AmsW9_2:0.0000021380,AmsW9_1:0.0000021380)99:0.0053365377)89:0.0026798076,((((AmJa_1:0.0000000000,AmJaD4:0.0000000000):0.0000000000,AmJa_2:0.0000000000):0.0000021380,risA:0.0000021380)98:0.0053543747,AmsC0_2:0.0053486141)98:0.0080920819)100:0.0176288561)49:0.0027970288,AmsTN:0.0231989322)47:0.0040681803,(AmsW97:0.0026769126,AmRo_1:0.0000021380)35:0.0026104257)74:0.0026272484,AmRo_2:0.0192866900)99:0.0081780311,AmLrN2_1:0.0000021380):0.0000021380,AmLrN2_2:0.0000000000):0.0000000000,AmLr_2:0.0000000000):0.0000000000,AmLr_1:0.0000000000);
```
