## Supplementary Data 7 for "Structural and evolutionary analyses support reclassification of glycopeptide antibiotics as xyclopeptides": OG_38_bgtfA_mafft_iqtree.log

```
IQ-TREE multicore version 2.2.5 COVID-edition for Linux 64-bit built Sep 15 2023
Developed by Bui Quang Minh, James Barbetti, Nguyen Lam Tung,
Olga Chernomor, Heiko Schmidt, Dominik Schrempf, Michael Woodhams, Ly Trong Nhan.

Host:    athina-desktop (AVX2, FMA3, 62 GB RAM)
Command: /home/athina/anaconda3/envs/iqtree2/bin/iqtree2 -nt AUTO -s /media/hdd_2tb/GPA_reclassification_clean/A_dataset_creation/5_basic_phylogenetics/2_trimmed_complete_basic_phylogeny/2_OGs_with_domains_phylogeny/1_mafft_MSAs/OG_38_bgtfA_mafftMSA.faa -m JTTDCMut+F+G4 -pre /media/hdd_2tb/GPA_reclassification_clean/A_dataset_creation/5_basic_phylogenetics/2_trimmed_complete_basic_phylogeny/2_OGs_with_domains_phylogeny/4_mafft_iqtree_ML_trees/OG_38_bgtfA_mafft_iqtree -redo -bb 1000
Seed:    238533 (Using SPRNG - Scalable Parallel Random Number Generator)
Time:    Thu Feb 15 07:49:55 2024
Kernel:  AVX+FMA - auto-detect threads (32 CPU cores detected)

Reading alignment file /media/hdd_2tb/GPA_reclassification_clean/A_dataset_creation/5_basic_phylogenetics/2_trimmed_complete_basic_phylogeny/2_OGs_with_domains_phylogeny/1_mafft_MSAs/OG_38_bgtfA_mafftMSA.faa ... Fasta format detected
Reading fasta file: done in 0.000465699 secs using 99.85% CPU
Alignment most likely contains protein sequences
Constructing alignment: done in 0.000557333 secs
Alignment has 55 sequences with 430 columns, 342 distinct patterns
265 parsimony-informative, 29 singleton sites, 136 constant sites
           Gap/Ambiguity  Composition  p-value
Analyzing sequences: done in 3.00668e-05 secs
   1  ris         10.47%    passed     99.94%
   2  AmBlD4       7.91%    passed     99.99%
   3  AmsMJ_2     10.47%    passed     99.91%
   4  AkAan_1      8.60%    passed     59.69%
   5  AmsW8_1     10.47%    passed     99.98%
   6  KbAr_2       7.91%    passed     99.94%
   7  AmRo_2      10.47%    passed     99.91%
   8  AkAan_2      8.60%    passed     59.69%
   9  UsB         16.98%    passed     99.61%
  10  AmLrN2_1    10.47%    passed     99.94%
  11  AmJa_1      10.47%    passed     99.96%
  12  AmDeD9_2     7.91%    passed     99.95%
  13  AmsW97      10.47%    passed     99.94%
  14  AmsMJ_4     10.47%    passed     99.91%
  15  AmRg_6       7.91%    passed     99.86%
  16  KbArN5       4.19%    passed     99.49%
  17  AmBlFH       7.91%    passed     99.99%
  18  AmKeF        8.14%    passed     94.23%
  19  AmOv         7.91%    passed     97.98%
  20  AmDeD9_1     7.91%    passed     99.95%
  21  dec_1        7.91%    passed     99.86%
  22  bal          7.91%    passed     99.99%
  23  AmRgN0       7.91%    passed     99.86%
  24  AmRo_1      10.47%    passed     99.94%
  25  AmKen_2      8.14%    passed     94.23%
  26  risA        10.47%    passed     99.96%
  27  AmsBJ_3     10.47%    passed     99.89%
  28  AmKe_3       8.14%    passed     94.23%
  29  dec_2        7.91%    passed     99.95%
  30  AmRg_4       7.91%    passed     99.86%
  31  AmAzD3_3    10.93%    passed     99.94%
  32  AmAzD3_5    10.93%    passed     99.94%
  33  AmJaD4      10.47%    passed     99.96%
  34  ApRc        13.26%    passed     43.06%
  35  AmLr_2      10.47%    passed     99.94%
  36  AmsW9_2     10.47%    passed     99.91%
  37  Kus         11.63%    passed     99.73%
  38  AmRg_5       7.91%    passed     99.86%
  39  AmDeD9_3     7.91%    passed     99.95%
  40  KbPh         8.37%    passed     96.71%
  41  AmLr_1      10.47%    passed     99.94%
  42  Uc878       10.00%    passed     94.27%
  43  AmBlD59_1    7.91%    passed     99.99%
  44  AmsC0_2     10.47%    passed     99.97%
  45  AmJa_2      10.47%    passed     99.96%
  46  AmsMJ_3     10.47%    passed     99.91%
  47  AmBlD59_2    7.91%    passed     99.99%
  48  Uc37         5.58%    passed     91.89%
  49  UME          9.53%    passed     88.32%
  50  ker          8.14%    passed     93.37%
  51  AmLrN2_2    10.47%    passed     99.94%
  52  AmsW9_1     10.47%    passed     99.91%
  53  AmsTN       10.47%    passed     99.83%
  54  AmsBJ_4     10.47%    passed     99.89%
  55  AmsW8_2     10.47%    passed     99.98%
****  TOTAL        9.42%  0 sequences failed composition chi2 test (p-value<5%; df=19)
NOTE: AmLrN2_1 is identical to ris but kept for subsequent analysis
NOTE: AmBlFH is identical to AmBlD4 but kept for subsequent analysis
NOTE: AmsMJ_4 is identical to AmsMJ_2 but kept for subsequent analysis
NOTE: AkAan_2 is identical to AkAan_1 but kept for subsequent analysis
NOTE: risA is identical to AmJa_1 but kept for subsequent analysis
NOTE: AmDeD9_1 is identical to AmDeD9_2 but kept for subsequent analysis
NOTE: dec_1 is identical to AmRg_6 but kept for subsequent analysis
NOTE: AmKen_2 is identical to AmKeF but kept for subsequent analysis
NOTE: AmsBJ_4 is identical to AmsBJ_3 but kept for subsequent analysis
NOTE: AmAzD3_5 is identical to AmAzD3_3 but kept for subsequent analysis
NOTE: AmsW9_1 is identical to AmsW9_2 but kept for subsequent analysis
Checking for duplicate sequences: done in 0.000247127 secs
Identifying sites to remove: done in 0.000368697 secs
NOTE: 15 identical sequences (see below) will be ignored for subsequent analysis
NOTE: AmLr_2 (identical to ris) is ignored but added at the end
NOTE: AmLr_1 (identical to ris) is ignored but added at the end
NOTE: AmLrN2_2 (identical to ris) is ignored but added at the end
NOTE: bal (identical to AmBlD4) is ignored but added at the end
NOTE: AmBlD59_1 (identical to AmBlD4) is ignored but added at the end
NOTE: AmBlD59_2 (identical to AmBlD4) is ignored but added at the end
NOTE: AmsMJ_3 (identical to AmsMJ_2) is ignored but added at the end
NOTE: AmJaD4 (identical to AmJa_1) is ignored but added at the end
NOTE: AmJa_2 (identical to AmJa_1) is ignored but added at the end
NOTE: dec_2 (identical to AmDeD9_2) is ignored but added at the end
NOTE: AmDeD9_3 (identical to AmDeD9_2) is ignored but added at the end
NOTE: AmRgN0 (identical to AmRg_6) is ignored but added at the end
NOTE: AmRg_4 (identical to AmRg_6) is ignored but added at the end
NOTE: AmRg_5 (identical to AmRg_6) is ignored but added at the end
NOTE: AmKe_3 (identical to AmKeF) is ignored but added at the end
Alignment was printed to /media/hdd_2tb/GPA_reclassification_clean/A_dataset_creation/5_basic_phylogenetics/2_trimmed_complete_basic_phylogeny/2_OGs_with_domains_phylogeny/4_mafft_iqtree_ML_trees/OG_38_bgtfA_mafft_iqtree.uniqueseq.phy

For your convenience alignment with unique sequences printed to /media/hdd_2tb/GPA_reclassification_clean/A_dataset_creation/5_basic_phylogenetics/2_trimmed_complete_basic_phylogeny/2_OGs_with_domains_phylogeny/4_mafft_iqtree_ML_trees/OG_38_bgtfA_mafft_iqtree.uniqueseq.phy

Create initial parsimony tree by phylogenetic likelihood library (PLL)... 0.005 seconds
Generating 1000 samples for ultrafast bootstrap (seed: 238533)...

NOTE: 10 MB RAM (0 GB) is required!
Measuring multi-threading efficiency up to 32 CPU cores
Increase to 10 rounds for branch lengths
79 trees examined
Threads: 1 / Time: 32.025 sec / Speedup: 1.000 / Efficiency: 100% / LogL: -12178
Threads: 2 / Time: 21.430 sec / Speedup: 1.494 / Efficiency: 75% / LogL: -12178
Threads: 3 / Time: 18.823 sec / Speedup: 1.701 / Efficiency: 57% / LogL: -12178
Threads: 4 / Time: 16.574 sec / Speedup: 1.932 / Efficiency: 48% / LogL: -12178
Determining AUTO threadcount: done in 88.8558 secs using 221.4% CPU
BEST NUMBER OF THREADS: 3

Estimate model parameters (epsilon = 0.100)
1. Initial log-likelihood: -6388.468
2. Current log-likelihood: -6348.689
3. Current log-likelihood: -6348.393
Optimal log-likelihood: -6348.389
Gamma shape alpha: 0.950
Parameters optimization took 3 rounds (0.308 sec)
Wrote distance file to... 
Computing ML distances based on estimated model parameters...
Calculating distance matrix: done in 0.0497581 secs using 299.8% CPU
Computing ML distances took 0.049861 sec (of wall-clock time) 0.149260 sec (of CPU time)
Setting up auxiliary I and S matrices: done in 0.000285109 secs
Constructing RapidNJ tree: done in 0.0090369 secs using 174.7% CPU
Computing RapidNJ tree took 0.009411 sec (of wall-clock time) 0.015789 sec (of CPU time)
Log-likelihood of RapidNJ tree: -6363.722
--------------------------------------------------------------------
|             INITIALIZING CANDIDATE TREE SET                      |
--------------------------------------------------------------------
Generating 98 parsimony trees... 0.500 second
Computing log-likelihood of 98 initial trees ... 2.754 seconds
Current best score: -6343.190

Do NNI search on 20 best initial trees
Optimizing NNI: done in 0.193739 secs using 301.9% CPU
Estimate model parameters (epsilon = 0.100)
BETTER TREE FOUND at iteration 1: -6339.414
Optimizing NNI: done in 0.189732 secs using 296.7% CPU
Optimizing NNI: done in 0.229587 secs using 297.2% CPU
Optimizing NNI: done in 0.238347 secs using 296.3% CPU
Optimizing NNI: done in 0.200776 secs using 298.5% CPU
Optimizing NNI: done in 0.196676 secs using 302.8% CPU
Optimizing NNI: done in 0.255044 secs using 296.6% CPU
Optimizing NNI: done in 0.269632 secs using 296% CPU
Optimizing NNI: done in 0.275486 secs using 299.5% CPU
Optimizing NNI: done in 0.241419 secs using 297.9% CPU
Iteration 10 / LogL: -6339.448 / Time: 0h:1m:35s
Optimizing NNI: done in 0.188223 secs using 295.8% CPU
Optimizing NNI: done in 0.236183 secs using 298.6% CPU
Optimizing NNI: done in 0.388991 secs using 297.6% CPU
Optimizing NNI: done in 0.372539 secs using 298.1% CPU
Optimizing NNI: done in 0.276552 secs using 296.1% CPU
Optimizing NNI: done in 0.297081 secs using 297% CPU
Optimizing NNI: done in 0.287138 secs using 299.4% CPU
Optimizing NNI: done in 0.348943 secs using 298.9% CPU
Optimizing NNI: done in 0.284825 secs using 300.5% CPU
Optimizing NNI: done in 0.275448 secs using 299.5% CPU
Iteration 20 / LogL: -6339.460 / Time: 0h:1m:38s
Finish initializing candidate tree set (4)
Current best tree score: -6339.414 / CPU time: 8.809
Number of iterations: 20
--------------------------------------------------------------------
|               OPTIMIZING CANDIDATE TREE SET                      |
--------------------------------------------------------------------
Optimizing NNI: done in 0.608095 secs using 298.1% CPU
Optimizing NNI: done in 0.669766 secs using 298.7% CPU
Optimizing NNI: done in 0.647543 secs using 297.9% CPU
Optimizing NNI: done in 0.608707 secs using 298.3% CPU
Optimizing NNI: done in 0.576704 secs using 297.5% CPU
Optimizing NNI: done in 0.633155 secs using 298.9% CPU
Optimizing NNI: done in 0.52227 secs using 297.5% CPU
Optimizing NNI: done in 0.483112 secs using 297.6% CPU
Optimizing NNI: done in 0.62475 secs using 298.3% CPU
Optimizing NNI: done in 0.642642 secs using 298.8% CPU
Iteration 30 / LogL: -6342.033 / Time: 0h:1m:44s (0h:4m:15s left)
Optimizing NNI: done in 0.674434 secs using 298.8% CPU
Optimizing NNI: done in 0.566003 secs using 296% CPU
Optimizing NNI: done in 0.5851 secs using 297% CPU
Optimizing NNI: done in 0.610459 secs using 298.9% CPU
Optimizing NNI: done in 0.559334 secs using 297.4% CPU
Optimizing NNI: done in 0.57678 secs using 298.1% CPU
Optimizing NNI: done in 0.409744 secs using 297.9% CPU
Optimizing NNI: done in 0.513973 secs using 300% CPU
Optimizing NNI: done in 0.616588 secs using 297.6% CPU
Optimizing NNI: done in 0.570594 secs using 297.2% CPU
Iteration 40 / LogL: -6342.022 / Time: 0h:1m:50s (0h:2m:52s left)
Optimizing NNI: done in 0.46598 secs using 296% CPU
Optimizing NNI: done in 0.560401 secs using 297% CPU
Optimizing NNI: done in 0.416292 secs using 299.1% CPU
Optimizing NNI: done in 0.476401 secs using 296.8% CPU
Optimizing NNI: done in 0.433233 secs using 296.9% CPU
Optimizing NNI: done in 0.587149 secs using 297.5% CPU
Optimizing NNI: done in 0.799255 secs using 298.7% CPU
Optimizing NNI: done in 0.5233 secs using 298.1% CPU
Optimizing NNI: done in 0.676335 secs using 300.1% CPU
Optimizing NNI: done in 0.707171 secs using 298.9% CPU
Iteration 50 / LogL: -6342.044 / Time: 0h:1m:55s (0h:2m:0s left)
Log-likelihood cutoff on original alignment: -6369.179
Optimizing NNI: done in 0.842654 secs using 298.1% CPU
Optimizing NNI: done in 0.469954 secs using 299.1% CPU
Optimizing NNI: done in 0.660065 secs using 297.9% CPU
Optimizing NNI: done in 0.669093 secs using 297.7% CPU
Optimizing NNI: done in 0.699435 secs using 298.9% CPU
Optimizing NNI: done in 0.619219 secs using 298.6% CPU
Optimizing NNI: done in 0.684864 secs using 299.4% CPU
Optimizing NNI: done in 0.729736 secs using 298.9% CPU
Optimizing NNI: done in 0.624715 secs using 297.5% CPU
Optimizing NNI: done in 0.828407 secs using 297.8% CPU
Iteration 60 / LogL: -6340.848 / Time: 0h:2m:2s (0h:1m:25s left)
Optimizing NNI: done in 0.588693 secs using 293.9% CPU
Optimizing NNI: done in 0.698663 secs using 297.4% CPU
Optimizing NNI: done in 0.550033 secs using 296.5% CPU
Optimizing NNI: done in 0.594425 secs using 296.3% CPU
Optimizing NNI: done in 0.648447 secs using 297.1% CPU
Optimizing NNI: done in 0.480451 secs using 297.4% CPU
Optimizing NNI: done in 0.531389 secs using 298% CPU
Optimizing NNI: done in 0.879044 secs using 298.3% CPU
Optimizing NNI: done in 0.521764 secs using 298.2% CPU
Optimizing NNI: done in 0.549756 secs using 299.3% CPU
Iteration 70 / LogL: -6340.853 / Time: 0h:2m:8s (0h:0m:57s left)
Optimizing NNI: done in 0.536686 secs using 297.2% CPU
Optimizing NNI: done in 0.637769 secs using 298.1% CPU
Optimizing NNI: done in 0.561483 secs using 296.4% CPU
Optimizing NNI: done in 0.550109 secs using 296% CPU
Optimizing NNI: done in 0.661185 secs using 298.3% CPU
Optimizing NNI: done in 0.479966 secs using 299.3% CPU
Optimizing NNI: done in 0.550319 secs using 300% CPU
Optimizing NNI: done in 0.577534 secs using 298.7% CPU
Optimizing NNI: done in 0.505012 secs using 298.2% CPU
Optimizing NNI: done in 0.424321 secs using 297.9% CPU
Iteration 80 / LogL: -6342.711 / Time: 0h:2m:14s (0h:0m:35s left)
Optimizing NNI: done in 0.447247 secs using 299.8% CPU
Optimizing NNI: done in 0.505169 secs using 297.8% CPU
Optimizing NNI: done in 0.548359 secs using 299.2% CPU
Optimizing NNI: done in 0.579187 secs using 297.4% CPU
Optimizing NNI: done in 0.639434 secs using 296% CPU
Optimizing NNI: done in 0.683238 secs using 298.4% CPU
Optimizing NNI: done in 0.456665 secs using 298.2% CPU
Optimizing NNI: done in 0.465632 secs using 297.6% CPU
Optimizing NNI: done in 0.451577 secs using 297.1% CPU
Optimizing NNI: done in 0.685544 secs using 297.8% CPU
Iteration 90 / LogL: -6341.835 / Time: 0h:2m:20s (0h:0m:17s left)
Optimizing NNI: done in 0.520465 secs using 296.5% CPU
Optimizing NNI: done in 0.569263 secs using 297.2% CPU
Optimizing NNI: done in 0.536338 secs using 298% CPU
Optimizing NNI: done in 0.674646 secs using 296.4% CPU
Optimizing NNI: done in 0.529771 secs using 297.5% CPU
Optimizing NNI: done in 0.582507 secs using 298.3% CPU
Optimizing NNI: done in 0.659732 secs using 298.5% CPU
Optimizing NNI: done in 0.693425 secs using 298.8% CPU
Optimizing NNI: done in 0.563081 secs using 296.5% CPU
Optimizing NNI: done in 0.785087 secs using 299% CPU
Iteration 100 / LogL: -6340.710 / Time: 0h:2m:26s (0h:0m:1s left)
Log-likelihood cutoff on original alignment: -6369.179
NOTE: Bootstrap correlation coefficient of split occurrence frequencies: 0.999
Optimizing NNI: done in 0.676921 secs using 298.1% CPU
Optimizing NNI: done in 0.590095 secs using 298.6% CPU
TREE SEARCH COMPLETED AFTER 102 ITERATIONS / Time: 0h:2m:27s

--------------------------------------------------------------------
|                    FINALIZING TREE SEARCH                        |
--------------------------------------------------------------------
Performs final model parameters optimization
Estimate model parameters (epsilon = 0.010)
1. Initial log-likelihood: -6339.414
Optimal log-likelihood: -6339.414
Gamma shape alpha: 0.953
Parameters optimization took 1 rounds (0.083 sec)
BEST SCORE FOUND : -6339.414
Creating bootstrap support values...
Split supports printed to NEXUS file /media/hdd_2tb/GPA_reclassification_clean/A_dataset_creation/5_basic_phylogenetics/2_trimmed_complete_basic_phylogeny/2_OGs_with_domains_phylogeny/4_mafft_iqtree_ML_trees/OG_38_bgtfA_mafft_iqtree.splits.nex
Total tree length: 3.282

Total number of iterations: 102
CPU time used for tree search: 171.960 sec (0h:2m:51s)
Wall-clock time used for tree search: 58.365 sec (0h:0m:58s)
Total CPU time used: 370.409 sec (0h:6m:10s)
Total wall-clock time used: 147.855 sec (0h:2m:27s)

Computing bootstrap consensus tree...
Reading input file /media/hdd_2tb/GPA_reclassification_clean/A_dataset_creation/5_basic_phylogenetics/2_trimmed_complete_basic_phylogeny/2_OGs_with_domains_phylogeny/4_mafft_iqtree_ML_trees/OG_38_bgtfA_mafft_iqtree.splits.nex...
40 taxa and 180 splits.
Consensus tree written to /media/hdd_2tb/GPA_reclassification_clean/A_dataset_creation/5_basic_phylogenetics/2_trimmed_complete_basic_phylogeny/2_OGs_with_domains_phylogeny/4_mafft_iqtree_ML_trees/OG_38_bgtfA_mafft_iqtree.contree
Reading input trees file /media/hdd_2tb/GPA_reclassification_clean/A_dataset_creation/5_basic_phylogenetics/2_trimmed_complete_basic_phylogeny/2_OGs_with_domains_phylogeny/4_mafft_iqtree_ML_trees/OG_38_bgtfA_mafft_iqtree.contree
Log-likelihood of consensus tree: -6341.160

Analysis results written to: 
  IQ-TREE report:                /media/hdd_2tb/GPA_reclassification_clean/A_dataset_creation/5_basic_phylogenetics/2_trimmed_complete_basic_phylogeny/2_OGs_with_domains_phylogeny/4_mafft_iqtree_ML_trees/OG_38_bgtfA_mafft_iqtree.iqtree
  Maximum-likelihood tree:       /media/hdd_2tb/GPA_reclassification_clean/A_dataset_creation/5_basic_phylogenetics/2_trimmed_complete_basic_phylogeny/2_OGs_with_domains_phylogeny/4_mafft_iqtree_ML_trees/OG_38_bgtfA_mafft_iqtree.treefile
  Likelihood distances:          /media/hdd_2tb/GPA_reclassification_clean/A_dataset_creation/5_basic_phylogenetics/2_trimmed_complete_basic_phylogeny/2_OGs_with_domains_phylogeny/4_mafft_iqtree_ML_trees/OG_38_bgtfA_mafft_iqtree.mldist

Ultrafast bootstrap approximation results written to:
  Split support values:          /media/hdd_2tb/GPA_reclassification_clean/A_dataset_creation/5_basic_phylogenetics/2_trimmed_complete_basic_phylogeny/2_OGs_with_domains_phylogeny/4_mafft_iqtree_ML_trees/OG_38_bgtfA_mafft_iqtree.splits.nex
  Consensus tree:                /media/hdd_2tb/GPA_reclassification_clean/A_dataset_creation/5_basic_phylogenetics/2_trimmed_complete_basic_phylogeny/2_OGs_with_domains_phylogeny/4_mafft_iqtree_ML_trees/OG_38_bgtfA_mafft_iqtree.contree
  Screen log file:               /media/hdd_2tb/GPA_reclassification_clean/A_dataset_creation/5_basic_phylogenetics/2_trimmed_complete_basic_phylogeny/2_OGs_with_domains_phylogeny/4_mafft_iqtree_ML_trees/OG_38_bgtfA_mafft_iqtree.log

Date and Time: Thu Feb 15 07:52:23 2024
```
