## Supplementary Data 7 for "Structural and evolutionary analyses support reclassification of glycopeptide antibiotics as xyclopeptides": OG_38_bgtfA_mafft_iqtree.mldist

```
40
ris        0.0000000 0.5385111 0.0293228 0.6864163 0.0379051 0.5710340 0.0265246 0.6864163 0.5399389 0.0000010 0.0347370 0.5889080 0.0104179 0.0293228 0.5978369 0.5710340 0.5385111 0.5782331 0.5983586 0.5889080 0.5978369 0.0130418 0.5782331 0.0347370 0.1186965 0.4624479 0.4624479 0.4229557 0.0348120 0.4008127 0.5137030 0.2826820 0.0347358 0.3318924 0.5311685 0.5812871 0.0348120 0.0298301 0.1186965 0.0406911 
AmBlD4     0.5385111 0.0000000 0.5345274 0.3869246 0.5191470 0.2747958 0.5536468 0.3869246 0.5078420 0.5385111 0.5529304 0.3236730 0.5402568 0.5345274 0.3493195 0.2747958 0.0000010 0.3395502 0.3142530 0.3236730 0.3493195 0.5391410 0.3395502 0.5529304 0.5614305 0.6180621 0.6180621 0.7049475 0.5449931 0.6130356 0.4048087 0.4294387 0.5420529 0.4492602 0.4115579 0.3392970 0.5449931 0.5607280 0.5614305 0.5241956 
AmsMJ_2    0.0293228 0.5345274 0.0000000 0.6944431 0.0431672 0.5522149 0.0461903 0.6944431 0.5410063 0.0293228 0.0157229 0.5647265 0.0239336 0.0000010 0.5889056 0.5522149 0.5345274 0.5842595 0.5983823 0.5647265 0.5889056 0.0266328 0.5842595 0.0157229 0.1053200 0.4645103 0.4645103 0.4386626 0.0051985 0.4051718 0.5301801 0.2921275 0.0157216 0.3382696 0.5279286 0.5873262 0.0051985 0.0406417 0.1053200 0.0459579 
AkAan_1    0.6864163 0.3869246 0.6944431 0.0000000 0.6435806 0.4249602 0.6984782 0.0000010 0.5625963 0.6864163 0.7137288 0.4147777 0.6774177 0.6944431 0.4268339 0.4249602 0.3869246 0.4251242 0.3959722 0.4147777 0.4268339 0.6762281 0.4251242 0.7137288 0.6627855 0.7555444 0.7555444 0.6627476 0.6961305 0.6138058 0.4191331 0.4599326 0.6968266 0.4990155 0.4432011 0.4247784 0.6961305 0.6828118 0.6627855 0.6491472 
AmsW8_1    0.0379051 0.5191470 0.0431672 0.6435806 0.0000000 0.5312811 0.0517671 0.6435806 0.5278979 0.0379051 0.0544274 0.5670112 0.0347624 0.0431672 0.5676093 0.5312811 0.5191470 0.5494452 0.5642191 0.5670112 0.5676093 0.0320443 0.5494452 0.0544274 0.1179442 0.4505317 0.4505317 0.4090233 0.0487846 0.3728932 0.4956859 0.2669677 0.0544282 0.3154297 0.5007498 0.5524902 0.0487846 0.0462606 0.1179442 0.0025964 
KbAr_2     0.5710340 0.2747958 0.5522149 0.4249602 0.5312811 0.0000000 0.5873704 0.4249602 0.4883013 0.5710340 0.5799989 0.2971946 0.5676772 0.5522149 0.2918839 0.0000010 0.2747958 0.3899853 0.3148403 0.2971946 0.2918839 0.5665533 0.3899853 0.5799989 0.5360681 0.6306786 0.6306786 0.6785371 0.5626700 0.5553392 0.3794791 0.4053614 0.5707524 0.4276654 0.3705436 0.3979353 0.5626700 0.5849682 0.5360681 0.5362793 
AmRo_2     0.0265246 0.5536468 0.0461903 0.6984782 0.0517671 0.5873704 0.0000000 0.6984782 0.5517822 0.0265246 0.0517478 0.6110646 0.0265368 0.0461903 0.6225217 0.5873704 0.5536468 0.5881511 0.6244864 0.6110646 0.6225217 0.0238504 0.5881511 0.0517478 0.1330368 0.4686675 0.4686675 0.4240449 0.0518610 0.3995987 0.5323060 0.2971432 0.0517483 0.3388988 0.5348025 0.5912173 0.0518610 0.0492314 0.1330368 0.0546026 
AkAan_2    0.6864163 0.3869246 0.6944431 0.0000010 0.6435806 0.4249602 0.6984782 0.0000000 0.5625963 0.6864163 0.7137288 0.4147777 0.6774177 0.6944431 0.4268339 0.4249602 0.3869246 0.4251242 0.3959722 0.4147777 0.4268339 0.6762281 0.4251242 0.7137288 0.6627855 0.7555444 0.7555444 0.6627476 0.6961305 0.6138058 0.4191331 0.4599326 0.6968266 0.4990155 0.4432011 0.4247784 0.6961305 0.6828118 0.6627855 0.6491472 
UsB        0.5399389 0.5078420 0.5410063 0.5625963 0.5278979 0.4883013 0.5517822 0.5625963 0.0000000 0.5399389 0.5553374 0.5631736 0.5308823 0.5410063 0.5938268 0.4883013 0.5078420 0.4972032 0.5578219 0.5631736 0.5938268 0.5304471 0.4972032 0.5553374 0.5524680 0.6478909 0.6478909 0.5564403 0.5506818 0.5035135 0.4052673 0.4217302 0.5426023 0.4516062 0.2482763 0.5002546 0.5506818 0.5523587 0.5524680 0.5333533 
AmLrN2_1   0.0000010 0.5385111 0.0293228 0.6864163 0.0379051 0.5710340 0.0265246 0.6864163 0.5399389 0.0000000 0.0347370 0.5889080 0.0104179 0.0293228 0.5978369 0.5710340 0.5385111 0.5782331 0.5983586 0.5889080 0.5978369 0.0130418 0.5782331 0.0347370 0.1186965 0.4624479 0.4624479 0.4229557 0.0348120 0.4008127 0.5137030 0.2826820 0.0347358 0.3318924 0.5311685 0.5812871 0.0348120 0.0298301 0.1186965 0.0406911 
AmJa_1     0.0347370 0.5529304 0.0157229 0.7137288 0.0544274 0.5799989 0.0517478 0.7137288 0.5553374 0.0347370 0.0000000 0.5873722 0.0293227 0.0157229 0.6122201 0.5799989 0.5529304 0.5995711 0.6181507 0.5873722 0.6122201 0.0320360 0.5995711 0.0000010 0.1221141 0.4795835 0.4795835 0.4363642 0.0210592 0.4226656 0.5473412 0.3019479 0.0104265 0.3467282 0.5433224 0.6026507 0.0210592 0.0491403 0.1221141 0.0572639 
AmDeD9_2   0.5889080 0.3236730 0.5647265 0.4147777 0.5670112 0.2971946 0.6110646 0.4147777 0.5631736 0.5889080 0.5873722 0.0000000 0.5842069 0.5647265 0.0849370 0.2971946 0.3236730 0.4089295 0.1690790 0.0000010 0.0849370 0.5830696 0.4089295 0.5873722 0.5854057 0.6980267 0.6980267 0.7372056 0.5753165 0.6874856 0.4636612 0.5013048 0.5751510 0.4969394 0.4701323 0.4048097 0.5753165 0.6059838 0.5854057 0.5722021 
AmsW97     0.0104179 0.5402568 0.0239336 0.6774177 0.0347624 0.5676772 0.0265368 0.6774177 0.5308823 0.0104179 0.0293227 0.5842069 0.0000000 0.0239336 0.5931251 0.5676772 0.5402568 0.5792762 0.5949262 0.5842069 0.5931251 0.0025950 0.5792762 0.0293227 0.1175713 0.4635137 0.4635137 0.4138341 0.0293859 0.3980534 0.5147472 0.2805017 0.0293213 0.3294216 0.5188299 0.5823273 0.0293859 0.0267781 0.1175713 0.0375126 
AmsMJ_4    0.0293228 0.5345274 0.0000010 0.6944431 0.0431672 0.5522149 0.0461903 0.6944431 0.5410063 0.0293228 0.0157229 0.5647265 0.0239336 0.0000000 0.5889056 0.5522149 0.5345274 0.5842595 0.5983823 0.5647265 0.5889056 0.0266328 0.5842595 0.0157229 0.1053200 0.4645103 0.4645103 0.4386626 0.0051985 0.4051718 0.5301801 0.2921275 0.0157216 0.3382696 0.5279286 0.5873262 0.0051985 0.0406417 0.1053200 0.0459579 
AmRg_6     0.5978369 0.3493195 0.5889056 0.4268339 0.5676093 0.2918839 0.6225217 0.4268339 0.5938268 0.5978369 0.6122201 0.0849370 0.5931251 0.5889056 0.0000000 0.2918839 0.3493195 0.4108495 0.1550177 0.0849370 0.0000010 0.5919849 0.4108495 0.6122201 0.5829661 0.6938087 0.6938087 0.7181501 0.5996962 0.6741755 0.4806387 0.5026912 0.5996309 0.4976416 0.4798906 0.4067525 0.5996962 0.6150748 0.5829661 0.5727728 
KbArN5     0.5710340 0.2747958 0.5522149 0.4249602 0.5312811 0.0000010 0.5873704 0.4249602 0.4883013 0.5710340 0.5799989 0.2971946 0.5676772 0.5522149 0.2918839 0.0000000 0.2747958 0.3899853 0.3148403 0.2971946 0.2918839 0.5665533 0.3899853 0.5799989 0.5360681 0.6306786 0.6306786 0.6785371 0.5626700 0.5553392 0.3794791 0.4053614 0.5707524 0.4436945 0.3705436 0.3979353 0.5626700 0.5849682 0.5360681 0.5362793 
AmBlFH     0.5385111 0.0000010 0.5345274 0.3869246 0.5191470 0.2747958 0.5536468 0.3869246 0.5078420 0.5385111 0.5529304 0.3236730 0.5402568 0.5345274 0.3493195 0.2747958 0.0000000 0.3395502 0.3142530 0.3236730 0.3493195 0.5391410 0.3395502 0.5529304 0.5614305 0.6180621 0.6180621 0.7049475 0.5449931 0.6130356 0.4048087 0.4294387 0.5420529 0.4492602 0.4115579 0.3392970 0.5449931 0.5607280 0.5614305 0.5241956 
AmKeF      0.5782331 0.3395502 0.5842595 0.4251242 0.5494452 0.3899853 0.5881511 0.4251242 0.4972032 0.5782331 0.5995711 0.4089295 0.5792762 0.5842595 0.4108495 0.3899853 0.3395502 0.0000000 0.3968294 0.4089295 0.4108495 0.5745572 0.0000010 0.5995711 0.5997762 0.7156894 0.7156894 0.6734546 0.5886588 0.6135657 0.4441630 0.4790112 0.5900169 0.4877827 0.4216175 0.0051146 0.5886588 0.5879056 0.5997762 0.5547115 
AmOv       0.5983586 0.3142530 0.5983823 0.3959722 0.5642191 0.3148403 0.6244864 0.3959722 0.5578219 0.5983586 0.6181507 0.1690790 0.5949262 0.5983823 0.1550177 0.3148403 0.3142530 0.3968294 0.0000000 0.1690790 0.1550177 0.5937801 0.3968294 0.6181507 0.5886682 0.6994116 0.6994116 0.7202045 0.6092645 0.6825335 0.4846406 0.5013444 0.6054339 0.5083120 0.4678994 0.3927894 0.6092645 0.6061506 0.5886682 0.5694214 
AmDeD9_1   0.5889080 0.3236730 0.5647265 0.4147777 0.5670112 0.2971946 0.6110646 0.4147777 0.5631736 0.5889080 0.5873722 0.0000010 0.5842069 0.5647265 0.0849370 0.2971946 0.3236730 0.4089295 0.1690790 0.0000000 0.0849370 0.5830696 0.4089295 0.5873722 0.5854057 0.6980267 0.6980267 0.7372056 0.5753165 0.6874856 0.4636612 0.5013048 0.5751510 0.4969394 0.4701323 0.4048097 0.5753165 0.6059838 0.5854057 0.5722021 
dec_1      0.5978369 0.3493195 0.5889056 0.4268339 0.5676093 0.2918839 0.6225217 0.4268339 0.5938268 0.5978369 0.6122201 0.0849370 0.5931251 0.5889056 0.0000010 0.2918839 0.3493195 0.4108495 0.1550177 0.0849370 0.0000000 0.5919849 0.4108495 0.6122201 0.5829661 0.6938087 0.6938087 0.7181501 0.5996962 0.6741755 0.4806387 0.5026912 0.5996309 0.4976416 0.4798906 0.4067525 0.5996962 0.6150748 0.5829661 0.5727728 
AmRo_1     0.0130418 0.5391410 0.0266328 0.6762281 0.0320443 0.5665533 0.0238504 0.6762281 0.5304471 0.0130418 0.0320360 0.5830696 0.0025950 0.0266328 0.5919849 0.5665533 0.5391410 0.5745572 0.5937801 0.5830696 0.5919849 0.0000000 0.5745572 0.0320360 0.1206047 0.4642048 0.4642048 0.4095372 0.0321052 0.3940076 0.5136558 0.2801754 0.0320347 0.3290680 0.5144326 0.5776095 0.0321052 0.0240679 0.1206047 0.0347855 
AmKen_2    0.5782331 0.3395502 0.5842595 0.4251242 0.5494452 0.3899853 0.5881511 0.4251242 0.4972032 0.5782331 0.5995711 0.4089295 0.5792762 0.5842595 0.4108495 0.3899853 0.3395502 0.0000010 0.3968294 0.4089295 0.4108495 0.5745572 0.0000000 0.5995711 0.5997762 0.7156894 0.7156894 0.6734546 0.5886588 0.6135657 0.4441630 0.4790112 0.5900169 0.4877827 0.4216175 0.0051146 0.5886588 0.5879056 0.5997762 0.5547115 
risA       0.0347370 0.5529304 0.0157229 0.7137288 0.0544274 0.5799989 0.0517478 0.7137288 0.5553374 0.0347370 0.0000010 0.5873722 0.0293227 0.0157229 0.6122201 0.5799989 0.5529304 0.5995711 0.6181507 0.5873722 0.6122201 0.0320360 0.5995711 0.0000000 0.1221141 0.4795835 0.4795835 0.4363642 0.0210592 0.4226656 0.5473412 0.3019479 0.0104265 0.3467282 0.5433224 0.6026507 0.0210592 0.0491403 0.1221141 0.0572639 
AmsBJ_3    0.1186965 0.5614305 0.1053200 0.6627855 0.1179442 0.5360681 0.1330368 0.6627855 0.5524680 0.1186965 0.1221141 0.5854057 0.1175713 0.1053200 0.5829661 0.5360681 0.5614305 0.5997762 0.5886682 0.5854057 0.5829661 0.1206047 0.5997762 0.1221141 0.0000000 0.4164006 0.4164006 0.4610334 0.1115070 0.3812326 0.4790131 0.2763145 0.1240289 0.3259491 0.5103270 0.6028884 0.1115070 0.1306199 0.0000010 0.1210518 
AmAzD3_3   0.4624479 0.6180621 0.4645103 0.7555444 0.4505317 0.6306786 0.4686675 0.7555444 0.6478909 0.4624479 0.4795835 0.6980267 0.4635137 0.4645103 0.6938087 0.6306786 0.6180621 0.7156894 0.6994116 0.6980267 0.6938087 0.4642048 0.7156894 0.4795835 0.4164006 0.0000000 0.0000010 0.5244866 0.4741829 0.5080408 0.5322770 0.4061227 0.4699417 0.4266750 0.5507759 0.7101861 0.4741829 0.4842255 0.4164006 0.4552074 
AmAzD3_5   0.4624479 0.6180621 0.4645103 0.7555444 0.4505317 0.6306786 0.4686675 0.7555444 0.6478909 0.4624479 0.4795835 0.6980267 0.4635137 0.4645103 0.6938087 0.6306786 0.6180621 0.7156894 0.6994116 0.6980267 0.6938087 0.4642048 0.7156894 0.4795835 0.4164006 0.0000010 0.0000000 0.5244866 0.4741829 0.5080408 0.5322770 0.4061227 0.4699417 0.4266750 0.5507759 0.7101861 0.4741829 0.4842255 0.4164006 0.4552074 
ApRc       0.4229557 0.7049475 0.4386626 0.6627476 0.4090233 0.6785371 0.4240449 0.6627476 0.5564403 0.4229557 0.4363642 0.7372056 0.4138341 0.4386626 0.7181501 0.6785371 0.7049475 0.6734546 0.7202045 0.7372056 0.7181501 0.4095372 0.6734546 0.4363642 0.4610334 0.5244866 0.5244866 0.0000000 0.4430292 0.4588724 0.5718206 0.3411734 0.4291214 0.3279284 0.4996352 0.6679202 0.4430292 0.4353695 0.4610334 0.4137063 
AmsW9_2    0.0348120 0.5449931 0.0051985 0.6961305 0.0487846 0.5626700 0.0518610 0.6961305 0.5506818 0.0348120 0.0210592 0.5753165 0.0293859 0.0051985 0.5996962 0.5626700 0.5449931 0.5886588 0.6092645 0.5753165 0.5996962 0.0321052 0.5886588 0.0210592 0.1115070 0.4741829 0.4741829 0.4430292 0.0000000 0.4099968 0.5405826 0.3002133 0.0210578 0.3469083 0.5380720 0.5917207 0.0000010 0.0462681 0.1115070 0.0515986 
Kus        0.4008127 0.6130356 0.4051718 0.6138058 0.3728932 0.5553392 0.3995987 0.6138058 0.5035135 0.4008127 0.4226656 0.6874856 0.3980534 0.4051718 0.6741755 0.5553392 0.6130356 0.6135657 0.6825335 0.6874856 0.6741755 0.3940076 0.6135657 0.4226656 0.3812326 0.5080408 0.5080408 0.4588724 0.4099968 0.0000000 0.4645862 0.2669805 0.4142258 0.3246649 0.4899100 0.6239215 0.4099968 0.4156215 0.3812326 0.3771801 
KbPh       0.5137030 0.4048087 0.5301801 0.4191331 0.4956859 0.3794791 0.5323060 0.4191331 0.4052673 0.5137030 0.5473412 0.4636612 0.5147472 0.5301801 0.4806387 0.3794791 0.4048087 0.4441630 0.4846406 0.4636612 0.4806387 0.5136558 0.4441630 0.5473412 0.4790131 0.5322770 0.5322770 0.5718206 0.5405826 0.4645862 0.0000000 0.3259561 0.5378138 0.3260937 0.3974908 0.4470364 0.5405826 0.5188859 0.4790131 0.5006043 
Uc878      0.2826820 0.4294387 0.2921275 0.4599326 0.2669677 0.4053614 0.2971432 0.4599326 0.4217302 0.2826820 0.3019479 0.5013048 0.2805017 0.2921275 0.5026912 0.4053614 0.4294387 0.4790112 0.5013444 0.5013048 0.5026912 0.2801754 0.4790112 0.3019479 0.2763145 0.4061227 0.4061227 0.3411734 0.3002133 0.2669805 0.3259561 0.0000000 0.3042289 0.1636658 0.3683164 0.4785848 0.3002133 0.2918121 0.2763145 0.2707615 
AmsC0_2    0.0347358 0.5420529 0.0157216 0.6968266 0.0544282 0.5707524 0.0517483 0.6968266 0.5426023 0.0347358 0.0104265 0.5751510 0.0293213 0.0157216 0.5996309 0.5707524 0.5420529 0.5900169 0.6054339 0.5751510 0.5996309 0.0320347 0.5900169 0.0104265 0.1240289 0.4699417 0.4699417 0.4291214 0.0210578 0.4142258 0.5378138 0.3042289 0.0000000 0.3418541 0.5319454 0.5930811 0.0210578 0.0491404 0.1240289 0.0572652 
Uc37       0.3318924 0.4492602 0.3382696 0.4990155 0.3154297 0.4276654 0.3388988 0.4990155 0.4516062 0.3318924 0.3467282 0.4969394 0.3294216 0.3382696 0.4976416 0.4436945 0.4492602 0.4877827 0.5083120 0.4969394 0.4976416 0.3290680 0.4877827 0.3467282 0.3259491 0.4266750 0.4266750 0.3279284 0.3469083 0.3246649 0.3260937 0.1636658 0.3418541 0.0000000 0.4084813 0.4873407 0.3469083 0.3489912 0.3259491 0.3194972 
UME        0.5311685 0.4115579 0.5279286 0.4432011 0.5007498 0.3705436 0.5348025 0.4432011 0.2482763 0.5311685 0.5433224 0.4701323 0.5188299 0.5279286 0.4798906 0.3705436 0.4115579 0.4216175 0.4678994 0.4701323 0.4798906 0.5144326 0.4216175 0.5433224 0.5103270 0.5507759 0.5507759 0.4996352 0.5380720 0.4899100 0.3974908 0.3683164 0.5319454 0.4084813 0.0000000 0.4174376 0.5380720 0.5350049 0.5103270 0.5055941 
ker        0.5812871 0.3392970 0.5873262 0.4247784 0.5524902 0.3979353 0.5912173 0.4247784 0.5002546 0.5812871 0.6026507 0.4048097 0.5823273 0.5873262 0.4067525 0.3979353 0.3392970 0.0051146 0.3927894 0.4048097 0.4067525 0.5776095 0.0051146 0.6026507 0.6028884 0.7101861 0.7101861 0.6679202 0.5917207 0.6239215 0.4470364 0.4785848 0.5930811 0.4873407 0.4174376 0.0000000 0.5917207 0.5909636 0.6028884 0.5577588 
AmsW9_1    0.0348120 0.5449931 0.0051985 0.6961305 0.0487846 0.5626700 0.0518610 0.6961305 0.5506818 0.0348120 0.0210592 0.5753165 0.0293859 0.0051985 0.5996962 0.5626700 0.5449931 0.5886588 0.6092645 0.5753165 0.5996962 0.0321052 0.5886588 0.0210592 0.1115070 0.4741829 0.4741829 0.4430292 0.0000010 0.4099968 0.5405826 0.3002133 0.0210578 0.3469083 0.5380720 0.5917207 0.0000000 0.0462681 0.1115070 0.0515986 
AmsTN      0.0298301 0.5607280 0.0406417 0.6828118 0.0462606 0.5849682 0.0492314 0.6828118 0.5523587 0.0298301 0.0491403 0.6059838 0.0267781 0.0406417 0.6150748 0.5849682 0.5607280 0.5879056 0.6061506 0.6059838 0.6150748 0.0240679 0.5879056 0.0491403 0.1306199 0.4842255 0.4842255 0.4353695 0.0462681 0.4156215 0.5188859 0.2918121 0.0491404 0.3489912 0.5350049 0.5909636 0.0462681 0.0000000 0.1306199 0.0490797 
AmsBJ_4    0.1186965 0.5614305 0.1053200 0.6627855 0.1179442 0.5360681 0.1330368 0.6627855 0.5524680 0.1186965 0.1221141 0.5854057 0.1175713 0.1053200 0.5829661 0.5360681 0.5614305 0.5997762 0.5886682 0.5854057 0.5829661 0.1206047 0.5997762 0.1221141 0.0000010 0.4164006 0.4164006 0.4610334 0.1115070 0.3812326 0.4790131 0.2763145 0.1240289 0.3259491 0.5103270 0.6028884 0.1115070 0.1306199 0.0000000 0.1210518 
AmsW8_2    0.0406911 0.5241956 0.0459579 0.6491472 0.0025964 0.5362793 0.0546026 0.6491472 0.5333533 0.0406911 0.0572639 0.5722021 0.0375126 0.0459579 0.5727728 0.5362793 0.5241956 0.5547115 0.5694214 0.5722021 0.5727728 0.0347855 0.5547115 0.0572639 0.1210518 0.4552074 0.4552074 0.4137063 0.0515986 0.3771801 0.5006043 0.2707615 0.0572652 0.3194972 0.5055941 0.5577588 0.0515986 0.0490797 0.1210518 0.0000000 
```
