## Supplementary Data 7 for "Structural and evolutionary analyses support reclassification of glycopeptide antibiotics as xyclopeptides": OG_38_bgtfA_mafft_iqtree.treefile

```
(ris:0.0000000000,((((((((((((((((((((AmBlD4:0.0000000000,AmBlD59_2:0.0000000000):0.0000000000,AmBlD59_1:0.0000000000):0.0000000000,bal:0.0000000000):0.0000010000,AmBlFH:0.0000010000)100:0.1417148399,(((((AmDeD9_2:0.0000000000,AmDeD9_3:0.0000000000):0.0000000000,dec_2:0.0000000000):0.0000010000,AmDeD9_1:0.0000010000)100:0.0472910651,((((AmRg_6:0.0000000000,AmRg_4:0.0000000000):0.0000000000,AmRgN0:0.0000000000):0.0000000000,AmRg_5:0.0000000000):0.0000010000,dec_1:0.0000010000)100:0.0382483413)100:0.0488034693,AmOv:0.0752164411)100:0.1161301786)53:0.0243589569,(KbAr_2:0.0000010000,KbArN5:0.0000010000)100:0.1356712236)92:0.0529674327,((AkAan_1:0.0000010000,AkAan_2:0.0000010000)100:0.2506481397,(((AmKeF:0.0000000000,AmKe_3:0.0000000000):0.0000010000,AmKen_2:0.0000010000)98:0.0022152500,ker:0.0030347636)100:0.1890564742)81:0.0235118526)97:0.0400481386,(UsB:0.1500469302,UME:0.0944355148)100:0.1224716798)72:0.0343159192,KbPh:0.1591145373)100:0.1051856793,((ApRc:0.2908854858,Uc37:0.0837953828)85:0.0510527856,Uc878:0.0445327631)82:0.0289594852)75:0.0263524390,Kus:0.2142970167)96:0.0562027102,(AmAzD3_3:0.0000010000,AmAzD3_5:0.0000010000)100:0.2925299529)100:0.1005665131,(AmsBJ_3:0.0000010000,AmsBJ_4:0.0000010000)100:0.0517346181)100:0.0507953197,(AmsW8_1:0.0000010000,AmsW8_2:0.0026773055)100:0.0190818370)94:0.0082061628,((((AmsMJ_2:0.0000000000,AmsMJ_3:0.0000000000):0.0000010000,AmsMJ_4:0.0000010000)62:0.0000010000,(AmsW9_2:0.0000010000,AmsW9_1:0.0000010000)99:0.0053289184)89:0.0026858890,((((AmJa_1:0.0000000000,AmJa_2:0.0000000000):0.0000000000,AmJaD4:0.0000000000):0.0000010000,risA:0.0000010000)98:0.0053415724,AmsC0_2:0.0053359219)98:0.0080683865)100:0.0136461994)49:0.0054345743,(AmsW97:0.0000022106,(AmRo_1:0.0000010000,AmsTN:0.0246523825)34:0.0026725803)33:0.0026889708)74:0.0025675888,AmRo_2:0.0219519323)99:0.0054495424,AmLrN2_1:0.0000010000):0.0000010000,AmLr_2:0.0000000000):0.0000000000,AmLr_1:0.0000000000):0.0000000000,AmLrN2_2:0.0000000000);
```
