## Supplementary Data 7 for "Structural and evolutionary analyses support reclassification of glycopeptide antibiotics as xyclopeptides": OG_39_bgtfB_mafft_iqtree.bionj

```
(((((((ris:0.0018727914,AmLrN2_2:0.00059920497):0.00042028527,(AmLr_2:5e-07,AmLrN2_1:5e-07):0.00080665748):0.013873668,(AmsW97:0.015435289,AmRo_1:0.012259179):0.0018401877):0.0012655575,AmRo_2:0.011287857):0.0034919067,((AmsW8_2:0.0014370604,AmsW8_1:0.0010225825):0.0035698882,AmsTN:0.0088980878):0.0037192747):0.01171766,((((((((((((AmBlD4:5e-07,AmBlFH:5e-07):0.00064010016,AmBlD59_2:0.0018394841):0.091670871,(KbAr_2:4.8509884e-07,KbArN5:5.1490116e-07):0.087311):0.031056669,((((AmDeD9_2:5.3288534e-07,AmDeD9_3:4.6711469e-07):0.00046360178,(AmDeD9_1:5e-07,dec_2:5e-07):0.0019974783):0.03006825,(AmRg_6:0.0010344419,(dec_1:5e-07,AmRgN0:5e-07):0.0014140678):0.035507903):0.011708068,AmOv:0.062819444):0.071375594):0.0072147176,((AmAaD2_3:0.059645474,(AmOr_2:0.0040676938,AmOrD0:0.011018036):0.033611558):-0.00043694489,(((van:-6.4996995e-05,AmKe_2:6.5996988e-05):3.3247132e-05,AmOrH:-3.2747128e-05):0.0073845536,AmsW69_1:4.8607821e-05):0.062589981):0.050161608):0.02193661,(((StsW00:5e-07,US8:5e-07):0.035513457,StsMC:0.055044893):0.0054841284,Ue26:0.055101313):0.096934795):0.036112301,(AkAan_1:5e-07,AkAan_2:5e-07):0.19165459):0.016079508,(((UsB:0.029715544,KbPh:0.065818459):0.047960535,(AmKeF:5e-07,AmKen_2:5e-07):0.15565887):0.023052484,UME:0.1399838):0.014909402):0.043792278,((((((((NnGeA9:5e-07,NnGe:5e-07):0.065014921,(A50:5.1324548e-07,NnCxD5_1:4.8675452e-07):0.029161675):0.13298391,(ApTi:5e-07,ApTi_4:5e-07):0.18872108):0.010031145,(((AmsW1_2:5.3973645e-07,AmsW1_1:4.6026358e-07):0.0034848219,AmsW5_2:0.0014478142):0.015495095,(AmsW6_1:5.2073204e-07,AmsW6_2:4.7926795e-07):0.0071366266):0.093748763):0.015326116,((KbAr_3:5e-07,KbAr_1:5e-07):0.13313378,NnsW4_1:0.2187198):0.0068146843):0.037657101,(AmVs_1:5e-07,AmVs_2:5e-07):0.14031334):0.0024131872,Uc878:0.066491082):0.016366601,(Uc37:0.058869697,((UK6:5e-07,ApsA3_2:5e-07):0.095938325,ApRc:0.22785389):0.0059584137):0.041171394):0.0053234063):0.0040228516,Kus:0.15382607):0.012555055,(AmAzD3_3:5e-07,AmAzD3_5:5e-07):0.14612821):0.066292606,(AmsBJ_4:4.5231627e-07,AmsBJ_3:5.4768373e-07):0.044624865):0.043864608):0.019770253,(((AmJa_1:5e-07,risA:5e-07):0.0008758069,AmJaD4:0.0015880554):0.002218032,(AmsC0_2:0.0035763909,(AmsMJ_2:0.00078959542,(AmsMJ_3:3.6376082e-07,AmsMJ_4:6.3623918e-07):0.0016787186):0.0013850942):-0.00036266376):0.001339633,(AmsW9_1:0.0014356505,AmsW9_2:0.011054009):0.0049898895);
```
