## Supplementary Data 7 for "Structural and evolutionary analyses support reclassification of glycopeptide antibiotics as xyclopeptides": OG_39_bgtfB_mafft_iqtree.ckp

```
--- # IQ-TREE Checkpoint ver >= 1.6
CandidateSet:
 00: -9076.67710481 (0:0.0025943062,((((((((((((((((1:0.0000010000,65:0.0026934927):1e-06,26:0.0000010000):0.1038566566,(7:0.0000010000,25:0.0000010000):0.08915263981):0.04041868924,((((20:0.0000010000,56:0.0000010000):1e-06,(30:0.0000010000,39:0.0000010000):0.002532341534):0.03533056939,(24:0.0000021074,(32:0.0000010000,34:0.0000010000):0.002472757735):0.03373321222):0.03081352671,29:0.0510863461):0.0868837764):0.01469087444,((2:0.0580276094,(((11:0.0000010000,31:0.0000010000):1e-06,60:0.0000010000):0.007667309831,55:0.0000010000):0.06295274372):0.01288291098,(57:0.0129601051,59:0.0028364818):0.03539027476):0.07435447324):0.03534287495,(((19:0.0000010000,46:0.0000010000):0.02381498706,69:0.0732126538):0.01879091412,53:0.0476602917):0.1189554445):0.03111487522,(5:0.0000010000,10:0.0000010000):0.2379096708):0.03562864521,(((12:0.0373464985,58:0.0617810939):0.0453571466,(27:0.0000010000,36:0.0000010000):0.1580744267):0.03665611163,67:0.1568225532):0.01357005936):0.03861937831,52:0.1854952486):0.01186823586,(((((((3:0.0000010000,17:0.0000010000):0.07296457052,(22:0.0000010000,54:0.0000010000):0.02574260498):0.1464677045,(49:0.0000010000,63:0.0000010000):0.1358376764):0.01756349824,((18:0.0000010000,43:0.0000010000):0.1875625881,68:0.2289067504):0.03097919354):0.02296092613,(((33:0.0000010000,47:0.0000010000):0.005206828372,42:0.0000010000):0.01646229832,(48:0.0000010000,75:0.0000010000):0.007230979308):0.1082846708):0.02631387995,(((16:0.0000010000,28:0.0000010000):0.1022517295,45:0.2662047093):0.01532156453,66:0.0463013197):0.06087812899):0.02221743215,((8:0.0000010000,15:0.0000010000):0.154629768,61:0.0666478531):0.01997805278):0.009394403147):0.0400580637,(40:0.0000010000,41:0.0000010000):0.1482321914):0.07949273328,(38:0.0000010000,73:0.0000010000):0.04410650531):0.05493721189,((((4:0.0000010000,(23:0.0000010000,64:0.0000010000):0.002589288167):0.002583152754,(51:0.0131169624,71:0.0000010000):0.007772034791):1e-06,62:0.0025834321):1e-06,((14:0.0000010000,37:0.0000010000):1e-06,44:0.0025769978):0.002579755974):0.02619094882):0.008077545645,((6:0.0000010000,74:0.0025804453):0.005203935113,72:0.0077194063):0.002619730653):0.003401805978,(9:0.0130421531,(21:0.0191928046,35:0.0097314040):0.006832922891):0.003614415661):0.01211095094,(13:0.0000010000,50:0.0000010000):1e-06):6.236235347e-05,70:0.0025111080);
 01: -9076.67722912 (0:0.0025929856,(((((((((((((((1:0.0000010000,(26:0.0000010000,65:0.0026922423):1e-06):0.1037822658,(7:0.0000010000,25:0.0000010000):0.0890892633):0.04039529556,((((20:0.0000010000,56:0.0000010000):1e-06,(30:0.0000010000,39:0.0000010000):0.002530623705):0.03530879838,(24:0.0000021112,(32:0.0000010000,34:0.0000010000):0.002471095657):0.03371021663):0.03079261977,29:0.0510513772):0.0868251612):0.01468384202,((2:0.0579817444,(((11:0.0000010000,31:0.0000010000):1e-06,60:0.0000010000):0.007661027949,55:0.0000010000):0.06290619479):0.01287669717,(57:0.0129502571,59:0.0028351057):0.03536431139):0.07429807898):0.03532234,(((19:0.0000010000,46:0.0000010000):0.02379798302,69:0.0731650167):0.01877863997,53:0.0476314344):0.118875251):0.03109906445,(5:0.0000010000,10:0.0000010000):0.2377578123):0.03560300325,(((12:0.0373233501,58:0.0617423974):0.04533100458,(27:0.0000010000,36:0.0000010000):0.1579785466):0.03663426665,67:0.1567247864):0.01356593019):0.03859680127,52:0.1853907636):0.01185900278,(((((((3:0.0000010000,17:0.0000010000):0.0729305006,(22:0.0000010000,54:0.0000010000):0.02572916959):0.1463977143,(49:0.0000010000,63:0.0000010000):0.135770281):0.01755691251,((18:0.0000010000,43:0.0000010000):0.1874701103,68:0.2287920838):0.03096737621):0.02295059014,(((33:0.0000010000,47:0.0000010000):0.005203960948,42:0.0000010000):0.01645328354,(48:0.0000010000,75:0.0000010000):0.007227355093):0.1082273482):0.02629989581,(((16:0.0000010000,28:0.0000010000):0.1021887232,45:0.2660571771):0.01532646509,66:0.0462733786):0.06084402066):0.02220566553,((8:0.0000010000,15:0.0000010000):0.154541913,61:0.0666073676):0.01997006143):0.009388318055):0.04004374429,(40:0.0000010000,41:0.0000010000):0.148160132):0.07945367313,(38:0.0000010000,73:0.0000010000):0.04408503406):0.05490992164,((((4:0.0000010000,(23:0.0000010000,64:0.0000010000):0.00258799149):0.002581859939,(51:0.0131104232,71:0.0000010000):0.007768141533):1e-06,62:0.0025821368):1e-06,((14:0.0000010000,37:0.0000010000):1e-06,44:0.0025757048):0.002578463258):0.02617760532):0.008074268728,((6:0.0000010000,74:0.0025791407):0.005201310043,72:0.0077155228):0.002618420373):0.003400240634,(9:0.0130355490,(21:0.0191834129,35:0.0097265042):0.006829614287):0.003612794444):0.01210481123,(13:0.0000010000,50:0.0000010000):1e-06):6.520484873e-05,70:0.0025076400);
 02: -9076.67723896 (0:0.0025930154,(((((((((((((((1:0.0000010000,(26:0.0000010000,65:0.0026923272):1e-06):0.1037855383,(7:0.0000010000,25:0.0000010000):0.08909198371):0.04039615341,((((20:0.0000010000,56:0.0000010000):1e-06,(30:0.0000010000,39:0.0000010000):0.00253069673):0.03530967589,(24:0.0000021078,(32:0.0000010000,34:0.0000010000):0.002471165389):0.03371119527):0.03079339143,29:0.0510528985):0.08682772532):0.01468412737,((2:0.0579836258,(((11:0.0000010000,31:0.0000010000):1e-06,60:0.0000010000):0.00766127849,55:0.0000010000):0.06290816018):0.01287693657,(57:0.0129506606,59:0.0028351970):0.03536539812):0.07430042463):0.03532315769,(((19:0.0000010000,46:0.0000010000):0.02379870395,69:0.0731669686):0.0187791332,53:0.0476325775):0.1188787785):0.03109965846,(5:0.0000010000,10:0.0000010000):0.237764649):0.03560409713,(((12:0.0373242835,58:0.0617439814):0.04533201488,(27:0.0000010000,36:0.0000010000):0.1579826834):0.03663514595,67:0.1567290362):0.0135659918):0.03859766629,52:0.1853952401):0.01185935289,(((((((3:0.0000010000,17:0.0000010000):0.07293165906,(22:0.0000010000,54:0.0000010000):0.02572964418):0.1464005091,(49:0.0000010000,63:0.0000010000):0.1357730153):0.01755703748,((18:0.0000010000,43:0.0000010000):0.187473773,68:0.2287968134):0.0309677344):0.02295089565,(((33:0.0000010000,47:0.0000010000):0.005204067363,42:0.0000010000):0.01645362244,(48:0.0000010000,75:0.0000010000):0.007227476842):0.1082295235):0.02630038359,(((16:0.0000010000,28:0.0000010000):0.1021913808,45:0.2660638151):0.01532596999,66:0.0462744774):0.06084531059):0.02220606971,((8:0.0000010000,15:0.0000010000):0.1545455787,61:0.0666090356):0.01997032006):0.009388562699):0.04004400746,(40:0.0000010000,41:0.0000010000):0.1481628489):0.07945513972,(38:0.0000010000,73:0.0000010000):0.0440857576):0.05491090217,((((4:0.0000010000,(23:0.0000010000,64:0.0000010000):0.002588033546):0.002581905978,((14:0.0000010000,37:0.0000010000):1e-06,44:0.0025757545):0.002578571255):1e-06,62:0.0025821835):1e-06,(51:0.0131106341,71:0.0000010000):0.007768219002):0.02617802747):0.008074315006,((6:0.0000010000,74:0.0025791850):0.005201406254,72:0.0077156470):0.002618462712):0.003400386519,(9:0.0130361208,(21:0.0191836757,35:0.0097266694):0.006829414319):0.003612789097):0.01210502844,(13:0.0000010000,50:0.0000010000):1e-06):0.0001434313704,70:0.0024294158);
 03: -9076.6772538 (0:0.0025929324,((((((((((((((((1:0.0000010000,65:0.0026922067):1e-06,26:0.0000010000):0.1037808938,(7:0.0000010000,25:0.0000010000):0.08908812408):0.04039493776,((((20:0.0000010000,56:0.0000010000):1e-06,(30:0.0000010000,39:0.0000010000):0.002530593124):0.03530843185,(24:0.0000021079,(32:0.0000010000,34:0.0000010000):0.002471066971):0.03370980654):0.03079229565,29:0.0510507401):0.08682408488):0.01468372383,((2:0.0579809535,(((11:0.0000010000,31:0.0000010000):1e-06,60:0.0000010000):0.007660922978,55:0.0000010000):0.06290537254):0.01287660337,(57:0.0129500881,59:0.0028350675):0.03536385211):0.07429709236):0.035321998,(((19:0.0000010000,46:0.0000010000):0.02379768105,69:0.0731641996):0.01877843352,53:0.0476309564):0.1188737761):0.03109881457,(5:0.0000010000,10:0.0000010000):0.2377549494):0.03560254694,(((12:0.0373229594,58:0.0617417344):0.04533058444,(27:0.0000010000,36:0.0000010000):0.1579768124):0.03663389692,67:0.1567230048):0.01356590518):0.03859644172,52:0.1853888907):0.011858856,(((((((3:0.0000010000,17:0.0000010000):0.07293001622,(22:0.0000010000,54:0.0000010000):0.02572897157):0.1463965452,(49:0.0000010000,63:0.0000010000):0.1357691364):0.01755686047,((18:0.0000010000,43:0.0000010000):0.1874685783,68:0.2287901045):0.03096722751):0.02295046223,(((33:0.0000010000,47:0.0000010000):0.005203916473,42:0.0000010000):0.01645314193,(48:0.0000010000,75:0.0000010000):0.007227304229):0.1082264387):0.02629969249,(((16:0.0000010000,28:0.0000010000):0.1021876111,45:0.2660543984):0.01532667117,66:0.0462729213):0.06084348109):0.02220549673,((8:0.0000010000,15:0.0000010000):0.1545403782,61:0.0666066703):0.01996995252):0.009388216913):0.0400436316,(40:0.0000010000,41:0.0000010000):0.1481589977):0.07945305904,(38:0.0000010000,73:0.0000010000):0.0440847329):0.05490952337,((((4:0.0000010000,(23:0.0000010000,64:0.0000010000):0.002587973418):0.002581846097,((14:0.0000010000,37:0.0000010000):1e-06,44:0.0025756924):0.002578509107):1e-06,62:0.0025821223):1e-06,(51:0.0131103215,71:0.0000010000):0.007768034143):0.02617735386):0.008074215836,((6:0.0000010000,74:0.0025791222):0.005201272064,72:0.0077154687):0.002618401819):0.003400222544,(9:0.0130354600,(21:0.0191832820,35:0.0097264346):0.006829565558):0.003612774059):0.01210472287,(13:0.0000010000,50:0.0000010000):1e-06):0.0001677642316,70:0.0024049924);
 04: -9076.677256 (0:0.0025929303,((((((((((((((((1:0.0000010000,65:0.0026921113):1e-06,26:0.0000010000):0.1037771651,(7:0.0000010000,25:0.0000010000):0.08908504577):0.040393947,((((20:0.0000010000,56:0.0000010000):1e-06,(30:0.0000010000,39:0.0000010000):0.00253051021):0.03530743734,(24:0.0000021074,(32:0.0000010000,34:0.0000010000):0.002470988289):0.0337086964):0.03079142328,29:0.0510490062):0.08682114881):0.01468335042,((2:0.0579788444,(((11:0.0000010000,31:0.0000010000):1e-06,60:0.0000010000):0.007660638394,55:0.0000010000):0.06290314092):0.01287625237,(57:0.0129496291,59:0.0028349651):0.03536263782):0.07429439769):0.03532110032,(((19:0.0000010000,46:0.0000010000):0.02379685466,69:0.0731619833):0.01877788549,53:0.0476296641):0.1188698011):0.03109820059,(5:0.0000010000,10:0.0000010000):0.2377472012):0.03560133699,(((12:0.0373219154,58:0.0617399254):0.04532943027,(27:0.0000010000,36:0.0000010000):0.1579721315):0.03663290153,67:0.1567182088):0.01356582112):0.03859540125,52:0.1853837577):0.011858476,(((((((3:0.0000010000,17:0.0000010000):0.07292872589,(22:0.0000010000,54:0.0000010000):0.02572843065):0.1463933927,(49:0.0000010000,63:0.0000010000):0.1357660455):0.01755672569,((18:0.0000010000,43:0.0000010000):0.1874644488,68:0.2287847583):0.03096681784):0.02295012848,(((33:0.0000010000,47:0.0000010000):0.005203796155,42:0.0000010000):0.01645275869,(48:0.0000010000,75:0.0000010000):0.007227166811):0.1082239702):0.02629914465,(((16:0.0000010000,28:0.0000010000):0.1021846085,45:0.2660468864):0.01532723322,66:0.0462716793):0.06084202924):0.02220504064,((8:0.0000010000,15:0.0000010000):0.1545362257,61:0.0666047759):0.01996967057):0.009387931752):0.04004334183,(40:0.0000010000,41:0.0000010000):0.1481559262):0.07945140268,(38:0.0000010000,73:0.0000010000):0.04408391127):0.05490844077,((4:0.0000010000,(23:0.0000010000,64:0.0000010000):0.002587917256):0.002581782757,((((14:0.0000010000,37:0.0000010000):1e-06,44:0.0025756452):0.002578453935,(51:0.0131100821,71:0.0000010000):0.007767950987):1e-06,62:0.0025820695):1e-06):0.02617682124):0.008074138018,((6:0.0000010000,74:0.0025790721):0.005201178505,72:0.0077153131):0.002618349996):0.003400281459,(9:0.0130356116,(21:0.0191828733,35:0.0097262436):0.006829084372):0.003612662685):0.01210449662,(13:0.0000010000,50:0.0000010000):1e-06):6.339938336e-05,70:0.0025093915);
 05: -9076.67749801 (0:0.0025918978,(((((((((((((((1:0.0000010000,(26:0.0000010000,65:0.0026901729):1e-06):0.1037026398,(7:0.0000010000,25:0.0000010000):0.08902295779):0.04037423211,((((20:0.0000010000,56:0.0000010000):1e-06,(30:0.0000010000,39:0.0000010000):0.002528844303):0.03528767664,(24:0.0000021065,(32:0.0000010000,34:0.0000010000):0.002469409931):0.03368635396):0.03077385434,29:0.0510140438):0.08676409309):0.0146763547,((2:0.0579360109,((11:0.0000010000,(31:0.0000010000,60:0.0000010000):1e-06):0.007654936667,55:0.0000010000):0.06285860517):0.012871215,(57:0.0129404643,59:0.0028328840):0.03533742467):0.0742401323):0.03530272209,(((19:0.0000010000,46:0.0000010000):0.02378045095,69:0.0731176395):0.01876663271,53:0.0476037769):0.1187894888):0.03108474724,(5:0.0000010000,10:0.0000010000):0.2375916682):0.03557638884,(((12:0.0373007043,58:0.0617039405):0.04530650498,(27:0.0000010000,36:0.0000010000):0.1578780865):0.03661290786,67:0.1566215253):0.01356452891):0.0385758056,52:0.1852821121):0.01185049575,(((((((3:0.0000010000,17:0.0000010000):0.07290241548,(22:0.0000010000,54:0.0000010000):0.02571766248):0.1463298921,(49:0.0000010000,63:0.0000010000):0.1357039139):0.01755391788,((18:0.0000010000,43:0.0000010000):0.1873811995,68:0.2286772684):0.03095874188):0.02294316933,(((33:0.0000010000,47:0.0000010000):0.005201378906,42:0.0000010000):0.01644506054,(48:0.0000010000,75:0.0000010000):0.00722440724):0.108174533):0.02628811186,(((16:0.0000010000,28:0.0000010000):0.1021241557,45:0.2658959603):0.01533853977,66:0.0462467272):0.06081273482):0.02219586682,((8:0.0000010000,15:0.0000010000):0.154452892,61:0.0665668821):0.01996381238):0.009382422368):0.04003733089,(40:0.0000010000,41:0.0000010000):0.1480942504):0.07941810036,(38:0.0000010000,73:0.0000010000):0.04406748701):0.05488648452,((4:0.0000010000,(23:0.0000010000,64:0.0000010000):0.002586929119):0.002580798774,((((14:0.0000010000,37:0.0000010000):1e-06,44:0.0025746706):0.002577478177,(51:0.0131050810,71:0.0000010000):0.007764993668):1e-06,62:0.0025810862):1e-06):0.02616596063):0.00807256543,((6:0.0000010000,74:0.0025780657):0.005199146318,72:0.0077123399):0.002617343407):0.003399369958,(9:0.0130310965,(21:0.0191757151,35:0.0097224524):0.006826139601):0.003611514551):0.01209974622,(13:0.0000010000,50:0.0000010000):1e-06):0.0001546472495,70:0.0024170936);
 06: -9076.67855335 (0:0.0025961220,(((((((((((((((1:0.0000010000,(26:0.0000010000,65:0.0026982940):1e-06):0.1040186065,(7:0.0000010000,25:0.0000010000):0.08928694994):0.04046639848,((((20:0.0000010000,(30:0.0000010000,39:0.0000010000):0.002536239107):1e-06,56:0.0000010000):0.03538245636,(24:0.0000021079,(32:0.0000010000,34:0.0000010000):0.002476376224):0.03378001708):0.0308460166,29:0.0511604797):0.08701130015):0.01470662629,((2:0.0581058526,(((11:0.0000010000,31:0.0000010000):1e-06,60:0.0000010000):0.007677558152,55:0.0000025385):0.06304669848):0.01289548316,(57:0.0129784358,59:0.0028414084):0.03544293648):0.0744525946):0.03538120567,(((19:0.0000010000,46:0.0000010000):0.02384948639,69:0.0733050892):0.01881391012,53:0.0477156032):0.1191287315):0.03114266166,(5:0.0000010000,10:0.0000010000):0.2382471717):0.03568080828,(((12:0.0373934285,58:0.0618524633):0.04540263755,(27:0.0000010000,36:0.0000010000):0.158274939):0.03669758173,67:0.1570297901):0.01356985424):0.03865841948,52:0.1857107333):0.01188436989,(((((((3:0.0000010000,17:0.0000010000):0.07301362732,(22:0.0000010000,54:0.0000010000):0.02576309705):0.1465978169,(49:0.0000010000,63:0.0000010000):0.135966208):0.01756600915,((18:0.0000010000,43:0.0000010000):0.1877324469,68:0.2291306910):0.0309932081):0.02297224934,(((33:0.0000010000,47:0.0000010000):0.005211577862,42:0.0000010000):0.01647754327,(48:0.0000010000,75:0.0000010000):0.00723608149):0.1083829936):0.02633491792,(((16:0.0000010000,28:0.0000010000):0.1023786466,45:0.2665319525):0.01529179144,66:0.0463516336):0.0609363752):0.02223457546,((8:0.0000010000,15:0.0000010000):0.1548042706,61:0.0667265989):0.01998886506):0.009405646411):0.04006274231,(40:0.0000010000,41:0.0000010000):0.1483545396):0.07955866937,(38:0.0000010000,73:0.0000010000):0.0441368265):0.0549790895,((((4:0.0000010000,(23:0.0000010000,64:0.0000010000):0.002591088188):0.0025849478,((14:0.0000010000,37:0.0000010000):1e-06,44:0.0025787853):0.002581605595):1e-06,62:0.0025852299):2.71074155e-06,(51:0.0131262000,71:0.0000010000):0.007777343893):0.02621175304):0.008079229586,((6:0.0000010000,74:0.0025823129):0.005207727604,72:0.0077248825):0.002621583706):0.003403332899,(9:0.0130502615,(21:0.0192059028,35:0.0097384676):0.006838527393):0.003616288188):0.0121197629,(13:0.0000010000,50:0.0000010000):1e-06):0.0001559195907,70:0.0024199898);
 07: -9076.67879831 (0:0.0025963682,((((((((((((((((1:0.0000010000,65:0.0026987100):1e-06,26:0.0000010000):0.1040319893,(7:0.0000010000,25:0.0000010000):0.08929645718):0.04046108843,((((20:0.0000010000,56:0.0000010000):1e-06,(30:0.0000010000,39:0.0000010000):0.002536178611):0.0353754526,(24:0.0000022930,(32:0.0000010000,34:0.0000010000):0.002476353885):0.0337847491):0.0308515175,29:0.0511673258):0.08701934216):0.01470623648,((2:0.0581249090,((11:0.0000010000,(31:0.0000010000,60:0.0000010000):1e-06):0.007680095914,55:0.0000010000):0.0630556593):0.01289462497,(57:0.0129809521,59:0.0028420529):0.03544748863):0.07447738227):0.03538438295,(((19:0.0000010000,46:0.0000010000):0.0238528615,69:0.0733135142):0.01881623657,53:0.0477183494):0.1191436173):0.03114429483,(5:0.0000010000,10:0.0000010000):0.2382776228):0.03568617326,(((12:0.0373943342,58:0.0618627901):0.04540764802,(27:0.0000010000,36:0.0000010000):0.158293042):0.03670116509,67:0.1570479834):0.01357051465):0.03866242892,52:0.1857307191):0.01188572271,(((((((3:0.0000010000,17:0.0000010000):0.07301843124,(22:0.0000010000,54:0.0000010000):0.02576520154):0.146609864,(49:0.0000010000,63:0.0000010000):0.1359779139):0.01756641666,((18:0.0000010000,43:0.0000010000):0.1877482127,68:0.2291512351):0.0309944932):0.02297377661,(((33:0.0000010000,47:0.0000010000):0.005212039853,42:0.0000010000):0.01647901978,(48:0.0000010000,75:0.0000010000):0.007236591549):0.1083925936):0.02633694664,(((16:0.0000010000,28:0.0000010000):0.1023906105,45:0.2665612318):0.01528880337,66:0.0463567267):0.06094203768):0.02223634734,((8:0.0000010000,15:0.0000010000):0.154820446,61:0.0667340990):0.01998970548):0.00940680652):0.04006390931,(40:0.0000010000,41:0.0000010000):0.1483662507):0.0795650163,(38:0.0000010000,73:0.0000010000):0.04413995874):0.05498331777,((((4:0.0000010000,(23:0.0000010000,64:0.0000010000):0.002591275524):0.002585129383,(51:0.0131271439,71:0.0000028946):0.007778022232):2.573612753e-06,62:0.0025854239):1e-06,((14:0.0000010000,37:0.0000010000):1e-06,44:0.0025789810):0.002581742823):0.02621389387):0.008079548889,((6:0.0000010000,74:0.0025825046):0.005208114876,72:0.0077254489):0.002621773855):0.003403486419,(9:0.0130509861,(21:0.0192079093,35:0.0097385549):0.006839099511):0.003616641896):0.01212067888,(13:0.0000010000,50:0.0000010000):1e-06):2.003200761e-06,70:0.0025741990);
 08: -9076.67967797 (0:0.0025946089,(((((((((((((((1:0.0000010000,(26:0.0000010000,65:0.0026952040):1e-06):0.103898154,(7:0.0000010000,25:0.0000010000):0.08918181692):0.04042379925,((((20:0.0000010000,56:0.0000010000):2.4764603e-06,(30:0.0000010000,39:0.0000010000):0.002533153991):0.03534002049,(24:0.0000021542,(32:0.0000010000,34:0.0000010000):0.002473998798):0.03374341808):0.03081959798,29:0.0511039036):0.08691674793):0.01469330712,((2:0.0580473089,(((11:0.0000010000,31:0.0000010000):1e-06,60:0.0000010000):0.007669745541,55:0.0000010000):0.06297470757):0.01288378477,(57:0.0129642917,59:0.0028392484):0.03540337541):0.07437703944):0.03535393872,(((19:0.0000010000,46:0.0000010000):0.02382278867,69:0.0732330111):0.01879435743,53:0.0476730266):0.1189943931):0.03112140876,(5:0.0000010000,10:0.0000010000):0.2379899943):0.0356414157,(((12:0.0373545560,58:0.0617981114):0.04536251248,(27:0.0000010000,36:0.0000010000):0.1581245202):0.03666610559,67:0.1568736917):0.01357411323):0.03862350843,52:0.1855511462):0.01187015208,(((((((3:0.0000010000,17:0.0000010000):0.07297167896,(22:0.0000010000,54:0.0000010000):0.02574540675):0.1464948897,(49:0.0000010000,63:0.0000010000):0.1358659275):0.01756142877,((18:0.0000010000,43:0.0000010000):0.1875974416,68:0.2289568168):0.03097942292):0.02296313907,(((33:0.0000010000,47:0.0000010000):0.00520843178,42:0.0000010000):0.0164649882,(48:0.0000010000,75:0.0000010000):0.007232322036):0.1083001088):0.02631787175,(((16:0.0000010000,28:0.0000010000):0.1022798676,45:0.2662870993):0.01531029827,66:0.0463113048):0.06088981439):0.02222025845,((8:0.0000010000,15:0.0000010000):0.1546671418,61:0.0666645593):0.01998167287):0.009395210337):0.04005344589,(40:0.0000010000,41:0.0000010000):0.1482542495):0.07950521832,(38:0.0000010000,73:0.0000010000):0.04411078712):0.0549436158,((4:0.0000023374,(23:0.0000027070,64:0.0000028280):0.002589496986):0.002584208089,((((14:0.0000010000,37:0.0000010000):1e-06,44:0.0025772858):0.002580067042,(51:0.0131181162,71:0.0000010000):0.007773611539):1e-06,62:0.0025844830):1e-06):0.02619425144):0.008076692125,((6:0.0000010000,74:0.0025808861):0.005205089125,72:0.0077209681):0.002619755421):0.003402471689,(9:0.0130429314,(21:0.0191944708,35:0.0097322033):0.00683358178):0.003615307911):0.01211200663,(13:0.0000010000,50:0.0000010000):1e-06):0.0003195261942,70:0.0022546786);
 09: -9076.73326709 (0:0.0026008120,((((((((((((((((1:0.0000010000,(26:0.0000010000,65:0.0027048585):1e-06):0.1028284626,(7:0.0000010000,25:0.0000010000):0.09119709703):0.04078551014,((((20:0.0000010000,56:0.0000010000):1e-06,(30:0.0000010000,39:0.0000010000):0.002541952854):0.03543318604,(24:0.0000021112,(32:0.0000010000,34:0.0000010000):0.002481854799):0.03388606684):0.03099542604,29:0.0512709310):0.08573259564):0.01419562941,((2:0.0581719470,(((11:0.0000010000,31:0.0000010000):1e-06,60:0.0000010000):0.007692688698,55:0.0000010000):0.0632549512):0.01315287362,(57:0.0129992011,59:0.0028516732):0.03521661561):0.0757467037):0.03652544163,(((19:0.0000010000,46:0.0000010000):0.02381701515,69:0.0734454933):0.01942314556,53:0.0473014892):0.1180406374):0.02951314624,(5:0.0000010000,10:0.0000010000):0.2394174395):0.03294763432,67:0.1543026298):0.01068104034,((12:0.0381835660,58:0.0613871105):0.0451428041,(27:0.0000010000,36:0.0000010000):0.1587174552):0.04295043716):0.04212311366,52:0.1847639778):0.01272817423,(((((((3:0.0000010000,17:0.0000010000):0.0731505118,(22:0.0000010000,54:0.0000010000):0.02587186172):0.1463701501,(49:0.0000010000,63:0.0000010000):0.1366390101):0.0175628253,((18:0.0000010000,43:0.0000010000):0.1879378408,68:0.2297334313):0.03148756062):0.02285235453,(((33:0.0000010000,47:0.0000010000):0.005222463276,42:0.0000010000):0.01651318522,(48:0.0000010000,75:0.0000010000):0.007254353465):0.108317201):0.02625361253,(((16:0.0000010000,28:0.0000010000):0.1025941658,45:0.2670990137):0.01513425961,66:0.0466214858):0.06162800338):0.02227934118,((8:0.0000010000,15:0.0000010000):0.1544584295,61:0.0673961666):0.01985685979):0.009707745864):0.04004984812,(40:0.0000010000,41:0.0000010000):0.1485290268):0.07990337028,(38:0.0000010000,73:0.0000010000):0.04428314223):0.05502743794,((((4:0.0000010000,(23:0.0000010000,64:0.0000010000):0.002595713579):0.002589550912,((14:0.0000010000,37:0.0000010000):1e-06,44:0.0025833704):0.00258619557):1e-06,62:0.0025898332):1e-06,(51:0.0131497552,71:0.0000010000):0.007791285313):0.02626151899):0.008091814043,((6:0.0000010000,74:0.0025869044):0.005217020683,72:0.0077384808):0.002626204539):0.003409853548,(9:0.0130745530,(21:0.0192409152,35:0.0097555338):0.006850024828):0.003623032682):0.01214123629,(13:0.0000010000,50:0.0000010000):1e-06):5.970395811e-05,70:0.0025208639);
 10: -9076.73571621 (0:0.0026011454,(((((((((((((((((1:0.0000010000,65:0.0027054545):2.693208526e-06,26:0.0000010000):0.1028504304,(7:0.0000010000,25:0.0000010000):0.09121394473):0.0407885663,((((20:0.0000010000,56:0.0000010000):1e-06,(30:0.0000010000,39:0.0000010000):0.002542258105):0.03543729272,(24:0.0000021078,(32:0.0000010000,34:0.0000010000):0.002482155554):0.03389100834):0.03100382062,29:0.0512786101):0.0857490498):0.01419629306,((2:0.0581921023,(((11:0.0000010000,31:0.0000010000):1e-06,60:0.0000010000):0.007694889441,55:0.0000024056):0.0632694594):0.01315302608,(57:0.0130024637,59:0.0028525088):0.03522502051):0.07576678328):0.03653245471,(((19:0.0000010000,46:0.0000010000):0.02382206292,69:0.0734591550):0.01942658608,53:0.0473095099):0.1180640467):0.02951678551,(5:0.0000010000,10:0.0000010000):0.2394655305):0.03295396649,67:0.1543303495):0.01068367343,((12:0.0381898751,58:0.0613963011):0.04515414409,(27:0.0000010000,36:0.0000010000):0.1587446802):0.0429559438):0.04212861901,52:0.1847949437):0.01273102312,(((((((3:0.0000010000,17:0.0000010000):0.07316651436,(22:0.0000010000,54:0.0000010000):0.02586727592):0.1463909963,(49:0.0000010000,63:0.0000010000):0.1366574867):0.01756466526,((18:0.0000010000,43:0.0000010000):0.1879640593,68:0.2297659929):0.03149017463):0.02285421749,(((33:0.0000010000,47:0.0000010000):0.005223207565,42:0.0000010000):0.01651555074,(48:0.0000010000,75:0.0000010000):0.007255210022):0.1083314925):0.02625738854,(((16:0.0000010000,28:0.0000010000):0.1026131885,45:0.2671448973):0.01513066811,66:0.0466288882):0.06163765708):0.02228256651,((8:0.0000010000,15:0.0000010000):0.1544836164,61:0.0674078939):0.01985855321):0.009709436153):0.04005187913,(40:0.0000010000,41:0.0000010000):0.1485477416):0.07991384547,(38:0.0000010000,73:0.0000010000):0.04428813786):0.05503425201,((((4:0.0000010000,(23:0.0000010000,64:0.0000010000):0.002596017646):0.002589858442,((14:0.0000010000,37:0.0000010000):1e-06,44:0.0025836694):0.002586490177):2.298459109e-06,62:0.0025901351):2.074725672e-06,(51:0.0131512975,71:0.0000010000):0.007792147209):0.02626484533):0.008092308381,((6:0.0000010000,74:0.0025872144):0.005217648873,72:0.0077393938):0.002626514098):0.003410180866,(9:0.0130761238,(21:0.0192427545,35:0.0097570476):0.006850838995):0.003623291293):0.01214269207,(13:0.0000010000,50:0.0000010000):2.112745081e-06):1e-06,70:0.0025799152);
 11: -9076.73591769 (0:0.0026013883,(((((((((((((((((1:0.0000010000,65:0.0027060023):1e-06,26:0.0000010000):0.1028714549,(7:0.0000010000,25:0.0000010000):0.09123162312):0.04079409921,((((20:0.0000010000,56:0.0000010000):1e-06,(30:0.0000010000,39:0.0000010000):0.002542728139):0.03544289509,(24:0.0000022302,(32:0.0000010000,34:0.0000010000):0.002482588327):0.03389731076):0.03100881728,29:0.0512883976):0.08576541454):0.01419817668,((2:0.0582039663,(((11:0.0000010000,31:0.0000010000):1e-06,60:0.0000010000):0.007696825665,55:0.0000010000):0.06328196579):0.01315469866,(57:0.0130050549,59:0.0028530976):0.03523203043):0.07578151679):0.03653876281,(((19:0.0000010000,46:0.0000010000):0.02382669992,69:0.0734716910):0.01942968573,53:0.0473169170):0.118085803):0.02952020073,(5:0.0000010000,10:0.0000010000):0.2395095827):0.03295981343,67:0.1543558813):0.0106860443,((12:0.0381935437,58:0.0614085069):0.04516173553,(27:0.0000010000,36:0.0000010000):0.1587706135):0.04296138466):0.04213442472,52:0.1848228956):0.01273337489,(((((((3:0.0000010000,17:0.0000010000):0.07316592435,(22:0.0000010000,54:0.0000010000):0.02587823328):0.1464071136,(49:0.0000010000,63:0.0000010000):0.1366756797):0.01756444204,((18:0.0000010000,43:0.0000010000):0.1879866749,68:0.2297964511):0.0314925003):0.02285636877,(((33:0.0000010000,47:0.0000010000):0.005223866363,42:0.0000025232):0.01651770642,(48:0.0000010000,75:0.0000010000):0.007255986957):0.1083460042):0.02626004335,(((16:0.0000010000,28:0.0000010000):0.1026296974,45:0.2671875062):0.015127415,66:0.0466363533):0.06164558163):0.02228470829,((8:0.0000010000,15:0.0000010000):0.1545069228,61:0.0674188224):0.01986017852):0.009711408617):0.0400532011,(40:0.0000010000,41:0.0000010000):0.1485647629):0.07992322684,(38:0.0000010000,73:0.0000010000):0.04429270477):0.0550403696,((4:0.0000010000,(23:0.0000010000,64:0.0000010000):0.002596299546):0.002590121858,((((14:0.0000010000,37:0.0000010000):1e-06,44:0.0025839408):0.002586740229,(51:0.0131526788,71:0.0000010000):0.007793091425):2.613120788e-06,62:0.0025904134):2.362056012e-06):0.02626790506):0.00809273487,((6:0.0000029905,74:0.0025874973):0.005218205638,72:0.0077402294):0.002626795759):0.003410319614,(9:0.0130769459,(21:0.0192448059,35:0.0097581086):0.006852049965):0.003623666141):0.01214400056,(13:0.0000010000,50:0.0000010000):1e-06):5.757052353e-05,70:0.0025235675);
 12: -9076.73630059 (0:0.0026015819,((((((((((((((((1:0.0000010000,(26:0.0000010000,65:0.0027063338):1e-06):0.102885538,(7:0.0000010000,25:0.0000010000):0.09124663281):0.04080236702,((((20:0.0000010000,56:0.0000010000):2.161923594e-06,(30:0.0000029712,39:0.0000010000):0.002543314582):0.03545526759,(24:0.0000023348,(32:0.0000010000,34:0.0000010000):0.002483204945):0.03389875212):0.03100708609,29:0.0512983877):0.0857787822):0.01420168024,((2:0.0582000097,(((11:0.0000010000,31:0.0000010000):1e-06,60:0.0000010000):0.007696531731,55:0.0000010000):0.06328871473):0.01315785793,(57:0.0130059110,59:0.0028531331):0.03523516384):0.07578401627):0.03654259648,(((19:0.0000010000,46:0.0000010000):0.02382953581,69:0.0734794762):0.01943149094,53:0.0473216830):0.1180998734):0.0295225638,(5:0.0000010000,10:0.0000010000):0.2395365878):0.03296293135,67:0.1543722492):0.01068750173,((12:0.0381982575,58:0.0614164298):0.0451606553,(27:0.0000010000,36:0.0000010000):0.1587889695):0.04296587731):0.04213784148,52:0.1848406855):0.01273484177,(((((((3:0.0000010000,17:0.0000010000):0.07317051991,(22:0.0000010000,54:0.0000010000):0.02588012133):0.1464182003,(49:0.0000010000,63:0.0000010000):0.1366866152):0.01756494049,((18:0.0000010000,43:0.0000010000):0.1880011258,68:0.2298152460):0.03149394269):0.02285762866,(((33:0.0000010000,47:0.0000010000):0.005224303822,42:0.0000010000):0.01651904793,(48:0.0000010000,75:0.0000010000):0.007256451399):0.1083544933):0.02626200098,(((16:0.0000010000,28:0.0000010000):0.1026401653,45:0.2672138317):0.01512559038,66:0.0466405123):0.0616506418):0.02228631739,((8:0.0000010000,15:0.0000010000):0.1545214572,61:0.0674254181):0.01986126817):0.009712470468):0.04005416085,(40:0.0000010000,41:0.0000010000):0.1485755068):0.07992899422,(38:0.0000010000,73:0.0000010000):0.04429566517):0.05504412243,((((4:0.0000010000,(23:0.0000010000,64:0.0000010000):0.002596461361):0.002590290574,(51:0.0131535553,71:0.0000021509):0.007793576064):2.634287426e-06,62:0.0025905857):2.462231048e-06,((14:0.0000010000,37:0.0000010000):1e-06,44:0.0025841217):0.002586798627):0.02626989437):0.008093071322,((6:0.0000010000,74:0.0025876706):0.005218574451,72:0.0077407369):0.002626968198):0.003410650081,(9:0.0130783255,(21:0.0192459737,35:0.0097587682):0.006852044508):0.003623777133):0.01214484141,(13:0.0000010000,50:0.0000010000):1e-06):5.883158043e-05,70:0.0025224974);
 13: -9076.73684465 (0:0.0026018069,(((((((((((((((((1:0.0000010000,65:0.0027067289):1e-06,26:0.0000010000):0.102900654,(7:0.0000010000,25:0.0000010000):0.09125967486):0.04080682012,((((20:0.0000010000,56:0.0000010000):2.865415503e-06,(30:0.0000010000,39:0.0000010000):0.002543679141):0.03546017313,(24:0.0000022669,(32:0.0000010000,34:0.0000010000):0.002483568718):0.03390302015):0.03101002345,29:0.0513058596):0.08579070981):0.01420329606,((2:0.0582075302,(((11:0.0000010000,31:0.0000010000):1e-06,60:0.0000010000):0.007697418191,55:0.0000021658):0.06329774148):0.01315904613,(57:0.0130080836,59:0.0028530931):0.03524003979):0.07579378822):0.03654712396,(((19:0.0000010000,46:0.0000010000):0.02383294839,69:0.0734884764):0.01943381283,53:0.0473269112):0.1181157156):0.02952473525,(5:0.0000010000,10:0.0000010000):0.2395688818):0.03296727916,67:0.1543904193):0.01068921226,((12:0.0382015124,58:0.0614217139):0.04517162789,(27:0.0000010000,36:0.0000010000):0.1588054576):0.04296852131):0.04214200681,52:0.1848607400):0.01273674766,(((((((3:0.0000010000,17:0.0000022608):0.07317578489,(22:0.0000010000,54:0.0000010000):0.02588232189):0.1464308194,(49:0.0000010000,63:0.0000010000):0.1366991789):0.01756547701,((18:0.0000010000,43:0.0000010000):0.1880179155,68:0.2298368976):0.03149561729):0.02285895547,(((33:0.0000010000,47:0.0000010000):0.005224792705,42:0.0000010000):0.01652060565,(48:0.0000010000,75:0.0000010000):0.007257007531):0.108364464):0.02626418613,(((16:0.0000010000,28:0.0000010000):0.1026524316,45:0.2672442412):0.01512313832,66:0.0466457697):0.06165680582):0.02228815456,((8:0.0000010000,15:0.0000010000):0.1545380465,61:0.0674333668):0.01986235037):0.009713783798):0.04005526163,(40:0.0000010000,41:0.0000010000):0.1485877052):0.0799358732,(38:0.0000010000,73:0.0000010000):0.04429888448):0.05504860819,((((4:0.0000022998,(23:0.0000025874,64:0.0000026814):0.002596660614):0.002590486294,(51:0.0131545572,71:0.0000010000):0.007794172613):1e-06,62:0.0025907830):1e-06,((14:0.0000010000,37:0.0000010000):1e-06,44:0.0025843187):0.002587086625):0.02627201133):0.008093348486,((6:0.0000010000,74:0.0025878730):0.005218984906,72:0.0077413332):0.002627169973):0.003410853012,(9:0.0130792981,(21:0.0192474017,35:0.0097595314):0.006852581112):0.003623994062):0.01214579898,(13:0.0000010000,50:0.0000010000):1e-06):1.45090099e-06,70:0.0025801187);
 14: -9076.80642554 (0:0.0025920358,(((((((((((((((1:0.0000010000,(26:0.0000010000,65:0.0026908059):1e-06):0.1071977754,(7:0.0000010000,25:0.0000010000):0.08563340717):0.03828275057,((((20:0.0000010000,56:0.0000010000):1e-06,(30:0.0000010000,39:0.0000010000):0.002531461571):0.03533105883,(24:0.0000022804,(32:0.0000010000,34:0.0000010000):0.002471971657):0.03371085441):0.03013060084,29:0.0515881991):0.09225721791):0.01318034611,((2:0.0579116719,(57:0.0133550772,59:0.0024463241):0.04190533916):0.01584710609,(((11:0.0000010000,31:0.0000010000):1e-06,60:0.0000010000):0.0076657822,55:0.0000010000):0.05605651624):0.07334294837):0.03383385808,(((19:0.0000010000,46:0.0000010000):0.02417818142,69:0.0728067387):0.01889376737,53:0.0471406840):0.118084829):0.03259747314,(5:0.0000010000,10:0.0000010000):0.2370013695):0.03557863664,(((12:0.0375191953,58:0.0615456680):0.04551945111,(27:0.0000010000,36:0.0000010000):0.1581216629):0.03644176431,67:0.1574182816):0.01499985502):0.03677821926,52:0.1850121085):0.01227819478,(((((((3:0.0000010000,17:0.0000010000):0.0729513512,(22:0.0000010000,54:0.0000010000):0.02566128594):0.1463546038,(49:0.0000010000,63:0.0000010000):0.1356930188):0.01755002882,((18:0.0000010000,43:0.0000010000):0.18742657,68:0.2286389097):0.03092275981):0.02296355593,(((33:0.0000010000,47:0.0000010000):0.005202299032,42:0.0000010000):0.01644684832,(48:0.0000010000,75:0.0000010000):0.007224880175):0.1081599477):0.02627379381,(((16:0.0000010000,28:0.0000010000):0.1022066079,45:0.2659698858):0.01528567024,66:0.0462751704):0.06083849976):0.0221986758,((8:0.0000010000,15:0.0000010000):0.1545012316,61:0.0665687541):0.02000610231):0.009328082183):0.04011928502,(40:0.0000010000,41:0.0000010000):0.1480639823):0.07941505434,(38:0.0000010000,73:0.0000010000):0.04402391763):0.05493821663,((((4:0.0000010000,(23:0.0000010000,64:0.0000010000):0.002587114259):0.00258099617,((14:0.0000010000,37:0.0000010000):1e-06,44:0.0025748433):0.002577653251):2.089266222e-06,62:0.0025812702):2.081788943e-06,(51:0.0131060233,71:0.0000010000):0.007765518012):0.02616514568):0.008073203587,((6:0.0000010000,74:0.0025783374):0.005199704527,72:0.0077130623):0.002617591734):0.003398314587,(9:0.0130302864,(21:0.0191761809,35:0.0097233612):0.006827884927):0.00361084116):0.01210114628,(13:0.0000010000,50:0.0000010000):1e-06):0.0004553347959,70:0.0021164227);
 15: -9076.80767211 (0:0.0025921029,((((((((((((((((1:0.0000010000,65:0.0026908709):1e-06,26:0.0000010000):0.1071994627,(7:0.0000010000,25:0.0000010000):0.08563606598):0.0382833902,((((20:0.0000010000,56:0.0000010000):1e-06,(30:0.0000010000,39:0.0000010000):0.002531545435):0.03532775303,(24:0.0000021078,(32:0.0000010000,34:0.0000010000):0.002472014338):0.03371562266):0.03013086241,29:0.0515905288):0.09225773692):0.01318002992,((2:0.0579130437,(57:0.0133553797,59:0.0024463483):0.04190596426):0.01584772671,(((11:0.0000010000,31:0.0000010000):1e-06,60:0.0000010000):0.007666513945,55:0.0000020883):0.05605757021):0.07334540933):0.03383353107,(((19:0.0000010000,46:0.0000010000):0.02417878441,69:0.0728081014):0.01889440428,53:0.0471405615):0.1180873762):0.03259824741,(5:0.0000010000,10:0.0000010000):0.2370063863):0.03557976286,(((12:0.0375201564,58:0.0615466795):0.04552020212,(27:0.0000010000,36:0.0000010000):0.1581248257):0.036441635,67:0.1574221393):0.01500152768):0.03677736891,52:0.1850151197):0.012278231,(((((((3:0.0000010000,17:0.0000010000):0.07295924086,(22:0.0000010000,54:0.0000010000):0.02565472281):0.1463581524,(49:0.0000010000,63:0.0000010000):0.1356944005):0.01755099037,((18:0.0000010000,43:0.0000010000):0.1874299917,68:0.2286422961):0.0309226512):0.02296407608,(((33:0.0000010000,47:0.0000010000):0.005202380661,42:0.0000010000):0.01644710517,(48:0.0000010000,75:0.0000010000):0.007224973379):0.1081610116):0.02627432271,(((16:0.0000010000,28:0.0000010000):0.1022094147,45:0.2659748033):0.01528474993,66:0.0462755760):0.06084003979):0.02219961159,((8:0.0000010000,15:0.0000010000):0.1545040524,61:0.0665699380):0.02000623736):0.009328196107):0.04011984397,(40:0.0000010000,41:0.0000010000):0.1480660386):0.07941623071,(38:0.0000010000,73:0.0000010000):0.04402446733):0.05493900066,((((4:0.0000023194,(23:0.0000026481,64:0.0000027556):0.002587150619):0.002581024847,((14:0.0000010000,37:0.0000010000):1e-06,44:0.0025748776):0.00257769153):1e-06,62:0.0025813046):1e-06,(51:0.0131061993,71:0.0000010000):0.007765672676):0.02616553103):0.008073270722,((6:0.0000010000,74:0.0025783725):0.00519977524,72:0.0077131665):0.002617626752):0.00339833521,(9:0.0130303605,(21:0.0191768236,35:0.0097231092):0.006827993883):0.003610972167):0.01210131871,(13:0.0000010000,50:0.0000010000):1e-06):0.0003302358731,70:0.0022416412);
 16: -9076.8079391 (0:0.0025930296,((((((((((((((((1:0.0000010000,65:0.0026924580):1e-06,26:0.0000010000):0.1072613629,(7:0.0000010000,25:0.0000010000):0.08568883859):0.03830127238,((((20:0.0000010000,56:0.0000010000):1e-06,(30:0.0000010000,39:0.0000010000):0.002533107194):0.03534633449,(24:0.0000021074,(32:0.0000010000,34:0.0000010000):0.002473440147):0.03373530167):0.03014338919,29:0.0516209529):0.0923062915):0.01318592761,((2:0.0579438266,(57:0.0133627372,59:0.0024475133):0.04193008433):0.01585082772,(((11:0.0000010000,31:0.0000010000):1e-06,60:0.0000010000):0.007670084588,55:0.0000010000):0.05609173346):0.07338647277):0.03384845421,(((19:0.0000010000,46:0.0000010000):0.02419234624,69:0.0728445689):0.01890384671,53:0.0471616872):0.1181528555):0.03260913077,(5:0.0000010000,10:0.0000010000):0.237134188):0.03560040628,(((12:0.0375365324,58:0.0615740106):0.04554471555,(27:0.0000010000,36:0.0000010000):0.1582003369):0.03645706993,67:0.1575021296):0.01500186912):0.03679318439,52:0.1850980807):0.01228502467,(((((((3:0.0000024392,17:0.0000010000):0.07298519955,(22:0.0000021677,54:0.0000022938):0.02565910499):0.1464109441,(49:0.0000010000,63:0.0000010000):0.1357447505):0.01755383994,((18:0.0000010000,43:0.0000010000):0.1874984397,68:0.2287300288):0.03092931844):0.02296956995,(((33:0.0000010000,47:0.0000010000):0.00520436105,42:0.0000010000):0.0164534081,(48:0.0000010000,75:0.0000010000):0.007227245181):0.1082011935):0.02628358522,(((16:0.0000010000,28:0.0000010000):0.1022592098,45:0.2660980488):0.01527532203,66:0.0462959079):0.06086441243):0.02220735873,((8:0.0000010000,15:0.0000010000):0.1545721994,61:0.0666010322):0.02001096449):0.009332612319):0.04012492731,(40:0.0000010000,41:0.0000010000):0.1481165051):0.07944351914,(38:0.0000029928,73:0.0000010000):0.04403782683):0.05495703376,((4:0.0000010000,(23:0.0000010000,64:0.0000010000):0.002587963259):0.002581830227,((((14:0.0000010000,37:0.0000010000):1e-06,44:0.0025756751):0.002578482138,(51:0.0131102820,71:0.0000010000):0.007768145332):1e-06,62:0.0025821131):1e-06):0.02617441725):0.008074572344,((6:0.0000010000,74:0.0025791961):0.005201440962,72:0.0077155969):0.00261844937):0.003399120469,(9:0.0130341683,(21:0.0191822883,35:0.0097265991):0.006830385509):0.003611811102):0.01210519422,(13:0.0000010000,50:0.0000010000):1e-06):2.047855355e-06,70:0.0025708610);
 17: -9076.80963287 (0:0.0025931431,(((((((((((((((1:0.0000010000,(26:0.0000010000,65:0.0026926686):1e-06):0.1072688616,(7:0.0000010000,25:0.0000010000):0.08569611979):0.03830359714,((((20:0.0000010000,56:0.0000010000):1e-06,(30:0.0000010000,39:0.0000010000):0.002533304087):0.03534863894,(24:0.0000021074,(32:0.0000010000,34:0.0000010000):0.002473623961):0.03373786279):0.03014502733,29:0.0516249139):0.0923122296):0.0131866713,((2:0.0579482267,(57:0.0133636886,59:0.0024476651):0.04193282824):0.01585133087,(((11:0.0000010000,31:0.0000010000):1e-06,60:0.0000010000):0.007670281076,55:0.0000023237):0.05609643338):0.07339172917):0.03385042451,(((19:0.0000010000,46:0.0000010000):0.02419409825,69:0.0728492989):0.01890510883,53:0.0471643959):0.1181611991):0.0326105963,(5:0.0000022709,10:0.0000024183):0.2371510748):0.03560307527,(((12:0.0375387493,58:0.0615777387):0.04554752103,(27:0.0000010000,36:0.0000010000):0.158210164):0.03645916735,67:0.1575124401):0.01500158423):0.03679608536,52:0.1851085052):0.01228585603,(((((((3:0.0000010000,17:0.0000010000):0.0729767889,(22:0.0000010000,54:0.0000010000):0.02567158926):0.1464156014,(49:0.0000010000,63:0.0000010000):0.1357525704):0.01755279579,((18:0.0000010000,43:0.0000010000):0.1875065496,68:0.2287421600):0.03093028005):0.02297066024,(((33:0.0000010000,47:0.0000010000):0.0052045975,42:0.0000029775):0.01645423961,(48:0.0000021267,75:0.0000010000):0.007227559107):0.108207605):0.02628424253,(((16:0.0000010000,28:0.0000010000):0.1022650042,45:0.2661147048):0.01527429337,66:0.0462991888):0.06086704908):0.022207772,((8:0.0000010000,15:0.0000010000):0.1545812654,61:0.0666052616):0.02001166106):0.009333486732):0.04012534087,(40:0.0000021489,41:0.0000022817):0.1481231901):0.07944714007,(38:0.0000010000,73:0.0000010000):0.04403962515):0.05495942395,((((4:0.0000010000,(23:0.0000010000,64:0.0000010000):0.002588058476):0.002581927782,(51:0.0131108266,71:0.0000010000):0.007768456753):2.030488921e-06,62:0.0025822206):1e-06,((14:0.0000010000,37:0.0000010000):1e-06,44:0.0025757934):0.002578549939):0.02617563273):0.00807477471,((6:0.0000010000,74:0.0025793055):0.005201673547,72:0.0077159087):0.002618554675):0.003399383742,(9:0.0130351813,(21:0.0191836425,35:0.0097263504):0.006830127506):0.003611982672):0.01210574566,(13:0.0000010000,50:0.0000010000):1e-06):4.487137667e-05,70:0.0025281384);
 18: -9076.80974871 (0:0.0025924159,(((((((((((((((1:0.0000010000,(26:0.0000010000,65:0.0026912994):1e-06):0.1072162719,(7:0.0000010000,25:0.0000010000):0.08565004177):0.03828821998,((((20:0.0000010000,56:0.0000010000):2.370767766e-06,(30:0.0000023156,39:0.0000023006):0.002531911131):0.03533660557,(24:0.0000022822,(32:0.0000022773,34:0.0000023128):0.002472414882):0.03371681191):0.03013431934,29:0.0515979961):0.09227168464):0.01318170378,((2:0.0579211057,(57:0.0133573586,59:0.0024466588):0.04191263571):0.01584854602,(((11:0.0000010000,31:0.0000010000):1e-06,60:0.0000010000):0.007667052147,55:0.0000010000):0.05606656697):0.0733566137):0.03383730165,(((19:0.0000010000,46:0.0000010000):0.02418244883,69:0.0728178896):0.01889699553,53:0.0471461776):0.1181053308):0.03260098514,(5:0.0000010000,10:0.0000010000):0.2370409451):0.0355851739,(((12:0.0375266121,58:0.0615504239):0.0455292451,(27:0.0000010000,36:0.0000010000):0.158144315):0.0364452429,67:0.1574437967):0.01500192897):0.036781783,52:0.1850368945):0.0122802735,(((((((3:0.0000010000,17:0.0000010000):0.07295826097,(22:0.0000010000,54:0.0000010000):0.02566400304):0.1463708903,(49:0.0000010000,63:0.0000010000):0.1357088752):0.01755080524,((18:0.0000010000,43:0.0000010000):0.1874479649,68:0.2286664662):0.030924582):0.02296580133,(((33:0.0000010000,47:0.0000010000):0.005202916266,42:0.0000010000):0.01644881387,(48:0.0000010000,75:0.0000010000):0.007225585165):0.1081727104):0.0262764214,(((16:0.0000010000,28:0.0000010000):0.1022223947,45:0.2660084477):0.01528232702,66:0.0462815728):0.06084630829):0.02220129739,((8:0.0000010000,15:0.0000010000):0.1545225092,61:0.0665784852):0.02000755585):0.009329590407):0.04012107577,(40:0.0000010000,41:0.0000010000):0.1480797193):0.07942369968,(38:0.0000010000,73:0.0000010000):0.04402807981):0.05494393189,((4:0.0000021267,(23:0.0000010000,64:0.0000010000):0.002587376495):0.002581238138,((((14:0.0000010000,37:0.0000010000):1e-06,44:0.0025750948):0.002577882331,(51:0.0131073045,71:0.0000010000):0.007766403627):2.649642815e-06,62:0.0025815277):2.269437145e-06):0.02616796414):0.008073629098,((6:0.0000010000,74:0.0025785968):0.005200229623,72:0.0077138277):0.002617851369):0.003398559627,(9:0.0130314622,(21:0.0191780318,35:0.0097243387):0.006828637361):0.003611141748):0.01210237029,(13:0.0000010000,50:0.0000010000):1e-06):4.545523341e-05,70:0.0025268356);
 19: -9076.81739704 (0:0.0026206917,(((((((((((((((1:0.0000010000,(26:0.0000010000,65:0.0027245006):1e-06):0.1050024863,(7:0.0000010000,25:0.0000010000):0.0902979729):0.04060110649,((((20:0.0000010000,56:0.0000010000):1e-06,(30:0.0000010000,39:0.0000010000):0.002560023127):0.03567549601,(24:0.0000020722,(32:0.0000010000,34:0.0000010000):0.002499521041):0.03409141345):0.03117760325,29:0.0516712595):0.08801371338):0.01509532205,((2:0.0586516897,(((11:0.0000010000,31:0.0000010000):1e-06,60:0.0000021664):0.007756174183,55:0.0000028894):0.06375411747):0.01300426302,(57:0.0131287940,59:0.0028492725):0.03585719874):0.07470084934):0.03631695696,(((19:0.0000010000,46:0.0000010000):0.02402633212,69:0.0741245359):0.0187790497,53:0.0484445977):0.1201541492):0.03340818609,(5:0.0000010000,10:0.0000010000):0.2400735331):0.03599815972,(((12:0.0367225417,58:0.0633777746):0.04463302585,(27:0.0000010000,36:0.0000010000):0.1609664241):0.03718144701,67:0.1581450520):0.01556548637):0.04401870649,(((((((3:0.0000010000,17:0.0000010000):0.07312144695,(22:0.0000010000,54:0.0000010000):0.02652427071):0.1483261875,(49:0.0000010000,63:0.0000010000):0.138017047):0.01880991743,((18:0.0000010000,43:0.0000010000):0.1923773326,68:0.2295491580):0.02956221704):0.02222213065,(((33:0.0000010000,47:0.0000010000):0.00525997539,42:0.0000010000):0.01663261546,(48:0.0000010000,75:0.0000010000):0.007299157903):0.110475784):0.02689960703,(((16:0.0000010000,28:0.0000010000):0.1038169721,45:0.2683565367):0.01569184159,66:0.0470931648):0.05919964451):0.01922475045,61:0.0850142520):0.01541903048):0.01573253856,((8:0.0000010000,15:0.0000010000):0.149901585,(40:0.0000010000,41:0.0000010000):0.1415027179):0.03057169437):0.02257967516,52:0.1741487861):0.0859580271,(38:0.0000010000,73:0.0000010000):0.04635506866):0.05297386856,((((4:0.0000010000,(23:0.0000010000,64:0.0000010000):0.00261557742):0.002609320547,((14:0.0000010000,37:0.0000010000):1e-06,44:0.0026030684):0.002605912644):1e-06,62:0.0026096100):1e-06,(51:0.0132491490,71:0.0000010000):0.007850378394):0.02663633619):0.007976940931,((6:0.0000010000,74:0.0026067152):0.00525585764,72:0.0078015606):0.002643549441):0.003436779743,(9:0.0131718494,(21:0.0193920394,35:0.0098266406):0.006903438138):0.00365189253):0.01223007519,(13:0.0000010000,50:0.0000010000):1e-06):0.0004531331465,70:0.0021468968);
PhyloTree:
 newick: (0:0.0025943062,((((((((((((((((1:0.0000010000,65:0.0026934927)55:1e-06,26:0.0000010000)100:0.1038566566,(7:0.0000010000,25:0.0000010000)100:0.08915263981)97:0.04041868924,((((20:0.0000010000,56:0.0000010000)56:1e-06,(30:0.0000010000,39:0.0000010000)98:0.002532341534)100:0.03533056939,(24:0.0000021074,(32:0.0000010000,34:0.0000010000)95:0.002472757735)100:0.03373321222)89:0.03081352671,29:0.0510863461)100:0.0868837764)82:0.01469087444,((2:0.0580276094,(((11:0.0000010000,31:0.0000010000)54:1e-06,60:0.0000010000)99:0.007667309831,55:0.0000010000)100:0.06295274372)73:0.01288291098,(57:0.0129601051,59:0.0028364818)100:0.03539027476)100:0.07435447324)98:0.03534287495,(((19:0.0000010000,46:0.0000010000)100:0.02381498706,69:0.0732126538)100:0.01879091412,53:0.0476602917)100:0.1189554445)97:0.03111487522,(5:0.0000010000,10:0.0000010000)100:0.2379096708)97:0.03562864521,(((12:0.0373464985,58:0.0617810939)100:0.0453571466,(27:0.0000010000,36:0.0000010000)100:0.1580744267)98:0.03665611163,67:0.1568225532)77:0.01357005936)96:0.03861937831,52:0.1854952486)43:0.01186823586,(((((((3:0.0000010000,17:0.0000010000)100:0.07296457052,(22:0.0000010000,54:0.0000010000)100:0.02574260498)100:0.1464677045,(49:0.0000010000,63:0.0000010000)100:0.1358376764)68:0.01756349824,((18:0.0000010000,43:0.0000010000)100:0.1875625881,68:0.2289067504)78:0.03097919354)75:0.02296092613,(((33:0.0000010000,47:0.0000010000)100:0.005206828372,42:0.0000010000)100:0.01646229832,(48:0.0000010000,75:0.0000010000)100:0.007230979308)100:0.1082846708)96:0.02631387995,(((16:0.0000010000,28:0.0000010000)100:0.1022517295,45:0.2662047093)83:0.01532156453,66:0.0463013197)100:0.06087812899)81:0.02221743215,((8:0.0000010000,15:0.0000010000)100:0.154629768,61:0.0666478531)62:0.01997805278)45:0.009394403147)60:0.0400580637,(40:0.0000010000,41:0.0000010000)100:0.1482321914)100:0.07949273328,(38:0.0000010000,73:0.0000010000)100:0.04410650531)100:0.05493721189,((((4:0.0000010000,(23:0.0000010000,64:0.0000010000)100:0.002589288167)87:0.002583152754,(51:0.0131169624,71:0.0000010000)100:0.007772034791)15:1e-06,62:0.0025834321)23:1e-06,((14:0.0000010000,37:0.0000010000)84:1e-06,44:0.0025769978)86:0.002579755974)100:0.02619094882)83:0.008077545645,((6:0.0000010000,74:0.0025804453)100:0.005203935113,72:0.0077194063)95:0.002619730653)82:0.003401805978,(9:0.0130421531,(21:0.0191928046,35:0.0097314040)89:0.006832922891)82:0.003614415661)100:0.01211095094,(13:0.0000010000,50:0.0000010000)76:1e-06)81:6.236235347e-05,70:0.0025111080);
RateGamma:
 gamma_shape: 0.7266043301
StopRule:
 curIteration: 109
 start_real_time: 2316846.688
 time_vec: 8, 2, 1
UFBoot:
 000: 3 -8285.474609 -9079.10083 (0,(((((((((((((((((1,65),26),(7,25)),((2,(((11,31),60),55)),(57,59))),((((20,56),(30,39)),(24,(32,34))),29)),(((19,46),69),53)),(5,10)),(((12,58),(27,36)),67)),52),(((((((3,17),(22,54)),(49,63)),((18,43),68)),(((33,47),42),(48,75))),(((16,28),45),66)),((8,15),61))),(40,41)),(38,73)),((4,(23,64)),((((14,37),44),(51,71)),62))),((6,74),72)),(9,(21,35))),13),50),70);
 001: 2 -8957.330078 -9084.222345 (0,(((((((((((((1,(26,65)),(7,25)),((((20,56),(30,39)),(24,(32,34))),29)),((2,(((11,60),31),55)),(57,59))),(((19,46),69),53)),(5,10)),(((12,58),(27,36)),67)),(40,41)),(((((((3,17),(22,54)),(49,63)),((18,43),68)),(((33,47),42),(48,75))),(((16,28),45),66)),((8,15),61))),52),(38,73)),(((((((4,(23,64)),((14,37),44)),62),(51,71)),((6,74),72)),(21,35)),9)),(13,50)),70);
 002: 1 -9227.189453 -9085.403947 (0,(((((((((((((((((1,65),26),(7,25)),((((20,(30,39)),56),(24,(32,34))),29)),((2,(((11,31),60),55)),(57,59))),(((19,46),69),53)),(5,10)),(((12,58),(27,36)),67)),(((((((3,17),(22,54)),(49,63)),((18,43),68)),(((33,47),42),(48,75))),(((16,28),45),66)),61)),((8,15),(40,41))),52),(38,73)),((4,(((14,37),((23,64),44)),(51,71))),62)),((6,74),72)),9),(21,35)),(13,50)),70);
 003: 1 -9203.993164 -9092.843495 (0,(((((((((((((1,65),26),(7,25)),(((2,(((11,31),60),55)),(57,59)),((((20,(30,39)),56),(24,(32,34))),29))),(((19,46),69),53)),(5,10)),(((12,58),(27,36)),67)),((((((((3,17),(22,54)),(49,63)),((18,43),68)),(((33,47),42),(48,75))),(((16,28),45),66)),61),52)),(8,15)),(40,41)),(38,73)),((((((((4,(23,64)),62),(51,71)),((14,37),44)),(21,35)),72),(6,74)),9)),(13,50)),70);
 004: 3 -9441.171875 -9087.13269 (0,(((((((((((((1,(26,65)),(7,25)),(((20,56),(30,39)),((24,(32,34)),29))),((2,(((11,60),31),55)),(57,59))),(((19,46),69),53)),(5,10)),(((12,58),(27,36)),67)),52),(((((((3,17),(22,54)),(49,63)),((18,43),68)),(((33,47),42),(48,75))),(((16,28),45),66)),((8,15),61))),(40,41)),(38,73)),((((((4,(23,64)),((14,37),44)),62),(51,71)),((6,74),72)),(9,(21,35)))),(13,50)),70);
 005: 1 -9347.30957 -9081.507808 (0,((((((((((((((((1,65),26),(7,25)),((((20,(30,39)),56),(24,(32,34))),29)),((2,(((11,60),31),55)),(57,59))),(((19,46),69),53)),(5,10)),67),((12,58),(27,36))),52),((((((3,17),(22,54)),(((33,47),42),(48,75))),(((18,43),68),(49,63))),(((16,28),45),66)),((8,15),61))),(40,41)),(38,73)),(((4,(23,64)),(((14,37),44),62)),(51,71))),((6,74),72)),(9,(21,35))),((13,50),70));
 006: 1 -8814.649414 -9087.358891 (0,(((((((((((((((1,(26,65)),(7,25)),(((20,56),(30,39)),((24,(32,34)),29))),((2,(((11,60),31),55)),(57,59))),(((19,46),69),53)),(5,10)),(((12,58),(27,36)),67)),52),(((((((3,17),(22,54)),(18,43)),(((33,47),42),(48,75))),((49,63),68)),(((16,28),66),45)),((8,15),61))),(40,41)),(38,73)),(((4,(23,64)),(((14,37),44),(51,71))),62)),((6,74),72)),(9,(21,35))),(13,50)),70);
 007: 1 -8984.790039 -9097.902529 (0,(((((((((((((((((((1,26),65),(7,25)),(((2,(((11,31),60),55)),(57,59)),((20,((30,39),56)),((24,(32,34)),29)))),(((19,46),69),53)),(5,10)),67),((12,58),(27,36))),52),((((((3,17),(22,54)),((18,43),68)),(49,63)),(((33,47),42),(48,75))),(((16,28),66),45))),((8,15),61)),(40,41)),(38,73)),((((4,(23,64)),(51,71)),(14,(37,44))),62)),9),((6,74),72)),(21,35)),70),13),50);
 008: 1 -9548.621094 -9090.367084 (0,((((((((((((((1,65),26),(7,25)),((((20,56),(30,39)),(24,(32,34))),29)),((2,(((11,31),60),55)),(57,59))),(((19,46),69),53)),(((12,58),(27,36)),67)),(5,10)),52),(((((((3,17),(22,54)),(49,63)),((18,43),68)),(((33,47),42),(48,75))),(((16,28),45),66)),((8,15),61))),(40,41)),(38,73)),((((((4,(23,64)),((14,37),44)),62),(51,71)),((6,74),72)),(9,(21,35)))),(13,50)),70);
 009: 1 -9750.723633 -9088.936666 (0,((((((((((((((((((1,65),26),(7,25)),((((20,56),(30,39)),(24,(32,34))),29)),((2,(((11,31),60),55)),(57,59))),(((19,46),69),53)),(5,10)),(((12,58),(27,36)),67)),(((16,28),45),66)),(((((3,17),(22,54)),(49,63)),((18,43),68)),(((33,47),42),(48,75)))),((8,15),61)),52),(40,41)),(38,73)),((4,(23,64)),((((14,37),44),(51,71)),62))),((6,74),72)),(9,(21,35))),70),(13,50));
 010: 1 -8131.180664 -9099.522625 (0,((((((((((((((1,(26,65)),((7,25),((((20,56),(30,39)),(24,(32,34))),29))),((2,(((11,31),60),55)),(57,59))),(((19,46),69),53)),(5,10)),52),(((12,58),(27,36)),67)),(((((((3,17),(22,54)),(49,63)),((18,43),68)),(((33,47),42),(48,75))),(((16,28),45),66)),((8,15),61))),(40,41)),(38,73)),(((((4,(23,64)),(51,71)),62),44),(14,37))),((6,74),72)),(9,(21,35))),(13,50)),70);
 011: 5 -9169.306641 -9090.743854 (0,(((((((((((((((((1,(26,65)),(7,25)),((((20,56),(30,39)),(24,(32,34))),29)),((2,(57,59)),(((11,60),31),55))),(((19,46),69),53)),(5,10)),(((12,58),(27,36)),67)),(40,41)),52),((8,15),61)),(((((3,17),(22,54)),(49,63)),((18,43),68)),(((33,47),42),(48,75)))),(((16,28),45),66)),(38,73)),((((4,(23,64)),((14,37),44)),(51,71)),62)),((6,74),72)),((9,35),21)),(13,50)),70);
 012: 1 -9193.227539 -9081.272466 (0,((((((((((((((((1,(26,65)),(7,25)),((((20,56),(30,39)),(24,(32,34))),29)),((2,(((11,31),60),55)),(57,59))),(((19,46),69),53)),(5,10)),((12,58),(27,36))),67),((((((((3,17),(22,54)),(49,63)),((18,43),68)),(((33,47),42),(48,75))),(((16,28),45),66)),61),((8,15),52))),(40,41)),(38,73)),((((4,(23,64)),(51,71)),((14,44),37)),62)),((6,74),72)),(9,(21,35))),50),13),70);
 013: 2 -9377.462891 -9099.142345 (0,(((((((((((((1,(26,65)),(7,25)),((((20,56),(30,39)),(24,(32,34))),29)),((2,((11,31),(55,60))),(57,59))),(((19,46),69),53)),(5,10)),(((12,58),(27,36)),67)),(((((((3,17),(22,54)),(49,63)),((18,43),68)),(((33,47),42),(48,75))),(((16,28),45),66)),61)),((8,15),(40,41))),52),(38,73)),(((((4,(23,64)),((((14,37),44),(51,71)),62)),(6,74)),72),(9,(21,35)))),(13,50)),70);
 014: 1 -9001.666016 -9083.027068 (0,((((((((((((((((((1,65),26),(7,25)),((2,(57,59)),(((11,60),31),55))),((((20,(30,39)),56),(24,(32,34))),29)),(((19,46),69),53)),(5,10)),67),((12,58),(27,36))),52),((((((3,17),(22,54)),(49,63)),(((18,43),68),(((33,47),42),(48,75)))),(((16,28),45),66)),((8,15),61))),(40,41)),(38,73)),((((4,(23,64)),((14,37),44)),62),(51,71))),((6,74),72)),(9,(21,35))),13),50),70);
 015: 1 -9551.648438 -9081.733843 (0,(((((((((((((1,(26,65)),(7,25)),((((20,56),(30,39)),(24,(32,34))),29)),((2,(57,59)),(((11,60),31),55))),(((19,46),69),53)),(5,10)),(((12,58),(27,36)),67)),52),(((((((3,17),(22,54)),(49,63)),((18,43),68)),(((33,47),42),(48,75))),(((16,28),45),66)),61)),((8,15),(40,41))),(38,73)),((((((4,(23,64)),(51,71)),62),((14,37),44)),((6,74),72)),(9,(21,35)))),(13,50)),70);
 016: 1 -8806.652344 -9086.555401 (0,((((((((((((((((1,65),26),(7,25)),((2,(57,59)),((11,(31,60)),55))),((((20,56),(30,39)),(24,(32,34))),29)),((5,10),(((19,46),69),53))),67),((12,58),(27,36))),52),(((((((3,17),(22,54)),(49,63)),((18,43),68)),(((33,47),42),(48,75))),(((16,28),45),66)),((8,15),61))),(40,41)),(38,73)),((((4,(23,64)),62),((14,37),44)),(51,71))),((6,74),72)),(9,(21,35))),(13,50)),70);
 017: 1 -9330.605469 -9081.483462 (0,(((((((((((((((1,65),26),(7,25)),((((20,56),(30,39)),(24,(32,34))),29)),((2,(((11,31),60),55)),(57,59))),(((19,46),69),53)),(5,10)),(((12,58),(27,36)),67)),(((((((3,17),(22,54)),(((18,43),68),(49,63))),(((33,47),42),(48,75))),(((16,28),45),66)),((8,15),61)),52)),(40,41)),(38,73)),((((4,(23,64)),((14,37),44)),62),(51,71))),((6,74),72)),((9,35),21)),(13,50)),70);
 018: 4 -9080.291016 -9090.192844 (0,(((((((((((((((((1,65),26),(7,25)),(((((20,56),30),39),(24,(32,34))),29)),((2,(((11,31),60),55)),(57,59))),(((19,46),69),53)),(5,10)),67),((12,58),(27,36))),(40,41)),(((((((3,17),(22,54)),(49,63)),((18,43),68)),(((33,47),42),(48,75))),(((16,28),45),66)),((8,15),61))),52),(38,73)),((((4,(23,64)),((14,37),44)),62),(51,71))),((6,74),72)),(9,(21,35))),(13,50)),70);
 019: 2 -8961.864258 -9090.183829 (0,((((((((((((((((1,(26,65)),(7,25)),(((20,56),(30,39)),((24,(32,34)),29))),((2,(((11,31),60),55)),(57,59))),(((19,46),69),53)),(5,10)),(((12,58),(27,36)),67)),(40,41)),((8,15),52)),((((((3,17),(22,54)),(49,63)),((18,43),68)),(((33,47),42),(48,75))),(((16,28),45),66))),61),(38,73)),((((4,(23,64)),((14,37),44)),62),(51,71))),((6,74),72)),(9,(21,35))),(13,50)),70);
 020: 2 -9607.509766 -9082.52206 (0,(((((((((((((((1,65),26),(7,25)),((2,((11,(31,60)),55)),(57,59))),((((20,56),(30,39)),(24,(32,34))),29)),(((19,46),69),53)),(5,10)),(((12,58),(27,36)),67)),((((((((3,17),(22,54)),(18,43)),((49,63),68)),(((33,47),42),(48,75))),(((16,28),45),66)),52),((8,15),61))),(40,41)),(38,73)),((((4,(23,64)),(51,71)),62),((14,37),44))),((6,74),72)),(9,(21,35))),(13,50)),70);
 021: 1 -9026.449219 -9085.373999 (0,(((((((((((((((1,65),26),(7,25)),((((20,(30,39)),56),(24,(32,34))),29)),((2,(((11,31),60),55)),(57,59))),(((19,46),69),53)),(5,10)),(((12,58),(27,36)),67)),(40,41)),((((((((3,17),(22,54)),(49,63)),(18,43)),68),(((33,47),42),(48,75))),((((16,28),45),66),52)),((8,15),61))),(38,73)),((4,(23,64)),((((14,37),44),(51,71)),62))),((6,74),72)),(9,(21,35))),(13,50)),70);
 022: 2 -8451.794922 -9077.162439 (0,(((((((((((((((1,(26,65)),(7,25)),((((20,56),(30,39)),(24,(32,34))),29)),((2,(57,59)),(((11,31),60),55))),(((19,46),69),53)),(5,10)),(((12,58),(27,36)),67)),(((((((3,17),(22,54)),(49,63)),((18,43),68)),(((33,47),42),(48,75))),(((16,28),45),66)),61)),((8,15),(40,41))),52),(38,73)),((((4,(23,64)),((14,37),44)),62),(51,71))),((6,74),72)),(9,(21,35))),(13,50)),70);
 023: 1 -8934.46875 -9089.260556 (0,(((((((((((((((((((1,65),26),(7,25)),((((20,(30,39)),56),(24,(32,34))),29)),((2,(((11,60),31),55)),(57,59))),(((19,46),69),53)),(5,10)),(((12,58),(27,36)),67)),(40,41)),((8,15),52)),(((((3,17),(22,54)),(49,63)),((18,43),68)),(((33,47),42),(48,75)))),(((16,28),45),66)),61),(38,73)),((((4,(23,64)),62),((14,37),44)),(51,71))),((6,74),72)),(9,(21,35))),50),13),70);
 024: 1 -9892.025391 -9082.612925 (0,(((((((((((((((1,65),26),(7,25)),((((20,(30,39)),56),(24,(32,34))),29)),((2,(57,59)),((11,(31,60)),55))),(((19,46),69),53)),(5,10)),(((12,58),(27,36)),67)),(((((((3,17),(22,54)),((18,43),68)),(49,63)),(((33,47),42),(48,75))),((((16,28),45),66),52)),((8,15),61))),(40,41)),(38,73)),((((4,(23,64)),62),(51,71)),((14,44),37))),((6,74),72)),(9,(21,35))),(13,50)),70);
 025: 1 -9272.984375 -9084.037181 (0,((((((((((((((((1,65),26),(7,25)),((((20,(30,39)),56),(24,(32,34))),29)),((2,(((11,31),60),55)),(57,59))),(((19,46),69),53)),(5,10)),(((12,58),(27,36)),67)),(((((((3,17),(22,54)),((18,43),68)),(49,63)),(((33,47),42),(48,75))),(((16,28),45),66)),61)),((8,15),(40,41))),52),(38,73)),((4,(((14,37),((23,64),44)),(51,71))),62)),((6,74),72)),(9,(21,35))),(13,50)),70);
 026: 1 -9245.042969 -9092.814279 (0,(((((((((((((((((1,65),26),(7,25)),((((20,(30,39)),56),(24,(32,34))),29)),((2,(((11,60),31),55)),(57,59))),(((19,46),69),53)),(5,10)),67),((12,58),(27,36))),(40,41)),(((((((3,17),(22,54)),(18,43)),(49,63)),(((33,47),42),(48,75))),(((16,28),45),66)),((8,15),(61,68)))),52),(38,73)),((((4,(23,64)),((14,37),44)),62),(51,71))),((6,74),72)),(9,(21,35))),(13,50)),70);
 027: 1 -9410.022461 -9081.483462 (0,(((((((((((((((1,65),26),(7,25)),((((20,56),(30,39)),(24,(32,34))),29)),((2,(((11,31),60),55)),(57,59))),(((19,46),69),53)),(5,10)),(((12,58),(27,36)),67)),(((((((3,17),(22,54)),(((18,43),68),(49,63))),(((33,47),42),(48,75))),(((16,28),45),66)),((8,15),61)),52)),(40,41)),(38,73)),((((4,(23,64)),((14,37),44)),62),(51,71))),((6,74),72)),((9,35),21)),(13,50)),70);
 028: 1 -9399.146484 -9081.526008 (0,((((((((((((((((((1,65),26),(7,25)),((2,(57,59)),((11,(31,60)),55))),((((20,56),(30,39)),(24,(32,34))),29)),(((19,46),69),53)),(5,10)),67),((12,58),(27,36))),52),(((((((3,17),(22,54)),(49,63)),((18,43),68)),(((33,47),42),(48,75))),(((16,28),45),66)),((8,15),61))),(40,41)),(38,73)),((((4,(23,64)),62),((14,37),44)),(51,71))),((6,74),72)),9),(21,35)),(13,50)),70);
 029: 1 -8860.15918 -9089.260556 (0,(((((((((((((((((((1,65),26),(7,25)),((((20,(30,39)),56),(24,(32,34))),29)),((2,(((11,60),31),55)),(57,59))),(((19,46),69),53)),(5,10)),(((12,58),(27,36)),67)),(40,41)),((8,15),52)),(((((3,17),(22,54)),(49,63)),((18,43),68)),(((33,47),42),(48,75)))),(((16,28),45),66)),61),(38,73)),((((4,(23,64)),62),((14,37),44)),(51,71))),((6,74),72)),(9,(21,35))),50),13),70);
 030: 1 -8516.257812 -9087.677259 (0,(((((((((((((((((((1,26),65),(7,25)),((2,((11,(31,60)),55)),(57,59))),(((20,((30,39),56)),(24,(32,34))),29)),(((19,46),69),53)),(5,10)),67),((12,58),(27,36))),((8,15),61)),((((((3,17),(22,54)),((18,43),68)),(49,63)),(((33,47),42),(48,75))),(((16,28),45),66))),52),(40,41)),(38,73)),(((4,(23,64)),((14,(37,44)),(51,71))),62)),((6,74),72)),(9,(21,35))),70),13),50);
 031: 1 -9043.728516 -9085.308856 (0,(((((((((((((1,(26,65)),(7,25)),((((20,56),(30,39)),(24,(32,34))),29)),((2,(((11,60),31),55)),(57,59))),(((19,46),69),53)),(5,10)),(((12,58),(27,36)),67)),52),((((((3,17),(22,54)),(49,63)),(((18,43),68),(((33,47),42),(48,75)))),(((16,28),45),66)),61)),((8,15),(40,41))),(38,73)),((((((4,(23,64)),(51,71)),62),((14,37),44)),((6,74),72)),(9,(21,35)))),(13,50)),70);
 032: 1 -8956.152344 -9096.452467 (0,((((((((((((((((1,65),26),(7,25)),((((20,(30,39)),56),(24,(32,34))),29)),((2,(((11,60),31),55)),(57,59))),(((19,46),69),53)),(5,10)),67),((12,58),(27,36))),(40,41)),((((((((3,17),(22,54)),(49,63)),(18,43)),(((33,47),42),(48,75))),(((16,28),45),66)),((8,15),(61,68))),52)),(38,73)),((((4,(23,64)),((14,37),44)),62),(51,71))),((6,74),72)),(9,(21,35))),(13,50)),70);
 033: 1 -8493.484375 -9089.192982 (0,((((((((((((((1,(26,65)),(7,25)),(((2,(((11,31),60),55)),(57,59)),((((20,56),(30,39)),(24,(32,34))),29))),(((19,46),69),53)),(5,10)),(((12,58),(27,36)),67)),52),((((((3,17),(22,54)),(49,63)),((18,43),68)),(((33,47),42),(48,75))),(((16,28),45),66))),61),((8,15),(40,41))),(38,73)),(((((((4,(23,64)),(51,71)),62),((14,37),44)),(21,35)),((6,74),72)),9)),50),13),70);
 034: 1 -8704.78418 -9081.037078 (0,((((((((((((((((1,(26,65)),(7,25)),((((20,56),(30,39)),(24,(32,34))),29)),((2,(((11,31),60),55)),(57,59))),(((19,46),69),53)),(5,10)),67),((12,58),(27,36))),52),((((((3,17),(22,54)),(((33,47),42),(48,75))),(((18,43),68),(49,63))),(((16,28),66),45)),((8,15),61))),(40,41)),(38,73)),((((4,(23,64)),(51,71)),62),((14,44),37))),((6,74),72)),(9,(21,35))),(13,50)),70);
 035: 3 -8819.876953 -9095.790057 (0,(((((((((((((((1,(26,65)),(7,25)),((((20,56),(30,39)),(24,(32,34))),29)),((2,((11,55),(31,60))),(57,59))),(((19,46),69),53)),(5,10)),(((12,58),(27,36)),67)),(40,41)),(((((((3,17),(22,54)),(49,63)),((18,43),68)),(((33,47),42),(48,75))),(((16,28),45),66)),((8,15),61))),52),(38,73)),((((4,(23,64)),(51,71)),62),((14,37),44))),((6,74),72)),((9,35),21)),(13,50)),70);
 036: 1 -8923.359375 -9080.901021 (0,((((((((((((((((((1,(26,65)),(7,25)),((((20,(30,39)),56),(24,(32,34))),29)),((2,(57,59)),(((11,31),60),55))),(((19,46),69),53)),(5,10)),(((12,58),(27,36)),67)),52),((((((3,17),(22,54)),(49,63)),((18,43),68)),(((33,47),42),(48,75))),(((16,28),45),66))),((8,15),61)),(40,41)),(38,73)),((4,(23,64)),((((14,37),44),(51,71)),62))),((6,74),72)),9),(21,35)),13),50),70);
 037: 2 -8987.998047 -9094.065453 (0,((((((((((((((1,(26,65)),(7,25)),(((2,(57,59)),(((11,60),31),55)),((((20,56),(30,39)),(24,(32,34))),29))),(((19,46),69),53)),(5,10)),67),((12,58),(27,36))),(((((((3,17),(22,54)),((18,43),68)),(49,63)),(((33,47),42),(48,75))),(((16,28),45),66)),61)),((8,15),(40,41))),52),(38,73)),(4,((((14,37),(51,71)),((23,64),44)),62))),((6,74),72)),(9,(21,35))),((13,50),70));
 038: 1 -8414.642578 -9082.154388 (0,(((((((((((((((1,(26,65)),(7,25)),((((20,56),(30,39)),(24,(32,34))),29)),((2,(((11,31),60),55)),(57,59))),(((19,46),69),53)),(5,10)),(((12,58),(27,36)),67)),(40,41)),((((((((3,17),(22,54)),(49,63)),((18,43),68)),(((33,47),42),(48,75))),(((16,28),45),66)),61),(8,15))),52),(38,73)),((4,(23,64)),((((14,37),44),(51,71)),62))),((6,74),72)),(9,(21,35))),(13,50)),70);
 039: 1 -9112.181641 -9080.203747 (0,(((((((((((((((((1,(26,65)),(7,25)),((2,(57,59)),(((11,31),60),55))),((((20,(30,39)),56),(24,(32,34))),29)),(((19,46),69),53)),(5,10)),(((12,58),(27,36)),67)),52),((((((3,17),(22,54)),(49,63)),((18,43),68)),(((33,47),42),(48,75))),(((16,28),45),66))),((8,15),61)),(40,41)),(38,73)),((4,(23,64)),((((14,37),44),(51,71)),62))),((6,74),72)),(9,(21,35))),13),50),70);
 040: 1 -9111.572266 -9081.879788 (0,(((((((((((((1,(26,65)),(7,25)),((((20,56),(30,39)),(24,(32,34))),29)),((2,(57,59)),(((11,60),31),55))),(((19,46),69),53)),(5,10)),(((12,58),(27,36)),67)),(40,41)),(((((((3,17),(22,54)),(49,63)),((18,43),68)),(((33,47),42),(48,75))),(((16,28),45),66)),((8,15),61))),52),(38,73)),((((((4,(23,64)),((14,37),44)),62),(51,71)),((6,74),72)),(9,(21,35)))),(13,50)),70);
 041: 2 -9087.171875 -9080.543841 (0,((((((((((((((((((1,65),26),(7,25)),((((20,56),(30,39)),(24,(32,34))),29)),((2,(((11,31),60),55)),(57,59))),(((19,46),69),53)),(5,10)),(((12,58),(27,36)),67)),52),(((((((3,17),(22,54)),((18,43),68)),(49,63)),(((33,47),42),(48,75))),(((16,28),45),66)),((8,15),61))),(40,41)),(38,73)),(((4,(23,64)),(((14,37),44),(51,71))),62)),((6,74),72)),9),(21,35)),50),13),70);
 042: 3 -8985.095703 -9086.377906 (0,(((((((((((((((1,(26,65)),(7,25)),(((20,56),(30,39)),((24,(32,34)),29))),((2,(57,59)),(((11,31),60),55))),(((19,46),69),53)),(5,10)),(((12,58),(27,36)),67)),52),(((((((3,17),(22,54)),(18,43)),((49,63),68)),(((33,47),42),(48,75))),(((16,28),45),66)),((8,15),61))),(40,41)),(38,73)),((((4,(23,64)),((14,37),44)),62),(51,71))),((6,74),72)),(9,(21,35))),(13,50)),70);
 043: 1 -9442.449219 -9087.539197 (0,(((((((((((((((((1,26),65),(7,25)),((((20,(30,39)),56),(24,(32,34))),29)),((2,(((11,31),60),55)),(57,59))),(((19,46),69),53)),(5,10)),67),((12,58),(27,36))),(40,41)),(((((((3,17),(22,54)),(49,63)),((18,43),68)),(((33,47),42),(48,75))),(((16,28),45),66)),((8,15),61))),52),(38,73)),(((((4,(23,64)),(14,(37,44))),((51,71),62)),72),(6,74))),(9,(21,35))),13),50),70);
 044: 1 -7839.705078 -9088.991245 (0,((((((((((((((((((1,26),65),(7,25)),((2,(((11,(31,60)),55),(57,59))),(((20,((30,39),56)),(24,(32,34))),29))),(((19,46),69),53)),(5,10)),67),((12,58),(27,36))),((8,15),61)),((((((3,17),(22,54)),((18,43),68)),(49,63)),(((33,47),42),(48,75))),(((16,28),45),66))),52),(40,41)),(38,73)),(((4,(23,64)),((14,(37,44)),(51,71))),62)),((6,74),72)),(9,(21,35))),70),13),50);
 045: 1 -9362.298828 -9087.006681 (0,((((((((((((((((1,(26,65)),(7,25)),(((20,((30,39),56)),(24,(32,34))),29)),((2,(((11,31),60),55)),(57,59))),(((19,46),69),53)),(5,10)),67),((12,58),(27,36))),(40,41)),((((((3,17),(22,54)),(((18,43),68),(49,63))),(((33,47),42),(48,75))),(((16,28),45),66)),((8,15),61))),52),(38,73)),(((((4,(23,64)),(51,71)),44),62),(14,37))),((6,74),72)),(9,(21,35))),(13,50)),70);
 046: 1 -8905.703125 -9080.798271 (0,((((((((((((((((1,65),26),(7,25)),((((20,56),(30,39)),(24,(32,34))),29)),((2,(((11,31),60),55)),(57,59))),(((19,46),69),53)),(5,10)),(((12,58),(27,36)),67)),52),((8,15),(40,41))),(((((((3,17),(22,54)),(49,63)),((18,43),68)),(((33,47),42),(48,75))),(((16,28),45),66)),61)),(38,73)),((((4,(23,64)),((14,37),44)),62),(51,71))),((6,74),72)),(9,(21,35))),(13,50)),70);
 047: 1 -8784.30957 -9084.037181 (0,((((((((((((((((1,65),26),(7,25)),((((20,(30,39)),56),(24,(32,34))),29)),((2,(((11,31),60),55)),(57,59))),(((19,46),69),53)),(5,10)),(((12,58),(27,36)),67)),(((((((3,17),(22,54)),((18,43),68)),(49,63)),(((33,47),42),(48,75))),(((16,28),45),66)),61)),((8,15),(40,41))),52),(38,73)),((4,(((14,37),((23,64),44)),(51,71))),62)),((6,74),72)),(9,(21,35))),(13,50)),70);
 048: 1 -8013.195801 -9083.639376 (0,(((((((((((((((1,65),26),(7,25)),((((20,(30,39)),56),(24,(32,34))),29)),((2,(57,59)),((11,(31,60)),55))),(((19,46),69),53)),(5,10)),(((12,58),(27,36)),67)),(40,41)),(((((((3,17),(22,54)),(49,63)),((18,43),68)),(((33,47),42),(48,75))),((((16,28),45),66),52)),((8,15),61))),(38,73)),((((4,(23,64)),62),(51,71)),((14,44),37))),((6,74),72)),(9,(21,35))),(13,50)),70);
 049: 1 -8974.302734 -9107.301218 (0,((((((((((((((1,(26,65)),(7,25)),(((2,(((11,31),60),55)),(57,59)),((((20,56),(30,39)),(24,(32,34))),29))),(((19,46),69),53)),(5,10)),52),(((12,58),(27,36)),67)),((((((3,17),(22,54)),(49,63)),((18,43),68)),(((33,47),42),(48,75))),((((16,28),45),66),61))),(8,15)),(40,41)),(38,73)),((((((4,(23,64)),62),((14,37),44)),(51,71)),(21,35)),(((6,74),72),9))),50),13),70);
 050: 1 -9554.005859 -9088.767225 (0,(((((((((((((((((((1,65),26),(7,25)),((((20,(30,39)),56),(24,(32,34))),29)),((2,(57,59)),(((11,60),31),55))),(((19,46),69),53)),(5,10)),(((12,58),(27,36)),67)),52),(((((((3,17),(22,54)),(49,63)),((18,43),(((33,47),42),(48,75)))),68),(((16,28),66),45)),61)),(8,15)),(40,41)),(38,73)),((((4,(23,64)),62),((14,37),44)),(51,71))),((6,74),72)),9),(21,35)),50),13),70);
 051: 3 -8955.879883 -9091.900421 (0,(((((((((((((((1,(26,65)),(7,25)),(((((20,56),39),30),(24,(32,34))),29)),((2,(((11,60),31),55)),(57,59))),(((19,46),69),53)),(5,10)),(((12,58),(27,36)),67)),52),(((((((3,17),(22,54)),(18,43)),(((33,47),42),(48,75))),((49,63),68)),(((16,28),66),45)),((8,15),61))),(40,41)),(38,73)),(((4,(23,64)),(((14,37),44),(51,71))),62)),((6,74),72)),(9,(21,35))),(13,50)),70);
 052: 3 -9571.501953 -9085.827037 (0,((((((((((((((((1,65),26),(7,25)),((((20,56),(30,39)),(24,(32,34))),29)),((2,(((11,60),31),55)),(57,59))),(((19,46),69),53)),(5,10)),(((12,58),(27,36)),67)),(40,41)),(((((((3,17),(22,54)),(49,63)),((18,43),68)),(((33,47),42),(48,75))),(((16,28),45),66)),((8,15),61))),52),(38,73)),((((4,(23,64)),(51,71)),((14,37),44)),62)),((9,35),21)),((6,74),72)),(13,50)),70);
 053: 1 -8619.561523 -9081.037078 (0,((((((((((((((((1,(26,65)),(7,25)),((((20,56),(30,39)),(24,(32,34))),29)),((2,(((11,31),60),55)),(57,59))),(((19,46),69),53)),(5,10)),67),((12,58),(27,36))),52),((((((3,17),(22,54)),(((33,47),42),(48,75))),(((18,43),68),(49,63))),(((16,28),66),45)),((8,15),61))),(40,41)),(38,73)),((((4,(23,64)),(51,71)),62),((14,44),37))),((6,74),72)),(9,(21,35))),(13,50)),70);
 054: 1 -8808.146484 -9088.553838 (0,((((((((((((((((1,65),26),(7,25)),(((20,56),(30,39)),((24,(32,34)),29))),((2,(((11,31),60),55)),(57,59))),(((19,46),69),53)),(5,10)),(((12,58),(27,36)),67)),52),(((((((3,17),(22,54)),(49,63)),((18,43),68)),(((33,47),42),(48,75))),(((16,28),45),66)),61)),((8,15),(40,41))),(38,73)),(((4,(23,64)),(((14,37),44),(51,71))),62)),((6,74),72)),((9,35),21)),(13,50)),70);
 055: 2 -8449.790039 -9086.368239 (0,(((((((((((((((1,(26,65)),(7,25)),(((20,56),(30,39)),((24,(32,34)),29))),((2,(((11,31),60),55)),(57,59))),(((19,46),69),53)),(5,10)),(((12,58),(27,36)),67)),52),(((((((3,17),(22,54)),(49,63)),((18,43),68)),(((33,47),42),(48,75))),(((16,28),45),66)),((8,15),61))),(40,41)),(38,73)),((((4,(23,64)),(51,71)),62),((14,37),44))),((6,74),72)),((9,35),21)),(13,50)),70);
 056: 1 -9196.262695 -9094.125261 (0,(((((((((((((((((1,65),26),(7,25)),((((20,(30,39)),56),(24,(32,34))),29)),((2,(((11,60),31),55)),(57,59))),(((19,46),69),53)),(5,10)),52),(((12,58),(27,36)),67)),(((((((3,17),(22,54)),((18,43),68)),(((33,47),42),(48,75))),(49,63)),(((16,28),66),45)),((8,15),61))),(40,41)),(38,73)),((((4,(23,64)),(51,71)),((14,37),44)),62)),((6,74),72)),(9,(21,35))),13),50),70);
 057: 1 -9279.632812 -9099.642337 (0,((((((((((((((1,(26,65)),(7,25)),(((2,(((11,60),31),55)),(57,59)),((((20,56),(30,39)),(24,(32,34))),29))),(((19,46),69),53)),(5,10)),67),((12,58),(27,36))),((((((3,17),(22,54)),((18,43),68)),(49,63)),(((33,47),42),(48,75))),((((16,28),45),66),61))),((8,15),(40,41))),52),(38,73)),(4,((((14,37),(51,71)),((23,64),44)),62))),((6,74),72)),(9,(21,35))),((13,50),70));
 058: 2 -9353.267578 -9085.294025 (0,(((((((((((((((((((1,65),26),(7,25)),((((20,(30,39)),56),(24,(32,34))),29)),((2,(((11,60),31),55)),(57,59))),(((19,46),69),53)),(5,10)),(((12,58),(27,36)),67)),(40,41)),((8,15),52)),((((((3,17),(22,54)),(49,63)),((18,43),68)),(((33,47),42),(48,75))),(((16,28),45),66))),61),(38,73)),((((4,(23,64)),62),((14,37),44)),(51,71))),((6,74),72)),9),(21,35)),50),13),70);
 059: 1 -9247.667969 -9091.293598 (0,((((((((((((((((1,65),26),(7,25)),(((20,((30,39),56)),(24,(32,34))),29)),((2,((11,(31,60)),55)),(57,59))),(((19,46),53),69)),(5,10)),67),((12,58),(27,36))),((((((((3,17),(22,54)),(49,63)),((18,43),68)),(((33,47),42),(48,75))),((16,28),(45,66))),61),((8,15),52))),(40,41)),(38,73)),((((4,(23,64)),(51,71)),62),((14,37),44))),((6,74),72)),((9,35),21)),(13,50)),70);
 060: 1 -8296.18457 -9081.4354 (0,((((((((((((((1,(26,65)),(7,25)),(((2,(((11,60),31),55)),(57,59)),((((20,56),(30,39)),(24,(32,34))),29))),(((19,46),69),53)),(5,10)),(((12,58),(27,36)),67)),52),(((((((3,17),(22,54)),(18,43)),(((33,47),42),(48,75))),((49,63),68)),(((16,28),66),45)),((8,15),61))),(40,41)),(38,73)),(((4,(23,64)),(((14,37),44),(51,71))),62)),((6,74),72)),(9,(21,35))),(13,50)),70);
 061: 2 -9669.370117 -9091.159456 (0,(((((((((((((((1,(26,65)),(7,25)),((((20,56),(30,39)),(24,(32,34))),29)),((2,(((11,60),31),55)),(57,59))),(((19,46),69),53)),(5,10)),(((12,58),(27,36)),67)),(((((((((3,17),(22,54)),(49,63)),(18,43)),(((33,47),42),(48,75))),68),(8,15)),61),((((16,28),45),66),52))),(40,41)),(38,73)),((4,(23,64)),((((14,37),44),(51,71)),62))),((6,74),72)),(9,(21,35))),50),13),70);
 062: 1 -9056.910156 -9081.483462 (0,(((((((((((((((1,65),26),(7,25)),((((20,56),(30,39)),(24,(32,34))),29)),((2,(((11,31),60),55)),(57,59))),(((19,46),69),53)),(5,10)),(((12,58),(27,36)),67)),(((((((3,17),(22,54)),(((18,43),68),(49,63))),(((33,47),42),(48,75))),(((16,28),45),66)),((8,15),61)),52)),(40,41)),(38,73)),((((4,(23,64)),((14,37),44)),62),(51,71))),((6,74),72)),((9,35),21)),(13,50)),70);
 063: 3 -9088.012695 -9095.763138 (0,((((((((((((((((1,65),26),(7,25)),((((20,(30,39)),56),(24,(32,34))),29)),((2,((11,31),(55,60))),(57,59))),(((19,46),69),53)),(5,10)),(((12,58),(27,36)),67)),(40,41)),(((((((3,17),(22,54)),(49,63)),((18,43),68)),(((33,47),42),(48,75))),(((16,28),45),66)),((8,15),61))),52),(38,73)),((((4,(23,64)),(51,71)),62),((14,37),44))),((6,74),72)),((9,35),21)),(13,50)),70);
 064: 2 -8703.142578 -9081.288846 (0,((((((((((((((((1,65),26),(7,25)),(((20,((30,39),56)),(24,(32,34))),29)),((2,(((11,60),31),55)),(57,59))),(((19,46),69),53)),(5,10)),(((12,58),(27,36)),67)),((((((((3,17),(22,54)),(49,63)),((18,43),68)),(((33,47),42),(48,75))),(((16,28),45),66)),61),((8,15),52))),(40,41)),(38,73)),((((4,(23,64)),(51,71)),62),((14,37),44))),((6,74),72)),9),(21,35)),(13,50)),70);
 065: 1 -9147.974609 -9103.251719 (0,((((((((((((((((1,65),26),(7,25)),(((2,(((11,31),60),55)),(57,59)),(((20,((30,39),56)),(24,(32,34))),29))),(((19,46),69),53)),(5,10)),67),((12,58),(27,36))),52),((((16,28),45),66),61)),((((3,17),(22,54)),(((18,43),68),(49,63))),(((33,47),42),(48,75)))),(8,15)),(40,41)),(38,73)),((((((4,(23,64)),((14,37),44)),62),(51,71)),(((6,74),72),9)),(21,35))),(13,50)),70);
 066: 2 -8823.117188 -9077.731456 (0,(((((((((((((((((1,65),26),(7,25)),((((20,56),(30,39)),(24,(32,34))),29)),((2,(57,59)),(((11,31),60),55))),(((19,46),69),53)),(5,10)),(((12,58),(27,36)),67)),52),(((((((3,17),(22,54)),((18,43),68)),(49,63)),(((33,47),42),(48,75))),(((16,28),45),66)),((8,15),61))),(40,41)),(38,73)),((((4,(23,64)),((14,44),37)),62),(51,71))),((6,74),72)),(9,(21,35))),13),50),70);
 067: 4 -8839.753906 -9078.777991 (0,((((((((((((((((1,(26,65)),(7,25)),((((20,56),(30,39)),(24,(32,34))),29)),((2,(((11,31),60),55)),(57,59))),(((19,46),69),53)),(5,10)),67),((12,58),(27,36))),52),((((((3,17),(22,54)),(((18,43),68),(49,63))),(((33,47),42),(48,75))),(((16,28),45),66)),((8,15),61))),(40,41)),(38,73)),((((4,(23,64)),((14,37),44)),62),(51,71))),((6,74),72)),(9,(21,35))),(13,50)),70);
 068: 1 -9413.397461 -9085.308696 (0,((((((((((((((((1,65),26),(7,25)),((((20,(30,39)),56),(24,(32,34))),29)),((2,(((11,31),60),55)),(57,59))),(((19,46),69),53)),(5,10)),(((12,58),(27,36)),67)),((((((3,17),(22,54)),(((18,43),68),(49,63))),(((33,47),42),(48,75))),(((16,28),45),66)),61)),((8,15),(40,41))),52),(38,73)),((4,(((14,37),((23,64),44)),(51,71))),62)),((6,74),72)),(9,(21,35))),(13,50)),70);
 069: 15 -8810.810547 -9086.306917 (0,((((((((((((((((1,(26,65)),(7,25)),((((20,56),(30,39)),(24,(32,34))),29)),((2,(57,59)),(((11,31),60),55))),(((19,46),69),53)),(5,10)),(((12,58),(27,36)),67)),52),(((((((3,17),(22,54)),(49,63)),((18,43),(((33,47),42),(48,75)))),68),(((16,28),66),45)),61)),(8,15)),(40,41)),(38,73)),((((4,(23,64)),((14,37),44)),62),(51,71))),((6,74),72)),(9,(21,35))),(13,50)),70);
 070: 1 -8638.332031 -9087.995252 (0,(((((((((((((1,(26,65)),((7,25),((((20,56),(30,39)),(24,(32,34))),29))),((2,(((11,60),31),55)),(57,59))),(((19,46),69),53)),(5,10)),(((12,58),(27,36)),67)),(((((((3,17),(22,54)),(49,63)),((18,43),68)),(((33,47),42),(48,75))),((((16,28),45),66),52)),((8,15),61))),(40,41)),(38,73)),((4,(23,64)),((((14,37),44),(51,71)),62))),((6,74),72)),(9,(21,35))),(13,50)),70);
 071: 1 -9062.270508 -9092.843495 (0,(((((((((((((1,65),26),(7,25)),(((2,(((11,31),60),55)),(57,59)),((((20,(30,39)),56),(24,(32,34))),29))),(((19,46),69),53)),(5,10)),(((12,58),(27,36)),67)),((((((((3,17),(22,54)),(49,63)),((18,43),68)),(((33,47),42),(48,75))),(((16,28),45),66)),61),52)),(8,15)),(40,41)),(38,73)),((((((((4,(23,64)),62),(51,71)),((14,37),44)),(21,35)),72),(6,74)),9)),(13,50)),70);
 072: 3 -9566.765625 -9087.010396 (0,((((((((((((((((1,65),26),(7,25)),(((20,(30,39)),56),((24,(32,34)),29))),((2,(((11,31),60),55)),(57,59))),(((19,46),69),53)),(5,10)),(((12,58),(27,36)),67)),52),(((((((3,17),(22,54)),(18,43)),(((33,47),42),(48,75))),((49,63),68)),(((16,28),66),45)),((8,15),61))),(40,41)),(38,73)),((4,(23,64)),((((14,37),44),(51,71)),62))),((6,74),72)),(9,(21,35))),(13,50)),70);
 073: 1 -9321.982422 -9080.123995 (0,((((((((((((((((1,(26,65)),(7,25)),((((20,56),(30,39)),(24,(32,34))),29)),((2,(((11,31),60),55)),(57,59))),(((19,46),69),53)),(5,10)),67),((12,58),(27,36))),52),(((((((3,17),(22,54)),((18,43),68)),(((33,47),42),(48,75))),(49,63)),(((16,28),66),45)),((8,15),61))),(40,41)),(38,73)),((((4,(23,64)),(51,71)),62),((14,44),37))),((6,74),72)),(9,(21,35))),(13,50)),70);
 074: 1 -8476.169922 -9083.344361 (0,(((((((((((((((((1,65),26),(7,25)),((((20,56),(30,39)),(24,(32,34))),29)),((2,(57,59)),(((11,31),60),55))),(((19,46),69),53)),(5,10)),(((12,58),(27,36)),67)),52),61),((((((3,17),(22,54)),(49,63)),((18,43),68)),(((33,47),42),(48,75))),(((16,28),45),66))),((8,15),(40,41))),(38,73)),((((4,(23,64)),((14,37),44)),62),(51,71))),((6,74),72)),(9,(21,35))),(13,50)),70);
 075: 1 -10023.10059 -9089.260556 (0,(((((((((((((((((((1,65),26),(7,25)),((((20,(30,39)),56),(24,(32,34))),29)),((2,(((11,60),31),55)),(57,59))),(((19,46),69),53)),(5,10)),(((12,58),(27,36)),67)),(40,41)),((8,15),52)),(((((3,17),(22,54)),(49,63)),((18,43),68)),(((33,47),42),(48,75)))),(((16,28),45),66)),61),(38,73)),((((4,(23,64)),62),((14,37),44)),(51,71))),((6,74),72)),(9,(21,35))),50),13),70);
 076: 1 -8742.333008 -9091.314213 (0,((((((((((((((((1,65),26),(7,25)),(((20,((30,39),56)),(24,(32,34))),29)),((2,((11,(31,60)),55)),(57,59))),(((19,46),53),69)),(5,10)),67),((12,58),(27,36))),(((((((3,17),(22,54)),(49,63)),(((18,43),68),(((33,47),42),(48,75)))),((16,28),(45,66))),61),((8,15),52))),(40,41)),(38,73)),((((4,(23,64)),(51,71)),62),((14,37),44))),((6,74),72)),(9,(21,35))),(13,50)),70);
 077: 2 -9007.515625 -9087.780207 (0,(((((((((((((((1,65),26),(7,25)),(((20,56),(30,39)),((24,(32,34)),29))),((2,(((11,60),31),55)),(57,59))),(((19,46),69),53)),(5,10)),(((12,58),(27,36)),67)),((((((((3,17),(22,54)),(18,43)),((49,63),68)),(((33,47),42),(48,75))),(((16,28),45),66)),52),((8,15),61))),(40,41)),(38,73)),((((4,(23,64)),(51,71)),62),((14,37),44))),((6,74),72)),(9,(21,35))),(13,50)),70);
 078: 1 -8727.087891 -9095.391563 (0,(((((((((((((((((1,65),26),(7,25)),((((20,(30,39)),56),(24,(32,34))),29)),((2,((11,60),(31,55))),(57,59))),(((19,46),69),53)),(5,10)),(((12,58),(27,36)),67)),52),(((((((3,17),(22,54)),((18,43),68)),(((33,47),42),(48,75))),(49,63)),(((16,28),66),45)),((8,15),61))),(40,41)),(38,73)),((((4,(23,64)),(51,71)),((14,37),44)),62)),((6,74),72)),(9,(21,35))),13),50),70);
 079: 1 -9945.700195 -9087.804635 (0,((((((((((((((((1,65),26),(7,25)),((((20,(30,39)),56),(24,(32,34))),29)),((2,(((11,31),60),55)),(57,59))),(((19,46),69),53)),(5,10)),(((12,58),(27,36)),67)),((((((3,17),(22,54)),(49,63)),(((18,43),68),(((33,47),42),(48,75)))),(((16,28),45),66)),61)),((8,15),(40,41))),52),(38,73)),((4,(((14,37),((23,64),44)),(51,71))),62)),((6,74),72)),(9,(21,35))),(13,50)),70);
 080: 1 -8767.039062 -9085.403947 (0,(((((((((((((((((1,65),26),(7,25)),((((20,(30,39)),56),(24,(32,34))),29)),((2,(((11,31),60),55)),(57,59))),(((19,46),69),53)),(5,10)),(((12,58),(27,36)),67)),(((((((3,17),(22,54)),(49,63)),((18,43),68)),(((33,47),42),(48,75))),(((16,28),45),66)),61)),((8,15),(40,41))),52),(38,73)),((4,(((14,37),((23,64),44)),(51,71))),62)),((6,74),72)),9),(21,35)),(13,50)),70);
 081: 1 -9337.039062 -9085.465472 (0,((((((((((((((((((1,65),26),(7,25)),((((20,56),(30,39)),(24,(32,34))),29)),((2,(((11,31),60),55)),(57,59))),(((19,46),69),53)),(5,10)),(((12,58),(27,36)),67)),52),61),((((((3,17),(22,54)),(49,63)),((18,43),68)),(((33,47),42),(48,75))),(((16,28),45),66))),((8,15),(40,41))),(38,73)),((((4,(23,64)),((14,37),44)),62),(51,71))),((6,74),72)),9),(21,35)),(13,50)),70);
 082: 1 -8813.511719 -9092.843495 (0,(((((((((((((1,65),26),(7,25)),(((2,(((11,31),60),55)),(57,59)),((((20,(30,39)),56),(24,(32,34))),29))),(((19,46),69),53)),(5,10)),(((12,58),(27,36)),67)),((((((((3,17),(22,54)),(49,63)),((18,43),68)),(((33,47),42),(48,75))),(((16,28),45),66)),61),52)),(8,15)),(40,41)),(38,73)),((((((((4,(23,64)),62),(51,71)),((14,37),44)),(21,35)),72),(6,74)),9)),(13,50)),70);
 083: 4 -9037.391602 -9086.382812 (0,((((((((((((((((1,(26,65)),(7,25)),(((20,56),(30,39)),((24,(32,34)),29))),((2,(57,59)),(((11,31),60),55))),(((19,46),69),53)),(5,10)),(((12,58),(27,36)),67)),52),(((((((3,17),(22,54)),(18,43)),((49,63),68)),(((33,47),42),(48,75))),(((16,28),45),66)),((8,15),61))),(40,41)),(38,73)),((((4,(23,64)),62),((14,37),44)),(51,71))),((6,74),72)),(9,(21,35))),13),50),70);
 084: 1 -8912.898438 -9094.259702 (0,(((((((((((((((1,(26,65)),(7,25)),((((20,56),(30,39)),(24,(32,34))),29)),((2,(((11,31),55),60)),(57,59))),(((19,46),69),53)),(5,10)),(((12,58),(27,36)),67)),((((((((3,17),(22,54)),(49,63)),((18,43),68)),(((33,47),42),(48,75))),(((16,28),45),66)),61),((8,15),52))),(40,41)),(38,73)),(((4,(23,64)),((51,71),62)),((14,44),37))),((6,74),72)),(9,(21,35))),50),13),70);
 085: 10 -8605.873047 -9083.53858 (0,((((((((((((((1,65),26),(7,25)),((((20,56),(30,39)),(24,(32,34))),29)),((2,(((11,31),60),55)),(57,59))),(((19,46),69),53)),(5,10)),(((12,58),(27,36)),67)),(((((((3,17),(22,54)),(49,63)),((18,43),68)),(((33,47),42),(48,75))),(((16,28),45),66)),61)),((8,15),(40,41))),52),(38,73)),(((((4,(23,64)),((((14,37),44),(51,71)),62)),(6,74)),72),(9,(21,35)))),(13,50)),70);
 086: 1 -8704.267578 -9089.947458 (0,(((((((((((((((((1,65),26),(7,25)),((((20,56),(30,39)),(24,(32,34))),29)),((2,(((11,31),60),55)),(57,59))),(((19,46),69),53)),(((12,58),(27,36)),67)),(5,10)),((((((3,17),(22,54)),(49,63)),((18,43),68)),(((33,47),42),(48,75))),(((16,28),45),66))),((8,15),61)),52),(40,41)),(38,73)),((4,(23,64)),((((14,37),44),(51,71)),62))),((6,74),72)),(9,(21,35))),70),(13,50));
 087: 1 -8612.599609 -9088.078282 (0,(((((((((((((((((1,65),26),(7,25)),((((20,56),(30,39)),(24,(32,34))),29)),((2,(57,59)),(((11,31),60),55))),(((19,46),69),53)),(5,10)),52),(((12,58),(27,36)),67)),(((((((3,17),(22,54)),(49,63)),((18,43),68)),(((33,47),42),(48,75))),(((16,28),45),66)),((8,15),61))),(40,41)),(38,73)),((((4,(23,64)),((14,44),37)),62),(51,71))),((6,74),72)),(9,(21,35))),13),50),70);
 088: 1 -9502.748047 -9082.402325 (0,((((((((((((((((1,65),26),(7,25)),(((20,((30,39),56)),(24,(32,34))),29)),((2,(((11,60),31),55)),(57,59))),(((19,46),69),53)),(5,10)),(((12,58),(27,36)),67)),((((((((3,17),(22,54)),(18,43)),68),(49,63)),(((33,47),42),(48,75))),(((16,28),45),66)),((8,15),61))),52),(40,41)),(38,73)),((((4,(23,64)),((14,37),44)),62),(51,71))),((6,74),72)),(9,(21,35))),(13,50)),70);
 089: 1 -8940.59375 -9087.441537 (0,((((((((((((((((1,(26,65)),(7,25)),((((20,56),(30,39)),(24,(32,34))),29)),((2,(((11,31),60),55)),(57,59))),(((19,46),69),53)),(5,10)),(((12,58),(27,36)),67)),(40,41)),52),(8,15)),(((((((3,17),(22,54)),((18,43),68)),(49,63)),(((33,47),42),(48,75))),(((16,28),45),66)),61)),(38,73)),((((4,(23,64)),62),(51,71)),((14,37),44))),((6,74),72)),(9,(21,35))),(13,50)),70);
 090: 1 -8954.600586 -9081.879788 (0,(((((((((((((1,(26,65)),(7,25)),((((20,56),(30,39)),(24,(32,34))),29)),((2,(57,59)),(((11,60),31),55))),(((19,46),69),53)),(5,10)),(((12,58),(27,36)),67)),(40,41)),(((((((3,17),(22,54)),(49,63)),((18,43),68)),(((33,47),42),(48,75))),(((16,28),45),66)),((8,15),61))),52),(38,73)),((((((4,(23,64)),((14,37),44)),62),(51,71)),((6,74),72)),(9,(21,35)))),(13,50)),70);
 091: 6 -9313.421875 -9080.254634 (0,((((((((((((((((1,65),26),(7,25)),((((20,56),(30,39)),(24,(32,34))),29)),((2,(((11,60),31),55)),(57,59))),(((19,46),69),53)),(5,10)),(((12,58),(27,36)),67)),(40,41)),(((((((3,17),(22,54)),(49,63)),((18,43),68)),(((33,47),42),(48,75))),(((16,28),45),66)),((8,15),61))),52),(38,73)),(((4,(23,64)),(51,71)),(((14,37),44),62))),((6,74),72)),((9,35),21)),(13,50)),70);
 092: 1 -9101.416992 -9094.447842 (0,(((((((((((((((1,65),26),(7,25)),((((20,(30,39)),56),(24,(32,34))),29)),((2,(((11,60),31),55)),(57,59))),(((19,46),69),53)),(((12,58),(27,36)),67)),(5,10)),52),(((((((3,17),(22,54)),(18,43)),(((33,47),42),(48,75))),((49,63),68)),(((16,28),66),45)),((8,15),61))),(40,41)),(38,73)),(((4,62),((14,37),((23,64),44))),(51,71))),((6,74),72)),(9,(21,35))),((13,50),70));
 093: 2 -8644.90625 -9085.612049 (0,(((((((((((((((1,65),26),(7,25)),((((20,(30,39)),56),((24,34),32)),29)),((2,(57,59)),(((11,31),60),55))),(((19,46),69),53)),(5,10)),(((12,58),(27,36)),67)),(((((((3,17),(22,54)),(18,43)),((49,63),68)),(((33,47),42),(48,75))),((((16,28),45),66),52)),((8,15),61))),(40,41)),(38,73)),((((4,(23,64)),62),(51,71)),((14,44),37))),((6,74),72)),(9,(21,35))),(13,50)),70);
 094: 4 -9934.021484 -9082.539397 (0,(((((((((((((1,(26,65)),(7,25)),((((20,56),(30,39)),(24,(32,34))),29)),((2,(((11,60),31),55)),(57,59))),(((19,46),69),53)),(5,10)),(((12,58),(27,36)),67)),52),(((((((3,17),(22,54)),((18,43),68)),(49,63)),(((33,47),42),(48,75))),(((16,28),45),66)),61)),((8,15),(40,41))),(38,73)),((((((4,(23,64)),(51,71)),62),((14,37),44)),((6,74),72)),(9,(21,35)))),(13,50)),70);
 095: 1 -9168.224609 -9083.188501 (0,(((((((((((((1,(26,65)),(7,25)),((((20,56),(30,39)),(24,(32,34))),29)),((2,(((11,60),31),55)),(57,59))),(((19,46),69),53)),(5,10)),67),((12,58),(27,36))),(((((((3,17),(22,54)),(49,63)),((18,43),68)),(((33,47),42),(48,75))),((((16,28),45),66),52)),((8,15),61))),(40,41)),(38,73)),((((((4,(23,64)),((14,37),44)),62),(51,71)),((6,74),72)),(9,(21,35)))),(13,50)),70);
 096: 2 -9080.599609 -9086.377906 (0,(((((((((((((((1,(26,65)),(7,25)),(((20,56),(30,39)),((24,(32,34)),29))),((2,(57,59)),(((11,31),60),55))),(((19,46),69),53)),(5,10)),(((12,58),(27,36)),67)),52),(((((((3,17),(22,54)),(18,43)),((49,63),68)),(((33,47),42),(48,75))),(((16,28),45),66)),((8,15),61))),(40,41)),(38,73)),((((4,(23,64)),((14,37),44)),62),(51,71))),((6,74),72)),(9,(21,35))),(13,50)),70);
 097: 1 -8814.701172 -9082.815999 (0,((((((((((((((1,(26,65)),(7,25)),(((20,((30,39),56)),(24,(32,34))),29)),((2,(((11,60),31),55)),(57,59))),(((19,46),69),53)),(5,10)),(((12,58),(27,36)),67)),52),(((((((3,17),(22,54)),(49,63)),((18,43),68)),(((33,47),42),(48,75))),(((16,28),45),66)),((8,15),61))),(40,41)),(38,73)),((((((4,(23,64)),(((14,37),44),62)),(51,71)),(21,35)),9),((6,74),72))),13),50),70);
 098: 1 -8887.902344 -9087.798379 (0,(((((((((((((((((1,65),26),(7,25)),(((2,(57,59)),(((11,31),60),55)),((((20,(30,39)),56),((24,32),34)),29))),(((19,46),69),53)),(5,10)),67),((12,58),(27,36))),52),((((((3,17),(22,54)),(18,43)),(((33,47),42),(48,75))),((49,63),68)),(((16,28),66),45))),((8,15),61)),(40,41)),(38,73)),((4,(23,64)),((((14,37),44),(51,71)),62))),((6,74),72)),(9,(21,35))),70),(13,50));
 099: 5 -8891.914062 -9084.679579 (0,((((((((((((((1,(26,65)),((7,25),((((20,56),(30,39)),(24,(32,34))),29))),((2,(((11,31),60),55)),(57,59))),(((19,46),69),53)),(5,10)),(((12,58),(27,36)),67)),(((((((3,17),(22,54)),(49,63)),((18,43),68)),(((33,47),42),(48,75))),(((16,28),45),66)),61)),((8,15),(40,41))),52),(38,73)),((((4,(23,64)),((14,37),44)),62),(51,71))),((6,74),72)),(9,(21,35))),(13,50)),70);
 100: 1 -8879.362305 -9091.148193 (0,(((((((((((((((1,(26,65)),(7,25)),((2,(((11,60),31),55)),(57,59))),(((20,((30,39),56)),(24,(32,34))),29)),(((19,46),69),53)),(5,10)),(((12,58),(27,36)),67)),(((((((3,17),(22,54)),(49,63)),(((18,43),68),(((33,47),42),(48,75)))),(((16,28),45),66)),52),((8,15),61))),(40,41)),(38,73)),((((4,(23,64)),((14,44),37)),(51,71)),62)),((6,74),72)),(9,35)),21),(13,50)),70);
 101: 1 -9018.15918 -9086.517948 (0,((((((((((((((((1,65),26),(7,25)),((((20,(30,39)),56),((24,34),32)),29)),((2,(57,59)),(((11,31),60),55))),(((19,46),69),53)),(5,10)),(((12,58),(27,36)),67)),((((((((3,17),(22,54)),(18,43)),((49,63),68)),(((33,47),42),(48,75))),(((16,28),45),66)),52),((8,15),61))),(40,41)),(38,73)),((((4,(23,64)),62),(51,71)),((14,44),37))),((6,74),72)),9),(21,35)),(13,50)),70);
 102: 1 -9067.648438 -9085.99816 (0,(((((((((((((((1,65),26),(7,25)),((((20,(30,39)),56),(24,(32,34))),29)),((2,(((11,31),60),55)),(57,59))),(((19,46),69),53)),(5,10)),(((12,58),(27,36)),67)),(40,41)),(((((((3,17),(22,54)),(49,63)),((18,43),68)),(((33,47),42),(48,75))),(((16,28),45),66)),((8,15),61))),52),(38,73)),(((((((4,(23,64)),((14,37),44)),62),(51,71)),(9,(21,35))),72),(6,74))),50),13),70);
 103: 3 -9066.575195 -9093.048923 (0,(((((((((((((((((1,65),26),(7,25)),(((20,(30,39)),56),((24,(32,34)),29))),((2,(57,59)),(((11,60),31),55))),(((19,46),69),53)),(5,10)),(((12,58),(27,36)),67)),52),(((((((3,17),(22,54)),(49,63)),((18,43),(((33,47),42),(48,75)))),68),(((16,28),66),45)),61)),(8,15)),(40,41)),(38,73)),((((4,(23,64)),62),((14,37),44)),(51,71))),((6,74),72)),(9,(21,35))),(13,50)),70);
 104: 1 -8530.005859 -9092.607159 (0,((((((((((((((1,(26,65)),(7,25)),((((20,56),(30,39)),(24,(32,34))),29)),(((2,(((11,60),31),55)),(57,59)),(((19,46),69),53))),(5,10)),(((12,58),(27,36)),67)),52),(((((((3,17),(22,54)),(18,43)),(((33,47),42),(48,75))),((49,63),68)),(((16,28),66),45)),((8,15),61))),(40,41)),(38,73)),(((4,(23,64)),(((14,37),44),(51,71))),62)),((6,74),72)),(9,(21,35))),(13,50)),70);
 105: 2 -9302.515625 -9079.267922 (0,(((((((((((((((((1,(26,65)),(7,25)),((((20,56),(30,39)),(24,(32,34))),29)),((2,(57,59)),(((11,60),31),55))),(((19,46),69),53)),(5,10)),67),((12,58),(27,36))),((((((3,17),(22,54)),(49,63)),((18,43),68)),(((33,47),42),(48,75))),(((16,28),45),66))),((8,15),61)),52),(40,41)),(38,73)),((((4,(23,64)),((14,37),44)),62),(51,71))),((6,74),72)),(9,(21,35))),(13,50)),70);
 106: 1 -8633.200195 -9086.442987 (0,((((((((((((((1,(26,65)),(7,25)),((((20,56),(30,39)),(24,(32,34))),29)),((2,(((11,60),31),55)),(57,59))),((5,10),(((19,46),69),53))),(((12,58),(27,36)),67)),52),(((((((3,17),(22,54)),(18,43)),(((33,47),42),(48,75))),((49,63),68)),(((16,28),66),45)),((8,15),61))),(40,41)),(38,73)),(((4,(23,64)),(((14,37),44),(51,71))),62)),((6,74),72)),(9,(21,35))),(13,50)),70);
 107: 3 -9346.204102 -9092.445472 (0,((((((((((((((((((((1,26),65),(7,25)),(((2,(((11,31),60),55)),(57,59)),(((20,((30,39),56)),(24,(32,34))),29))),(((19,46),69),53)),(5,10)),67),((12,58),(27,36))),52),((((((3,17),(22,54)),((18,43),68)),(49,63)),(((33,47),42),(48,75))),(((16,28),66),45))),61),(8,15)),(40,41)),(38,73)),((((4,(23,64)),(51,71)),(14,(37,44))),62)),9),((6,74),72)),(21,35)),70),13),50);
 108: 1 -8666.470703 -9083.188501 (0,(((((((((((((1,(26,65)),(7,25)),((((20,56),(30,39)),(24,(32,34))),29)),((2,(((11,60),31),55)),(57,59))),(((19,46),69),53)),(5,10)),67),((12,58),(27,36))),(((((((3,17),(22,54)),(49,63)),((18,43),68)),(((33,47),42),(48,75))),((((16,28),45),66),52)),((8,15),61))),(40,41)),(38,73)),((((((4,(23,64)),((14,37),44)),62),(51,71)),((6,74),72)),(9,(21,35)))),(13,50)),70);
 109: 3 -8782.972656 -9087.780207 (0,(((((((((((((((1,65),26),(7,25)),(((20,56),(30,39)),((24,(32,34)),29))),((2,(((11,60),31),55)),(57,59))),(((19,46),69),53)),(5,10)),(((12,58),(27,36)),67)),((((((((3,17),(22,54)),(18,43)),((49,63),68)),(((33,47),42),(48,75))),(((16,28),45),66)),52),((8,15),61))),(40,41)),(38,73)),((((4,(23,64)),(51,71)),62),((14,37),44))),((6,74),72)),(9,(21,35))),(13,50)),70);
 110: 1 -8914.796875 -9093.107696 (0,((((((((((((((((1,(26,65)),(7,25)),((2,((((11,60),31),55),(57,59))),(((20,((30,39),56)),((24,34),32)),29))),(((19,46),69),53)),(5,10)),67),((12,58),(27,36))),52),(((((((3,17),(22,54)),((18,43),68)),(49,63)),(((33,47),42),(48,75))),(((16,28),66),45)),((8,15),61))),(40,41)),(38,73)),((4,(23,64)),((((14,37),44),(51,71)),62))),9),((6,74),72)),(21,35)),13),(50,70));
 111: 4 -8682.636719 -9088.883791 (0,(((((((((((((((1,(26,65)),(7,25)),((((20,56),(30,39)),(24,(32,34))),29)),(((19,46),69),53)),((2,(((11,60),31),55)),(57,59))),(5,10)),(((12,58),(27,36)),67)),52),(((((((3,17),(22,54)),(49,63)),((18,43),68)),(((33,47),42),(48,75))),(((16,28),45),66)),((8,15),61))),(40,41)),(38,73)),((4,(23,64)),(((14,37),44),((51,71),62)))),((6,74),72)),(9,(21,35))),(13,50)),70);
 112: 1 -9558.914062 -9095.971027 (0,((((((((((((((((1,26),65),(7,25)),(((2,(57,59)),(((11,31),60),55)),((((20,56),(30,39)),((24,34),32)),29))),(((19,46),69),53)),(5,10)),67),((12,58),(27,36))),52),((((((3,17),(22,54)),(18,43)),(((33,47),42),(48,75))),((49,63),68)),(((16,28),66),45))),((8,15),61)),(40,41)),(38,73)),((((4,62),(14,37)),((23,64),44)),(51,71))),((6,74),72)),(9,(21,35))),((13,70),50));
 113: 1 -8875.991211 -9085.308696 (0,((((((((((((((((1,65),26),(7,25)),((((20,(30,39)),56),(24,(32,34))),29)),((2,(((11,31),60),55)),(57,59))),(((19,46),69),53)),(5,10)),(((12,58),(27,36)),67)),((((((3,17),(22,54)),(((18,43),68),(49,63))),(((33,47),42),(48,75))),(((16,28),45),66)),61)),((8,15),(40,41))),52),(38,73)),((4,(((14,37),((23,64),44)),(51,71))),62)),((6,74),72)),(9,(21,35))),(13,50)),70);
 114: 1 -9346.4375 -9105.859639 (0,(((((((((((((((((1,26),65),(7,25)),(((2,(((11,31),60),55)),(57,59)),((((20,56),(30,39)),((24,34),32)),29))),(((19,46),69),53)),(5,10)),67),((12,58),(27,36))),52),(((16,28),66),45)),(((((3,17),(22,54)),(18,43)),(((33,47),42),(48,75))),((49,63),68))),((8,15),61)),(40,41)),(38,73)),((((4,62),(14,37)),((23,64),44)),(51,71))),((6,74),72)),(9,(21,35))),((13,70),50));
 115: 1 -8476.560547 -9080.528916 (0,(((((((((((((((((1,65),26),(7,25)),((((20,56),(30,39)),(24,(32,34))),29)),((2,(((11,60),31),55)),(57,59))),(((19,46),69),53)),(5,10)),(((12,58),(27,36)),67)),52),(((((((3,17),(22,54)),((18,43),68)),(49,63)),(((33,47),42),(48,75))),(((16,28),45),66)),((8,15),61))),(40,41)),(38,73)),((((4,(23,64)),(51,71)),62),((14,37),44))),((6,74),72)),9),(21,35)),70),(13,50));
 116: 4 -8418.211914 -9089.149598 (0,(((((((((((((((((1,65),26),(7,25)),((((20,56),(30,39)),(24,(32,34))),29)),((2,(((11,31),60),55)),(57,59))),(((19,46),69),53)),(5,10)),52),(((12,58),(27,36)),67)),(((((((3,17),(22,54)),(49,63)),((18,43),68)),(((33,47),42),(48,75))),(((16,28),45),66)),((8,15),61))),(40,41)),(38,73)),((4,(23,64)),(((14,37),44),((51,71),62)))),((6,74),72)),(9,(21,35))),13),70),50);
 117: 2 -9069.875 -9081.000483 (0,(((((((((((((((((1,65),26),(7,25)),((((20,(30,39)),56),(24,(32,34))),29)),((2,(57,59)),(((11,31),60),55))),(((19,46),69),53)),(5,10)),(((12,58),(27,36)),67)),52),((((((3,17),(22,54)),(18,43)),((49,63),68)),(((33,47),42),(48,75))),(((16,28),45),66))),((8,15),61)),(40,41)),(38,73)),((((4,(23,64)),62),(51,71)),((14,44),37))),((6,74),72)),(9,(21,35))),(13,50)),70);
 118: 1 -9459.517578 -9080.763668 (0,((((((((((((((((1,(26,65)),(7,25)),((((20,56),(30,39)),(24,(32,34))),29)),((2,(((11,60),31),55)),(57,59))),(((19,46),69),53)),(5,10)),(((12,58),(27,36)),67)),52),((((((3,17),(22,54)),(18,43)),(((33,47),42),(48,75))),((49,63),68)),(((16,28),66),45))),((8,15),61)),(40,41)),(38,73)),(((4,(23,64)),(((14,37),44),(51,71))),62)),((6,74),72)),(9,(21,35))),(13,50)),70);
 119: 1 -9228.242188 -9086.117431 (0,(((((((((((((((((1,65),26),(7,25)),(((20,56),(30,39)),((24,(32,34)),29))),((2,(((11,31),60),55)),(57,59))),(((19,46),69),53)),(5,10)),(((12,58),(27,36)),67)),((((((3,17),(22,54)),(49,63)),((18,43),68)),(((33,47),42),(48,75))),(((16,28),45),66))),((8,15),61)),52),(40,41)),(38,73)),((4,(23,64)),((((14,37),44),(51,71)),62))),((6,74),72)),(9,(21,35))),70),(13,50));
 120: 1 -8938.216797 -9093.005308 (0,(((((((((((((((1,65),26),(7,25)),(((20,(30,39)),56),(((24,34),32),29))),((2,(57,59)),(((11,31),60),55))),(((19,46),69),53)),(5,10)),(((12,58),(27,36)),67)),((((((((3,17),(22,54)),(18,43)),((49,63),68)),(((33,47),42),(48,75))),(((16,28),45),66)),52),((8,15),61))),(40,41)),(38,73)),((((4,(23,64)),62),(51,71)),((14,44),37))),((6,74),72)),(9,(21,35))),(13,50)),70);
 121: 1 -9404.907227 -9093.299981 (0,(((((((((((((((((1,65),26),(7,25)),((((20,(30,39)),56),(24,(32,34))),29)),((2,(((11,60),31),55)),(57,59))),(((19,46),69),53)),(5,10)),67),((12,58),(27,36))),(40,41)),((((((3,17),(22,54)),(49,63)),((18,43),(((33,47),42),(48,75)))),(((16,28),45),66)),((8,15),(61,68)))),52),(38,73)),((((4,(23,64)),((14,37),44)),62),(51,71))),((6,74),72)),(9,(21,35))),(13,50)),70);
 122: 1 -9177.52832 -9096.94897 (0,(((((((((((((((((1,65),26),(7,25)),((((20,56),(30,39)),(24,(32,34))),29)),((2,(((11,31),60),55)),(57,59))),(((19,46),69),53)),(5,10)),52),(((12,58),(27,36)),67)),61),((((((3,17),(22,54)),(49,63)),((18,43),68)),(((33,47),42),(48,75))),(((16,28),45),66))),((8,15),(40,41))),(38,73)),((((4,(23,64)),((14,37),44)),62),(51,71))),((6,74),72)),(9,(21,35))),(13,50)),70);
 123: 1 -9125.189453 -9089.493569 (0,(((((((((((((((((1,65),26),(7,25)),((2,(57,59)),((11,(31,60)),55))),((((20,56),(30,39)),(24,(32,34))),29)),(((19,46),69),53)),67),(5,10)),((12,58),(27,36))),52),(((((((3,17),(22,54)),(49,63)),((18,43),68)),(((33,47),42),(48,75))),(((16,28),45),66)),((8,15),61))),(40,41)),(38,73)),((((4,(23,64)),62),((14,37),44)),(51,71))),((6,74),72)),(9,(21,35))),(13,50)),70);
 124: 2 -9491.50293 -9084.254834 (0,(((((((((((((((1,65),26),(7,25)),(((2,(((11,31),60),55)),(57,59)),((((20,(30,39)),56),(24,(32,34))),29))),(((19,46),69),53)),(5,10)),(((12,58),(27,36)),67)),(((((((3,17),(22,54)),(49,63)),((18,43),68)),(((33,47),42),(48,75))),(((16,28),45),66)),61)),((8,15),(40,41))),52),(38,73)),((4,(((14,37),((23,64),44)),(51,71))),62)),((6,74),72)),(9,(21,35))),(13,50)),70);
 125: 1 -9296.621094 -9083.840506 (0,(((((((((((((1,(26,65)),(7,25)),((((20,56),(30,39)),(24,(32,34))),29)),((2,(((11,60),31),55)),(57,59))),(((19,46),69),53)),(5,10)),(((12,58),(27,36)),67)),52),((((((3,17),(22,54)),(((18,43),68),(49,63))),(((33,47),42),(48,75))),(((16,28),45),66)),61)),((8,15),(40,41))),(38,73)),((((((4,(23,64)),(51,71)),62),((14,37),44)),((6,74),72)),(9,(21,35)))),(13,50)),70);
 126: 1 -8332.423828 -9089.260556 (0,(((((((((((((((((((1,65),26),(7,25)),((((20,(30,39)),56),(24,(32,34))),29)),((2,(((11,60),31),55)),(57,59))),(((19,46),69),53)),(5,10)),(((12,58),(27,36)),67)),(40,41)),((8,15),52)),(((((3,17),(22,54)),(49,63)),((18,43),68)),(((33,47),42),(48,75)))),(((16,28),45),66)),61),(38,73)),((((4,(23,64)),62),((14,37),44)),(51,71))),((6,74),72)),(9,(21,35))),50),13),70);
 127: 1 -9067.621094 -9085.308696 (0,((((((((((((((((1,65),26),(7,25)),((((20,(30,39)),56),(24,(32,34))),29)),((2,(((11,31),60),55)),(57,59))),(((19,46),69),53)),(5,10)),(((12,58),(27,36)),67)),((((((3,17),(22,54)),(((18,43),68),(49,63))),(((33,47),42),(48,75))),(((16,28),45),66)),61)),((8,15),(40,41))),52),(38,73)),((4,(((14,37),((23,64),44)),(51,71))),62)),((6,74),72)),(9,(21,35))),(13,50)),70);
 128: 1 -8946.063477 -9095.291878 (0,(((((((((((((((1,65),26),(7,25)),((((20,(30,39)),56),((24,34),32)),29)),((2,(57,59)),(((11,31),60),55))),(((19,46),69),53)),(5,10)),((12,58),((27,36),67))),((((((((3,17),(22,54)),(18,43)),((49,63),68)),(((33,47),42),(48,75))),(((16,28),45),66)),52),((8,15),61))),(40,41)),(38,73)),((((4,(23,64)),62),(51,71)),((14,44),37))),((6,74),72)),(9,(21,35))),(13,50)),70);
 129: 1 -9201.773438 -9090.040056 (0,((((((((((((((((1,(26,65)),(7,25)),((((20,56),(30,39)),(24,(32,34))),29)),((2,(((11,31),60),55)),(57,59))),(((19,46),69),53)),(5,10)),(((12,58),(27,36)),67)),(40,41)),52),(8,15)),((((((3,17),(22,54)),(49,63)),(((18,43),68),(((33,47),42),(48,75)))),(((16,28),45),66)),61)),(38,73)),((((4,(23,64)),62),(51,71)),((14,37),44))),((6,74),72)),(9,(21,35))),(13,50)),70);
 130: 1 -9000.981445 -9092.070107 (0,(((((((((((((((1,(26,65)),(7,25)),(((20,((30,39),56)),(24,(32,34))),29)),((2,(((11,60),31),55)),(57,59))),(((19,46),69),53)),(5,10)),(((12,58),(27,36)),67)),((((((3,17),(22,54)),(49,63)),(((18,43),68),(((33,47),42),(48,75)))),((((16,28),45),66),52)),((8,15),61))),(40,41)),(38,73)),((((4,(23,64)),((14,44),37)),(51,71)),62)),((6,74),72)),(9,35)),21),(13,50)),70);
 131: 3 -8887.962891 -9094.137383 (0,((((((((((((((1,(26,65)),(7,25)),((((20,56),(30,39)),(24,(32,34))),29)),((2,(((11,60),31),55)),(57,59))),(((19,46),69),53)),(5,10)),52),(((12,58),(27,36)),67)),(((((((3,17),(22,54)),(49,63)),((18,43),68)),(((33,47),42),(48,75))),(((16,28),45),66)),((8,15),61))),(40,41)),(38,73)),(((4,62),((14,37),((23,64),44))),(51,71))),((6,74),72)),(9,(21,35))),((13,50),70));
 132: 2 -8847.374023 -9092.843495 (0,(((((((((((((1,65),26),(7,25)),(((2,(((11,31),60),55)),(57,59)),((((20,(30,39)),56),(24,(32,34))),29))),(((19,46),69),53)),(5,10)),(((12,58),(27,36)),67)),((((((((3,17),(22,54)),(49,63)),((18,43),68)),(((33,47),42),(48,75))),(((16,28),45),66)),61),52)),(8,15)),(40,41)),(38,73)),((((((((4,(23,64)),62),(51,71)),((14,37),44)),(21,35)),72),(6,74)),9)),(13,50)),70);
 133: 1 -8948.807617 -9089.999733 (0,(((((((((((((((((1,65),26),(7,25)),((((20,(30,39)),56),(24,(32,34))),29)),((2,(((11,60),31),55)),(57,59))),(((19,46),69),53)),(((12,58),(27,36)),67)),(5,10)),52),(((((((3,17),(22,54)),((18,43),68)),(((33,47),42),(48,75))),(49,63)),(((16,28),66),45)),((8,15),61))),(40,41)),(38,73)),((((4,(23,64)),(51,71)),((14,37),44)),62)),((6,74),72)),(9,(21,35))),13),50),70);
 134: 3 -9270.878906 -9095.611901 (0,(((((((((((((1,(26,65)),(7,25)),(((((20,56),39),30),(24,(32,34))),29)),((2,(((11,31),60),55)),(57,59))),(((19,46),69),53)),(5,10)),(((12,58),(27,36)),67)),(((((((3,17),(22,54)),(49,63)),((18,43),68)),(((33,47),42),(48,75))),(((16,28),45),66)),61)),((8,15),(40,41))),52),(38,73)),(((((4,(23,64)),((((14,37),44),(51,71)),62)),(6,74)),72),(9,(21,35)))),(13,50)),70);
 135: 1 -9223.864258 -9085.594913 (0,(((((((((((((((1,65),26),(7,25)),((((20,(30,39)),56),(24,(32,34))),29)),((2,(57,59)),(((11,60),31),55))),(((19,46),69),53)),(5,10)),(((12,58),(27,36)),67)),52),(((((((3,17),(22,54)),(18,43)),(((33,47),42),(48,75))),((49,63),68)),(((16,28),66),45)),((8,15),61))),(40,41)),(38,73)),(((4,62),((14,37),((23,64),44))),(51,71))),((6,74),72)),(9,(21,35))),((13,50),70));
 136: 1 -8647.944336 -9080.28617 (0,(((((((((((((((1,65),26),(7,25)),((((20,56),(30,39)),(24,(32,34))),29)),((2,(((11,31),60),55)),(57,59))),(((19,46),69),53)),(5,10)),(((12,58),(27,36)),67)),((((((((3,17),(22,54)),((18,43),68)),(49,63)),(((33,47),42),(48,75))),(((16,28),45),66)),((8,15),61)),52)),(40,41)),(38,73)),((((4,(23,64)),((14,37),44)),62),(51,71))),((6,74),72)),((9,35),21)),(13,50)),70);
 137: 1 -8841.219727 -9090.235012 (0,((((((((((((((((((((1,26),65),(7,25)),((2,(((11,31),60),55)),(57,59))),(((20,((30,39),56)),(24,(32,34))),29)),(((19,46),69),53)),(5,10)),67),((12,58),(27,36))),52),((((((3,17),(22,54)),((18,43),68)),(49,63)),(((33,47),42),(48,75))),(((16,28),66),45))),((8,15),61)),(40,41)),(38,73)),((((4,(23,64)),(51,71)),(14,(37,44))),62)),9),((6,74),72)),(21,35)),70),13),50);
 138: 1 -8660.644531 -9083.862662 (0,(((((((((((((((1,65),26),(7,25)),((((20,(30,39)),56),(24,(32,34))),29)),((2,(57,59)),((11,(31,60)),55))),(((19,46),69),53)),(5,10)),(((12,58),(27,36)),67)),((((((3,17),(22,54)),(((18,43),68),(49,63))),(((33,47),42),(48,75))),((((16,28),45),66),52)),((8,15),61))),(40,41)),(38,73)),((((4,(23,64)),62),(51,71)),((14,44),37))),((6,74),72)),(9,(21,35))),(13,50)),70);
 139: 1 -9138.318359 -9089.513471 (0,(((((((((((((((1,(26,65)),(7,25)),(((20,((30,39),56)),(24,(32,34))),29)),((2,(57,59)),(((11,60),31),55))),(((19,46),69),53)),(5,10)),(((12,58),(27,36)),67)),(((((((3,17),(22,54)),(49,63)),(((18,43),68),(((33,47),42),(48,75)))),(((16,28),45),66)),52),((8,15),61))),(40,41)),(38,73)),((((4,(23,64)),((14,44),37)),(51,71)),62)),((6,74),72)),(9,35)),21),(13,50)),70);
 140: 1 -8943.850586 -9083.137008 (0,((((((((((((((((((1,26),65),(7,25)),(((2,((11,(31,60)),55)),(57,59)),(((20,((30,39),56)),(24,(32,34))),29))),(((19,46),69),53)),(5,10)),67),((12,58),(27,36))),((((((3,17),(22,54)),((18,43),68)),(49,63)),(((33,47),42),(48,75))),(((16,28),45),66))),((8,15),61)),52),(40,41)),(38,73)),(((4,(23,64)),((14,(37,44)),(51,71))),62)),((6,74),72)),(9,(21,35))),70),13),50);
 141: 1 -9313.837891 -9084.488809 (0,((((((((((((((((1,(26,65)),(7,25)),((((20,56),(30,39)),(24,(32,34))),29)),((2,(57,59)),(((11,60),31),55))),(((19,46),69),53)),(5,10)),(((12,58),(27,36)),67)),((((((3,17),(22,54)),(49,63)),((18,43),68)),(((33,47),42),(48,75))),(((16,28),45),66))),((8,15),61)),(40,41)),52),(38,73)),((((4,(23,64)),((14,37),44)),62),(51,71))),((6,74),72)),(9,(21,35))),(13,50)),70);
 142: 1 -9170.763672 -9087.061101 (0,((((((((((((((((1,(26,65)),(7,25)),((2,(((11,31),60),55)),(57,59))),(((20,((30,39),56)),(24,(32,34))),29)),(((19,46),69),53)),(5,10)),67),((12,58),(27,36))),(40,41)),(((((((3,17),(22,54)),(49,63)),((18,43),68)),(((33,47),42),(48,75))),(((16,28),45),66)),((8,15),61))),52),(38,73)),(((((4,(23,64)),(51,71)),44),62),(14,37))),((6,74),72)),(9,(21,35))),(13,50)),70);
 143: 1 -8948.970703 -9088.553838 (0,((((((((((((((((1,65),26),(7,25)),(((20,56),(30,39)),((24,(32,34)),29))),((2,(((11,31),60),55)),(57,59))),(((19,46),69),53)),(5,10)),(((12,58),(27,36)),67)),52),(((((((3,17),(22,54)),(49,63)),((18,43),68)),(((33,47),42),(48,75))),(((16,28),45),66)),61)),((8,15),(40,41))),(38,73)),(((4,(23,64)),(((14,37),44),(51,71))),62)),((6,74),72)),((9,35),21)),(13,50)),70);
 144: 1 -9135.020508 -9093.299981 (0,(((((((((((((((((1,65),26),(7,25)),((((20,(30,39)),56),(24,(32,34))),29)),((2,(((11,60),31),55)),(57,59))),(((19,46),69),53)),(5,10)),67),((12,58),(27,36))),(40,41)),((((((3,17),(22,54)),(49,63)),((18,43),(((33,47),42),(48,75)))),(((16,28),45),66)),((8,15),(61,68)))),52),(38,73)),((((4,(23,64)),((14,37),44)),62),(51,71))),((6,74),72)),(9,(21,35))),(13,50)),70);
 145: 1 -9331.875 -9087.101194 (0,(((((((((((((((1,(26,65)),(7,25)),(((20,56),(30,39)),((24,(32,34)),29))),((2,(57,59)),(((11,31),60),55))),(((19,46),69),53)),(5,10)),(((12,58),(27,36)),67)),((((((((3,17),(22,54)),(18,43)),((49,63),68)),(((33,47),42),(48,75))),(((16,28),45),66)),((8,15),61)),52)),(40,41)),(38,73)),((((4,(23,64)),62),((14,37),44)),(51,71))),((6,74),72)),(9,(21,35))),13),50),70);
 146: 1 -9824.556641 -9085.502092 (0,(((((((((((((1,(26,65)),(7,25)),((((20,56),(30,39)),(24,(32,34))),29)),((2,(((11,60),31),55)),(57,59))),(((19,46),69),53)),(5,10)),(((12,58),(27,36)),67)),52),((((((((3,17),(22,54)),(49,63)),(18,43)),68),(((33,47),42),(48,75))),(((16,28),45),66)),61)),((8,15),(40,41))),(38,73)),((((((4,(23,64)),(51,71)),62),((14,37),44)),((6,74),72)),(9,(21,35)))),(13,50)),70);
 147: 1 -9221.592773 -9077.179286 (0,((((((((((((((((1,65),26),(7,25)),((((20,56),(30,39)),(24,(32,34))),29)),((2,(57,59)),(((11,60),31),55))),(((19,46),69),53)),(5,10)),(((12,58),(27,36)),67)),(((((((3,17),(22,54)),(49,63)),((18,43),68)),(((33,47),42),(48,75))),(((16,28),45),66)),61)),((8,15),(40,41))),52),(38,73)),((((4,(23,64)),((14,37),44)),62),(51,71))),((6,74),72)),(9,(21,35))),(13,50)),70);
 148: 1 -8751.806641 -9097.296259 (0,((((((((((((((((((1,65),26),(7,25)),(((2,(((11,60),31),55)),(57,59)),((20,((30,39),56)),(((24,34),32),29)))),(((19,46),69),53)),(5,10)),67),((12,58),(27,36))),52),((((((3,17),(22,54)),((18,43),68)),(49,63)),(((33,47),42),(48,75))),(((16,28),66),45))),((8,15),61)),(40,41)),(38,73)),((((4,(23,64)),((14,44),37)),(51,71)),62)),((6,74),72)),(9,(21,35))),13),70),50);
 149: 1 -9296.583984 -9090.083689 (0,((((((((((((((((1,65),26),(7,25)),(((20,((30,39),56)),(24,(32,34))),29)),((2,(57,59)),(((11,31),60),55))),(((19,46),69),53)),(5,10)),((12,58),((27,36),67))),52),(((((((3,17),(22,54)),(49,63)),((18,43),68)),(((33,47),42),(48,75))),(((16,28),66),45)),((8,15),61))),(40,41)),(38,73)),((((4,(23,64)),((14,37),44)),62),(51,71))),((6,74),72)),(9,(21,35))),(13,50)),70);
 150: 4 -9210.34375 -9104.574255 (0,((((((((((((((((1,(26,65)),(7,25)),(((((20,56),39),30),(24,(32,34))),29)),((2,(((11,31),60),55)),(57,59))),(((19,46),69),53)),(5,10)),67),((12,58),(27,36))),(40,41)),(((((((3,17),(22,54)),(49,63)),(18,43)),(((33,47),42),(48,75))),(((16,28),45),66)),((8,15),(61,68)))),52),(38,73)),((((4,(23,64)),((14,37),44)),62),(51,71))),((6,74),72)),(9,(21,35))),(13,50)),70);
 151: 2 -9310.708984 -9081.715147 (0,((((((((((((((((1,(26,65)),(7,25)),((((20,56),(30,39)),(24,(32,34))),29)),((2,(((11,31),60),55)),(57,59))),(((19,46),69),53)),(5,10)),67),((12,58),(27,36))),(40,41)),(((((((3,17),(22,54)),(49,63)),((18,43),68)),(((33,47),42),(48,75))),(((16,28),45),66)),((8,15),61))),52),(38,73)),(((4,(23,64)),(((14,37),44),62)),(51,71))),(9,(21,35))),((6,74),72)),(13,50)),70);
 152: 1 -8716.731445 -9091.432624 (0,((((((((((((((((1,65),26),(7,25)),((((20,(30,39)),56),(24,(32,34))),29)),((2,(((11,31),60),55)),(57,59))),(((19,46),69),53)),(5,10)),(((12,58),(27,36)),67)),(((((((3,17),(22,54)),(49,63)),68),(18,43)),(((33,47),42),(48,75))),((((16,28),45),66),52))),61),(8,15)),(40,41)),(38,73)),((((((4,(23,64)),((14,37),44)),62),(51,71)),((6,74),72)),(9,(21,35)))),13),50),70);
 153: 1 -9820.970703 -9097.425996 (0,(((((((((((((((1,65),26),(7,25)),((((20,56),(30,39)),(24,(32,34))),29)),((2,(((11,60),31),55)),(57,59))),(((19,46),69),53)),(((12,58),(27,36)),67)),(5,10)),((((((((3,17),(22,54)),(49,63)),((18,43),68)),(((33,47),42),(48,75))),(8,15)),((((16,28),45),66),61)),52)),(40,41)),(38,73)),(((4,(23,64)),((51,71),62)),((14,37),44))),((6,74),72)),(9,(21,35))),70),(13,50));
 154: 1 -9184.475586 -9090.809946 (0,((((((((((((((((((1,26),65),(7,25)),(((2,(((11,31),60),55)),(57,59)),(((20,((30,39),56)),(24,(32,34))),29))),(((19,46),69),53)),(5,10)),67),((12,58),(27,36))),(((((((3,17),(22,54)),((18,43),68)),(49,63)),(((33,47),42),(48,75))),(((16,28),66),45)),52)),((8,15),61)),(40,41)),(38,73)),((((4,(23,64)),(51,71)),(14,(37,44))),62)),9),((6,74),72)),(21,35)),70),13),50);
 155: 1 -9136.016602 -9083.128635 (0,(((((((((((((((1,65),26),(7,25)),((((20,56),(30,39)),(24,(32,34))),29)),((2,(((11,31),60),55)),(57,59))),(((19,46),69),53)),(5,10)),(((12,58),(27,36)),67)),52),((8,15),61)),((((((3,17),(22,54)),(49,63)),((18,43),68)),(((33,47),42),(48,75))),(((16,28),45),66))),(40,41)),(38,73)),((((((4,(23,64)),((14,37),44)),62),(51,71)),((6,74),72)),(9,(21,35)))),(13,50)),70);
 156: 1 -9272.025391 -9084.77031 (0,((((((((((((((((1,65),26),(7,25)),((2,(((11,31),60),55)),(57,59))),((((20,(30,39)),56),(24,(32,34))),29)),(((19,46),69),53)),(5,10)),(((12,58),(27,36)),67)),(((((((3,17),(22,54)),(49,63)),((18,43),68)),(((33,47),42),(48,75))),(((16,28),45),66)),61)),((8,15),(40,41))),52),(38,73)),((4,(((14,37),((23,64),44)),(51,71))),62)),((6,74),72)),(9,(21,35))),(13,50)),70);
 157: 3 -8657.271484 -9080.511023 (0,(((((((((((((1,65),26),(7,25)),((((20,56),(30,39)),(24,(32,34))),29)),((2,(((11,31),60),55)),(57,59))),(((19,46),69),53)),(5,10)),(((12,58),(27,36)),67)),((((((((3,17),(22,54)),(49,63)),((18,43),68)),(((33,47),42),(48,75))),(((16,28),45),66)),52),((8,15),61))),(40,41)),(38,73)),((((((4,(23,64)),((14,37),44)),62),(51,71)),((6,74),72)),(9,(21,35)))),(13,50)),70);
 158: 1 -8249.841797 -9090.807208 (0,((((((((((((((((1,65),26),(7,25)),((((20,(30,39)),56),(24,(32,34))),29)),((2,(57,59)),(((11,31),60),55))),(((19,46),69),53)),(5,10)),52),(((12,58),(27,36)),67)),(((((((3,17),(22,54)),(18,43)),((49,63),68)),(((33,47),42),(48,75))),(((16,28),45),66)),((8,15),61))),(40,41)),(38,73)),((((4,(23,64)),62),(51,71)),((14,44),37))),((6,74),72)),(9,(21,35))),(13,50)),70);
 159: 1 -9020.482422 -9083.344361 (0,(((((((((((((((((1,65),26),(7,25)),((((20,56),(30,39)),(24,(32,34))),29)),((2,(57,59)),(((11,31),60),55))),(((19,46),69),53)),(5,10)),(((12,58),(27,36)),67)),52),61),((((((3,17),(22,54)),(49,63)),((18,43),68)),(((33,47),42),(48,75))),(((16,28),45),66))),((8,15),(40,41))),(38,73)),((((4,(23,64)),((14,37),44)),62),(51,71))),((6,74),72)),(9,(21,35))),(13,50)),70);
 160: 2 -9009.639648 -9083.053065 (0,(((((((((((((((((1,65),26),(7,25)),((((20,(30,39)),56),(24,(32,34))),29)),((2,(((11,60),31),55)),(57,59))),(((19,46),69),53)),(5,10)),(((12,58),(27,36)),67)),52),(((((((3,17),(22,54)),((18,43),68)),(((33,47),42),(48,75))),(49,63)),(((16,28),66),45)),((8,15),61))),(40,41)),(38,73)),((((4,(23,64)),(51,71)),((14,37),44)),62)),(9,(21,35))),((6,74),72)),13),50),70);
 161: 1 -8831.730469 -9091.082465 (0,(((((((((((((((1,(26,65)),(7,25)),((((20,56),(30,39)),(24,(32,34))),29)),((2,(((11,31),60),55)),(57,59))),(((19,46),69),53)),(5,10)),((12,58),((27,36),67))),((((((((3,17),(22,54)),(49,63)),((18,43),68)),(((33,47),42),(48,75))),(((16,28),45),66)),61),((8,15),52))),(40,41)),(38,73)),((((4,(23,64)),(51,71)),((14,44),37)),62)),((6,74),72)),(9,(21,35))),50),13),70);
 162: 1 -8769.336914 -9092.070107 (0,(((((((((((((((1,(26,65)),(7,25)),(((20,((30,39),56)),(24,(32,34))),29)),((2,(((11,60),31),55)),(57,59))),(((19,46),69),53)),(5,10)),(((12,58),(27,36)),67)),((((((3,17),(22,54)),(49,63)),(((18,43),68),(((33,47),42),(48,75)))),((((16,28),45),66),52)),((8,15),61))),(40,41)),(38,73)),((((4,(23,64)),((14,44),37)),(51,71)),62)),((6,74),72)),(9,35)),21),(13,50)),70);
 163: 2 -9435.179688 -9094.195461 (0,(((((((((((((((1,(26,65)),((7,25),((((20,56),(30,39)),(24,(32,34))),29))),((2,(57,59)),(((11,31),60),55))),(((19,46),69),53)),(5,10)),(((12,58),(27,36)),67)),52),(((((((3,17),(22,54)),(49,63)),((18,43),(((33,47),42),(48,75)))),68),(((16,28),66),45)),61)),(8,15)),(40,41)),(38,73)),((((4,(23,64)),62),(51,71)),((14,37),44))),((6,74),72)),(9,(21,35))),(13,50)),70);
 164: 1 -9185.970703 -9083.956353 (0,(((((((((((((((1,65),26),(7,25)),((((20,56),(30,39)),(24,(32,34))),29)),((2,(((11,31),60),55)),(57,59))),(((19,46),69),53)),(5,10)),(((12,58),(27,36)),67)),(((((((((3,17),(22,54)),(49,63)),(18,43)),68),(((33,47),42),(48,75))),(((16,28),45),66)),((8,15),61)),52)),(40,41)),(38,73)),((((4,(23,64)),((14,37),44)),62),(51,71))),((6,74),72)),((9,35),21)),(13,50)),70);
 165: 1 -8522.316406 -9083.344361 (0,(((((((((((((((((1,65),26),(7,25)),((((20,56),(30,39)),(24,(32,34))),29)),((2,(57,59)),(((11,31),60),55))),(((19,46),69),53)),(5,10)),(((12,58),(27,36)),67)),52),61),((((((3,17),(22,54)),(49,63)),((18,43),68)),(((33,47),42),(48,75))),(((16,28),45),66))),((8,15),(40,41))),(38,73)),((((4,(23,64)),((14,37),44)),62),(51,71))),((6,74),72)),(9,(21,35))),(13,50)),70);
 166: 1 -9068.792969 -9086.530474 (0,((((((((((((((((1,65),26),(7,25)),((((20,(30,39)),56),(24,(32,34))),29)),((2,(((11,60),31),55)),(57,59))),(((19,46),69),53)),(5,10)),(((12,58),(27,36)),67)),((((((3,17),(22,54)),(49,63)),((18,43),68)),(((33,47),42),(48,75))),(((16,28),45),66))),61),((8,15),(40,41))),52),(38,73)),(((((4,(23,64)),((((14,37),44),(51,71)),62)),(6,74)),72),(9,(21,35)))),50),13),70);
 167: 2 -9659.646484 -9085.691905 (0,(((((((((((((((((1,(26,65)),(7,25)),(((20,((30,39),56)),(24,(32,34))),29)),((2,(((11,31),60),55)),(57,59))),(((19,46),69),53)),(5,10)),(((12,58),(27,36)),67)),(40,41)),(((((((3,17),(22,54)),(49,63)),((18,43),68)),(((33,47),42),(48,75))),(((16,28),45),66)),((8,15),61))),52),(38,73)),((((4,(23,64)),(51,71)),62),((14,37),44))),(6,74)),72),((9,35),21)),50),13),70);
 168: 11 -9061.371094 -9086.310997 (0,(((((((((((((((((1,65),26),(7,25)),((((20,(30,39)),56),(24,(32,34))),29)),((2,(57,59)),(((11,60),31),55))),(((19,46),69),53)),(5,10)),(((12,58),(27,36)),67)),52),(((((((3,17),(22,54)),(49,63)),((18,43),(((33,47),42),(48,75)))),68),(((16,28),66),45)),61)),(8,15)),(40,41)),(38,73)),(((4,(23,64)),62),(((14,37),44),(51,71)))),((6,74),72)),(9,(21,35))),(13,50)),70);
 169: 2 -8633.785156 -9094.06711 (0,((((((((((((((((1,(26,65)),((((20,56),(30,39)),(24,(32,34))),29)),(7,25)),((2,(57,59)),(((11,31),60),55))),(((19,46),69),53)),(5,10)),(((12,58),(27,36)),67)),52),(((((((3,17),(22,54)),(49,63)),((18,43),(((33,47),42),(48,75)))),68),(((16,28),66),45)),61)),(8,15)),(40,41)),(38,73)),((((4,(23,64)),62),(51,71)),((14,37),44))),((6,74),72)),(9,(21,35))),(13,50)),70);
 170: 1 -9096.496094 -9085.010477 (0,(((((((((((((((1,65),26),(7,25)),(((20,((30,39),56)),(24,(32,34))),29)),((2,(57,59)),(((11,31),60),55))),((5,10),(((19,46),69),53))),(((12,58),(27,36)),67)),52),(((((((3,17),(22,54)),(49,63)),((18,43),68)),(((33,47),42),(48,75))),(((16,28),66),45)),((8,15),61))),(40,41)),(38,73)),((((4,(23,64)),((14,37),44)),62),(51,71))),((6,74),72)),(9,(21,35))),(13,50)),70);
 171: 1 -8808.50293 -9080.28617 (0,(((((((((((((((1,65),26),(7,25)),((((20,56),(30,39)),(24,(32,34))),29)),((2,(((11,31),60),55)),(57,59))),(((19,46),69),53)),(5,10)),(((12,58),(27,36)),67)),((((((((3,17),(22,54)),((18,43),68)),(49,63)),(((33,47),42),(48,75))),(((16,28),45),66)),((8,15),61)),52)),(40,41)),(38,73)),((((4,(23,64)),((14,37),44)),62),(51,71))),((6,74),72)),((9,35),21)),(13,50)),70);
 172: 1 -9112.098633 -9087.942209 (0,((((((((((((((((((1,65),26),(7,25)),(((2,(57,59)),(((11,60),31),55)),(((20,((30,39),56)),((24,34),32)),29))),(((19,46),69),53)),(5,10)),67),((12,58),(27,36))),52),((((((3,17),(22,54)),((18,43),68)),(49,63)),(((33,47),42),(48,75))),(((16,28),66),45))),((8,15),61)),(40,41)),(38,73)),((((4,(23,64)),((14,44),37)),(51,71)),62)),((6,74),72)),(9,(21,35))),13),70),50);
 173: 1 -8833.104492 -9094.417922 (0,((((((((((((((((((1,65),26),(7,25)),((2,(((11,60),31),55)),(57,59))),((((20,(30,39)),56),(24,(32,34))),29)),(((19,46),69),53)),(5,10)),67),((12,58),(27,36))),52),((((((3,17),(22,54)),(49,63)),(((18,43),68),(((33,47),42),(48,75)))),((8,15),61)),(((16,28),45),66))),(40,41)),(38,73)),((((4,(23,64)),((14,37),44)),62),(51,71))),((6,74),72)),(9,(21,35))),13),50),70);
 174: 1 -9024.210938 -9096.701741 (0,((((((((((((((1,(26,65)),(7,25)),(((2,(((11,31),60),55)),(57,59)),((((20,56),(30,39)),(24,(32,34))),29))),(((19,46),69),53)),(5,10)),(((12,58),(27,36)),67)),52),(((((3,17),(22,54)),(((18,43),68),(49,63))),(((33,47),42),(48,75))),((((16,28),45),66),61))),(8,15)),(40,41)),(38,73)),((((((4,(23,64)),62),((14,37),44)),(51,71)),(21,35)),(((6,74),72),9))),50),13),70);
 175: 1 -8843.71875 -9081.037078 (0,((((((((((((((((1,(26,65)),(7,25)),((((20,56),(30,39)),(24,(32,34))),29)),((2,(((11,31),60),55)),(57,59))),(((19,46),69),53)),(5,10)),67),((12,58),(27,36))),52),((((((3,17),(22,54)),(((33,47),42),(48,75))),(((18,43),68),(49,63))),(((16,28),66),45)),((8,15),61))),(40,41)),(38,73)),((((4,(23,64)),(51,71)),62),((14,44),37))),((6,74),72)),(9,(21,35))),(13,50)),70);
 176: 2 -9600.803711 -9085.177455 (0,(((((((((((((((((1,65),26),(7,25)),((2,(((11,31),60),55)),(57,59))),((((20,56),(30,39)),(24,(32,34))),29)),(((19,46),69),53)),(5,10)),(((12,58),(27,36)),67)),52),61),((((((3,17),(22,54)),(49,63)),((18,43),68)),(((33,47),42),(48,75))),(((16,28),45),66))),((8,15),(40,41))),(38,73)),((((4,(23,64)),((14,37),44)),62),(51,71))),((6,74),72)),(9,(21,35))),(13,50)),70);
 177: 1 -9225.81543 -9095.579841 (0,(((((((((((((((1,65),26),(7,25)),((((20,(30,39)),56),(24,(32,34))),29)),((2,(((11,31),60),55)),(57,59))),(((19,46),69),53)),(((12,58),(27,36)),67)),(5,10)),(((((((3,17),(22,54)),(49,63)),((18,43),68)),(((33,47),42),(48,75))),(((16,28),45),66)),((8,15),61))),52),(40,41)),(38,73)),(((4,62),(51,71)),((14,37),((23,64),44)))),((6,74),72)),(9,(21,35))),(13,(50,70)));
 178: 2 -9436.486328 -9087.580967 (0,(((((((((((((((((1,(26,65)),(7,25)),((((20,56),(30,39)),(24,(32,34))),29)),((2,(((11,31),60),55)),(57,59))),(((19,46),69),53)),(5,10)),(((12,58),(27,36)),67)),(40,41)),((8,15),52)),((((((3,17),(22,54)),(49,63)),((18,43),68)),(((33,47),42),(48,75))),(((16,28),45),66))),61),(38,73)),((((4,(23,64)),((14,37),44)),62),(51,71))),((6,74),72)),(21,35)),9),(13,50)),70);
 179: 1 -8247.482422 -9088.780025 (0,(((((((((((((((1,65),26),(7,25)),((((20,56),(30,39)),(24,(32,34))),29)),((2,(((11,60),31),55)),(57,59))),(((19,46),69),53)),(5,10)),(((12,58),(27,36)),67)),(((((((3,17),(22,54)),(((18,43),68),(49,63))),(((33,47),42),(48,75))),(8,15)),((((16,28),45),66),61)),52)),(40,41)),(38,73)),(((4,(23,64)),((51,71),62)),((14,37),44))),((6,74),72)),(9,(21,35))),70),(13,50));
 180: 1 -9192.873047 -9083.639376 (0,(((((((((((((((1,65),26),(7,25)),((((20,(30,39)),56),(24,(32,34))),29)),((2,(57,59)),((11,(31,60)),55))),(((19,46),69),53)),(5,10)),(((12,58),(27,36)),67)),(40,41)),(((((((3,17),(22,54)),(49,63)),((18,43),68)),(((33,47),42),(48,75))),((((16,28),45),66),52)),((8,15),61))),(38,73)),((((4,(23,64)),62),(51,71)),((14,44),37))),((6,74),72)),(9,(21,35))),(13,50)),70);
 181: 1 -9070.05957 -9087.931947 (0,((((((((((((((1,65),26),(7,25)),((((20,56),(30,39)),(24,(32,34))),29)),((2,((11,(31,60)),55)),(57,59))),((5,10),(((19,46),69),53))),(((12,58),(27,36)),67)),((((((((3,17),(22,54)),(18,43)),((49,63),68)),(((33,47),42),(48,75))),(((16,28),45),66)),52),((8,15),61))),(40,41)),(38,73)),((((4,(23,64)),(51,71)),62),((14,37),44))),((6,74),72)),(9,(21,35))),(13,50)),70);
 182: 1 -8946.121094 -9088.418011 (0,((((((((((((((((((((1,26),65),(7,25)),(((20,((30,39),56)),(24,(32,34))),29)),((2,(((11,31),60),55)),(57,59))),(((19,46),69),53)),(5,10)),67),((12,58),(27,36))),52),((((((3,17),(22,54)),((18,43),68)),(49,63)),(((33,47),42),(48,75))),(((16,28),66),45))),((8,15),61)),(40,41)),(38,73)),((((4,(23,64)),(51,71)),(14,(37,44))),62)),9),((6,74),72)),(21,35)),70),13),50);
 183: 1 -8986.400391 -9089.248337 (0,((((((((((((1,(26,65)),(7,25)),((((20,56),(30,39)),(24,(32,34))),29)),((2,(((11,60),31),55)),(57,59))),((5,10),(((19,46),69),53))),(((12,58),(27,36)),67)),(40,41)),(((((((3,17),(22,54)),(49,63)),((18,43),68)),(((33,47),42),(48,75))),(((16,28),45),66)),((8,15),61))),52),(38,73)),((((((4,(23,64)),((14,37),44)),62),(51,71)),((6,74),72)),(9,(21,35)))),(13,50)),70);
 184: 1 -9255.151367 -9099.445471 (0,(((((((((((((1,(26,65)),(7,25)),(((2,(((11,31),60),55)),(57,59)),((((20,56),(30,39)),(24,(32,34))),29))),(((19,46),69),53)),(5,10)),52),(((12,58),(27,36)),67)),(((((((3,17),(22,54)),(49,63)),((18,43),68)),(((33,47),42),(48,75))),(((16,28),45),66)),61)),((8,15),(40,41))),(38,73)),(((((((4,(23,64)),(51,71)),62),((14,37),44)),(21,35)),((6,74),72)),9)),50),13),70);
 185: 4 -9060.777344 -9085.871679 (0,(((((((((((((((1,(26,65)),(7,25)),(((20,56),(30,39)),((24,(32,34)),29))),((2,(((11,60),31),55)),(57,59))),(((19,46),69),53)),(5,10)),(((12,58),(27,36)),67)),(40,41)),(((((((3,17),(22,54)),(49,63)),((18,43),68)),(((33,47),42),(48,75))),(((16,28),45),66)),((8,15),61))),52),(38,73)),((((4,(23,64)),((14,37),44)),62),(51,71))),((6,74),72)),(9,(21,35))),(13,50)),70);
 186: 1 -9417.898438 -9093.299981 (0,(((((((((((((((((1,65),26),(7,25)),((((20,(30,39)),56),(24,(32,34))),29)),((2,(((11,60),31),55)),(57,59))),(((19,46),69),53)),(5,10)),67),((12,58),(27,36))),(40,41)),((((((3,17),(22,54)),(49,63)),((18,43),(((33,47),42),(48,75)))),(((16,28),45),66)),((8,15),(61,68)))),52),(38,73)),((((4,(23,64)),((14,37),44)),62),(51,71))),((6,74),72)),(9,(21,35))),(13,50)),70);
 187: 1 -8525.920898 -9086.024097 (0,(((((((((((((1,65),26),(7,25)),((((20,56),(30,39)),(24,(32,34))),29)),((2,(((11,31),60),55)),(57,59))),((5,10),(((19,46),69),53))),(((12,58),(27,36)),67)),52),(((((((3,17),(22,54)),(49,63)),((18,43),68)),(((33,47),42),(48,75))),(((16,28),45),66)),((8,15),61))),(40,41)),(38,73)),((((((4,(23,64)),((14,37),44)),62),(51,71)),((6,74),72)),(9,(21,35)))),(13,50)),70);
 188: 1 -8654.197266 -9087.441537 (0,((((((((((((((((1,(26,65)),(7,25)),((((20,56),(30,39)),(24,(32,34))),29)),((2,(((11,31),60),55)),(57,59))),(((19,46),69),53)),(5,10)),(((12,58),(27,36)),67)),(40,41)),52),(8,15)),(((((((3,17),(22,54)),((18,43),68)),(49,63)),(((33,47),42),(48,75))),(((16,28),45),66)),61)),(38,73)),((((4,(23,64)),62),(51,71)),((14,37),44))),((6,74),72)),(9,(21,35))),(13,50)),70);
 189: 2 -9243.494141 -9081.286503 (0,((((((((((((((((1,(26,65)),(7,25)),((((20,56),(30,39)),(24,(32,34))),29)),((2,(((11,31),60),55)),(57,59))),(((19,46),69),53)),(5,10)),(((12,58),(27,36)),67)),((((((((3,17),(22,54)),(49,63)),((18,43),68)),(((33,47),42),(48,75))),(((16,28),45),66)),61),((8,15),52))),(40,41)),(38,73)),(((4,(23,64)),((51,71),62)),((14,44),37))),((6,74),72)),9),(21,35)),50),13),70);
 190: 1 -9117.376953 -9082.996717 (0,(((((((((((((((1,65),26),(7,25)),((((20,56),(30,39)),(24,(32,34))),29)),((2,(((11,31),60),55)),(57,59))),(((19,46),69),53)),(5,10)),(((12,58),(27,36)),67)),(((((((3,17),(22,54)),(49,63)),(((18,43),68),(((33,47),42),(48,75)))),(((16,28),45),66)),((8,15),61)),52)),(40,41)),(38,73)),((((4,(23,64)),((14,37),44)),62),(51,71))),((6,74),72)),((9,35),21)),(13,50)),70);
 191: 1 -8564.87793 -9092.290704 (0,(((((((((((((((((1,(26,65)),(7,25)),((((20,56),(30,39)),(24,(32,34))),29)),((2,(((11,31),60),55)),(57,59))),(((19,46),69),53)),(5,10)),(((12,58),(27,36)),67)),52),((((((3,17),(22,54)),(49,63)),(((18,43),68),(((33,47),42),(48,75)))),(8,15)),((((16,28),45),66),61))),(40,41)),(38,73)),(((4,(23,64)),((14,37),44)),((51,71),62))),((6,74),72)),9),(21,35)),70),50),13);
 192: 2 -8786.107422 -9082.612925 (0,(((((((((((((((1,65),26),(7,25)),((((20,(30,39)),56),(24,(32,34))),29)),((2,(57,59)),((11,(31,60)),55))),(((19,46),69),53)),(5,10)),(((12,58),(27,36)),67)),(((((((3,17),(22,54)),((18,43),68)),(49,63)),(((33,47),42),(48,75))),((((16,28),45),66),52)),((8,15),61))),(40,41)),(38,73)),((((4,(23,64)),62),(51,71)),((14,44),37))),((6,74),72)),(9,(21,35))),(13,50)),70);
 193: 1 -8862.951172 -9092.364721 (0,(((((((((((((((((1,65),26),(7,25)),(((2,(((11,31),60),55)),(57,59)),(((20,((30,39),56)),((24,32),34)),29))),(((19,46),69),53)),(5,10)),67),((12,58),(27,36))),52),(((((3,17),(22,54)),(49,63)),(((18,43),68),(((33,47),42),(48,75)))),(((16,28),66),45))),((8,15),61)),(40,41)),(38,73)),(((4,(23,64)),((51,71),62)),((14,44),37))),((6,74),72)),((9,35),21)),70),(13,50));
 194: 1 -9053.356445 -9085.499344 (0,(((((((((((((((((((1,65),26),(7,25)),((2,(((11,60),31),55)),(57,59))),((((20,(30,39)),56),(24,(32,34))),29)),(((19,46),69),53)),(5,10)),67),((12,58),(27,36))),52),((((((3,17),(22,54)),(49,63)),(((18,43),68),(((33,47),42),(48,75)))),(((16,28),45),66)),((8,15),61))),(40,41)),(38,73)),((((4,(23,64)),((14,37),44)),62),(51,71))),((6,74),72)),9),(21,35)),13),50),70);
 195: 1 -8349.90625 -9090.10511 (0,((((((((((((((((((((1,65),26),(7,25)),(((2,(((11,31),60),55)),(57,59)),((((20,(30,39)),56),(24,(32,34))),29))),(((19,46),69),53)),(5,10)),67),((12,58),(27,36))),52),((((((3,17),(22,54)),((18,43),68)),(49,63)),(((33,47),42),(48,75))),(((16,28),66),45))),61),(8,15)),(40,41)),(38,73)),((((4,(23,64)),((14,37),44)),(51,71)),62)),((6,74),72)),9),(21,35)),70),50),13);
 196: 1 -9339.154297 -9080.40273 (0,((((((((((((((((1,65),26),(7,25)),(((20,((30,39),56)),(24,(32,34))),29)),((2,(57,59)),(((11,31),60),55))),(((19,46),69),53)),(5,10)),(((12,58),(27,36)),67)),52),((((((3,17),(22,54)),(((18,43),68),(49,63))),(((33,47),42),(48,75))),(((16,28),66),45)),((8,15),61))),(40,41)),(38,73)),((((4,(23,64)),((14,37),44)),62),(51,71))),((6,74),72)),(9,(21,35))),(13,50)),70);
 197: 2 -8869.845703 -9090.183829 (0,((((((((((((((((1,(26,65)),(7,25)),(((20,56),(30,39)),((24,(32,34)),29))),((2,(((11,31),60),55)),(57,59))),(((19,46),69),53)),(5,10)),(((12,58),(27,36)),67)),(40,41)),((8,15),52)),((((((3,17),(22,54)),(49,63)),((18,43),68)),(((33,47),42),(48,75))),(((16,28),45),66))),61),(38,73)),((((4,(23,64)),((14,37),44)),62),(51,71))),((6,74),72)),(9,(21,35))),(13,50)),70);
 198: 1 -9392.975586 -9077.179286 (0,((((((((((((((((1,65),26),(7,25)),((((20,56),(30,39)),(24,(32,34))),29)),((2,(57,59)),(((11,60),31),55))),(((19,46),69),53)),(5,10)),(((12,58),(27,36)),67)),(((((((3,17),(22,54)),(49,63)),((18,43),68)),(((33,47),42),(48,75))),(((16,28),45),66)),61)),((8,15),(40,41))),52),(38,73)),((((4,(23,64)),((14,37),44)),62),(51,71))),((6,74),72)),(9,(21,35))),(13,50)),70);
 199: 1 -9388.875 -9084.887391 (0,(((((((((((((((1,65),26),(7,25)),((2,(((11,31),60),55)),(57,59))),((((20,(30,39)),56),(24,(32,34))),29)),(((19,46),69),53)),(5,10)),(((12,58),(27,36)),67)),(((((((3,17),(22,54)),(49,63)),((18,43),68)),(((33,47),42),(48,75))),(((16,28),45),66)),((8,15),61))),52),(40,41)),(38,73)),(((4,62),(51,71)),((14,37),((23,64),44)))),((6,74),72)),(9,(21,35))),(13,(50,70)));
 200: 1 -8887.793945 -9087.804635 (0,((((((((((((((((1,65),26),(7,25)),((((20,(30,39)),56),(24,(32,34))),29)),((2,(((11,31),60),55)),(57,59))),(((19,46),69),53)),(5,10)),(((12,58),(27,36)),67)),((((((3,17),(22,54)),(49,63)),(((18,43),68),(((33,47),42),(48,75)))),(((16,28),45),66)),61)),((8,15),(40,41))),52),(38,73)),((4,(((14,37),((23,64),44)),(51,71))),62)),((6,74),72)),(9,(21,35))),(13,50)),70);
 201: 4 -8711.867188 -9092.448035 (0,(((((((((((((((1,(26,65)),(7,25)),(((20,56),(30,39)),((24,(32,34)),29))),((2,(((11,31),60),55)),(57,59))),(((19,46),69),53)),(5,10)),(((12,58),(27,36)),67)),52),(((((((3,17),(22,54)),(18,43)),(((33,47),42),(48,75))),((49,63),68)),(((16,28),66),45)),((8,15),61))),(40,41)),(38,73)),(((4,((14,37),((23,64),44))),62),(51,71))),((6,74),72)),(9,(21,35))),(13,50)),70);
 202: 1 -8931.186523 -9083.467981 (0,((((((((((((((1,(26,65)),(7,25)),((((20,56),(30,39)),(24,(32,34))),29)),((2,(((11,60),31),55)),(57,59))),(((19,46),69),53)),(5,10)),(((12,58),(27,36)),67)),((((((3,17),(22,54)),(((18,43),68),(49,63))),(((33,47),42),(48,75))),((((16,28),45),66),52)),((8,15),61))),(40,41)),(38,73)),((4,(23,64)),((((14,37),44),(51,71)),62))),((6,74),72)),(9,(21,35))),(13,50)),70);
 203: 1 -9321.130859 -9078.950459 (0,((((((((((((((1,(26,65)),(7,25)),((((20,56),(30,39)),(24,(32,34))),29)),((2,(57,59)),(((11,31),60),55))),(((19,46),69),53)),(5,10)),(((12,58),(27,36)),67)),((((((((3,17),(22,54)),(49,63)),((18,43),68)),(((33,47),42),(48,75))),(((16,28),45),66)),52),((8,15),61))),(40,41)),(38,73)),((((4,(23,64)),(51,71)),62),((14,44),37))),((6,74),72)),(9,(21,35))),(13,50)),70);
 204: 1 -9075.018555 -9090.807208 (0,((((((((((((((((1,65),26),(7,25)),((((20,(30,39)),56),(24,(32,34))),29)),((2,(57,59)),(((11,31),60),55))),(((19,46),69),53)),(5,10)),52),(((12,58),(27,36)),67)),(((((((3,17),(22,54)),(18,43)),((49,63),68)),(((33,47),42),(48,75))),(((16,28),45),66)),((8,15),61))),(40,41)),(38,73)),((((4,(23,64)),62),(51,71)),((14,44),37))),((6,74),72)),(9,(21,35))),(13,50)),70);
 205: 1 -8910.845703 -9092.814279 (0,(((((((((((((((((1,65),26),(7,25)),((((20,(30,39)),56),(24,(32,34))),29)),((2,(((11,60),31),55)),(57,59))),(((19,46),69),53)),(5,10)),67),((12,58),(27,36))),(40,41)),(((((((3,17),(22,54)),(18,43)),(49,63)),(((33,47),42),(48,75))),(((16,28),45),66)),((8,15),(61,68)))),52),(38,73)),((((4,(23,64)),((14,37),44)),62),(51,71))),((6,74),72)),(9,(21,35))),(13,50)),70);
 206: 1 -9388.553711 -9085.098483 (0,((((((((((((((((1,(26,65)),(7,25)),((((20,(30,39)),56),((24,32),34)),29)),((2,(((11,60),31),55)),(57,59))),(((19,46),69),53)),(5,10)),(((12,58),(27,36)),67)),(40,41)),(((((((3,17),(22,54)),(49,63)),((18,43),68)),(((33,47),42),(48,75))),(((16,28),45),66)),((8,15),61))),52),(38,73)),((((4,(23,64)),((14,37),44)),62),(51,71))),((6,74),72)),(9,(21,35))),13),50),70);
 207: 1 -9207.726562 -9082.906862 (0,((((((((((((((((1,65),26),(7,25)),((((20,(30,39)),56),(24,(32,34))),29)),((2,(57,59)),((11,(31,60)),55))),(((19,46),69),53)),(5,10)),(((12,58),(27,36)),67)),(((((((3,17),(22,54)),(49,63)),((18,43),68)),(((33,47),42),(48,75))),((((16,28),45),66),52)),((8,15),61))),(40,41)),(38,73)),((((4,(23,64)),62),(51,71)),((14,44),37))),((6,74),72)),9),(21,35)),(13,50)),70);
 208: 4 -8998.209961 -9088.078282 (0,(((((((((((((((((1,65),26),(7,25)),((((20,56),(30,39)),(24,(32,34))),29)),((2,(57,59)),(((11,31),60),55))),(((19,46),69),53)),(5,10)),52),(((12,58),(27,36)),67)),(((((((3,17),(22,54)),(49,63)),((18,43),68)),(((33,47),42),(48,75))),(((16,28),45),66)),((8,15),61))),(40,41)),(38,73)),((((4,(23,64)),((14,44),37)),62),(51,71))),((6,74),72)),(9,(21,35))),13),50),70);
 209: 1 -8958.324219 -9083.580249 (0,((((((((((((((((1,65),26),(7,25)),((2,(((11,60),31),55)),(57,59))),(((20,((30,39),56)),(24,(32,34))),29)),(((19,46),69),53)),(5,10)),(((12,58),(27,36)),67)),(((((((3,17),(22,54)),(18,43)),((49,63),68)),(((33,47),42),(48,75))),(((16,28),45),66)),((8,15),61))),52),(40,41)),(38,73)),((((4,(23,64)),((14,37),44)),62),(51,71))),((6,74),72)),(9,(21,35))),(13,50)),70);
 210: 1 -9739.003906 -9079.044516 (0,((((((((((((((((((1,(26,65)),(7,25)),((((20,(30,39)),56),(24,(32,34))),29)),((2,(57,59)),(((11,31),60),55))),(((19,46),69),53)),(5,10)),67),((12,58),(27,36))),52),((((((3,17),(22,54)),(49,63)),((18,43),68)),(((33,47),42),(48,75))),(((16,28),45),66))),((8,15),61)),(40,41)),(38,73)),((4,(23,64)),((((14,37),44),(51,71)),62))),((6,74),72)),(9,(21,35))),13),50),70);
 211: 1 -9044.378906 -9090.894714 (0,(((((((((((((((1,(26,65)),(7,25)),((((20,56),(30,39)),(24,(32,34))),29)),((2,(((11,60),31),55)),(57,59))),(((19,46),69),53)),(5,10)),67),((12,58),(27,36))),(((((((3,17),(22,54)),((18,43),68)),(49,63)),(((33,47),42),(48,75))),(((16,28),45),66)),61)),((8,15),(40,41))),52),(38,73)),(4,((((14,37),(51,71)),((23,64),44)),62))),((6,74),72)),(9,(21,35))),((13,50),70));
 212: 2 -9189.683594 -9082.612925 (0,(((((((((((((((1,65),26),(7,25)),((((20,(30,39)),56),(24,(32,34))),29)),((2,(57,59)),((11,(31,60)),55))),(((19,46),69),53)),(5,10)),(((12,58),(27,36)),67)),(((((((3,17),(22,54)),((18,43),68)),(49,63)),(((33,47),42),(48,75))),((((16,28),45),66),52)),((8,15),61))),(40,41)),(38,73)),((((4,(23,64)),62),(51,71)),((14,44),37))),((6,74),72)),(9,(21,35))),(13,50)),70);
 213: 1 -8558.197266 -9102.513906 (0,((((((((((((((((1,(26,65)),(7,25)),((((20,56),(30,39)),(24,(32,34))),29)),((2,(57,59)),(((11,60),31),55))),(((19,46),69),53)),(5,10)),((((((3,17),(22,54)),(49,63)),((18,43),68)),(((33,47),42),(48,75))),(((16,28),45),66))),(((12,58),(27,36)),67)),((8,15),61)),52),(40,41)),(38,73)),((((4,(23,64)),((14,37),44)),62),(51,71))),((6,74),72)),(9,(21,35))),(13,50)),70);
 214: 1 -9402.430664 -9093.005308 (0,(((((((((((((((1,65),26),(7,25)),(((20,(30,39)),56),(((24,34),32),29))),((2,(57,59)),(((11,31),60),55))),(((19,46),69),53)),(5,10)),(((12,58),(27,36)),67)),((((((((3,17),(22,54)),(18,43)),((49,63),68)),(((33,47),42),(48,75))),(((16,28),45),66)),52),((8,15),61))),(40,41)),(38,73)),((((4,(23,64)),62),(51,71)),((14,44),37))),((6,74),72)),(9,(21,35))),(13,50)),70);
 215: 4 -8835.151367 -9095.229684 (0,(((((((((((((((1,(26,65)),(7,25)),(((2,(((11,60),31),55)),(57,59)),((((20,56),(30,39)),(24,(32,34))),29))),(((19,46),69),53)),(5,10)),67),((12,58),(27,36))),(((((((3,17),(22,54)),((18,43),68)),(49,63)),(((33,47),42),(48,75))),(((16,28),45),66)),61)),((8,15),(40,41))),52),(38,73)),(4,((((14,37),(51,71)),((23,64),44)),62))),((6,74),72)),9),(21,35)),((13,50),70));
 216: 1 -8971.294922 -9084.815369 (0,((((((((((((((((1,(26,65)),(7,25)),((((20,56),(30,39)),(24,(32,34))),29)),((2,(((11,31),60),55)),(57,59))),(((19,46),69),53)),(5,10)),((12,58),(27,36))),67),((((((((3,17),(22,54)),(49,63)),((18,43),68)),(((33,47),42),(48,75))),(((16,28),45),66)),61),52)),((8,15),(40,41))),(38,73)),(((4,(23,64)),(((14,37),44),(51,71))),62)),((6,74),72)),(9,(21,35))),50),13),70);
 217: 1 -8943.727539 -9088.242049 (0,((((((((((((((1,(26,65)),(7,25)),((((20,56),(30,39)),(24,(32,34))),29)),((2,(((11,31),60),55)),(57,59))),(((19,46),69),53)),(5,10)),(((12,58),(27,36)),67)),((((((3,17),(22,54)),(49,63)),((18,43),68)),(((33,47),42),(48,75))),(((16,28),45),66))),61),52),((8,15),(40,41))),(38,73)),(((((4,(23,64)),((((14,37),44),(51,71)),62)),(6,74)),72),(9,(21,35)))),(13,50)),70);
 218: 2 -8238.019531 -9089.880945 (0,(((((((((((((1,(26,65)),(7,25)),(((2,(((11,31),60),55)),(57,59)),((20,((30,39),56)),((24,(32,34)),29)))),(((19,46),69),53)),(5,10)),(((12,58),(27,36)),67)),((((((((3,17),(22,54)),(18,43)),((49,63),68)),(((33,47),42),(48,75))),(((16,28),45),66)),52),((8,15),61))),(40,41)),(38,73)),((((4,(23,64)),(51,71)),62),((14,37),44))),((6,74),72)),(9,(21,35))),(13,50)),70);
 219: 1 -9132.775391 -9084.282455 (0,((((((((((((((((1,65),26),(7,25)),((((20,(30,39)),56),(24,(32,34))),29)),((2,(((11,31),60),55)),(57,59))),(((19,46),69),53)),(5,10)),(((12,58),(27,36)),67)),((((((((3,17),(22,54)),(49,63)),(18,43)),68),(((33,47),42),(48,75))),((((16,28),45),66),52)),((8,15),61))),(40,41)),(38,73)),((4,(23,64)),((((14,37),44),(51,71)),62))),((6,74),72)),9),(21,35)),(13,50)),70);
 220: 3 -8696.87207 -9087.984346 (0,(((((((((((((((1,(26,65)),(7,25)),((((20,56),(30,39)),(24,(32,34))),29)),((2,(((11,31),60),55)),(57,59))),(((19,46),69),53)),(5,10)),(((12,58),(27,36)),67)),((((((((3,17),(22,54)),(49,63)),((18,43),68)),(((33,47),42),(48,75))),(8,15)),((((16,28),45),66),61)),52)),(40,41)),(38,73)),((((4,(23,64)),(51,71)),62),((14,37),44))),((6,74),72)),9),(21,35)),(13,50)),70);
 221: 1 -9509.509766 -9081.879788 (0,(((((((((((((1,(26,65)),(7,25)),((((20,56),(30,39)),(24,(32,34))),29)),((2,(57,59)),(((11,60),31),55))),(((19,46),69),53)),(5,10)),(((12,58),(27,36)),67)),(40,41)),(((((((3,17),(22,54)),(49,63)),((18,43),68)),(((33,47),42),(48,75))),(((16,28),45),66)),((8,15),61))),52),(38,73)),((((((4,(23,64)),((14,37),44)),62),(51,71)),((6,74),72)),(9,(21,35)))),(13,50)),70);
 222: 1 -8407.017578 -9086.293045 (0,((((((((((((1,(26,65)),(7,25)),((((20,56),(30,39)),(24,(32,34))),29)),((2,(((11,60),31),55)),(57,59))),(((19,46),69),53)),(5,10)),(((12,58),(27,36)),67)),(40,41)),(((((((3,17),(22,54)),(49,63)),((18,43),68)),(((33,47),42),(48,75))),((((16,28),45),66),52)),((8,15),61))),(38,73)),((((((4,(23,64)),((14,37),44)),62),(51,71)),((6,74),72)),(9,(21,35)))),(13,50)),70);
 223: 2 -9459.070312 -9095.632357 (0,(((((((((((((1,(26,65)),(7,25)),(((((20,56),30),39),(24,(32,34))),29)),((2,(((11,31),60),55)),(57,59))),(((19,46),69),53)),(5,10)),(((12,58),(27,36)),67)),(((((((3,17),(22,54)),(49,63)),((18,43),68)),(((33,47),42),(48,75))),(((16,28),45),66)),61)),((8,15),(40,41))),52),(38,73)),(((((4,(23,64)),((((14,37),44),(51,71)),62)),(6,74)),72),(9,(21,35)))),(13,50)),70);
 224: 1 -9143.158203 -9087.023751 (0,(((((((((((((((1,65),26),(7,25)),(((20,(30,39)),56),((24,(32,34)),29))),((2,(57,59)),((11,(31,60)),55))),(((19,46),69),53)),(5,10)),(((12,58),(27,36)),67)),(((((((3,17),(22,54)),(49,63)),((18,43),68)),(((33,47),42),(48,75))),((((16,28),45),66),52)),((8,15),61))),(40,41)),(38,73)),((((4,(23,64)),62),(51,71)),((14,44),37))),((6,74),72)),(9,(21,35))),(13,50)),70);
 225: 1 -8555.666016 -9098.725083 (0,((((((((((((((((1,(26,65)),(7,25)),(((20,((30,39),56)),(24,(32,34))),29)),(((19,46),69),53)),((2,(((11,31),60),55)),(57,59))),(5,10)),67),((12,58),(27,36))),(40,41)),(((((((3,17),(22,54)),(49,63)),((18,43),68)),(((33,47),42),(48,75))),(((16,28),45),66)),((8,15),61))),52),(38,73)),(((((4,(23,64)),(51,71)),44),62),(14,37))),((6,74),72)),(9,(21,35))),(13,50)),70);
 226: 2 -9138.525391 -9083.053065 (0,(((((((((((((((((1,65),26),(7,25)),((((20,(30,39)),56),(24,(32,34))),29)),((2,(((11,60),31),55)),(57,59))),(((19,46),69),53)),(5,10)),(((12,58),(27,36)),67)),52),(((((((3,17),(22,54)),((18,43),68)),(((33,47),42),(48,75))),(49,63)),(((16,28),66),45)),((8,15),61))),(40,41)),(38,73)),((((4,(23,64)),(51,71)),((14,37),44)),62)),(9,(21,35))),((6,74),72)),13),50),70);
 227: 1 -9468.162109 -9096.386923 (0,(((((((((((((((((1,65),26),(7,25)),((((20,(30,39)),56),(24,(32,34))),29)),((2,(((11,60),31),55)),(57,59))),(((19,46),69),53)),(5,10)),67),((12,58),(27,36))),(40,41)),((((((((3,17),(22,54)),(49,63)),(18,43)),(((33,47),42),(48,75))),(((16,28),45),66)),(61,68)),(8,15))),52),(38,73)),((((4,(23,64)),((14,37),44)),62),(51,71))),((6,74),72)),(9,(21,35))),(13,50)),70);
 228: 2 -9144.599609 -9087.796773 (0,((((((((((((((((1,(26,65)),(7,25)),((((20,56),(30,39)),(24,(32,34))),29)),((2,(((11,31),60),55)),(57,59))),(((19,46),69),53)),(5,10)),(((12,58),(27,36)),67)),52),(((((((3,17),(22,54)),(18,43)),(((33,47),42),(48,75))),((49,63),68)),(((16,28),66),45)),((8,15),61))),(40,41)),(38,73)),(((4,((14,((23,64),44)),37)),62),(51,71))),((6,74),72)),9),(21,35)),(13,50)),70);
 229: 2 -8718.307617 -9082.341722 (0,(((((((((((((((((1,(26,65)),(7,25)),((((20,56),(30,39)),(24,(32,34))),29)),((2,(57,59)),(((11,31),60),55))),(((19,46),69),53)),(5,10)),(((12,58),(27,36)),67)),52),(((((((3,17),(22,54)),(18,43)),((49,63),68)),(((33,47),42),(48,75))),(((16,28),45),66)),((8,15),61))),(40,41)),(38,73)),((((4,(23,64)),62),((14,37),44)),(51,71))),((6,74),72)),9),(21,35)),13),50),70);
 230: 2 -8712.251953 -9087.786363 (0,((((((((((((((1,(26,65)),(7,25)),(((20,(30,39)),56),((24,(32,34)),29))),((2,(((11,31),60),55)),(57,59))),(((19,46),69),53)),(5,10)),(((12,58),(27,36)),67)),((((((((3,17),(22,54)),(18,43)),((49,63),68)),(((33,47),42),(48,75))),(((16,28),45),66)),52),((8,15),61))),(40,41)),(38,73)),((((4,(23,64)),(51,71)),62),((14,37),44))),((6,74),72)),(9,(21,35))),(13,50)),70);
 231: 1 -8963.359375 -9095.229684 (0,(((((((((((((((1,(26,65)),(7,25)),(((2,(((11,60),31),55)),(57,59)),((((20,56),(30,39)),(24,(32,34))),29))),(((19,46),69),53)),(5,10)),67),((12,58),(27,36))),(((((((3,17),(22,54)),((18,43),68)),(49,63)),(((33,47),42),(48,75))),(((16,28),45),66)),61)),((8,15),(40,41))),52),(38,73)),(4,((((14,37),(51,71)),((23,64),44)),62))),((6,74),72)),9),(21,35)),((13,50),70));
 232: 2 -9013.791016 -9091.579732 (0,((((((((((((((1,65),26),(7,25)),((((20,(30,39)),56),(24,(32,34))),29)),((2,(((11,31),60),55)),(57,59))),(((19,46),69),53)),(5,10)),52),(((12,58),(27,36)),67)),(((((((3,17),(22,54)),(49,63)),((18,43),68)),(((33,47),42),(48,75))),(((16,28),45),66)),((8,15),61))),(40,41)),(38,73)),((((((4,(23,64)),((14,37),44)),62),(51,71)),((6,74),72)),(9,(21,35)))),(13,50)),70);
 233: 1 -9066.720703 -9080.673294 (0,(((((((((((((((1,(26,65)),(7,25)),((((20,56),(30,39)),(24,(32,34))),29)),((2,(57,59)),(((11,31),60),55))),(((19,46),69),53)),(5,10)),(((12,58),(27,36)),67)),52),((((((3,17),(22,54)),(49,63)),(((18,43),68),(((33,47),42),(48,75)))),(((16,28),45),66)),((8,15),61))),(40,41)),(38,73)),((((4,(23,64)),62),(51,71)),((14,44),37))),((6,74),72)),(9,(21,35))),70),(13,50));
 234: 1 -9006.789062 -9096.107845 (0,(((((((((((((((1,(26,65)),(7,25)),((((20,56),(30,39)),(24,(32,34))),29)),((2,(((11,31),60),55)),(57,59))),((5,10),(((19,46),69),53))),(((12,58),(27,36)),67)),52),((((((3,17),(22,54)),(49,63)),(((18,43),68),(((33,47),42),(48,75)))),(8,15)),((((16,28),45),66),61))),(40,41)),(38,73)),(((4,(23,64)),((14,37),44)),((51,71),62))),((6,74),72)),(9,(21,35))),70),50),13);
 235: 1 -9094.451172 -9089.289723 (0,(((((((((((((((1,65),26),(7,25)),((((20,56),(30,39)),(24,(32,34))),29)),((2,(((11,60),31),55)),(57,59))),(((19,46),69),53)),(5,10)),(((12,58),(27,36)),67)),((((((((3,17),(22,54)),(49,63)),((18,43),68)),((((33,47),42),75),48)),(8,15)),((((16,28),45),66),61)),52)),(40,41)),(38,73)),(((4,(23,64)),((51,71),62)),((14,37),44))),((6,74),72)),(9,(21,35))),70),(13,50));
 236: 2 -9164.383789 -9090.208396 (0,(((((((((((((((((1,65),26),(7,25)),(((((20,56),30),39),(24,(32,34))),29)),((2,((11,(31,60)),55)),(57,59))),(((19,46),69),53)),(5,10)),67),((12,58),(27,36))),(40,41)),(((((((3,17),(22,54)),(49,63)),((18,43),68)),(((33,47),42),(48,75))),(((16,28),45),66)),((8,15),61))),52),(38,73)),((((4,(23,64)),62),((14,44),37)),(51,71))),((6,74),72)),(9,(21,35))),(13,50)),70);
 237: 2 -8775.12793 -9097.873897 (0,((((((((((((((1,(26,65)),(7,25)),((((20,56),(30,39)),(24,(32,34))),29)),((2,(((11,60),31),55)),(57,59))),(((19,46),69),53)),(5,10)),(((12,58),(27,36)),67)),(((((((3,17),(22,54)),(49,63)),((18,43),68)),(((33,47),42),(48,75))),((((16,28),45),66),52)),((8,15),61))),(40,41)),(38,73)),(((4,((23,64),62)),((14,37),(44,51))),71)),((6,74),72)),(9,(21,35))),(13,50)),70);
 238: 2 -9101.607422 -9083.356937 (0,(((((((((((((((((1,65),26),(7,25)),(((20,((30,39),56)),(24,(32,34))),29)),(2,((((11,31),60),55),(57,59)))),(((19,46),69),53)),(5,10)),67),((12,58),(27,36))),52),(((((((3,17),(22,54)),(49,63)),((18,43),68)),(((33,47),42),(48,75))),(((16,28),45),66)),((8,15),61))),(40,41)),(38,73)),((6,74),72)),((((4,(23,64)),((14,37),44)),62),(51,71))),(9,(21,35))),(13,50)),70);
 239: 1 -8437.894531 -9085.403947 (0,(((((((((((((((((1,65),26),(7,25)),((((20,(30,39)),56),(24,(32,34))),29)),((2,(((11,31),60),55)),(57,59))),(((19,46),69),53)),(5,10)),(((12,58),(27,36)),67)),(((((((3,17),(22,54)),(49,63)),((18,43),68)),(((33,47),42),(48,75))),(((16,28),45),66)),61)),((8,15),(40,41))),52),(38,73)),((4,(((14,37),((23,64),44)),(51,71))),62)),((6,74),72)),9),(21,35)),(13,50)),70);
 240: 1 -8752.889648 -9096.929801 (0,(((((((((((((((((1,26),65),(7,25)),(((2,(((11,31),60),55)),(57,59)),((((20,56),(30,39)),((24,34),32)),29))),(((19,46),69),53)),(5,10)),67),((12,58),(27,36))),52),((((((3,17),(22,54)),(18,43)),(((33,47),42),(48,75))),((49,63),68)),(((16,28),66),45))),((8,15),61)),(40,41)),(38,73)),((((4,62),(14,37)),((23,64),44)),(51,71))),((6,74),72)),9),(21,35)),((13,70),50));
 241: 2 -8704.048828 -9087.69344 (0,(((((((((((((((1,65),26),(7,25)),((((20,56),(30,39)),(24,(32,34))),29)),((2,(((11,60),31),55)),(57,59))),(((19,46),69),53)),(5,10)),(((12,58),(27,36)),67)),((((((((3,17),(22,54)),((18,43),68)),(49,63)),(((33,47),42),(48,75))),(8,15)),((((16,28),45),66),61)),52)),(40,41)),(38,73)),(((4,(23,64)),((51,71),62)),((14,37),44))),((6,74),72)),(9,(21,35))),70),(13,50));
 242: 1 -8687.935547 -9081.879788 (0,(((((((((((((1,(26,65)),(7,25)),((((20,56),(30,39)),(24,(32,34))),29)),((2,(57,59)),(((11,60),31),55))),(((19,46),69),53)),(5,10)),(((12,58),(27,36)),67)),(40,41)),(((((((3,17),(22,54)),(49,63)),((18,43),68)),(((33,47),42),(48,75))),(((16,28),45),66)),((8,15),61))),52),(38,73)),((((((4,(23,64)),((14,37),44)),62),(51,71)),((6,74),72)),(9,(21,35)))),(13,50)),70);
 243: 1 -8330.762695 -9092.095451 (0,(((((((((((((((1,65),26),(7,25)),((((20,(30,39)),56),(24,(32,34))),29)),((2,(57,59)),((11,(31,60)),55))),(((19,46),69),53)),(5,10)),((12,58),((27,36),67))),(((((((3,17),(22,54)),(49,63)),((18,43),68)),(((33,47),42),(48,75))),((((16,28),45),66),52)),((8,15),61))),(40,41)),(38,73)),((((4,(23,64)),62),(51,71)),((14,44),37))),((6,74),72)),(9,(21,35))),(13,50)),70);
 244: 1 -8356.876953 -9085.308696 (0,((((((((((((((((1,65),26),(7,25)),((((20,(30,39)),56),(24,(32,34))),29)),((2,(((11,31),60),55)),(57,59))),(((19,46),69),53)),(5,10)),(((12,58),(27,36)),67)),((((((3,17),(22,54)),(((18,43),68),(49,63))),(((33,47),42),(48,75))),(((16,28),45),66)),61)),((8,15),(40,41))),52),(38,73)),((4,(((14,37),((23,64),44)),(51,71))),62)),((6,74),72)),(9,(21,35))),(13,50)),70);
 245: 1 -9227.787109 -9095.615027 (0,(((((((((((((((((1,65),26),(7,25)),(((19,46),69),53)),(((2,(((11,31),60),55)),(57,59)),((((20,(30,39)),56),((24,32),34)),29))),(5,10)),67),((12,58),(27,36))),52),((((((3,17),(22,54)),(18,43)),(((33,47),42),(48,75))),((49,63),68)),(((16,28),66),45))),((8,15),61)),(40,41)),(38,73)),((4,(23,64)),((((14,37),44),(51,71)),62))),((6,74),72)),(9,(21,35))),70),(13,50));
 246: 3 -8272.759766 -9080.21541 (0,((((((((((((((((1,65),26),(7,25)),((((20,56),(30,39)),(24,(32,34))),29)),((2,((11,(31,60)),55)),(57,59))),(((19,46),69),53)),(5,10)),(((12,58),(27,36)),67)),(40,41)),(((((((3,17),(22,54)),(49,63)),((18,43),68)),(((33,47),42),(48,75))),(((16,28),45),66)),((8,15),61))),52),(38,73)),((((4,(23,64)),(51,71)),62),((14,37),44))),((6,74),72)),((9,35),21)),(13,50)),70);
 247: 1 -9089.796875 -9089.686834 (0,((((((((((((((((((1,26),65),(7,25)),(((2,(((11,31),60),55)),(57,59)),(((20,((30,39),56)),(24,(32,34))),29))),(((19,46),69),53)),(5,10)),(((12,58),(27,36)),67)),52),((((((3,17),(22,54)),((18,43),68)),(49,63)),(((33,47),42),(48,75))),(((16,28),66),45))),((8,15),61)),(40,41)),(38,73)),((((4,(23,64)),(51,71)),(14,(37,44))),62)),9),((6,74),72)),(21,35)),70),13),50);
 248: 1 -9160.164062 -9092.070107 (0,(((((((((((((((1,(26,65)),(7,25)),(((20,((30,39),56)),(24,(32,34))),29)),((2,(((11,60),31),55)),(57,59))),(((19,46),69),53)),(5,10)),(((12,58),(27,36)),67)),((((((3,17),(22,54)),(49,63)),(((18,43),68),(((33,47),42),(48,75)))),((((16,28),45),66),52)),((8,15),61))),(40,41)),(38,73)),((((4,(23,64)),((14,44),37)),(51,71)),62)),((6,74),72)),(9,35)),21),(13,50)),70);
 249: 1 -9296.516602 -9096.107845 (0,(((((((((((((((1,(26,65)),(7,25)),((((20,56),(30,39)),(24,(32,34))),29)),((2,(((11,31),60),55)),(57,59))),((5,10),(((19,46),69),53))),(((12,58),(27,36)),67)),52),((((((3,17),(22,54)),(49,63)),(((18,43),68),(((33,47),42),(48,75)))),(8,15)),((((16,28),45),66),61))),(40,41)),(38,73)),(((4,(23,64)),((14,37),44)),((51,71),62))),((6,74),72)),(9,(21,35))),70),50),13);
 250: 1 -9058.408203 -9092.843495 (0,(((((((((((((1,65),26),(7,25)),(((2,(((11,31),60),55)),(57,59)),((((20,(30,39)),56),(24,(32,34))),29))),(((19,46),69),53)),(5,10)),(((12,58),(27,36)),67)),((((((((3,17),(22,54)),(49,63)),((18,43),68)),(((33,47),42),(48,75))),(((16,28),45),66)),61),52)),(8,15)),(40,41)),(38,73)),((((((((4,(23,64)),62),(51,71)),((14,37),44)),(21,35)),72),(6,74)),9)),(13,50)),70);
 251: 1 -9428.679688 -9097.425996 (0,(((((((((((((((1,65),26),(7,25)),((((20,56),(30,39)),(24,(32,34))),29)),((2,(((11,60),31),55)),(57,59))),(((19,46),69),53)),(((12,58),(27,36)),67)),(5,10)),((((((((3,17),(22,54)),(49,63)),((18,43),68)),(((33,47),42),(48,75))),(8,15)),((((16,28),45),66),61)),52)),(40,41)),(38,73)),(((4,(23,64)),((51,71),62)),((14,37),44))),((6,74),72)),(9,(21,35))),70),(13,50));
 252: 1 -8703.707031 -9082.906862 (0,((((((((((((((((1,65),26),(7,25)),((((20,(30,39)),56),(24,(32,34))),29)),((2,(57,59)),((11,(31,60)),55))),(((19,46),69),53)),(5,10)),(((12,58),(27,36)),67)),(((((((3,17),(22,54)),(49,63)),((18,43),68)),(((33,47),42),(48,75))),((((16,28),45),66),52)),((8,15),61))),(40,41)),(38,73)),((((4,(23,64)),62),(51,71)),((14,44),37))),((6,74),72)),9),(21,35)),(13,50)),70);
 253: 1 -8743.244141 -9084.939217 (0,((((((((((((((((1,65),26),(7,25)),((20,((30,39),56)),((24,(32,34)),29))),((2,(57,59)),(((11,31),60),55))),(((19,46),69),53)),(5,10)),(((12,58),(27,36)),67)),52),(((((((3,17),(22,54)),(49,63)),((18,43),68)),(((33,47),42),(48,75))),(((16,28),66),45)),((8,15),61))),(40,41)),(38,73)),((((4,(23,64)),((14,37),44)),62),(51,71))),((6,74),72)),(9,(21,35))),(13,50)),70);
 254: 1 -8748.834961 -9086.555401 (0,((((((((((((((((1,65),26),(7,25)),((2,(57,59)),((11,(31,60)),55))),((((20,56),(30,39)),(24,(32,34))),29)),((5,10),(((19,46),69),53))),67),((12,58),(27,36))),52),(((((((3,17),(22,54)),(49,63)),((18,43),68)),(((33,47),42),(48,75))),(((16,28),45),66)),((8,15),61))),(40,41)),(38,73)),((((4,(23,64)),62),((14,37),44)),(51,71))),((6,74),72)),(9,(21,35))),(13,50)),70);
 255: 1 -8936.820312 -9086.094338 (0,((((((((((((((((((((1,65),26),(7,25)),((((20,(30,39)),56),(24,(32,34))),29)),((2,(((11,31),60),55)),(57,59))),(((19,46),69),53)),(5,10)),67),((12,58),(27,36))),52),((((((3,17),(22,54)),((18,43),68)),(49,63)),(((33,47),42),(48,75))),(((16,28),66),45))),((8,15),61)),(40,41)),(38,73)),((((4,(23,64)),((14,37),44)),(51,71)),62)),((6,74),72)),9),(21,35)),70),50),13);
 256: 1 -9610.657227 -9081.463284 (0,(((((((((((((((1,(26,65)),(7,25)),((((20,56),(30,39)),(24,(32,34))),29)),((2,(((11,31),60),55)),(57,59))),(((19,46),69),53)),(5,10)),(((12,58),(27,36)),67)),(40,41)),((((((3,17),(22,54)),(49,63)),(((18,43),68),(((33,47),42),(48,75)))),(((16,28),45),66)),((8,15),61))),52),(38,73)),((4,(23,64)),((((14,37),44),(51,71)),62))),((6,74),72)),(9,(21,35))),(13,50)),70);
 257: 1 -8639.987305 -9086.09622 (0,(((((((((((((((1,(26,65)),((7,25),((((20,56),(30,39)),(24,(32,34))),29))),((2,(57,59)),(((11,60),31),55))),(((19,46),69),53)),(5,10)),(((12,58),(27,36)),67)),((((((3,17),(22,54)),(49,63)),((18,43),68)),(((33,47),42),(48,75))),(((16,28),45),66))),((8,15),61)),52),(40,41)),(38,73)),((((4,(23,64)),((14,37),44)),62),(51,71))),((6,74),72)),(9,(21,35))),(13,50)),70);
 258: 1 -9206.068359 -9097.300324 (0,((((((((((((((((1,26),65),(7,25)),((2,((((11,31),60),55),(57,59))),((((20,56),(30,39)),((24,34),32)),29))),(((19,46),69),53)),(5,10)),67),((12,58),(27,36))),52),((((((3,17),(22,54)),(18,43)),(((33,47),42),(48,75))),((49,63),68)),(((16,28),66),45))),((8,15),61)),(40,41)),(38,73)),((((4,62),(14,37)),((23,64),44)),(51,71))),((6,74),72)),(9,(21,35))),((13,70),50));
 259: 1 -8669.152344 -9091.896052 (0,(((((((((((((((1,(26,65)),(7,25)),((((20,56),(30,39)),(24,(32,34))),29)),((2,(((11,60),31),55)),(57,59))),(((19,46),69),53)),(5,10)),((12,58),((27,36),67))),52),(((((((3,17),(22,54)),(18,43)),(((33,47),42),(48,75))),((49,63),68)),(((16,28),66),45)),((8,15),61))),(40,41)),(38,73)),(((4,(23,64)),(((14,37),44),(51,71))),62)),((6,74),72)),(9,(21,35))),(13,50)),70);
 260: 1 -8952.298828 -9082.608531 (0,(((((((((((((((((1,65),26),(7,25)),((((20,56),(30,39)),(24,(32,34))),29)),((2,(((11,31),60),55)),(57,59))),(((19,46),69),53)),(5,10)),67),((12,58),(27,36))),52),((8,15),(40,41))),(((((((3,17),(22,54)),(49,63)),((18,43),68)),(((33,47),42),(48,75))),(((16,28),45),66)),61)),(38,73)),((((4,(23,64)),((14,37),44)),62),(51,71))),((6,74),72)),(9,(21,35))),(13,50)),70);
 261: 11 -8496.390625 -9086.310935 (0,(((((((((((((((((1,65),26),(7,25)),((((20,(30,39)),56),(24,(32,34))),29)),((2,(57,59)),(((11,60),31),55))),(((19,46),69),53)),(5,10)),(((12,58),(27,36)),67)),52),(((((((3,17),(22,54)),(49,63)),((18,43),(((33,47),42),(48,75)))),68),(((16,28),66),45)),61)),(8,15)),(40,41)),(38,73)),((((4,(23,64)),62),(14,(37,44))),(51,71))),((6,74),72)),(9,(21,35))),(13,50)),70);
 262: 1 -9078.21875 -9091.572324 (0,(((((((((((((((1,(26,65)),(7,25)),((((20,56),(30,39)),(24,(32,34))),29)),((2,(((11,31),60),55)),(57,59))),(((19,46),69),53)),(5,10)),52),(((12,58),(27,36)),67)),(((((((3,17),(22,54)),(18,43)),((49,63),68)),(((33,47),42),(48,75))),(((16,28),45),66)),((8,15),61))),(40,41)),(38,73)),((((4,(23,64)),((14,37),44)),62),(51,71))),((6,74),72)),(9,(21,35))),(13,50)),70);
 263: 4 -9149.720703 -9083.099354 (0,((((((((((((((((1,65),26),(7,25)),((((20,(30,39)),56),(24,(32,34))),29)),((2,(((11,31),60),55)),(57,59))),((5,10),(((19,46),69),53))),67),((12,58),(27,36))),52),(((((((3,17),(22,54)),(49,63)),((18,43),68)),(((33,47),42),(48,75))),(((16,28),45),66)),((8,15),61))),(40,41)),(38,73)),((((4,(23,64)),(51,71)),62),((14,37),44))),((6,74),72)),(9,(21,35))),(13,50)),70);
 264: 1 -8979.169922 -9088.553838 (0,((((((((((((((((1,65),26),(7,25)),(((20,56),(30,39)),((24,(32,34)),29))),((2,(((11,31),60),55)),(57,59))),(((19,46),69),53)),(5,10)),(((12,58),(27,36)),67)),52),(((((((3,17),(22,54)),(49,63)),((18,43),68)),(((33,47),42),(48,75))),(((16,28),45),66)),61)),((8,15),(40,41))),(38,73)),(((4,(23,64)),(((14,37),44),(51,71))),62)),((6,74),72)),((9,35),21)),(13,50)),70);
 265: 3 -8968.913086 -9086.377906 (0,(((((((((((((((1,(26,65)),(7,25)),(((20,56),(30,39)),((24,(32,34)),29))),((2,(57,59)),(((11,31),60),55))),(((19,46),69),53)),(5,10)),(((12,58),(27,36)),67)),52),(((((((3,17),(22,54)),(18,43)),((49,63),68)),(((33,47),42),(48,75))),(((16,28),45),66)),((8,15),61))),(40,41)),(38,73)),((((4,(23,64)),((14,37),44)),62),(51,71))),((6,74),72)),(9,(21,35))),(13,50)),70);
 266: 1 -9766.338867 -9088.554482 (0,((((((((((((((1,(26,65)),(7,25)),(((20,56),(30,39)),((24,(32,34)),29))),((2,(57,59)),((11,(31,60)),55))),(((19,46),69),53)),(5,10)),(((12,58),(27,36)),67)),((((((((3,17),(22,54)),(49,63)),((18,43),68)),(((33,47),42),(48,75))),(((16,28),45),66)),52),((8,15),61))),(40,41)),(38,73)),(((4,(23,64)),(51,71)),(((14,44),37),62))),((6,74),72)),((9,35),21)),(13,50)),70);
 267: 1 -9576.882812 -9086.214263 (0,((((((((((((((1,(26,65)),(7,25)),((((20,56),(30,39)),(24,(32,34))),29)),((2,(((11,31),60),55)),(57,59))),(((19,46),69),53)),(5,10)),67),((12,58),(27,36))),(((((((3,17),(22,54)),(49,63)),((18,43),68)),(((33,47),42),(48,75))),(((16,28),45),66)),61)),52),((8,15),(40,41))),(38,73)),(((((4,(23,64)),((((14,37),44),(51,71)),62)),(6,74)),72),(9,(21,35)))),(13,50)),70);
 268: 1 -9481.179688 -9079.615881 (0,((((((((((((((((1,(26,65)),(7,25)),((((20,56),(30,39)),(24,(32,34))),29)),((2,(((11,31),60),55)),(57,59))),(((19,46),69),53)),(5,10)),67),((12,58),(27,36))),((((((((3,17),(22,54)),(49,63)),((18,43),68)),(((33,47),42),(48,75))),(((16,28),45),66)),61),((8,15),52))),(40,41)),(38,73)),((((4,(23,64)),(51,71)),((14,44),37)),62)),((6,74),72)),(9,(21,35))),50),13),70);
 269: 1 -8754.34082 -9083.069308 (0,((((((((((((1,(26,65)),(7,25)),(((2,(((11,60),31),55)),(57,59)),((((20,56),(30,39)),(24,(32,34))),29))),(((19,46),69),53)),(5,10)),(((12,58),(27,36)),67)),(40,41)),(((((((3,17),(22,54)),(49,63)),((18,43),68)),(((33,47),42),(48,75))),(((16,28),45),66)),((8,15),61))),52),(38,73)),((((((4,(23,64)),((14,37),44)),62),(51,71)),((6,74),72)),(9,(21,35)))),(13,50)),70);
 270: 1 -8967.386719 -9081.41618 (0,((((((((((((((((((1,65),26),(7,25)),((((20,56),(30,39)),(24,(32,34))),29)),((2,(((11,31),60),55)),(57,59))),(((19,46),69),53)),(5,10)),67),((12,58),(27,36))),52),(((((((3,17),(22,54)),(49,63)),((18,43),68)),(((33,47),42),(48,75))),(((16,28),45),66)),61)),((8,15),(40,41))),(38,73)),((((4,(23,64)),((14,37),44)),62),(51,71))),((6,74),72)),9),(21,35)),(13,50)),70);
 271: 2 -9041.303711 -9085.004676 (0,(((((((((((((((1,65),26),(7,25)),((((20,(30,39)),56),((24,34),32)),29)),((2,(57,59)),(((11,31),60),55))),(((19,46),69),53)),(5,10)),(((12,58),(27,36)),67)),(((((((((3,17),(22,54)),(18,43)),68),(49,63)),(((33,47),42),(48,75))),(((16,28),45),66)),52),((8,15),61))),(40,41)),(38,73)),((((4,(23,64)),62),(51,71)),((14,44),37))),((6,74),72)),(9,(21,35))),(13,50)),70);
 272: 1 -9183.5625 -9088.010151 (0,(((((((((((((1,65),26),(7,25)),((20,((30,39),56)),((24,(32,34)),29))),((2,(((11,31),60),55)),(57,59))),(((19,46),69),53)),(5,10)),(((12,58),(27,36)),67)),((((((((3,17),(22,54)),(49,63)),((18,43),68)),(((33,47),42),(48,75))),(((16,28),45),66)),52),((8,15),61))),(40,41)),(38,73)),((((((4,(23,64)),((14,37),44)),62),(51,71)),((6,74),72)),(9,(21,35)))),(13,50)),70);
 273: 1 -8318.821289 -9084.624046 (0,(((((((((((((((1,65),26),(7,25)),((((20,(30,39)),56),((24,34),32)),29)),((2,(57,59)),(((11,31),60),55))),(((19,46),69),53)),(5,10)),(((12,58),(27,36)),67)),(((((((3,17),(22,54)),((18,43),((49,63),68))),(((33,47),42),(48,75))),(((16,28),45),66)),52),((8,15),61))),(40,41)),(38,73)),((((4,(23,64)),62),(51,71)),((14,44),37))),((6,74),72)),(9,(21,35))),(13,50)),70);
 274: 1 -9428.162109 -9087.931947 (0,((((((((((((((1,65),26),(7,25)),((((20,56),(30,39)),(24,(32,34))),29)),((2,((11,(31,60)),55)),(57,59))),((5,10),(((19,46),69),53))),(((12,58),(27,36)),67)),((((((((3,17),(22,54)),(18,43)),((49,63),68)),(((33,47),42),(48,75))),(((16,28),45),66)),52),((8,15),61))),(40,41)),(38,73)),((((4,(23,64)),(51,71)),62),((14,37),44))),((6,74),72)),(9,(21,35))),(13,50)),70);
 275: 1 -8696.308594 -9092.445472 (0,((((((((((((((((((((1,26),65),(7,25)),(((2,(((11,31),60),55)),(57,59)),(((20,((30,39),56)),(24,(32,34))),29))),(((19,46),69),53)),(5,10)),67),((12,58),(27,36))),52),((((((3,17),(22,54)),((18,43),68)),(49,63)),(((33,47),42),(48,75))),(((16,28),66),45))),61),(8,15)),(40,41)),(38,73)),((((4,(23,64)),(51,71)),(14,(37,44))),62)),9),((6,74),72)),(21,35)),70),13),50);
 276: 1 -8853.066406 -9082.608531 (0,(((((((((((((((((1,65),26),(7,25)),((((20,56),(30,39)),(24,(32,34))),29)),((2,(((11,31),60),55)),(57,59))),(((19,46),69),53)),(5,10)),67),((12,58),(27,36))),52),((8,15),(40,41))),(((((((3,17),(22,54)),(49,63)),((18,43),68)),(((33,47),42),(48,75))),(((16,28),45),66)),61)),(38,73)),((((4,(23,64)),((14,37),44)),62),(51,71))),((6,74),72)),(9,(21,35))),(13,50)),70);
 277: 1 -8581.125977 -9087.89488 (0,((((((((((((((((1,65),26),((7,25),((((20,56),(30,39)),(24,(32,34))),29))),((2,(((11,60),31),55)),(57,59))),(((19,46),69),53)),(5,10)),(((12,58),(27,36)),67)),52),(((((((3,17),(22,54)),(49,63)),((18,43),68)),(((33,47),42),(48,75))),(((16,28),45),66)),((8,15),61))),(40,41)),(38,73)),((((4,(23,64)),(51,71)),62),((14,37),44))),((6,74),72)),9),(21,35)),70),(13,50));
 278: 1 -9121.464844 -9080.457972 (0,((((((((((((((((1,65),26),(7,25)),((((20,(30,39)),56),(24,(32,34))),29)),((2,(57,59)),(((11,31),60),55))),(((19,46),69),53)),(5,10)),(((12,58),(27,36)),67)),(((((((3,17),(22,54)),(18,43)),((49,63),68)),(((33,47),42),(48,75))),(((16,28),45),66)),((8,15),61))),52),(40,41)),(38,73)),((((4,(23,64)),62),(51,71)),((14,44),37))),((6,74),72)),(9,(21,35))),(13,50)),70);
 279: 3 -8867.335938 -9083.248376 (0,((((((((((((((((((1,65),26),(7,25)),((((20,56),(30,39)),(24,(32,34))),29)),((2,(((11,31),60),55)),(57,59))),(((19,46),69),53)),(5,10)),(((12,58),(27,36)),67)),52),((((((3,17),(22,54)),(49,63)),(((18,43),68),(((33,47),42),(48,75)))),(((16,28),45),66)),((8,15),61))),(40,41)),(38,73)),((4,(23,64)),((((14,37),44),(51,71)),62))),((6,74),72)),9),(21,35)),50),13),70);
 280: 2 -9174.757812 -9079.635505 (0,(((((((((((((((((1,(26,65)),(7,25)),((((20,56),(30,39)),(24,(32,34))),29)),((2,(57,59)),(((11,60),31),55))),(((19,46),69),53)),(5,10)),((12,58),(27,36))),67),((((((3,17),(22,54)),(49,63)),((18,43),68)),(((33,47),42),(48,75))),(((16,28),45),66))),((8,15),61)),52),(40,41)),(38,73)),((((4,(23,64)),((14,37),44)),62),(51,71))),((6,74),72)),(9,(21,35))),(13,50)),70);
 281: 1 -8867.401367 -9084.460967 (0,(((((((((((((((((1,65),26),(7,25)),((((20,56),(30,39)),((24,34),32)),29)),((2,(((11,60),31),55)),(57,59))),(((19,46),69),53)),(5,10)),(((12,58),(27,36)),67)),52),(((((((3,17),(22,54)),(49,63)),((18,43),68)),(((33,47),42),(48,75))),(((16,28),45),66)),61)),(8,15)),(40,41)),(38,73)),((((4,(23,64)),62),((14,37),44)),(51,71))),((6,74),72)),9),(21,35)),(13,(50,70)));
 282: 1 -9068.12793 -9083.817293 (0,((((((((((((((((1,65),26),(7,25)),(((20,((30,39),56)),(24,(32,34))),29)),((2,((11,(31,60)),55)),(57,59))),(((19,46),69),53)),(5,10)),67),((12,58),(27,36))),((((((((3,17),(22,54)),(49,63)),((18,43),68)),(((33,47),42),(48,75))),((16,28),(45,66))),61),((8,15),52))),(40,41)),(38,73)),((((4,(23,64)),(51,71)),62),((14,37),44))),((6,74),72)),(9,(21,35))),(13,50)),70);
 283: 1 -8736.416016 -9085.465472 (0,((((((((((((((((((1,65),26),(7,25)),((((20,56),(30,39)),(24,(32,34))),29)),((2,(((11,31),60),55)),(57,59))),(((19,46),69),53)),(5,10)),(((12,58),(27,36)),67)),52),61),((((((3,17),(22,54)),(49,63)),((18,43),68)),(((33,47),42),(48,75))),(((16,28),45),66))),((8,15),(40,41))),(38,73)),((((4,(23,64)),((14,37),44)),62),(51,71))),((6,74),72)),9),(21,35)),(13,50)),70);
 284: 1 -8875.400391 -9086.214263 (0,((((((((((((((1,(26,65)),(7,25)),((((20,56),(30,39)),(24,(32,34))),29)),((2,(((11,31),60),55)),(57,59))),(((19,46),69),53)),(5,10)),67),((12,58),(27,36))),(((((((3,17),(22,54)),(49,63)),((18,43),68)),(((33,47),42),(48,75))),(((16,28),45),66)),61)),52),((8,15),(40,41))),(38,73)),(((((4,(23,64)),((((14,37),44),(51,71)),62)),(6,74)),72),(9,(21,35)))),(13,50)),70);
 285: 2 -8610.726562 -9088.719299 (0,(((((((((((((((((1,(26,65)),(7,25)),((((20,56),(30,39)),(24,(32,34))),29)),((2,(57,59)),(((11,31),60),55))),(((19,46),69),53)),(5,10)),(((12,58),(27,36)),67)),52),(((((((3,17),(22,54)),(49,63)),((18,43),(((33,47),42),(48,75)))),68),(((16,28),66),45)),61)),(8,15)),(40,41)),(38,73)),((((4,(23,64)),62),(51,71)),((14,37),44))),((6,74),72)),9),(21,35)),(13,50)),70);
 286: 1 -9058.289062 -9083.639376 (0,(((((((((((((((1,65),26),(7,25)),((((20,(30,39)),56),(24,(32,34))),29)),((2,(57,59)),((11,(31,60)),55))),(((19,46),69),53)),(5,10)),(((12,58),(27,36)),67)),(40,41)),(((((((3,17),(22,54)),(49,63)),((18,43),68)),(((33,47),42),(48,75))),((((16,28),45),66),52)),((8,15),61))),(38,73)),((((4,(23,64)),62),(51,71)),((14,44),37))),((6,74),72)),(9,(21,35))),(13,50)),70);
 287: 1 -9106.855469 -9081.483462 (0,(((((((((((((((1,65),26),(7,25)),((((20,56),(30,39)),(24,(32,34))),29)),((2,(((11,31),60),55)),(57,59))),(((19,46),69),53)),(5,10)),(((12,58),(27,36)),67)),(((((((3,17),(22,54)),(((18,43),68),(49,63))),(((33,47),42),(48,75))),(((16,28),45),66)),((8,15),61)),52)),(40,41)),(38,73)),((((4,(23,64)),((14,37),44)),62),(51,71))),((6,74),72)),((9,35),21)),(13,50)),70);
 288: 6 -9434.669922 -9082.220992 (0,((((((((((((((((1,65),26),(7,25)),((((20,56),(30,39)),(24,(32,34))),29)),((2,(((11,31),60),55)),(57,59))),(((19,46),69),53)),(5,10)),(((12,58),(27,36)),67)),(((((((3,17),(22,54)),(49,63)),((18,43),68)),(((33,47),42),(48,75))),(((16,28),45),66)),61)),((8,15),(40,41))),52),(38,73)),(4,((((14,37),((23,64),44)),(51,71)),62))),((6,74),72)),(9,(21,35))),(13,50)),70);
 289: 1 -9510.046875 -9085.465472 (0,((((((((((((((((((1,65),26),(7,25)),((((20,56),(30,39)),(24,(32,34))),29)),((2,(((11,31),60),55)),(57,59))),(((19,46),69),53)),(5,10)),(((12,58),(27,36)),67)),52),61),((((((3,17),(22,54)),(49,63)),((18,43),68)),(((33,47),42),(48,75))),(((16,28),45),66))),((8,15),(40,41))),(38,73)),((((4,(23,64)),((14,37),44)),62),(51,71))),((6,74),72)),9),(21,35)),(13,50)),70);
 290: 3 -8540.411133 -9099.804784 (0,((((((((((((((((1,(26,65)),(7,25)),((((20,56),(30,39)),(24,(32,34))),29)),((2,(57,59)),((11,31),(55,60)))),(((19,46),69),53)),(5,10)),(((12,58),(27,36)),67)),52),(((((((3,17),(22,54)),(49,63)),((18,43),(((33,47),42),(48,75)))),68),(((16,28),66),45)),61)),(8,15)),(40,41)),(38,73)),((((4,(23,64)),((14,37),44)),62),(51,71))),((6,74),72)),(9,(21,35))),(13,50)),70);
 291: 2 -9584.03418 -9079.209728 (0,((((((((((((((((1,65),26),(7,25)),(((20,((30,39),56)),(24,(32,34))),29)),((2,(57,59)),(((11,31),60),55))),(((19,46),69),53)),(5,10)),(((12,58),(27,36)),67)),52),(((((((3,17),(22,54)),((18,43),68)),(49,63)),(((33,47),42),(48,75))),(((16,28),66),45)),((8,15),61))),(40,41)),(38,73)),((((4,(23,64)),((14,37),44)),62),(51,71))),((6,74),72)),(9,(21,35))),(13,50)),70);
 292: 9 -9653.920898 -9091.341008 (0,(((((((((((((1,65),26),((7,25),((((20,(30,39)),56),(24,(32,34))),29))),((2,(((11,60),31),55)),(57,59))),(((19,46),69),53)),(5,10)),(((12,58),(27,36)),67)),(((((((3,17),(22,54)),(49,63)),((18,43),68)),(((33,47),42),(48,75))),(((16,28),45),66)),61)),((8,15),(40,41))),52),(38,73)),(((((4,(23,64)),((((14,37),44),(51,71)),62)),(6,74)),72),(9,(21,35)))),(13,50)),70);
 293: 1 -8928.71582 -9093.299981 (0,(((((((((((((((((1,65),26),(7,25)),((((20,(30,39)),56),(24,(32,34))),29)),((2,(((11,60),31),55)),(57,59))),(((19,46),69),53)),(5,10)),67),((12,58),(27,36))),(40,41)),((((((3,17),(22,54)),(49,63)),((18,43),(((33,47),42),(48,75)))),(((16,28),45),66)),((8,15),(61,68)))),52),(38,73)),((((4,(23,64)),((14,37),44)),62),(51,71))),((6,74),72)),(9,(21,35))),(13,50)),70);
 294: 1 -8955.804688 -9088.09434 (0,(((((((((((((((1,65),26),(7,25)),((((20,(30,39)),56),((24,34),32)),29)),((2,(57,59)),(((11,31),60),55))),(((19,46),69),53)),(5,10)),(((12,58),(27,36)),67)),(40,41)),((((((((3,17),(22,54)),(18,43)),((49,63),68)),(((33,47),42),(48,75))),(((16,28),45),66)),52),((8,15),61))),(38,73)),((((4,(23,64)),62),(51,71)),((14,44),37))),((6,74),72)),(9,(21,35))),(13,50)),70);
 295: 1 -8763.837891 -9093.512011 (0,((((((((((((((((1,65),26),(7,25)),((((20,56),(30,39)),(24,(32,34))),29)),((2,(57,59)),(((11,31),60),55))),(((19,46),69),53)),(5,10)),52),(((12,58),(27,36)),67)),(((((((3,17),(22,54)),(49,63)),((18,43),68)),(((33,47),42),(48,75))),(((16,28),45),66)),((8,15),61))),(40,41)),(38,73)),(((4,((14,37),((23,64),44))),62),(51,71))),((6,74),72)),(9,(21,35))),70),(13,50));
 296: 1 -8851.173828 -9089.20411 (0,(((((((((((((((((1,65),26),(7,25)),((((20,(30,39)),56),(24,(32,34))),29)),((2,(((11,60),31),55)),(57,59))),(((19,46),69),53)),(5,10)),(((12,58),(27,36)),67)),52),((((((((3,17),54),22),((18,43),68)),(((33,47),42),(48,75))),(49,63)),(((16,28),66),45)),((8,15),61))),(40,41)),(38,73)),((((4,(23,64)),(51,71)),((14,37),44)),62)),((6,74),72)),(9,(21,35))),13),50),70);
 297: 1 -9086.560547 -9086.530474 (0,((((((((((((((((1,65),26),(7,25)),((((20,(30,39)),56),(24,(32,34))),29)),((2,(((11,60),31),55)),(57,59))),(((19,46),69),53)),(5,10)),(((12,58),(27,36)),67)),((((((3,17),(22,54)),(49,63)),((18,43),68)),(((33,47),42),(48,75))),(((16,28),45),66))),61),((8,15),(40,41))),52),(38,73)),(((((4,(23,64)),((((14,37),44),(51,71)),62)),(6,74)),72),(9,(21,35)))),50),13),70);
 298: 2 -8993.669922 -9085.69772 (0,(((((((((((((((1,(26,65)),(7,25)),((((20,56),(30,39)),(24,(32,34))),29)),((2,(((11,31),60),55)),(57,59))),(((19,46),69),53)),(5,10)),(((12,58),(27,36)),67)),(40,41)),((8,15),52)),((((((3,17),(22,54)),(49,63)),((18,43),68)),(((33,47),42),(48,75))),(((16,28),45),66))),61),(38,73)),((((4,(23,64)),((14,37),44)),62),(51,71))),(((6,74),72),(9,(21,35)))),(13,50)),70);
 299: 1 -9173.139648 -9093.299981 (0,(((((((((((((((((1,65),26),(7,25)),((((20,(30,39)),56),(24,(32,34))),29)),((2,(((11,60),31),55)),(57,59))),(((19,46),69),53)),(5,10)),67),((12,58),(27,36))),(40,41)),((((((3,17),(22,54)),(49,63)),((18,43),(((33,47),42),(48,75)))),(((16,28),45),66)),((8,15),(61,68)))),52),(38,73)),((((4,(23,64)),((14,37),44)),62),(51,71))),((6,74),72)),(9,(21,35))),(13,50)),70);
 300: 1 -10135.03516 -9095.291878 (0,(((((((((((((((1,65),26),(7,25)),((((20,(30,39)),56),((24,34),32)),29)),((2,(57,59)),(((11,31),60),55))),(((19,46),69),53)),(5,10)),((12,58),((27,36),67))),((((((((3,17),(22,54)),(18,43)),((49,63),68)),(((33,47),42),(48,75))),(((16,28),45),66)),52),((8,15),61))),(40,41)),(38,73)),((((4,(23,64)),62),(51,71)),((14,44),37))),((6,74),72)),(9,(21,35))),(13,50)),70);
 301: 1 -9396.253906 -9088.553838 (0,((((((((((((((((1,65),26),(7,25)),(((20,56),(30,39)),((24,(32,34)),29))),((2,(((11,31),60),55)),(57,59))),(((19,46),69),53)),(5,10)),(((12,58),(27,36)),67)),52),(((((((3,17),(22,54)),(49,63)),((18,43),68)),(((33,47),42),(48,75))),(((16,28),45),66)),61)),((8,15),(40,41))),(38,73)),(((4,(23,64)),(((14,37),44),(51,71))),62)),((6,74),72)),((9,35),21)),(13,50)),70);
 302: 1 -8967.779297 -9089.843842 (0,(((((((((((((((1,65),26),(7,25)),((((20,56),(30,39)),(24,(32,34))),29)),((2,(((11,60),31),55)),(57,59))),(((19,46),69),53)),(5,10)),(((12,58),(27,36)),67)),((((((((3,17),(22,54)),(49,63)),(((33,47),42),(48,75))),((18,43),68)),(8,15)),((((16,28),45),66),61)),52)),(40,41)),(38,73)),(((4,(23,64)),((51,71),62)),((14,37),44))),((6,74),72)),(9,(21,35))),70),(13,50));
 303: 1 -9050.319336 -9080.798271 (0,((((((((((((((((1,65),26),(7,25)),((((20,56),(30,39)),(24,(32,34))),29)),((2,(((11,31),60),55)),(57,59))),(((19,46),69),53)),(5,10)),(((12,58),(27,36)),67)),52),((8,15),(40,41))),(((((((3,17),(22,54)),(49,63)),((18,43),68)),(((33,47),42),(48,75))),(((16,28),45),66)),61)),(38,73)),((((4,(23,64)),((14,37),44)),62),(51,71))),((6,74),72)),(9,(21,35))),(13,50)),70);
 304: 2 -9093.913086 -9085.299415 (0,((((((((((((1,(26,65)),(7,25)),((((20,56),(30,39)),(24,(32,34))),29)),((2,(((11,60),31),55)),(57,59))),(((19,46),69),53)),(5,10)),(((12,58),(27,36)),67)),(((((((3,17),(22,54)),((18,43),68)),(49,63)),(((33,47),42),(48,75))),((((16,28),45),66),52)),((8,15),61))),(40,41)),(38,73)),((((((4,(23,64)),((14,37),44)),62),(51,71)),((6,74),72)),(9,(21,35)))),(13,50)),70);
 305: 2 -9154.017578 -9083.828392 (0,((((((((((((((((1,65),26),(7,25)),((((20,(30,39)),56),(24,(32,34))),29)),((2,(((11,31),60),55)),(57,59))),(((19,46),69),53)),(5,10)),(((12,58),(27,36)),67)),((((((3,17),(22,54)),(49,63)),((18,43),68)),(((33,47),42),(48,75))),(((16,28),45),66))),((8,15),61)),52),(40,41)),(38,73)),(((4,62),(51,71)),((14,37),((23,64),44)))),((6,74),72)),(9,(21,35))),(13,(50,70)));
 306: 1 -8848.804688 -9087.910514 (0,((((((((((((((((((((1,65),26),(7,25)),((2,(((11,31),60),55)),(57,59))),((((20,(30,39)),56),(24,(32,34))),29)),(((19,46),69),53)),(5,10)),67),((12,58),(27,36))),52),((((((3,17),(22,54)),((18,43),68)),(49,63)),(((33,47),42),(48,75))),(((16,28),66),45))),((8,15),61)),(40,41)),(38,73)),((((4,(23,64)),((14,37),44)),(51,71)),62)),((6,74),72)),9),(21,35)),70),50),13);
 307: 2 -8944.418945 -9083.049282 (0,((((((((((((((((1,65),26),(7,25)),((((20,(30,39)),56),(24,(32,34))),29)),((2,(57,59)),(((11,31),60),55))),(((19,46),69),53)),(5,10)),(((12,58),(27,36)),67)),(((((((3,17),(22,54)),(49,63)),((18,43),68)),(((33,47),42),(48,75))),(((16,28),45),66)),61)),((8,15),(40,41))),52),(38,73)),((4,(((14,37),((23,64),44)),(51,71))),62)),((6,74),72)),(9,(21,35))),(13,50)),70);
 308: 2 -8882.016602 -9098.385553 (0,((((((((((((((((1,(26,65)),(7,25)),(((((20,56),30),39),(24,(32,34))),29)),((2,(57,59)),(((11,31),60),55))),(((19,46),69),53)),(5,10)),(((12,58),(27,36)),67)),52),(((((((3,17),(22,54)),(49,63)),((18,43),(((33,47),42),(48,75)))),68),(((16,28),66),45)),61)),(8,15)),(40,41)),(38,73)),((((4,(23,64)),62),(51,71)),((14,37),44))),((6,74),72)),(9,(21,35))),(13,50)),70);
 309: 1 -9280.457031 -9090.252463 (0,((((((((((((((((1,(26,65)),(7,25)),((((20,56),(30,39)),(24,(32,34))),29)),((2,(((11,31),60),55)),(57,59))),(((19,46),69),53)),(5,10)),(((12,58),(27,36)),67)),52),(((((((3,17),(22,54)),(18,43)),(((33,47),42),(48,75))),((49,63),68)),(((16,28),66),45)),((8,15),61))),(40,41)),(38,73)),(((4,((14,((23,64),44)),37)),62),(51,71))),((6,74),72)),(21,35)),9),(13,50)),70);
 310: 6 -8563.029297 -9085.937348 (0,(((((((((((((((1,65),26),(7,25)),(((20,(30,39)),56),((24,(32,34)),29))),((2,(((11,60),31),55)),(57,59))),(((19,46),69),53)),(5,10)),(((12,58),(27,36)),67)),((((((((3,17),(22,54)),(49,63)),((18,43),68)),(((33,47),42),(48,75))),(((16,28),45),66)),61),52)),((8,15),(40,41))),(38,73)),((4,(23,64)),((((14,37),44),(51,71)),62))),((6,74),72)),(9,(21,35))),(13,50)),70);
 311: 2 -8532.34082 -9086.265451 (0,(((((((((((((((((1,65),26),(7,25)),(((2,(((11,60),31),55)),(57,59)),(((20,((30,39),56)),((24,34),32)),29))),(((19,46),69),53)),(5,10)),(((12,58),(27,36)),67)),52),((((((3,17),(22,54)),((18,43),68)),(49,63)),(((33,47),42),(48,75))),(((16,28),66),45))),((8,15),61)),(40,41)),(38,73)),((((4,(23,64)),((14,44),37)),(51,71)),62)),((6,74),72)),(9,(21,35))),13),70),50);
 312: 2 -9476.857422 -9091.19923 (0,((((((((((((((((1,(26,65)),(7,25)),(((2,(((11,60),31),55)),(57,59)),(((20,((30,39),56)),((24,34),32)),29))),(((19,46),69),53)),(5,10)),67),((12,58),(27,36))),52),(((((((3,17),(22,54)),((18,43),68)),(((33,47),42),(48,75))),(49,63)),(((16,28),66),45)),((8,15),61))),(40,41)),(38,73)),((4,(23,64)),((((14,37),44),(51,71)),62))),9),((6,74),72)),(21,35)),13),(50,70));
 313: 1 -8763.59668 -9091.909678 (0,((((((((((((((((1,65),26),(7,25)),((((20,56),(30,39)),(24,(32,34))),29)),((2,(((11,31),60),55)),(57,59))),(((19,46),69),53)),(5,10)),52),(((12,58),(27,36)),67)),(((((((3,17),(22,54)),(49,63)),((18,43),68)),(((33,47),42),(48,75))),(((16,28),45),66)),61)),((8,15),(40,41))),(38,73)),((((4,(23,64)),((14,37),44)),62),(51,71))),((6,74),72)),(9,(21,35))),(13,50)),70);
 314: 3 -8863.446289 -9078.601241 (0,(((((((((((((((1,(26,65)),(7,25)),((2,(57,59)),((11,(31,60)),55))),((((20,(30,39)),56),(24,(32,34))),29)),(((19,46),69),53)),(5,10)),(((12,58),(27,36)),67)),52),(((((((3,17),(22,54)),(49,63)),((18,43),68)),(((33,47),42),(48,75))),(((16,28),45),66)),((8,15),61))),(40,41)),(38,73)),((((4,(23,64)),((14,37),44)),62),(51,71))),((6,74),72)),(9,(21,35))),(13,50)),70);
 315: 1 -9113.902344 -9089.079827 (0,(((((((((((((((((1,65),26),(7,25)),((((20,(30,39)),56),(24,(32,34))),29)),((2,(((11,31),60),55)),(57,59))),(((19,46),69),53)),(5,10)),(((12,58),(27,36)),67)),52),((((((((3,17),(22,54)),(49,63)),(18,43)),(((33,47),42),(48,75))),(((16,28),66),45)),68),((8,15),61))),(40,41)),(38,73)),((4,(23,64)),((((14,37),44),(51,71)),62))),((6,74),72)),(9,(21,35))),13),50),70);
 316: 2 -9146.633789 -9090.016627 (0,((((((((((((((((1,65),26),((((20,56),(30,39)),(24,(32,34))),29)),(7,25)),((2,(57,59)),(((11,31),60),55))),(((19,46),69),53)),(5,10)),(((12,58),(27,36)),67)),52),(((((((3,17),(22,54)),(49,63)),((18,43),68)),(((33,47),42),(48,75))),(((16,28),45),66)),((8,15),61))),(40,41)),(38,73)),(((4,((14,37),((23,64),44))),62),(51,71))),((6,74),72)),(9,(21,35))),(13,50)),70);
 317: 3 -9236.609375 -9080.677163 (0,(((((((((((((((((1,65),26),(7,25)),((((20,56),(30,39)),(24,(32,34))),29)),((2,(((11,60),31),55)),(57,59))),(((19,46),69),53)),(5,10)),(((12,58),(27,36)),67)),52),(((((((3,17),(22,54)),(49,63)),((18,43),68)),(((33,47),42),(48,75))),(((16,28),45),66)),61)),((8,15),(40,41))),(38,73)),((((4,(23,64)),62),((14,37),44)),(51,71))),((6,74),72)),9),(21,35)),(13,50)),70);
 318: 1 -9007.75 -9083.639376 (0,(((((((((((((((1,65),26),(7,25)),((((20,(30,39)),56),(24,(32,34))),29)),((2,(57,59)),((11,(31,60)),55))),(((19,46),69),53)),(5,10)),(((12,58),(27,36)),67)),(40,41)),(((((((3,17),(22,54)),(49,63)),((18,43),68)),(((33,47),42),(48,75))),((((16,28),45),66),52)),((8,15),61))),(38,73)),((((4,(23,64)),62),(51,71)),((14,44),37))),((6,74),72)),(9,(21,35))),(13,50)),70);
 319: 1 -8725.146484 -9083.633493 (0,((((((((((((((1,(26,65)),(7,25)),((((20,56),(30,39)),(24,(32,34))),29)),((2,(((11,60),31),55)),(57,59))),(((19,46),69),53)),(5,10)),(((12,58),(27,36)),67)),((((((3,17),(22,54)),(49,63)),(((18,43),68),(((33,47),42),(48,75)))),((((16,28),45),66),52)),((8,15),61))),(40,41)),(38,73)),((4,(23,64)),((((14,37),44),(51,71)),62))),((6,74),72)),(9,(21,35))),(13,50)),70);
 320: 1 -8916.1875 -9084.919206 (0,(((((((((((((((1,(26,65)),(7,25)),((((20,56),(30,39)),(24,(32,34))),29)),((2,(((11,31),60),55)),(57,59))),(((19,46),69),53)),(5,10)),(((12,58),(27,36)),67)),(((((((3,17),(22,54)),(49,63)),((18,43),68)),(((33,47),42),(48,75))),((((16,28),45),66),61)),((8,15),52))),(40,41)),(38,73)),((((4,(23,64)),(51,71)),((14,44),37)),62)),((6,74),72)),(9,(21,35))),50),13),70);
 321: 1 -9447.732422 -9081.463284 (0,(((((((((((((((1,(26,65)),(7,25)),((((20,56),(30,39)),(24,(32,34))),29)),((2,(((11,31),60),55)),(57,59))),(((19,46),69),53)),(5,10)),(((12,58),(27,36)),67)),(40,41)),((((((3,17),(22,54)),(49,63)),(((18,43),68),(((33,47),42),(48,75)))),(((16,28),45),66)),((8,15),61))),52),(38,73)),((4,(23,64)),((((14,37),44),(51,71)),62))),((6,74),72)),(9,(21,35))),(13,50)),70);
 322: 1 -9440.626953 -9092.290704 (0,(((((((((((((((((1,(26,65)),(7,25)),((((20,56),(30,39)),(24,(32,34))),29)),((2,(((11,31),60),55)),(57,59))),(((19,46),69),53)),(5,10)),(((12,58),(27,36)),67)),52),((((((3,17),(22,54)),(49,63)),(((18,43),68),(((33,47),42),(48,75)))),(8,15)),((((16,28),45),66),61))),(40,41)),(38,73)),(((4,(23,64)),((14,37),44)),((51,71),62))),((6,74),72)),9),(21,35)),70),50),13);
 323: 3 -8850.326172 -9085.076964 (0,(((((((((((((((1,65),26),(7,25)),(((20,((30,39),56)),(24,(32,34))),29)),((2,(((11,60),31),55)),(57,59))),(((19,46),69),53)),(5,10)),(((12,58),(27,36)),67)),(((((((3,17),(22,54)),(18,43)),((49,63),68)),(((33,47),42),(48,75))),(((16,28),45),66)),((8,15),61))),52),(40,41)),(38,73)),(((((4,(23,64)),((14,37),44)),62),(51,71)),((6,74),72))),(9,(21,35))),(13,50)),70);
 324: 1 -9523.375 -9097.581634 (0,((((((((((((((((1,(26,65)),(7,25)),((((20,56),(30,39)),(24,(32,34))),29)),(((19,46),69),53)),((2,(((11,31),60),55)),(57,59))),(5,10)),67),((12,58),(27,36))),52),(((((((3,17),(22,54)),(((33,47),42),(48,75))),((18,43),68)),(49,63)),(((16,28),66),45)),((8,15),61))),(40,41)),(38,73)),((((4,(23,64)),(51,71)),62),((14,44),37))),((6,74),72)),(9,(21,35))),(13,50)),70);
 325: 2 -8850.164062 -9093.107696 (0,((((((((((((((((1,(26,65)),(7,25)),((2,((((11,60),31),55),(57,59))),(((20,((30,39),56)),((24,34),32)),29))),(((19,46),69),53)),(5,10)),67),((12,58),(27,36))),52),(((((((3,17),(22,54)),((18,43),68)),(49,63)),(((33,47),42),(48,75))),(((16,28),66),45)),((8,15),61))),(40,41)),(38,73)),((4,(23,64)),((((14,37),44),(51,71)),62))),9),((6,74),72)),(21,35)),13),(50,70));
 326: 2 -9693.87793 -9079.52314 (0,((((((((((((((((((1,65),26),(7,25)),((((20,56),(30,39)),(24,(32,34))),29)),(2,((((11,60),31),55),(57,59)))),(((19,46),69),53)),(5,10)),67),((12,58),(27,36))),52),(((((((3,17),(22,54)),(49,63)),((18,43),68)),(((33,47),42),(48,75))),(((16,28),45),66)),((8,15),61))),(40,41)),(38,73)),((((4,(23,64)),((14,37),44)),62),(51,71))),((6,74),72)),(9,(21,35))),13),50),70);
 327: 1 -9313.451172 -9097.001094 (0,((((((((((((((1,(26,65)),(7,25)),(((2,(((11,31),60),55)),(57,59)),((((20,56),(30,39)),(24,(32,34))),29))),(((19,46),69),53)),(5,10)),(((12,58),(27,36)),67)),52),(((((3,17),(22,54)),(49,63)),(((18,43),68),(((33,47),42),(48,75)))),((((16,28),45),66),61))),(8,15)),(40,41)),(38,73)),((((((4,(23,64)),62),((14,37),44)),(51,71)),(21,35)),(((6,74),72),9))),50),13),70);
 328: 3 -9473.342773 -9086.154733 (0,(((((((((((((((((1,(26,65)),(7,25)),(((20,((30,39),56)),(24,(32,34))),29)),((2,(((11,31),60),55)),(57,59))),(((19,46),69),53)),(5,10)),(((12,58),(27,36)),67)),(40,41)),(((((((3,17),(22,54)),(49,63)),((18,43),68)),(((33,47),42),(48,75))),(((16,28),45),66)),((8,15),61))),52),(38,73)),((((4,(23,64)),(51,71)),62),((14,37),44))),((6,74),72)),21),(9,35)),50),13),70);
 329: 1 -8915.007812 -9085.612049 (0,(((((((((((((((1,65),26),(7,25)),((((20,(30,39)),56),((24,34),32)),29)),((2,(57,59)),(((11,31),60),55))),(((19,46),69),53)),(5,10)),(((12,58),(27,36)),67)),(((((((3,17),(22,54)),(18,43)),((49,63),68)),(((33,47),42),(48,75))),((((16,28),45),66),52)),((8,15),61))),(40,41)),(38,73)),((((4,(23,64)),62),(51,71)),((14,44),37))),((6,74),72)),(9,(21,35))),(13,50)),70);
 330: 4 -8435.285156 -9081.41618 (0,((((((((((((((((((1,65),26),(7,25)),((((20,56),(30,39)),(24,(32,34))),29)),((2,(((11,31),60),55)),(57,59))),(((19,46),69),53)),(5,10)),67),((12,58),(27,36))),52),(((((((3,17),(22,54)),(49,63)),((18,43),68)),(((33,47),42),(48,75))),(((16,28),45),66)),61)),((8,15),(40,41))),(38,73)),((((4,(23,64)),((14,37),44)),62),(51,71))),((6,74),72)),9),(21,35)),(13,50)),70);
 331: 4 -8482.910156 -9090.743816 (0,(((((((((((((((((1,(26,65)),(7,25)),((((20,56),(30,39)),(24,(32,34))),29)),((2,(57,59)),(((11,60),31),55))),(((19,46),69),53)),(5,10)),(((12,58),(27,36)),67)),(40,41)),52),((8,15),61)),(((((3,17),(22,54)),(49,63)),((18,43),68)),(((33,47),42),(48,75)))),(((16,28),45),66)),(38,73)),((((4,(23,64)),((14,44),37)),62),(51,71))),((6,74),72)),((9,35),21)),(13,50)),70);
 332: 1 -9576.540039 -9086.525953 (0,((((((((((((((((1,65),26),(7,25)),(((20,(30,39)),56),((24,(32,34)),29))),((2,(((11,60),31),55)),(57,59))),(((19,46),69),53)),(5,10)),67),((12,58),(27,36))),52),((((((3,17),(22,54)),(((18,43),68),(49,63))),(((33,47),42),(48,75))),(((16,28),45),66)),((8,15),61))),(40,41)),(38,73)),(((4,(23,64)),(((14,37),44),62)),(51,71))),((6,74),72)),(9,(21,35))),((13,50),70));
 333: 2 -8706.264648 -9082.273273 (0,(((((((((((((((1,(26,65)),(7,25)),((((20,56),(30,39)),(24,(32,34))),29)),((2,(((11,60),31),55)),(57,59))),(((19,46),69),53)),(5,10)),67),((12,58),(27,36))),52),(((((((3,17),(22,54)),(49,63)),((18,43),68)),(((33,47),42),(48,75))),(((16,28),45),66)),((8,15),61))),(40,41)),(38,73)),(((4,62),((14,37),((23,64),44))),(51,71))),((6,74),72)),(9,(21,35))),((13,50),70));
 334: 1 -9517.650391 -9093.299981 (0,(((((((((((((((((1,65),26),(7,25)),((((20,(30,39)),56),(24,(32,34))),29)),((2,(((11,60),31),55)),(57,59))),(((19,46),69),53)),(5,10)),67),((12,58),(27,36))),(40,41)),((((((3,17),(22,54)),(49,63)),((18,43),(((33,47),42),(48,75)))),(((16,28),45),66)),((8,15),(61,68)))),52),(38,73)),((((4,(23,64)),((14,37),44)),62),(51,71))),((6,74),72)),(9,(21,35))),(13,50)),70);
 335: 1 -8555.060547 -9088.780025 (0,(((((((((((((((1,65),26),(7,25)),((((20,56),(30,39)),(24,(32,34))),29)),((2,(((11,60),31),55)),(57,59))),(((19,46),69),53)),(5,10)),(((12,58),(27,36)),67)),(((((((3,17),(22,54)),(((18,43),68),(49,63))),(((33,47),42),(48,75))),(8,15)),((((16,28),45),66),61)),52)),(40,41)),(38,73)),(((4,(23,64)),((51,71),62)),((14,37),44))),((6,74),72)),(9,(21,35))),70),(13,50));
 336: 3 -8700.979492 -9085.871499 (0,(((((((((((((((((1,65),26),(7,25)),((((20,56),(30,39)),(24,(32,34))),29)),((2,(((11,31),60),55)),(57,59))),((5,10),(((19,46),69),53))),(((12,58),(27,36)),67)),52),(((((((3,17),(22,54)),(49,63)),((18,43),68)),(((33,47),42),(48,75))),(((16,28),45),66)),((8,15),61))),(40,41)),(38,73)),((4,(23,64)),((((14,37),44),(51,71)),62))),((6,74),72)),9),(21,35)),50),13),70);
 337: 1 -9189.470703 -9084.215197 (0,(((((((((((((1,65),26),(7,25)),(((20,((30,39),56)),(24,(32,34))),29)),((2,(((11,31),60),55)),(57,59))),(((19,46),69),53)),(5,10)),(((12,58),(27,36)),67)),(((((((3,17),(22,54)),(49,63)),(((18,43),68),(((33,47),42),(48,75)))),(((16,28),45),66)),52),((8,15),61))),(40,41)),(38,73)),((((((4,(23,64)),((14,37),44)),62),(51,71)),((6,74),72)),(9,(21,35)))),(13,50)),70);
 338: 1 -9516.285156 -9091.909678 (0,((((((((((((((((1,65),26),(7,25)),((((20,56),(30,39)),(24,(32,34))),29)),((2,(((11,31),60),55)),(57,59))),(((19,46),69),53)),(5,10)),52),(((12,58),(27,36)),67)),(((((((3,17),(22,54)),(49,63)),((18,43),68)),(((33,47),42),(48,75))),(((16,28),45),66)),61)),((8,15),(40,41))),(38,73)),((((4,(23,64)),((14,37),44)),62),(51,71))),((6,74),72)),(9,(21,35))),(13,50)),70);
 339: 3 -9242.255859 -9088.928619 (0,(((((((((((((((1,(26,65)),(7,25)),((((20,56),(30,39)),(24,(32,34))),29)),((2,(((11,31),60),55)),(57,59))),(((19,46),69),53)),(5,10)),((12,58),((27,36),67))),52),(((((((3,17),(22,54)),(49,63)),((18,43),68)),(((33,47),42),(48,75))),(((16,28),45),66)),((8,15),61))),(40,41)),(38,73)),((((4,(23,64)),62),(51,71)),((14,37),44))),((6,74),72)),(9,(21,35))),(13,50)),70);
 340: 2 -9013.347656 -9082.691668 (0,((((((((((((((1,(26,65)),(7,25)),((2,(((11,31),60),55)),(57,59))),(((20,((30,39),56)),(24,(32,34))),29)),(((19,46),69),53)),(5,10)),(((12,58),(27,36)),67)),((((((((3,17),(22,54)),(18,43)),((49,63),68)),(((33,47),42),(48,75))),(((16,28),45),66)),52),((8,15),61))),(40,41)),(38,73)),((((4,(23,64)),(51,71)),62),((14,37),44))),((6,74),72)),(9,(21,35))),(13,50)),70);
 341: 1 -9360.097656 -9081.037078 (0,((((((((((((((((1,(26,65)),(7,25)),((((20,56),(30,39)),(24,(32,34))),29)),((2,(((11,31),60),55)),(57,59))),(((19,46),69),53)),(5,10)),67),((12,58),(27,36))),52),((((((3,17),(22,54)),(((33,47),42),(48,75))),(((18,43),68),(49,63))),(((16,28),66),45)),((8,15),61))),(40,41)),(38,73)),((((4,(23,64)),(51,71)),62),((14,44),37))),((6,74),72)),(9,(21,35))),(13,50)),70);
 342: 1 -9173.119141 -9086.432996 (0,((((((((((((((((1,(26,65)),(7,25)),((2,(((11,31),60),55)),(57,59))),((((20,56),(30,39)),(24,(32,34))),29)),(((19,46),69),53)),(5,10)),67),((12,58),(27,36))),52),(((((((3,17),(22,54)),(((33,47),42),(48,75))),((18,43),68)),(49,63)),(((16,28),66),45)),((8,15),61))),(40,41)),(38,73)),((((4,(23,64)),(51,71)),62),((14,44),37))),((6,74),72)),(9,(21,35))),(13,50)),70);
 343: 1 -8937.486328 -9083.551158 (0,(((((((((((((((((1,65),26),(7,25)),((2,(((11,60),31),55)),(57,59))),((((20,(30,39)),56),(24,(32,34))),29)),(((19,46),69),53)),(5,10)),67),((12,58),(27,36))),(((((((3,17),(22,54)),(49,63)),(((18,43),68),(((33,47),42),(48,75)))),(((16,28),45),66)),((8,15),61)),52)),(40,41)),(38,73)),((((4,(23,64)),((14,37),44)),62),(51,71))),((6,74),72)),(9,(21,35))),13),50),70);
 344: 1 -9395.349609 -9084.955519 (0,(((((((((((((((1,65),26),(7,25)),((((20,(30,39)),56),(24,(32,34))),29)),((2,(57,59)),((11,(31,60)),55))),(((19,46),69),53)),(5,10)),(((12,58),(27,36)),67)),(((((((3,17),(22,54)),(49,63)),(((33,47),42),(48,75))),((18,43),68)),((((16,28),45),66),52)),((8,15),61))),(40,41)),(38,73)),((((4,(23,64)),62),(51,71)),((14,44),37))),((6,74),72)),(9,(21,35))),(13,50)),70);
 345: 3 -9052.302734 -9085.308856 (0,(((((((((((((1,(26,65)),(7,25)),((((20,56),(30,39)),(24,(32,34))),29)),((2,(((11,60),31),55)),(57,59))),(((19,46),69),53)),(5,10)),(((12,58),(27,36)),67)),52),((((((3,17),(22,54)),(49,63)),(((18,43),68),(((33,47),42),(48,75)))),(((16,28),45),66)),61)),((8,15),(40,41))),(38,73)),((((((4,(23,64)),(51,71)),62),((14,37),44)),((6,74),72)),(9,(21,35)))),(13,50)),70);
 346: 1 -9440.573242 -9081.953219 (0,(((((((((((((((1,(26,65)),(7,25)),((2,(((11,60),31),55)),(57,59))),((((20,56),(30,39)),(24,(32,34))),29)),(((19,46),69),53)),(5,10)),(((12,58),(27,36)),67)),52),(((((((3,17),(22,54)),(18,43)),(((33,47),42),(48,75))),((49,63),68)),(((16,28),66),45)),((8,15),61))),(40,41)),(38,73)),(((4,(23,64)),(((14,37),44),(51,71))),62)),((6,74),72)),(9,(21,35))),(13,50)),70);
 347: 1 -9444.078125 -9085.299415 (0,((((((((((((1,(26,65)),(7,25)),((((20,56),(30,39)),(24,(32,34))),29)),((2,(((11,60),31),55)),(57,59))),(((19,46),69),53)),(5,10)),(((12,58),(27,36)),67)),(((((((3,17),(22,54)),((18,43),68)),(49,63)),(((33,47),42),(48,75))),((((16,28),45),66),52)),((8,15),61))),(40,41)),(38,73)),((((((4,(23,64)),((14,37),44)),62),(51,71)),((6,74),72)),(9,(21,35)))),(13,50)),70);
 348: 1 -9201.986328 -9089.999733 (0,(((((((((((((((((1,65),26),(7,25)),((((20,(30,39)),56),(24,(32,34))),29)),((2,(((11,60),31),55)),(57,59))),(((19,46),69),53)),(((12,58),(27,36)),67)),(5,10)),52),(((((((3,17),(22,54)),((18,43),68)),(((33,47),42),(48,75))),(49,63)),(((16,28),66),45)),((8,15),61))),(40,41)),(38,73)),((((4,(23,64)),(51,71)),((14,37),44)),62)),((6,74),72)),(9,(21,35))),13),50),70);
 349: 1 -8962.65918 -9087.796773 (0,((((((((((((((((1,(26,65)),(7,25)),((((20,56),(30,39)),(24,(32,34))),29)),((2,(((11,31),60),55)),(57,59))),(((19,46),69),53)),(5,10)),(((12,58),(27,36)),67)),52),(((((((3,17),(22,54)),(18,43)),(((33,47),42),(48,75))),((49,63),68)),(((16,28),66),45)),((8,15),61))),(40,41)),(38,73)),(((4,((14,((23,64),44)),37)),62),(51,71))),((6,74),72)),9),(21,35)),(13,50)),70);
 350: 1 -8884.507812 -9079.635505 (0,(((((((((((((((((1,(26,65)),(7,25)),((((20,56),(30,39)),(24,(32,34))),29)),((2,(57,59)),(((11,60),31),55))),(((19,46),69),53)),(5,10)),((12,58),(27,36))),67),((((((3,17),(22,54)),(49,63)),((18,43),68)),(((33,47),42),(48,75))),(((16,28),45),66))),((8,15),61)),52),(40,41)),(38,73)),((((4,(23,64)),((14,37),44)),62),(51,71))),((6,74),72)),(9,(21,35))),(13,50)),70);
 351: 2 -8272.462891 -9080.95378 (0,(((((((((((((((1,(26,65)),(7,25)),(((2,(((11,31),60),55)),(57,59)),((((20,(30,39)),56),(24,(32,34))),29))),(((19,46),69),53)),(5,10)),67),((12,58),(27,36))),52),(((((((3,17),(22,54)),(49,63)),((18,43),68)),(((33,47),42),(48,75))),(((16,28),45),66)),((8,15),61))),(40,41)),(38,73)),(((4,(23,64)),((14,37),44)),((51,71),62))),((6,74),72)),((9,35),21)),(13,50)),70);
 352: 1 -9093.745117 -9087.006681 (0,((((((((((((((((1,(26,65)),(7,25)),(((20,((30,39),56)),(24,(32,34))),29)),((2,(((11,31),60),55)),(57,59))),(((19,46),69),53)),(5,10)),67),((12,58),(27,36))),(40,41)),((((((3,17),(22,54)),(((18,43),68),(49,63))),(((33,47),42),(48,75))),(((16,28),45),66)),((8,15),61))),52),(38,73)),(((((4,(23,64)),(51,71)),44),62),(14,37))),((6,74),72)),(9,(21,35))),(13,50)),70);
 353: 1 -9159.052734 -9096.598879 (0,((((((((((((((((1,(26,65)),(7,25)),(((((20,56),30),39),(24,(32,34))),29)),((2,(((11,31),60),55)),(57,59))),(((19,46),69),53)),(5,10)),67),((12,58),(27,36))),52),(((((((3,17),(22,54)),(((33,47),42),(48,75))),((18,43),68)),(49,63)),(((16,28),66),45)),((8,15),61))),(40,41)),(38,73)),((((4,(23,64)),(51,71)),62),((14,44),37))),((6,74),72)),(9,(21,35))),(13,50)),70);
 354: 1 -8874.53125 -9097.547759 (0,(((((((((((((((((1,(26,65)),(7,25)),(((20,56),(30,39)),((24,(32,34)),29))),((2,(57,59)),(((11,60),31),55))),(((19,46),69),53)),(5,10)),(((12,58),(27,36)),67)),(40,41)),52),((8,15),61)),(((((3,17),(22,54)),(49,63)),((18,43),68)),(((33,47),42),(48,75)))),(((16,28),45),66)),(38,73)),((((4,(23,64)),((14,37),44)),62),(51,71))),((6,74),72)),((9,35),21)),(13,50)),70);
 355: 2 -8799.374023 -9092.814279 (0,(((((((((((((((((1,65),26),(7,25)),((((20,(30,39)),56),(24,(32,34))),29)),((2,(((11,60),31),55)),(57,59))),(((19,46),69),53)),(5,10)),67),((12,58),(27,36))),(40,41)),(((((((3,17),(22,54)),(18,43)),(49,63)),(((33,47),42),(48,75))),(((16,28),45),66)),((8,15),(61,68)))),52),(38,73)),((((4,(23,64)),((14,37),44)),62),(51,71))),((6,74),72)),(9,(21,35))),(13,50)),70);
 356: 1 -9629.46582 -9080.929154 (0,(((((((((((((((1,(26,65)),(7,25)),((((20,56),(30,39)),(24,(32,34))),29)),((2,(57,59)),(((11,60),31),55))),(((19,46),69),53)),(5,10)),(((12,58),(27,36)),67)),52),(((((((3,17),(22,54)),((18,43),68)),(49,63)),(((33,47),42),(48,75))),(((16,28),45),66)),((8,15),61))),(40,41)),(38,73)),((((4,(23,64)),((14,44),37)),62),(51,71))),((6,74),72)),(9,(21,35))),(13,50)),70);
 357: 1 -9913.301758 -9086.830378 (0,((((((((((((1,(26,65)),(7,25)),((((20,56),(30,39)),(24,(32,34))),29)),((2,(((11,60),31),55)),(57,59))),(((19,46),69),53)),(5,10)),(((12,58),(27,36)),67)),((((((3,17),(22,54)),(49,63)),(((18,43),68),(((33,47),42),(48,75)))),((((16,28),45),66),52)),((8,15),61))),(40,41)),(38,73)),((((((4,(23,64)),((14,37),44)),62),(51,71)),((6,74),72)),(9,(21,35)))),(13,50)),70);
 358: 1 -9719.814453 -9085.403947 (0,(((((((((((((((((1,65),26),(7,25)),((((20,(30,39)),56),(24,(32,34))),29)),((2,(((11,31),60),55)),(57,59))),(((19,46),69),53)),(5,10)),(((12,58),(27,36)),67)),(((((((3,17),(22,54)),(49,63)),((18,43),68)),(((33,47),42),(48,75))),(((16,28),45),66)),61)),((8,15),(40,41))),52),(38,73)),((4,(((14,37),((23,64),44)),(51,71))),62)),((6,74),72)),9),(21,35)),(13,50)),70);
 359: 2 -9045.835938 -9085.741842 (0,((((((((((((((((1,65),26),(7,25)),((((20,56),(30,39)),(24,(32,34))),29)),((2,(((11,60),31),55)),(57,59))),(((19,46),69),53)),(5,10)),67),((12,58),(27,36))),((((((((3,17),(22,54)),(49,63)),((18,43),68)),(((33,47),42),(48,75))),(8,15)),((((16,28),45),66),61)),52)),(40,41)),(38,73)),(((4,(23,64)),((51,71),62)),((14,37),44))),((6,74),72)),(9,(21,35))),70),(13,50));
 360: 1 -9102.845703 -9087.101194 (0,(((((((((((((((1,(26,65)),(7,25)),(((20,56),(30,39)),((24,(32,34)),29))),((2,(57,59)),(((11,31),60),55))),(((19,46),69),53)),(5,10)),(((12,58),(27,36)),67)),((((((((3,17),(22,54)),(18,43)),((49,63),68)),(((33,47),42),(48,75))),(((16,28),45),66)),((8,15),61)),52)),(40,41)),(38,73)),((((4,(23,64)),62),((14,37),44)),(51,71))),((6,74),72)),(9,(21,35))),13),50),70);
 361: 1 -9385.78125 -9086.332166 (0,((((((((((((((((1,65),26),(7,25)),((((20,(30,39)),56),(24,(32,34))),29)),((2,(((11,60),31),55)),(57,59))),((5,10),(((19,46),69),53))),(((12,58),(27,36)),67)),52),(((((((3,17),(22,54)),((18,43),68)),(((33,47),42),(48,75))),(49,63)),(((16,28),66),45)),((8,15),61))),(40,41)),(38,73)),((((4,(23,64)),(51,71)),((14,37),44)),62)),((6,74),72)),(9,(21,35))),13),50),70);
 362: 1 -9322.347656 -9090.281491 (0,((((((((((((((((1,65),26),(7,25)),((((20,(30,39)),56),(24,(32,34))),29)),((2,(57,59)),(((11,31),60),55))),(((19,46),69),53)),(((12,58),(27,36)),67)),(5,10)),52),(((((((3,17),(22,54)),(49,63)),((18,43),68)),(((33,47),42),(48,75))),(((16,28),45),66)),((8,15),61))),(40,41)),(38,73)),(((4,(23,64)),(((14,37),44),62)),(51,71))),((6,74),72)),((9,35),21)),(13,50)),70);
 363: 1 -9131.077148 -9091.432624 (0,((((((((((((((((1,65),26),(7,25)),((((20,(30,39)),56),(24,(32,34))),29)),((2,(((11,31),60),55)),(57,59))),(((19,46),69),53)),(5,10)),(((12,58),(27,36)),67)),(((((((3,17),(22,54)),(49,63)),68),(18,43)),(((33,47),42),(48,75))),((((16,28),45),66),52))),61),(8,15)),(40,41)),(38,73)),((((((4,(23,64)),((14,37),44)),62),(51,71)),((6,74),72)),(9,(21,35)))),13),50),70);
 364: 5 -9152.90625 -9085.07258 (0,(((((((((((((((1,65),26),(7,25)),((((20,56),(30,39)),(24,(32,34))),29)),((2,(((11,60),31),55)),(57,59))),(((19,46),69),53)),(5,10)),(((12,58),(27,36)),67)),52),(((((((3,17),(22,54)),(49,63)),((18,43),68)),(((33,47),42),(48,75))),(((16,28),45),66)),((8,15),61))),(40,41)),(38,73)),(((((4,((14,37),((23,64),44))),62),(51,71)),((6,74),72)),(9,(21,35)))),13),50),70);
 365: 1 -9040.414062 -9083.451974 (0,(((((((((((((1,(26,65)),(7,25)),((2,(((11,60),31),55)),(57,59))),((((20,56),(30,39)),(24,(32,34))),29)),(((19,46),69),53)),(5,10)),(((12,58),(27,36)),67)),(40,41)),(((((((3,17),(22,54)),(49,63)),((18,43),68)),(((33,47),42),(48,75))),(((16,28),45),66)),((8,15),61))),52),(38,73)),((((((4,(23,64)),((14,37),44)),62),(51,71)),((6,74),72)),(9,(21,35)))),(13,50)),70);
 366: 2 -8985.269531 -9085.866946 (0,(((((((((((((((((1,65),26),(7,25)),((((20,56),(30,39)),(24,(32,34))),29)),((2,(((11,31),60),55)),(57,59))),((5,10),(((19,46),69),53))),(((12,58),(27,36)),67)),52),(((((((3,17),(22,54)),(49,63)),((18,43),68)),(((33,47),42),(48,75))),(((16,28),45),66)),((8,15),61))),(40,41)),(38,73)),(((4,(23,64)),(((14,37),44),(51,71))),62)),((6,74),72)),9),(21,35)),13),50),70);
 367: 2 -9375.134766 -9077.162439 (0,(((((((((((((((1,(26,65)),(7,25)),((((20,56),(30,39)),(24,(32,34))),29)),((2,(57,59)),(((11,31),60),55))),(((19,46),69),53)),(5,10)),(((12,58),(27,36)),67)),(((((((3,17),(22,54)),(49,63)),((18,43),68)),(((33,47),42),(48,75))),(((16,28),45),66)),61)),((8,15),(40,41))),52),(38,73)),((((4,(23,64)),((14,37),44)),62),(51,71))),((6,74),72)),(9,(21,35))),(13,50)),70);
 368: 1 -10069.77734 -9080.123995 (0,((((((((((((((((1,(26,65)),(7,25)),((((20,56),(30,39)),(24,(32,34))),29)),((2,(((11,31),60),55)),(57,59))),(((19,46),69),53)),(5,10)),67),((12,58),(27,36))),52),(((((((3,17),(22,54)),((18,43),68)),(((33,47),42),(48,75))),(49,63)),(((16,28),66),45)),((8,15),61))),(40,41)),(38,73)),((((4,(23,64)),(51,71)),62),((14,44),37))),((6,74),72)),(9,(21,35))),(13,50)),70);
 369: 1 -9262.850586 -9087.637962 (0,((((((((((((((((1,65),26),(7,25)),(((2,(((11,31),60),55)),(57,59)),((((20,56),(30,39)),(24,(32,34))),29))),(((19,46),69),53)),(5,10)),(((12,58),(27,36)),67)),52),((((((3,17),(22,54)),((18,43),(((33,47),42),(48,75)))),((49,63),68)),(((16,28),45),66)),((8,15),61))),(40,41)),(38,73)),((((4,(23,64)),(51,71)),62),((14,37),44))),((6,74),72)),(9,(21,35))),13),50),70);
 370: 1 -8799.563477 -9094.447842 (0,(((((((((((((((1,65),26),(7,25)),((((20,(30,39)),56),(24,(32,34))),29)),((2,(((11,60),31),55)),(57,59))),(((19,46),69),53)),(((12,58),(27,36)),67)),(5,10)),52),(((((((3,17),(22,54)),(18,43)),(((33,47),42),(48,75))),((49,63),68)),(((16,28),66),45)),((8,15),61))),(40,41)),(38,73)),(((4,62),((14,37),((23,64),44))),(51,71))),((6,74),72)),(9,(21,35))),((13,50),70));
 371: 1 -8847.769531 -9077.882397 (0,((((((((((((((((1,65),26),(7,25)),((((20,(30,39)),56),(24,(32,34))),29)),((2,(((11,60),31),55)),(57,59))),(((19,46),69),53)),(5,10)),67),((12,58),(27,36))),52),(((((((3,17),(22,54)),((18,43),68)),(49,63)),(((33,47),42),(48,75))),(((16,28),45),66)),((8,15),61))),(40,41)),(38,73)),(((4,(23,64)),(((14,37),44),62)),(51,71))),((6,74),72)),(9,(21,35))),((13,50),70));
 372: 2 -8760.438477 -9088.924315 (0,(((((((((((((((((1,65),26),(7,25)),(((2,(((11,31),60),55)),(57,59)),((((20,(30,39)),56),((24,32),34)),29))),(((19,46),69),53)),(5,10)),67),((12,58),(27,36))),52),((((((3,17),(22,54)),(18,43)),(((33,47),42),(48,75))),((49,63),68)),(((16,28),66),45))),((8,15),61)),(40,41)),(38,73)),((4,(23,64)),((((14,37),44),(51,71)),62))),((6,74),72)),((9,35),21)),70),(13,50));
 373: 5 -8769.166016 -9088.883791 (0,(((((((((((((((1,(26,65)),(7,25)),((((20,56),(30,39)),(24,(32,34))),29)),(((19,46),69),53)),((2,(((11,60),31),55)),(57,59))),(5,10)),(((12,58),(27,36)),67)),52),(((((((3,17),(22,54)),(49,63)),((18,43),68)),(((33,47),42),(48,75))),(((16,28),45),66)),((8,15),61))),(40,41)),(38,73)),((4,(23,64)),(((14,37),44),((51,71),62)))),((6,74),72)),(9,(21,35))),(13,50)),70);
 374: 2 -9289.402344 -9077.162439 (0,(((((((((((((((1,(26,65)),(7,25)),((((20,56),(30,39)),(24,(32,34))),29)),((2,(57,59)),(((11,31),60),55))),(((19,46),69),53)),(5,10)),(((12,58),(27,36)),67)),(((((((3,17),(22,54)),(49,63)),((18,43),68)),(((33,47),42),(48,75))),(((16,28),45),66)),61)),((8,15),(40,41))),52),(38,73)),((((4,(23,64)),((14,37),44)),62),(51,71))),((6,74),72)),(9,(21,35))),(13,50)),70);
 375: 2 -9182.157227 -9080.58316 (0,((((((((((((((((((1,65),26),(7,25)),((((20,56),(30,39)),(24,(32,34))),29)),((2,(((11,31),60),55)),(57,59))),(((19,46),69),53)),(5,10)),(((12,58),(27,36)),67)),52),(((((((3,17),(22,54)),((18,43),68)),(49,63)),(((33,47),42),(48,75))),(((16,28),45),66)),((8,15),61))),(40,41)),(38,73)),((4,(23,64)),((((14,37),44),(51,71)),62))),((6,74),72)),9),(21,35)),50),13),70);
 376: 6 -9239.649414 -9095.331241 (0,(((((((((((((((1,(26,65)),(7,25)),(((20,((30,39),56)),(24,(32,34))),29)),((2,(((11,31),60),55)),(57,59))),(((19,46),69),53)),(5,10)),(((12,58),(27,36)),67)),(40,41)),(((((((3,17),(22,54)),(49,63)),((18,43),68)),(((33,47),42),(48,75))),(((16,28),45),66)),((8,15),61))),52),(38,73)),(((((4,(23,64)),71),51),62),((14,37),44))),((6,74),72)),((9,35),21)),(13,50)),70);
 377: 2 -9266.140625 -9080.770574 (0,((((((((((((((((1,65),26),(7,25)),((((20,(30,39)),56),(24,(32,34))),29)),((2,(57,59)),((11,(31,60)),55))),(((19,46),69),53)),(5,10)),67),((12,58),(27,36))),(((((((3,17),(22,54)),(49,63)),((18,43),68)),(((33,47),42),(48,75))),((((16,28),45),66),52)),((8,15),61))),(40,41)),(38,73)),((((4,(23,64)),62),(51,71)),((14,44),37))),((6,74),72)),(9,(21,35))),(13,50)),70);
 378: 1 -9749.732422 -9084.037181 (0,((((((((((((((((1,65),26),(7,25)),((((20,(30,39)),56),(24,(32,34))),29)),((2,(((11,31),60),55)),(57,59))),(((19,46),69),53)),(5,10)),(((12,58),(27,36)),67)),(((((((3,17),(22,54)),((18,43),68)),(49,63)),(((33,47),42),(48,75))),(((16,28),45),66)),61)),((8,15),(40,41))),52),(38,73)),((4,(((14,37),((23,64),44)),(51,71))),62)),((6,74),72)),(9,(21,35))),(13,50)),70);
 379: 1 -9204.212891 -9078.41793 (0,((((((((((((((1,(26,65)),(7,25)),(((2,(((11,31),60),55)),(57,59)),((((20,56),(30,39)),(24,(32,34))),29))),(((19,46),69),53)),(5,10)),(((12,58),(27,36)),67)),(((((((3,17),(22,54)),(49,63)),((18,43),68)),(((33,47),42),(48,75))),(((16,28),45),66)),61)),((8,15),(40,41))),52),(38,73)),((((4,(23,64)),((14,37),44)),62),(51,71))),((6,74),72)),(9,(21,35))),(13,50)),70);
 380: 2 -8790.210938 -9094.574623 (0,(((((((((((((((1,(26,65)),(7,25)),(((2,(((11,60),31),55)),(57,59)),((((20,(30,39)),56),((24,34),32)),29))),(((19,46),69),53)),(5,10)),67),((12,58),(27,36))),52),((((((3,17),(22,54)),(49,63)),(((18,43),68),(((33,47),42),(48,75)))),(((16,28),66),45)),((8,15),61))),(40,41)),(38,73)),((4,(23,64)),((((14,37),44),62),(51,71)))),((9,35),21)),((6,74),72)),50),(13,70));
 381: 3 -8602.231445 -9098.510322 (0,((((((((((((((((((1,65),26),(7,25)),((2,(((11,60),31),55)),(57,59))),(((19,46),69),53)),((((20,(30,39)),56),(24,(32,34))),29)),(5,10)),67),((12,58),(27,36))),52),((((((3,17),(22,54)),(49,63)),(((18,43),68),(((33,47),42),(48,75)))),(((16,28),45),66)),((8,15),61))),(40,41)),(38,73)),((((4,(23,64)),((14,37),44)),62),(51,71))),((6,74),72)),(9,(21,35))),13),50),70);
 382: 3 -9101.394531 -9081.913161 (0,((((((((((((((1,(26,65)),(7,25)),((((20,56),(30,39)),(24,(32,34))),29)),((2,(((11,31),60),55)),(57,59))),(((19,46),69),53)),(5,10)),(((12,58),(27,36)),67)),((((((((3,17),(22,54)),(49,63)),((18,43),68)),(((33,47),42),(48,75))),(((16,28),45),66)),61),((8,15),52))),(40,41)),(38,73)),((((4,(23,64)),(51,71)),((14,44),37)),62)),(((6,74),72),(9,(21,35)))),50),13),70);
 383: 1 -8989.474609 -9091.160789 (0,((((((((((((((((1,(26,65)),(7,25)),((((20,56),(30,39)),(24,(32,34))),29)),((2,(((11,31),60),55)),(57,59))),(((19,46),69),53)),(5,10)),(((12,58),(27,36)),67)),52),((((((3,17),(22,54)),(49,63)),(((18,43),68),(((33,47),42),(48,75)))),(8,15)),((((16,28),66),45),61))),(40,41)),(38,73)),(((4,(23,64)),((14,37),44)),((51,71),62))),((6,74),72)),(9,(21,35))),70),50),13);
 384: 1 -9213.208984 -9077.731456 (0,(((((((((((((((((1,65),26),(7,25)),((((20,56),(30,39)),(24,(32,34))),29)),((2,(57,59)),(((11,31),60),55))),(((19,46),69),53)),(5,10)),(((12,58),(27,36)),67)),52),(((((((3,17),(22,54)),((18,43),68)),(49,63)),(((33,47),42),(48,75))),(((16,28),45),66)),((8,15),61))),(40,41)),(38,73)),((((4,(23,64)),((14,44),37)),62),(51,71))),((6,74),72)),(9,(21,35))),13),50),70);
 385: 2 -9104.417969 -9088.180082 (0,((((((((((((((1,(26,65)),((((2,(((11,31),60),55)),(57,59)),((((20,(30,39)),56),(24,(32,34))),29)),(7,25))),(((19,46),69),53)),(5,10)),67),((12,58),(27,36))),52),(((((((3,17),(22,54)),(49,63)),((18,43),68)),(((33,47),42),(48,75))),(((16,28),45),66)),((8,15),61))),(40,41)),(38,73)),(((4,(23,64)),((14,37),44)),((51,71),62))),((6,74),72)),(9,(21,35))),(13,50)),70);
 386: 2 -8720.407227 -9078.895868 (0,(((((((((((((((((1,65),26),(7,25)),((((20,56),(30,39)),(24,(32,34))),29)),((2,(57,59)),(((11,31),60),55))),(((19,46),69),53)),(5,10)),(((12,58),(27,36)),67)),52),((((((3,17),(22,54)),(((18,43),68),(49,63))),(((33,47),42),(48,75))),(((16,28),45),66)),((8,15),61))),(40,41)),(38,73)),((((4,(23,64)),((14,44),37)),62),(51,71))),((6,74),72)),(9,(21,35))),13),50),70);
 387: 1 -8896.457031 -9085.897679 (0,(((((((((((((((1,(26,65)),(7,25)),(((20,((30,39),56)),(24,(32,34))),29)),((2,(((11,60),31),55)),(57,59))),(((19,46),69),53)),(5,10)),(((12,58),(27,36)),67)),((((((((3,17),(22,54)),(49,63)),((18,43),68)),(((33,47),42),(48,75))),(((16,28),45),66)),52),((8,15),61))),(40,41)),(38,73)),((((4,(23,64)),((14,44),37)),(51,71)),62)),((6,74),72)),(9,35)),21),(13,50)),70);
 388: 1 -9014.048828 -9099.642337 (0,((((((((((((((1,(26,65)),(7,25)),(((2,(((11,60),31),55)),(57,59)),((((20,56),(30,39)),(24,(32,34))),29))),(((19,46),69),53)),(5,10)),67),((12,58),(27,36))),((((((3,17),(22,54)),((18,43),68)),(49,63)),(((33,47),42),(48,75))),((((16,28),45),66),61))),((8,15),(40,41))),52),(38,73)),(4,((((14,37),(51,71)),((23,64),44)),62))),((6,74),72)),(9,(21,35))),((13,50),70));
 389: 1 -9695.341797 -9079.957499 (0,(((((((((((((((((1,65),26),(7,25)),((((20,(30,39)),56),(24,(32,34))),29)),((2,(57,59)),(((11,31),60),55))),(((19,46),69),53)),(5,10)),67),((12,58),(27,36))),52),(((((((3,17),(22,54)),(49,63)),((18,43),68)),(((33,47),42),(48,75))),(((16,28),45),66)),((8,15),61))),(40,41)),(38,73)),(((4,(23,64)),(((14,37),44),62)),(51,71))),((6,74),72)),((9,35),21)),(13,50)),70);
 390: 1 -9153.600586 -9086.600572 (0,((((((((((((((1,(26,65)),(7,25)),((((20,56),(30,39)),(24,(32,34))),29)),((2,(((11,31),60),55)),(57,59))),((5,10),(((19,46),69),53))),(((12,58),(27,36)),67)),((((((((3,17),(22,54)),(49,63)),((18,43),68)),(((33,47),42),(48,75))),(((16,28),45),66)),61),((8,15),52))),(40,41)),(38,73)),((((4,(23,64)),(51,71)),((14,44),37)),62)),((6,74),72)),(9,(21,35))),50),13),70);
 391: 5 -9006.686523 -9085.870402 (0,((((((((((((((((1,(26,65)),(7,25)),((20,((30,39),56)),((24,(32,34)),29))),((2,(((11,31),60),55)),(57,59))),(((19,46),69),53)),(5,10)),67),((12,58),(27,36))),(40,41)),(((((((3,17),(22,54)),(49,63)),((18,43),68)),(((33,47),42),(48,75))),(((16,28),45),66)),((8,15),61))),52),(38,73)),((((4,(23,64)),((14,37),44)),62),(51,71))),((6,74),72)),(9,(21,35))),(13,50)),70);
 392: 1 -8318.946289 -9081.296816 (0,((((((((((((((((1,65),26),(7,25)),((2,(57,59)),(((11,31),60),55))),((((20,(30,39)),56),(24,(32,34))),29)),(((19,46),69),53)),(5,10)),(((12,58),(27,36)),67)),52),(((((((3,17),(22,54)),(49,63)),((18,43),68)),(((33,47),42),(48,75))),(((16,28),45),66)),((8,15),61))),(40,41)),(38,73)),(((4,(23,64)),(((14,37),44),62)),(51,71))),((6,74),72)),((9,35),21)),(13,50)),70);
 393: 1 -9038.330078 -9085.242355 (0,(((((((((((((((((1,(26,65)),(7,25)),((((20,56),(30,39)),(24,(32,34))),29)),((2,(((11,31),60),55)),(57,59))),(((19,46),69),53)),(5,10)),(((12,58),(27,36)),67)),(40,41)),((8,15),52)),((((((3,17),(22,54)),(49,63)),((18,43),68)),(((33,47),42),(48,75))),(((16,28),45),66))),61),(38,73)),((((4,(23,64)),((14,37),44)),62),(51,71))),((6,74),72)),9),(21,35)),(13,50)),70);
 394: 2 -8778.299805 -9090.807208 (0,((((((((((((((((1,65),26),(7,25)),((((20,(30,39)),56),(24,(32,34))),29)),((2,(57,59)),(((11,31),60),55))),(((19,46),69),53)),(5,10)),52),(((12,58),(27,36)),67)),(((((((3,17),(22,54)),(18,43)),((49,63),68)),(((33,47),42),(48,75))),(((16,28),45),66)),((8,15),61))),(40,41)),(38,73)),((((4,(23,64)),62),(51,71)),((14,44),37))),((6,74),72)),(9,(21,35))),(13,50)),70);
 395: 1 -9339.066406 -9086.530474 (0,((((((((((((((((1,65),26),(7,25)),((((20,(30,39)),56),(24,(32,34))),29)),((2,(((11,60),31),55)),(57,59))),(((19,46),69),53)),(5,10)),(((12,58),(27,36)),67)),((((((3,17),(22,54)),(49,63)),((18,43),68)),(((33,47),42),(48,75))),(((16,28),45),66))),61),((8,15),(40,41))),52),(38,73)),(((((4,(23,64)),((((14,37),44),(51,71)),62)),(6,74)),72),(9,(21,35)))),50),13),70);
 396: 1 -9059.986328 -9080.848185 (0,((((((((((((((((1,65),26),(7,25)),((2,(((11,60),31),55)),(57,59))),((((20,(30,39)),56),(24,(32,34))),29)),(((19,46),69),53)),(5,10)),67),((12,58),(27,36))),52),((((((3,17),(22,54)),(((18,43),68),(49,63))),(((33,47),42),(48,75))),(((16,28),45),66)),((8,15),61))),(40,41)),(38,73)),(((4,(23,64)),(((14,37),44),62)),(51,71))),((6,74),72)),(9,(21,35))),((13,50),70));
 397: 1 -9027.460938 -9091.909678 (0,((((((((((((((((1,65),26),(7,25)),((((20,56),(30,39)),(24,(32,34))),29)),((2,(((11,31),60),55)),(57,59))),(((19,46),69),53)),(5,10)),52),(((12,58),(27,36)),67)),(((((((3,17),(22,54)),(49,63)),((18,43),68)),(((33,47),42),(48,75))),(((16,28),45),66)),61)),((8,15),(40,41))),(38,73)),((((4,(23,64)),((14,37),44)),62),(51,71))),((6,74),72)),(9,(21,35))),(13,50)),70);
 398: 1 -9491.265625 -9089.880945 (0,(((((((((((((1,(26,65)),(7,25)),(((2,(((11,31),60),55)),(57,59)),((20,((30,39),56)),((24,(32,34)),29)))),(((19,46),69),53)),(5,10)),(((12,58),(27,36)),67)),((((((((3,17),(22,54)),(18,43)),((49,63),68)),(((33,47),42),(48,75))),(((16,28),45),66)),52),((8,15),61))),(40,41)),(38,73)),((((4,(23,64)),(51,71)),62),((14,37),44))),((6,74),72)),(9,(21,35))),(13,50)),70);
 399: 1 -8839.394531 -9086.476157 (0,((((((((((((((((1,65),26),(7,25)),((((20,(30,39)),56),(24,(32,34))),29)),((2,(((11,31),60),55)),(57,59))),(((19,46),69),53)),(5,10)),(((12,58),(27,36)),67)),((((((((3,17),(22,54)),(49,63)),(18,43)),68),(((33,47),42),(48,75))),(((16,28),45),66)),61)),((8,15),(40,41))),52),(38,73)),((4,(((14,37),((23,64),44)),(51,71))),62)),((6,74),72)),(9,(21,35))),(13,50)),70);
 400: 1 -9149.660156 -9097.953192 (0,(((((((((((((((1,65),26),(7,25)),((((20,(30,39)),56),(24,(32,34))),29)),((2,(((11,60),31),55)),(57,59))),(((19,46),69),53)),(5,10)),52),(((12,58),(27,36)),67)),(((((((3,17),(22,54)),(18,43)),(((33,47),42),(48,75))),((49,63),68)),(((16,28),66),45)),((8,15),61))),(40,41)),(38,73)),(((4,62),((14,37),((23,64),44))),(51,71))),((6,74),72)),(9,(21,35))),((13,50),70));
 401: 1 -8917.037109 -9087.949413 (0,(((((((((((((((1,(26,65)),(7,25)),((20,((30,39),56)),((24,(32,34)),29))),((2,(((11,31),60),55)),(57,59))),(((19,46),69),53)),(5,10)),(((12,58),(27,36)),67)),(40,41)),(((((((3,17),(22,54)),(49,63)),((18,43),68)),(((33,47),42),(48,75))),(((16,28),45),66)),((8,15),61))),52),(38,73)),((((4,(23,64)),(51,71)),62),((14,37),44))),((6,74),72)),((9,35),21)),(13,50)),70);
 402: 2 -8640.646484 -9082.808409 (0,((((((((((((((((1,65),26),(7,25)),((((20,(30,39)),56),(24,(32,34))),29)),((2,(((11,60),31),55)),(57,59))),(((19,46),69),53)),(5,10)),67),((12,58),(27,36))),52),((((((3,17),(22,54)),(((18,43),68),(49,63))),(((33,47),42),(48,75))),(((16,28),45),66)),((8,15),61))),(40,41)),(38,73)),((6,74),72)),(((4,(23,64)),(((14,37),44),62)),(51,71))),(9,(21,35))),((13,50),70));
 403: 1 -8194.869141 -9093.446537 (0,(((((((((((((1,(26,65)),(7,25)),((((20,56),(30,39)),(24,(32,34))),29)),((2,(((11,60),31),55)),(57,59))),(((19,46),69),53)),(5,10)),((12,58),((27,36),67))),(40,41)),(((((((3,17),(22,54)),(49,63)),((18,43),68)),(((33,47),42),(48,75))),(((16,28),45),66)),((8,15),61))),52),(38,73)),((((((4,(23,64)),((14,37),44)),62),(51,71)),((6,74),72)),(9,(21,35)))),(13,50)),70);
 404: 1 -9137.285156 -9092.647348 (0,((((((((((((((((1,(26,65)),(7,25)),((((20,56),(30,39)),(24,(32,34))),29)),((2,(((11,31),60),55)),(57,59))),(((19,46),69),53)),(5,10)),(((12,58),(27,36)),67)),52),((((((3,17),(22,54)),(49,63)),(((18,43),(((33,47),42),(48,75))),68)),(8,15)),((((16,28),45),66),61))),(40,41)),(38,73)),(((4,(23,64)),((14,37),44)),((51,71),62))),((6,74),72)),(9,(21,35))),70),50),13);
 405: 4 -8926.988281 -9087.986763 (0,((((((((((((((1,65),26),((7,25),((((20,(30,39)),56),(24,(32,34))),29))),((2,(57,59)),((11,(31,60)),55))),(((19,46),69),53)),(5,10)),(((12,58),(27,36)),67)),(((((((3,17),(22,54)),(49,63)),((18,43),68)),(((33,47),42),(48,75))),((((16,28),45),66),52)),((8,15),61))),(40,41)),(38,73)),((((4,(23,64)),62),(51,71)),((14,44),37))),((6,74),72)),(9,(21,35))),(13,50)),70);
 406: 1 -8571.970703 -9092.095451 (0,(((((((((((((((1,65),26),(7,25)),((((20,(30,39)),56),(24,(32,34))),29)),((2,(57,59)),((11,(31,60)),55))),(((19,46),69),53)),(5,10)),((12,58),((27,36),67))),(((((((3,17),(22,54)),(49,63)),((18,43),68)),(((33,47),42),(48,75))),((((16,28),45),66),52)),((8,15),61))),(40,41)),(38,73)),((((4,(23,64)),62),(51,71)),((14,44),37))),((6,74),72)),(9,(21,35))),(13,50)),70);
 407: 2 -9400.678711 -9086.378193 (0,((((((((((((((((1,65),26),(7,25)),(((20,(30,39)),56),((24,(32,34)),29))),((2,(57,59)),(((11,31),60),55))),(((19,46),69),53)),(5,10)),(((12,58),(27,36)),67)),52),(((((((3,17),(22,54)),(18,43)),((49,63),68)),(((33,47),42),(48,75))),(((16,28),45),66)),((8,15),61))),(40,41)),(38,73)),((((4,(23,64)),((14,37),44)),62),(51,71))),((6,74),72)),(9,(21,35))),(13,50)),70);
 408: 1 -9145.097656 -9091.886789 (0,(((((((((((((((1,65),26),((((20,56),(30,39)),(24,(32,34))),29)),(7,25)),((2,(57,59)),(((11,31),60),55))),((5,10),(((19,46),69),53))),(((12,58),(27,36)),67)),52),(((((((3,17),(22,54)),(49,63)),((18,43),68)),(((33,47),42),(48,75))),(((16,28),45),66)),((8,15),61))),(40,41)),(38,73)),((((4,(23,64)),((14,37),44)),62),(51,71))),((6,74),72)),(9,(21,35))),(13,50)),70);
 409: 1 -9147.689453 -9096.94897 (0,(((((((((((((((((1,65),26),(7,25)),((((20,56),(30,39)),(24,(32,34))),29)),((2,(((11,31),60),55)),(57,59))),(((19,46),69),53)),(5,10)),52),(((12,58),(27,36)),67)),61),((((((3,17),(22,54)),(49,63)),((18,43),68)),(((33,47),42),(48,75))),(((16,28),45),66))),((8,15),(40,41))),(38,73)),((((4,(23,64)),((14,37),44)),62),(51,71))),((6,74),72)),(9,(21,35))),(13,50)),70);
 410: 1 -8539.84375 -9090.024601 (0,(((((((((((((((((1,65),26),(7,25)),((((20,56),(30,39)),(24,(32,34))),29)),((2,(57,59)),(((11,31),60),55))),(((19,46),69),53)),(5,10)),52),(((12,58),(27,36)),67)),((((((3,17),(22,54)),(49,63)),((18,43),68)),(((33,47),42),(48,75))),(((16,28),45),66))),((8,15),61)),(40,41)),(38,73)),((4,(23,64)),((((14,37),44),(51,71)),62))),((6,74),72)),(9,(21,35))),(13,50)),70);
 411: 1 -8514.427734 -9082.539397 (0,(((((((((((((1,(26,65)),(7,25)),((((20,56),(30,39)),(24,(32,34))),29)),((2,(((11,60),31),55)),(57,59))),(((19,46),69),53)),(5,10)),(((12,58),(27,36)),67)),52),(((((((3,17),(22,54)),((18,43),68)),(49,63)),(((33,47),42),(48,75))),(((16,28),45),66)),61)),((8,15),(40,41))),(38,73)),((((((4,(23,64)),(51,71)),62),((14,37),44)),((6,74),72)),(9,(21,35)))),(13,50)),70);
 412: 1 -9391.716797 -9090.410625 (0,((((((((((((((((1,(26,65)),(7,25)),((((20,56),(30,39)),(24,(32,34))),29)),((2,(57,59)),(((11,60),31),55))),(((19,46),69),53)),(((12,58),(27,36)),67)),(5,10)),((((((3,17),(22,54)),(49,63)),((18,43),68)),(((33,47),42),(48,75))),(((16,28),45),66))),((8,15),61)),52),(40,41)),(38,73)),((((4,(23,64)),((14,37),44)),62),(51,71))),((6,74),72)),(9,(21,35))),(13,50)),70);
 413: 1 -9129.331055 -9087.06392 (0,(((((((((((((((1,65),26),(7,25)),(((20,56),(30,39)),((24,(32,34)),29))),((2,(((11,31),60),55)),(57,59))),(((19,46),69),53)),(5,10)),(((12,58),(27,36)),67)),((((((((3,17),(22,54)),(49,63)),((18,43),68)),(((33,47),42),(48,75))),(((16,28),45),66)),((8,15),61)),52)),(40,41)),(38,73)),((((4,(23,64)),((14,37),44)),62),(51,71))),((6,74),72)),((9,35),21)),(13,50)),70);
 414: 1 -8829.763672 -9082.52206 (0,(((((((((((((((1,65),26),(7,25)),((2,((11,(31,60)),55)),(57,59))),((((20,56),(30,39)),(24,(32,34))),29)),(((19,46),69),53)),(5,10)),(((12,58),(27,36)),67)),((((((((3,17),(22,54)),(18,43)),((49,63),68)),(((33,47),42),(48,75))),(((16,28),45),66)),52),((8,15),61))),(40,41)),(38,73)),((((4,(23,64)),(51,71)),62),((14,37),44))),((6,74),72)),(9,(21,35))),(13,50)),70);
 415: 1 -8966.091797 -9085.403947 (0,(((((((((((((((((1,65),26),(7,25)),((((20,(30,39)),56),(24,(32,34))),29)),((2,(((11,31),60),55)),(57,59))),(((19,46),69),53)),(5,10)),(((12,58),(27,36)),67)),(((((((3,17),(22,54)),(49,63)),((18,43),68)),(((33,47),42),(48,75))),(((16,28),45),66)),61)),((8,15),(40,41))),52),(38,73)),((4,(((14,37),((23,64),44)),(51,71))),62)),((6,74),72)),9),(21,35)),(13,50)),70);
 416: 1 -8655.432617 -9097.425996 (0,(((((((((((((((1,65),26),(7,25)),((((20,56),(30,39)),(24,(32,34))),29)),((2,(((11,60),31),55)),(57,59))),(((19,46),69),53)),(((12,58),(27,36)),67)),(5,10)),((((((((3,17),(22,54)),(49,63)),((18,43),68)),(((33,47),42),(48,75))),(8,15)),((((16,28),45),66),61)),52)),(40,41)),(38,73)),(((4,(23,64)),((51,71),62)),((14,37),44))),((6,74),72)),(9,(21,35))),70),(13,50));
 417: 1 -9322.136719 -9083.840506 (0,(((((((((((((1,(26,65)),(7,25)),((((20,56),(30,39)),(24,(32,34))),29)),((2,(((11,60),31),55)),(57,59))),(((19,46),69),53)),(5,10)),(((12,58),(27,36)),67)),52),((((((3,17),(22,54)),(((18,43),68),(49,63))),(((33,47),42),(48,75))),(((16,28),45),66)),61)),((8,15),(40,41))),(38,73)),((((((4,(23,64)),(51,71)),62),((14,37),44)),((6,74),72)),(9,(21,35)))),(13,50)),70);
 418: 1 -9238.506836 -9090.478141 (0,((((((((((((1,(26,65)),(7,25)),(((20,56),(30,39)),((24,(32,34)),29))),((2,(((11,60),31),55)),(57,59))),(((19,46),69),53)),(5,10)),(((12,58),(27,36)),67)),(((((((3,17),(22,54)),(49,63)),((18,43),68)),(((33,47),42),(48,75))),((((16,28),45),66),52)),((8,15),61))),(40,41)),(38,73)),((((((4,(23,64)),((14,37),44)),62),(51,71)),((6,74),72)),(9,(21,35)))),(13,50)),70);
 419: 1 -8855.962891 -9081.733843 (0,(((((((((((((1,(26,65)),(7,25)),((((20,56),(30,39)),(24,(32,34))),29)),((2,(57,59)),(((11,60),31),55))),(((19,46),69),53)),(5,10)),(((12,58),(27,36)),67)),52),(((((((3,17),(22,54)),(49,63)),((18,43),68)),(((33,47),42),(48,75))),(((16,28),45),66)),61)),((8,15),(40,41))),(38,73)),((((((4,(23,64)),(51,71)),62),((14,37),44)),((6,74),72)),(9,(21,35)))),(13,50)),70);
 420: 2 -9253.046875 -9079.002461 (0,(((((((((((((((1,(26,65)),(7,25)),((((20,56),(30,39)),(24,(32,34))),29)),((2,(57,59)),(((11,31),60),55))),(((19,46),69),53)),(5,10)),(((12,58),(27,36)),67)),52),((((((3,17),(22,54)),(((18,43),68),(49,63))),(((33,47),42),(48,75))),(((16,28),45),66)),((8,15),61))),(40,41)),(38,73)),((((4,(23,64)),62),(51,71)),((14,44),37))),((6,74),72)),(9,(21,35))),70),(13,50));
 421: 3 -8730.234375 -9090.183829 (0,((((((((((((((((1,(26,65)),(7,25)),(((20,56),(30,39)),((24,(32,34)),29))),((2,(((11,31),60),55)),(57,59))),(((19,46),69),53)),(5,10)),(((12,58),(27,36)),67)),(40,41)),((8,15),52)),((((((3,17),(22,54)),(49,63)),((18,43),68)),(((33,47),42),(48,75))),(((16,28),45),66))),61),(38,73)),((((4,(23,64)),((14,37),44)),62),(51,71))),((6,74),72)),(9,(21,35))),(13,50)),70);
 422: 1 -8932.819336 -9081.463284 (0,(((((((((((((((1,(26,65)),(7,25)),((((20,56),(30,39)),(24,(32,34))),29)),((2,(((11,31),60),55)),(57,59))),(((19,46),69),53)),(5,10)),(((12,58),(27,36)),67)),(40,41)),((((((3,17),(22,54)),(49,63)),(((18,43),68),(((33,47),42),(48,75)))),(((16,28),45),66)),((8,15),61))),52),(38,73)),((4,(23,64)),((((14,37),44),(51,71)),62))),((6,74),72)),(9,(21,35))),(13,50)),70);
 423: 2 -8985.796875 -9092.488767 (0,(((((((((((((1,65),26),(7,25)),(((2,(((11,31),60),55)),(57,59)),((((20,(30,39)),56),(24,(32,34))),29))),(((19,46),69),53)),(5,10)),(((12,58),(27,36)),67)),(((((((3,17),(22,54)),(49,63)),((18,43),68)),(((33,47),42),(48,75))),((((16,28),45),66),61)),52)),(8,15)),(40,41)),(38,73)),(((((((4,(23,64)),62),(51,71)),((14,37),44)),(21,35)),((6,74),72)),9)),(13,50)),70);
 424: 1 -8953.630859 -9081.41618 (0,((((((((((((((((((1,65),26),(7,25)),((((20,56),(30,39)),(24,(32,34))),29)),((2,(((11,31),60),55)),(57,59))),(((19,46),69),53)),(5,10)),67),((12,58),(27,36))),52),(((((((3,17),(22,54)),(49,63)),((18,43),68)),(((33,47),42),(48,75))),(((16,28),45),66)),61)),((8,15),(40,41))),(38,73)),((((4,(23,64)),((14,37),44)),62),(51,71))),((6,74),72)),9),(21,35)),(13,50)),70);
 425: 4 -9198.078125 -9085.260121 (0,(((((((((((((((1,(26,65)),(7,25)),((((20,56),(30,39)),(24,(32,34))),29)),((2,(((11,31),60),55)),(57,59))),(((19,46),69),53)),(5,10)),(((12,58),(27,36)),67)),52),(((((((3,17),(22,54)),(49,63)),((18,43),68)),(((33,47),42),(48,75))),(((16,28),45),66)),((8,15),61))),(40,41)),(38,73)),(((4,62),((14,37),((23,64),44))),(51,71))),(((6,74),72),(9,(21,35)))),13),50),70);
 426: 2 -9280.875977 -9092.607316 (0,(((((((((((((((1,65),26),(7,25)),(((20,56),(30,39)),((24,(32,34)),29))),((2,(((11,31),60),55)),(57,59))),(((19,46),69),53)),(5,10)),(((12,58),(27,36)),67)),52),(((((((3,17),(22,54)),(49,63)),((18,43),68)),(((33,47),42),(48,75))),(((16,28),45),66)),((8,15),61))),(40,41)),(38,73)),(((((4,((14,37),((23,64),44))),62),(51,71)),((6,74),72)),(9,(21,35)))),13),50),70);
 427: 1 -9042.873047 -9083.451974 (0,(((((((((((((1,(26,65)),(7,25)),((2,(((11,60),31),55)),(57,59))),((((20,56),(30,39)),(24,(32,34))),29)),(((19,46),69),53)),(5,10)),(((12,58),(27,36)),67)),(40,41)),(((((((3,17),(22,54)),(49,63)),((18,43),68)),(((33,47),42),(48,75))),(((16,28),45),66)),((8,15),61))),52),(38,73)),((((((4,(23,64)),((14,37),44)),62),(51,71)),((6,74),72)),(9,(21,35)))),(13,50)),70);
 428: 1 -9282.175781 -9096.093905 (0,(((((((((((((1,65),26),(7,25)),(((20,((30,39),56)),(24,(32,34))),29)),((2,(((11,31),55),60)),(57,59))),(((19,46),69),53)),(5,10)),(((12,58),(27,36)),67)),((((((((3,17),(22,54)),(49,63)),((18,43),68)),(((33,47),42),(48,75))),(((16,28),45),66)),52),((8,15),61))),(40,41)),(38,73)),((((((4,(23,64)),((14,37),44)),62),(51,71)),((6,74),72)),(9,(21,35)))),(13,50)),70);
 429: 1 -9191.072266 -9089.843842 (0,(((((((((((((((1,65),26),(7,25)),((((20,56),(30,39)),(24,(32,34))),29)),((2,(((11,60),31),55)),(57,59))),(((19,46),69),53)),(5,10)),(((12,58),(27,36)),67)),((((((((3,17),(22,54)),(49,63)),(((33,47),42),(48,75))),((18,43),68)),(8,15)),((((16,28),45),66),61)),52)),(40,41)),(38,73)),(((4,(23,64)),((51,71),62)),((14,37),44))),((6,74),72)),(9,(21,35))),70),(13,50));
 430: 5 -9104.6875 -9080.940553 (0,((((((((((((((((1,65),26),(7,25)),((((20,56),(30,39)),(24,(32,34))),29)),((2,(((11,31),60),55)),(57,59))),(((19,46),69),53)),(5,10)),(((12,58),(27,36)),67)),52),(((((((3,17),(22,54)),(49,63)),((18,43),68)),(((33,47),42),(48,75))),(((16,28),45),66)),61)),((8,15),(40,41))),(38,73)),(((4,(23,64)),((14,(37,44)),(51,71))),62)),((6,74),72)),((9,35),21)),(13,50)),70);
 431: 2 -8835.563477 -9104.574255 (0,((((((((((((((((1,(26,65)),(7,25)),(((((20,56),39),30),(24,(32,34))),29)),((2,(((11,31),60),55)),(57,59))),(((19,46),69),53)),(5,10)),67),((12,58),(27,36))),(40,41)),(((((((3,17),(22,54)),(49,63)),(18,43)),(((33,47),42),(48,75))),(((16,28),45),66)),((8,15),(61,68)))),52),(38,73)),((((4,(23,64)),((14,37),44)),62),(51,71))),((6,74),72)),(9,(21,35))),(13,50)),70);
 432: 2 -9563.408203 -9089.192982 (0,((((((((((((((1,(26,65)),(7,25)),(((2,(((11,31),60),55)),(57,59)),((((20,56),(30,39)),(24,(32,34))),29))),(((19,46),69),53)),(5,10)),(((12,58),(27,36)),67)),52),((((((3,17),(22,54)),(49,63)),((18,43),68)),(((33,47),42),(48,75))),(((16,28),45),66))),61),((8,15),(40,41))),(38,73)),(((((((4,(23,64)),(51,71)),62),((14,37),44)),(21,35)),((6,74),72)),9)),50),13),70);
 433: 2 -9477.265625 -9077.162439 (0,(((((((((((((((1,(26,65)),(7,25)),((((20,56),(30,39)),(24,(32,34))),29)),((2,(57,59)),(((11,31),60),55))),(((19,46),69),53)),(5,10)),(((12,58),(27,36)),67)),(((((((3,17),(22,54)),(49,63)),((18,43),68)),(((33,47),42),(48,75))),(((16,28),45),66)),61)),((8,15),(40,41))),52),(38,73)),((((4,(23,64)),((14,37),44)),62),(51,71))),((6,74),72)),(9,(21,35))),(13,50)),70);
 434: 3 -8996.048828 -9085.294025 (0,(((((((((((((((((((1,65),26),(7,25)),((((20,(30,39)),56),(24,(32,34))),29)),((2,(((11,60),31),55)),(57,59))),(((19,46),69),53)),(5,10)),(((12,58),(27,36)),67)),(40,41)),((8,15),52)),((((((3,17),(22,54)),(49,63)),((18,43),68)),(((33,47),42),(48,75))),(((16,28),45),66))),61),(38,73)),((((4,(23,64)),62),((14,37),44)),(51,71))),((6,74),72)),9),(21,35)),50),13),70);
 435: 1 -8657.404297 -9083.153543 (0,((((((((((((((((1,65),26),(7,25)),((((20,(30,39)),56),(24,(32,34))),29)),((2,(57,59)),((11,(31,60)),55))),(((19,46),69),53)),(5,10)),(((12,58),(27,36)),67)),((((((3,17),(22,54)),(49,63)),((18,43),68)),(((33,47),42),(48,75))),((((16,28),45),66),52))),((8,15),61)),(40,41)),(38,73)),((((4,(23,64)),62),(51,71)),((14,44),37))),((6,74),72)),(9,(21,35))),(13,50)),70);
 436: 1 -8526.916992 -9099.495527 (0,(((((((((((((((((1,65),26),(7,25)),((((20,56),(30,39)),(24,(32,34))),29)),((2,(((11,60),31),55)),(57,59))),(((19,46),69),53)),(5,10)),(((12,58),(27,36)),67)),52),((8,15),61)),((((((3,17),(22,54)),(49,63)),((18,43),68)),(((33,47),42),(48,75))),(((16,28),45),66))),(40,41)),(38,73)),((((4,(23,64)),62),((14,44),37)),(51,71))),((6,74),72)),(9,35)),(13,50)),(21,70));
 437: 1 -8917.373047 -9086.5582 (0,((((((((((((1,(26,65)),(7,25)),((((20,56),(30,39)),(24,(32,34))),29)),((2,(((11,60),31),55)),(57,59))),(((19,46),69),53)),(5,10)),(((12,58),(27,36)),67)),((((((3,17),(22,54)),(((18,43),68),(49,63))),(((33,47),42),(48,75))),((((16,28),45),66),52)),((8,15),61))),(40,41)),(38,73)),((((((4,(23,64)),((14,37),44)),62),(51,71)),((6,74),72)),(9,(21,35)))),(13,50)),70);
 438: 1 -8742.378906 -9081.891137 (0,((((((((((((((1,65),26),(7,25)),((2,(((11,31),60),55)),(57,59))),((((20,56),(30,39)),(24,(32,34))),29)),(((19,46),69),53)),(5,10)),(((12,58),(27,36)),67)),52),(((((((3,17),(22,54)),(49,63)),((18,43),68)),(((33,47),42),(48,75))),(((16,28),45),66)),((8,15),61))),(40,41)),(38,73)),((((((4,(23,64)),((14,37),44)),62),(51,71)),((6,74),72)),(9,(21,35)))),(13,50)),70);
 439: 15 -9748.910156 -9080.21541 (0,((((((((((((((((1,65),26),(7,25)),((((20,56),(30,39)),(24,(32,34))),29)),((2,((11,(31,60)),55)),(57,59))),(((19,46),69),53)),(5,10)),(((12,58),(27,36)),67)),(40,41)),(((((((3,17),(22,54)),(49,63)),((18,43),68)),(((33,47),42),(48,75))),(((16,28),45),66)),((8,15),61))),52),(38,73)),((((4,(23,64)),(51,71)),62),((14,37),44))),((6,74),72)),((9,35),21)),(13,50)),70);
 440: 2 -9002.552734 -9094.137383 (0,((((((((((((((1,(26,65)),(7,25)),((((20,56),(30,39)),(24,(32,34))),29)),((2,(((11,60),31),55)),(57,59))),(((19,46),69),53)),(5,10)),52),(((12,58),(27,36)),67)),(((((((3,17),(22,54)),(49,63)),((18,43),68)),(((33,47),42),(48,75))),(((16,28),45),66)),((8,15),61))),(40,41)),(38,73)),(((4,62),((14,37),((23,64),44))),(51,71))),((6,74),72)),(9,(21,35))),((13,50),70));
 441: 1 -9023.264648 -9086.480532 (0,(((((((((((((((((((1,65),26),(7,25)),(((2,(((11,31),60),55)),(57,59)),((((20,(30,39)),56),(24,(32,34))),29))),(((19,46),69),53)),(5,10)),67),((12,58),(27,36))),52),((((((3,17),(22,54)),((18,43),68)),(49,63)),(((33,47),42),(48,75))),(((16,28),45),66))),((8,15),61)),(40,41)),(38,73)),((((4,(23,64)),((14,37),44)),(51,71)),62)),((6,74),72)),9),(21,35)),70),50),13);
 442: 2 -9206.142578 -9085.99816 (0,(((((((((((((((1,65),26),(7,25)),((((20,(30,39)),56),(24,(32,34))),29)),((2,(((11,31),60),55)),(57,59))),(((19,46),69),53)),(5,10)),(((12,58),(27,36)),67)),(40,41)),(((((((3,17),(22,54)),(49,63)),((18,43),68)),(((33,47),42),(48,75))),(((16,28),45),66)),((8,15),61))),52),(38,73)),(((((((4,(23,64)),((14,37),44)),62),(51,71)),(9,(21,35))),72),(6,74))),50),13),70);
 443: 1 -8508.535156 -9089.260556 (0,(((((((((((((((((((1,65),26),(7,25)),((((20,(30,39)),56),(24,(32,34))),29)),((2,(((11,60),31),55)),(57,59))),(((19,46),69),53)),(5,10)),(((12,58),(27,36)),67)),(40,41)),((8,15),52)),(((((3,17),(22,54)),(49,63)),((18,43),68)),(((33,47),42),(48,75)))),(((16,28),45),66)),61),(38,73)),((((4,(23,64)),62),((14,37),44)),(51,71))),((6,74),72)),(9,(21,35))),50),13),70);
 444: 1 -9190.889648 -9097.220048 (0,((((((((((((((1,(26,65)),((7,25),(((20,((30,39),56)),(24,(32,34))),29))),((2,(((11,60),31),55)),(57,59))),(((19,46),69),53)),(5,10)),(((12,58),(27,36)),67)),(((((((3,17),(22,54)),(49,63)),(((18,43),68),(((33,47),42),(48,75)))),(((16,28),45),66)),52),((8,15),61))),(40,41)),(38,73)),((((4,(23,64)),((14,44),37)),(51,71)),62)),((6,74),72)),(9,35)),21),(13,50)),70);
 445: 1 -9163.896484 -9085.789405 (0,((((((((((((((((1,(26,65)),(7,25)),(((20,((30,39),56)),(24,(32,34))),29)),((2,(57,59)),(((11,31),60),55))),(((19,46),69),53)),(5,10)),67),((12,58),(27,36))),(40,41)),(((((((3,17),(22,54)),(49,63)),((18,43),68)),(((33,47),42),(48,75))),(((16,28),45),66)),((8,15),61))),52),(38,73)),(((((4,(23,64)),(51,71)),44),62),(14,37))),((6,74),72)),(9,(21,35))),(13,50)),70);
 446: 3 -9249.640625 -9087.853738 (0,(((((((((((((((1,(26,65)),(7,25)),(((20,56),(30,39)),((24,(32,34)),29))),((2,(((11,60),31),55)),(57,59))),(((19,46),69),53)),(5,10)),(((12,58),(27,36)),67)),(40,41)),(((((((3,17),(22,54)),(49,63)),((18,43),68)),(((33,47),42),(48,75))),(((16,28),45),66)),((8,15),61))),52),(38,73)),((((4,(23,64)),(51,71)),62),((14,37),44))),((6,74),72)),((9,35),21)),(13,50)),70);
 447: 1 -8752.263672 -9083.639376 (0,(((((((((((((((1,65),26),(7,25)),((((20,(30,39)),56),(24,(32,34))),29)),((2,(57,59)),((11,(31,60)),55))),(((19,46),69),53)),(5,10)),(((12,58),(27,36)),67)),(40,41)),(((((((3,17),(22,54)),(49,63)),((18,43),68)),(((33,47),42),(48,75))),((((16,28),45),66),52)),((8,15),61))),(38,73)),((((4,(23,64)),62),(51,71)),((14,44),37))),((6,74),72)),(9,(21,35))),(13,50)),70);
 448: 3 -8642.318359 -9104.572721 (0,((((((((((((((((1,(26,65)),(7,25)),(((((20,56),30),39),(24,(32,34))),29)),((2,(((11,31),60),55)),(57,59))),(((19,46),69),53)),(5,10)),67),((12,58),(27,36))),(40,41)),(((((((3,17),(22,54)),(49,63)),(18,43)),(((33,47),42),(48,75))),(((16,28),45),66)),((8,15),(61,68)))),52),(38,73)),((((4,(23,64)),((14,37),44)),62),(51,71))),((6,74),72)),(9,(21,35))),(13,50)),70);
 449: 1 -8680.179688 -9080.904127 (0,((((((((((((((((1,65),26),(7,25)),((((20,(30,39)),56),(24,(32,34))),29)),((2,(((11,60),31),55)),(57,59))),(((19,46),69),53)),(5,10)),67),((12,58),(27,36))),52),((((((3,17),(22,54)),((18,43),((49,63),68))),(((33,47),42),(48,75))),(((16,28),45),66)),((8,15),61))),(40,41)),(38,73)),(((4,(23,64)),(((14,37),44),62)),(51,71))),((6,74),72)),(9,(21,35))),((13,50),70));
 450: 1 -9354.643555 -9080.901021 (0,((((((((((((((((((1,(26,65)),(7,25)),((((20,(30,39)),56),(24,(32,34))),29)),((2,(57,59)),(((11,31),60),55))),(((19,46),69),53)),(5,10)),(((12,58),(27,36)),67)),52),((((((3,17),(22,54)),(49,63)),((18,43),68)),(((33,47),42),(48,75))),(((16,28),45),66))),((8,15),61)),(40,41)),(38,73)),((4,(23,64)),((((14,37),44),(51,71)),62))),((6,74),72)),9),(21,35)),13),50),70);
 451: 1 -9526.527344 -9087.872715 (0,(((((((((((((((1,(26,65)),(7,25)),(((20,56),(30,39)),((24,(32,34)),29))),((2,((11,(31,60)),55)),(57,59))),(((19,46),69),53)),(5,10)),(((12,58),(27,36)),67)),(40,41)),(((((((3,17),(22,54)),(49,63)),((18,43),68)),(((33,47),42),(48,75))),(((16,28),45),66)),((8,15),61))),52),(38,73)),((((4,(23,64)),(51,71)),62),((14,37),44))),((6,74),72)),((9,35),21)),(13,50)),70);
 452: 1 -9145.123047 -9092.61506 (0,(((((((((((((((1,(26,65)),(7,25)),(((20,56),(30,39)),((24,(32,34)),29))),((2,(((11,60),31),55)),(57,59))),(((19,46),69),53)),(5,10)),(((12,58),(27,36)),67)),52),((((((((3,17),(22,54)),(49,63)),(18,43)),(((33,47),42),(48,75))),68),(((16,28),66),45)),((8,15),61))),(40,41)),(38,73)),(((4,(23,64)),(((14,37),44),(51,71))),62)),((6,74),72)),(9,(21,35))),(13,50)),70);
 453: 1 -9313.919922 -9079.140017 (0,(((((((((((((1,(26,65)),(7,25)),(((2,(((11,31),60),55)),(57,59)),((((20,56),(30,39)),(24,(32,34))),29))),(((19,46),69),53)),(5,10)),(((12,58),(27,36)),67)),((((((((3,17),(22,54)),(49,63)),((18,43),68)),(((33,47),42),(48,75))),(((16,28),45),66)),52),((8,15),61))),(40,41)),(38,73)),((((4,(23,64)),62),((14,37),44)),(51,71))),((6,74),72)),(9,(21,35))),(13,50)),70);
 454: 1 -9372.524414 -9085.308856 (0,(((((((((((((1,(26,65)),(7,25)),((((20,56),(30,39)),(24,(32,34))),29)),((2,(((11,60),31),55)),(57,59))),(((19,46),69),53)),(5,10)),(((12,58),(27,36)),67)),52),((((((3,17),(22,54)),(49,63)),(((18,43),68),(((33,47),42),(48,75)))),(((16,28),45),66)),61)),((8,15),(40,41))),(38,73)),((((((4,(23,64)),(51,71)),62),((14,37),44)),((6,74),72)),(9,(21,35)))),(13,50)),70);
 455: 6 -8820.820312 -9090.323468 (0,(((((((((((((((1,(26,65)),((7,25),((((20,56),(30,39)),(24,(32,34))),29))),((2,(((11,31),60),55)),(57,59))),(((19,46),69),53)),(5,10)),(((12,58),(27,36)),67)),(40,41)),((8,15),52)),((((((3,17),(22,54)),(49,63)),((18,43),68)),(((33,47),42),(48,75))),(((16,28),45),66))),61),(38,73)),((((4,(23,64)),((14,37),44)),62),(51,71))),((6,74),72)),(9,(21,35))),(13,50)),70);
 456: 1 -9665.833984 -9088.09434 (0,(((((((((((((((1,65),26),(7,25)),((((20,(30,39)),56),((24,34),32)),29)),((2,(57,59)),(((11,31),60),55))),(((19,46),69),53)),(5,10)),(((12,58),(27,36)),67)),(40,41)),((((((((3,17),(22,54)),(18,43)),((49,63),68)),(((33,47),42),(48,75))),(((16,28),45),66)),52),((8,15),61))),(38,73)),((((4,(23,64)),62),(51,71)),((14,44),37))),((6,74),72)),(9,(21,35))),(13,50)),70);
 457: 1 -9159.351562 -9087.30978 (0,((((((((((((((((1,65),26),(7,25)),((((20,56),(30,39)),(24,(32,34))),29)),((2,(((11,60),31),55)),(57,59))),(((19,46),69),53)),(5,10)),((12,58),(27,36))),67),((((((((3,17),(22,54)),(49,63)),((18,43),68)),(((33,47),42),(48,75))),(8,15)),((((16,28),45),66),61)),52)),(40,41)),(38,73)),(((4,(23,64)),((51,71),62)),((14,37),44))),((6,74),72)),(9,(21,35))),70),(13,50));
 458: 1 -9527.763672 -9085.308696 (0,((((((((((((((((1,65),26),(7,25)),((((20,(30,39)),56),(24,(32,34))),29)),((2,(((11,31),60),55)),(57,59))),(((19,46),69),53)),(5,10)),(((12,58),(27,36)),67)),((((((3,17),(22,54)),(((18,43),68),(49,63))),(((33,47),42),(48,75))),(((16,28),45),66)),61)),((8,15),(40,41))),52),(38,73)),((4,(((14,37),((23,64),44)),(51,71))),62)),((6,74),72)),(9,(21,35))),(13,50)),70);
 459: 1 -9048.167969 -9084.589686 (0,(((((((((((((((1,(26,65)),(7,25)),((((20,56),(30,39)),(24,(32,34))),29)),((2,(((11,60),31),55)),(57,59))),(((19,46),69),53)),(5,10)),(((12,58),(27,36)),67)),52),(((((((3,17),(22,54)),(49,63)),((18,43),(((33,47),42),(48,75)))),68),(((16,28),66),45)),((8,15),61))),(40,41)),(38,73)),(((4,(23,64)),(((14,37),44),(51,71))),62)),((6,74),72)),(9,(21,35))),(13,50)),70);
 460: 1 -9243.740234 -9095.725709 (0,(((((((((((((1,(26,65)),(7,25)),(((2,(((11,31),60),55)),(57,59)),((((20,56),(30,39)),(24,(32,34))),29))),(((19,46),69),53)),(((12,58),(27,36)),67)),(5,10)),52),(((((((3,17),(22,54)),(49,63)),((18,43),68)),(((33,47),42),(48,75))),(((16,28),45),66)),61)),((8,15),(40,41))),(38,73)),(((((((4,(23,64)),(51,71)),62),((14,37),44)),(21,35)),((6,74),72)),9)),50),13),70);
 461: 4 -9094.828125 -9088.65664 (0,(((((((((((((1,(26,65)),(7,25)),(((20,56),(30,39)),((24,(32,34)),29))),((2,(((11,60),31),55)),(57,59))),(((19,46),69),53)),(5,10)),(((12,58),(27,36)),67)),(40,41)),(((((((3,17),(22,54)),(49,63)),((18,43),68)),(((33,47),42),(48,75))),(((16,28),45),66)),((8,15),61))),52),(38,73)),((((((4,(23,64)),((14,37),44)),62),(51,71)),((6,74),72)),(9,(21,35)))),(13,50)),70);
 462: 1 -9677.287109 -9093.821494 (0,((((((((((((((((1,(26,65)),(7,25)),((((20,(30,39)),56),(24,(32,34))),29)),((2,(57,59)),(((11,60),31),55))),(((19,46),69),53)),(5,10)),52),(((12,58),(27,36)),67)),(((((((3,17),(22,54)),(49,63)),((18,43),68)),(((33,47),42),(48,75))),(((16,28),45),66)),((8,15),61))),(40,41)),(38,73)),((4,(((14,37),((23,64),44)),62)),(51,71))),((6,74),72)),(9,(21,35))),70),50),13);
 463: 2 -9004.100586 -9088.983932 (0,(((((((((((((((1,(26,65)),(7,25)),(((20,(30,39)),56),((24,(32,34)),29))),((2,(57,59)),((11,(31,60)),55))),(((19,46),69),53)),(5,10)),(((12,58),(27,36)),67)),52),(((((((3,17),(22,54)),(49,63)),((18,43),68)),(((33,47),42),(48,75))),(((16,28),45),66)),((8,15),61))),(40,41)),(38,73)),(((4,((14,37),((23,64),44))),62),(51,71))),((6,74),72)),(9,(21,35))),(13,50)),70);
 464: 1 -8764.53418 -9085.421499 (0,((((((((((((((((1,65),26),(7,25)),((((20,(30,39)),56),(24,(32,34))),29)),(2,((((11,31),60),55),(57,59)))),(((19,46),69),53)),(5,10)),(((12,58),(27,36)),67)),(((((((3,17),(22,54)),(49,63)),((18,43),68)),(((33,47),42),(48,75))),(((16,28),45),66)),61)),((8,15),(40,41))),52),(38,73)),((4,(((14,37),((23,64),44)),(51,71))),62)),((6,74),72)),(9,(21,35))),(13,50)),70);
 465: 1 -8860.023438 -9085.403947 (0,(((((((((((((((((1,65),26),(7,25)),((((20,(30,39)),56),(24,(32,34))),29)),((2,(((11,31),60),55)),(57,59))),(((19,46),69),53)),(5,10)),(((12,58),(27,36)),67)),(((((((3,17),(22,54)),(49,63)),((18,43),68)),(((33,47),42),(48,75))),(((16,28),45),66)),61)),((8,15),(40,41))),52),(38,73)),((4,(((14,37),((23,64),44)),(51,71))),62)),((6,74),72)),9),(21,35)),(13,50)),70);
 466: 1 -9101.408203 -9091.878482 (0,(((((((((((((((1,(26,65)),(7,25)),((((20,56),(30,39)),(24,(32,34))),29)),((2,(((11,60),31),55)),(57,59))),(((19,46),69),53)),(5,10)),(((12,58),(27,36)),67)),52),((((((3,17),(22,54)),(18,43)),(((33,47),42),(48,75))),((((16,28),66),45),((49,63),68))),((8,15),61))),(40,41)),(38,73)),(((4,(23,64)),(((14,37),44),(51,71))),62)),((6,74),72)),(9,(21,35))),(13,50)),70);
 467: 1 -9014.652344 -9088.974521 (0,(((((((((((((((1,(26,65)),(7,25)),((((20,56),(30,39)),(24,(32,34))),29)),((2,(((11,60),31),55)),(57,59))),(((19,46),69),53)),(((12,58),(27,36)),67)),(5,10)),52),(((((((3,17),(22,54)),(18,43)),(((33,47),42),(48,75))),((49,63),68)),(((16,28),66),45)),((8,15),61))),(40,41)),(38,73)),(((4,(23,64)),(((14,37),44),(51,71))),62)),((6,74),72)),(9,(21,35))),(13,50)),70);
 468: 3 -8850.333984 -9090.166299 (0,(((((((((((((((((1,65),26),(7,25)),(((20,(30,39)),56),((24,(32,34)),29))),((2,((11,(31,60)),55)),(57,59))),(((19,46),69),53)),(5,10)),(((12,58),(27,36)),67)),(40,41)),((8,15),52)),((((((3,17),(22,54)),(49,63)),((18,43),68)),(((33,47),42),(48,75))),(((16,28),45),66))),61),(38,73)),((((4,(23,64)),((14,37),44)),62),(51,71))),((6,74),72)),(9,(21,35))),(13,50)),70);
 469: 1 -9424.314453 -9080.677163 (0,(((((((((((((((((1,65),26),(7,25)),((((20,56),(30,39)),(24,(32,34))),29)),((2,(((11,60),31),55)),(57,59))),(((19,46),69),53)),(5,10)),(((12,58),(27,36)),67)),52),(((((((3,17),(22,54)),(49,63)),((18,43),68)),(((33,47),42),(48,75))),(((16,28),45),66)),61)),((8,15),(40,41))),(38,73)),((((4,(23,64)),62),((14,37),44)),(51,71))),((6,74),72)),9),(21,35)),(13,50)),70);
 470: 1 -9555.138672 -9095.291878 (0,(((((((((((((((1,65),26),(7,25)),((((20,(30,39)),56),((24,34),32)),29)),((2,(57,59)),(((11,31),60),55))),(((19,46),69),53)),(5,10)),((12,58),((27,36),67))),((((((((3,17),(22,54)),(18,43)),((49,63),68)),(((33,47),42),(48,75))),(((16,28),45),66)),52),((8,15),61))),(40,41)),(38,73)),((((4,(23,64)),62),(51,71)),((14,44),37))),((6,74),72)),(9,(21,35))),(13,50)),70);
 471: 1 -9039.055664 -9077.179286 (0,((((((((((((((((1,65),26),(7,25)),((((20,56),(30,39)),(24,(32,34))),29)),((2,(57,59)),(((11,60),31),55))),(((19,46),69),53)),(5,10)),(((12,58),(27,36)),67)),(((((((3,17),(22,54)),(49,63)),((18,43),68)),(((33,47),42),(48,75))),(((16,28),45),66)),61)),((8,15),(40,41))),52),(38,73)),((((4,(23,64)),((14,37),44)),62),(51,71))),((6,74),72)),(9,(21,35))),(13,50)),70);
 472: 1 -9079.566406 -9095.5782 (0,(((((((((((((((((((1,65),26),(7,25)),(((2,(((11,31),60),55)),(57,59)),(((20,(30,39)),56),((24,(32,34)),29)))),(((19,46),69),53)),(5,10)),67),((12,58),(27,36))),52),((((((3,17),(22,54)),((18,43),68)),(49,63)),(((33,47),42),(48,75))),(((16,28),66),45))),((8,15),61)),(40,41)),(38,73)),((((4,(23,64)),((14,37),44)),(51,71)),62)),((6,74),72)),9),(21,35)),70),50),13);
 473: 6 -9351.597656 -9079.867414 (0,(((((((((((((((((1,65),26),(7,25)),((((20,(30,39)),56),(24,(32,34))),29)),((2,(((11,60),31),55)),(57,59))),(((19,46),69),53)),(5,10)),(((12,58),(27,36)),67)),52),(((((((3,17),(22,54)),((18,43),68)),(((33,47),42),(48,75))),(49,63)),(((16,28),66),45)),((8,15),61))),(40,41)),(38,73)),((((4,(23,64)),(51,71)),62),((14,37),44))),((6,74),72)),(9,(21,35))),13),50),70);
 474: 2 -9014.074219 -9083.511161 (0,(((((((((((((1,(26,65)),(7,25)),((((20,56),(30,39)),(24,(32,34))),29)),((2,(((11,60),31),55)),(57,59))),(((19,46),69),53)),(5,10)),(((12,58),(27,36)),67)),(40,41)),(((((((3,17),(22,54)),(49,63)),((18,43),68)),(((33,47),42),(48,75))),(((16,28),45),66)),((8,15),61))),52),(38,73)),((((((4,(23,64)),((14,37),44)),62),(51,71)),((6,74),72)),((9,35),21))),(13,50)),70);
 475: 2 -9609.567383 -9091.33353 (0,((((((((((((((1,65),26),(7,25)),(((20,(30,39)),56),((24,(32,34)),29))),((2,(((11,60),31),55)),(57,59))),(((19,46),69),53)),(5,10)),(((12,58),(27,36)),67)),(((((((3,17),(22,54)),(49,63)),((18,43),68)),(((33,47),42),(48,75))),(((16,28),45),66)),61)),((8,15),(40,41))),52),(38,73)),(((((4,(23,64)),((((14,37),44),(51,71)),62)),(6,74)),72),(9,(21,35)))),(13,50)),70);
 476: 1 -8977.941406 -9113.632571 (0,(((((((((((((((1,65),26),(7,25)),(((20,((30,39),56)),(24,(32,34))),29)),((2,(((11,31),60),55)),(57,59))),(((19,46),69),53)),(5,10)),((12,58),((27,36),67))),(((((((3,17),(22,54)),(49,63)),((18,43),(((33,47),42),(48,75)))),((8,15),61)),68),((((16,28),45),66),52))),(40,41)),(38,73)),(((4,(23,64)),(((14,37),44),(51,71))),62)),((6,74),72)),(9,(21,35))),(13,50)),70);
 477: 1 -8747.574219 -9100.720128 (0,((((((((((((((1,(26,65)),(7,25)),(((2,(((11,60),31),55)),(57,59)),(((20,56),(30,39)),((24,(32,34)),29)))),(((19,46),69),53)),(5,10)),67),((12,58),(27,36))),(((((((3,17),(22,54)),((18,43),68)),(49,63)),(((33,47),42),(48,75))),(((16,28),45),66)),61)),((8,15),(40,41))),52),(38,73)),(4,((((14,37),(51,71)),((23,64),44)),62))),((6,74),72)),(9,(21,35))),((13,50),70));
 478: 1 -8674.919922 -9089.760565 (0,((((((((((((((((1,65),26),(((20,56),(30,39)),((24,(32,34)),29))),(7,25)),((2,(57,59)),(((11,31),60),55))),(((19,46),69),53)),(5,10)),(((12,58),(27,36)),67)),52),(((((((3,17),(22,54)),(49,63)),((18,43),68)),(((33,47),42),(48,75))),(((16,28),45),66)),((8,15),61))),(40,41)),(38,73)),((((4,(23,64)),((14,37),44)),62),(51,71))),((6,74),72)),(9,(21,35))),(13,50)),70);
 479: 1 -8550.664062 -9091.564323 (0,(((((((((((((((((1,65),26),(7,25)),(((2,(((11,31),60),55)),(57,59)),(((20,((30,39),56)),((24,32),34)),29))),(((19,46),69),53)),(5,10)),67),((12,58),(27,36))),(((((3,17),(22,54)),(49,63)),(((18,43),68),(((33,47),42),(48,75)))),(((16,28),66),45))),52),((8,15),61)),(40,41)),(38,73)),(((4,(23,64)),((51,71),62)),((14,44),37))),((6,74),72)),(9,(21,35))),70),(13,50));
 480: 1 -9313.50293 -9086.517948 (0,((((((((((((((((1,65),26),(7,25)),((((20,(30,39)),56),((24,34),32)),29)),((2,(57,59)),(((11,31),60),55))),(((19,46),69),53)),(5,10)),(((12,58),(27,36)),67)),((((((((3,17),(22,54)),(18,43)),((49,63),68)),(((33,47),42),(48,75))),(((16,28),45),66)),52),((8,15),61))),(40,41)),(38,73)),((((4,(23,64)),62),(51,71)),((14,44),37))),((6,74),72)),9),(21,35)),(13,50)),70);
 481: 2 -9247.197266 -9098.470938 (0,(((((((((((((((((1,65),26),((7,25),((((20,56),(30,39)),(24,(32,34))),29))),((2,(57,59)),(((11,31),60),55))),(((19,46),69),53)),(5,10)),(((12,58),(27,36)),67)),(40,41)),52),((8,15),61)),(((((3,17),(22,54)),(49,63)),((18,43),68)),(((33,47),42),(48,75)))),(((16,28),45),66)),(38,73)),((((4,(23,64)),((14,37),44)),62),(51,71))),((6,74),72)),((9,35),21)),(13,50)),70);
 482: 1 -9463.890625 -9102.812096 (0,(((((((((((((((((1,(26,65)),(7,25)),(((((20,56),39),30),(24,(32,34))),29)),((2,(57,59)),(((11,60),31),55))),(((19,46),69),53)),(5,10)),(((12,58),(27,36)),67)),(40,41)),52),((8,15),61)),(((((3,17),(22,54)),(49,63)),((18,43),68)),(((33,47),42),(48,75)))),(((16,28),45),66)),(38,73)),((((4,(23,64)),((14,37),44)),62),(51,71))),((6,74),72)),((9,35),21)),(13,50)),70);
 483: 1 -8995.699219 -9090.807208 (0,((((((((((((((((1,65),26),(7,25)),((((20,(30,39)),56),(24,(32,34))),29)),((2,(57,59)),(((11,31),60),55))),(((19,46),69),53)),(5,10)),52),(((12,58),(27,36)),67)),(((((((3,17),(22,54)),(18,43)),((49,63),68)),(((33,47),42),(48,75))),(((16,28),45),66)),((8,15),61))),(40,41)),(38,73)),((((4,(23,64)),62),(51,71)),((14,44),37))),((6,74),72)),(9,(21,35))),(13,50)),70);
 484: 12 -9271.246094 -9081.018841 (0,((((((((((((((1,65),26),(7,25)),((((20,56),(30,39)),(24,(32,34))),29)),((2,(((11,31),60),55)),(57,59))),(((19,46),69),53)),(5,10)),(((12,58),(27,36)),67)),(40,41)),(((((((3,17),(22,54)),(49,63)),((18,43),68)),(((33,47),42),(48,75))),(((16,28),45),66)),((8,15),61))),52),(38,73)),((((((4,(23,64)),((14,37),44)),62),(51,71)),((6,74),72)),(9,(21,35)))),(13,50)),70);
 485: 1 -9537.387695 -9090.820887 (0,((((((((((((((((1,65),26),(7,25)),((((20,(30,39)),56),(24,(32,34))),29)),((2,(57,59)),(((11,31),60),55))),(((19,46),69),53)),(5,10)),52),(((12,58),(27,36)),67)),(((((((3,17),(22,54)),(49,63)),((18,43),68)),(((33,47),42),(48,75))),(((16,28),45),66)),((8,15),61))),(40,41)),(38,73)),(((4,(23,64)),(((14,37),44),62)),(51,71))),((6,74),72)),((9,35),21)),(13,50)),70);
 486: 1 -8863.056641 -9097.418895 (0,(((((((((((((1,(26,65)),(7,25)),((((20,56),(30,39)),(24,(32,34))),29)),(((19,46),69),53)),((2,(((11,31),60),55)),(57,59))),(5,10)),(((12,58),(27,36)),67)),(((((((3,17),(22,54)),(49,63)),((18,43),68)),(((33,47),42),(48,75))),(((16,28),45),66)),61)),52),((8,15),(40,41))),(38,73)),(((((4,(23,64)),((((14,37),44),(51,71)),62)),(6,74)),72),(9,(21,35)))),(13,50)),70);
 487: 3 -8913.388672 -9087.230966 (0,((((((((((((((((((1,65),26),(7,25)),(((20,56),(30,39)),((24,(32,34)),29))),((2,(((11,31),60),55)),(57,59))),(((19,46),69),53)),(5,10)),(((12,58),(27,36)),67)),52),(((((((3,17),(22,54)),(49,63)),((18,43),68)),(((33,47),42),(48,75))),(((16,28),45),66)),((8,15),61))),(40,41)),(38,73)),((4,(23,64)),((((14,37),44),(51,71)),62))),((6,74),72)),9),(21,35)),50),13),70);
 488: 1 -9454.835938 -9088.638738 (0,((((((((((((((((1,(26,65)),(7,25)),((((20,56),(30,39)),(24,(32,34))),29)),((2,(((11,31),60),55)),(57,59))),(((19,46),69),53)),(5,10)),(((12,58),(27,36)),67)),(40,41)),52),(8,15)),((((((3,17),(22,54)),(((18,43),68),(49,63))),(((33,47),42),(48,75))),(((16,28),45),66)),61)),(38,73)),((((4,(23,64)),62),(51,71)),((14,37),44))),((6,74),72)),(9,(21,35))),(13,50)),70);
 489: 2 -8854.539062 -9085.747011 (0,(((((((((((((1,(26,65)),(7,25)),((((20,56),(30,39)),(24,(32,34))),29)),((2,(((11,60),31),55)),(57,59))),(((19,46),69),53)),(5,10)),(((12,58),(27,36)),67)),((((((3,17),(22,54)),(49,63)),((18,43),68)),(((33,47),42),(48,75))),((((16,28),45),66),52))),((8,15),61)),(40,41)),(38,73)),((((((4,(23,64)),((14,37),44)),62),(51,71)),((6,74),72)),(9,(21,35)))),(13,50)),70);
 490: 1 -9044.091797 -9092.55721 (0,(((((((((((((((((1,65),26),(7,25)),((((20,(30,39)),56),(24,(32,34))),29)),((2,(((11,60),31),55)),(57,59))),(((19,46),69),53)),(5,10)),(((12,58),(27,36)),67)),52),(((((((3,17),(22,54)),((18,43),68)),((33,47),(42,(48,75)))),(49,63)),(((16,28),66),45)),((8,15),61))),(40,41)),(38,73)),((((4,(23,64)),(51,71)),((14,37),44)),62)),((6,74),72)),(9,(21,35))),13),50),70);
 491: 2 -9115.037109 -9091.334233 (0,((((((((((((1,(26,65)),((7,25),((((20,56),(30,39)),(24,(32,34))),29))),((2,(((11,31),60),55)),(57,59))),(((19,46),69),53)),(5,10)),(((12,58),(27,36)),67)),(((((((3,17),(22,54)),(49,63)),((18,43),68)),(((33,47),42),(48,75))),(((16,28),45),66)),61)),((8,15),(40,41))),52),(38,73)),(((((4,(23,64)),((((14,37),44),(51,71)),62)),(6,74)),72),(9,(21,35)))),(13,50)),70);
 492: 1 -9117.501953 -9083.054486 (0,((((((((((((((((1,65),26),(7,25)),((((20,(30,39)),56),(24,(32,34))),29)),((2,(((11,60),31),55)),(57,59))),(((19,46),69),53)),(5,10)),(((12,58),(27,36)),67)),52),(((((((3,17),(22,54)),((18,43),68)),(((33,47),42),(48,75))),(49,63)),(((16,28),66),45)),((8,15),61))),(40,41)),(38,73)),((((4,(23,64)),(51,71)),((14,37),44)),62)),(((6,74),72),(9,(21,35)))),13),50),70);
 493: 1 -9274.008789 -9095.959148 (0,((((((((((((((((((1,26),65),(7,25)),(((2,((11,(31,60)),55)),(57,59)),((20,((30,39),56)),((24,(32,34)),29)))),(((19,46),69),53)),(5,10)),67),((12,58),(27,36))),52),((((((3,17),(22,54)),(49,63)),(((18,43),68),(((33,47),42),(48,75)))),(((16,28),66),45)),((8,15),61))),(40,41)),(38,73)),(((4,(23,64)),((14,(37,44)),(51,71))),62)),((6,74),72)),9),(21,35)),13),70),50);
 494: 2 -9457.371094 -9077.875489 (0,(((((((((((((((((1,65),26),(7,25)),((((20,56),(30,39)),(24,(32,34))),29)),((2,(((11,60),31),55)),(57,59))),(((19,46),69),53)),(5,10)),67),((12,58),(27,36))),52),(((((((3,17),(22,54)),((18,43),68)),(49,63)),(((33,47),42),(48,75))),(((16,28),45),66)),((8,15),61))),(40,41)),(38,73)),((((4,(23,64)),(51,71)),62),((14,37),44))),((6,74),72)),(9,(21,35))),(13,50)),70);
 495: 2 -9253.879883 -9104.132436 (0,((((((((((((((((((1,65),26),(7,25)),((((20,56),(30,39)),(24,(32,34))),29)),((2,(57,59)),((11,31),(55,60)))),(((19,46),69),53)),(5,10)),(((12,58),(27,36)),67)),(40,41)),52),((8,15),61)),(((((3,17),(22,54)),(49,63)),((18,43),68)),(((33,47),42),(48,75)))),(((16,28),45),66)),(38,73)),((((4,(23,64)),((14,37),44)),62),(51,71))),((6,74),72)),((9,35),21)),(13,50)),70);
 496: 1 -9190.791992 -9101.662934 (0,(((((((((((((((1,65),26),(7,25)),((((20,56),(30,39)),(24,(32,34))),29)),((2,(((11,60),31),55)),(57,59))),(((19,46),69),53)),(5,10)),(((12,58),(27,36)),67)),((((((((3,17),(22,54)),(49,63)),((18,43),68)),(8,15)),(((33,47),42),(48,75))),((((16,28),45),66),61)),52)),(40,41)),(38,73)),(((4,(23,64)),((51,71),62)),((14,37),44))),((6,74),72)),(9,(21,35))),70),(13,50));
 497: 2 -9712.014648 -9087.931947 (0,((((((((((((((1,65),26),(7,25)),((((20,56),(30,39)),(24,(32,34))),29)),((2,((11,(31,60)),55)),(57,59))),((5,10),(((19,46),69),53))),(((12,58),(27,36)),67)),((((((((3,17),(22,54)),(18,43)),((49,63),68)),(((33,47),42),(48,75))),(((16,28),45),66)),52),((8,15),61))),(40,41)),(38,73)),((((4,(23,64)),(51,71)),62),((14,37),44))),((6,74),72)),(9,(21,35))),(13,50)),70);
 498: 1 -8731.357422 -9085.403947 (0,(((((((((((((((((1,65),26),(7,25)),((((20,(30,39)),56),(24,(32,34))),29)),((2,(((11,31),60),55)),(57,59))),(((19,46),69),53)),(5,10)),(((12,58),(27,36)),67)),(((((((3,17),(22,54)),(49,63)),((18,43),68)),(((33,47),42),(48,75))),(((16,28),45),66)),61)),((8,15),(40,41))),52),(38,73)),((4,(((14,37),((23,64),44)),(51,71))),62)),((6,74),72)),9),(21,35)),(13,50)),70);
 499: 3 -8942.170898 -9087.028595 (0,(((((((((((((((1,(26,65)),(7,25)),(((20,56),(30,39)),((24,(32,34)),29))),((2,(((11,60),31),55)),(57,59))),(((19,46),69),53)),(5,10)),(((12,58),(27,36)),67)),52),(((((((3,17),(22,54)),(18,43)),(((33,47),42),(48,75))),((49,63),68)),(((16,28),66),45)),((8,15),61))),(40,41)),(38,73)),((4,(23,64)),((((14,37),44),(51,71)),62))),((6,74),72)),(9,(21,35))),(13,50)),70);
 500: 1 -9088.59082 -9092.489808 (0,(((((((((((((((1,(26,65)),(7,25)),((((20,56),(30,39)),(24,(32,34))),29)),((2,(((11,60),31),55)),(57,59))),(((19,46),69),53)),(5,10)),52),(((12,58),(27,36)),67)),(((((((3,17),(22,54)),(18,43)),(((33,47),42),(48,75))),((49,63),68)),(((16,28),66),45)),((8,15),61))),(40,41)),(38,73)),(((4,(23,64)),(((14,37),44),(51,71))),62)),((6,74),72)),(9,(21,35))),(13,50)),70);
 501: 1 -8949.857422 -9087.196022 (0,(((((((((((((((1,65),26),(7,25)),((((20,56),(30,39)),(24,(32,34))),29)),((2,(((11,60),31),55)),(57,59))),(((19,46),69),53)),(5,10)),(((12,58),(27,36)),67)),(((((((((3,17),(22,54)),(49,63)),(18,43)),68),(((33,47),42),(48,75))),(8,15)),((((16,28),45),66),61)),52)),(40,41)),(38,73)),(((4,(23,64)),((51,71),62)),((14,37),44))),((6,74),72)),(9,(21,35))),70),(13,50));
 502: 1 -8980.568359 -9082.741376 (0,(((((((((((((1,(26,65)),(7,25)),((((20,56),(30,39)),(24,(32,34))),29)),((2,(((11,60),31),55)),(57,59))),(((19,46),69),53)),(5,10)),(((12,58),(27,36)),67)),((((((((3,17),(22,54)),(49,63)),((18,43),68)),(((33,47),42),(48,75))),(((16,28),45),66)),((8,15),61)),52)),(40,41)),(38,73)),(((4,62),((14,37),((23,64),44))),(51,71))),((6,74),72)),(9,(21,35))),((13,50),70));
 503: 2 -8818.135742 -9085.242355 (0,(((((((((((((((((1,(26,65)),(7,25)),((((20,56),(30,39)),(24,(32,34))),29)),((2,(((11,31),60),55)),(57,59))),(((19,46),69),53)),(5,10)),(((12,58),(27,36)),67)),(40,41)),((8,15),52)),((((((3,17),(22,54)),(49,63)),((18,43),68)),(((33,47),42),(48,75))),(((16,28),45),66))),61),(38,73)),((((4,(23,64)),((14,37),44)),62),(51,71))),((6,74),72)),9),(21,35)),(13,50)),70);
 504: 1 -8771.671875 -9093.299981 (0,(((((((((((((((((1,65),26),(7,25)),((((20,(30,39)),56),(24,(32,34))),29)),((2,(((11,60),31),55)),(57,59))),(((19,46),69),53)),(5,10)),67),((12,58),(27,36))),(40,41)),((((((3,17),(22,54)),(49,63)),((18,43),(((33,47),42),(48,75)))),(((16,28),45),66)),((8,15),(61,68)))),52),(38,73)),((((4,(23,64)),((14,37),44)),62),(51,71))),((6,74),72)),(9,(21,35))),(13,50)),70);
 505: 1 -9221.470703 -9081.891137 (0,((((((((((((((1,65),26),(7,25)),((2,(((11,31),60),55)),(57,59))),((((20,56),(30,39)),(24,(32,34))),29)),(((19,46),69),53)),(5,10)),(((12,58),(27,36)),67)),52),(((((((3,17),(22,54)),(49,63)),((18,43),68)),(((33,47),42),(48,75))),(((16,28),45),66)),((8,15),61))),(40,41)),(38,73)),((((((4,(23,64)),((14,37),44)),62),(51,71)),((6,74),72)),(9,(21,35)))),(13,50)),70);
 506: 3 -8654.713867 -9086.377906 (0,(((((((((((((((1,(26,65)),(7,25)),(((20,56),(30,39)),((24,(32,34)),29))),((2,(57,59)),(((11,31),60),55))),(((19,46),69),53)),(5,10)),(((12,58),(27,36)),67)),52),(((((((3,17),(22,54)),(18,43)),((49,63),68)),(((33,47),42),(48,75))),(((16,28),45),66)),((8,15),61))),(40,41)),(38,73)),((((4,(23,64)),((14,37),44)),62),(51,71))),((6,74),72)),(9,(21,35))),(13,50)),70);
 507: 1 -8738.003906 -9085.959882 (0,((((((((((((((((1,(26,65)),(7,25)),(((20,((30,39),56)),(24,(32,34))),29)),((2,(((11,31),60),55)),(57,59))),(((19,46),69),53)),(5,10)),67),((12,58),(27,36))),(40,41)),(((((((3,17),(22,54)),((18,43),68)),(49,63)),(((33,47),42),(48,75))),(((16,28),45),66)),((8,15),61))),52),(38,73)),(((((4,(23,64)),(51,71)),44),62),(14,37))),((6,74),72)),(9,(21,35))),(13,50)),70);
 508: 1 -9793.441406 -9102.513906 (0,((((((((((((((((1,(26,65)),(7,25)),((((20,56),(30,39)),(24,(32,34))),29)),((2,(57,59)),(((11,60),31),55))),(((19,46),69),53)),(5,10)),((((((3,17),(22,54)),(49,63)),((18,43),68)),(((33,47),42),(48,75))),(((16,28),45),66))),(((12,58),(27,36)),67)),((8,15),61)),52),(40,41)),(38,73)),((((4,(23,64)),((14,37),44)),62),(51,71))),((6,74),72)),(9,(21,35))),(13,50)),70);
 509: 1 -8939.560547 -9090.313142 (0,(((((((((((((((((((1,65),26),(7,25)),((2,((((11,31),60),55),(57,59))),((((20,(30,39)),56),(24,(32,34))),29))),(((19,46),69),53)),(5,10)),67),((12,58),(27,36))),52),((((((3,17),(22,54)),((18,43),68)),(49,63)),(((33,47),42),(48,75))),(((16,28),66),45))),((8,15),61)),(40,41)),(38,73)),((((4,(23,64)),((14,37),44)),(51,71)),62)),((6,74),72)),9),(21,35)),70),50),13);
 510: 2 -8536.831055 -9087.949413 (0,(((((((((((((((1,(26,65)),(7,25)),((20,((30,39),56)),((24,(32,34)),29))),((2,(((11,31),60),55)),(57,59))),(((19,46),69),53)),(5,10)),(((12,58),(27,36)),67)),(40,41)),(((((((3,17),(22,54)),(49,63)),((18,43),68)),(((33,47),42),(48,75))),(((16,28),45),66)),((8,15),61))),52),(38,73)),((((4,(23,64)),(51,71)),62),((14,37),44))),((6,74),72)),((9,35),21)),(13,50)),70);
 511: 1 -8888.366211 -9090.220747 (0,(((((((((((((((1,65),26),(7,25)),(((19,46),69),53)),(((2,(57,59)),(((11,60),31),55)),((((20,56),(30,39)),(24,(32,34))),29))),(5,10)),(((12,58),(27,36)),67)),52),(((((((3,17),(22,54)),(49,63)),((18,43),68)),(((33,47),42),(48,75))),(((16,28),45),66)),((8,15),61))),(40,41)),(38,73)),((((4,(23,64)),((14,37),44)),62),(51,71))),((6,74),72)),(9,(21,35))),(13,50)),70);
 512: 2 -8820.884766 -9087.028595 (0,(((((((((((((((1,(26,65)),(7,25)),(((20,56),(30,39)),((24,(32,34)),29))),((2,(((11,60),31),55)),(57,59))),(((19,46),69),53)),(5,10)),(((12,58),(27,36)),67)),52),(((((((3,17),(22,54)),(18,43)),(((33,47),42),(48,75))),((49,63),68)),(((16,28),66),45)),((8,15),61))),(40,41)),(38,73)),((4,(23,64)),((((14,37),44),(51,71)),62))),((6,74),72)),(9,(21,35))),(13,50)),70);
 513: 1 -9351.839844 -9089.436579 (0,((((((((((((((1,65),26),(7,25)),((((20,(30,39)),56),(24,(32,34))),29)),((2,(((11,31),60),55)),(57,59))),((5,10),(((19,46),69),53))),(((12,58),(27,36)),67)),(((((((3,17),(22,54)),(49,63)),((18,43),68)),(((33,47),42),(48,75))),(((16,28),45),66)),((8,15),61))),52),(40,41)),(38,73)),(((4,62),(51,71)),((14,37),((23,64),44)))),((6,74),72)),(9,(21,35))),(13,(50,70)));
 514: 1 -9271.768555 -9083.862662 (0,(((((((((((((((1,65),26),(7,25)),((((20,(30,39)),56),(24,(32,34))),29)),((2,(57,59)),((11,(31,60)),55))),(((19,46),69),53)),(5,10)),(((12,58),(27,36)),67)),((((((3,17),(22,54)),(((18,43),68),(49,63))),(((33,47),42),(48,75))),((((16,28),45),66),52)),((8,15),61))),(40,41)),(38,73)),((((4,(23,64)),62),(51,71)),((14,44),37))),((6,74),72)),(9,(21,35))),(13,50)),70);
 515: 14 -8742.453125 -9086.306875 (0,(((((((((((((((((1,65),26),(7,25)),((((20,56),(30,39)),(24,(32,34))),29)),((2,(57,59)),(((11,31),60),55))),(((19,46),69),53)),(5,10)),(((12,58),(27,36)),67)),52),(((((((3,17),(22,54)),(49,63)),((18,43),(((33,47),42),(48,75)))),68),(((16,28),66),45)),61)),(8,15)),(40,41)),(38,73)),((((4,(23,64)),((14,37),44)),62),(51,71))),((6,74),72)),(9,(21,35))),(13,50)),70);
 516: 1 -8779.018555 -9080.798271 (0,((((((((((((((((1,65),26),(7,25)),((((20,56),(30,39)),(24,(32,34))),29)),((2,(((11,31),60),55)),(57,59))),(((19,46),69),53)),(5,10)),(((12,58),(27,36)),67)),52),((8,15),(40,41))),(((((((3,17),(22,54)),(49,63)),((18,43),68)),(((33,47),42),(48,75))),(((16,28),45),66)),61)),(38,73)),((((4,(23,64)),((14,37),44)),62),(51,71))),((6,74),72)),(9,(21,35))),(13,50)),70);
 517: 2 -8974.509766 -9086.756632 (0,(((((((((((((((((1,65),26),(7,25)),(((20,56),(30,39)),((24,(32,34)),29))),((2,(((11,31),60),55)),(57,59))),(((19,46),69),53)),(5,10)),67),((12,58),(27,36))),52),(((((((3,17),(22,54)),(49,63)),((18,43),68)),(((33,47),42),(48,75))),(((16,28),45),66)),61)),((8,15),(40,41))),(38,73)),((((4,(23,64)),((14,37),44)),62),(51,71))),((6,74),72)),(9,(21,35))),(13,50)),70);
 518: 1 -8718.473633 -9090.45277 (0,(((((((((((((((((((1,26),65),(7,25)),(((2,((11,(31,60)),55)),(57,59)),(((20,((30,39),56)),(24,(32,34))),29))),(((19,46),69),53)),(5,10)),67),((12,58),(27,36))),52),((8,15),61)),(((((3,17),(22,54)),(49,63)),(((18,43),68),(((33,47),42),(48,75)))),(((16,28),66),45))),(40,41)),(38,73)),(((4,(23,64)),((14,(37,44)),(51,71))),62)),((6,74),72)),9),(21,35)),13),70),50);
 519: 4 -8671.785156 -9076.817732 (0,(((((((((((((((1,(26,65)),(7,25)),((((20,56),(30,39)),(24,(32,34))),29)),((2,(((11,31),60),55)),(57,59))),(((19,46),69),53)),(5,10)),(((12,58),(27,36)),67)),(((((((3,17),(22,54)),(49,63)),((18,43),68)),(((33,47),42),(48,75))),(((16,28),45),66)),61)),((8,15),(40,41))),52),(38,73)),((((4,(23,64)),((14,37),44)),62),(51,71))),((6,74),72)),(9,(21,35))),(13,50)),70);
 520: 2 -8935.683594 -9095.280872 (0,((((((((((((((((((1,65),26),(7,25)),((((20,(30,39)),56),(24,(32,34))),29)),((2,((11,(31,60)),55)),(57,59))),(((19,46),69),53)),(5,10)),67),((12,58),(27,36))),(40,41)),(((((((3,17),(22,54)),(49,63)),(18,43)),(((33,47),42),(48,75))),(((16,28),45),66)),((8,15),(61,68)))),52),(38,73)),((((4,(23,64)),((14,37),44)),62),(51,71))),((6,74),72)),9),(21,35)),(13,50)),70);
 521: 1 -9124.677734 -9091.369875 (0,(((((((((((((((((1,65),26),(7,25)),(((2,(((11,31),60),55)),(57,59)),((((20,(30,39)),56),((24,32),34)),29))),(((19,46),69),53)),(5,10)),67),((12,58),(27,36))),52),(((((3,17),(22,54)),((18,43),(((33,47),42),(48,75)))),((49,63),68)),(((16,28),66),45))),((8,15),61)),(40,41)),(38,73)),((4,(23,64)),((((14,37),44),(51,71)),62))),((6,74),72)),(9,(21,35))),70),(13,50));
 522: 2 -9474.303711 -9106.826967 (0,(((((((((((((((1,(26,65)),(7,25)),(((((20,56),(30,39)),(32,34)),24),29)),((2,(((11,60),31),55)),(57,59))),(((19,46),69),53)),(5,10)),(((12,58),(27,36)),67)),(((((((3,17),(22,54)),(49,63)),((18,43),68)),(((33,47),42),(48,75))),(((16,28),45),66)),61)),((8,15),(40,41))),52),(38,73)),(4,((((14,37),((23,64),44)),(51,71)),62))),((6,74),72)),(9,(21,35))),(13,50)),70);
 523: 1 -8599.175781 -9103.839953 (0,(((((((((((((((1,65),26),(7,25)),(((20,((30,39),56)),(24,(32,34))),29)),((2,(((11,31),60),55)),(57,59))),(((19,46),69),53)),(5,10)),(((12,58),(27,36)),67)),((((((((3,17),(22,54)),(49,63)),((18,43),(((33,47),42),(48,75)))),(8,15)),61),68),((((16,28),45),66),52))),(40,41)),(38,73)),(((4,(23,64)),(((14,37),44),(51,71))),62)),((6,74),72)),(9,(21,35))),(13,50)),70);
 524: 2 -8659.716797 -9097.067121 (0,((((((((((((((1,65),26),(7,25)),(((((20,56),30),39),(24,(32,34))),29)),((2,(((11,31),60),55)),(57,59))),(((19,46),69),53)),(5,10)),(((12,58),(27,36)),67)),52),(((((((3,17),(22,54)),(49,63)),((18,43),68)),(((33,47),42),(48,75))),(((16,28),45),66)),((8,15),61))),(40,41)),(38,73)),(((((4,((14,37),((23,64),44))),62),(51,71)),((6,74),72)),(9,(21,35)))),(13,50)),70);
 525: 1 -8963.149414 -9092.070107 (0,(((((((((((((((1,(26,65)),(7,25)),(((20,((30,39),56)),(24,(32,34))),29)),((2,(((11,60),31),55)),(57,59))),(((19,46),69),53)),(5,10)),(((12,58),(27,36)),67)),((((((3,17),(22,54)),(49,63)),(((18,43),68),(((33,47),42),(48,75)))),((((16,28),45),66),52)),((8,15),61))),(40,41)),(38,73)),((((4,(23,64)),((14,44),37)),(51,71)),62)),((6,74),72)),(9,35)),21),(13,50)),70);
 526: 3 -8848.571289 -9092.448035 (0,(((((((((((((((1,(26,65)),(7,25)),(((20,56),(30,39)),((24,(32,34)),29))),((2,(((11,31),60),55)),(57,59))),(((19,46),69),53)),(5,10)),(((12,58),(27,36)),67)),52),(((((((3,17),(22,54)),(18,43)),(((33,47),42),(48,75))),((49,63),68)),(((16,28),66),45)),((8,15),61))),(40,41)),(38,73)),(((4,((14,37),((23,64),44))),62),(51,71))),((6,74),72)),(9,(21,35))),(13,50)),70);
 527: 3 -9452.008789 -9085.871499 (0,(((((((((((((((((1,65),26),(7,25)),((((20,56),(30,39)),(24,(32,34))),29)),((2,(((11,31),60),55)),(57,59))),((5,10),(((19,46),69),53))),(((12,58),(27,36)),67)),52),(((((((3,17),(22,54)),(49,63)),((18,43),68)),(((33,47),42),(48,75))),(((16,28),45),66)),((8,15),61))),(40,41)),(38,73)),((4,(23,64)),((((14,37),44),(51,71)),62))),((6,74),72)),9),(21,35)),50),13),70);
 528: 1 -9346.358398 -9090.040056 (0,((((((((((((((((1,(26,65)),(7,25)),((((20,56),(30,39)),(24,(32,34))),29)),((2,(((11,31),60),55)),(57,59))),(((19,46),69),53)),(5,10)),(((12,58),(27,36)),67)),(40,41)),52),(8,15)),((((((3,17),(22,54)),(49,63)),(((18,43),68),(((33,47),42),(48,75)))),(((16,28),45),66)),61)),(38,73)),((((4,(23,64)),62),(51,71)),((14,37),44))),((6,74),72)),(9,(21,35))),(13,50)),70);
 529: 3 -9414.827148 -9082.756885 (0,(((((((((((((((((1,65),26),(7,25)),((((20,56),(30,39)),(24,(32,34))),29)),((2,(57,59)),(((11,31),60),55))),(((19,46),69),53)),(5,10)),67),((12,58),(27,36))),52),(((((((3,17),(22,54)),(49,63)),((18,43),68)),(((33,47),42),(48,75))),(((16,28),45),66)),((8,15),61))),(40,41)),(38,73)),(((4,((14,37),((23,64),44))),62),(51,71))),((6,74),72)),(9,(21,35))),70),(13,50));
 530: 1 -8919.076172 -9091.911925 (0,((((((((((((((1,65),26),(7,25)),((((20,(30,39)),56),(24,(32,34))),29)),((2,(((11,60),31),55)),(57,59))),((5,10),(((19,46),69),53))),(((12,58),(27,36)),67)),52),(((((((3,17),(22,54)),(18,43)),(((33,47),42),(48,75))),((49,63),68)),(((16,28),66),45)),((8,15),61))),(40,41)),(38,73)),(((4,62),((14,37),((23,64),44))),(51,71))),((6,74),72)),(9,(21,35))),((13,50),70));
 531: 1 -9053.735352 -9083.731551 (0,(((((((((((((((1,65),26),(7,25)),((((20,(30,39)),56),(24,(32,34))),29)),((2,(((11,31),60),55)),(57,59))),(((19,46),69),53)),(5,10)),(((12,58),(27,36)),67)),(40,41)),(((((((3,17),(22,54)),(49,63)),((18,43),68)),(((33,47),42),(48,75))),(((16,28),45),66)),((8,15),61))),52),(38,73)),((((((4,(23,64)),((14,37),44)),62),(51,71)),((9,35),21)),((6,74),72))),50),13),70);
 532: 1 -8604.466797 -9095.091129 (0,(((((((((((((((1,65),26),((((20,(30,39)),56),(24,(32,34))),29)),(7,25)),((2,(((11,60),31),55)),(57,59))),(((19,46),69),53)),(5,10)),(((12,58),(27,36)),67)),52),(((((((3,17),(22,54)),(18,43)),(((33,47),42),(48,75))),((49,63),68)),(((16,28),66),45)),((8,15),61))),(40,41)),(38,73)),(((4,62),((14,37),((23,64),44))),(51,71))),((6,74),72)),(9,(21,35))),((13,50),70));
 533: 3 -9138.868164 -9089.260556 (0,(((((((((((((((((((1,65),26),(7,25)),((((20,(30,39)),56),(24,(32,34))),29)),((2,(((11,60),31),55)),(57,59))),(((19,46),69),53)),(5,10)),(((12,58),(27,36)),67)),(40,41)),((8,15),52)),(((((3,17),(22,54)),(49,63)),((18,43),68)),(((33,47),42),(48,75)))),(((16,28),45),66)),61),(38,73)),((((4,(23,64)),62),((14,37),44)),(51,71))),((6,74),72)),(9,(21,35))),50),13),70);
 534: 2 -9476.65332 -9081.037078 (0,((((((((((((((((1,(26,65)),(7,25)),((((20,56),(30,39)),(24,(32,34))),29)),((2,(((11,31),60),55)),(57,59))),(((19,46),69),53)),(5,10)),67),((12,58),(27,36))),52),((((((3,17),(22,54)),(((33,47),42),(48,75))),(((18,43),68),(49,63))),(((16,28),66),45)),((8,15),61))),(40,41)),(38,73)),((((4,(23,64)),(51,71)),62),((14,44),37))),((6,74),72)),(9,(21,35))),(13,50)),70);
 535: 1 -9376.84668 -9097.425996 (0,(((((((((((((((1,65),26),(7,25)),((((20,56),(30,39)),(24,(32,34))),29)),((2,(((11,60),31),55)),(57,59))),(((19,46),69),53)),(((12,58),(27,36)),67)),(5,10)),((((((((3,17),(22,54)),(49,63)),((18,43),68)),(((33,47),42),(48,75))),(8,15)),((((16,28),45),66),61)),52)),(40,41)),(38,73)),(((4,(23,64)),((51,71),62)),((14,37),44))),((6,74),72)),(9,(21,35))),70),(13,50));
 536: 1 -9137.214844 -9084.037181 (0,((((((((((((((((1,65),26),(7,25)),((((20,(30,39)),56),(24,(32,34))),29)),((2,(((11,31),60),55)),(57,59))),(((19,46),69),53)),(5,10)),(((12,58),(27,36)),67)),(((((((3,17),(22,54)),((18,43),68)),(49,63)),(((33,47),42),(48,75))),(((16,28),45),66)),61)),((8,15),(40,41))),52),(38,73)),((4,(((14,37),((23,64),44)),(51,71))),62)),((6,74),72)),(9,(21,35))),(13,50)),70);
 537: 1 -9184.769531 -9083.188501 (0,(((((((((((((1,(26,65)),(7,25)),((((20,56),(30,39)),(24,(32,34))),29)),((2,(((11,60),31),55)),(57,59))),(((19,46),69),53)),(5,10)),67),((12,58),(27,36))),(((((((3,17),(22,54)),(49,63)),((18,43),68)),(((33,47),42),(48,75))),((((16,28),45),66),52)),((8,15),61))),(40,41)),(38,73)),((((((4,(23,64)),((14,37),44)),62),(51,71)),((6,74),72)),(9,(21,35)))),(13,50)),70);
 538: 1 -8719.231445 -9085.152344 (0,(((((((((((((((((1,26),65),(7,25)),(((2,((11,(31,60)),55)),(57,59)),(((20,((30,39),56)),(24,(32,34))),29))),(((19,46),69),53)),(5,10)),67),((12,58),(27,36))),52),((((((3,17),(22,54)),(49,63)),(((18,43),68),(((33,47),42),(48,75)))),(((16,28),66),45)),((8,15),61))),(40,41)),(38,73)),(((4,(23,64)),((14,(37,44)),(51,71))),62)),((6,74),72)),(9,(21,35))),13),70),50);
 539: 1 -9183.791992 -9079.98119 (0,((((((((((((((((((1,65),26),(7,25)),((((20,(30,39)),56),(24,(32,34))),29)),((2,(((11,60),31),55)),(57,59))),(((19,46),69),53)),(5,10)),67),((12,58),(27,36))),52),(((((((3,17),(22,54)),((18,43),68)),(((33,47),42),(48,75))),(49,63)),(((16,28),66),45)),((8,15),61))),(40,41)),(38,73)),((((4,(23,64)),(51,71)),((14,37),44)),62)),((6,74),72)),(9,(21,35))),13),50),70);
 540: 1 -9327.886719 -9087.038724 (0,((((((((((((((((1,65),26),(7,25)),((((20,(30,39)),56),(24,(32,34))),29)),((2,(((11,31),60),55)),(57,59))),(((19,46),69),53)),(5,10)),(((12,58),(27,36)),67)),((8,15),61)),(((((((3,17),(22,54)),(49,63)),(18,43)),68),(((33,47),42),(48,75))),((((16,28),45),66),52))),(40,41)),(38,73)),((4,(23,64)),((((14,37),44),(51,71)),62))),((6,74),72)),(9,(21,35))),(13,50)),70);
 541: 1 -9977.798828 -9093.299981 (0,(((((((((((((((((1,65),26),(7,25)),((((20,(30,39)),56),(24,(32,34))),29)),((2,(((11,60),31),55)),(57,59))),(((19,46),69),53)),(5,10)),67),((12,58),(27,36))),(40,41)),((((((3,17),(22,54)),(49,63)),((18,43),(((33,47),42),(48,75)))),(((16,28),45),66)),((8,15),(61,68)))),52),(38,73)),((((4,(23,64)),((14,37),44)),62),(51,71))),((6,74),72)),(9,(21,35))),(13,50)),70);
 542: 2 -8912.53418 -9080.611521 (0,((((((((((((((((1,65),26),(7,25)),((((20,(30,39)),56),(24,(32,34))),29)),((2,(((11,60),31),55)),(57,59))),(((19,46),69),53)),(5,10)),(((12,58),(27,36)),67)),((((((((3,17),(22,54)),(49,63)),((18,43),68)),(((33,47),42),(48,75))),(((16,28),45),66)),61),52)),((8,15),(40,41))),(38,73)),((4,(23,64)),((((14,37),44),(51,71)),62))),((6,74),72)),9),(21,35)),(13,50)),70);
 543: 2 -8284.321289 -9080.677163 (0,(((((((((((((((((1,65),26),(7,25)),((((20,56),(30,39)),(24,(32,34))),29)),((2,(((11,60),31),55)),(57,59))),(((19,46),69),53)),(5,10)),(((12,58),(27,36)),67)),52),(((((((3,17),(22,54)),(49,63)),((18,43),68)),(((33,47),42),(48,75))),(((16,28),45),66)),61)),((8,15),(40,41))),(38,73)),((((4,(23,64)),62),((14,37),44)),(51,71))),((6,74),72)),9),(21,35)),(13,50)),70);
 544: 1 -9325.744141 -9088.244526 (0,(((((((((((((((1,65),26),(7,25)),((((20,(30,39)),56),(24,(32,34))),29)),((2,(((11,31),60),55)),(57,59))),(((19,46),69),53)),(5,10)),(((12,58),(27,36)),67)),(((((((3,17),(22,54)),(49,63)),((18,43),68)),(((33,47),42),(48,75))),(((16,28),45),66)),((8,15),61))),(40,41)),52),(38,73)),(((4,62),(51,71)),((14,37),((23,64),44)))),((6,74),72)),(9,(21,35))),(13,(50,70)));
 545: 1 -9253.353516 -9089.238711 (0,(((((((((((((((((1,(26,65)),(7,25)),((((20,56),(30,39)),(24,(32,34))),29)),((2,(57,59)),(((11,60),31),55))),(((19,46),69),53)),(5,10)),(((12,58),(27,36)),67)),(((16,28),45),66)),(((((3,17),(22,54)),(49,63)),((18,43),68)),(((33,47),42),(48,75)))),((8,15),61)),52),(40,41)),(38,73)),((((4,(23,64)),((14,37),44)),62),(51,71))),((6,74),72)),(9,(21,35))),(13,50)),70);
 546: 1 -9664.807617 -9097.508982 (0,(((((((((((((((((1,65),26),(7,25)),((((20,(30,39)),56),(24,(32,34))),29)),((2,(((11,60),31),55)),(57,59))),(((19,46),69),53)),(5,10)),67),((12,58),(27,36))),(((((((3,17),(22,54)),(49,63)),(18,43)),(((33,47),42),(48,75))),(((16,28),45),66)),((8,15),(61,68)))),(40,41)),52),(38,73)),((((4,(23,64)),((14,37),44)),62),(51,71))),((6,74),72)),(9,(21,35))),(13,50)),70);
 547: 2 -9457.393555 -9086.368239 (0,(((((((((((((((1,(26,65)),(7,25)),(((20,56),(30,39)),((24,(32,34)),29))),((2,(((11,31),60),55)),(57,59))),(((19,46),69),53)),(5,10)),(((12,58),(27,36)),67)),52),(((((((3,17),(22,54)),(49,63)),((18,43),68)),(((33,47),42),(48,75))),(((16,28),45),66)),((8,15),61))),(40,41)),(38,73)),((((4,(23,64)),(51,71)),62),((14,37),44))),((6,74),72)),((9,35),21)),(13,50)),70);
 548: 1 -9070.617188 -9084.488414 (0,((((((((((((((1,(26,65)),(7,25)),(((20,((30,39),56)),(24,(32,34))),29)),((2,(((11,60),31),55)),(57,59))),(((19,46),69),53)),(5,10)),(((12,58),(27,36)),67)),52),(((((((3,17),(22,54)),(49,63)),((18,43),68)),(((33,47),42),(48,75))),(((16,28),45),66)),((8,15),61))),(40,41)),(38,73)),((((((4,(23,64)),(((14,37),44),62)),(51,71)),(9,(21,35))),72),(6,74))),13),50),70);
 549: 1 -9175.126953 -9089.548498 (0,(((((((((((((((1,65),26),(7,25)),((((20,56),(30,39)),(24,(32,34))),29)),((2,(((11,60),31),55)),(57,59))),(((19,46),69),53)),(5,10)),(((12,58),(27,36)),67)),(40,41)),((((((((3,17),(22,54)),(49,63)),((18,43),68)),(((33,47),42),(48,75))),(8,15)),((((16,28),45),66),61)),52)),(38,73)),(((4,(23,64)),((51,71),62)),((14,37),44))),((6,74),72)),(9,(21,35))),70),(13,50));
 550: 1 -9116.255859 -9091.159456 (0,(((((((((((((((1,(26,65)),(7,25)),((((20,56),(30,39)),(24,(32,34))),29)),((2,(((11,60),31),55)),(57,59))),(((19,46),69),53)),(5,10)),(((12,58),(27,36)),67)),(((((((((3,17),(22,54)),(49,63)),(18,43)),(((33,47),42),(48,75))),68),(8,15)),61),((((16,28),45),66),52))),(40,41)),(38,73)),((4,(23,64)),((((14,37),44),(51,71)),62))),((6,74),72)),(9,(21,35))),50),13),70);
 551: 1 -9248.226562 -9087.924145 (0,(((((((((((((((((1,65),26),(7,25)),(((2,(((11,31),60),55)),(57,59)),((((20,(30,39)),56),((24,32),34)),29))),(((19,46),69),53)),(5,10)),67),((12,58),(27,36))),52),((8,15),61)),((((((3,17),(22,54)),(18,43)),(((33,47),42),(48,75))),((49,63),68)),(((16,28),66),45))),(40,41)),(38,73)),((4,(23,64)),((((14,37),44),(51,71)),62))),((6,74),72)),(9,(21,35))),70),(13,50));
 552: 1 -9143.612305 -9088.830212 (0,(((((((((((((((1,(26,65)),(7,25)),((((20,56),(30,39)),(24,(32,34))),29)),((2,(((11,31),60),55)),(57,59))),(((19,46),69),53)),(5,10)),(((12,58),(27,36)),67)),(((((((3,17),(22,54)),(49,63)),(((18,43),68),(((33,47),42),(48,75)))),(8,15)),((((16,28),45),66),61)),52)),(40,41)),(38,73)),(((4,(23,64)),((14,37),44)),((51,71),62))),((6,74),72)),(9,(21,35))),70),50),13);
 553: 2 -9530.707031 -9086.353916 (0,(((((((((((((((1,(26,65)),(7,25)),(((20,56),(30,39)),((24,(32,34)),29))),((2,(((11,31),60),55)),(57,59))),(((19,46),69),53)),(5,10)),(((12,58),(27,36)),67)),((((((((3,17),(22,54)),(49,63)),((18,43),68)),(((33,47),42),(48,75))),(((16,28),45),66)),61),((8,15),52))),(40,41)),(38,73)),(((4,(23,64)),((51,71),62)),((14,44),37))),((6,74),72)),(9,(21,35))),50),13),70);
 554: 1 -8609.401367 -9092.445472 (0,((((((((((((((((((((1,26),65),(7,25)),(((2,(((11,31),60),55)),(57,59)),(((20,((30,39),56)),(24,(32,34))),29))),(((19,46),69),53)),(5,10)),67),((12,58),(27,36))),52),((((((3,17),(22,54)),((18,43),68)),(49,63)),(((33,47),42),(48,75))),(((16,28),66),45))),61),(8,15)),(40,41)),(38,73)),((((4,(23,64)),(51,71)),(14,(37,44))),62)),9),((6,74),72)),(21,35)),70),13),50);
 555: 2 -8814.46875 -9087.414737 (0,(((((((((((((((1,65),26),(7,25)),((2,(((11,60),31),55)),(57,59))),((((20,(30,39)),56),(24,(32,34))),29)),(((19,46),69),53)),(5,10)),(((12,58),(27,36)),67)),52),(((((((3,17),(22,54)),(18,43)),(((33,47),42),(48,75))),((49,63),68)),(((16,28),66),45)),((8,15),61))),(40,41)),(38,73)),(((4,62),((14,37),((23,64),44))),(51,71))),((6,74),72)),(9,(21,35))),((13,50),70));
 556: 1 -8241.503906 -9088.54986 (0,(((((((((((((((((((1,65),26),(7,25)),(((2,(((11,31),60),55)),(57,59)),((((20,(30,39)),56),(24,(32,34))),29))),(((19,46),69),53)),(5,10)),67),((12,58),(27,36))),52),(((((3,17),(22,54)),(((18,43),68),(49,63))),(((33,47),42),(48,75))),(((16,28),66),45))),((8,15),61)),(40,41)),(38,73)),((((4,(23,64)),((14,37),44)),(51,71)),62)),((6,74),72)),9),(21,35)),70),50),13);
 557: 1 -8624.822266 -9088.097661 (0,((((((((((((((((((1,26),65),(7,25)),(((2,((11,(31,60)),55)),(57,59)),(((20,((30,39),56)),(24,(32,34))),29))),(((19,46),69),53)),(5,10)),67),((12,58),(27,36))),((8,15),61)),52),((((((3,17),(22,54)),((18,43),68)),(49,63)),(((33,47),42),(48,75))),(((16,28),45),66))),(40,41)),(38,73)),(((4,(23,64)),((14,(37,44)),(51,71))),62)),((6,74),72)),(9,(21,35))),70),13),50);
 558: 1 -9574.525391 -9087.637962 (0,((((((((((((((((1,65),26),(7,25)),(((2,(((11,31),60),55)),(57,59)),((((20,56),(30,39)),(24,(32,34))),29))),(((19,46),69),53)),(5,10)),(((12,58),(27,36)),67)),52),((((((3,17),(22,54)),((18,43),(((33,47),42),(48,75)))),((49,63),68)),(((16,28),45),66)),((8,15),61))),(40,41)),(38,73)),((((4,(23,64)),(51,71)),62),((14,37),44))),((6,74),72)),(9,(21,35))),13),50),70);
 559: 1 -8811.5625 -9097.977947 (0,(((((((((((((1,(26,65)),(7,25)),(((2,(((11,31),55),60)),(57,59)),(((20,((30,39),56)),(24,(32,34))),29))),(((19,46),69),53)),(5,10)),(((12,58),(27,36)),67)),((((((((3,17),(22,54)),(18,43)),((49,63),68)),(((33,47),42),(48,75))),(((16,28),45),66)),52),((8,15),61))),(40,41)),(38,73)),((((4,(23,64)),(51,71)),62),((14,37),44))),((6,74),72)),(9,(21,35))),(13,50)),70);
 560: 1 -8561.763672 -9087.995252 (0,(((((((((((((1,(26,65)),((7,25),((((20,56),(30,39)),(24,(32,34))),29))),((2,(((11,60),31),55)),(57,59))),(((19,46),69),53)),(5,10)),(((12,58),(27,36)),67)),(((((((3,17),(22,54)),(49,63)),((18,43),68)),(((33,47),42),(48,75))),((((16,28),45),66),52)),((8,15),61))),(40,41)),(38,73)),((4,(23,64)),((((14,37),44),(51,71)),62))),((6,74),72)),(9,(21,35))),(13,50)),70);
 561: 1 -8788.15625 -9083.822653 (0,((((((((((((((1,(26,65)),(7,25)),((((20,56),(30,39)),(24,(32,34))),29)),((2,(57,59)),(((11,31),60),55))),(((19,46),69),53)),(5,10)),(((12,58),(27,36)),67)),(40,41)),((((((((3,17),(22,54)),(49,63)),((18,43),68)),(((33,47),42),(48,75))),(((16,28),45),66)),((8,15),61)),52)),(38,73)),((((4,(23,64)),(51,71)),62),((14,44),37))),((6,74),72)),(9,(21,35))),(13,50)),70);
 562: 1 -8864.614258 -9081.507808 (0,((((((((((((((((1,65),26),(7,25)),((((20,(30,39)),56),(24,(32,34))),29)),((2,(((11,60),31),55)),(57,59))),(((19,46),69),53)),(5,10)),67),((12,58),(27,36))),52),((((((3,17),(22,54)),(((33,47),42),(48,75))),(((18,43),68),(49,63))),(((16,28),45),66)),((8,15),61))),(40,41)),(38,73)),(((4,(23,64)),(((14,37),44),62)),(51,71))),((6,74),72)),(9,(21,35))),((13,50),70));
 563: 1 -8532.071289 -9094.184975 (0,((((((((((((((1,(26,65)),((7,25),(((20,56),(30,39)),((24,(32,34)),29)))),((2,(((11,31),60),55)),(57,59))),(((19,46),69),53)),(5,10)),(((12,58),(27,36)),67)),52),(((((((3,17),(22,54)),(49,63)),((18,43),68)),(((33,47),42),(48,75))),(((16,28),45),66)),((8,15),61))),(40,41)),(38,73)),(((((4,(23,64)),(51,71)),62),44),(14,37))),((6,74),72)),(9,(21,35))),(13,50)),70);
 564: 1 -8948.041016 -9082.872541 (0,((((((((((((((((1,65),26),(7,25)),((((20,56),(30,39)),(24,(32,34))),29)),((2,(57,59)),(((11,31),60),55))),(((19,46),69),53)),(5,10)),(((12,58),(27,36)),67)),(((((((3,17),(22,54)),(49,63)),((18,43),68)),(((33,47),42),(48,75))),(((16,28),45),66)),((8,15),61))),(40,41)),52),(38,73)),((((4,(23,64)),((14,37),44)),62),(51,71))),((6,74),72)),(9,(21,35))),(13,50)),70);
 565: 1 -9054.878906 -9082.815999 (0,((((((((((((((1,(26,65)),(7,25)),(((20,((30,39),56)),(24,(32,34))),29)),((2,(((11,60),31),55)),(57,59))),(((19,46),69),53)),(5,10)),(((12,58),(27,36)),67)),52),(((((((3,17),(22,54)),(49,63)),((18,43),68)),(((33,47),42),(48,75))),(((16,28),45),66)),((8,15),61))),(40,41)),(38,73)),((((((4,(23,64)),(((14,37),44),62)),(51,71)),(21,35)),9),((6,74),72))),13),50),70);
 566: 2 -9497.010742 -9100.243246 (0,((((((((((((((((1,(26,65)),(7,25)),(((20,56),(30,39)),((24,(32,34)),29))),((2,(((11,31),60),55)),(57,59))),(((19,46),69),53)),(5,10)),67),((12,58),(27,36))),(40,41)),(((((((3,17),(22,54)),(49,63)),(18,43)),(((33,47),42),(48,75))),(((16,28),45),66)),((8,15),(61,68)))),52),(38,73)),((((4,(23,64)),((14,37),44)),62),(51,71))),((6,74),72)),(9,(21,35))),(13,50)),70);
 567: 1 -9161.427734 -9093.299981 (0,(((((((((((((((((1,65),26),(7,25)),((((20,(30,39)),56),(24,(32,34))),29)),((2,(((11,60),31),55)),(57,59))),(((19,46),69),53)),(5,10)),67),((12,58),(27,36))),(40,41)),((((((3,17),(22,54)),(49,63)),((18,43),(((33,47),42),(48,75)))),(((16,28),45),66)),((8,15),(61,68)))),52),(38,73)),((((4,(23,64)),((14,37),44)),62),(51,71))),((6,74),72)),(9,(21,35))),(13,50)),70);
 568: 1 -8919.206055 -9082.053755 (0,(((((((((((((((1,(26,65)),(7,25)),(2,((((11,60),31),55),(57,59)))),((((20,56),(30,39)),(24,(32,34))),29)),(((19,46),69),53)),(5,10)),(((12,58),(27,36)),67)),52),(((((((3,17),(22,54)),(49,63)),((18,43),68)),(((33,47),42),(48,75))),(((16,28),45),66)),((8,15),61))),(40,41)),(38,73)),((((4,(23,64)),(51,71)),62),((14,37),44))),((6,74),72)),(9,(21,35))),(13,50)),70);
 569: 1 -9331.99707 -9089.260556 (0,(((((((((((((((((((1,65),26),(7,25)),((((20,(30,39)),56),(24,(32,34))),29)),((2,(((11,60),31),55)),(57,59))),(((19,46),69),53)),(5,10)),(((12,58),(27,36)),67)),(40,41)),((8,15),52)),(((((3,17),(22,54)),(49,63)),((18,43),68)),(((33,47),42),(48,75)))),(((16,28),45),66)),61),(38,73)),((((4,(23,64)),62),((14,37),44)),(51,71))),((6,74),72)),(9,(21,35))),50),13),70);
 570: 1 -9578.628906 -9081.463284 (0,(((((((((((((((1,(26,65)),(7,25)),((((20,56),(30,39)),(24,(32,34))),29)),((2,(((11,31),60),55)),(57,59))),(((19,46),69),53)),(5,10)),(((12,58),(27,36)),67)),(40,41)),((((((3,17),(22,54)),(49,63)),(((18,43),68),(((33,47),42),(48,75)))),(((16,28),45),66)),((8,15),61))),52),(38,73)),((4,(23,64)),((((14,37),44),(51,71)),62))),((6,74),72)),(9,(21,35))),(13,50)),70);
 571: 1 -9314.864258 -9079.044516 (0,((((((((((((((((((1,(26,65)),(7,25)),((((20,(30,39)),56),(24,(32,34))),29)),((2,(57,59)),(((11,31),60),55))),(((19,46),69),53)),(5,10)),67),((12,58),(27,36))),52),((((((3,17),(22,54)),(49,63)),((18,43),68)),(((33,47),42),(48,75))),(((16,28),45),66))),((8,15),61)),(40,41)),(38,73)),((4,(23,64)),((((14,37),44),(51,71)),62))),((6,74),72)),(9,(21,35))),13),50),70);
 572: 1 -8863.142578 -9084.282455 (0,((((((((((((((((1,65),26),(7,25)),((((20,(30,39)),56),(24,(32,34))),29)),((2,(((11,31),60),55)),(57,59))),(((19,46),69),53)),(5,10)),(((12,58),(27,36)),67)),((((((((3,17),(22,54)),(49,63)),(18,43)),68),(((33,47),42),(48,75))),((((16,28),45),66),52)),((8,15),61))),(40,41)),(38,73)),((4,(23,64)),((((14,37),44),(51,71)),62))),((6,74),72)),9),(21,35)),(13,50)),70);
 573: 1 -9391.74707 -9093.299981 (0,(((((((((((((((((1,65),26),(7,25)),((((20,(30,39)),56),(24,(32,34))),29)),((2,(((11,60),31),55)),(57,59))),(((19,46),69),53)),(5,10)),67),((12,58),(27,36))),(40,41)),((((((3,17),(22,54)),(49,63)),((18,43),(((33,47),42),(48,75)))),(((16,28),45),66)),((8,15),(61,68)))),52),(38,73)),((((4,(23,64)),((14,37),44)),62),(51,71))),((6,74),72)),(9,(21,35))),(13,50)),70);
 574: 1 -8861.037109 -9092.843495 (0,(((((((((((((1,65),26),(7,25)),(((2,(((11,31),60),55)),(57,59)),((((20,(30,39)),56),(24,(32,34))),29))),(((19,46),69),53)),(5,10)),(((12,58),(27,36)),67)),((((((((3,17),(22,54)),(49,63)),((18,43),68)),(((33,47),42),(48,75))),(((16,28),45),66)),61),52)),(8,15)),(40,41)),(38,73)),((((((((4,(23,64)),62),(51,71)),((14,37),44)),(21,35)),72),(6,74)),9)),(13,50)),70);
 575: 3 -8906.729492 -9089.370325 (0,(((((((((((((1,(26,65)),(7,25)),((((20,56),(30,39)),(24,(32,34))),29)),((2,(((11,31),60),55)),(57,59))),(((19,46),69),53)),(5,10)),(((12,58),(27,36)),67)),(((((((3,17),(22,54)),(49,63)),((18,43),68)),((((33,47),42),75),48)),(((16,28),45),66)),61)),52),((8,15),(40,41))),(38,73)),(((((4,(23,64)),((((14,37),44),(51,71)),62)),(6,74)),72),(9,(21,35)))),(13,50)),70);
 576: 7 -9315.696289 -9078.95043 (0,((((((((((((((((1,26),65),(7,25)),((((20,56),(30,39)),(24,(32,34))),29)),((2,(57,59)),((11,(31,60)),55))),(((19,46),69),53)),(5,10)),(((12,58),(27,36)),67)),52),(((((((3,17),(22,54)),(49,63)),((18,43),68)),(((33,47),42),(48,75))),(((16,28),45),66)),((8,15),61))),(40,41)),(38,73)),((((4,(23,64)),((14,37),44)),62),(51,71))),((6,74),72)),((9,35),21)),(13,50)),70);
 577: 2 -9457.53125 -9088.719299 (0,(((((((((((((((((1,(26,65)),(7,25)),((((20,56),(30,39)),(24,(32,34))),29)),((2,(57,59)),(((11,31),60),55))),(((19,46),69),53)),(5,10)),(((12,58),(27,36)),67)),52),(((((((3,17),(22,54)),(49,63)),((18,43),(((33,47),42),(48,75)))),68),(((16,28),66),45)),61)),(8,15)),(40,41)),(38,73)),((((4,(23,64)),62),(51,71)),((14,37),44))),((6,74),72)),9),(21,35)),(13,50)),70);
 578: 1 -8929.701172 -9093.682637 (0,((((((((((((((1,(26,65)),(7,25)),(((2,(((11,60),31),55)),(57,59)),((((20,56),(30,39)),(24,(32,34))),29))),(((19,46),69),53)),(5,10)),67),((12,58),(27,36))),((((((3,17),(22,54)),(((18,43),68),(49,63))),(((33,47),42),(48,75))),(((16,28),45),66)),61)),((8,15),(40,41))),52),(38,73)),(4,((((14,37),(51,71)),((23,64),44)),62))),((6,74),72)),(9,(21,35))),((13,50),70));
 579: 2 -9642.361328 -9081.512105 (0,((((((((((((((1,65),26),(7,25)),((((20,(30,39)),56),(24,(32,34))),29)),((2,(((11,60),31),55)),(57,59))),(((19,46),69),53)),(5,10)),(((12,58),(27,36)),67)),((((((((3,17),(22,54)),(49,63)),((18,43),68)),(((33,47),42),(48,75))),(((16,28),45),66)),61),52)),((8,15),(40,41))),(38,73)),((4,(23,64)),((((14,37),44),(51,71)),62))),(((6,74),72),(9,(21,35)))),(13,50)),70);
 580: 1 -8373.816406 -9091.911925 (0,((((((((((((((1,65),26),(7,25)),((((20,(30,39)),56),(24,(32,34))),29)),((2,(((11,60),31),55)),(57,59))),((5,10),(((19,46),69),53))),(((12,58),(27,36)),67)),52),(((((((3,17),(22,54)),(18,43)),(((33,47),42),(48,75))),((49,63),68)),(((16,28),66),45)),((8,15),61))),(40,41)),(38,73)),(((4,62),((14,37),((23,64),44))),(51,71))),((6,74),72)),(9,(21,35))),((13,50),70));
 581: 6 -8375.275391 -9085.871679 (0,(((((((((((((((1,(26,65)),(7,25)),(((20,56),(30,39)),((24,(32,34)),29))),((2,(((11,60),31),55)),(57,59))),(((19,46),69),53)),(5,10)),(((12,58),(27,36)),67)),(40,41)),(((((((3,17),(22,54)),(49,63)),((18,43),68)),(((33,47),42),(48,75))),(((16,28),45),66)),((8,15),61))),52),(38,73)),((((4,(23,64)),((14,37),44)),62),(51,71))),((6,74),72)),(9,(21,35))),(13,50)),70);
 582: 1 -9175.068359 -9084.407917 (0,((((((((((((((1,(26,65)),(7,25)),((((20,56),(30,39)),(24,(32,34))),29)),((2,(57,59)),(((11,31),60),55))),(((19,46),69),53)),(5,10)),(((12,58),(27,36)),67)),((((((((3,17),(22,54)),(18,43)),((49,63),68)),(((33,47),42),(48,75))),(((16,28),45),66)),((8,15),61)),52)),(40,41)),(38,73)),(((((4,(23,64)),62),((14,37),44)),(51,71)),((6,74),72))),(9,(21,35))),13),50),70);
 583: 1 -9227.339844 -9085.308696 (0,((((((((((((((((1,65),26),(7,25)),((((20,(30,39)),56),(24,(32,34))),29)),((2,(((11,31),60),55)),(57,59))),(((19,46),69),53)),(5,10)),(((12,58),(27,36)),67)),((((((3,17),(22,54)),(((18,43),68),(49,63))),(((33,47),42),(48,75))),(((16,28),45),66)),61)),((8,15),(40,41))),52),(38,73)),((4,(((14,37),((23,64),44)),(51,71))),62)),((6,74),72)),(9,(21,35))),(13,50)),70);
 584: 1 -8956.710938 -9079.227659 (0,((((((((((((((((1,65),26),(7,25)),((((20,56),(30,39)),(24,(32,34))),29)),((2,(((11,31),60),55)),(57,59))),(((19,46),69),53)),(5,10)),67),((12,58),(27,36))),52),(((((((3,17),(22,54)),(49,63)),((18,43),68)),(((33,47),42),(48,75))),(((16,28),45),66)),((8,15),61))),(40,41)),(38,73)),((((4,(23,64)),((14,37),44)),(51,71)),62)),((6,74),72)),((9,35),21)),((13,50),70));
 585: 1 -8831.137695 -9084.037181 (0,((((((((((((((((1,65),26),(7,25)),((((20,(30,39)),56),(24,(32,34))),29)),((2,(((11,31),60),55)),(57,59))),(((19,46),69),53)),(5,10)),(((12,58),(27,36)),67)),(((((((3,17),(22,54)),((18,43),68)),(49,63)),(((33,47),42),(48,75))),(((16,28),45),66)),61)),((8,15),(40,41))),52),(38,73)),((4,(((14,37),((23,64),44)),(51,71))),62)),((6,74),72)),(9,(21,35))),(13,50)),70);
 586: 1 -8418.473633 -9094.087597 (0,(((((((((((((((1,(26,65)),(7,25)),(((20,((30,39),56)),(24,(32,34))),29)),((2,(((11,60),31),55)),(57,59))),(((19,46),69),53)),(5,10)),(((12,58),(27,36)),67)),(((((((3,17),(22,54)),(((18,43),68),(((33,47),42),(48,75)))),(49,63)),(((16,28),45),66)),52),((8,15),61))),(40,41)),(38,73)),((((4,(23,64)),((14,44),37)),(51,71)),62)),((6,74),72)),(9,35)),21),(13,50)),70);
 587: 1 -9248.790039 -9092.843495 (0,(((((((((((((1,65),26),(7,25)),(((2,(((11,31),60),55)),(57,59)),((((20,(30,39)),56),(24,(32,34))),29))),(((19,46),69),53)),(5,10)),(((12,58),(27,36)),67)),((((((((3,17),(22,54)),(49,63)),((18,43),68)),(((33,47),42),(48,75))),(((16,28),45),66)),61),52)),(8,15)),(40,41)),(38,73)),((((((((4,(23,64)),62),(51,71)),((14,37),44)),(21,35)),72),(6,74)),9)),(13,50)),70);
 588: 1 -8605.228516 -9087.006681 (0,((((((((((((((((1,(26,65)),(7,25)),(((20,((30,39),56)),(24,(32,34))),29)),((2,(((11,31),60),55)),(57,59))),(((19,46),69),53)),(5,10)),67),((12,58),(27,36))),(40,41)),((((((3,17),(22,54)),(((18,43),68),(49,63))),(((33,47),42),(48,75))),(((16,28),45),66)),((8,15),61))),52),(38,73)),(((((4,(23,64)),(51,71)),44),62),(14,37))),((6,74),72)),(9,(21,35))),(13,50)),70);
 589: 1 -9194.354492 -9082.722602 (0,((((((((((((((((1,(26,65)),(7,25)),(2,((((11,60),31),55),(57,59)))),((((20,56),(30,39)),(24,(32,34))),29)),(((19,46),69),53)),(5,10)),67),((12,58),(27,36))),(((((((3,17),(22,54)),(49,63)),((18,43),68)),(((33,47),42),(48,75))),(((16,28),45),66)),((8,15),61))),52),(40,41)),(38,73)),((((4,(23,64)),(51,71)),62),((14,37),44))),((6,74),72)),(9,(21,35))),(13,50)),70);
 590: 1 -8940.720703 -9079.565252 (0,((((((((((((((1,(26,65)),(7,25)),((2,(((11,31),60),55)),(57,59))),((((20,56),(30,39)),(24,(32,34))),29)),(((19,46),69),53)),(5,10)),(((12,58),(27,36)),67)),((((((((3,17),(22,54)),(49,63)),((18,43),68)),(((33,47),42),(48,75))),(((16,28),45),66)),52),((8,15),61))),(40,41)),(38,73)),((((4,(23,64)),62),((14,37),44)),(51,71))),((6,74),72)),(9,(21,35))),(13,50)),70);
 591: 5 -9216.945312 -9092.285808 (0,(((((((((((((((1,(26,65)),(7,25)),(((((20,56),39),30),(24,(32,34))),29)),((2,(((11,60),31),55)),(57,59))),(((19,46),69),53)),(5,10)),(((12,58),(27,36)),67)),(40,41)),(((((((3,17),(22,54)),(49,63)),((18,43),68)),(((33,47),42),(48,75))),(((16,28),45),66)),((8,15),61))),52),(38,73)),((((4,(23,64)),(51,71)),62),((14,37),44))),((6,74),72)),((9,35),21)),(13,50)),70);
 592: 1 -9042.099609 -9082.612925 (0,(((((((((((((((1,65),26),(7,25)),((((20,(30,39)),56),(24,(32,34))),29)),((2,(57,59)),((11,(31,60)),55))),(((19,46),69),53)),(5,10)),(((12,58),(27,36)),67)),(((((((3,17),(22,54)),((18,43),68)),(49,63)),(((33,47),42),(48,75))),((((16,28),45),66),52)),((8,15),61))),(40,41)),(38,73)),((((4,(23,64)),62),(51,71)),((14,44),37))),((6,74),72)),(9,(21,35))),(13,50)),70);
 593: 5 -9535.451172 -9085.870402 (0,((((((((((((((((1,(26,65)),(7,25)),((20,((30,39),56)),((24,(32,34)),29))),((2,(((11,31),60),55)),(57,59))),(((19,46),69),53)),(5,10)),67),((12,58),(27,36))),(40,41)),(((((((3,17),(22,54)),(49,63)),((18,43),68)),(((33,47),42),(48,75))),(((16,28),45),66)),((8,15),61))),52),(38,73)),((((4,(23,64)),((14,37),44)),62),(51,71))),((6,74),72)),(9,(21,35))),(13,50)),70);
 594: 2 -8387.306641 -9091.269806 (0,(((((((((((((((((1,65),26),(7,25)),(((2,(57,59)),(((11,31),60),55)),(((20,((30,39),56)),((24,32),34)),29))),(((19,46),69),53)),(5,10)),67),((12,58),(27,36))),52),(((((3,17),(22,54)),(49,63)),(((18,43),68),(((33,47),42),(48,75)))),(((16,28),66),45))),((8,15),61)),(40,41)),(38,73)),(((4,(23,64)),((51,71),62)),((14,44),37))),((6,74),72)),(9,(21,35))),70),(13,50));
 595: 1 -9493.265625 -9088.287549 (0,(((((((((((((((1,(26,65)),((((20,56),(30,39)),(24,(32,34))),29)),(7,25)),((2,(57,59)),(((11,31),60),55))),(((19,46),69),53)),(5,10)),(((12,58),(27,36)),67)),((((((((3,17),(22,54)),(18,43)),((49,63),68)),(((33,47),42),(48,75))),(((16,28),45),66)),((8,15),61)),52)),(40,41)),(38,73)),((((4,(23,64)),62),((14,37),44)),(51,71))),((6,74),72)),(9,(21,35))),13),50),70);
 596: 3 -9367.500977 -9085.57336 (0,((((((((((((((((1,(26,65)),(7,25)),((((20,56),(30,39)),(24,(32,34))),29)),((2,((11,(31,60)),55)),(57,59))),(((19,46),69),53)),(5,10)),(((12,58),(27,36)),67)),(40,41)),(((((((3,17),(22,54)),(49,63)),((18,43),68)),(((33,47),42),(48,75))),(((16,28),45),66)),((8,15),61))),52),(38,73)),((((4,(23,64)),(51,71)),62),((14,37),44))),72),(6,74)),((9,35),21)),(13,50)),70);
 597: 1 -9195.521484 -9088.553838 (0,((((((((((((((((1,65),26),(7,25)),(((20,56),(30,39)),((24,(32,34)),29))),((2,(((11,31),60),55)),(57,59))),(((19,46),69),53)),(5,10)),(((12,58),(27,36)),67)),52),(((((((3,17),(22,54)),(49,63)),((18,43),68)),(((33,47),42),(48,75))),(((16,28),45),66)),61)),((8,15),(40,41))),(38,73)),(((4,(23,64)),(((14,37),44),(51,71))),62)),((6,74),72)),((9,35),21)),(13,50)),70);
 598: 2 -8890.783203 -9083.511161 (0,(((((((((((((1,(26,65)),(7,25)),((((20,56),(30,39)),(24,(32,34))),29)),((2,(((11,60),31),55)),(57,59))),(((19,46),69),53)),(5,10)),(((12,58),(27,36)),67)),(40,41)),(((((((3,17),(22,54)),(49,63)),((18,43),68)),(((33,47),42),(48,75))),(((16,28),45),66)),((8,15),61))),52),(38,73)),((((((4,(23,64)),((14,37),44)),62),(51,71)),((6,74),72)),((9,35),21))),(13,50)),70);
 599: 3 -9112.558594 -9083.205042 (0,((((((((((((((((1,65),26),(7,25)),(((20,((30,39),56)),(24,(32,34))),29)),((2,(((11,60),31),55)),(57,59))),(((19,46),69),53)),(5,10)),(((12,58),(27,36)),67)),(((((((3,17),(22,54)),(18,43)),(((33,47),42),(48,75))),((49,63),68)),(((16,28),45),66)),((8,15),61))),52),(40,41)),(38,73)),((((4,(23,64)),((14,37),44)),62),(51,71))),((6,74),72)),(9,(21,35))),(13,50)),70);
 600: 1 -8592.004883 -9080.763668 (0,((((((((((((((((1,(26,65)),(7,25)),((((20,56),(30,39)),(24,(32,34))),29)),((2,(((11,60),31),55)),(57,59))),(((19,46),69),53)),(5,10)),(((12,58),(27,36)),67)),52),((((((3,17),(22,54)),(18,43)),(((33,47),42),(48,75))),((49,63),68)),(((16,28),66),45))),((8,15),61)),(40,41)),(38,73)),(((4,(23,64)),(((14,37),44),(51,71))),62)),((6,74),72)),(9,(21,35))),(13,50)),70);
 601: 1 -9281.396484 -9081.483462 (0,(((((((((((((((1,65),26),(7,25)),((((20,56),(30,39)),(24,(32,34))),29)),((2,(((11,31),60),55)),(57,59))),(((19,46),69),53)),(5,10)),(((12,58),(27,36)),67)),(((((((3,17),(22,54)),(((18,43),68),(49,63))),(((33,47),42),(48,75))),(((16,28),45),66)),((8,15),61)),52)),(40,41)),(38,73)),((((4,(23,64)),((14,37),44)),62),(51,71))),((6,74),72)),((9,35),21)),(13,50)),70);
 602: 1 -8394.695312 -9089.127361 (0,(((((((((((((((((1,65),26),(7,25)),((2,((((11,31),60),55),(57,59))),((((20,(30,39)),56),((24,32),34)),29))),(((19,46),69),53)),(5,10)),67),((12,58),(27,36))),52),((((((3,17),(22,54)),(18,43)),(((33,47),42),(48,75))),((49,63),68)),(((16,28),66),45))),((8,15),61)),(40,41)),(38,73)),((4,(23,64)),((((14,37),44),(51,71)),62))),((6,74),72)),(9,(21,35))),70),(13,50));
 603: 2 -9669.060547 -9091.334233 (0,((((((((((((1,(26,65)),((7,25),((((20,56),(30,39)),(24,(32,34))),29))),((2,(((11,31),60),55)),(57,59))),(((19,46),69),53)),(5,10)),(((12,58),(27,36)),67)),(((((((3,17),(22,54)),(49,63)),((18,43),68)),(((33,47),42),(48,75))),(((16,28),45),66)),61)),((8,15),(40,41))),52),(38,73)),(((((4,(23,64)),((((14,37),44),(51,71)),62)),(6,74)),72),(9,(21,35)))),(13,50)),70);
 604: 1 -8852.750977 -9080.28617 (0,(((((((((((((((1,65),26),(7,25)),((((20,56),(30,39)),(24,(32,34))),29)),((2,(((11,31),60),55)),(57,59))),(((19,46),69),53)),(5,10)),(((12,58),(27,36)),67)),((((((((3,17),(22,54)),((18,43),68)),(49,63)),(((33,47),42),(48,75))),(((16,28),45),66)),((8,15),61)),52)),(40,41)),(38,73)),((((4,(23,64)),((14,37),44)),62),(51,71))),((6,74),72)),((9,35),21)),(13,50)),70);
 605: 3 -9223.641602 -9085.57336 (0,((((((((((((((((1,(26,65)),(7,25)),((((20,56),(30,39)),(24,(32,34))),29)),((2,((11,(31,60)),55)),(57,59))),(((19,46),69),53)),(5,10)),(((12,58),(27,36)),67)),(40,41)),(((((((3,17),(22,54)),(49,63)),((18,43),68)),(((33,47),42),(48,75))),(((16,28),45),66)),((8,15),61))),52),(38,73)),((((4,(23,64)),(51,71)),62),((14,37),44))),72),(6,74)),((9,35),21)),(13,50)),70);
 606: 1 -9138.230469 -9086.039625 (0,(((((((((((((((((1,65),26),(7,25)),((2,(57,59)),((11,(31,60)),55))),(((20,56),(30,39)),((24,(32,34)),29))),(((19,46),69),53)),(5,10)),67),((12,58),(27,36))),52),(((((((3,17),(22,54)),(49,63)),((18,43),68)),(((33,47),42),(48,75))),(((16,28),45),66)),((8,15),61))),(40,41)),(38,73)),((((4,(23,64)),62),((14,37),44)),(51,71))),((6,74),72)),(9,(21,35))),(13,50)),70);
 607: 2 -8660.145508 -9095.984444 (0,(((((((((((((((1,65),26),(7,25)),(((20,(30,39)),56),((24,(32,34)),29))),((2,(((11,31),60),55)),(57,59))),(((19,46),69),53)),(5,10)),(((12,58),(27,36)),67)),(((((((3,17),(22,54)),(49,63)),68),(18,43)),(((33,47),42),(48,75))),((((16,28),45),66),52))),((8,15),61)),(40,41)),(38,73)),((((((4,(23,64)),((14,37),44)),62),(51,71)),((6,74),72)),(9,(21,35)))),13),50),70);
 608: 4 -9326.105469 -9095.610369 (0,(((((((((((((1,(26,65)),(7,25)),(((((20,56),30),39),(24,(32,34))),29)),((2,(((11,31),60),55)),(57,59))),(((19,46),69),53)),(5,10)),(((12,58),(27,36)),67)),(((((((3,17),(22,54)),(49,63)),((18,43),68)),(((33,47),42),(48,75))),(((16,28),45),66)),61)),((8,15),(40,41))),52),(38,73)),(((((4,(23,64)),((((14,37),44),(51,71)),62)),(6,74)),72),(9,(21,35)))),(13,50)),70);
 609: 1 -8943.220703 -9092.843495 (0,(((((((((((((1,65),26),(7,25)),(((2,(((11,31),60),55)),(57,59)),((((20,(30,39)),56),(24,(32,34))),29))),(((19,46),69),53)),(5,10)),(((12,58),(27,36)),67)),((((((((3,17),(22,54)),(49,63)),((18,43),68)),(((33,47),42),(48,75))),(((16,28),45),66)),61),52)),(8,15)),(40,41)),(38,73)),((((((((4,(23,64)),62),(51,71)),((14,37),44)),(21,35)),72),(6,74)),9)),(13,50)),70);
 610: 1 -9244.521484 -9094.537165 (0,(((((((((((((((((1,65),26),(7,25)),((((20,(30,39)),56),(24,(32,34))),29)),(2,((((11,31),60),55),(57,59)))),(((19,46),69),53)),(5,10)),(((12,58),(27,36)),67)),52),(((((((3,17),(22,54)),(49,63)),(18,43)),(((33,47),42),(48,75))),((((16,28),66),45),68)),((8,15),61))),(40,41)),(38,73)),((4,(23,64)),((((14,37),44),(51,71)),62))),((6,74),72)),(9,(21,35))),13),50),70);
 611: 2 -8748.143555 -9095.511282 (0,((((((((((((((1,(26,65)),(7,25)),(((2,(((11,31),60),55)),(57,59)),((((20,56),(30,39)),(24,(32,34))),29))),(((19,46),69),53)),(5,10)),(((12,58),(27,36)),67)),52),((((((3,17),(22,54)),((18,43),68)),(49,63)),(((33,47),42),(48,75))),((((16,28),45),66),61))),(8,15)),(40,41)),(38,73)),((((((4,(23,64)),62),((14,37),44)),(51,71)),(21,35)),(((6,74),72),9))),50),13),70);
 612: 2 -8623.176758 -9087.090885 (0,((((((((((((((((1,65),26),(7,25)),(((20,(30,39)),56),((24,(32,34)),29))),((2,(((11,31),60),55)),(57,59))),(((19,46),69),53)),(5,10)),(((12,58),(27,36)),67)),52),(((((((3,17),(22,54)),(18,43)),(((33,47),42),(48,75))),((49,63),68)),(((16,28),66),45)),((8,15),61))),(40,41)),(38,73)),((4,(23,64)),((((14,37),44),(51,71)),62))),((6,74),72)),(9,(21,35))),(13,50)),70);
 613: 1 -8727.857422 -9090.701726 (0,(((((((((((((((1,65),26),(7,25)),(((20,((30,39),56)),(24,(32,34))),29)),((2,(((11,31),60),55)),(57,59))),(((19,46),69),53)),(5,10)),(((12,58),(27,36)),67)),(((((((3,17),(22,54)),(49,63)),((18,43),(((33,47),42),(48,75)))),68),((8,15),61)),((((16,28),45),66),52))),(40,41)),(38,73)),(((4,(23,64)),(((14,37),44),(51,71))),62)),((6,74),72)),(9,(21,35))),(13,50)),70);
 614: 3 -9109.883789 -9093.499207 (0,((((((((((((1,(26,65)),(7,25)),((((20,56),(30,39)),(24,(32,34))),29)),((2,(((11,31),60),55)),(57,59))),(((19,46),69),53)),(5,10)),(((12,58),(27,36)),67)),(((((((3,17),(22,54)),(49,63)),((18,43),68)),(((33,47),42),(48,75))),(((16,28),45),66)),61)),((8,15),(40,41))),52),(38,73)),((((((4,(23,64)),((((14,37),44),(51,71)),62)),(6,74)),72),(9,(21,35))),(13,50))),70);
 615: 1 -9146.603516 -9097.692039 (0,(((((((((((((((1,65),26),(7,25)),((((20,(30,39)),56),(24,(32,34))),29)),((2,(((11,60),31),55)),(57,59))),(((19,46),69),53)),(5,10)),(((12,58),(27,36)),67)),52),(((((((3,17),(22,54)),(18,43)),(((33,47),42),(48,75))),((49,63),68)),((8,15),61)),(((16,28),66),45))),(40,41)),(38,73)),(((4,62),((14,37),((23,64),44))),(51,71))),((6,74),72)),(9,(21,35))),((13,50),70));
 616: 1 -9518.951172 -9089.539449 (0,((((((((((((((((1,65),26),(7,25)),((((20,(30,39)),56),(24,(32,34))),29)),((2,(57,59)),(((11,31),60),55))),(((19,46),69),53)),(((12,58),(27,36)),67)),(5,10)),52),(((((((3,17),(22,54)),(18,43)),((49,63),68)),(((33,47),42),(48,75))),(((16,28),45),66)),((8,15),61))),(40,41)),(38,73)),((((4,(23,64)),62),(51,71)),((14,44),37))),((6,74),72)),(9,(21,35))),(13,50)),70);
 617: 1 -9160.321289 -9092.601064 (0,(((((((((((((((((1,65),26),(7,25)),((((20,(30,39)),56),(24,(32,34))),29)),((2,(((11,31),60),55)),(57,59))),(((19,46),69),53)),(5,10)),(((12,58),(27,36)),67)),52),(((((((3,17),(22,54)),(18,43)),(49,63)),(((33,47),42),(48,75))),((((16,28),66),45),68)),((8,15),61))),(40,41)),(38,73)),((4,(23,64)),((((14,37),44),(51,71)),62))),((6,74),72)),(9,(21,35))),13),50),70);
 618: 1 -9411.510742 -9083.072377 (0,((((((((((((((((1,(26,65)),(7,25)),((((20,56),(30,39)),(24,(32,34))),29)),((2,(57,59)),(((11,31),60),55))),(((19,46),69),53)),(5,10)),(((12,58),(27,36)),67)),((((((((3,17),(22,54)),(18,43)),((49,63),68)),(((33,47),42),(48,75))),(((16,28),45),66)),((8,15),61)),52)),(40,41)),(38,73)),((((4,(23,64)),62),((14,37),44)),(51,71))),((6,74),72)),9),(21,35)),13),50),70);
 619: 1 -8467.624023 -9081.733843 (0,(((((((((((((1,(26,65)),(7,25)),((((20,56),(30,39)),(24,(32,34))),29)),((2,(57,59)),(((11,60),31),55))),(((19,46),69),53)),(5,10)),(((12,58),(27,36)),67)),52),(((((((3,17),(22,54)),(49,63)),((18,43),68)),(((33,47),42),(48,75))),(((16,28),45),66)),61)),((8,15),(40,41))),(38,73)),((((((4,(23,64)),(51,71)),62),((14,37),44)),((6,74),72)),(9,(21,35)))),(13,50)),70);
 620: 4 -8934.791992 -9078.895868 (0,(((((((((((((((((1,65),26),(7,25)),((((20,56),(30,39)),(24,(32,34))),29)),((2,(57,59)),(((11,31),60),55))),(((19,46),69),53)),(5,10)),(((12,58),(27,36)),67)),52),((((((3,17),(22,54)),(((18,43),68),(49,63))),(((33,47),42),(48,75))),(((16,28),45),66)),((8,15),61))),(40,41)),(38,73)),((((4,(23,64)),((14,44),37)),62),(51,71))),((6,74),72)),(9,(21,35))),13),50),70);
 621: 1 -8953.041992 -9084.77031 (0,((((((((((((((((1,65),26),(7,25)),((2,(((11,31),60),55)),(57,59))),((((20,(30,39)),56),(24,(32,34))),29)),(((19,46),69),53)),(5,10)),(((12,58),(27,36)),67)),(((((((3,17),(22,54)),(49,63)),((18,43),68)),(((33,47),42),(48,75))),(((16,28),45),66)),61)),((8,15),(40,41))),52),(38,73)),((4,(((14,37),((23,64),44)),(51,71))),62)),((6,74),72)),(9,(21,35))),(13,50)),70);
 622: 1 -9180.779297 -9078.41793 (0,((((((((((((((1,(26,65)),(7,25)),(((2,(((11,31),60),55)),(57,59)),((((20,56),(30,39)),(24,(32,34))),29))),(((19,46),69),53)),(5,10)),(((12,58),(27,36)),67)),(((((((3,17),(22,54)),(49,63)),((18,43),68)),(((33,47),42),(48,75))),(((16,28),45),66)),61)),((8,15),(40,41))),52),(38,73)),((((4,(23,64)),((14,37),44)),62),(51,71))),((6,74),72)),(9,(21,35))),(13,50)),70);
 623: 1 -8722.496094 -9085.99816 (0,(((((((((((((((1,65),26),(7,25)),((((20,(30,39)),56),(24,(32,34))),29)),((2,(((11,31),60),55)),(57,59))),(((19,46),69),53)),(5,10)),(((12,58),(27,36)),67)),(40,41)),(((((((3,17),(22,54)),(49,63)),((18,43),68)),(((33,47),42),(48,75))),(((16,28),45),66)),((8,15),61))),52),(38,73)),(((((((4,(23,64)),((14,37),44)),62),(51,71)),(9,(21,35))),72),(6,74))),50),13),70);
 624: 1 -8930.582031 -9084.501132 (0,(((((((((((((1,(26,65)),(7,25)),((((20,56),(30,39)),(24,(32,34))),29)),((2,(((11,60),31),55)),(57,59))),(((19,46),69),53)),(5,10)),(((12,58),(27,36)),67)),(40,41)),(((((((3,17),(22,54)),(49,63)),((18,43),68)),(((33,47),42),(48,75))),(((16,28),45),66)),((8,15),61))),52),(38,73)),(((((((4,(23,64)),((14,37),44)),62),(51,71)),(6,74)),72),(9,(21,35)))),(13,50)),70);
 625: 1 -9046.519531 -9092.489808 (0,(((((((((((((((1,(26,65)),(7,25)),((((20,56),(30,39)),(24,(32,34))),29)),((2,(((11,60),31),55)),(57,59))),(((19,46),69),53)),(5,10)),52),(((12,58),(27,36)),67)),(((((((3,17),(22,54)),(18,43)),(((33,47),42),(48,75))),((49,63),68)),(((16,28),66),45)),((8,15),61))),(40,41)),(38,73)),(((4,(23,64)),(((14,37),44),(51,71))),62)),((6,74),72)),(9,(21,35))),(13,50)),70);
 626: 5 -9202.130859 -9083.560052 (0,(((((((((((((((1,(26,65)),(7,25)),(((20,(30,39)),56),((24,(32,34)),29))),((2,(57,59)),(((11,60),31),55))),(((19,46),69),53)),(5,10)),(((12,58),(27,36)),67)),52),(((((((3,17),(22,54)),(49,63)),((18,43),68)),(((33,47),42),(48,75))),(((16,28),45),66)),((8,15),61))),(40,41)),(38,73)),((4,(23,64)),((((14,37),44),(51,71)),62))),((6,74),72)),(9,(21,35))),(13,50)),70);
 627: 1 -8896.3125 -9084.037181 (0,((((((((((((((((1,65),26),(7,25)),((((20,(30,39)),56),(24,(32,34))),29)),((2,(((11,31),60),55)),(57,59))),(((19,46),69),53)),(5,10)),(((12,58),(27,36)),67)),(((((((3,17),(22,54)),((18,43),68)),(49,63)),(((33,47),42),(48,75))),(((16,28),45),66)),61)),((8,15),(40,41))),52),(38,73)),((4,(((14,37),((23,64),44)),(51,71))),62)),((6,74),72)),(9,(21,35))),(13,50)),70);
 628: 1 -8990.589844 -9092.063118 (0,((((((((((((((((1,(26,65)),(7,25)),((((20,56),(30,39)),(24,(32,34))),29)),((2,(((11,60),31),55)),(57,59))),(((19,46),69),53)),(5,10)),(((12,58),(27,36)),67)),(((((((3,17),(22,54)),(49,63)),(18,43)),(((33,47),42),(48,75))),68),((8,15),61))),((((16,28),45),66),52)),(40,41)),(38,73)),((4,(23,64)),((((14,37),44),(51,71)),62))),((6,74),72)),(9,(21,35))),50),13),70);
 629: 1 -8135.070801 -9087.414737 (0,(((((((((((((((1,65),26),(7,25)),((2,(((11,60),31),55)),(57,59))),((((20,(30,39)),56),(24,(32,34))),29)),(((19,46),69),53)),(5,10)),(((12,58),(27,36)),67)),52),(((((((3,17),(22,54)),(18,43)),(((33,47),42),(48,75))),((49,63),68)),(((16,28),66),45)),((8,15),61))),(40,41)),(38,73)),(((4,62),((14,37),((23,64),44))),(51,71))),((6,74),72)),(9,(21,35))),((13,50),70));
 630: 1 -8792.017578 -9094.0309 (0,((((((((((((((((1,65),26),(7,25)),((((20,56),(30,39)),(24,(32,34))),29)),((2,(57,59)),(((11,31),60),55))),(((19,46),69),53)),(5,10)),((12,58),((27,36),67))),52),(((((((3,17),(22,54)),(49,63)),((18,43),68)),(((33,47),42),(48,75))),(((16,28),45),66)),((8,15),61))),(40,41)),(38,73)),(((4,((14,37),((23,64),44))),62),(51,71))),((6,74),72)),(9,(21,35))),70),(13,50));
 631: 1 -9128.473633 -9083.551158 (0,(((((((((((((((((1,65),26),(7,25)),((2,(((11,60),31),55)),(57,59))),((((20,(30,39)),56),(24,(32,34))),29)),(((19,46),69),53)),(5,10)),67),((12,58),(27,36))),(((((((3,17),(22,54)),(49,63)),(((18,43),68),(((33,47),42),(48,75)))),(((16,28),45),66)),((8,15),61)),52)),(40,41)),(38,73)),((((4,(23,64)),((14,37),44)),62),(51,71))),((6,74),72)),(9,(21,35))),13),50),70);
 632: 2 -9092.416016 -9087.173038 (0,((((((((((((((1,65),26),(7,25)),((((20,(30,39)),56),(24,(32,34))),29)),((2,(((11,60),31),55)),(57,59))),(((19,46),69),53)),(5,10)),(((12,58),(27,36)),67)),(((((((3,17),(22,54)),(49,63)),((18,43),68)),(((33,47),42),(48,75))),(((16,28),45),66)),61)),(((8,15),(40,41)),52)),(38,73)),(((((4,(23,64)),((((14,37),44),(51,71)),62)),(6,74)),72),(9,(21,35)))),50),13),70);
 633: 4 -9379.142578 -9080.611521 (0,((((((((((((((((1,65),26),(7,25)),((((20,(30,39)),56),(24,(32,34))),29)),((2,(((11,60),31),55)),(57,59))),(((19,46),69),53)),(5,10)),(((12,58),(27,36)),67)),((((((((3,17),(22,54)),(49,63)),((18,43),68)),(((33,47),42),(48,75))),(((16,28),45),66)),61),52)),((8,15),(40,41))),(38,73)),((4,(23,64)),((((14,37),44),(51,71)),62))),((6,74),72)),9),(21,35)),(13,50)),70);
 634: 2 -9218.53125 -9102.810683 (0,(((((((((((((((((1,(26,65)),(7,25)),(((((20,56),30),39),(24,(32,34))),29)),((2,(57,59)),(((11,60),31),55))),(((19,46),69),53)),(5,10)),(((12,58),(27,36)),67)),(40,41)),52),((8,15),61)),(((((3,17),(22,54)),(49,63)),((18,43),68)),(((33,47),42),(48,75)))),(((16,28),45),66)),(38,73)),((((4,(23,64)),((14,37),44)),62),(51,71))),((6,74),72)),((9,35),21)),(13,50)),70);
 635: 1 -8734.765625 -9089.803553 (0,(((((((((((((((((1,(26,65)),(7,25)),((((20,56),(30,39)),(24,(32,34))),29)),((2,(((11,31),60),55)),(57,59))),(((19,46),69),53)),(5,10)),67),((12,58),(27,36))),52),((((((3,17),(22,54)),(49,63)),(((18,43),68),(((33,47),42),(48,75)))),(8,15)),((((16,28),45),66),61))),(40,41)),(38,73)),(((4,(23,64)),((14,37),44)),((51,71),62))),((6,74),72)),(9,(21,35))),70),50),13);
 636: 2 -9313.814453 -9086.555401 (0,((((((((((((((((1,65),26),(7,25)),((2,(57,59)),((11,(31,60)),55))),((((20,56),(30,39)),(24,(32,34))),29)),((5,10),(((19,46),69),53))),67),((12,58),(27,36))),52),(((((((3,17),(22,54)),(49,63)),((18,43),68)),(((33,47),42),(48,75))),(((16,28),45),66)),((8,15),61))),(40,41)),(38,73)),((((4,(23,64)),62),((14,37),44)),(51,71))),((6,74),72)),(9,(21,35))),(13,50)),70);
 637: 1 -9553.114258 -9087.071483 (0,((((((((((((((((1,65),26),(7,25)),(((20,56),(30,39)),((24,(32,34)),29))),(2,((((11,60),31),55),(57,59)))),(((19,46),69),53)),(5,10)),(((12,58),(27,36)),67)),(((((((3,17),(22,54)),(49,63)),((18,43),68)),(((33,47),42),(48,75))),(((16,28),45),66)),61)),((8,15),(40,41))),52),(38,73)),((((4,(23,64)),((14,37),44)),62),(51,71))),((6,74),72)),(9,(21,35))),(13,50)),70);
 638: 1 -8854.902344 -9080.95378 (0,(((((((((((((((1,(26,65)),(7,25)),(((2,(((11,31),60),55)),(57,59)),((((20,(30,39)),56),(24,(32,34))),29))),(((19,46),69),53)),(5,10)),67),((12,58),(27,36))),52),(((((((3,17),(22,54)),(49,63)),((18,43),68)),(((33,47),42),(48,75))),(((16,28),45),66)),((8,15),61))),(40,41)),(38,73)),(((4,(23,64)),((14,37),44)),((51,71),62))),((6,74),72)),((9,35),21)),(13,50)),70);
 639: 1 -9078.910156 -9099.216903 (0,(((((((((((((((((1,(26,65)),(7,25)),((((20,56),(30,39)),(24,(32,34))),29)),((2,(((11,31),60),55)),(57,59))),(((19,46),69),53)),(5,10)),67),((12,58),(27,36))),(40,41)),((((((((3,17),(22,54)),(49,63)),(18,43)),(((33,47),42),(48,75))),(((16,28),45),66)),(61,68)),(8,15))),52),(38,73)),((((4,(23,64)),((14,37),44)),62),(51,71))),((6,74),72)),(9,(21,35))),13),50),70);
 640: 2 -8916.292969 -9090.162201 (0,((((((((((((((((1,(26,65)),(7,25)),(((20,56),(30,39)),((24,(32,34)),29))),((2,(((11,31),60),55)),(57,59))),(((19,46),69),53)),(5,10)),(((12,58),(27,36)),67)),(40,41)),((8,15),52)),((((((3,17),(22,54)),(49,63)),((18,43),68)),(((33,47),42),(48,75))),(((16,28),45),66))),61),(38,73)),((((4,(23,64)),((14,37),44)),62),(51,71))),((6,74),72)),(9,(21,35))),(13,50)),70);
 641: 1 -9197.570312 -9092.843495 (0,(((((((((((((1,65),26),(7,25)),(((2,(((11,31),60),55)),(57,59)),((((20,(30,39)),56),(24,(32,34))),29))),(((19,46),69),53)),(5,10)),(((12,58),(27,36)),67)),((((((((3,17),(22,54)),(49,63)),((18,43),68)),(((33,47),42),(48,75))),(((16,28),45),66)),61),52)),(8,15)),(40,41)),(38,73)),((((((((4,(23,64)),62),(51,71)),((14,37),44)),(21,35)),72),(6,74)),9)),(13,50)),70);
 642: 1 -9421.498047 -9079.42482 (0,(((((((((((((((((1,65),26),(7,25)),((((20,56),(30,39)),(24,(32,34))),29)),((2,(((11,31),60),55)),(57,59))),(((19,46),69),53)),(5,10)),67),((12,58),(27,36))),(((((((3,17),(22,54)),(49,63)),((18,43),68)),(((33,47),42),(48,75))),(((16,28),45),66)),61)),52),((8,15),(40,41))),(38,73)),((((4,(23,64)),((14,37),44)),62),(51,71))),((6,74),72)),(9,(21,35))),(13,50)),70);
 643: 1 -8951.726562 -9092.290704 (0,(((((((((((((((((1,(26,65)),(7,25)),((((20,56),(30,39)),(24,(32,34))),29)),((2,(((11,31),60),55)),(57,59))),(((19,46),69),53)),(5,10)),(((12,58),(27,36)),67)),52),((((((3,17),(22,54)),(49,63)),(((18,43),68),(((33,47),42),(48,75)))),(8,15)),((((16,28),45),66),61))),(40,41)),(38,73)),(((4,(23,64)),((14,37),44)),((51,71),62))),((6,74),72)),9),(21,35)),70),50),13);
 644: 1 -9125.078125 -9097.953192 (0,(((((((((((((((1,65),26),(7,25)),((((20,(30,39)),56),(24,(32,34))),29)),((2,(((11,60),31),55)),(57,59))),(((19,46),69),53)),(5,10)),52),(((12,58),(27,36)),67)),(((((((3,17),(22,54)),(18,43)),(((33,47),42),(48,75))),((49,63),68)),(((16,28),66),45)),((8,15),61))),(40,41)),(38,73)),(((4,62),((14,37),((23,64),44))),(51,71))),((6,74),72)),(9,(21,35))),((13,50),70));
 645: 1 -9426.505859 -9084.215197 (0,(((((((((((((1,65),26),(7,25)),(((20,((30,39),56)),(24,(32,34))),29)),((2,(((11,31),60),55)),(57,59))),(((19,46),69),53)),(5,10)),(((12,58),(27,36)),67)),(((((((3,17),(22,54)),(49,63)),(((18,43),68),(((33,47),42),(48,75)))),(((16,28),45),66)),52),((8,15),61))),(40,41)),(38,73)),((((((4,(23,64)),((14,37),44)),62),(51,71)),((6,74),72)),(9,(21,35)))),(13,50)),70);
 646: 2 -9473.554688 -9077.731456 (0,(((((((((((((((((1,65),26),(7,25)),((((20,56),(30,39)),(24,(32,34))),29)),((2,(57,59)),(((11,31),60),55))),(((19,46),69),53)),(5,10)),(((12,58),(27,36)),67)),52),(((((((3,17),(22,54)),((18,43),68)),(49,63)),(((33,47),42),(48,75))),(((16,28),45),66)),((8,15),61))),(40,41)),(38,73)),((((4,(23,64)),((14,44),37)),62),(51,71))),((6,74),72)),(9,(21,35))),13),50),70);
 647: 1 -8885.870117 -9091.307406 (0,((((((((((((((((1,(26,65)),(7,25)),(((2,(((11,60),31),55)),(57,59)),(((20,((30,39),56)),((24,34),32)),29))),(((19,46),69),53)),(5,10)),67),((12,58),(27,36))),52),((((((3,17),(22,54)),(((18,43),68),(49,63))),(((33,47),42),(48,75))),(((16,28),66),45)),((8,15),61))),(40,41)),(38,73)),((4,(23,64)),((((14,37),44),(51,71)),62))),9),((6,74),72)),(21,35)),13),(50,70));
 648: 1 -9613.419922 -9083.737955 (0,((((((((((((((((1,65),26),(7,25)),((((20,(30,39)),56),(24,(32,34))),29)),((2,(((11,60),31),55)),(57,59))),(((19,46),69),53)),(5,10)),(((12,58),(27,36)),67)),52),(((((((3,17),(22,54)),((18,43),68)),(((33,47),42),(48,75))),(49,63)),(((16,28),66),45)),((8,15),61))),(40,41)),(38,73)),(((((4,(23,64)),(51,71)),((14,37),44)),62),((6,74),72))),(9,(21,35))),13),50),70);
 649: 1 -9032.111328 -9080.969756 (0,(((((((((((((((1,(26,65)),(7,25)),((((20,(30,39)),56),(24,(32,34))),29)),((2,(((11,60),31),55)),(57,59))),(((19,46),69),53)),(5,10)),(((12,58),(27,36)),67)),52),(((((((3,17),(22,54)),(49,63)),((18,43),68)),(((33,47),42),(48,75))),(((16,28),45),66)),61)),((8,15),(40,41))),(38,73)),((4,(23,64)),((((14,37),44),(51,71)),62))),((6,74),72)),((9,35),21)),(13,50)),70);
 650: 3 -9343.394531 -9092.317269 (0,(((((((((((((((1,(26,65)),(7,25)),(((((20,56),30),39),(24,(32,34))),29)),((2,((11,(31,60)),55)),(57,59))),(((19,46),69),53)),(5,10)),(((12,58),(27,36)),67)),(40,41)),(((((((3,17),(22,54)),(49,63)),((18,43),68)),(((33,47),42),(48,75))),(((16,28),45),66)),((8,15),61))),52),(38,73)),((((4,(23,64)),(51,71)),62),((14,37),44))),((6,74),72)),((9,35),21)),(13,50)),70);
 651: 2 -8883.337891 -9098.409879 (0,((((((((((((((((((1,65),26),((((20,56),(30,39)),(24,(32,34))),29)),(7,25)),((2,(57,59)),(((11,31),60),55))),(((19,46),69),53)),(5,10)),(((12,58),(27,36)),67)),(40,41)),52),((8,15),61)),(((((3,17),(22,54)),(49,63)),((18,43),68)),(((33,47),42),(48,75)))),(((16,28),45),66)),(38,73)),((((4,(23,64)),((14,37),44)),62),(51,71))),((6,74),72)),((9,35),21)),(13,50)),70);
 652: 1 -8767.487305 -9095.229684 (0,(((((((((((((((1,(26,65)),(7,25)),(((2,(((11,60),31),55)),(57,59)),((((20,56),(30,39)),(24,(32,34))),29))),(((19,46),69),53)),(5,10)),67),((12,58),(27,36))),(((((((3,17),(22,54)),((18,43),68)),(49,63)),(((33,47),42),(48,75))),(((16,28),45),66)),61)),((8,15),(40,41))),52),(38,73)),(4,((((14,37),(51,71)),((23,64),44)),62))),((6,74),72)),9),(21,35)),((13,50),70));
 653: 2 -8674.894531 -9086.533801 (0,(((((((((((((1,(26,65)),(7,25)),((((20,56),(30,39)),(24,(32,34))),29)),((2,(((11,60),31),55)),(57,59))),(((19,46),69),53)),(5,10)),(((12,58),(27,36)),67)),(40,41)),(((((((3,17),(22,54)),(49,63)),((18,43),68)),(((33,47),42),(48,75))),(((16,28),45),66)),((8,15),61))),52),(38,73)),((((((4,(23,64)),((14,37),44)),62),(51,71)),((6,74),72)),((9,21),35))),(13,50)),70);
 654: 1 -9825.836914 -9083.049282 (0,((((((((((((((((1,65),26),(7,25)),((((20,(30,39)),56),(24,(32,34))),29)),((2,(57,59)),(((11,31),60),55))),(((19,46),69),53)),(5,10)),(((12,58),(27,36)),67)),(((((((3,17),(22,54)),(49,63)),((18,43),68)),(((33,47),42),(48,75))),(((16,28),45),66)),61)),((8,15),(40,41))),52),(38,73)),((4,(((14,37),((23,64),44)),(51,71))),62)),((6,74),72)),(9,(21,35))),(13,50)),70);
 655: 2 -8654.200195 -9087.525654 (0,((((((((((((((1,(26,65)),(7,25)),((((20,56),(30,39)),(24,(32,34))),29)),((2,(((11,31),60),55)),(57,59))),(((19,46),69),53)),(5,10)),(((12,58),(27,36)),67)),(((((((3,17),(22,54)),(49,63)),((18,43),68)),(((33,47),42),(48,75))),(((16,28),45),66)),61)),((8,15),(40,41))),52),(38,73)),(9,(21,35))),((((4,(23,64)),((((14,37),44),(51,71)),62)),(6,74)),72)),(13,50)),70);
 656: 1 -8680.186523 -9088.924315 (0,(((((((((((((((((1,65),26),(7,25)),(((2,(((11,31),60),55)),(57,59)),((((20,(30,39)),56),((24,32),34)),29))),(((19,46),69),53)),(5,10)),67),((12,58),(27,36))),52),((((((3,17),(22,54)),(18,43)),(((33,47),42),(48,75))),((49,63),68)),(((16,28),66),45))),((8,15),61)),(40,41)),(38,73)),((4,(23,64)),((((14,37),44),(51,71)),62))),((6,74),72)),((9,35),21)),70),(13,50));
 657: 2 -9622.098633 -9090.11727 (0,(((((((((((((((((1,65),26),(7,25)),((2,(((11,60),31),55)),(57,59))),((((20,(30,39)),56),(24,(32,34))),29)),((5,10),(((19,46),69),53))),67),((12,58),(27,36))),52),((((((3,17),(22,54)),(49,63)),(((18,43),68),(((33,47),42),(48,75)))),(((16,28),45),66)),((8,15),61))),(40,41)),(38,73)),((((4,(23,64)),((14,37),44)),62),(51,71))),((6,74),72)),(9,(21,35))),13),50),70);
 658: 1 -9795.451172 -9092.063118 (0,((((((((((((((((1,(26,65)),(7,25)),((((20,56),(30,39)),(24,(32,34))),29)),((2,(((11,60),31),55)),(57,59))),(((19,46),69),53)),(5,10)),(((12,58),(27,36)),67)),(((((((3,17),(22,54)),(49,63)),(18,43)),(((33,47),42),(48,75))),68),((8,15),61))),((((16,28),45),66),52)),(40,41)),(38,73)),((4,(23,64)),((((14,37),44),(51,71)),62))),((6,74),72)),(9,(21,35))),50),13),70);
 659: 1 -8964.749023 -9089.238711 (0,(((((((((((((((((1,(26,65)),(7,25)),((((20,56),(30,39)),(24,(32,34))),29)),((2,(57,59)),(((11,60),31),55))),(((19,46),69),53)),(5,10)),(((12,58),(27,36)),67)),(((16,28),45),66)),(((((3,17),(22,54)),(49,63)),((18,43),68)),(((33,47),42),(48,75)))),((8,15),61)),52),(40,41)),(38,73)),((((4,(23,64)),((14,37),44)),62),(51,71))),((6,74),72)),(9,(21,35))),(13,50)),70);
 660: 1 -9085.643555 -9081.296816 (0,((((((((((((((((1,65),26),(7,25)),((2,(57,59)),(((11,31),60),55))),((((20,(30,39)),56),(24,(32,34))),29)),(((19,46),69),53)),(5,10)),(((12,58),(27,36)),67)),52),(((((((3,17),(22,54)),(49,63)),((18,43),68)),(((33,47),42),(48,75))),(((16,28),45),66)),((8,15),61))),(40,41)),(38,73)),(((4,(23,64)),(((14,37),44),62)),(51,71))),((6,74),72)),((9,35),21)),(13,50)),70);
 661: 1 -9192.064453 -9081.725596 (0,(((((((((((((1,65),26),(7,25)),(((20,((30,39),56)),(24,(32,34))),29)),((2,(((11,31),60),55)),(57,59))),(((19,46),69),53)),(5,10)),(((12,58),(27,36)),67)),((((((((3,17),(22,54)),(49,63)),((18,43),68)),(((33,47),42),(48,75))),(((16,28),66),45)),52),((8,15),61))),(40,41)),(38,73)),((((((4,(23,64)),((14,37),44)),62),(51,71)),((6,74),72)),(9,(21,35)))),(13,50)),70);
 662: 1 -9507.209961 -9082.906862 (0,((((((((((((((((1,65),26),(7,25)),((((20,(30,39)),56),(24,(32,34))),29)),((2,(57,59)),((11,(31,60)),55))),(((19,46),69),53)),(5,10)),(((12,58),(27,36)),67)),(((((((3,17),(22,54)),(49,63)),((18,43),68)),(((33,47),42),(48,75))),((((16,28),45),66),52)),((8,15),61))),(40,41)),(38,73)),((((4,(23,64)),62),(51,71)),((14,44),37))),((6,74),72)),9),(21,35)),(13,50)),70);
 663: 1 -8578.753906 -9085.776943 (0,(((((((((((((((1,(26,65)),(7,25)),((((20,56),(30,39)),(24,(32,34))),29)),((2,(57,59)),(((11,31),60),55))),(((19,46),69),53)),(5,10)),(((12,58),(27,36)),67)),(40,41)),((((((((3,17),(22,54)),(18,43)),((49,63),68)),(((33,47),42),(48,75))),(((16,28),45),66)),((8,15),61)),52)),(38,73)),((((4,(23,64)),62),((14,37),44)),(51,71))),((6,74),72)),(9,(21,35))),13),50),70);
 664: 2 -8442.134766 -9089.059923 (0,(((((((((((((1,(26,65)),(7,25)),(((20,56),(30,39)),((24,(32,34)),29))),((2,(((11,60),31),55)),(57,59))),(((19,46),69),53)),(5,10)),(((12,58),(27,36)),67)),52),(((((((3,17),(22,54)),(49,63)),((18,43),68)),(((33,47),42),(48,75))),(((16,28),45),66)),61)),((8,15),(40,41))),(38,73)),((((((4,(23,64)),(51,71)),62),((14,37),44)),((6,74),72)),(9,(21,35)))),(13,50)),70);
 665: 1 -9344.900391 -9089.678029 (0,((((((((((((((((1,65),26),(7,25)),(((20,((30,39),56)),(24,(32,34))),29)),((2,((11,(31,60)),55)),(57,59))),(((19,46),53),69)),(5,10)),67),((12,58),(27,36))),((((((((3,17),(22,54)),((18,43),68)),(49,63)),(((33,47),42),(48,75))),((16,28),(45,66))),61),((8,15),52))),(40,41)),(38,73)),((((4,(23,64)),(51,71)),62),((14,37),44))),((6,74),72)),(9,(21,35))),(13,50)),70);
 666: 1 -8684.626953 -9092.220388 (0,((((((((((((((((1,(26,65)),(7,25)),(((20,56),(30,39)),((24,(32,34)),29))),((2,(((11,31),60),55)),(57,59))),(((19,46),69),53)),(5,10)),67),((12,58),(27,36))),52),(((((((3,17),(22,54)),(((33,47),42),(48,75))),((18,43),68)),(49,63)),(((16,28),66),45)),((8,15),61))),(40,41)),(38,73)),((((4,(23,64)),(51,71)),62),((14,44),37))),((6,74),72)),(9,(21,35))),(13,50)),70);
 667: 4 -8411.388672 -9086.044998 (0,(((((((((((((((1,(26,65)),((7,25),(((20,((30,39),56)),(24,(32,34))),29))),((2,(((11,31),60),55)),(57,59))),(((19,46),69),53)),(5,10)),67),((12,58),(27,36))),(40,41)),(((((((3,17),(22,54)),(49,63)),((18,43),68)),(((33,47),42),(48,75))),(((16,28),45),66)),((8,15),61))),52),(38,73)),((((4,(23,64)),((14,37),44)),62),(51,71))),((6,74),72)),(9,(21,35))),(13,50)),70);
 668: 1 -8506.398438 -9085.465472 (0,((((((((((((((((((1,65),26),(7,25)),((((20,56),(30,39)),(24,(32,34))),29)),((2,(((11,31),60),55)),(57,59))),(((19,46),69),53)),(5,10)),(((12,58),(27,36)),67)),52),61),((((((3,17),(22,54)),(49,63)),((18,43),68)),(((33,47),42),(48,75))),(((16,28),45),66))),((8,15),(40,41))),(38,73)),((((4,(23,64)),((14,37),44)),62),(51,71))),((6,74),72)),9),(21,35)),(13,50)),70);
 669: 1 -9121.939453 -9081.879788 (0,(((((((((((((1,(26,65)),(7,25)),((((20,56),(30,39)),(24,(32,34))),29)),((2,(57,59)),(((11,60),31),55))),(((19,46),69),53)),(5,10)),(((12,58),(27,36)),67)),(40,41)),(((((((3,17),(22,54)),(49,63)),((18,43),68)),(((33,47),42),(48,75))),(((16,28),45),66)),((8,15),61))),52),(38,73)),((((((4,(23,64)),((14,37),44)),62),(51,71)),((6,74),72)),(9,(21,35)))),(13,50)),70);
 670: 1 -8830.696289 -9082.539397 (0,(((((((((((((1,(26,65)),(7,25)),((((20,56),(30,39)),(24,(32,34))),29)),((2,(((11,60),31),55)),(57,59))),(((19,46),69),53)),(5,10)),(((12,58),(27,36)),67)),52),(((((((3,17),(22,54)),((18,43),68)),(49,63)),(((33,47),42),(48,75))),(((16,28),45),66)),61)),((8,15),(40,41))),(38,73)),((((((4,(23,64)),(51,71)),62),((14,37),44)),((6,74),72)),(9,(21,35)))),(13,50)),70);
 671: 1 -8917.600586 -9104.527754 (0,((((((((((((((1,(26,65)),(7,25)),(((2,(((11,31),60),55)),(57,59)),((((20,56),(30,39)),(24,(32,34))),29))),(((19,46),69),53)),(5,10)),((12,58),((27,36),67))),52),((((((3,17),(22,54)),(49,63)),((18,43),68)),(((33,47),42),(48,75))),((((16,28),45),66),61))),(8,15)),(40,41)),(38,73)),((((((4,(23,64)),62),((14,37),44)),(51,71)),(21,35)),(((6,74),72),9))),50),13),70);
 672: 1 -8796.099609 -9085.294025 (0,(((((((((((((((((((1,65),26),(7,25)),((((20,(30,39)),56),(24,(32,34))),29)),((2,(((11,60),31),55)),(57,59))),(((19,46),69),53)),(5,10)),(((12,58),(27,36)),67)),(40,41)),((8,15),52)),((((((3,17),(22,54)),(49,63)),((18,43),68)),(((33,47),42),(48,75))),(((16,28),45),66))),61),(38,73)),((((4,(23,64)),62),((14,37),44)),(51,71))),((6,74),72)),9),(21,35)),50),13),70);
 673: 1 -9449.55957 -9102.812096 (0,(((((((((((((((((1,(26,65)),(7,25)),(((((20,56),39),30),(24,(32,34))),29)),((2,(57,59)),(((11,60),31),55))),(((19,46),69),53)),(5,10)),(((12,58),(27,36)),67)),(40,41)),52),((8,15),61)),(((((3,17),(22,54)),(49,63)),((18,43),68)),(((33,47),42),(48,75)))),(((16,28),45),66)),(38,73)),((((4,(23,64)),((14,37),44)),62),(51,71))),((6,74),72)),((9,35),21)),(13,50)),70);
 674: 1 -9002.428711 -9087.702829 (0,(((((((((((((((1,65),26),(7,25)),((((20,56),(30,39)),(24,(32,34))),29)),(2,((((11,31),60),55),(57,59)))),(((19,46),69),53)),(5,10)),(((12,58),(27,36)),67)),52),(((((((3,17),(22,54)),(49,63)),((18,43),68)),(((33,47),42),(48,75))),(((16,28),45),66)),((8,15),61))),(40,41)),(38,73)),(((((4,((14,37),((23,64),44))),62),(51,71)),((6,74),72)),(9,(21,35)))),13),50),70);
 675: 1 -8601.011719 -9093.005308 (0,(((((((((((((((1,65),26),(7,25)),(((20,(30,39)),56),(((24,34),32),29))),((2,(57,59)),(((11,31),60),55))),(((19,46),69),53)),(5,10)),(((12,58),(27,36)),67)),((((((((3,17),(22,54)),(18,43)),((49,63),68)),(((33,47),42),(48,75))),(((16,28),45),66)),52),((8,15),61))),(40,41)),(38,73)),((((4,(23,64)),62),(51,71)),((14,44),37))),((6,74),72)),(9,(21,35))),(13,50)),70);
 676: 1 -8684.923828 -9096.94897 (0,(((((((((((((((((1,65),26),(7,25)),((((20,56),(30,39)),(24,(32,34))),29)),((2,(((11,31),60),55)),(57,59))),(((19,46),69),53)),(5,10)),52),(((12,58),(27,36)),67)),61),((((((3,17),(22,54)),(49,63)),((18,43),68)),(((33,47),42),(48,75))),(((16,28),45),66))),((8,15),(40,41))),(38,73)),((((4,(23,64)),((14,37),44)),62),(51,71))),((6,74),72)),(9,(21,35))),(13,50)),70);
 677: 2 -8873.631836 -9082.57755 (0,((((((((((((((1,(26,65)),(7,25)),(((20,((30,39),56)),(24,(32,34))),29)),((2,(((11,60),31),55)),(57,59))),(((19,46),69),53)),(5,10)),(((12,58),(27,36)),67)),52),(((((((3,17),(22,54)),(49,63)),((18,43),68)),(((33,47),42),(48,75))),(((16,28),45),66)),((8,15),61))),(40,41)),(38,73)),(((((4,(23,64)),(((14,37),44),62)),(51,71)),((9,35),21)),((6,74),72))),13),50),70);
 678: 1 -9505.316406 -9091.638453 (0,(((((((((((((1,(26,65)),(7,25)),(((19,46),69),53)),(((2,(((11,31),60),55)),(57,59)),(((20,((30,39),56)),(24,(32,34))),29))),(5,10)),(((12,58),(27,36)),67)),((((((((3,17),(22,54)),(18,43)),((49,63),68)),(((33,47),42),(48,75))),(((16,28),45),66)),52),((8,15),61))),(40,41)),(38,73)),((((4,(23,64)),(51,71)),62),((14,37),44))),((6,74),72)),(9,(21,35))),(13,50)),70);
 679: 1 -9035.822266 -9092.489808 (0,(((((((((((((((1,(26,65)),(7,25)),((((20,56),(30,39)),(24,(32,34))),29)),((2,(((11,60),31),55)),(57,59))),(((19,46),69),53)),(5,10)),52),(((12,58),(27,36)),67)),(((((((3,17),(22,54)),(18,43)),(((33,47),42),(48,75))),((49,63),68)),(((16,28),66),45)),((8,15),61))),(40,41)),(38,73)),(((4,(23,64)),(((14,37),44),(51,71))),62)),((6,74),72)),(9,(21,35))),(13,50)),70);
 680: 2 -9393.771484 -9086.709912 (0,(((((((((((((((((1,65),26),(7,25)),((((20,56),(30,39)),(24,(32,34))),29)),((2,(((11,31),60),55)),(57,59))),(((19,46),69),53)),(5,10)),(((12,58),(27,36)),67)),52),(((((((3,17),(22,54)),(49,63)),((18,43),68)),(((33,47),42),(48,75))),(((16,28),45),66)),61)),((8,15),(40,41))),(38,73)),(((4,(23,64)),(((14,37),44),(51,71))),62)),((6,74),72)),21),(9,35)),(13,50)),70);
 681: 1 -9337.394531 -9081.341884 (0,((((((((((((((((1,65),26),(7,25)),(((20,((30,39),56)),(24,(32,34))),29)),((2,(((11,31),60),55)),(57,59))),(((19,46),69),53)),(5,10)),67),((12,58),(27,36))),((((((((3,17),(22,54)),(49,63)),((18,43),68)),(((33,47),42),(48,75))),(((16,28),45),66)),((8,15),61)),52)),(40,41)),(38,73)),((6,74),72)),((((4,(23,64)),((14,37),44)),62),(51,71))),(9,(21,35))),(13,50)),70);
 682: 1 -8977.859375 -9091.332442 (0,(((((((((((((((1,(26,65)),(7,25)),((((20,56),(30,39)),(24,(32,34))),29)),((2,(((11,60),31),55)),(57,59))),(((19,46),69),53)),(5,10)),(((12,58),(27,36)),67)),((((((((3,17),(22,54)),(18,43)),(49,63)),(((33,47),42),(48,75))),68),((8,15),61)),((((16,28),45),66),52))),(40,41)),(38,73)),((4,(23,64)),((((14,37),44),(51,71)),62))),((6,74),72)),(9,(21,35))),50),13),70);
 683: 2 -9136.326172 -9081.296816 (0,((((((((((((((((1,65),26),(7,25)),((2,(57,59)),(((11,31),60),55))),((((20,(30,39)),56),(24,(32,34))),29)),(((19,46),69),53)),(5,10)),(((12,58),(27,36)),67)),52),(((((((3,17),(22,54)),(49,63)),((18,43),68)),(((33,47),42),(48,75))),(((16,28),45),66)),((8,15),61))),(40,41)),(38,73)),(((4,(23,64)),(((14,37),44),62)),(51,71))),((6,74),72)),((9,35),21)),(13,50)),70);
 684: 2 -8951.103516 -9101.175426 (0,(((((((((((((((1,65),26),(7,25)),((((20,(30,39)),56),(24,(32,34))),29)),((2,(((11,31),60),55)),(57,59))),(((19,46),69),53)),(5,10)),(((12,58),(27,36)),67)),((((((((3,17),(22,54)),(49,63)),(18,43)),68),((((16,28),45),66),52)),(((33,47),42),(48,75))),((8,15),61))),(40,41)),(38,73)),((4,(23,64)),((((14,37),44),(51,71)),62))),((6,74),72)),(9,(21,35))),(13,50)),70);
 685: 1 -9318.167969 -9100.512306 (0,(((((((((((((((1,65),26),(7,25)),((((20,(30,39)),56),(24,(32,34))),29)),((2,(((11,31),60),55)),(57,59))),(((19,46),69),53)),(5,10)),((((((((3,17),(22,54)),(49,63)),(18,43)),68),(((33,47),42),(48,75))),((((16,28),45),66),52)),((8,15),61))),(((12,58),(27,36)),67)),(40,41)),(38,73)),((4,(23,64)),((((14,37),44),(51,71)),62))),((6,74),72)),(9,(21,35))),(13,50)),70);
 686: 1 -8930.091797 -9093.299981 (0,(((((((((((((((((1,65),26),(7,25)),((((20,(30,39)),56),(24,(32,34))),29)),((2,(((11,60),31),55)),(57,59))),(((19,46),69),53)),(5,10)),67),((12,58),(27,36))),(40,41)),((((((3,17),(22,54)),(49,63)),((18,43),(((33,47),42),(48,75)))),(((16,28),45),66)),((8,15),(61,68)))),52),(38,73)),((((4,(23,64)),((14,37),44)),62),(51,71))),((6,74),72)),(9,(21,35))),(13,50)),70);
 687: 1 -8850.714844 -9085.741842 (0,((((((((((((((((1,65),26),(7,25)),((((20,56),(30,39)),(24,(32,34))),29)),((2,(((11,60),31),55)),(57,59))),(((19,46),69),53)),(5,10)),67),((12,58),(27,36))),((((((((3,17),(22,54)),(49,63)),((18,43),68)),(((33,47),42),(48,75))),(8,15)),((((16,28),45),66),61)),52)),(40,41)),(38,73)),(((4,(23,64)),((51,71),62)),((14,37),44))),((6,74),72)),(9,(21,35))),70),(13,50));
 688: 1 -8917.379883 -9109.99645 (0,((((((((((((((1,65),26),(7,25)),((((20,(30,39)),56),(24,(32,34))),29)),((2,(((11,60),31),55)),(57,59))),(((19,46),69),53)),(5,10)),((((((((3,17),(22,54)),(49,63)),((18,43),68)),(((33,47),42),(48,75))),(((16,28),45),66)),61),(((12,58),(27,36)),67))),((8,15),(40,41))),52),(38,73)),(((((4,(23,64)),((((14,37),44),(51,71)),62)),(6,74)),72),(9,(21,35)))),50),13),70);
 689: 3 -8974.75 -9090.162201 (0,((((((((((((((((1,(26,65)),(7,25)),(((20,56),(30,39)),((24,(32,34)),29))),((2,(((11,31),60),55)),(57,59))),(((19,46),69),53)),(5,10)),(((12,58),(27,36)),67)),(40,41)),((8,15),52)),((((((3,17),(22,54)),(49,63)),((18,43),68)),(((33,47),42),(48,75))),(((16,28),45),66))),61),(38,73)),((((4,(23,64)),((14,37),44)),62),(51,71))),((6,74),72)),(9,(21,35))),(13,50)),70);
 690: 1 -9032.914062 -9095.508381 (0,(((((((((((((((1,(26,65)),(7,25)),(((20,((30,39),56)),(24,(32,34))),29)),((2,(((11,60),31),55)),(57,59))),(((19,46),69),53)),(5,10)),(((12,58),(27,36)),67)),(((((((3,17),(22,54)),(49,63)),(((18,43),68),(((33,47),42),(48,75)))),(((16,28),45),66)),52),((8,15),61))),(40,41)),(38,73)),((((4,((14,44),37)),(23,64)),(51,71)),62)),((6,74),72)),(9,35)),21),(13,50)),70);
 691: 2 -8189.328125 -9096.587214 (0,(((((((((((((1,65),26),(7,25)),(((2,(((11,31),60),55)),(57,59)),((((20,(30,39)),56),(24,(32,34))),29))),(((19,46),69),53)),(5,10)),(((12,58),(27,36)),67)),52),(((((((3,17),(22,54)),(49,63)),((18,43),68)),(((33,47),42),(48,75))),(((16,28),45),66)),61)),((8,15),(40,41))),(38,73)),(13,50)),(((((((4,(23,64)),(51,71)),62),((14,37),44)),(21,35)),((6,74),72)),9)),70);
 692: 3 -9176.308594 -9089.554468 (0,((((((((((((((1,(26,65)),((((20,56),(30,39)),(24,(32,34))),29)),(7,25)),((2,(((11,60),31),55)),(57,59))),(((19,46),69),53)),(5,10)),(((12,58),(27,36)),67)),(((((((3,17),(22,54)),(49,63)),((18,43),68)),(((33,47),42),(48,75))),((((16,28),45),66),52)),((8,15),61))),(40,41)),(38,73)),((4,(23,64)),((((14,37),44),(51,71)),62))),((6,74),72)),(9,(21,35))),(13,50)),70);
 693: 1 -9249.449219 -9092.814279 (0,(((((((((((((((((1,65),26),(7,25)),((((20,(30,39)),56),(24,(32,34))),29)),((2,(((11,60),31),55)),(57,59))),(((19,46),69),53)),(5,10)),67),((12,58),(27,36))),(40,41)),(((((((3,17),(22,54)),(18,43)),(49,63)),(((33,47),42),(48,75))),(((16,28),45),66)),((8,15),(61,68)))),52),(38,73)),((((4,(23,64)),((14,37),44)),62),(51,71))),((6,74),72)),(9,(21,35))),(13,50)),70);
 694: 1 -8811.446289 -9087.69344 (0,(((((((((((((((1,65),26),(7,25)),((((20,56),(30,39)),(24,(32,34))),29)),((2,(((11,60),31),55)),(57,59))),(((19,46),69),53)),(5,10)),(((12,58),(27,36)),67)),((((((((3,17),(22,54)),((18,43),68)),(49,63)),(((33,47),42),(48,75))),(8,15)),((((16,28),45),66),61)),52)),(40,41)),(38,73)),(((4,(23,64)),((51,71),62)),((14,37),44))),((6,74),72)),(9,(21,35))),70),(13,50));
 695: 1 -9710.120117 -9085.516553 (0,(((((((((((((((((1,65),26),(7,25)),(((20,56),(30,39)),((24,(32,34)),29))),((2,(57,59)),(((11,31),60),55))),(((19,46),69),53)),(5,10)),(((12,58),(27,36)),67)),52),((((((3,17),(22,54)),(49,63)),((18,43),68)),(((33,47),42),(48,75))),(((16,28),45),66))),((8,15),61)),(40,41)),(38,73)),((4,(23,64)),((((14,37),44),(51,71)),62))),((6,74),72)),(9,(21,35))),(13,50)),70);
 696: 2 -8673.464844 -9090.956127 (0,(((((((((((((((((1,65),26),(7,25)),(((2,(((11,31),60),55)),(57,59)),((((20,(30,39)),56),((24,32),34)),29))),(((19,46),69),53)),(5,10)),67),((12,58),(27,36))),52),(((((((3,17),(22,54)),(18,43)),(((33,47),42),(48,75))),(49,63)),68),(((16,28),66),45))),((8,15),61)),(40,41)),(38,73)),((4,(23,64)),((((14,37),44),(51,71)),62))),((6,74),72)),(9,(21,35))),70),(13,50));
 697: 1 -9256.401367 -9095.511282 (0,((((((((((((((1,(26,65)),(7,25)),(((2,(((11,31),60),55)),(57,59)),((((20,56),(30,39)),(24,(32,34))),29))),(((19,46),69),53)),(5,10)),(((12,58),(27,36)),67)),52),((((((3,17),(22,54)),((18,43),68)),(49,63)),(((33,47),42),(48,75))),((((16,28),45),66),61))),(8,15)),(40,41)),(38,73)),((((((4,(23,64)),62),((14,37),44)),(51,71)),(21,35)),(((6,74),72),9))),50),13),70);
 698: 1 -8542.448242 -9084.085946 (0,(((((((((((((((((1,65),26),(7,25)),((((20,56),(30,39)),(24,(32,34))),29)),((2,(((11,31),60),55)),(57,59))),(((19,46),69),53)),(5,10)),(((12,58),(27,36)),67)),52),61),((((((3,17),(22,54)),((18,43),68)),(49,63)),(((33,47),42),(48,75))),(((16,28),45),66))),((8,15),(40,41))),(38,73)),((((4,(23,64)),((14,37),44)),62),(51,71))),((6,74),72)),(9,(21,35))),(13,50)),70);
 699: 1 -8977.378906 -9080.123892 (0,(((((((((((((((1,(26,65)),(7,25)),((((20,56),(30,39)),(24,(32,34))),29)),((2,(57,59)),(((11,60),31),55))),(((19,46),69),53)),(5,10)),(((12,58),(27,36)),67)),52),(((((((3,17),(22,54)),(18,43)),(((33,47),42),(48,75))),((49,63),68)),(((16,28),66),45)),((8,15),61))),(40,41)),(38,73)),(((4,(23,64)),(((14,37),44),(51,71))),62)),((6,74),72)),(9,(21,35))),(13,50)),70);
 700: 2 -9363.72168 -9077.162439 (0,(((((((((((((((1,(26,65)),(7,25)),((((20,56),(30,39)),(24,(32,34))),29)),((2,(57,59)),(((11,31),60),55))),(((19,46),69),53)),(5,10)),(((12,58),(27,36)),67)),(((((((3,17),(22,54)),(49,63)),((18,43),68)),(((33,47),42),(48,75))),(((16,28),45),66)),61)),((8,15),(40,41))),52),(38,73)),((((4,(23,64)),((14,37),44)),62),(51,71))),((6,74),72)),(9,(21,35))),(13,50)),70);
 701: 3 -9361.558594 -9085.989284 (0,(((((((((((((((1,65),26),((7,25),((((20,(30,39)),56),(24,(32,34))),29))),((2,((11,(31,60)),55)),(57,59))),(((19,46),69),53)),(5,10)),(((12,58),(27,36)),67)),(40,41)),(((((((3,17),(22,54)),(49,63)),((18,43),68)),(((33,47),42),(48,75))),(((16,28),45),66)),((8,15),61))),52),(38,73)),((4,(23,64)),((((14,37),44),(51,71)),62))),((6,74),72)),(9,(21,35))),(13,50)),70);
 702: 1 -9143.722656 -9091.638453 (0,(((((((((((((1,(26,65)),(7,25)),(((19,46),69),53)),(((2,(((11,31),60),55)),(57,59)),(((20,((30,39),56)),(24,(32,34))),29))),(5,10)),(((12,58),(27,36)),67)),((((((((3,17),(22,54)),(18,43)),((49,63),68)),(((33,47),42),(48,75))),(((16,28),45),66)),52),((8,15),61))),(40,41)),(38,73)),((((4,(23,64)),(51,71)),62),((14,37),44))),((6,74),72)),(9,(21,35))),(13,50)),70);
 703: 1 -9163.386719 -9092.095451 (0,(((((((((((((((1,65),26),(7,25)),((((20,(30,39)),56),(24,(32,34))),29)),((2,(57,59)),((11,(31,60)),55))),(((19,46),69),53)),(5,10)),((12,58),((27,36),67))),(((((((3,17),(22,54)),(49,63)),((18,43),68)),(((33,47),42),(48,75))),((((16,28),45),66),52)),((8,15),61))),(40,41)),(38,73)),((((4,(23,64)),62),(51,71)),((14,44),37))),((6,74),72)),(9,(21,35))),(13,50)),70);
 704: 1 -9159.668945 -9087.505123 (0,(((((((((((((((1,65),26),(7,25)),((((20,(30,39)),56),(24,(32,34))),29)),((2,(((11,31),60),55)),(57,59))),(((19,46),69),53)),(5,10)),(((12,58),(27,36)),67)),(((((((3,17),(22,54)),(49,63)),(18,43)),68),(((33,47),42),(48,75))),((((16,28),45),66),52))),((8,15),61)),(40,41)),(38,73)),((((((4,(23,64)),((14,37),44)),62),(51,71)),((6,74),72)),(9,(21,35)))),13),50),70);
 705: 4 -8834.570312 -9079.042938 (0,((((((((((((((((((1,65),26),(7,25)),((((20,56),(30,39)),(24,(32,34))),29)),((2,(((11,31),60),55)),(57,59))),(((19,46),69),53)),(5,10)),67),((12,58),(27,36))),52),(((((((3,17),(22,54)),(49,63)),((18,43),68)),(((33,47),42),(48,75))),(((16,28),45),66)),61)),((8,15),(40,41))),(38,73)),((((4,(23,64)),((14,37),44)),62),(51,71))),((6,74),72)),(9,(21,35))),13),50),70);
 706: 6 -8306.041992 -9080.21644 (0,(((((((((((((((1,(26,65)),(7,25)),((((20,56),(30,39)),(24,(32,34))),29)),((2,((11,(31,60)),55)),(57,59))),(((19,46),69),53)),(5,10)),(((12,58),(27,36)),67)),(40,41)),(((((((3,17),(22,54)),(49,63)),((18,43),68)),(((33,47),42),(48,75))),(((16,28),45),66)),((8,15),61))),52),(38,73)),((((4,(23,64)),(51,71)),62),((14,37),44))),((6,74),72)),((9,35),21)),(13,50)),70);
 707: 1 -8796.193359 -9082.539397 (0,(((((((((((((1,(26,65)),(7,25)),((((20,56),(30,39)),(24,(32,34))),29)),((2,(((11,60),31),55)),(57,59))),(((19,46),69),53)),(5,10)),(((12,58),(27,36)),67)),52),(((((((3,17),(22,54)),((18,43),68)),(49,63)),(((33,47),42),(48,75))),(((16,28),45),66)),61)),((8,15),(40,41))),(38,73)),((((((4,(23,64)),(51,71)),62),((14,37),44)),((6,74),72)),(9,(21,35)))),(13,50)),70);
 708: 2 -8908.526367 -9086.81388 (0,((((((((((((((1,65),26),((7,25),(((20,((30,39),56)),(24,(32,34))),29))),((2,(((11,60),31),55)),(57,59))),(((19,46),69),53)),(5,10)),(((12,58),(27,36)),67)),((((((((3,17),(22,54)),(49,63)),((18,43),68)),(((33,47),42),(48,75))),(((16,28),45),66)),61),((8,15),52))),(40,41)),(38,73)),((((4,(23,64)),(51,71)),62),((14,37),44))),((6,74),72)),(9,(21,35))),(13,50)),70);
 709: 1 -9526.816406 -9085.594913 (0,(((((((((((((((1,65),26),(7,25)),((((20,(30,39)),56),(24,(32,34))),29)),((2,(57,59)),(((11,60),31),55))),(((19,46),69),53)),(5,10)),(((12,58),(27,36)),67)),52),(((((((3,17),(22,54)),(18,43)),(((33,47),42),(48,75))),((49,63),68)),(((16,28),66),45)),((8,15),61))),(40,41)),(38,73)),(((4,62),((14,37),((23,64),44))),(51,71))),((6,74),72)),(9,(21,35))),((13,50),70));
 710: 2 -9251.974609 -9089.985759 (0,((((((((((((((((((1,65),26),(7,25)),((((20,56),(30,39)),(24,(32,34))),29)),((2,(((11,31),60),55)),(57,59))),(((19,46),69),53)),(((12,58),(27,36)),67)),(5,10)),52),(((((((3,17),(22,54)),(49,63)),((18,43),68)),(((33,47),42),(48,75))),(((16,28),45),66)),((8,15),61))),(40,41)),(38,73)),((4,(23,64)),((((14,37),44),(51,71)),62))),((6,74),72)),9),(21,35)),50),13),70);
 711: 5 -9025.337891 -9079.752464 (0,((((((((((((((((1,(26,65)),(7,25)),((((20,56),(30,39)),(24,(32,34))),29)),(2,((((11,31),60),55),(57,59)))),(((19,46),69),53)),(5,10)),(((12,58),(27,36)),67)),52),(((((((3,17),(22,54)),(49,63)),((18,43),68)),(((33,47),42),(48,75))),(((16,28),45),66)),((8,15),61))),(40,41)),(38,73)),((((4,(23,64)),(51,71)),((14,37),44)),62)),((6,74),72)),(9,(21,35))),13),70),50);
 712: 1 -8188.592773 -9103.790348 (0,((((((((((((((((1,26),65),(7,25)),(((19,46),69),53)),(((2,(((11,31),60),55)),(57,59)),((((20,56),(30,39)),((24,34),32)),29))),(5,10)),67),((12,58),(27,36))),52),((((((3,17),(22,54)),(18,43)),(((33,47),42),(48,75))),((49,63),68)),(((16,28),66),45))),((8,15),61)),(40,41)),(38,73)),((((4,62),(14,37)),((23,64),44)),(51,71))),((6,74),72)),(9,(21,35))),((13,70),50));
 713: 2 -8960.463867 -9077.906608 (0,((((((((((((((((1,65),26),(7,25)),((((20,56),(30,39)),(24,(32,34))),29)),((2,(((11,31),60),55)),(57,59))),(((19,46),69),53)),(5,10)),67),((12,58),(27,36))),((((((((3,17),(22,54)),(49,63)),((18,43),68)),(((33,47),42),(48,75))),(((16,28),45),66)),((8,15),61)),52)),(40,41)),(38,73)),(((4,(23,64)),((51,71),62)),((14,37),44))),((6,74),72)),(9,(21,35))),(13,50)),70);
 714: 1 -9004.097656 -9093.299981 (0,(((((((((((((((((1,65),26),(7,25)),((((20,(30,39)),56),(24,(32,34))),29)),((2,(((11,60),31),55)),(57,59))),(((19,46),69),53)),(5,10)),67),((12,58),(27,36))),(40,41)),((((((3,17),(22,54)),(49,63)),((18,43),(((33,47),42),(48,75)))),(((16,28),45),66)),((8,15),(61,68)))),52),(38,73)),((((4,(23,64)),((14,37),44)),62),(51,71))),((6,74),72)),(9,(21,35))),(13,50)),70);
 715: 1 -9437.429688 -9085.708567 (0,((((((((((((((((1,(26,65)),(7,25)),(2,((((11,60),31),55),(57,59)))),((((20,56),(30,39)),(24,(32,34))),29)),(((19,46),69),53)),(5,10)),67),((12,58),(27,36))),52),((((((3,17),(22,54)),(49,63)),(((18,43),68),(((33,47),42),(48,75)))),(((16,28),45),66)),((8,15),61))),(40,41)),(38,73)),((((4,(23,64)),(51,71)),62),((14,37),44))),((6,74),72)),(9,(21,35))),(13,50)),70);
 716: 2 -8687.162109 -9086.536164 (0,((((((((((((((((((1,65),26),(7,25)),((((20,(30,39)),56),(24,(32,34))),29)),((2,(((11,60),31),55)),(57,59))),(((19,46),69),53)),(5,10)),(((12,58),(27,36)),67)),(40,41)),((8,15),52)),((((((3,17),(22,54)),(49,63)),((18,43),68)),(((33,47),42),(48,75))),(((16,28),45),66))),61),(38,73)),((6,74),72)),((((4,(23,64)),62),((14,37),44)),(51,71))),(9,(21,35))),50),13),70);
 717: 1 -8500.595703 -9081.41618 (0,((((((((((((((((((1,65),26),(7,25)),((((20,56),(30,39)),(24,(32,34))),29)),((2,(((11,31),60),55)),(57,59))),(((19,46),69),53)),(5,10)),67),((12,58),(27,36))),52),(((((((3,17),(22,54)),(49,63)),((18,43),68)),(((33,47),42),(48,75))),(((16,28),45),66)),61)),((8,15),(40,41))),(38,73)),((((4,(23,64)),((14,37),44)),62),(51,71))),((6,74),72)),9),(21,35)),(13,50)),70);
 718: 1 -8645.245117 -9091.694743 (0,((((((((((((((((((1,65),26),(7,25)),((((20,56),(30,39)),(24,(32,34))),29)),((2,(((11,31),60),55)),(57,59))),(((19,46),69),53)),(5,10)),52),(((12,58),(27,36)),67)),(((((((3,17),(22,54)),(49,63)),((18,43),68)),(((33,47),42),(48,75))),(((16,28),45),66)),((8,15),61))),(40,41)),(38,73)),(((4,(23,64)),(((14,37),44),(51,71))),62)),((6,74),72)),9),(21,35)),13),50),70);
 719: 1 -9612.591797 -9081.997576 (0,((((((((((((((((1,65),26),(7,25)),(((20,((30,39),56)),(24,(32,34))),29)),((2,(57,59)),(((11,60),31),55))),(((19,46),69),53)),(5,10)),(((12,58),(27,36)),67)),(((((((3,17),(22,54)),(18,43)),((49,63),68)),(((33,47),42),(48,75))),(((16,28),45),66)),((8,15),61))),52),(40,41)),(38,73)),((((4,(23,64)),((14,37),44)),62),(51,71))),((6,74),72)),(9,(21,35))),(13,50)),70);
 720: 1 -8849.990234 -9084.488414 (0,((((((((((((((1,(26,65)),(7,25)),(((20,((30,39),56)),(24,(32,34))),29)),((2,(((11,60),31),55)),(57,59))),(((19,46),69),53)),(5,10)),(((12,58),(27,36)),67)),52),(((((((3,17),(22,54)),(49,63)),((18,43),68)),(((33,47),42),(48,75))),(((16,28),45),66)),((8,15),61))),(40,41)),(38,73)),((((((4,(23,64)),(((14,37),44),62)),(51,71)),(9,(21,35))),72),(6,74))),13),50),70);
 721: 1 -9047.21582 -9090.281491 (0,((((((((((((((((1,65),26),(7,25)),((((20,(30,39)),56),(24,(32,34))),29)),((2,(57,59)),(((11,31),60),55))),(((19,46),69),53)),(((12,58),(27,36)),67)),(5,10)),52),(((((((3,17),(22,54)),(49,63)),((18,43),68)),(((33,47),42),(48,75))),(((16,28),45),66)),((8,15),61))),(40,41)),(38,73)),(((4,(23,64)),(((14,37),44),62)),(51,71))),((6,74),72)),((9,35),21)),(13,50)),70);
 722: 1 -9101.021484 -9077.179286 (0,((((((((((((((((1,65),26),(7,25)),((((20,56),(30,39)),(24,(32,34))),29)),((2,(57,59)),(((11,60),31),55))),(((19,46),69),53)),(5,10)),(((12,58),(27,36)),67)),(((((((3,17),(22,54)),(49,63)),((18,43),68)),(((33,47),42),(48,75))),(((16,28),45),66)),61)),((8,15),(40,41))),52),(38,73)),((((4,(23,64)),((14,37),44)),62),(51,71))),((6,74),72)),(9,(21,35))),(13,50)),70);
 723: 1 -8807.255859 -9092.843495 (0,(((((((((((((1,65),26),(7,25)),(((2,(((11,31),60),55)),(57,59)),((((20,(30,39)),56),(24,(32,34))),29))),(((19,46),69),53)),(5,10)),(((12,58),(27,36)),67)),((((((((3,17),(22,54)),(49,63)),((18,43),68)),(((33,47),42),(48,75))),(((16,28),45),66)),61),52)),(8,15)),(40,41)),(38,73)),((((((((4,(23,64)),62),(51,71)),((14,37),44)),(21,35)),72),(6,74)),9)),(13,50)),70);
 724: 2 -9453.6875 -9083.072377 (0,((((((((((((((((1,(26,65)),(7,25)),((((20,56),(30,39)),(24,(32,34))),29)),((2,(57,59)),(((11,31),60),55))),(((19,46),69),53)),(5,10)),(((12,58),(27,36)),67)),((((((((3,17),(22,54)),(18,43)),((49,63),68)),(((33,47),42),(48,75))),(((16,28),45),66)),((8,15),61)),52)),(40,41)),(38,73)),((((4,(23,64)),62),((14,37),44)),(51,71))),((6,74),72)),9),(21,35)),13),50),70);
 725: 1 -9100.720703 -9084.086362 (0,(((((((((((((((1,65),26),(7,25)),((((20,(30,39)),56),(24,(32,34))),29)),((2,(57,59)),((11,(31,60)),55))),(((19,46),69),53)),(5,10)),(((12,58),(27,36)),67)),((((((3,17),(22,54)),(49,63)),(((18,43),68),(((33,47),42),(48,75)))),((((16,28),45),66),52)),((8,15),61))),(40,41)),(38,73)),((((4,(23,64)),62),(51,71)),((14,44),37))),((6,74),72)),(9,(21,35))),(13,50)),70);
 726: 2 -8952.273438 -9094.290003 (0,(((((((((((((((1,(26,65)),(7,25)),(((((20,56),39),30),(24,(32,34))),29)),((2,(((11,60),31),55)),(57,59))),(((19,46),69),53)),(5,10)),(((12,58),(27,36)),67)),(((((((3,17),(22,54)),(49,63)),((18,43),68)),(((33,47),42),(48,75))),(((16,28),45),66)),61)),((8,15),(40,41))),52),(38,73)),(4,((((14,37),((23,64),44)),(51,71)),62))),((6,74),72)),(9,(21,35))),(13,50)),70);
 727: 2 -9194.943359 -9084.222345 (0,(((((((((((((1,(26,65)),(7,25)),((((20,56),(30,39)),(24,(32,34))),29)),((2,(((11,60),31),55)),(57,59))),(((19,46),69),53)),(5,10)),(((12,58),(27,36)),67)),(40,41)),(((((((3,17),(22,54)),(49,63)),((18,43),68)),(((33,47),42),(48,75))),(((16,28),45),66)),((8,15),61))),52),(38,73)),(((((((4,(23,64)),((14,37),44)),62),(51,71)),((6,74),72)),(21,35)),9)),(13,50)),70);
 728: 2 -9037.757812 -9077.162439 (0,(((((((((((((((1,(26,65)),(7,25)),((((20,56),(30,39)),(24,(32,34))),29)),((2,(57,59)),(((11,31),60),55))),(((19,46),69),53)),(5,10)),(((12,58),(27,36)),67)),(((((((3,17),(22,54)),(49,63)),((18,43),68)),(((33,47),42),(48,75))),(((16,28),45),66)),61)),((8,15),(40,41))),52),(38,73)),((((4,(23,64)),((14,37),44)),62),(51,71))),((6,74),72)),(9,(21,35))),(13,50)),70);
 729: 2 -9491.007812 -9087.786363 (0,((((((((((((((1,(26,65)),(7,25)),(((20,(30,39)),56),((24,(32,34)),29))),((2,(((11,31),60),55)),(57,59))),(((19,46),69),53)),(5,10)),(((12,58),(27,36)),67)),((((((((3,17),(22,54)),(18,43)),((49,63),68)),(((33,47),42),(48,75))),(((16,28),45),66)),52),((8,15),61))),(40,41)),(38,73)),((((4,(23,64)),(51,71)),62),((14,37),44))),((6,74),72)),(9,(21,35))),(13,50)),70);
 730: 1 -9005.59082 -9101.104365 (0,((((((((((((((1,(26,65)),(7,25)),(((2,(((11,31),60),55)),(57,59)),((((20,56),(30,39)),(24,(32,34))),29))),(((19,46),69),53)),(((12,58),(27,36)),67)),(5,10)),52),((((((3,17),(22,54)),(49,63)),((18,43),68)),(((33,47),42),(48,75))),((((16,28),45),66),61))),(8,15)),(40,41)),(38,73)),((((((4,(23,64)),62),((14,37),44)),(51,71)),(21,35)),(((6,74),72),9))),50),13),70);
 731: 3 -9363.539062 -9079.607646 (0,((((((((((((((((1,65),26),(7,25)),(((20,((30,39),56)),(24,(32,34))),29)),(2,((((11,60),31),55),(57,59)))),(((19,46),69),53)),(5,10)),(((12,58),(27,36)),67)),(((((((3,17),(22,54)),(49,63)),((18,43),68)),(((33,47),42),(48,75))),(((16,28),45),66)),61)),((8,15),(40,41))),52),(38,73)),((((4,(23,64)),((14,37),44)),62),(51,71))),((6,74),72)),(9,(21,35))),(13,50)),70);
 732: 1 -9088.241211 -9085.357222 (0,(((((((((((((((1,65),26),(7,25)),((((20,56),(30,39)),(24,(32,34))),29)),((2,(57,59)),(((11,31),60),55))),(((19,46),69),53)),(5,10)),(((12,58),(27,36)),67)),52),(((((((3,17),(22,54)),(49,63)),((18,43),68)),(((33,47),42),(48,75))),(((16,28),45),66)),((8,15),61))),(40,41)),(38,73)),(((((4,((14,37),((23,64),44))),62),(51,71)),((6,74),72)),(9,(21,35)))),13),50),70);
 733: 2 -9460.330078 -9087.188137 (0,((((((((((((((((1,(26,65)),(7,25)),(((20,((30,39),56)),(24,(32,34))),29)),((2,(((11,31),60),55)),(57,59))),(((19,46),69),53)),(5,10)),((12,58),(27,36))),67),(40,41)),(((((((3,17),(22,54)),(49,63)),((18,43),68)),(((33,47),42),(48,75))),(((16,28),45),66)),((8,15),61))),52),(38,73)),(((((4,(23,64)),(51,71)),44),62),(14,37))),((6,74),72)),(9,(21,35))),(13,50)),70);
 734: 1 -9300.023438 -9083.393348 (0,((((((((((((((1,(26,65)),(7,25)),((((20,56),(30,39)),(24,(32,34))),29)),((2,(((11,60),31),55)),(57,59))),(((19,46),69),53)),(5,10)),((12,58),(27,36))),67),(40,41)),(((((((3,17),(22,54)),(49,63)),((18,43),68)),(((33,47),42),(48,75))),(((16,28),45),66)),((8,15),61))),52),(38,73)),((((((4,(23,64)),((14,37),44)),62),(51,71)),((6,74),72)),(9,(21,35)))),(13,50)),70);
 735: 1 -9003.353516 -9089.513471 (0,(((((((((((((((1,(26,65)),(7,25)),(((20,((30,39),56)),(24,(32,34))),29)),((2,(57,59)),(((11,60),31),55))),(((19,46),69),53)),(5,10)),(((12,58),(27,36)),67)),(((((((3,17),(22,54)),(49,63)),(((18,43),68),(((33,47),42),(48,75)))),(((16,28),45),66)),52),((8,15),61))),(40,41)),(38,73)),((((4,(23,64)),((14,44),37)),(51,71)),62)),((6,74),72)),(9,35)),21),(13,50)),70);
 736: 1 -8447.470703 -9081.24382 (0,(((((((((((((((1,(26,65)),(7,25)),((2,((((11,31),60),55),(57,59))),((((20,(30,39)),56),(24,(32,34))),29))),(((19,46),69),53)),(5,10)),67),((12,58),(27,36))),52),(((((((3,17),(22,54)),(49,63)),((18,43),68)),(((33,47),42),(48,75))),(((16,28),45),66)),((8,15),61))),(40,41)),(38,73)),(((4,(23,64)),((14,37),44)),((51,71),62))),((6,74),72)),(9,(21,35))),(13,50)),70);
 737: 1 -8865.960938 -9100.52255 (0,((((((((((((((1,(26,65)),(7,25)),(((2,(((11,31),60),55)),(57,59)),(((20,56),(30,39)),((24,(32,34)),29)))),(((19,46),69),53)),(5,10)),(((12,58),(27,36)),67)),52),((((((3,17),(22,54)),(49,63)),((18,43),68)),(((33,47),42),(48,75))),((((16,28),45),66),61))),(8,15)),(40,41)),(38,73)),((((((4,(23,64)),62),((14,37),44)),(51,71)),(21,35)),(((6,74),72),9))),50),13),70);
 738: 1 -8719.916016 -9091.909678 (0,((((((((((((((((1,65),26),(7,25)),((((20,56),(30,39)),(24,(32,34))),29)),((2,(((11,31),60),55)),(57,59))),(((19,46),69),53)),(5,10)),52),(((12,58),(27,36)),67)),(((((((3,17),(22,54)),(49,63)),((18,43),68)),(((33,47),42),(48,75))),(((16,28),45),66)),61)),((8,15),(40,41))),(38,73)),((((4,(23,64)),((14,37),44)),62),(51,71))),((6,74),72)),(9,(21,35))),(13,50)),70);
 739: 3 -8843.893555 -9085.242355 (0,(((((((((((((((((1,(26,65)),(7,25)),((((20,56),(30,39)),(24,(32,34))),29)),((2,(((11,31),60),55)),(57,59))),(((19,46),69),53)),(5,10)),(((12,58),(27,36)),67)),(40,41)),((8,15),52)),((((((3,17),(22,54)),(49,63)),((18,43),68)),(((33,47),42),(48,75))),(((16,28),45),66))),61),(38,73)),((((4,(23,64)),((14,37),44)),62),(51,71))),((6,74),72)),9),(21,35)),(13,50)),70);
 740: 1 -8740.907227 -9100.720128 (0,((((((((((((((1,(26,65)),(7,25)),(((2,(((11,60),31),55)),(57,59)),(((20,56),(30,39)),((24,(32,34)),29)))),(((19,46),69),53)),(5,10)),67),((12,58),(27,36))),(((((((3,17),(22,54)),((18,43),68)),(49,63)),(((33,47),42),(48,75))),(((16,28),45),66)),61)),((8,15),(40,41))),52),(38,73)),(4,((((14,37),(51,71)),((23,64),44)),62))),((6,74),72)),(9,(21,35))),((13,50),70));
 741: 1 -9065.341797 -9085.741842 (0,((((((((((((((((1,65),26),(7,25)),((((20,56),(30,39)),(24,(32,34))),29)),((2,(((11,60),31),55)),(57,59))),(((19,46),69),53)),(5,10)),67),((12,58),(27,36))),((((((((3,17),(22,54)),(49,63)),((18,43),68)),(((33,47),42),(48,75))),(8,15)),((((16,28),45),66),61)),52)),(40,41)),(38,73)),(((4,(23,64)),((51,71),62)),((14,37),44))),((6,74),72)),(9,(21,35))),70),(13,50));
 742: 1 -8849.572266 -9080.260989 (0,(((((((((((((((1,65),26),(7,25)),((((20,(30,39)),56),(24,(32,34))),29)),((2,(57,59)),(((11,31),60),55))),(((19,46),69),53)),(5,10)),(((12,58),(27,36)),67)),((((((((3,17),(22,54)),(49,63)),((18,43),68)),(((33,47),42),(48,75))),(((16,28),45),66)),((8,15),61)),52)),(40,41)),(38,73)),(((4,(23,64)),(((14,37),44),62)),(51,71))),((6,74),72)),((9,35),21)),(13,50)),70);
 743: 1 -8946.332031 -9089.548498 (0,(((((((((((((((1,65),26),(7,25)),((((20,56),(30,39)),(24,(32,34))),29)),((2,(((11,60),31),55)),(57,59))),(((19,46),69),53)),(5,10)),(((12,58),(27,36)),67)),(40,41)),((((((((3,17),(22,54)),(49,63)),((18,43),68)),(((33,47),42),(48,75))),(8,15)),((((16,28),45),66),61)),52)),(38,73)),(((4,(23,64)),((51,71),62)),((14,37),44))),((6,74),72)),(9,(21,35))),70),(13,50));
 744: 1 -9676.1875 -9082.343596 (0,((((((((((((((((1,65),26),(7,25)),(((20,((30,39),56)),(24,(32,34))),29)),((2,(((11,60),31),55)),(57,59))),(((19,46),69),53)),(5,10)),(((12,58),(27,36)),67)),((((((3,17),(22,54)),((18,43),((49,63),68))),(((33,47),42),(48,75))),(((16,28),45),66)),((8,15),61))),52),(40,41)),(38,73)),((((4,(23,64)),((14,37),44)),62),(51,71))),((6,74),72)),(9,(21,35))),(13,50)),70);
 745: 1 -9312.617188 -9080.561312 (0,(((((((((((((((1,65),26),(7,25)),(((2,(((11,60),31),55)),(57,59)),((((20,(30,39)),56),(24,(32,34))),29))),(((19,46),69),53)),(5,10)),67),((12,58),(27,36))),52),((((((3,17),(22,54)),(((18,43),68),(49,63))),(((33,47),42),(48,75))),(((16,28),45),66)),((8,15),61))),(40,41)),(38,73)),(((4,(23,64)),(((14,37),44),62)),(51,71))),((6,74),72)),(9,(21,35))),((13,50),70));
 746: 1 -8824.548828 -9083.072377 (0,((((((((((((((((1,(26,65)),(7,25)),((((20,56),(30,39)),(24,(32,34))),29)),((2,(57,59)),(((11,31),60),55))),(((19,46),69),53)),(5,10)),(((12,58),(27,36)),67)),((((((((3,17),(22,54)),(18,43)),((49,63),68)),(((33,47),42),(48,75))),(((16,28),45),66)),((8,15),61)),52)),(40,41)),(38,73)),((((4,(23,64)),62),((14,37),44)),(51,71))),((6,74),72)),9),(21,35)),13),50),70);
 747: 1 -8628.475586 -9095.227435 (0,(((((((((((((((1,65),26),(7,25)),((((20,(30,39)),56),(24,(32,34))),29)),((2,(((11,60),31),55)),(57,59))),(((19,46),69),53)),(5,10)),(((12,58),(27,36)),67)),52),(40,41)),(((((((3,17),(22,54)),(18,43)),(((33,47),42),(48,75))),((49,63),68)),(((16,28),66),45)),((8,15),61))),(38,73)),(((4,62),((14,37),((23,64),44))),(51,71))),((6,74),72)),(9,(21,35))),((13,50),70));
 748: 1 -9707.373047 -9082.612925 (0,(((((((((((((((1,65),26),(7,25)),((((20,(30,39)),56),(24,(32,34))),29)),((2,(57,59)),((11,(31,60)),55))),(((19,46),69),53)),(5,10)),(((12,58),(27,36)),67)),(((((((3,17),(22,54)),((18,43),68)),(49,63)),(((33,47),42),(48,75))),((((16,28),45),66),52)),((8,15),61))),(40,41)),(38,73)),((((4,(23,64)),62),(51,71)),((14,44),37))),((6,74),72)),(9,(21,35))),(13,50)),70);
 749: 1 -9158.514648 -9089.678029 (0,((((((((((((((((1,65),26),(7,25)),(((20,((30,39),56)),(24,(32,34))),29)),((2,((11,(31,60)),55)),(57,59))),(((19,46),53),69)),(5,10)),67),((12,58),(27,36))),((((((((3,17),(22,54)),((18,43),68)),(49,63)),(((33,47),42),(48,75))),((16,28),(45,66))),61),((8,15),52))),(40,41)),(38,73)),((((4,(23,64)),(51,71)),62),((14,37),44))),((6,74),72)),(9,(21,35))),(13,50)),70);
 750: 1 -8884.570312 -9089.392076 (0,(((((((((((((((1,65),26),(7,25)),(((20,(30,39)),56),((24,(32,34)),29))),((2,(((11,31),60),55)),(57,59))),(((19,46),69),53)),(5,10)),(((12,58),(27,36)),67)),((((((((3,17),(22,54)),(49,63)),(18,43)),68),(((33,47),42),(48,75))),((((16,28),45),66),52)),((8,15),61))),(40,41)),(38,73)),((4,(23,64)),((((14,37),44),(51,71)),62))),((6,74),72)),(9,(21,35))),(13,50)),70);
 751: 1 -8919.776367 -9085.517416 (0,((((((((((((((((1,65),26),(7,25)),((((20,(30,39)),56),(24,(32,34))),29)),((2,(((11,31),60),55)),(57,59))),(((19,46),69),53)),(5,10)),(((12,58),(27,36)),67)),(((((((3,17),(22,54)),(49,63)),((18,43),68)),(((33,47),42),(48,75))),(((16,28),45),66)),((8,15),61))),52),(40,41)),(38,73)),(((4,62),(51,71)),((14,37),((23,64),44)))),((6,74),72)),9),(21,35)),(13,(50,70)));
 752: 1 -9138.285156 -9088.484817 (0,((((((((((((((((((1,65),26),(7,25)),(((2,(((11,31),60),55)),(57,59)),((((20,(30,39)),56),(24,(32,34))),29))),(((19,46),69),53)),(5,10)),67),((12,58),(27,36))),(((((((3,17),(22,54)),((18,43),68)),(49,63)),(((33,47),42),(48,75))),(((16,28),66),45)),52)),((8,15),61)),(40,41)),(38,73)),((((4,(23,64)),((14,37),44)),(51,71)),62)),((6,74),72)),9),(21,35)),70),50),13);
 753: 1 -8544.577148 -9089.260556 (0,(((((((((((((((((((1,65),26),(7,25)),((((20,(30,39)),56),(24,(32,34))),29)),((2,(((11,60),31),55)),(57,59))),(((19,46),69),53)),(5,10)),(((12,58),(27,36)),67)),(40,41)),((8,15),52)),(((((3,17),(22,54)),(49,63)),((18,43),68)),(((33,47),42),(48,75)))),(((16,28),45),66)),61),(38,73)),((((4,(23,64)),62),((14,37),44)),(51,71))),((6,74),72)),(9,(21,35))),50),13),70);
 754: 1 -9127.930664 -9085.398505 (0,((((((((((((((((1,(26,65)),(7,25)),((((20,56),(30,39)),(24,(32,34))),29)),((2,(((11,31),60),55)),(57,59))),(((19,46),69),53)),(5,10)),67),((12,58),(27,36))),(40,41)),(((((((3,17),(22,54)),(49,63)),((18,43),68)),(((33,47),42),(48,75))),(((16,28),45),66)),((8,15),61))),52),(38,73)),((4,((((14,37),44),62),(23,64))),(51,71))),((6,74),72)),(9,(21,35))),(13,50)),70);
 755: 1 -9120.476562 -9094.25736 (0,((((((((((((((((((1,26),65),(7,25)),(((2,((11,(31,60)),55)),(57,59)),((20,((30,39),56)),((24,(32,34)),29)))),(((19,46),69),53)),(5,10)),67),((12,58),(27,36))),((8,15),61)),((((((3,17),(22,54)),((18,43),68)),(49,63)),(((33,47),42),(48,75))),(((16,28),45),66))),52),(40,41)),(38,73)),(((4,(23,64)),((14,(37,44)),(51,71))),62)),((6,74),72)),(9,(21,35))),70),13),50);
 756: 1 -9121.146484 -9092.135864 (0,((((((((((((((((1,65),26),(7,25)),((((20,(30,39)),56),(24,(32,34))),29)),((2,(((11,60),31),55)),(57,59))),(((19,46),69),53)),(5,10)),67),((12,58),(27,36))),52),((((((3,17),(22,54)),(((18,43),68),(49,63))),((33,47),(42,(48,75)))),(((16,28),45),66)),((8,15),61))),(40,41)),(38,73)),(((4,(23,64)),(((14,37),44),62)),(51,71))),((6,74),72)),(9,(21,35))),((13,50),70));
 757: 1 -9343.068359 -9081.52836 (0,((((((((((((((1,(26,65)),(7,25)),((((20,56),(30,39)),(24,(32,34))),29)),((2,(((11,60),31),55)),(57,59))),(((19,46),69),53)),(5,10)),67),((12,58),(27,36))),(40,41)),(((((((3,17),(22,54)),(49,63)),((18,43),68)),(((33,47),42),(48,75))),(((16,28),45),66)),((8,15),61))),52),(38,73)),((((((4,(23,64)),((14,37),44)),62),(51,71)),((6,74),72)),(9,(21,35)))),(13,50)),70);
 758: 1 -8055.236816 -9085.403947 (0,(((((((((((((((((1,65),26),(7,25)),((((20,(30,39)),56),(24,(32,34))),29)),((2,(((11,31),60),55)),(57,59))),(((19,46),69),53)),(5,10)),(((12,58),(27,36)),67)),(((((((3,17),(22,54)),(49,63)),((18,43),68)),(((33,47),42),(48,75))),(((16,28),45),66)),61)),((8,15),(40,41))),52),(38,73)),((4,(((14,37),((23,64),44)),(51,71))),62)),((6,74),72)),9),(21,35)),(13,50)),70);
 759: 2 -8747.451172 -9111.610776 (0,(((((((((((((((((1,65),26),(7,25)),((((20,56),(30,39)),(24,(32,34))),29)),((2,(57,59)),(((11,60),31),55))),(((19,46),69),53)),(5,10)),(((12,58),(27,36)),67)),52),((8,15),(40,41))),((((((((3,17),(22,54)),(49,63)),(((18,43),68),(((33,47),42),(48,75)))),(16,28)),45),66),61)),(38,73)),((((4,(23,64)),(51,71)),62),(14,(37,44)))),((6,74),72)),9),(21,35)),(13,50)),70);
 760: 1 -8729.048828 -9091.104564 (0,(((((((((((((((1,(26,65)),(7,25)),((((20,56),(30,39)),(24,(32,34))),29)),((2,(((11,31),60),55)),(57,59))),((5,10),(((19,46),69),53))),67),((12,58),(27,36))),52),(((((((3,17),(22,54)),(((33,47),42),(48,75))),((18,43),68)),(49,63)),(((16,28),66),45)),((8,15),61))),(40,41)),(38,73)),((((4,(23,64)),(51,71)),62),((14,44),37))),((6,74),72)),(9,(21,35))),(13,50)),70);
 761: 1 -9425.177734 -9088.767225 (0,(((((((((((((((((((1,65),26),(7,25)),((((20,(30,39)),56),(24,(32,34))),29)),((2,(57,59)),(((11,60),31),55))),(((19,46),69),53)),(5,10)),(((12,58),(27,36)),67)),52),(((((((3,17),(22,54)),(49,63)),((18,43),(((33,47),42),(48,75)))),68),(((16,28),66),45)),61)),(8,15)),(40,41)),(38,73)),((((4,(23,64)),62),((14,37),44)),(51,71))),((6,74),72)),9),(21,35)),50),13),70);
 762: 2 -8471.72168 -9082.539397 (0,(((((((((((((1,(26,65)),(7,25)),((((20,56),(30,39)),(24,(32,34))),29)),((2,(((11,60),31),55)),(57,59))),(((19,46),69),53)),(5,10)),(((12,58),(27,36)),67)),52),(((((((3,17),(22,54)),((18,43),68)),(49,63)),(((33,47),42),(48,75))),(((16,28),45),66)),61)),((8,15),(40,41))),(38,73)),((((((4,(23,64)),(51,71)),62),((14,37),44)),((6,74),72)),(9,(21,35)))),(13,50)),70);
 763: 1 -8580.74707 -9092.747731 (0,(((((((((((((((1,(26,65)),(7,25)),((2,(((11,60),31),55)),(57,59))),((((20,56),(30,39)),(24,(32,34))),29)),(((19,46),69),53)),(5,10)),67),((12,58),(27,36))),(((((((3,17),(22,54)),((18,43),68)),(49,63)),(((33,47),42),(48,75))),(((16,28),45),66)),61)),((8,15),(40,41))),52),(38,73)),(4,((((14,37),(51,71)),((23,64),44)),62))),((6,74),72)),(9,(21,35))),((13,50),70));
 764: 2 -9274.78125 -9092.88658 (0,(((((((((((((1,(26,65)),((((20,56),(30,39)),(24,(32,34))),29)),(7,25)),((2,(((11,31),60),55)),(57,59))),(((19,46),69),53)),(5,10)),(((12,58),(27,36)),67)),(((((((3,17),(22,54)),(49,63)),((18,43),68)),(((33,47),42),(48,75))),(((16,28),45),66)),61)),((8,15),(40,41))),52),(38,73)),(((((4,(23,64)),((((14,37),44),(51,71)),62)),(6,74)),72),(9,(21,35)))),(13,50)),70);
 765: 2 -8813.880859 -9097.348501 (0,(((((((((((((((1,65),26),(7,25)),((((20,(30,39)),56),(24,(32,34))),29)),((2,(((11,60),31),55)),(57,59))),(((19,46),69),53)),(5,10)),(((12,58),(27,36)),67)),52),((((((3,17),(22,54)),(18,43)),(((33,47),42),(48,75))),((((16,28),66),45),((49,63),68))),((8,15),61))),(40,41)),(38,73)),(((4,62),((14,37),((23,64),44))),(51,71))),((6,74),72)),(9,(21,35))),((13,50),70));
 766: 1 -9326.416992 -9082.999013 (0,(((((((((((((((1,65),26),(7,25)),((((20,56),(30,39)),(24,(32,34))),29)),((2,(57,59)),(((11,31),60),55))),(((19,46),69),53)),(5,10)),(((12,58),(27,36)),67)),((((((((3,17),(22,54)),(49,63)),((18,43),68)),(((33,47),42),(48,75))),(((16,28),45),66)),((8,15),61)),52)),(40,41)),(38,73)),(((4,((14,37),((23,64),44))),62),(51,71))),((6,74),72)),(9,(21,35))),70),(13,50));
 767: 1 -9464.060547 -9079.140017 (0,(((((((((((((1,(26,65)),(7,25)),(((2,(((11,31),60),55)),(57,59)),((((20,56),(30,39)),(24,(32,34))),29))),(((19,46),69),53)),(5,10)),(((12,58),(27,36)),67)),((((((((3,17),(22,54)),(49,63)),((18,43),68)),(((33,47),42),(48,75))),(((16,28),45),66)),52),((8,15),61))),(40,41)),(38,73)),((((4,(23,64)),62),((14,37),44)),(51,71))),((6,74),72)),(9,(21,35))),(13,50)),70);
 768: 1 -8935.330078 -9080.798271 (0,((((((((((((((((1,65),26),(7,25)),((((20,56),(30,39)),(24,(32,34))),29)),((2,(((11,31),60),55)),(57,59))),(((19,46),69),53)),(5,10)),(((12,58),(27,36)),67)),52),((8,15),(40,41))),(((((((3,17),(22,54)),(49,63)),((18,43),68)),(((33,47),42),(48,75))),(((16,28),45),66)),61)),(38,73)),((((4,(23,64)),((14,37),44)),62),(51,71))),((6,74),72)),(9,(21,35))),(13,50)),70);
 769: 1 -8407.169922 -9087.109506 (0,((((((((((((((((((1,26),65),(7,25)),(((2,((11,(31,60)),55)),(57,59)),(((20,((30,39),56)),(24,(32,34))),29))),(((19,46),69),53)),(5,10)),67),((12,58),(27,36))),((8,15),61)),(((((3,17),(22,54)),(((18,43),68),(49,63))),(((33,47),42),(48,75))),(((16,28),45),66))),52),(40,41)),(38,73)),(((4,(23,64)),((14,(37,44)),(51,71))),62)),((6,74),72)),(9,(21,35))),70),13),50);
 770: 2 -9037.77832 -9090.322708 (0,((((((((((((((((1,65),26),((7,25),((((20,(30,39)),56),(24,(32,34))),29))),((2,((11,(31,60)),55)),(57,59))),(((19,46),69),53)),(5,10)),(((12,58),(27,36)),67)),(40,41)),((8,15),52)),((((((3,17),(22,54)),(49,63)),((18,43),68)),(((33,47),42),(48,75))),(((16,28),45),66))),61),(38,73)),((((4,(23,64)),((14,37),44)),62),(51,71))),((6,74),72)),(9,(21,35))),(13,50)),70);
 771: 1 -9410.554688 -9083.862662 (0,(((((((((((((((1,65),26),(7,25)),((((20,(30,39)),56),(24,(32,34))),29)),((2,(57,59)),((11,(31,60)),55))),(((19,46),69),53)),(5,10)),(((12,58),(27,36)),67)),((((((3,17),(22,54)),(((18,43),68),(49,63))),(((33,47),42),(48,75))),((((16,28),45),66),52)),((8,15),61))),(40,41)),(38,73)),((((4,(23,64)),62),(51,71)),((14,44),37))),((6,74),72)),(9,(21,35))),(13,50)),70);
 772: 1 -8983.164062 -9088.974521 (0,(((((((((((((((1,(26,65)),(7,25)),((((20,56),(30,39)),(24,(32,34))),29)),((2,(((11,60),31),55)),(57,59))),(((19,46),69),53)),(((12,58),(27,36)),67)),(5,10)),52),(((((((3,17),(22,54)),(18,43)),(((33,47),42),(48,75))),((49,63),68)),(((16,28),66),45)),((8,15),61))),(40,41)),(38,73)),(((4,(23,64)),(((14,37),44),(51,71))),62)),((6,74),72)),(9,(21,35))),(13,50)),70);
 773: 1 -9232.195312 -9085.712803 (0,(((((((((((((((((1,65),26),(7,25)),((((20,56),(30,39)),(24,(32,34))),29)),((2,(((11,31),60),55)),(57,59))),(((19,46),69),53)),(5,10)),(((12,58),(27,36)),67)),52),61),((((((3,17),(22,54)),(49,63)),((18,43),68)),(((33,47),42),(48,75))),(((16,28),45),66))),((8,15),(40,41))),(38,73)),((((4,(23,64)),((14,37),44)),62),(51,71))),((6,74),72)),((9,35),21)),(13,50)),70);
 774: 1 -9153.150391 -9085.654128 (0,(((((((((((((((((1,65),26),(7,25)),((((20,(30,39)),56),(24,(32,34))),29)),((2,(((11,31),60),55)),(57,59))),(((19,46),69),53)),(5,10)),(((12,58),(27,36)),67)),((((((3,17),(22,54)),(49,63)),((18,43),68)),(((33,47),42),(48,75))),(((16,28),45),66))),61),((8,15),(40,41))),52),(38,73)),((4,(((14,37),((23,64),44)),(51,71))),62)),((6,74),72)),(9,(21,35))),(13,50)),70);
 775: 1 -9354.610352 -9095.025557 (0,(((((((((((((((1,65),26),(7,25)),((((20,(30,39)),56),(24,(32,34))),29)),(((19,46),69),53)),((2,(((11,31),60),55)),(57,59))),(5,10)),(((12,58),(27,36)),67)),(((((((3,17),(22,54)),(49,63)),((18,43),68)),(((33,47),42),(48,75))),(((16,28),45),66)),((8,15),61))),52),(40,41)),(38,73)),(((4,62),(51,71)),((14,37),((23,64),44)))),((6,74),72)),(9,(21,35))),(13,(50,70)));
 776: 1 -9215.263672 -9092.814279 (0,(((((((((((((((((1,65),26),(7,25)),((((20,(30,39)),56),(24,(32,34))),29)),((2,(((11,60),31),55)),(57,59))),(((19,46),69),53)),(5,10)),67),((12,58),(27,36))),(40,41)),(((((((3,17),(22,54)),(18,43)),(49,63)),(((33,47),42),(48,75))),(((16,28),45),66)),((8,15),(61,68)))),52),(38,73)),((((4,(23,64)),((14,37),44)),62),(51,71))),((6,74),72)),(9,(21,35))),(13,50)),70);
 777: 1 -9118.162109 -9088.43435 (0,(((((((((((((1,(26,65)),(7,25)),(((2,(((11,31),60),55)),(57,59)),((((20,56),(30,39)),(24,(32,34))),29))),(((19,46),69),53)),(5,10)),(((12,58),(27,36)),67)),52),((8,15),(40,41))),(((((((3,17),(22,54)),(49,63)),((18,43),68)),(((33,47),42),(48,75))),(((16,28),45),66)),61)),(38,73)),(((((((4,(23,64)),(51,71)),62),((14,37),44)),(21,35)),((6,74),72)),9)),50),13),70);
 778: 1 -8688.393555 -9102.910114 (0,(((((((((((((((((1,65),26),(7,25)),((((20,56),(30,39)),(24,(32,34))),29)),((2,(((11,31),60),55)),(57,59))),(((19,46),69),53)),(5,10)),((((((3,17),(22,54)),(49,63)),((18,43),68)),(((33,47),42),(48,75))),(((16,28),45),66))),(((12,58),(27,36)),67)),((8,15),61)),52),(40,41)),(38,73)),((4,(23,64)),((((14,37),44),(51,71)),62))),((6,74),72)),(9,(21,35))),70),(13,50));
 779: 1 -8575.605469 -9083.344361 (0,(((((((((((((((((1,65),26),(7,25)),((((20,56),(30,39)),(24,(32,34))),29)),((2,(57,59)),(((11,31),60),55))),(((19,46),69),53)),(5,10)),(((12,58),(27,36)),67)),52),61),((((((3,17),(22,54)),(49,63)),((18,43),68)),(((33,47),42),(48,75))),(((16,28),45),66))),((8,15),(40,41))),(38,73)),((((4,(23,64)),((14,37),44)),62),(51,71))),((6,74),72)),(9,(21,35))),(13,50)),70);
 780: 1 -9326.933594 -9091.878482 (0,(((((((((((((((1,(26,65)),(7,25)),((((20,56),(30,39)),(24,(32,34))),29)),((2,(((11,60),31),55)),(57,59))),(((19,46),69),53)),(5,10)),(((12,58),(27,36)),67)),52),((((((3,17),(22,54)),(18,43)),(((33,47),42),(48,75))),((((16,28),66),45),((49,63),68))),((8,15),61))),(40,41)),(38,73)),(((4,(23,64)),(((14,37),44),(51,71))),62)),((6,74),72)),(9,(21,35))),(13,50)),70);
 781: 2 -8662.308594 -9083.731551 (0,(((((((((((((((1,65),26),(7,25)),((((20,(30,39)),56),(24,(32,34))),29)),((2,(((11,31),60),55)),(57,59))),(((19,46),69),53)),(5,10)),(((12,58),(27,36)),67)),(40,41)),(((((((3,17),(22,54)),(49,63)),((18,43),68)),(((33,47),42),(48,75))),(((16,28),45),66)),((8,15),61))),52),(38,73)),((((((4,(23,64)),((14,37),44)),62),(51,71)),((9,35),21)),((6,74),72))),50),13),70);
 782: 1 -8522.396484 -9099.642337 (0,((((((((((((((1,(26,65)),(7,25)),(((2,(((11,60),31),55)),(57,59)),((((20,56),(30,39)),(24,(32,34))),29))),(((19,46),69),53)),(5,10)),67),((12,58),(27,36))),((((((3,17),(22,54)),((18,43),68)),(49,63)),(((33,47),42),(48,75))),((((16,28),45),66),61))),((8,15),(40,41))),52),(38,73)),(4,((((14,37),(51,71)),((23,64),44)),62))),((6,74),72)),(9,(21,35))),((13,50),70));
 783: 3 -8942.516602 -9091.397969 (0,((((((((((((((((((1,65),26),(7,25)),((((20,56),(30,39)),(24,(32,34))),29)),(((19,46),69),53)),((2,(((11,31),60),55)),(57,59))),(5,10)),(((12,58),(27,36)),67)),52),(((((((3,17),(22,54)),(49,63)),((18,43),68)),(((33,47),42),(48,75))),(((16,28),45),66)),((8,15),61))),(40,41)),(38,73)),(((4,(23,64)),(((14,37),44),(51,71))),62)),((6,74),72)),9),(21,35)),50),13),70);
 784: 1 -9100.724609 -9076.918061 (0,((((((((((((((((1,65),26),(7,25)),((((20,56),(30,39)),(24,(32,34))),29)),((2,(((11,60),31),55)),(57,59))),(((19,46),69),53)),(5,10)),(((12,58),(27,36)),67)),(((((((3,17),(22,54)),(49,63)),((18,43),68)),(((33,47),42),(48,75))),(((16,28),45),66)),61)),((8,15),(40,41))),52),(38,73)),((((4,(23,64)),((14,37),44)),62),(51,71))),((6,74),72)),(9,(21,35))),(13,50)),70);
 785: 1 -9953.494141 -9085.516553 (0,(((((((((((((((((1,65),26),(7,25)),(((20,56),(30,39)),((24,(32,34)),29))),((2,(57,59)),(((11,31),60),55))),(((19,46),69),53)),(5,10)),(((12,58),(27,36)),67)),52),((((((3,17),(22,54)),(49,63)),((18,43),68)),(((33,47),42),(48,75))),(((16,28),45),66))),((8,15),61)),(40,41)),(38,73)),((4,(23,64)),((((14,37),44),(51,71)),62))),((6,74),72)),(9,(21,35))),(13,50)),70);
 786: 2 -8948.030273 -9088.660704 (0,(((((((((((((((1,65),26),(7,25)),(((20,(30,39)),56),((24,(32,34)),29))),((2,(((11,31),60),55)),(57,59))),(((19,46),69),53)),(5,10)),(((12,58),(27,36)),67)),(40,41)),(((((((3,17),(22,54)),(49,63)),((18,43),68)),(((33,47),42),(48,75))),(((16,28),45),66)),((8,15),61))),52),(38,73)),((((((4,(23,64)),((14,37),44)),62),(51,71)),((6,74),72)),(9,(21,35)))),13),50),70);
 787: 5 -9507.453125 -9088.412582 (0,((((((((((((((1,(26,65)),(7,25)),(((20,(30,39)),56),((24,(32,34)),29))),((2,(57,59)),((11,(31,60)),55))),(((19,46),69),53)),(5,10)),(((12,58),(27,36)),67)),((((((((3,17),(22,54)),(49,63)),((18,43),68)),(((33,47),42),(48,75))),(((16,28),45),66)),((8,15),61)),52)),(40,41)),(38,73)),(((4,(23,64)),(51,71)),(((14,44),37),62))),((6,74),72)),((9,35),21)),(13,50)),70);
 788: 2 -8677.185547 -9080.796109 (0,(((((((((((((((((((1,65),26),(7,25)),((((20,56),(30,39)),(24,(32,34))),29)),((2,(((11,31),60),55)),(57,59))),(((19,46),69),53)),(5,10)),(((12,58),(27,36)),67)),52),((((((3,17),(22,54)),(49,63)),((18,43),68)),(((33,47),42),(48,75))),(((16,28),45),66))),((8,15),61)),(40,41)),(38,73)),(((4,(23,64)),(((14,37),44),(51,71))),62)),((6,74),72)),9),(21,35)),50),13),70);
 789: 3 -7861.666992 -9094.20344 (0,(((((((((((((((1,(26,65)),((7,25),((((20,56),(30,39)),(24,(32,34))),29))),((2,(57,59)),(((11,31),60),55))),(((19,46),69),53)),(5,10)),(((12,58),(27,36)),67)),52),(((((((3,17),(22,54)),(49,63)),((18,43),(((33,47),42),(48,75)))),68),(((16,28),66),45)),61)),(8,15)),(40,41)),(38,73)),((((4,(23,64)),((14,37),44)),62),(51,71))),((6,74),72)),(9,(21,35))),(13,50)),70);
 790: 4 -8606.865234 -9079.607613 (0,((((((((((((((((1,65),26),(7,25)),((((20,56),(30,39)),(24,(32,34))),29)),(2,(((11,(31,60)),55),(57,59)))),(((19,46),69),53)),(5,10)),(((12,58),(27,36)),67)),(((((((3,17),(22,54)),(49,63)),((18,43),68)),(((33,47),42),(48,75))),(((16,28),45),66)),61)),((8,15),(40,41))),52),(38,73)),((((4,(23,64)),((14,37),44)),62),(51,71))),((6,74),72)),(9,(21,35))),(13,50)),70);
 791: 2 -8537.158203 -9088.767225 (0,(((((((((((((((((((1,65),26),(7,25)),((((20,(30,39)),56),(24,(32,34))),29)),((2,(57,59)),(((11,60),31),55))),(((19,46),69),53)),(5,10)),(((12,58),(27,36)),67)),52),(((((((3,17),(22,54)),(49,63)),((18,43),(((33,47),42),(48,75)))),68),(((16,28),66),45)),61)),(8,15)),(40,41)),(38,73)),((((4,(23,64)),62),((14,37),44)),(51,71))),((6,74),72)),9),(21,35)),50),13),70);
 792: 1 -8492.703125 -9090.410625 (0,((((((((((((((((1,(26,65)),(7,25)),((((20,56),(30,39)),(24,(32,34))),29)),((2,(57,59)),(((11,60),31),55))),(((19,46),69),53)),(((12,58),(27,36)),67)),(5,10)),((((((3,17),(22,54)),(49,63)),((18,43),68)),(((33,47),42),(48,75))),(((16,28),45),66))),((8,15),61)),52),(40,41)),(38,73)),((((4,(23,64)),((14,37),44)),62),(51,71))),((6,74),72)),(9,(21,35))),(13,50)),70);
 793: 2 -8598.544922 -9088.69052 (0,(((((((((((((((1,65),26),(7,25)),((((20,56),(30,39)),(24,(32,34))),29)),((2,(((11,60),31),55)),(57,59))),(((19,46),69),53)),(5,10)),(((12,58),(27,36)),67)),(((((((3,17),(22,54)),(49,63)),(((18,43),68),(((33,47),42),(48,75)))),(8,15)),((((16,28),45),66),61)),52)),(40,41)),(38,73)),(((4,(23,64)),((51,71),62)),((14,37),44))),((6,74),72)),(9,(21,35))),70),(13,50));
 794: 1 -8850.958984 -9080.226361 (0,((((((((((((((1,(26,65)),(7,25)),((((20,56),(30,39)),(24,(32,34))),29)),(2,((((11,31),60),55),(57,59)))),(((19,46),69),53)),(5,10)),(((12,58),(27,36)),67)),((((((((3,17),(22,54)),(49,63)),((18,43),68)),(((33,47),42),(48,75))),(((16,28),45),66)),52),((8,15),61))),(40,41)),(38,73)),((((4,(23,64)),62),((14,37),44)),(51,71))),((6,74),72)),(9,(21,35))),(13,50)),70);
 795: 1 -9328.143555 -9077.179286 (0,((((((((((((((((1,65),26),(7,25)),((((20,56),(30,39)),(24,(32,34))),29)),((2,(57,59)),(((11,60),31),55))),(((19,46),69),53)),(5,10)),(((12,58),(27,36)),67)),(((((((3,17),(22,54)),(49,63)),((18,43),68)),(((33,47),42),(48,75))),(((16,28),45),66)),61)),((8,15),(40,41))),52),(38,73)),((((4,(23,64)),((14,37),44)),62),(51,71))),((6,74),72)),(9,(21,35))),(13,50)),70);
 796: 1 -8369.199219 -9083.639376 (0,(((((((((((((((1,65),26),(7,25)),((((20,(30,39)),56),(24,(32,34))),29)),((2,(57,59)),((11,(31,60)),55))),(((19,46),69),53)),(5,10)),(((12,58),(27,36)),67)),(40,41)),(((((((3,17),(22,54)),(49,63)),((18,43),68)),(((33,47),42),(48,75))),((((16,28),45),66),52)),((8,15),61))),(38,73)),((((4,(23,64)),62),(51,71)),((14,44),37))),((6,74),72)),(9,(21,35))),(13,50)),70);
 797: 1 -9136.845703 -9094.795486 (0,((((((((((((((((1,65),26),(7,25)),((((20,(30,39)),56),(24,(32,34))),29)),((2,(((11,31),60),55)),(57,59))),(((19,46),69),53)),(5,10)),((12,58),((27,36),67))),(((((((3,17),(22,54)),(49,63)),((18,43),68)),(((33,47),42),(48,75))),(((16,28),45),66)),61)),((8,15),(40,41))),52),(38,73)),((4,(((14,37),((23,64),44)),(51,71))),62)),((6,74),72)),(9,(21,35))),(13,50)),70);
 798: 1 -9193.287109 -9090.478141 (0,((((((((((((1,(26,65)),(7,25)),(((20,56),(30,39)),((24,(32,34)),29))),((2,(((11,60),31),55)),(57,59))),(((19,46),69),53)),(5,10)),(((12,58),(27,36)),67)),(((((((3,17),(22,54)),(49,63)),((18,43),68)),(((33,47),42),(48,75))),((((16,28),45),66),52)),((8,15),61))),(40,41)),(38,73)),((((((4,(23,64)),((14,37),44)),62),(51,71)),((6,74),72)),(9,(21,35)))),(13,50)),70);
 799: 2 -9286.300781 -9080.611521 (0,((((((((((((((((1,65),26),(7,25)),((((20,(30,39)),56),(24,(32,34))),29)),((2,(((11,60),31),55)),(57,59))),(((19,46),69),53)),(5,10)),(((12,58),(27,36)),67)),((((((((3,17),(22,54)),(49,63)),((18,43),68)),(((33,47),42),(48,75))),(((16,28),45),66)),61),52)),((8,15),(40,41))),(38,73)),((4,(23,64)),((((14,37),44),(51,71)),62))),((6,74),72)),9),(21,35)),(13,50)),70);
 800: 1 -9051.905273 -9097.547759 (0,(((((((((((((((((1,(26,65)),(7,25)),(((20,56),(30,39)),((24,(32,34)),29))),((2,(57,59)),(((11,60),31),55))),(((19,46),69),53)),(5,10)),(((12,58),(27,36)),67)),(40,41)),52),((8,15),61)),(((((3,17),(22,54)),(49,63)),((18,43),68)),(((33,47),42),(48,75)))),(((16,28),45),66)),(38,73)),((((4,(23,64)),((14,37),44)),62),(51,71))),((6,74),72)),((9,35),21)),(13,50)),70);
 801: 1 -9205.787109 -9087.539197 (0,(((((((((((((((((1,26),65),(7,25)),((((20,(30,39)),56),(24,(32,34))),29)),((2,(((11,31),60),55)),(57,59))),(((19,46),69),53)),(5,10)),67),((12,58),(27,36))),(40,41)),(((((((3,17),(22,54)),(49,63)),((18,43),68)),(((33,47),42),(48,75))),(((16,28),45),66)),((8,15),61))),52),(38,73)),(((((4,(23,64)),(14,(37,44))),((51,71),62)),72),(6,74))),(9,(21,35))),13),50),70);
 802: 1 -8889.839844 -9092.636769 (0,(((((((((((((((((((1,26),65),(7,25)),((2,((((11,31),60),55),(57,59))),(((20,((30,39),56)),(24,(32,34))),29))),(((19,46),69),53)),(5,10)),67),((12,58),(27,36))),52),((((((3,17),(22,54)),((18,43),68)),(49,63)),(((33,47),42),(48,75))),(((16,28),66),45))),((8,15),61)),(40,41)),(38,73)),((((4,(23,64)),(51,71)),(14,(37,44))),62)),9),((6,74),72)),(21,35)),70),13),50);
 803: 2 -8629.402344 -9077.162439 (0,(((((((((((((((1,(26,65)),(7,25)),((((20,56),(30,39)),(24,(32,34))),29)),((2,(57,59)),(((11,31),60),55))),(((19,46),69),53)),(5,10)),(((12,58),(27,36)),67)),(((((((3,17),(22,54)),(49,63)),((18,43),68)),(((33,47),42),(48,75))),(((16,28),45),66)),61)),((8,15),(40,41))),52),(38,73)),((((4,(23,64)),((14,37),44)),62),(51,71))),((6,74),72)),(9,(21,35))),(13,50)),70);
 804: 2 -9368.767578 -9097.348501 (0,(((((((((((((((1,65),26),(7,25)),((((20,(30,39)),56),(24,(32,34))),29)),((2,(((11,60),31),55)),(57,59))),(((19,46),69),53)),(5,10)),(((12,58),(27,36)),67)),52),((((((3,17),(22,54)),(18,43)),(((33,47),42),(48,75))),((((16,28),66),45),((49,63),68))),((8,15),61))),(40,41)),(38,73)),(((4,62),((14,37),((23,64),44))),(51,71))),((6,74),72)),(9,(21,35))),((13,50),70));
 805: 1 -8712.268555 -9082.539397 (0,(((((((((((((1,(26,65)),(7,25)),((((20,56),(30,39)),(24,(32,34))),29)),((2,(((11,60),31),55)),(57,59))),(((19,46),69),53)),(5,10)),(((12,58),(27,36)),67)),52),(((((((3,17),(22,54)),((18,43),68)),(49,63)),(((33,47),42),(48,75))),(((16,28),45),66)),61)),((8,15),(40,41))),(38,73)),((((((4,(23,64)),(51,71)),62),((14,37),44)),((6,74),72)),(9,(21,35)))),(13,50)),70);
 806: 6 -8766.012695 -9086.306917 (0,((((((((((((((((1,(26,65)),(7,25)),((((20,56),(30,39)),(24,(32,34))),29)),((2,(57,59)),(((11,31),60),55))),(((19,46),69),53)),(5,10)),(((12,58),(27,36)),67)),52),(((((((3,17),(22,54)),(49,63)),((18,43),(((33,47),42),(48,75)))),68),(((16,28),66),45)),61)),(8,15)),(40,41)),(38,73)),(((4,(23,64)),(((14,37),44),62)),(51,71))),((6,74),72)),(9,(21,35))),(13,50)),70);
 807: 1 -9714.514648 -9083.073413 (0,((((((((((((((1,65),26),(7,25)),((((20,(30,39)),56),(24,(32,34))),29)),((2,(((11,31),60),55)),(57,59))),(((19,46),69),53)),(5,10)),(((12,58),(27,36)),67)),((((((((3,17),(22,54)),(49,63)),((18,43),68)),(((33,47),42),(48,75))),(((16,28),45),66)),((8,15),61)),52)),(40,41)),(38,73)),(((4,62),(51,71)),((14,37),((23,64),44)))),((6,74),72)),(9,(21,35))),(13,(50,70)));
 808: 1 -9135.96582 -9092.647348 (0,((((((((((((((((1,(26,65)),(7,25)),((((20,56),(30,39)),(24,(32,34))),29)),((2,(((11,31),60),55)),(57,59))),(((19,46),69),53)),(5,10)),(((12,58),(27,36)),67)),52),((((((3,17),(22,54)),(49,63)),(((18,43),(((33,47),42),(48,75))),68)),(8,15)),((((16,28),45),66),61))),(40,41)),(38,73)),(((4,(23,64)),((14,37),44)),((51,71),62))),((6,74),72)),(9,(21,35))),70),50),13);
 809: 1 -8887.564453 -9097.547759 (0,(((((((((((((((((1,(26,65)),(7,25)),(((20,56),(30,39)),((24,(32,34)),29))),((2,(57,59)),(((11,60),31),55))),(((19,46),69),53)),(5,10)),(((12,58),(27,36)),67)),(40,41)),52),((8,15),61)),(((((3,17),(22,54)),(49,63)),((18,43),68)),(((33,47),42),(48,75)))),(((16,28),45),66)),(38,73)),((((4,(23,64)),((14,37),44)),62),(51,71))),((6,74),72)),((9,35),21)),(13,50)),70);
 810: 1 -8794.144531 -9080.611521 (0,((((((((((((((((1,65),26),(7,25)),((((20,(30,39)),56),(24,(32,34))),29)),((2,(((11,60),31),55)),(57,59))),(((19,46),69),53)),(5,10)),(((12,58),(27,36)),67)),((((((((3,17),(22,54)),(49,63)),((18,43),68)),(((33,47),42),(48,75))),(((16,28),45),66)),61),52)),((8,15),(40,41))),(38,73)),((4,(23,64)),((((14,37),44),(51,71)),62))),((6,74),72)),9),(21,35)),(13,50)),70);
 811: 2 -8781.9375 -9091.432052 (0,((((((((((((((((((1,65),26),(7,25)),((((20,56),(30,39)),(24,(32,34))),29)),(((19,46),69),53)),((2,(((11,31),60),55)),(57,59))),(5,10)),(((12,58),(27,36)),67)),52),(((((((3,17),(22,54)),(49,63)),((18,43),68)),(((33,47),42),(48,75))),(((16,28),45),66)),((8,15),61))),(40,41)),(38,73)),(((4,(23,64)),(((14,37),44),(51,71))),62)),((6,74),72)),9),(21,35)),13),50),70);
 812: 3 -9413.382812 -9085.470492 (0,(((((((((((((((1,(26,65)),(7,25)),((((20,56),(30,39)),(24,(32,34))),29)),((2,(((11,31),60),55)),(57,59))),(((19,46),69),53)),(5,10)),(((12,58),(27,36)),67)),((((((((3,17),(22,54)),(49,63)),((18,43),68)),(((33,47),42),(48,75))),(((16,28),45),66)),52),61)),((8,15),(40,41))),(38,73)),(((4,(23,64)),(((14,37),44),(51,71))),62)),((6,74),72)),(9,(21,35))),50),13),70);
 813: 1 -9272.521484 -9094.607756 (0,((((((((((((((((1,65),26),(7,25)),((((20,(30,39)),56),(24,(32,34))),29)),(((19,46),69),53)),((2,(((11,31),60),55)),(57,59))),(5,10)),(((12,58),(27,36)),67)),(((((((3,17),(22,54)),(49,63)),((18,43),68)),(((33,47),42),(48,75))),(((16,28),45),66)),61)),((8,15),(40,41))),52),(38,73)),((4,(((14,37),((23,64),44)),(51,71))),62)),((6,74),72)),(9,(21,35))),(13,50)),70);
 814: 1 -9162.03125 -9087.248235 (0,((((((((((((((((1,65),26),(7,25)),((20,((30,39),56)),((24,(32,34)),29))),((2,(((11,60),31),55)),(57,59))),(((19,46),69),53)),(5,10)),(((12,58),(27,36)),67)),52),(((((((3,17),(22,54)),(18,43)),((49,63),68)),(((33,47),42),(48,75))),(((16,28),45),66)),((8,15),61))),(40,41)),(38,73)),((((4,(23,64)),((14,37),44)),62),(51,71))),((6,74),72)),(9,(21,35))),(13,50)),70);
 815: 1 -9671.496094 -9080.868774 (0,((((((((((((((((1,(26,65)),(7,25)),((((20,56),(30,39)),(24,(32,34))),29)),((2,(((11,31),60),55)),(57,59))),(((19,46),69),53)),(5,10)),67),((12,58),(27,36))),(40,41)),(((((((3,17),(22,54)),(49,63)),((18,43),68)),(((33,47),42),(48,75))),(((16,28),45),66)),((8,15),61))),52),(38,73)),(((4,(23,64)),(((14,37),44),62)),(51,71))),((6,74),72)),((9,35),21)),(13,50)),70);
 816: 1 -8956.919922 -9082.906862 (0,((((((((((((((((1,65),26),(7,25)),((((20,(30,39)),56),(24,(32,34))),29)),((2,(57,59)),((11,(31,60)),55))),(((19,46),69),53)),(5,10)),(((12,58),(27,36)),67)),(((((((3,17),(22,54)),(49,63)),((18,43),68)),(((33,47),42),(48,75))),((((16,28),45),66),52)),((8,15),61))),(40,41)),(38,73)),((((4,(23,64)),62),(51,71)),((14,44),37))),((6,74),72)),9),(21,35)),(13,50)),70);
 817: 1 -10118.43945 -9085.308696 (0,((((((((((((((((1,65),26),(7,25)),((((20,(30,39)),56),(24,(32,34))),29)),((2,(((11,31),60),55)),(57,59))),(((19,46),69),53)),(5,10)),(((12,58),(27,36)),67)),((((((3,17),(22,54)),(((18,43),68),(49,63))),(((33,47),42),(48,75))),(((16,28),45),66)),61)),((8,15),(40,41))),52),(38,73)),((4,(((14,37),((23,64),44)),(51,71))),62)),((6,74),72)),(9,(21,35))),(13,50)),70);
 818: 1 -9121.842773 -9081.526008 (0,((((((((((((((((((1,65),26),(7,25)),((2,(57,59)),((11,(31,60)),55))),((((20,56),(30,39)),(24,(32,34))),29)),(((19,46),69),53)),(5,10)),67),((12,58),(27,36))),52),(((((((3,17),(22,54)),(49,63)),((18,43),68)),(((33,47),42),(48,75))),(((16,28),45),66)),((8,15),61))),(40,41)),(38,73)),((((4,(23,64)),62),((14,37),44)),(51,71))),((6,74),72)),9),(21,35)),(13,50)),70);
 819: 1 -9212.774414 -9095.971027 (0,((((((((((((((((1,26),65),(7,25)),(((2,(57,59)),(((11,31),60),55)),((((20,56),(30,39)),((24,34),32)),29))),(((19,46),69),53)),(5,10)),67),((12,58),(27,36))),52),((((((3,17),(22,54)),(18,43)),(((33,47),42),(48,75))),((49,63),68)),(((16,28),66),45))),((8,15),61)),(40,41)),(38,73)),((((4,62),(14,37)),((23,64),44)),(51,71))),((6,74),72)),(9,(21,35))),((13,70),50));
 820: 1 -9041.195312 -9086.196581 (0,(((((((((((((1,(26,65)),(7,25)),(((2,(((11,31),60),55)),(57,59)),((((20,56),(30,39)),(24,(32,34))),29))),(((19,46),69),53)),(5,10)),(((12,58),(27,36)),67)),(((((((3,17),(22,54)),(49,63)),((18,43),68)),(((33,47),42),(48,75))),(((16,28),45),66)),61)),52),((8,15),(40,41))),(38,73)),(((((((4,(23,64)),(51,71)),62),((14,37),44)),(21,35)),((6,74),72)),9)),50),13),70);
 821: 1 -8806.961914 -9081.41618 (0,((((((((((((((((((1,65),26),(7,25)),((((20,56),(30,39)),(24,(32,34))),29)),((2,(((11,31),60),55)),(57,59))),(((19,46),69),53)),(5,10)),67),((12,58),(27,36))),52),(((((((3,17),(22,54)),(49,63)),((18,43),68)),(((33,47),42),(48,75))),(((16,28),45),66)),61)),((8,15),(40,41))),(38,73)),((((4,(23,64)),((14,37),44)),62),(51,71))),((6,74),72)),9),(21,35)),(13,50)),70);
 822: 1 -9621.544922 -9084.215197 (0,(((((((((((((1,65),26),(7,25)),(((20,((30,39),56)),(24,(32,34))),29)),((2,(((11,31),60),55)),(57,59))),(((19,46),69),53)),(5,10)),(((12,58),(27,36)),67)),(((((((3,17),(22,54)),(49,63)),(((18,43),68),(((33,47),42),(48,75)))),(((16,28),45),66)),52),((8,15),61))),(40,41)),(38,73)),((((((4,(23,64)),((14,37),44)),62),(51,71)),((6,74),72)),(9,(21,35)))),(13,50)),70);
 823: 1 -8908.299805 -9088.258342 (0,(((((((((((((((((1,26),65),(7,25)),(((2,((11,(31,60)),55)),(57,59)),(((20,((30,39),56)),(24,(32,34))),29))),(((19,46),69),53)),(5,10)),67),((12,58),(27,36))),(((((((3,17),(22,54)),(49,63)),(((18,43),68),(((33,47),42),(48,75)))),(((16,28),66),45)),((8,15),61)),52)),(40,41)),(38,73)),(((4,(23,64)),((14,(37,44)),(51,71))),62)),((6,74),72)),9),(21,35)),13),70),50);
 824: 1 -8999.333008 -9087.441537 (0,((((((((((((((((1,(26,65)),(7,25)),((((20,56),(30,39)),(24,(32,34))),29)),((2,(((11,31),60),55)),(57,59))),(((19,46),69),53)),(5,10)),(((12,58),(27,36)),67)),(40,41)),52),(8,15)),(((((((3,17),(22,54)),((18,43),68)),(49,63)),(((33,47),42),(48,75))),(((16,28),45),66)),61)),(38,73)),((((4,(23,64)),62),(51,71)),((14,37),44))),((6,74),72)),(9,(21,35))),(13,50)),70);
 825: 3 -9198.898438 -9086.378193 (0,((((((((((((((((1,65),26),(7,25)),(((20,(30,39)),56),((24,(32,34)),29))),((2,(57,59)),(((11,31),60),55))),(((19,46),69),53)),(5,10)),(((12,58),(27,36)),67)),52),(((((((3,17),(22,54)),(18,43)),((49,63),68)),(((33,47),42),(48,75))),(((16,28),45),66)),((8,15),61))),(40,41)),(38,73)),((((4,(23,64)),((14,37),44)),62),(51,71))),((6,74),72)),(9,(21,35))),(13,50)),70);
 826: 1 -9002.210938 -9090.733605 (0,(((((((((((((((1,(26,65)),(7,25)),((((20,56),(30,39)),(24,(32,34))),29)),((2,(((11,31),60),55)),(57,59))),(((19,46),69),53)),(((12,58),(27,36)),67)),(5,10)),((((((((3,17),(22,54)),(49,63)),((18,43),68)),(((33,47),42),(48,75))),(((16,28),45),66)),61),((8,15),52))),(40,41)),(38,73)),((((4,(23,64)),(51,71)),((14,44),37)),62)),((6,74),72)),(9,(21,35))),50),13),70);
 827: 5 -9222.863281 -9080.940553 (0,((((((((((((((((1,65),26),(7,25)),((((20,56),(30,39)),(24,(32,34))),29)),((2,(((11,31),60),55)),(57,59))),(((19,46),69),53)),(5,10)),(((12,58),(27,36)),67)),52),(((((((3,17),(22,54)),(49,63)),((18,43),68)),(((33,47),42),(48,75))),(((16,28),45),66)),61)),((8,15),(40,41))),(38,73)),(((4,(23,64)),((14,(37,44)),(51,71))),62)),((6,74),72)),((9,35),21)),(13,50)),70);
 828: 1 -9641.547852 -9091.826376 (0,(((((((((((((((1,(26,65)),(7,25)),(((20,((30,39),56)),(24,(32,34))),29)),(2,((((11,60),31),55),(57,59)))),(((19,46),69),53)),(5,10)),(((12,58),(27,36)),67)),(((((((3,17),(22,54)),(49,63)),(((18,43),68),(((33,47),42),(48,75)))),(((16,28),45),66)),52),((8,15),61))),(40,41)),(38,73)),((((4,(23,64)),((14,44),37)),(51,71)),62)),((6,74),72)),(9,35)),21),(13,50)),70);
 829: 4 -9738.487305 -9098.358956 (0,((((((((((((((((1,(26,65)),(7,25)),(((((20,56),30),39),(24,(32,34))),29)),((2,(57,59)),(((11,31),60),55))),(((19,46),69),53)),(5,10)),(((12,58),(27,36)),67)),52),(((((((3,17),(22,54)),(49,63)),((18,43),(((33,47),42),(48,75)))),68),(((16,28),66),45)),61)),(8,15)),(40,41)),(38,73)),((((4,(23,64)),((14,37),44)),62),(51,71))),((6,74),72)),(9,(21,35))),(13,50)),70);
 830: 1 -9086.084961 -9104.98181 (0,(((((((((((((((1,65),26),(7,25)),(((20,((30,39),56)),(24,(32,34))),29)),((2,(((11,31),60),55)),(57,59))),(((19,46),69),53)),(5,10)),(((12,58),(27,36)),67)),(40,41)),(((((((3,17),(22,54)),(49,63)),((18,43),(((33,47),42),(48,75)))),((8,15),61)),68),((((16,28),45),66),52))),(38,73)),(((4,(23,64)),(((14,37),44),(51,71))),62)),((6,74),72)),(9,(21,35))),(13,50)),70);
 831: 2 -9405.792969 -9086.732822 (0,(((((((((((((((1,(26,65)),((((20,56),(30,39)),(24,(32,34))),29)),(7,25)),((2,(57,59)),(((11,60),31),55))),(((19,46),69),53)),(5,10)),(((12,58),(27,36)),67)),52),(((((((3,17),(22,54)),(49,63)),((18,43),68)),(((33,47),42),(48,75))),(((16,28),45),66)),((8,15),61))),(40,41)),(38,73)),((((4,(23,64)),((14,37),44)),62),(51,71))),((6,74),72)),((9,35),21)),(13,50)),70);
 832: 1 -9219.538086 -9087.637962 (0,((((((((((((((((1,65),26),(7,25)),(((2,(((11,31),60),55)),(57,59)),((((20,56),(30,39)),(24,(32,34))),29))),(((19,46),69),53)),(5,10)),(((12,58),(27,36)),67)),52),((((((3,17),(22,54)),((18,43),(((33,47),42),(48,75)))),((49,63),68)),(((16,28),45),66)),((8,15),61))),(40,41)),(38,73)),((((4,(23,64)),(51,71)),62),((14,37),44))),((6,74),72)),(9,(21,35))),13),50),70);
 833: 1 -9206.548828 -9086.674748 (0,((((((((((((((((((1,65),26),(7,25)),((2,(((11,31),60),55)),(57,59))),((((20,(30,39)),56),((24,32),34)),29)),(((19,46),69),53)),(5,10)),67),((12,58),(27,36))),52),((((((3,17),(22,54)),(18,43)),(((33,47),42),(48,75))),((49,63),68)),(((16,28),66),45))),((8,15),61)),(40,41)),(38,73)),((4,(23,64)),((((14,37),44),(51,71)),62))),((6,74),72)),(9,(21,35))),70),(13,50));
 834: 2 -8884.671875 -9091.342266 (0,(((((((((((((1,(26,65)),(7,25)),(((20,56),(30,39)),((24,(32,34)),29))),((2,(((11,31),60),55)),(57,59))),(((19,46),69),53)),(5,10)),(((12,58),(27,36)),67)),(((((((3,17),(22,54)),(49,63)),((18,43),68)),(((33,47),42),(48,75))),(((16,28),45),66)),61)),((8,15),(40,41))),52),(38,73)),(((((4,(23,64)),((((14,37),44),(51,71)),62)),(6,74)),72),(9,(21,35)))),(13,50)),70);
 835: 1 -9346.886719 -9083.150943 (0,((((((((((((((1,65),26),(7,25)),((((20,56),(30,39)),(24,(32,34))),29)),((2,(((11,31),60),55)),(57,59))),(((19,46),69),53)),(5,10)),(((12,58),(27,36)),67)),52),(((((((3,17),(22,54)),(49,63)),((18,43),68)),(((33,47),42),(48,75))),(((16,28),45),66)),((8,15),61))),(40,41)),(38,73)),(((((((4,(23,64)),((14,37),44)),62),(51,71)),(6,74)),72),(9,(21,35)))),(13,50)),70);
 836: 2 -9123.464844 -9091.886869 (0,(((((((((((((((((1,65),26),(7,25)),((((20,56),(30,39)),(24,(32,34))),29)),((2,(((11,60),31),55)),(57,59))),(((19,46),69),53)),(5,10)),((12,58),((27,36),67))),52),(((((((3,17),(22,54)),(49,63)),((18,43),68)),(((33,47),42),(48,75))),(((16,28),45),66)),((8,15),61))),(40,41)),(38,73)),((((4,(23,64)),(51,71)),62),((14,37),44))),((6,74),72)),9),(21,35)),70),(13,50));
 837: 1 -9341.894531 -9097.361511 (0,(((((((((((((((1,65),26),(7,25)),((((20,(30,39)),56),(24,(32,34))),29)),((2,(((11,60),31),55)),(57,59))),(((19,46),69),53)),(5,10)),((12,58),((27,36),67))),52),(((((((3,17),(22,54)),(18,43)),(((33,47),42),(48,75))),((49,63),68)),(((16,28),66),45)),((8,15),61))),(40,41)),(38,73)),(((4,62),((14,37),((23,64),44))),(51,71))),((6,74),72)),(9,(21,35))),((13,50),70));
 838: 4 -8817.675781 -9090.330545 (0,((((((((((((((((1,65),26),((7,25),((((20,56),(30,39)),(24,(32,34))),29))),((2,(((11,60),31),55)),(57,59))),(((19,46),69),53)),(5,10)),(((12,58),(27,36)),67)),(40,41)),((8,15),52)),((((((3,17),(22,54)),(49,63)),((18,43),68)),(((33,47),42),(48,75))),(((16,28),45),66))),61),(38,73)),((((4,(23,64)),((14,37),44)),62),(51,71))),((6,74),72)),(9,(21,35))),(13,50)),70);
 839: 1 -9271.992188 -9083.618215 (0,((((((((((((((1,(26,65)),(7,25)),(((20,((30,39),56)),(24,(32,34))),29)),((2,(((11,60),31),55)),(57,59))),(((19,46),69),53)),(5,10)),(((12,58),(27,36)),67)),(((((((3,17),(22,54)),(49,63)),(((18,43),68),(((33,47),42),(48,75)))),(((16,28),45),66)),52),((8,15),61))),(40,41)),(38,73)),((((4,(23,64)),((14,44),37)),(51,71)),62)),((6,74),72)),((9,35),21)),(13,50)),70);
 840: 1 -9400.594727 -9097.547759 (0,(((((((((((((((((1,(26,65)),(7,25)),(((20,56),(30,39)),((24,(32,34)),29))),((2,(57,59)),(((11,60),31),55))),(((19,46),69),53)),(5,10)),(((12,58),(27,36)),67)),(40,41)),52),((8,15),61)),(((((3,17),(22,54)),(49,63)),((18,43),68)),(((33,47),42),(48,75)))),(((16,28),45),66)),(38,73)),((((4,(23,64)),((14,37),44)),62),(51,71))),((6,74),72)),((9,35),21)),(13,50)),70);
 841: 1 -9173.018555 -9095.022253 (0,(((((((((((((((((1,65),26),(7,25)),((((20,56),(30,39)),(24,(32,34))),29)),(((19,46),69),53)),((2,(((11,31),60),55)),(57,59))),(5,10)),(((12,58),(27,36)),67)),52),61),((((((3,17),(22,54)),(49,63)),((18,43),68)),(((33,47),42),(48,75))),(((16,28),45),66))),((8,15),(40,41))),(38,73)),((((4,(23,64)),((14,37),44)),62),(51,71))),((6,74),72)),(9,(21,35))),(13,50)),70);
 842: 1 -9354.40625 -9087.872715 (0,(((((((((((((((1,(26,65)),(7,25)),(((20,56),(30,39)),((24,(32,34)),29))),((2,((11,(31,60)),55)),(57,59))),(((19,46),69),53)),(5,10)),(((12,58),(27,36)),67)),(40,41)),(((((((3,17),(22,54)),(49,63)),((18,43),68)),(((33,47),42),(48,75))),(((16,28),45),66)),((8,15),61))),52),(38,73)),((((4,(23,64)),(51,71)),62),((14,37),44))),((6,74),72)),((9,35),21)),(13,50)),70);
 843: 1 -8427.414062 -9101.082239 (0,(((((((((((((1,(26,65)),(7,25)),(((2,(((11,60),31),55)),(57,59)),((((20,56),(30,39)),(24,(32,34))),29))),((5,10),(((19,46),69),53))),67),((12,58),(27,36))),(((((((3,17),(22,54)),((18,43),68)),(49,63)),(((33,47),42),(48,75))),(((16,28),45),66)),61)),((8,15),(40,41))),52),(38,73)),(4,((((14,37),(51,71)),((23,64),44)),62))),((6,74),72)),(9,(21,35))),((13,50),70));
 844: 2 -9859.367188 -9101.383715 (0,(((((((((((((((1,65),26),(7,25)),((((20,56),(30,39)),(24,(32,34))),29)),((2,(((11,31),60),55)),(57,59))),(((19,46),69),53)),(5,10)),(((12,58),(27,36)),67)),52),(((((((3,17),(22,54)),(49,63)),((18,43),68)),(((33,47),42),(48,75))),(((16,28),45),66)),61)),((8,15),(40,41))),(38,73)),(((4,(23,64)),(((14,37),44),(51,71))),62)),((6,74),72)),(((9,35),21),(13,50))),70);
 845: 1 -8583.433594 -9083.049282 (0,((((((((((((((((1,65),26),(7,25)),((((20,(30,39)),56),(24,(32,34))),29)),((2,(57,59)),(((11,31),60),55))),(((19,46),69),53)),(5,10)),(((12,58),(27,36)),67)),(((((((3,17),(22,54)),(49,63)),((18,43),68)),(((33,47),42),(48,75))),(((16,28),45),66)),61)),((8,15),(40,41))),52),(38,73)),((4,(((14,37),((23,64),44)),(51,71))),62)),((6,74),72)),(9,(21,35))),(13,50)),70);
 846: 2 -8392.394531 -9080.40273 (0,((((((((((((((((1,65),26),(7,25)),(((20,((30,39),56)),(24,(32,34))),29)),((2,(57,59)),(((11,31),60),55))),(((19,46),69),53)),(5,10)),(((12,58),(27,36)),67)),52),((((((3,17),(22,54)),(((18,43),68),(49,63))),(((33,47),42),(48,75))),(((16,28),66),45)),((8,15),61))),(40,41)),(38,73)),((((4,(23,64)),((14,37),44)),62),(51,71))),((6,74),72)),(9,(21,35))),(13,50)),70);
 847: 1 -9323.364258 -9088.758272 (0,((((((((((((((((((1,65),26),(7,25)),(((2,(((11,31),60),55)),(57,59)),((((20,(30,39)),56),((24,32),34)),29))),(((19,46),69),53)),(5,10)),67),((12,58),(27,36))),52),((((((3,17),(22,54)),(18,43)),(((33,47),42),(48,75))),((49,63),68)),(((16,28),66),45))),((8,15),61)),(40,41)),(38,73)),((4,(23,64)),((((14,37),44),(51,71)),62))),((6,74),72)),9),(21,35)),70),(13,50));
 848: 1 -9011.248047 -9103.839953 (0,(((((((((((((((1,65),26),(7,25)),(((20,((30,39),56)),(24,(32,34))),29)),((2,(((11,31),60),55)),(57,59))),(((19,46),69),53)),(5,10)),(((12,58),(27,36)),67)),((((((((3,17),(22,54)),(49,63)),((18,43),(((33,47),42),(48,75)))),(8,15)),61),68),((((16,28),45),66),52))),(40,41)),(38,73)),(((4,(23,64)),(((14,37),44),(51,71))),62)),((6,74),72)),(9,(21,35))),(13,50)),70);
 849: 1 -9176.623047 -9089.260556 (0,(((((((((((((((((((1,65),26),(7,25)),((((20,(30,39)),56),(24,(32,34))),29)),((2,(((11,60),31),55)),(57,59))),(((19,46),69),53)),(5,10)),(((12,58),(27,36)),67)),(40,41)),((8,15),52)),(((((3,17),(22,54)),(49,63)),((18,43),68)),(((33,47),42),(48,75)))),(((16,28),45),66)),61),(38,73)),((((4,(23,64)),62),((14,37),44)),(51,71))),((6,74),72)),(9,(21,35))),50),13),70);
 850: 1 -9541.729492 -9085.594913 (0,(((((((((((((((1,65),26),(7,25)),((((20,(30,39)),56),(24,(32,34))),29)),((2,(57,59)),(((11,60),31),55))),(((19,46),69),53)),(5,10)),(((12,58),(27,36)),67)),52),(((((((3,17),(22,54)),(18,43)),(((33,47),42),(48,75))),((49,63),68)),(((16,28),66),45)),((8,15),61))),(40,41)),(38,73)),(((4,62),((14,37),((23,64),44))),(51,71))),((6,74),72)),(9,(21,35))),((13,50),70));
 851: 1 -8607.496094 -9088.010151 (0,(((((((((((((1,65),26),(7,25)),((20,((30,39),56)),((24,(32,34)),29))),((2,(((11,31),60),55)),(57,59))),(((19,46),69),53)),(5,10)),(((12,58),(27,36)),67)),((((((((3,17),(22,54)),(49,63)),((18,43),68)),(((33,47),42),(48,75))),(((16,28),45),66)),52),((8,15),61))),(40,41)),(38,73)),((((((4,(23,64)),((14,37),44)),62),(51,71)),((6,74),72)),(9,(21,35)))),(13,50)),70);
 852: 1 -8135.36084 -9091.826376 (0,(((((((((((((((1,(26,65)),(7,25)),(((20,((30,39),56)),(24,(32,34))),29)),(2,((((11,60),31),55),(57,59)))),(((19,46),69),53)),(5,10)),(((12,58),(27,36)),67)),(((((((3,17),(22,54)),(49,63)),(((18,43),68),(((33,47),42),(48,75)))),(((16,28),45),66)),52),((8,15),61))),(40,41)),(38,73)),((((4,(23,64)),((14,44),37)),(51,71)),62)),((6,74),72)),(9,35)),21),(13,50)),70);
 853: 3 -8792.080078 -9079.654926 (0,((((((((((((((((1,(26,65)),(7,25)),((((20,56),(30,39)),((24,32),34)),29)),((2,(((11,31),60),55)),(57,59))),(((19,46),69),53)),(5,10)),(((12,58),(27,36)),67)),52),(((((((3,17),(22,54)),(49,63)),((18,43),68)),(((33,47),42),(48,75))),(((16,28),45),66)),((8,15),61))),(40,41)),(38,73)),((((4,(23,64)),(51,71)),((14,37),44)),62)),((6,74),72)),(9,(21,35))),13),70),50);
 854: 1 -8907.751953 -9095.291878 (0,(((((((((((((((1,65),26),(7,25)),((((20,(30,39)),56),((24,34),32)),29)),((2,(57,59)),(((11,31),60),55))),(((19,46),69),53)),(5,10)),((12,58),((27,36),67))),((((((((3,17),(22,54)),(18,43)),((49,63),68)),(((33,47),42),(48,75))),(((16,28),45),66)),52),((8,15),61))),(40,41)),(38,73)),((((4,(23,64)),62),(51,71)),((14,44),37))),((6,74),72)),(9,(21,35))),(13,50)),70);
 855: 1 -8760.958008 -9095.143119 (0,((((((((((((((1,(26,65)),(7,25)),(((2,(((11,60),31),55)),(57,59)),((((20,56),(30,39)),(24,(32,34))),29))),(((19,46),69),53)),(5,10)),67),((12,58),(27,36))),(((((((3,17),(22,54)),((18,43),68)),(49,63)),(((33,47),42),(48,75))),(((16,28),45),66)),61)),((8,15),(40,41))),52),(38,73)),(4,((((14,37),(51,71)),((23,64),44)),62))),((6,74),72)),((9,35),21)),((13,50),70));
 856: 1 -8393.081055 -9081.4354 (0,((((((((((((((1,(26,65)),(7,25)),(((2,(((11,60),31),55)),(57,59)),((((20,56),(30,39)),(24,(32,34))),29))),(((19,46),69),53)),(5,10)),(((12,58),(27,36)),67)),52),(((((((3,17),(22,54)),(18,43)),(((33,47),42),(48,75))),((49,63),68)),(((16,28),66),45)),((8,15),61))),(40,41)),(38,73)),(((4,(23,64)),(((14,37),44),(51,71))),62)),((6,74),72)),(9,(21,35))),(13,50)),70);
 857: 1 -9172.595703 -9090.040056 (0,((((((((((((((((1,(26,65)),(7,25)),((((20,56),(30,39)),(24,(32,34))),29)),((2,(((11,31),60),55)),(57,59))),(((19,46),69),53)),(5,10)),(((12,58),(27,36)),67)),(40,41)),52),(8,15)),((((((3,17),(22,54)),(49,63)),(((18,43),68),(((33,47),42),(48,75)))),(((16,28),45),66)),61)),(38,73)),((((4,(23,64)),62),(51,71)),((14,37),44))),((6,74),72)),(9,(21,35))),(13,50)),70);
 858: 1 -9331.042969 -9091.266207 (0,((((((((((((((1,(26,65)),(7,25)),((((20,56),(30,39)),(24,(32,34))),29)),((2,(57,59)),(((11,31),60),55))),(((19,46),69),53)),(((12,58),(27,36)),67)),(5,10)),((((((((3,17),(22,54)),(49,63)),((18,43),68)),(((33,47),42),(48,75))),(((16,28),45),66)),((8,15),61)),52)),(40,41)),(38,73)),((((4,(23,64)),(51,71)),62),((14,44),37))),((6,74),72)),(9,(21,35))),(13,50)),70);
 859: 1 -8883.69043 -9101.259276 (0,(((((((((((((((((1,26),65),(7,25)),((((20,(30,39)),56),(24,(32,34))),29)),(((19,46),69),53)),((2,(((11,31),60),55)),(57,59))),(5,10)),67),((12,58),(27,36))),(40,41)),(((((((3,17),(22,54)),((18,43),68)),(49,63)),(((33,47),42),(48,75))),(((16,28),45),66)),((8,15),61))),52),(38,73)),(((((4,(23,64)),(14,(37,44))),((51,71),62)),72),(6,74))),(9,(21,35))),13),50),70);
 860: 13 -9020.201172 -9080.216404 (0,((((((((((((((((1,26),65),(7,25)),((((20,56),(30,39)),(24,(32,34))),29)),((2,(((11,60),31),55)),(57,59))),(((19,46),69),53)),(5,10)),(((12,58),(27,36)),67)),(40,41)),(((((((3,17),(22,54)),(49,63)),((18,43),68)),(((33,47),42),(48,75))),(((16,28),45),66)),((8,15),61))),52),(38,73)),((((4,(23,64)),(51,71)),62),((14,37),44))),((6,74),72)),((9,35),21)),(13,50)),70);
 861: 1 -8489.491211 -9096.21922 (0,(((((((((((((((((1,(26,65)),(7,25)),((((20,56),(30,39)),(24,(32,34))),29)),((2,(57,59)),(((11,60),31),55))),(((19,46),69),53)),(5,10)),(((12,58),(27,36)),67)),(40,41)),52),((8,15),61)),(((((3,17),(22,54)),(49,63)),((18,43),68)),(((33,47),42),(48,75)))),(((16,28),45),66)),(38,73)),((((4,(23,64)),((14,37),44)),62),(51,71))),((9,35),21)),((6,74),72)),(13,50)),70);
 862: 1 -9555.378906 -9081.561274 (0,((((((((((((((((1,65),26),(7,25)),((((20,56),(30,39)),(24,(32,34))),29)),((2,(((11,60),31),55)),(57,59))),(((19,46),69),53)),(5,10)),(((12,58),(27,36)),67)),(40,41)),(((((((3,17),(22,54)),(49,63)),((18,43),68)),(((33,47),42),(48,75))),(((16,28),45),66)),((8,15),61))),52),(38,73)),(((4,(23,64)),((51,71),62)),((14,44),37))),((6,74),72)),((9,35),21)),(13,50)),70);
 863: 1 -8776.939453 -9092.409023 (0,(((((((((((((((1,65),26),(7,25)),((((20,56),(30,39)),(24,(32,34))),29)),(((19,46),69),53)),((2,((11,(31,60)),55)),(57,59))),(5,10)),(((12,58),(27,36)),67)),((((((((3,17),(22,54)),(18,43)),((49,63),68)),(((33,47),42),(48,75))),(((16,28),45),66)),52),((8,15),61))),(40,41)),(38,73)),((((4,(23,64)),(51,71)),62),((14,37),44))),((6,74),72)),(9,(21,35))),(13,50)),70);
 864: 2 -9102.146484 -9091.694743 (0,((((((((((((((((((1,65),26),(7,25)),((((20,56),(30,39)),(24,(32,34))),29)),((2,(((11,31),60),55)),(57,59))),(((19,46),69),53)),(5,10)),52),(((12,58),(27,36)),67)),(((((((3,17),(22,54)),(49,63)),((18,43),68)),(((33,47),42),(48,75))),(((16,28),45),66)),((8,15),61))),(40,41)),(38,73)),(((4,(23,64)),(((14,37),44),(51,71))),62)),((6,74),72)),9),(21,35)),13),50),70);
 865: 1 -9144.725586 -9082.999013 (0,(((((((((((((((1,65),26),(7,25)),((((20,56),(30,39)),(24,(32,34))),29)),((2,(57,59)),(((11,31),60),55))),(((19,46),69),53)),(5,10)),(((12,58),(27,36)),67)),((((((((3,17),(22,54)),(49,63)),((18,43),68)),(((33,47),42),(48,75))),(((16,28),45),66)),((8,15),61)),52)),(40,41)),(38,73)),(((4,((14,37),((23,64),44))),62),(51,71))),((6,74),72)),(9,(21,35))),70),(13,50));
 866: 1 -9327.194336 -9084.848018 (0,((((((((((((((((1,(26,65)),(7,25)),(((20,((30,39),56)),(24,(32,34))),29)),((2,(57,59)),((11,(31,60)),55))),(((19,46),69),53)),(5,10)),(((12,58),(27,36)),67)),52),(((((((3,17),(22,54)),(49,63)),((18,43),68)),(((33,47),42),(48,75))),(((16,28),45),66)),((8,15),61))),(40,41)),(38,73)),(((4,((14,37),((23,64),44))),62),(51,71))),((6,74),72)),9),(21,35)),(13,50)),70);
 867: 1 -9340.130859 -9088.824428 (0,((((((((((((((((((1,(26,65)),(7,25)),((2,((11,(31,60)),55)),(57,59))),(((20,((30,39),56)),(24,(32,34))),29)),(((19,46),69),53)),(5,10)),67),((12,58),(27,36))),52),((((((3,17),(22,54)),((18,43),68)),(49,63)),(((33,47),42),(48,75))),(((16,28),66),45))),((8,15),61)),(40,41)),(38,73)),(((4,(23,64)),((51,71),62)),(14,(37,44)))),(9,(21,35))),((6,74),72)),70),13),50);
 868: 2 -8707.923828 -9095.391563 (0,(((((((((((((((((1,65),26),(7,25)),((((20,(30,39)),56),(24,(32,34))),29)),((2,((11,60),(31,55))),(57,59))),(((19,46),69),53)),(5,10)),(((12,58),(27,36)),67)),52),(((((((3,17),(22,54)),((18,43),68)),(((33,47),42),(48,75))),(49,63)),(((16,28),66),45)),((8,15),61))),(40,41)),(38,73)),((((4,(23,64)),(51,71)),((14,37),44)),62)),((6,74),72)),(9,(21,35))),13),50),70);
 869: 1 -9247.904297 -9078.885264 (0,(((((((((((((((1,(26,65)),(7,25)),((2,(((11,31),60),55)),(57,59))),((((20,56),(30,39)),(24,(32,34))),29)),(((19,46),69),53)),(5,10)),(((12,58),(27,36)),67)),(((((((3,17),(22,54)),(49,63)),((18,43),68)),(((33,47),42),(48,75))),(((16,28),45),66)),61)),((8,15),(40,41))),52),(38,73)),((((4,(23,64)),((14,37),44)),62),(51,71))),((6,74),72)),(9,(21,35))),(13,50)),70);
 870: 1 -9078.819336 -9097.24717 (0,((((((((((((((1,(26,65)),(7,25)),(((2,(((11,31),60),55)),(57,59)),((((20,56),(30,39)),(24,(32,34))),29))),(((19,46),69),53)),(5,10)),(((12,58),(27,36)),67)),52),((((((3,17),(22,54)),(49,63)),(((33,47),42),(48,75))),((18,43),68)),((((16,28),45),66),61))),(8,15)),(40,41)),(38,73)),((((((4,(23,64)),62),((14,37),44)),(51,71)),(21,35)),(((6,74),72),9))),50),13),70);
 871: 1 -8361.169922 -9090.754953 (0,((((((((((((((((((1,65),26),(7,25)),((2,(((11,60),31),55)),(57,59))),(((20,(30,39)),56),((24,(32,34)),29))),(((19,46),69),53)),(5,10)),67),((12,58),(27,36))),52),((((((3,17),(22,54)),(49,63)),(((18,43),68),(((33,47),42),(48,75)))),(((16,28),45),66)),((8,15),61))),(40,41)),(38,73)),((((4,(23,64)),((14,37),44)),62),(51,71))),((6,74),72)),(9,(21,35))),13),50),70);
 872: 2 -8644.275391 -9092.553626 (0,((((((((((((((1,65),26),(7,25)),(((20,56),(30,39)),((24,(32,34)),29))),((2,(((11,31),60),55)),(57,59))),(((19,46),69),53)),(5,10)),(((12,58),(27,36)),67)),52),(((((((3,17),(22,54)),(49,63)),((18,43),68)),(((33,47),42),(48,75))),(((16,28),45),66)),((8,15),61))),(40,41)),(38,73)),(((((4,((14,37),((23,64),44))),62),(51,71)),((6,74),72)),(9,(21,35)))),(13,50)),70);
 873: 1 -8663.370117 -9080.611521 (0,((((((((((((((((1,65),26),(7,25)),((((20,(30,39)),56),(24,(32,34))),29)),((2,(((11,60),31),55)),(57,59))),(((19,46),69),53)),(5,10)),(((12,58),(27,36)),67)),((((((((3,17),(22,54)),(49,63)),((18,43),68)),(((33,47),42),(48,75))),(((16,28),45),66)),61),52)),((8,15),(40,41))),(38,73)),((4,(23,64)),((((14,37),44),(51,71)),62))),((6,74),72)),9),(21,35)),(13,50)),70);
 874: 1 -9130.480469 -9079.443769 (0,(((((((((((((((1,(26,65)),(7,25)),((((20,56),(30,39)),(24,(32,34))),29)),((2,(((11,31),60),55)),(57,59))),(((19,46),69),53)),(5,10)),(((12,58),(27,36)),67)),(40,41)),(((((((3,17),(22,54)),(49,63)),((18,43),68)),(((33,47),42),(48,75))),(((16,28),66),45)),((8,15),61))),52),(38,73)),((4,(23,64)),((((14,37),44),(51,71)),62))),((6,74),72)),(9,(21,35))),(13,50)),70);
 875: 2 -8948.984375 -9082.52206 (0,(((((((((((((((1,65),26),(7,25)),((2,((11,(31,60)),55)),(57,59))),((((20,56),(30,39)),(24,(32,34))),29)),(((19,46),69),53)),(5,10)),(((12,58),(27,36)),67)),((((((((3,17),(22,54)),(18,43)),((49,63),68)),(((33,47),42),(48,75))),(((16,28),45),66)),52),((8,15),61))),(40,41)),(38,73)),((((4,(23,64)),(51,71)),62),((14,37),44))),((6,74),72)),(9,(21,35))),(13,50)),70);
 876: 3 -8572.658203 -9089.451133 (0,((((((((((((((1,(26,65)),(7,25)),((((20,56),(30,39)),(24,(32,34))),29)),(((19,46),69),53)),((2,(((11,31),60),55)),(57,59))),(5,10)),(((12,58),(27,36)),67)),((((((((3,17),(22,54)),(49,63)),((18,43),68)),(((33,47),42),(48,75))),(((16,28),45),66)),52),((8,15),61))),(40,41)),(38,73)),((((4,(23,64)),62),((14,37),44)),(51,71))),((6,74),72)),(9,(21,35))),(13,50)),70);
 877: 2 -8837.021484 -9086.709912 (0,(((((((((((((((((1,65),26),(7,25)),((((20,56),(30,39)),(24,(32,34))),29)),((2,(((11,31),60),55)),(57,59))),(((19,46),69),53)),(5,10)),(((12,58),(27,36)),67)),52),(((((((3,17),(22,54)),(49,63)),((18,43),68)),(((33,47),42),(48,75))),(((16,28),45),66)),61)),((8,15),(40,41))),(38,73)),(((4,(23,64)),(((14,37),44),(51,71))),62)),((6,74),72)),21),(9,35)),(13,50)),70);
 878: 1 -9406.429688 -9083.049282 (0,((((((((((((((((1,65),26),(7,25)),((((20,(30,39)),56),(24,(32,34))),29)),((2,(57,59)),(((11,31),60),55))),(((19,46),69),53)),(5,10)),(((12,58),(27,36)),67)),(((((((3,17),(22,54)),(49,63)),((18,43),68)),(((33,47),42),(48,75))),(((16,28),45),66)),61)),((8,15),(40,41))),52),(38,73)),((4,(((14,37),((23,64),44)),(51,71))),62)),((6,74),72)),(9,(21,35))),(13,50)),70);
 879: 2 -9431.296875 -9078.865223 (0,((((((((((((((((((1,65),26),(7,25)),((((20,56),(30,39)),(24,(32,34))),29)),((2,(((11,31),60),55)),(57,59))),(((19,46),69),53)),(5,10)),67),((12,58),(27,36))),((((((3,17),(22,54)),(49,63)),((18,43),68)),(((33,47),42),(48,75))),(((16,28),45),66))),((8,15),61)),52),(40,41)),(38,73)),(((4,(23,64)),((51,71),62)),((14,37),44))),((6,74),72)),(9,(21,35))),(13,50)),70);
 880: 1 -9458.283203 -9079.615881 (0,((((((((((((((((1,(26,65)),(7,25)),((((20,56),(30,39)),(24,(32,34))),29)),((2,(((11,31),60),55)),(57,59))),(((19,46),69),53)),(5,10)),67),((12,58),(27,36))),((((((((3,17),(22,54)),(49,63)),((18,43),68)),(((33,47),42),(48,75))),(((16,28),45),66)),61),((8,15),52))),(40,41)),(38,73)),((((4,(23,64)),(51,71)),((14,44),37)),62)),((6,74),72)),(9,(21,35))),50),13),70);
 881: 1 -9296.810547 -9085.776943 (0,(((((((((((((((1,(26,65)),(7,25)),((((20,56),(30,39)),(24,(32,34))),29)),((2,(57,59)),(((11,31),60),55))),(((19,46),69),53)),(5,10)),(((12,58),(27,36)),67)),(40,41)),((((((((3,17),(22,54)),(18,43)),((49,63),68)),(((33,47),42),(48,75))),(((16,28),45),66)),((8,15),61)),52)),(38,73)),((((4,(23,64)),62),((14,37),44)),(51,71))),((6,74),72)),(9,(21,35))),13),50),70);
 882: 2 -8907.126953 -9104.574255 (0,((((((((((((((((1,(26,65)),(7,25)),(((((20,56),39),30),(24,(32,34))),29)),((2,(((11,31),60),55)),(57,59))),(((19,46),69),53)),(5,10)),67),((12,58),(27,36))),(40,41)),(((((((3,17),(22,54)),(49,63)),(18,43)),(((33,47),42),(48,75))),(((16,28),45),66)),((8,15),(61,68)))),52),(38,73)),((((4,(23,64)),((14,37),44)),62),(51,71))),((6,74),72)),(9,(21,35))),(13,50)),70);
 883: 1 -8510.898438 -9093.299981 (0,(((((((((((((((((1,65),26),(7,25)),((((20,(30,39)),56),(24,(32,34))),29)),((2,(((11,60),31),55)),(57,59))),(((19,46),69),53)),(5,10)),67),((12,58),(27,36))),(40,41)),((((((3,17),(22,54)),(49,63)),((18,43),(((33,47),42),(48,75)))),(((16,28),45),66)),((8,15),(61,68)))),52),(38,73)),((((4,(23,64)),((14,37),44)),62),(51,71))),((6,74),72)),(9,(21,35))),(13,50)),70);
 884: 1 -9159.447266 -9092.219084 (0,((((((((((((((((1,(26,65)),(7,25)),((((20,56),(30,39)),(24,(32,34))),29)),((2,(((11,60),31),55)),(57,59))),(((19,46),69),53)),(5,10)),(((12,58),(27,36)),67)),((((((((3,17),(22,54)),(49,63)),(18,43)),(((33,47),42),(48,75))),68),((8,15),61)),((((16,28),45),66),52))),(40,41)),(38,73)),((4,(23,64)),((((14,37),44),(51,71)),62))),((6,74),72)),9),(21,35)),50),13),70);
 885: 3 -9352.800781 -9080.770574 (0,((((((((((((((((1,65),26),(7,25)),((((20,(30,39)),56),(24,(32,34))),29)),((2,(57,59)),((11,(31,60)),55))),(((19,46),69),53)),(5,10)),67),((12,58),(27,36))),(((((((3,17),(22,54)),(49,63)),((18,43),68)),(((33,47),42),(48,75))),((((16,28),45),66),52)),((8,15),61))),(40,41)),(38,73)),((((4,(23,64)),62),(51,71)),((14,44),37))),((6,74),72)),(9,(21,35))),(13,50)),70);
 886: 1 -9523.669922 -9085.473675 (0,((((((((((((1,(26,65)),(7,25)),((((20,56),(30,39)),(24,(32,34))),29)),((2,(((11,31),60),55)),(57,59))),(((19,46),69),53)),(5,10)),(((12,58),(27,36)),67)),((((((((3,17),(22,54)),(49,63)),((18,43),68)),(((33,47),42),(48,75))),(((16,28),45),66)),61),52)),((8,15),(40,41))),(38,73)),(((((4,(23,64)),((((14,37),44),(51,71)),62)),(6,74)),72),(9,(21,35)))),(13,50)),70);
 887: 1 -8915.657227 -9089.260556 (0,(((((((((((((((((((1,65),26),(7,25)),((((20,(30,39)),56),(24,(32,34))),29)),((2,(((11,60),31),55)),(57,59))),(((19,46),69),53)),(5,10)),(((12,58),(27,36)),67)),(40,41)),((8,15),52)),(((((3,17),(22,54)),(49,63)),((18,43),68)),(((33,47),42),(48,75)))),(((16,28),45),66)),61),(38,73)),((((4,(23,64)),62),((14,37),44)),(51,71))),((6,74),72)),(9,(21,35))),50),13),70);
 888: 2 -8830.023438 -9085.872634 (0,(((((((((((((((1,(26,65)),(7,25)),(((20,56),(30,39)),((24,(32,34)),29))),((2,(57,59)),(((11,60),31),55))),(((19,46),69),53)),(5,10)),(((12,58),(27,36)),67)),52),(((((((3,17),(22,54)),(49,63)),((18,43),68)),(((33,47),42),(48,75))),(((16,28),45),66)),((8,15),61))),(40,41)),(38,73)),((((4,(23,64)),((14,37),44)),62),(51,71))),((6,74),72)),((9,35),21)),(13,50)),70);
 889: 1 -9186.5 -9080.868774 (0,((((((((((((((((1,(26,65)),(7,25)),((((20,56),(30,39)),(24,(32,34))),29)),((2,(((11,31),60),55)),(57,59))),(((19,46),69),53)),(5,10)),67),((12,58),(27,36))),(40,41)),(((((((3,17),(22,54)),(49,63)),((18,43),68)),(((33,47),42),(48,75))),(((16,28),45),66)),((8,15),61))),52),(38,73)),(((4,(23,64)),(((14,37),44),62)),(51,71))),((6,74),72)),((9,35),21)),(13,50)),70);
 890: 2 -9089.705078 -9087.931947 (0,((((((((((((((1,65),26),(7,25)),((((20,56),(30,39)),(24,(32,34))),29)),((2,((11,(31,60)),55)),(57,59))),((5,10),(((19,46),69),53))),(((12,58),(27,36)),67)),((((((((3,17),(22,54)),(18,43)),((49,63),68)),(((33,47),42),(48,75))),(((16,28),45),66)),52),((8,15),61))),(40,41)),(38,73)),((((4,(23,64)),(51,71)),62),((14,37),44))),((6,74),72)),(9,(21,35))),(13,50)),70);
 891: 1 -8533.317383 -9086.2634 (0,(((((((((((((((((((1,26),65),(7,25)),(((20,((30,39),56)),(24,(32,34))),29)),((2,((11,(31,60)),55)),(57,59))),(((19,46),69),53)),(5,10)),67),((12,58),(27,36))),52),((((((3,17),(22,54)),(49,63)),(((18,43),68),(((33,47),42),(48,75)))),(((16,28),66),45)),((8,15),61))),(40,41)),(38,73)),(((4,(23,64)),((14,(37,44)),(51,71))),62)),((6,74),72)),9),(21,35)),13),70),50);
 892: 1 -9686.091797 -9091.132205 (0,(((((((((((((1,(26,65)),(7,25)),((((20,56),(30,39)),(24,(32,34))),29)),((2,(((11,31),60),55)),(57,59))),(((19,46),69),53)),(5,10)),(((12,58),(27,36)),67)),((((((3,17),(22,54)),(49,63)),((18,43),68)),(((33,47),42),(48,75))),((((16,28),45),66),61))),52),((8,15),(40,41))),(38,73)),(((((4,(23,64)),((((14,37),44),(51,71)),62)),(6,74)),72),(9,(21,35)))),(13,50)),70);
 893: 2 -9043.989258 -9100.933348 (0,((((((((((((((((((1,26),65),(7,25)),(((19,46),69),53)),(((2,(((11,60),31),55)),(57,59)),(((20,((30,39),56)),((24,32),34)),29))),(5,10)),67),((12,58),(27,36))),52),((((((3,17),(22,54)),(49,63)),(((18,43),68),(((33,47),42),(48,75)))),(((16,28),66),45)),((8,15),61))),(40,41)),(38,73)),(((4,(23,64)),(((14,37),44),(51,71))),62)),9),((6,74),72)),(21,35)),50),70),13);
 894: 1 -9472.494141 -9080.691027 (0,((((((((((((((1,(26,65)),(7,25)),(((20,((30,39),56)),(24,(32,34))),29)),((2,(((11,31),60),55)),(57,59))),(((19,46),69),53)),(5,10)),(((12,58),(27,36)),67)),52),((8,15),(40,41))),(((((((3,17),(22,54)),(49,63)),((18,43),68)),(((33,47),42),(48,75))),(((16,28),45),66)),61)),(38,73)),((((4,(23,64)),62),(51,71)),((14,44),37))),((6,74),72)),(9,(21,35))),((13,50),70));
 895: 1 -9643 -9086.642173 (0,(((((((((((((((1,(26,65)),(7,25)),((((20,56),(30,39)),(24,(32,34))),29)),((2,(((11,31),60),55)),(57,59))),(((19,46),69),53)),(5,10)),(((12,58),(27,36)),67)),(((((((3,17),(22,54)),(49,63)),((18,43),68)),(((33,47),42),(48,75))),((((16,28),45),66),61)),52)),((8,15),(40,41))),(38,73)),(((4,(23,64)),(((14,37),44),(51,71))),62)),((6,74),72)),(9,(21,35))),50),13),70);
 896: 1 -9695.671875 -9087.875745 (0,((((((((((((((((((1,65),26),(7,25)),((2,(((11,60),31),55)),(57,59))),((((20,(30,39)),56),(24,(32,34))),29)),(((19,46),69),53)),(5,10)),67),((12,58),(27,36))),52),((((((3,17),(22,54)),(((18,43),68),(((33,47),42),(48,75)))),(49,63)),(((16,28),45),66)),((8,15),61))),(40,41)),(38,73)),((((4,(23,64)),((14,37),44)),62),(51,71))),((6,74),72)),(9,(21,35))),13),50),70);
 897: 1 -9343.410156 -9080.929154 (0,(((((((((((((((1,(26,65)),(7,25)),((((20,56),(30,39)),(24,(32,34))),29)),((2,(57,59)),(((11,60),31),55))),(((19,46),69),53)),(5,10)),(((12,58),(27,36)),67)),52),(((((((3,17),(22,54)),((18,43),68)),(49,63)),(((33,47),42),(48,75))),(((16,28),45),66)),((8,15),61))),(40,41)),(38,73)),((((4,(23,64)),((14,44),37)),62),(51,71))),((6,74),72)),(9,(21,35))),(13,50)),70);
 898: 1 -9216.098633 -9102.032102 (0,(((((((((((((1,(26,65)),((((2,(((11,60),31),55)),(57,59)),((((20,56),(30,39)),(24,(32,34))),29)),(7,25))),(((19,46),69),53)),(5,10)),67),((12,58),(27,36))),(((((((3,17),(22,54)),((18,43),68)),(49,63)),(((33,47),42),(48,75))),(((16,28),45),66)),61)),((8,15),(40,41))),52),(38,73)),(4,((((14,37),(51,71)),((23,64),44)),62))),((6,74),72)),(9,(21,35))),((13,50),70));
 899: 2 -9196.424805 -9078.131602 (0,(((((((((((((((((1,65),26),(7,25)),((((20,56),(30,39)),(24,(32,34))),29)),((2,(57,59)),(((11,31),60),55))),(((19,46),69),53)),(5,10)),67),((12,58),(27,36))),(((((((3,17),(22,54)),(49,63)),((18,43),68)),(((33,47),42),(48,75))),(((16,28),45),66)),((8,15),61))),52),(40,41)),(38,73)),((((4,(23,64)),((14,37),44)),62),(51,71))),((6,74),72)),(9,(21,35))),(13,50)),70);
 900: 1 -8854.617188 -9085.373999 (0,(((((((((((((((1,65),26),(7,25)),((((20,(30,39)),56),(24,(32,34))),29)),((2,(((11,31),60),55)),(57,59))),(((19,46),69),53)),(5,10)),(((12,58),(27,36)),67)),(40,41)),((((((((3,17),(22,54)),(49,63)),(18,43)),68),(((33,47),42),(48,75))),((((16,28),45),66),52)),((8,15),61))),(38,73)),((4,(23,64)),((((14,37),44),(51,71)),62))),((6,74),72)),(9,(21,35))),(13,50)),70);
 901: 2 -9465.107422 -9083.069308 (0,((((((((((((1,(26,65)),(7,25)),(((2,(((11,60),31),55)),(57,59)),((((20,56),(30,39)),(24,(32,34))),29))),(((19,46),69),53)),(5,10)),(((12,58),(27,36)),67)),(40,41)),(((((((3,17),(22,54)),(49,63)),((18,43),68)),(((33,47),42),(48,75))),(((16,28),45),66)),((8,15),61))),52),(38,73)),((((((4,(23,64)),((14,37),44)),62),(51,71)),((6,74),72)),(9,(21,35)))),(13,50)),70);
 902: 1 -9386.951172 -9085.308856 (0,(((((((((((((1,(26,65)),(7,25)),((((20,56),(30,39)),(24,(32,34))),29)),((2,(((11,60),31),55)),(57,59))),(((19,46),69),53)),(5,10)),(((12,58),(27,36)),67)),52),((((((3,17),(22,54)),(49,63)),(((18,43),68),(((33,47),42),(48,75)))),(((16,28),45),66)),61)),((8,15),(40,41))),(38,73)),((((((4,(23,64)),(51,71)),62),((14,37),44)),((6,74),72)),(9,(21,35)))),(13,50)),70);
 903: 1 -8913.03125 -9092.209224 (0,((((((((((((((((1,(26,65)),(7,25)),((((20,56),(30,39)),(24,(32,34))),29)),((2,(57,59)),(((11,60),55),31))),(((19,46),69),53)),(5,10)),(((12,58),(27,36)),67)),((((((3,17),(22,54)),(49,63)),((18,43),68)),(((33,47),42),(48,75))),(((16,28),45),66))),((8,15),61)),52),(40,41)),(38,73)),((((4,(23,64)),((14,37),44)),62),(51,71))),((6,74),72)),(9,(21,35))),(13,50)),70);
 904: 1 -8698.773438 -9087.46344 (0,(((((((((((((((((1,65),26),(7,25)),(((20,(30,39)),56),((24,(32,34)),29))),((2,(((11,60),31),55)),(57,59))),(((19,46),69),53)),(5,10)),(((12,58),(27,36)),67)),52),(((((((3,17),(22,54)),((18,43),68)),(((33,47),42),(48,75))),(49,63)),(((16,28),66),45)),((8,15),61))),(40,41)),(38,73)),((((4,(23,64)),(51,71)),((14,37),44)),62)),((6,74),72)),(9,(21,35))),13),50),70);
 905: 1 -9142.519531 -9086.117431 (0,(((((((((((((((((1,65),26),(7,25)),(((20,56),(30,39)),((24,(32,34)),29))),((2,(((11,31),60),55)),(57,59))),(((19,46),69),53)),(5,10)),(((12,58),(27,36)),67)),((((((3,17),(22,54)),(49,63)),((18,43),68)),(((33,47),42),(48,75))),(((16,28),45),66))),((8,15),61)),52),(40,41)),(38,73)),((4,(23,64)),((((14,37),44),(51,71)),62))),((6,74),72)),(9,(21,35))),70),(13,50));
 906: 2 -8505.935547 -9081.41618 (0,((((((((((((((((((1,65),26),(7,25)),((((20,56),(30,39)),(24,(32,34))),29)),((2,(((11,31),60),55)),(57,59))),(((19,46),69),53)),(5,10)),67),((12,58),(27,36))),52),(((((((3,17),(22,54)),(49,63)),((18,43),68)),(((33,47),42),(48,75))),(((16,28),45),66)),61)),((8,15),(40,41))),(38,73)),((((4,(23,64)),((14,37),44)),62),(51,71))),((6,74),72)),9),(21,35)),(13,50)),70);
 907: 10 -8689.130859 -9076.817732 (0,(((((((((((((((1,(26,65)),(7,25)),((((20,56),(30,39)),(24,(32,34))),29)),((2,(((11,31),60),55)),(57,59))),(((19,46),69),53)),(5,10)),(((12,58),(27,36)),67)),(((((((3,17),(22,54)),(49,63)),((18,43),68)),(((33,47),42),(48,75))),(((16,28),45),66)),61)),((8,15),(40,41))),52),(38,73)),((((4,(23,64)),((14,37),44)),62),(51,71))),((6,74),72)),(9,(21,35))),(13,50)),70);
 908: 1 -8984.916992 -9092.647348 (0,((((((((((((((((1,(26,65)),(7,25)),((((20,56),(30,39)),(24,(32,34))),29)),((2,(((11,31),60),55)),(57,59))),(((19,46),69),53)),(5,10)),(((12,58),(27,36)),67)),52),((((((3,17),(22,54)),(49,63)),(((18,43),(((33,47),42),(48,75))),68)),(8,15)),((((16,28),45),66),61))),(40,41)),(38,73)),(((4,(23,64)),((14,37),44)),((51,71),62))),((6,74),72)),(9,(21,35))),70),50),13);
 909: 1 -9491.328125 -9080.123892 (0,(((((((((((((((1,(26,65)),(7,25)),((((20,56),(30,39)),(24,(32,34))),29)),((2,(57,59)),(((11,60),31),55))),(((19,46),69),53)),(5,10)),(((12,58),(27,36)),67)),52),(((((((3,17),(22,54)),(18,43)),(((33,47),42),(48,75))),((49,63),68)),(((16,28),66),45)),((8,15),61))),(40,41)),(38,73)),(((4,(23,64)),(((14,37),44),(51,71))),62)),((6,74),72)),(9,(21,35))),(13,50)),70);
 910: 1 -9540.988281 -9107.406236 (0,(((((((((((((((((1,26),65),(7,25)),(((20,(30,39)),56),((24,(32,34)),29))),(((19,46),69),53)),((2,(((11,31),60),55)),(57,59))),(5,10)),67),((12,58),(27,36))),(40,41)),(((((((3,17),(22,54)),(49,63)),((18,43),68)),(((33,47),42),(48,75))),(((16,28),45),66)),((8,15),61))),52),(38,73)),(((((4,(23,64)),(14,(37,44))),((51,71),62)),72),(6,74))),(9,(21,35))),13),50),70);
 911: 1 -8208.175781 -9085.882916 (0,((((((((((((((((1,(26,65)),(7,25)),(((20,56),(30,39)),((24,(32,34)),29))),((2,(((11,31),60),55)),(57,59))),(((19,46),69),53)),(5,10)),67),((12,58),(27,36))),(40,41)),(((((((3,17),(22,54)),(49,63)),((18,43),68)),(((33,47),42),(48,75))),(((16,28),45),66)),((8,15),61))),52),(38,73)),((((4,(23,64)),((14,37),44)),62),(51,71))),((6,74),72)),(9,(21,35))),(13,50)),70);
 912: 1 -8635.033203 -9097.953192 (0,(((((((((((((((1,65),26),(7,25)),((((20,(30,39)),56),(24,(32,34))),29)),((2,(((11,60),31),55)),(57,59))),(((19,46),69),53)),(5,10)),52),(((12,58),(27,36)),67)),(((((((3,17),(22,54)),(18,43)),(((33,47),42),(48,75))),((49,63),68)),(((16,28),66),45)),((8,15),61))),(40,41)),(38,73)),(((4,62),((14,37),((23,64),44))),(51,71))),((6,74),72)),(9,(21,35))),((13,50),70));
 913: 2 -8443.322266 -9091.343788 (0,(((((((((((((((1,(26,65)),(7,25)),(((2,(57,59)),(((11,60),31),55)),((((20,(30,39)),56),((24,34),32)),29))),(((19,46),69),53)),(5,10)),67),((12,58),(27,36))),52),((((((3,17),(22,54)),(49,63)),(((18,43),68),(((33,47),42),(48,75)))),(((16,28),66),45)),((8,15),61))),(40,41)),(38,73)),((4,(23,64)),((((14,37),44),62),(51,71)))),(9,(21,35))),((6,74),72)),50),(13,70));
 914: 1 -8702.648438 -9077.162439 (0,(((((((((((((((1,(26,65)),(7,25)),((((20,56),(30,39)),(24,(32,34))),29)),((2,(57,59)),(((11,31),60),55))),(((19,46),69),53)),(5,10)),(((12,58),(27,36)),67)),(((((((3,17),(22,54)),(49,63)),((18,43),68)),(((33,47),42),(48,75))),(((16,28),45),66)),61)),((8,15),(40,41))),52),(38,73)),((((4,(23,64)),((14,37),44)),62),(51,71))),((6,74),72)),(9,(21,35))),(13,50)),70);
 915: 1 -8607.056641 -9099.080409 (0,((((((((((((((((1,(26,65)),(7,25)),((((20,56),(30,39)),(24,(32,34))),29)),((2,(((11,31),60),55)),(57,59))),(((19,46),69),53)),(((12,58),(27,36)),67)),(5,10)),52),((((((3,17),(22,54)),(49,63)),(((18,43),68),(((33,47),42),(48,75)))),(8,15)),((((16,28),45),66),61))),(40,41)),(38,73)),(((4,(23,64)),((14,37),44)),((51,71),62))),((6,74),72)),(9,(21,35))),70),50),13);
 916: 1 -8923.011719 -9081.733843 (0,(((((((((((((1,(26,65)),(7,25)),((((20,56),(30,39)),(24,(32,34))),29)),((2,(57,59)),(((11,60),31),55))),(((19,46),69),53)),(5,10)),(((12,58),(27,36)),67)),52),(((((((3,17),(22,54)),(49,63)),((18,43),68)),(((33,47),42),(48,75))),(((16,28),45),66)),61)),((8,15),(40,41))),(38,73)),((((((4,(23,64)),(51,71)),62),((14,37),44)),((6,74),72)),(9,(21,35)))),(13,50)),70);
 917: 1 -9082.387695 -9097.361511 (0,(((((((((((((((1,65),26),(7,25)),((((20,(30,39)),56),(24,(32,34))),29)),((2,(((11,60),31),55)),(57,59))),(((19,46),69),53)),(5,10)),((12,58),((27,36),67))),52),(((((((3,17),(22,54)),(18,43)),(((33,47),42),(48,75))),((49,63),68)),(((16,28),66),45)),((8,15),61))),(40,41)),(38,73)),(((4,62),((14,37),((23,64),44))),(51,71))),((6,74),72)),(9,(21,35))),((13,50),70));
 918: 2 -9172.013672 -9087.714598 (0,(((((((((((((1,(26,65)),((7,25),(((20,((30,39),56)),(24,(32,34))),29))),((2,(((11,60),31),55)),(57,59))),(((19,46),69),53)),(5,10)),(((12,58),(27,36)),67)),52),(((((((3,17),(22,54)),(49,63)),((18,43),68)),(((33,47),42),(48,75))),(((16,28),45),66)),((8,15),61))),(40,41)),(38,73)),(((((4,(23,64)),(((14,37),44),62)),(51,71)),(9,(21,35))),((6,74),72))),13),50),70);
 919: 3 -9527.337891 -9086.148054 (0,(((((((((((((((((1,(26,65)),(7,25)),(((20,((30,39),56)),(24,(32,34))),29)),((2,(((11,31),60),55)),(57,59))),(((19,46),69),53)),(5,10)),(((12,58),(27,36)),67)),(40,41)),(((((((3,17),(22,54)),(49,63)),((18,43),68)),(((33,47),42),(48,75))),(((16,28),45),66)),((8,15),61))),52),(38,73)),((((4,(23,64)),(51,71)),62),((14,37),44))),((6,74),72)),(9,35)),21),50),13),70);
 920: 1 -8554.416016 -9085.656641 (0,((((((((((((((((1,65),26),(7,25)),((((20,(30,39)),56),(24,(32,34))),29)),((2,(((11,60),31),55)),(57,59))),(((19,46),69),53)),(5,10)),67),((12,58),(27,36))),52),(((((((3,17),(22,54)),(18,43)),(((33,47),42),(48,75))),((49,63),68)),(((16,28),66),45)),((8,15),61))),(40,41)),(38,73)),(((4,62),((14,37),((23,64),44))),(51,71))),((6,74),72)),(9,(21,35))),((13,50),70));
 921: 2 -8861.361328 -9080.457972 (0,((((((((((((((((1,65),26),(7,25)),((((20,(30,39)),56),(24,(32,34))),29)),((2,(57,59)),(((11,31),60),55))),(((19,46),69),53)),(5,10)),(((12,58),(27,36)),67)),(((((((3,17),(22,54)),(18,43)),((49,63),68)),(((33,47),42),(48,75))),(((16,28),45),66)),((8,15),61))),52),(40,41)),(38,73)),((((4,(23,64)),62),(51,71)),((14,44),37))),((6,74),72)),(9,(21,35))),(13,50)),70);
 922: 2 -8866.061523 -9092.843495 (0,(((((((((((((1,65),26),(7,25)),(((2,(((11,31),60),55)),(57,59)),((((20,(30,39)),56),(24,(32,34))),29))),(((19,46),69),53)),(5,10)),(((12,58),(27,36)),67)),((((((((3,17),(22,54)),(49,63)),((18,43),68)),(((33,47),42),(48,75))),(((16,28),45),66)),61),52)),(8,15)),(40,41)),(38,73)),((((((((4,(23,64)),62),(51,71)),((14,37),44)),(21,35)),72),(6,74)),9)),(13,50)),70);
 923: 1 -8985.294922 -9082.612925 (0,(((((((((((((((1,65),26),(7,25)),((((20,(30,39)),56),(24,(32,34))),29)),((2,(57,59)),((11,(31,60)),55))),(((19,46),69),53)),(5,10)),(((12,58),(27,36)),67)),(((((((3,17),(22,54)),((18,43),68)),(49,63)),(((33,47),42),(48,75))),((((16,28),45),66),52)),((8,15),61))),(40,41)),(38,73)),((((4,(23,64)),62),(51,71)),((14,44),37))),((6,74),72)),(9,(21,35))),(13,50)),70);
 924: 3 -8956.398438 -9089.944086 (0,((((((((((((((((1,65),26),(7,25)),(((20,(30,39)),56),((24,(32,34)),29))),((2,(((11,31),60),55)),(57,59))),(((19,46),69),53)),(5,10)),(((12,58),(27,36)),67)),(((((((3,17),(22,54)),(49,63)),((18,43),68)),(((33,47),42),(48,75))),(((16,28),45),66)),61)),((8,15),(40,41))),52),(38,73)),(4,((((14,37),((23,64),44)),(51,71)),62))),((6,74),72)),(9,(21,35))),(13,50)),70);
 925: 2 -9307.771484 -9084.222345 (0,(((((((((((((1,(26,65)),(7,25)),((((20,56),(30,39)),(24,(32,34))),29)),((2,(((11,60),31),55)),(57,59))),(((19,46),69),53)),(5,10)),(((12,58),(27,36)),67)),(40,41)),(((((((3,17),(22,54)),(49,63)),((18,43),68)),(((33,47),42),(48,75))),(((16,28),45),66)),((8,15),61))),52),(38,73)),(((((((4,(23,64)),((14,37),44)),62),(51,71)),((6,74),72)),(21,35)),9)),(13,50)),70);
 926: 7 -8508.703125 -9083.099354 (0,((((((((((((((((1,65),26),(7,25)),((((20,(30,39)),56),(24,(32,34))),29)),((2,(((11,31),60),55)),(57,59))),((5,10),(((19,46),69),53))),67),((12,58),(27,36))),52),(((((((3,17),(22,54)),(49,63)),((18,43),68)),(((33,47),42),(48,75))),(((16,28),45),66)),((8,15),61))),(40,41)),(38,73)),((((4,(23,64)),(51,71)),62),((14,37),44))),((6,74),72)),(9,(21,35))),(13,50)),70);
 927: 1 -8907.40918 -9095.348684 (0,(((((((((((((((1,(26,65)),(7,25)),((((20,56),(30,39)),(24,(32,34))),29)),((2,(((11,60),55),31)),(57,59))),(((19,46),69),53)),(5,10)),(((12,58),(27,36)),67)),52),(((((((3,17),(22,54)),(18,43)),(((33,47),42),(48,75))),((49,63),68)),(((16,28),66),45)),((8,15),61))),(40,41)),(38,73)),(((4,(23,64)),(((14,37),44),(51,71))),62)),((6,74),72)),(9,(21,35))),(13,50)),70);
 928: 1 -8526.192383 -9087.071483 (0,((((((((((((((((1,65),26),(7,25)),(((20,56),(30,39)),((24,(32,34)),29))),(2,((((11,60),31),55),(57,59)))),(((19,46),69),53)),(5,10)),(((12,58),(27,36)),67)),(((((((3,17),(22,54)),(49,63)),((18,43),68)),(((33,47),42),(48,75))),(((16,28),45),66)),61)),((8,15),(40,41))),52),(38,73)),((((4,(23,64)),((14,37),44)),62),(51,71))),((6,74),72)),(9,(21,35))),(13,50)),70);
 929: 2 -9396.079102 -9081.561274 (0,((((((((((((((((1,65),26),(7,25)),((((20,56),(30,39)),(24,(32,34))),29)),((2,(((11,60),31),55)),(57,59))),(((19,46),69),53)),(5,10)),(((12,58),(27,36)),67)),(40,41)),(((((((3,17),(22,54)),(49,63)),((18,43),68)),(((33,47),42),(48,75))),(((16,28),45),66)),((8,15),61))),52),(38,73)),(((4,(23,64)),((51,71),62)),((14,44),37))),((6,74),72)),((9,35),21)),(13,50)),70);
 930: 2 -9383.107422 -9088.928619 (0,(((((((((((((((1,(26,65)),(7,25)),((((20,56),(30,39)),(24,(32,34))),29)),((2,(((11,31),60),55)),(57,59))),(((19,46),69),53)),(5,10)),((12,58),((27,36),67))),52),(((((((3,17),(22,54)),(49,63)),((18,43),68)),(((33,47),42),(48,75))),(((16,28),45),66)),((8,15),61))),(40,41)),(38,73)),((((4,(23,64)),62),(51,71)),((14,37),44))),((6,74),72)),(9,(21,35))),(13,50)),70);
 931: 1 -9186.445312 -9080.447566 (0,(((((((((((((((((1,65),26),(7,25)),((2,(((11,31),60),55)),(57,59))),((((20,56),(30,39)),(24,(32,34))),29)),(((19,46),69),53)),(5,10)),(((12,58),(27,36)),67)),((((((3,17),(22,54)),(49,63)),((18,43),68)),(((33,47),42),(48,75))),(((16,28),45),66))),((8,15),61)),52),(40,41)),(38,73)),((4,(23,64)),((((14,37),44),(51,71)),62))),((6,74),72)),(9,(21,35))),70),(13,50));
 932: 1 -9070.765625 -9088.65664 (0,(((((((((((((1,(26,65)),(7,25)),(((20,56),(30,39)),((24,(32,34)),29))),((2,(((11,60),31),55)),(57,59))),(((19,46),69),53)),(5,10)),(((12,58),(27,36)),67)),(40,41)),(((((((3,17),(22,54)),(49,63)),((18,43),68)),(((33,47),42),(48,75))),(((16,28),45),66)),((8,15),61))),52),(38,73)),((((((4,(23,64)),((14,37),44)),62),(51,71)),((6,74),72)),(9,(21,35)))),(13,50)),70);
 933: 1 -9242.876953 -9085.654128 (0,(((((((((((((((((1,65),26),(7,25)),((((20,(30,39)),56),(24,(32,34))),29)),((2,(((11,31),60),55)),(57,59))),(((19,46),69),53)),(5,10)),(((12,58),(27,36)),67)),((((((3,17),(22,54)),(49,63)),((18,43),68)),(((33,47),42),(48,75))),(((16,28),45),66))),61),((8,15),(40,41))),52),(38,73)),((4,(((14,37),((23,64),44)),(51,71))),62)),((6,74),72)),(9,(21,35))),(13,50)),70);
 934: 1 -8734.154297 -9086.530474 (0,((((((((((((((((1,65),26),(7,25)),((((20,(30,39)),56),(24,(32,34))),29)),((2,(((11,60),31),55)),(57,59))),(((19,46),69),53)),(5,10)),(((12,58),(27,36)),67)),((((((3,17),(22,54)),(49,63)),((18,43),68)),(((33,47),42),(48,75))),(((16,28),45),66))),61),((8,15),(40,41))),52),(38,73)),(((((4,(23,64)),((((14,37),44),(51,71)),62)),(6,74)),72),(9,(21,35)))),50),13),70);
 935: 2 -9542.696289 -9081.879788 (0,(((((((((((((1,(26,65)),(7,25)),((((20,56),(30,39)),(24,(32,34))),29)),((2,(57,59)),(((11,60),31),55))),(((19,46),69),53)),(5,10)),(((12,58),(27,36)),67)),(40,41)),(((((((3,17),(22,54)),(49,63)),((18,43),68)),(((33,47),42),(48,75))),(((16,28),45),66)),((8,15),61))),52),(38,73)),((((((4,(23,64)),((14,37),44)),62),(51,71)),((6,74),72)),(9,(21,35)))),(13,50)),70);
 936: 1 -8868.462891 -9082.756885 (0,(((((((((((((((((1,65),26),(7,25)),((((20,56),(30,39)),(24,(32,34))),29)),((2,(57,59)),(((11,31),60),55))),(((19,46),69),53)),(5,10)),67),((12,58),(27,36))),52),(((((((3,17),(22,54)),(49,63)),((18,43),68)),(((33,47),42),(48,75))),(((16,28),45),66)),((8,15),61))),(40,41)),(38,73)),(((4,((14,37),((23,64),44))),62),(51,71))),((6,74),72)),(9,(21,35))),70),(13,50));
 937: 1 -8884.46582 -9081.037078 (0,((((((((((((((((1,(26,65)),(7,25)),((((20,56),(30,39)),(24,(32,34))),29)),((2,(((11,31),60),55)),(57,59))),(((19,46),69),53)),(5,10)),67),((12,58),(27,36))),52),((((((3,17),(22,54)),(((33,47),42),(48,75))),(((18,43),68),(49,63))),(((16,28),66),45)),((8,15),61))),(40,41)),(38,73)),((((4,(23,64)),(51,71)),62),((14,44),37))),((6,74),72)),(9,(21,35))),(13,50)),70);
 938: 1 -8806.026367 -9082.141544 (0,(((((((((((((((1,65),26),(7,25)),(((2,(57,59)),(((11,31),60),55)),((((20,(30,39)),56),(24,(32,34))),29))),(((19,46),69),53)),(5,10)),(((12,58),(27,36)),67)),52),(((((((3,17),(22,54)),(49,63)),((18,43),68)),(((33,47),42),(48,75))),(((16,28),45),66)),((8,15),61))),(40,41)),(38,73)),(((4,(23,64)),(((14,37),44),62)),(51,71))),((6,74),72)),((9,35),21)),(13,50)),70);
 939: 1 -8852.855469 -9089.493569 (0,(((((((((((((((((1,65),26),(7,25)),((2,(57,59)),((11,(31,60)),55))),((((20,56),(30,39)),(24,(32,34))),29)),(((19,46),69),53)),67),(5,10)),((12,58),(27,36))),52),(((((((3,17),(22,54)),(49,63)),((18,43),68)),(((33,47),42),(48,75))),(((16,28),45),66)),((8,15),61))),(40,41)),(38,73)),((((4,(23,64)),62),((14,37),44)),(51,71))),((6,74),72)),(9,(21,35))),(13,50)),70);
 940: 1 -9445.208984 -9083.049282 (0,((((((((((((((((1,65),26),(7,25)),((((20,(30,39)),56),(24,(32,34))),29)),((2,(57,59)),(((11,31),60),55))),(((19,46),69),53)),(5,10)),(((12,58),(27,36)),67)),(((((((3,17),(22,54)),(49,63)),((18,43),68)),(((33,47),42),(48,75))),(((16,28),45),66)),61)),((8,15),(40,41))),52),(38,73)),((4,(((14,37),((23,64),44)),(51,71))),62)),((6,74),72)),(9,(21,35))),(13,50)),70);
 941: 1 -9007.501953 -9082.999013 (0,(((((((((((((((1,65),26),(7,25)),((((20,56),(30,39)),(24,(32,34))),29)),((2,(57,59)),(((11,31),60),55))),(((19,46),69),53)),(5,10)),(((12,58),(27,36)),67)),((((((((3,17),(22,54)),(49,63)),((18,43),68)),(((33,47),42),(48,75))),(((16,28),45),66)),((8,15),61)),52)),(40,41)),(38,73)),(((4,((14,37),((23,64),44))),62),(51,71))),((6,74),72)),(9,(21,35))),70),(13,50));
 942: 1 -8704.243164 -9086.530474 (0,((((((((((((((((1,65),26),(7,25)),((((20,(30,39)),56),(24,(32,34))),29)),((2,(((11,60),31),55)),(57,59))),(((19,46),69),53)),(5,10)),(((12,58),(27,36)),67)),((((((3,17),(22,54)),(49,63)),((18,43),68)),(((33,47),42),(48,75))),(((16,28),45),66))),61),((8,15),(40,41))),52),(38,73)),(((((4,(23,64)),((((14,37),44),(51,71)),62)),(6,74)),72),(9,(21,35)))),50),13),70);
 943: 1 -8580.955078 -9111.160118 (0,(((((((((((((((((1,65),26),(7,25)),((((20,56),(30,39)),(24,(32,34))),29)),((2,(57,59)),(((11,31),60),55))),(((19,46),69),53)),(5,10)),(((12,58),(27,36)),67)),52),(((((((3,17),(22,54)),(49,63)),((18,43),68)),(((33,47),42),(48,75))),(((16,28),45),66)),((8,15),61))),(40,41)),(38,73)),(51,71)),((4,((14,37),((23,64),44))),62)),((6,74),72)),(9,(21,35))),70),(13,50));
 944: 1 -9281.595703 -9113.413506 (0,((((((((((((((((1,65),26),(7,25)),((((20,(30,39)),56),(24,(32,34))),29)),((2,((11,(31,60)),55)),(57,59))),(((19,46),69),53)),(5,10)),(((12,58),(27,36)),67)),(40,41)),((((((((3,17),(22,54)),((18,43),68)),(49,63)),(((33,47),42),(48,75))),((16,28),45)),66),((8,15),61))),52),(38,73)),((4,(23,64)),((((14,37),44),(51,71)),62))),((6,74),72)),(9,(21,35))),(13,50)),70);
 945: 1 -9209.550781 -9080.868774 (0,((((((((((((((((1,(26,65)),(7,25)),((((20,56),(30,39)),(24,(32,34))),29)),((2,(((11,31),60),55)),(57,59))),(((19,46),69),53)),(5,10)),67),((12,58),(27,36))),(40,41)),(((((((3,17),(22,54)),(49,63)),((18,43),68)),(((33,47),42),(48,75))),(((16,28),45),66)),((8,15),61))),52),(38,73)),(((4,(23,64)),(((14,37),44),62)),(51,71))),((6,74),72)),((9,35),21)),(13,50)),70);
 946: 1 -8944.363281 -9085.516553 (0,(((((((((((((((((1,65),26),(7,25)),(((20,56),(30,39)),((24,(32,34)),29))),((2,(57,59)),(((11,31),60),55))),(((19,46),69),53)),(5,10)),(((12,58),(27,36)),67)),52),((((((3,17),(22,54)),(49,63)),((18,43),68)),(((33,47),42),(48,75))),(((16,28),45),66))),((8,15),61)),(40,41)),(38,73)),((4,(23,64)),((((14,37),44),(51,71)),62))),((6,74),72)),(9,(21,35))),(13,50)),70);
 947: 1 -9013.285156 -9084.488414 (0,((((((((((((((1,(26,65)),(7,25)),(((20,((30,39),56)),(24,(32,34))),29)),((2,(((11,60),31),55)),(57,59))),(((19,46),69),53)),(5,10)),(((12,58),(27,36)),67)),52),(((((((3,17),(22,54)),(49,63)),((18,43),68)),(((33,47),42),(48,75))),(((16,28),45),66)),((8,15),61))),(40,41)),(38,73)),((((((4,(23,64)),(((14,37),44),62)),(51,71)),(9,(21,35))),72),(6,74))),13),50),70);
 948: 1 -9242.160156 -9092.489808 (0,(((((((((((((((1,(26,65)),(7,25)),((((20,56),(30,39)),(24,(32,34))),29)),((2,(((11,60),31),55)),(57,59))),(((19,46),69),53)),(5,10)),52),(((12,58),(27,36)),67)),(((((((3,17),(22,54)),(18,43)),(((33,47),42),(48,75))),((49,63),68)),(((16,28),66),45)),((8,15),61))),(40,41)),(38,73)),(((4,(23,64)),(((14,37),44),(51,71))),62)),((6,74),72)),(9,(21,35))),(13,50)),70);
 949: 1 -8716.333008 -9082.612925 (0,(((((((((((((((1,65),26),(7,25)),((((20,(30,39)),56),(24,(32,34))),29)),((2,(57,59)),((11,(31,60)),55))),(((19,46),69),53)),(5,10)),(((12,58),(27,36)),67)),(((((((3,17),(22,54)),((18,43),68)),(49,63)),(((33,47),42),(48,75))),((((16,28),45),66),52)),((8,15),61))),(40,41)),(38,73)),((((4,(23,64)),62),(51,71)),((14,44),37))),((6,74),72)),(9,(21,35))),(13,50)),70);
 950: 1 -8236.764648 -9082.208137 (0,((((((((((((((1,(26,65)),(7,25)),((((20,56),(30,39)),(24,(32,34))),29)),((2,(((11,60),31),55)),(57,59))),(((19,46),69),53)),(5,10)),(((12,58),(27,36)),67)),(((((((3,17),(22,54)),((18,43),68)),(49,63)),(((33,47),42),(48,75))),((((16,28),45),66),52)),((8,15),61))),(40,41)),(38,73)),((4,(23,64)),((((14,37),44),(51,71)),62))),((6,74),72)),(9,(21,35))),(13,50)),70);
 951: 2 -9221.426758 -9080.901021 (0,((((((((((((((((((1,(26,65)),(7,25)),((((20,(30,39)),56),(24,(32,34))),29)),((2,(57,59)),(((11,31),60),55))),(((19,46),69),53)),(5,10)),(((12,58),(27,36)),67)),52),((((((3,17),(22,54)),(49,63)),((18,43),68)),(((33,47),42),(48,75))),(((16,28),45),66))),((8,15),61)),(40,41)),(38,73)),((4,(23,64)),((((14,37),44),(51,71)),62))),((6,74),72)),9),(21,35)),13),50),70);
 952: 1 -9362.298828 -9083.981024 (0,(((((((((((((((1,(26,65)),(7,25)),((((20,56),(30,39)),(24,(32,34))),29)),((2,(((11,31),60),55)),(57,59))),(((19,46),69),53)),(5,10)),(((12,58),(27,36)),67)),(40,41)),((((((((3,17),(22,54)),(49,63)),((18,43),68)),(((33,47),42),(48,75))),(((16,28),45),66)),61),((8,15),52))),(38,73)),((((4,(23,64)),(51,71)),((14,44),37)),62)),((6,74),72)),(9,(21,35))),50),13),70);
 953: 1 -9148.886719 -9084.344758 (0,((((((((((((((((1,65),26),(7,25)),((((20,56),(30,39)),((24,34),32)),29)),((2,(((11,60),31),55)),(57,59))),(((19,46),69),53)),(5,10)),(((12,58),(27,36)),67)),52),((((((3,17),(22,54)),(((18,43),68),(49,63))),(((33,47),42),(48,75))),(((16,28),45),66)),61)),(8,15)),(40,41)),(38,73)),((((4,(23,64)),62),((14,37),44)),(51,71))),((6,74),72)),(9,(21,35))),(13,(50,70)));
 954: 1 -8963.293945 -9086.229592 (0,((((((((((((((((1,65),26),(7,25)),((((20,(30,39)),56),(24,(32,34))),29)),((2,(((11,60),31),55)),(57,59))),(((19,46),69),53)),(5,10)),(((12,58),(27,36)),67)),52),((((((3,17),(22,54)),(18,43)),(((33,47),42),(48,75))),((49,63),68)),(((16,28),66),45))),((8,15),61)),(40,41)),(38,73)),(((4,62),((14,37),((23,64),44))),(51,71))),((6,74),72)),(9,(21,35))),((13,50),70));
 955: 4 -9506.34375 -9082.498557 (0,((((((((((((((1,65),26),(7,25)),((((20,56),(30,39)),(24,(32,34))),29)),(2,((((11,31),60),55),(57,59)))),(((19,46),69),53)),(5,10)),(((12,58),(27,36)),67)),52),(((((((3,17),(22,54)),(49,63)),((18,43),68)),(((33,47),42),(48,75))),(((16,28),45),66)),((8,15),61))),(40,41)),(38,73)),((((((4,(23,64)),((14,37),44)),62),(51,71)),((6,74),72)),(9,(21,35)))),(13,50)),70);
 956: 1 -8319.080078 -9091.667736 (0,(((((((((((((((((1,65),26),(7,25)),((((20,56),(30,39)),(24,(32,34))),29)),((2,(((11,60),31),55)),(57,59))),(((19,46),69),53)),(5,10)),52),(((12,58),(27,36)),67)),(((((((3,17),(22,54)),(49,63)),((18,43),68)),(((33,47),42),(48,75))),(((16,28),45),66)),((8,15),61))),(40,41)),(38,73)),((((4,(23,64)),(51,71)),62),((14,37),44))),((6,74),72)),9),(21,35)),70),(13,50));
 957: 1 -8925.296875 -9081.910354 (0,((((((((((((((((1,65),26),(7,25)),((((20,(30,39)),56),(24,(32,34))),29)),((2,(((11,60),31),55)),(57,59))),(((19,46),69),53)),(5,10)),(((12,58),(27,36)),67)),((((((((3,17),(22,54)),(49,63)),((18,43),68)),(((33,47),42),(48,75))),(((16,28),45),66)),61),52)),((8,15),(40,41))),(38,73)),((4,(23,64)),((((14,37),44),(51,71)),62))),((6,74),72)),9),(21,35)),(13,50)),70);
 958: 2 -8826.822266 -9103.674807 (0,((((((((((((((((1,65),26),(7,25)),(((20,56),(30,39)),((24,(32,34)),29))),((2,(((11,60),31),55)),(57,59))),(((19,46),69),53)),(5,10)),(((12,58),(27,36)),67)),52),(((((((3,17),(22,54)),(49,63)),((18,43),68)),(((33,47),42),(48,75))),(((16,28),45),66)),((8,15),61))),(40,41)),(38,73)),((((4,(23,64)),((14,37),44)),62),(51,71))),((6,74),72)),(9,35)),(13,50)),(21,70));
 959: 1 -8923.765625 -9087.731748 (0,((((((((((((((1,65),26),(7,25)),(((2,(((11,31),60),55)),(57,59)),((((20,(30,39)),56),(24,(32,34))),29))),(((19,46),69),53)),(5,10)),(((12,58),(27,36)),67)),(((((((3,17),(22,54)),(49,63)),((18,43),68)),(((33,47),42),(48,75))),(((16,28),45),66)),61)),52),(8,15)),(40,41)),(38,73)),(((((((4,(23,64)),62),(51,71)),((14,37),44)),(21,35)),((6,74),72)),9)),(13,50)),70);
 960: 2 -8787.654297 -9091.957665 (0,((((((((((((((((((1,65),26),(7,25)),((((20,56),(30,39)),(24,(32,34))),29)),((2,(((11,31),60),55)),(57,59))),(((19,46),69),53)),(5,10)),((12,58),((27,36),67))),52),(((((((3,17),(22,54)),(49,63)),((18,43),68)),(((33,47),42),(48,75))),(((16,28),45),66)),((8,15),61))),(40,41)),(38,73)),((4,(23,64)),((((14,37),44),(51,71)),62))),((6,74),72)),9),(21,35)),50),13),70);
 961: 2 -8837.53418 -9087.651474 (0,((((((((((((1,(26,65)),(7,25)),((((20,56),(30,39)),(24,(32,34))),29)),((2,(((11,60),31),55)),(57,59))),(((19,46),69),53)),(5,10)),(((12,58),(27,36)),67)),(((((((3,17),(22,54)),(49,63)),(((33,47),42),(48,75))),((18,43),68)),((((16,28),45),66),52)),((8,15),61))),(40,41)),(38,73)),((((((4,(23,64)),((14,37),44)),62),(51,71)),((6,74),72)),(9,(21,35)))),(13,50)),70);
 962: 1 -8480.538086 -9094.584558 (0,((((((((((((((((1,(26,65)),(7,25)),(((((20,56),39),30),(24,(32,34))),29)),((2,(((11,31),60),55)),(57,59))),(((19,46),69),53)),(5,10)),(((12,58),(27,36)),67)),(40,41)),((8,15),52)),((((((3,17),(22,54)),(49,63)),((18,43),68)),(((33,47),42),(48,75))),(((16,28),45),66))),61),(38,73)),((((4,(23,64)),((14,37),44)),62),(51,71))),((6,74),72)),(9,(21,35))),(13,50)),70);
 963: 1 -9095.47168 -9085.299415 (0,((((((((((((1,(26,65)),(7,25)),((((20,56),(30,39)),(24,(32,34))),29)),((2,(((11,60),31),55)),(57,59))),(((19,46),69),53)),(5,10)),(((12,58),(27,36)),67)),(((((((3,17),(22,54)),((18,43),68)),(49,63)),(((33,47),42),(48,75))),((((16,28),45),66),52)),((8,15),61))),(40,41)),(38,73)),((((((4,(23,64)),((14,37),44)),62),(51,71)),((6,74),72)),(9,(21,35)))),(13,50)),70);
 964: 1 -8802.488281 -9097.547759 (0,(((((((((((((((((1,(26,65)),(7,25)),(((20,56),(30,39)),((24,(32,34)),29))),((2,(57,59)),(((11,60),31),55))),(((19,46),69),53)),(5,10)),(((12,58),(27,36)),67)),(40,41)),52),((8,15),61)),(((((3,17),(22,54)),(49,63)),((18,43),68)),(((33,47),42),(48,75)))),(((16,28),45),66)),(38,73)),((((4,(23,64)),((14,37),44)),62),(51,71))),((6,74),72)),((9,35),21)),(13,50)),70);
 965: 1 -9978.558594 -9084.037181 (0,((((((((((((((((1,65),26),(7,25)),((((20,(30,39)),56),(24,(32,34))),29)),((2,(((11,31),60),55)),(57,59))),(((19,46),69),53)),(5,10)),(((12,58),(27,36)),67)),(((((((3,17),(22,54)),((18,43),68)),(49,63)),(((33,47),42),(48,75))),(((16,28),45),66)),61)),((8,15),(40,41))),52),(38,73)),((4,(((14,37),((23,64),44)),(51,71))),62)),((6,74),72)),(9,(21,35))),(13,50)),70);
 966: 1 -8370.648438 -9089.260556 (0,(((((((((((((((((((1,65),26),(7,25)),((((20,(30,39)),56),(24,(32,34))),29)),((2,(((11,60),31),55)),(57,59))),(((19,46),69),53)),(5,10)),(((12,58),(27,36)),67)),(40,41)),((8,15),52)),(((((3,17),(22,54)),(49,63)),((18,43),68)),(((33,47),42),(48,75)))),(((16,28),45),66)),61),(38,73)),((((4,(23,64)),62),((14,37),44)),(51,71))),((6,74),72)),(9,(21,35))),50),13),70);
 967: 1 -9019.540039 -9084.408619 (0,(((((((((((((((((1,65),26),(7,25)),((((20,56),(30,39)),(24,(32,34))),29)),((2,(((11,31),60),55)),(57,59))),(((19,46),69),53)),(5,10)),(((12,58),(27,36)),67)),((((((3,17),(22,54)),(49,63)),((18,43),68)),(((33,47),42),(48,75))),(((16,28),45),66))),((8,15),61)),(40,41)),52),(38,73)),((4,(23,64)),((((14,37),44),(51,71)),62))),((6,74),72)),(9,(21,35))),70),(13,50));
 968: 1 -8607.166016 -9089.736576 (0,(((((((((((((((((1,(26,65)),(7,25)),((((20,(30,39)),56),(24,(32,34))),29)),((2,(57,59)),(((11,31),60),55))),(((19,46),69),53)),(5,10)),52),(((12,58),(27,36)),67)),((((((3,17),(22,54)),(49,63)),((18,43),68)),(((33,47),42),(48,75))),(((16,28),45),66))),((8,15),61)),(40,41)),(38,73)),((4,(23,64)),((((14,37),44),(51,71)),62))),((6,74),72)),(9,(21,35))),13),50),70);
 969: 1 -8417.962891 -9083.069308 (0,((((((((((((1,(26,65)),(7,25)),(((2,(((11,60),31),55)),(57,59)),((((20,56),(30,39)),(24,(32,34))),29))),(((19,46),69),53)),(5,10)),(((12,58),(27,36)),67)),(40,41)),(((((((3,17),(22,54)),(49,63)),((18,43),68)),(((33,47),42),(48,75))),(((16,28),45),66)),((8,15),61))),52),(38,73)),((((((4,(23,64)),((14,37),44)),62),(51,71)),((6,74),72)),(9,(21,35)))),(13,50)),70);
 970: 1 -9308.992188 -9080.134616 (0,((((((((((((((((1,(26,65)),(7,25)),((((20,56),(30,39)),(24,(32,34))),29)),((2,(((11,31),60),55)),(57,59))),(((19,46),69),53)),(5,10)),67),((12,58),(27,36))),52),(((((((3,17),(22,54)),(18,43)),((49,63),68)),(((33,47),42),(48,75))),(((16,28),45),66)),((8,15),61))),(40,41)),(38,73)),((((4,(23,64)),((14,37),44)),62),(51,71))),((6,74),72)),(9,(21,35))),(13,50)),70);
 971: 2 -8872.767578 -9081.975931 (0,((((((((((((((((((1,65),26),(7,25)),((((20,56),(30,39)),(24,(32,34))),29)),((2,(((11,31),60),55)),(57,59))),(((19,46),69),53)),(5,10)),67),((12,58),(27,36))),52),((((((3,17),(22,54)),(49,63)),((18,43),68)),(((33,47),42),(48,75))),(((16,28),45),66))),61),((8,15),(40,41))),(38,73)),((((4,(23,64)),((14,37),44)),62),(51,71))),((6,74),72)),(9,(21,35))),(13,50)),70);
 972: 1 -8881.380859 -9097.953192 (0,(((((((((((((((1,65),26),(7,25)),((((20,(30,39)),56),(24,(32,34))),29)),((2,(((11,60),31),55)),(57,59))),(((19,46),69),53)),(5,10)),52),(((12,58),(27,36)),67)),(((((((3,17),(22,54)),(18,43)),(((33,47),42),(48,75))),((49,63),68)),(((16,28),66),45)),((8,15),61))),(40,41)),(38,73)),(((4,62),((14,37),((23,64),44))),(51,71))),((6,74),72)),(9,(21,35))),((13,50),70));
 973: 1 -9396.976562 -9079.42482 (0,(((((((((((((((((1,65),26),(7,25)),((((20,56),(30,39)),(24,(32,34))),29)),((2,(((11,31),60),55)),(57,59))),(((19,46),69),53)),(5,10)),67),((12,58),(27,36))),(((((((3,17),(22,54)),(49,63)),((18,43),68)),(((33,47),42),(48,75))),(((16,28),45),66)),61)),52),((8,15),(40,41))),(38,73)),((((4,(23,64)),((14,37),44)),62),(51,71))),((6,74),72)),(9,(21,35))),(13,50)),70);
 974: 1 -8326.335938 -9086.438999 (0,((((((((((((((((1,65),26),((7,25),((((20,56),(30,39)),(24,(32,34))),29))),((2,(((11,31),60),55)),(57,59))),(((19,46),69),53)),(5,10)),(((12,58),(27,36)),67)),((((((3,17),(22,54)),(49,63)),((18,43),68)),(((33,47),42),(48,75))),(((16,28),45),66))),((8,15),61)),52),(40,41)),(38,73)),((4,(23,64)),((((14,37),44),(51,71)),62))),((6,74),72)),(9,(21,35))),70),(13,50));
 975: 1 -8771.079102 -9092.843495 (0,(((((((((((((1,65),26),(7,25)),(((2,(((11,31),60),55)),(57,59)),((((20,(30,39)),56),(24,(32,34))),29))),(((19,46),69),53)),(5,10)),(((12,58),(27,36)),67)),((((((((3,17),(22,54)),(49,63)),((18,43),68)),(((33,47),42),(48,75))),(((16,28),45),66)),61),52)),(8,15)),(40,41)),(38,73)),((((((((4,(23,64)),62),(51,71)),((14,37),44)),(21,35)),72),(6,74)),9)),(13,50)),70);
 976: 2 -8659.921875 -9094.38374 (0,(((((((((((((((1,(26,65)),(7,25)),(((((20,56),30),39),(24,(32,34))),29)),((2,(((11,60),31),55)),(57,59))),(((19,46),69),53)),(5,10)),(((12,58),(27,36)),67)),(((((((3,17),(22,54)),(49,63)),((18,43),68)),(((33,47),42),(48,75))),(((16,28),45),66)),61)),((8,15),(40,41))),52),(38,73)),(4,((((14,37),((23,64),44)),(51,71)),62))),((6,74),72)),(9,(21,35))),(13,50)),70);
 977: 1 -9520.977539 -9097.171003 (0,(((((((((((((((1,65),26),(7,25)),((((20,(30,39)),56),(24,(32,34))),29)),(((19,46),69),53)),((2,(((11,60),31),55)),(57,59))),(5,10)),(((12,58),(27,36)),67)),52),(((((((3,17),(22,54)),(18,43)),(((33,47),42),(48,75))),((49,63),68)),(((16,28),66),45)),((8,15),61))),(40,41)),(38,73)),(((4,62),((14,37),((23,64),44))),(51,71))),((6,74),72)),(9,(21,35))),((13,50),70));
 978: 1 -8361.438477 -9085.594913 (0,(((((((((((((((1,65),26),(7,25)),((((20,(30,39)),56),(24,(32,34))),29)),((2,(57,59)),(((11,60),31),55))),(((19,46),69),53)),(5,10)),(((12,58),(27,36)),67)),52),(((((((3,17),(22,54)),(18,43)),(((33,47),42),(48,75))),((49,63),68)),(((16,28),66),45)),((8,15),61))),(40,41)),(38,73)),(((4,62),((14,37),((23,64),44))),(51,71))),((6,74),72)),(9,(21,35))),((13,50),70));
 979: 1 -8180.80957 -9092.364721 (0,(((((((((((((((((1,65),26),(7,25)),(((2,(((11,31),60),55)),(57,59)),(((20,((30,39),56)),((24,32),34)),29))),(((19,46),69),53)),(5,10)),67),((12,58),(27,36))),52),(((((3,17),(22,54)),(49,63)),(((18,43),68),(((33,47),42),(48,75)))),(((16,28),66),45))),((8,15),61)),(40,41)),(38,73)),(((4,(23,64)),((51,71),62)),((14,44),37))),((6,74),72)),((9,35),21)),70),(13,50));
 980: 1 -8857.837891 -9091.878482 (0,(((((((((((((((1,(26,65)),(7,25)),((((20,56),(30,39)),(24,(32,34))),29)),((2,(((11,60),31),55)),(57,59))),(((19,46),69),53)),(5,10)),(((12,58),(27,36)),67)),52),((((((3,17),(22,54)),(18,43)),(((33,47),42),(48,75))),((((16,28),66),45),((49,63),68))),((8,15),61))),(40,41)),(38,73)),(((4,(23,64)),(((14,37),44),(51,71))),62)),((6,74),72)),(9,(21,35))),(13,50)),70);
 981: 1 -8689.65332 -9085.421499 (0,((((((((((((((((1,65),26),(7,25)),((((20,(30,39)),56),(24,(32,34))),29)),(2,((((11,31),60),55),(57,59)))),(((19,46),69),53)),(5,10)),(((12,58),(27,36)),67)),(((((((3,17),(22,54)),(49,63)),((18,43),68)),(((33,47),42),(48,75))),(((16,28),45),66)),61)),((8,15),(40,41))),52),(38,73)),((4,(((14,37),((23,64),44)),(51,71))),62)),((6,74),72)),(9,(21,35))),(13,50)),70);
 982: 1 -8649.867188 -9089.548498 (0,(((((((((((((((1,65),26),(7,25)),((((20,56),(30,39)),(24,(32,34))),29)),((2,(((11,60),31),55)),(57,59))),(((19,46),69),53)),(5,10)),(((12,58),(27,36)),67)),(40,41)),((((((((3,17),(22,54)),(49,63)),((18,43),68)),(((33,47),42),(48,75))),(8,15)),((((16,28),45),66),61)),52)),(38,73)),(((4,(23,64)),((51,71),62)),((14,37),44))),((6,74),72)),(9,(21,35))),70),(13,50));
 983: 1 -8775.964844 -9084.037181 (0,((((((((((((((((1,65),26),(7,25)),((((20,(30,39)),56),(24,(32,34))),29)),((2,(((11,31),60),55)),(57,59))),(((19,46),69),53)),(5,10)),(((12,58),(27,36)),67)),(((((((3,17),(22,54)),((18,43),68)),(49,63)),(((33,47),42),(48,75))),(((16,28),45),66)),61)),((8,15),(40,41))),52),(38,73)),((4,(((14,37),((23,64),44)),(51,71))),62)),((6,74),72)),(9,(21,35))),(13,50)),70);
 984: 1 -9221.130859 -9093.005308 (0,(((((((((((((((1,65),26),(7,25)),(((20,(30,39)),56),(((24,34),32),29))),((2,(57,59)),(((11,31),60),55))),(((19,46),69),53)),(5,10)),(((12,58),(27,36)),67)),((((((((3,17),(22,54)),(18,43)),((49,63),68)),(((33,47),42),(48,75))),(((16,28),45),66)),52),((8,15),61))),(40,41)),(38,73)),((((4,(23,64)),62),(51,71)),((14,44),37))),((6,74),72)),(9,(21,35))),(13,50)),70);
 985: 2 -9464.806641 -9080.696412 (0,((((((((((((((((1,65),26),(7,25)),((((20,(30,39)),56),(24,(32,34))),29)),((2,(((11,60),31),55)),(57,59))),(((19,46),69),53)),(5,10)),(((12,58),(27,36)),67)),((((((((3,17),(22,54)),(49,63)),((18,43),68)),(((33,47),42),(48,75))),(((16,28),45),66)),61),52)),((8,15),(40,41))),(38,73)),((4,(23,64)),((((14,37),44),(51,71)),62))),((6,74),72)),9),(21,35)),(13,50)),70);
 986: 1 -8879.101562 -9081.000483 (0,(((((((((((((((((1,65),26),(7,25)),((((20,(30,39)),56),(24,(32,34))),29)),((2,(57,59)),(((11,31),60),55))),(((19,46),69),53)),(5,10)),(((12,58),(27,36)),67)),52),((((((3,17),(22,54)),(18,43)),((49,63),68)),(((33,47),42),(48,75))),(((16,28),45),66))),((8,15),61)),(40,41)),(38,73)),((((4,(23,64)),62),(51,71)),((14,44),37))),((6,74),72)),(9,(21,35))),(13,50)),70);
 987: 1 -9315.845703 -9083.840506 (0,(((((((((((((1,(26,65)),(7,25)),((((20,56),(30,39)),(24,(32,34))),29)),((2,(((11,60),31),55)),(57,59))),(((19,46),69),53)),(5,10)),(((12,58),(27,36)),67)),52),((((((3,17),(22,54)),(((18,43),68),(49,63))),(((33,47),42),(48,75))),(((16,28),45),66)),61)),((8,15),(40,41))),(38,73)),((((((4,(23,64)),(51,71)),62),((14,37),44)),((6,74),72)),(9,(21,35)))),(13,50)),70);
 988: 1 -8915.362305 -9089.513471 (0,(((((((((((((((1,(26,65)),(7,25)),(((20,((30,39),56)),(24,(32,34))),29)),((2,(57,59)),(((11,60),31),55))),(((19,46),69),53)),(5,10)),(((12,58),(27,36)),67)),(((((((3,17),(22,54)),(49,63)),(((18,43),68),(((33,47),42),(48,75)))),(((16,28),45),66)),52),((8,15),61))),(40,41)),(38,73)),((((4,(23,64)),((14,44),37)),(51,71)),62)),((6,74),72)),(9,35)),21),(13,50)),70);
 989: 1 -8741.589844 -9083.840506 (0,(((((((((((((1,(26,65)),(7,25)),((((20,56),(30,39)),(24,(32,34))),29)),((2,(((11,60),31),55)),(57,59))),(((19,46),69),53)),(5,10)),(((12,58),(27,36)),67)),52),((((((3,17),(22,54)),(((18,43),68),(49,63))),(((33,47),42),(48,75))),(((16,28),45),66)),61)),((8,15),(40,41))),(38,73)),((((((4,(23,64)),(51,71)),62),((14,37),44)),((6,74),72)),(9,(21,35)))),(13,50)),70);
 990: 1 -8984.984375 -9084.086362 (0,(((((((((((((((1,65),26),(7,25)),((((20,(30,39)),56),(24,(32,34))),29)),((2,(57,59)),((11,(31,60)),55))),(((19,46),69),53)),(5,10)),(((12,58),(27,36)),67)),((((((3,17),(22,54)),(49,63)),(((18,43),68),(((33,47),42),(48,75)))),((((16,28),45),66),52)),((8,15),61))),(40,41)),(38,73)),((((4,(23,64)),62),(51,71)),((14,44),37))),((6,74),72)),(9,(21,35))),(13,50)),70);
 991: 1 -9218.535156 -9090.024601 (0,(((((((((((((((((1,65),26),(7,25)),((((20,56),(30,39)),(24,(32,34))),29)),((2,(57,59)),(((11,31),60),55))),(((19,46),69),53)),(5,10)),52),(((12,58),(27,36)),67)),((((((3,17),(22,54)),(49,63)),((18,43),68)),(((33,47),42),(48,75))),(((16,28),45),66))),((8,15),61)),(40,41)),(38,73)),((4,(23,64)),((((14,37),44),(51,71)),62))),((6,74),72)),(9,(21,35))),(13,50)),70);
 992: 1 -9230.818359 -9094.552809 (0,((((((((((((((((1,(26,65)),(7,25)),(((((20,56),39),30),(24,(32,34))),29)),((2,(((11,31),60),55)),(57,59))),(((19,46),69),53)),(5,10)),(((12,58),(27,36)),67)),(40,41)),((8,15),52)),((((((3,17),(22,54)),(49,63)),((18,43),68)),(((33,47),42),(48,75))),(((16,28),45),66))),61),(38,73)),((((4,(23,64)),((14,37),44)),62),(51,71))),((6,74),72)),(9,(21,35))),(13,50)),70);
 993: 2 -9294.251953 -9081.561274 (0,((((((((((((((((1,65),26),(7,25)),((((20,56),(30,39)),(24,(32,34))),29)),((2,(((11,60),31),55)),(57,59))),(((19,46),69),53)),(5,10)),(((12,58),(27,36)),67)),(40,41)),(((((((3,17),(22,54)),(49,63)),((18,43),68)),(((33,47),42),(48,75))),(((16,28),45),66)),((8,15),61))),52),(38,73)),(((4,(23,64)),((51,71),62)),((14,44),37))),((6,74),72)),((9,35),21)),(13,50)),70);
 994: 1 -8656.010742 -9087.942209 (0,((((((((((((((((((1,65),26),(7,25)),(((2,(57,59)),(((11,60),31),55)),(((20,((30,39),56)),((24,34),32)),29))),(((19,46),69),53)),(5,10)),67),((12,58),(27,36))),52),((((((3,17),(22,54)),((18,43),68)),(49,63)),(((33,47),42),(48,75))),(((16,28),66),45))),((8,15),61)),(40,41)),(38,73)),((((4,(23,64)),((14,44),37)),(51,71)),62)),((6,74),72)),(9,(21,35))),13),70),50);
 995: 1 -9060.182617 -9097.317394 (0,((((((((((((((((((1,26),65),(7,25)),(((19,46),69),53)),(((2,((11,(31,60)),55)),(57,59)),(((20,((30,39),56)),(24,(32,34))),29))),(5,10)),67),((12,58),(27,36))),52),((((((3,17),(22,54)),(49,63)),(((18,43),68),(((33,47),42),(48,75)))),(((16,28),66),45)),((8,15),61))),(40,41)),(38,73)),(((4,(23,64)),((14,(37,44)),(51,71))),62)),((6,74),72)),9),(21,35)),13),70),50);
 996: 13 -8929.688477 -9080.217365 (0,((((((((((((((((1,65),26),(7,25)),((((20,56),(30,39)),(24,(32,34))),29)),((2,(((11,31),60),55)),(57,59))),(((19,46),69),53)),(5,10)),(((12,58),(27,36)),67)),(40,41)),(((((((3,17),(22,54)),(49,63)),((18,43),68)),(((33,47),42),(48,75))),(((16,28),45),66)),((8,15),61))),52),(38,73)),((((4,(23,64)),(51,71)),62),((14,37),44))),((6,74),72)),((9,35),21)),(13,50)),70);
 997: 1 -9344.46875 -9085.11921 (0,((((((((((((((((1,65),26),(7,25)),((((20,56),(30,39)),(24,(32,34))),29)),((2,(((11,31),60),55)),(57,59))),((5,10),(((19,46),69),53))),(((12,58),(27,36)),67)),((((((3,17),(22,54)),(49,63)),((18,43),68)),(((33,47),42),(48,75))),(((16,28),45),66))),((8,15),61)),52),(40,41)),(38,73)),((4,(23,64)),((((14,37),44),(51,71)),62))),((6,74),72)),(9,(21,35))),70),(13,50));
 998: 1 -8516.763672 -9084.037181 (0,((((((((((((((((1,65),26),(7,25)),((((20,(30,39)),56),(24,(32,34))),29)),((2,(((11,31),60),55)),(57,59))),(((19,46),69),53)),(5,10)),(((12,58),(27,36)),67)),(((((((3,17),(22,54)),((18,43),68)),(49,63)),(((33,47),42),(48,75))),(((16,28),45),66)),61)),((8,15),(40,41))),52),(38,73)),((4,(((14,37),((23,64),44)),(51,71))),62)),((6,74),72)),(9,(21,35))),(13,50)),70);
 999: 1 -9028.585938 -9086.522469 (0,(((((((((((((((((1,65),26),(7,25)),((((20,56),(30,39)),(24,(32,34))),29)),((2,(((11,31),60),55)),(57,59))),(((19,46),69),53)),(5,10)),(((12,58),(27,36)),67)),52),61),(((((3,17),(22,54)),(49,63)),(((18,43),68),(((33,47),42),(48,75)))),(((16,28),45),66))),((8,15),(40,41))),(38,73)),((((4,(23,64)),((14,37),44)),62),(51,71))),((6,74),72)),(9,(21,35))),(13,50)),70);
 boot_splits_size: 2
 logl_cutoff: -9113.632571
UFBootSplit0:
 000: 1 52 66
 001: 1 3 16 17 18 22 28 33 42 43 45 47 48 49 54 63 68 75
 002: 542 1 65
 003: 1 0 4 6 9 13 14 21 23 35 37 44 50 62 64 70 72 74
 004: 1000 1 26 65
 005: 1 11 55 60
 006: 1 0 4 6 8 9 13 14 15 16 21 23 28 35 37 38 40 41 44 45 50 51 62 64 66 70 71 72 73 74
 007: 1000 7 25
 008: 960 1 7 25 26 65
 009: 2 1 2 5 7 8 10 11 12 15 19 20 24 25 26 27 29 30 31 32 34 36 39 40 41 46 53 55 56 57 58 59 60 61 65 67 69
 010: 1 9 13 21 35 50
 011: 1 16 28 45 49 63 66
 012: 578 11 31
 013: 1 0 4 6 9 14 21 23 35 37 44 51 62 64 70 71 72 74
 014: 991 11 31 60
 015: 1 4 14 37 44
 016: 1000 11 31 55 60
 017: 720 2 11 31 55 60
 018: 1 0 4 6 9 12 13 14 21 23 27 35 36 37 38 40 41 44 50 51 58 62 64 67 70 71 72 73 74
 019: 1 3 16 17 18 22 28 43 45 49 52 54 63 66 68
 020: 1000 57 59
 021: 1000 2 11 31 55 57 59 60
 022: 39 1 2 7 11 25 26 31 55 57 59 60 65
 023: 1 3 16 17 18 22 28 33 42 43 45 47 48 49 52 54 61 63 66 68 75
 024: 1 33 42 47 75
 025: 585 20 56
 026: 2 0 4 6 8 9 13 14 15 16 21 23 28 35 37 38 40 41 44 45 50 51 61 62 64 66 70 71 72 73 74
 027: 3 3 8 15 17 18 22 33 42 43 47 48 49 54 63 75
 028: 977 30 39
 029: 1000 20 30 39 56
 030: 1 20 30 32 34 39 56
 031: 2 42 48 75
 032: 5 3 8 15 17 18 22 33 42 43 47 48 49 54 61 63 75
 033: 943 32 34
 034: 999 24 32 34
 035: 896 20 24 30 32 34 39 56
 036: 6 16 28 45 49 63 66 68
 037: 1000 20 24 29 30 32 34 39 56
 038: 975 1 2 7 11 20 24 25 26 29 30 31 32 34 39 55 56 57 59 60 65
 039: 1 1 2 7 11 19 20 24 25 26 29 30 31 32 34 39 46 53 55 56 57 59 60 65 67 69
 040: 4 0 4 9 13 14 21 23 35 37 44 50 51 62 64 70 71
 041: 1000 19 46
 042: 2 2 7 11 20 24 25 29 30 31 32 34 39 55 56 57 59 60
 043: 1000 19 46 69
 044: 1 16 28 33 42 45 47 48 66 75
 045: 1000 19 46 53 69
 046: 967 1 2 7 11 19 20 24 25 26 29 30 31 32 34 39 46 53 55 56 57 59 60 65 69
 047: 1 8 15 61 68
 048: 1 3 16 17 18 22 28 33 42 43 45 47 48 49 54 63 66 75
 049: 1000 5 10
 050: 981 1 2 5 7 10 11 19 20 24 25 26 29 30 31 32 34 39 46 53 55 56 57 59 60 65 69
 051: 1 0 9 13 50 70
 052: 3 0 4 6 9 13 14 16 21 23 28 35 37 38 40 41 44 45 50 51 52 62 64 66 70 71 72 73 74
 053: 1000 12 58
 054: 1 3 17 54
 055: 4 55 60
 056: 1000 27 36
 057: 987 12 27 36 58
 058: 1 4 6 9 13 14 21 23 35 37 44 51 62 64 71 72 74
 059: 805 12 27 36 58 67
 060: 953 1 2 5 7 10 11 12 19 20 24 25 26 27 29 30 31 32 34 36 39 46 53 55 56 57 58 59 60 65 67 69
 061: 13 27 36 67
 062: 568 1 2 5 7 10 11 12 19 20 24 25 26 27 29 30 31 32 34 36 39 46 52 53 55 56 57 58 59 60 65 67 69
 063: 8 1 7 19 25 26 46 53 65 69
 064: 4 14 23 44 64
 065: 1000 3 17
 066: 1 1 2 5 7 10 11 12 19 20 24 25 26 27 29 30 31 32 34 36 39 46 53 55 56 57 58 59 60 65 69
 067: 3 0 4 6 8 9 12 13 14 15 21 23 27 35 36 37 38 40 41 44 50 51 52 58 61 62 64 67 70 71 72 73 74
 068: 999 22 54
 069: 1000 3 17 22 54
 070: 1 3 17 22 54 68
 071: 4 16 28 45 66 68
 072: 1000 49 63
 073: 654 3 17 22 49 54 63
 074: 2 45 66
 075: 13 1 20 24 26 29 30 32 34 39 56 65
 076: 1000 18 43
 077: 2 0 6 9 13 21 35 50 70 74
 078: 785 18 43 68
 079: 684 3 17 18 22 43 49 54 63 68
 080: 10 0 6 13 50 70 72 74
 081: 1 3 17 18 22 33 42 43 45 47 48 49 54 63 68 75
 082: 1000 33 47
 083: 2 9 21
 084: 998 33 42 47
 085: 4 1 2 5 7 8 10 11 12 15 19 20 24 25 26 27 29 30 31 32 34 36 39 46 52 53 55 56 57 58 59 60 61 65 67 69
 086: 4 6 9 21 35 72 74
 087: 999 48 75
 088: 1000 33 42 47 48 75
 089: 980 3 17 18 22 33 42 43 47 48 49 54 63 68 75
 090: 12 20 30 56
 091: 8 4 9 14 21 23 35 37 44 51 62 64 71 72
 092: 1000 16 28
 093: 18 0 13
 094: 721 16 28 45
 095: 2 14 23 37 44 62 64
 096: 997 16 28 45 66
 097: 895 3 16 17 18 22 28 33 42 43 45 47 48 49 54 63 66 68 75
 098: 1 1 2 5 7 10 11 12 16 19 20 24 25 26 27 28 29 30 31 32 34 36 39 45 46 52 53 55 56 57 58 59 60 65 66 67 69
 099: 10 13 70
 100: 1000 8 15
 101: 6 4 14 37 62
 102: 733 8 15 61
 103: 487 3 8 15 16 17 18 22 28 33 42 43 45 47 48 49 54 61 63 66 68 75
 104: 670 0 4 6 9 13 14 21 23 35 37 38 40 41 44 50 51 62 64 70 71 72 73 74
 105: 20 51 62 71
 106: 13 50 70
 107: 1000 40 41
 108: 1000 0 4 6 9 13 14 21 23 35 37 38 44 50 51 62 64 70 71 72 73 74
 109: 25 24 34
 110: 2 2 11 19 31 46 53 55 57 59 60 69
 111: 1000 38 73
 112: 1000 0 4 6 9 13 14 21 23 35 37 44 50 51 62 64 70 71 72 74
 113: 24 0 13 21 50 70
 114: 3 4 14 21 23 35 37 44 51 62 64 71
 115: 45 4 62
 116: 1000 23 64
 117: 831 4 23 64
 118: 2 31 55
 119: 33 5 10 19 46 53 69
 120: 861 14 37
 121: 2 3 8 15 17 18 22 33 42 43 47 48 49 54 63 68 75
 122: 828 14 37 44
 123: 79 18 33 42 43 47 48 68 75
 124: 5 16 28 45 61 66
 125: 1000 51 71
 126: 326 14 37 44 51 71
 127: 17 4 9 14 21 23 35 37 44 51 62 64 71
 128: 241 14 37 44 51 62 71
 129: 999 4 14 23 37 44 51 62 64 71
 130: 932 0 6 9 13 21 35 50 70 72 74
 131: 32 24 32
 132: 11 20 39 56
 133: 1000 6 74
 134: 1 0 4 6 8 9 13 14 15 21 23 35 37 38 44 50 51 52 61 62 64 70 71 72 73 74
 135: 985 6 72 74
 136: 904 0 9 13 21 35 50 70
 137: 15 1 7 19 20 24 25 26 29 30 32 34 39 46 53 56 65 69
 138: 29 14 23 37 44 51 62 64 71
 139: 21 14 37 51 71
 140: 880 21 35
 141: 827 9 21 35
 142: 997 0 13 50 70
 143: 2 31 55 60
 144: 116 0 50 70
 145: 40 3 17 18 22 33 42 43 47 48 54 68 75
 146: 731 0 70
 147: 9 1 2 5 7 8 10 11 12 15 19 20 24 25 26 27 29 30 31 32 34 36 39 46 53 55 56 57 58 59 60 61 65 67 69
 148: 55 31 60
 149: 418 26 65
 150: 25 7 20 24 25 29 30 32 34 39 56
 151: 838 1 7 20 24 25 26 29 30 32 34 39 56 65
 152: 108 1 2 5 7 10 11 12 19 20 24 25 26 27 29 30 31 32 34 36 39 40 41 46 53 55 56 57 58 59 60 65 67 69
 153: 213 0 4 6 9 13 14 21 23 35 37 38 44 50 51 52 62 64 70 71 72 73 74
 154: 797 13 50
 155: 287 20 30 39
 156: 214 3 16 17 18 22 28 33 42 43 45 47 48 49 54 61 63 66 68 75
 157: 147 0 4 6 8 9 13 14 15 21 23 35 37 38 40 41 44 50 51 52 62 64 70 71 72 73 74
 158: 220 8 15 40 41
 159: 168 23 44 64
 160: 141 14 23 37 44 64
 161: 84 14 23 37 44 51 64 71
 162: 242 4 14 23 37 44 51 64 71
 163: 144 0 13 21 35 50 70
 164: 320 4 14 23 37 44 64
 165: 381 4 14 23 37 44 62 64
 166: 47 4 6 14 23 37 44 51 62 64 71 72 74
 167: 2 4 6 14 21 23 35 37 44 51 62 64 71 72 74
 168: 61 4 6 9 14 21 23 35 37 44 51 62 64 71 72 74
 169: 128 30 39 56
 170: 104 24 29 32 34
 171: 367 11 60
 172: 194 1 2 5 7 10 11 19 20 24 25 26 29 30 31 32 34 39 46 53 55 56 57 59 60 65 67 69
 173: 21 3 17 22 33 42 47 48 54 75
 174: 67 18 43 49 63 68
 175: 45 14 37 44 62
 176: 105 13 50 70
 177: 134 3 17 18 22 43 54
 178: 130 3 17 18 22 33 42 43 47 48 54 75
 179: 135 49 63 68
 180: 277 16 28 66
 181: 40 1 26
 182: 123 2 11 20 24 29 30 31 32 34 39 55 56 57 59 60
 183: 135 3 17 18 22 43 54 68
 184: 101 0 4 6 8 9 13 14 15 21 23 35 37 38 40 41 44 50 51 61 62 64 70 71 72 73 74
 185: 96 4 23 51 64 71
 186: 32 37 44
 187: 21 0 6 13 21 35 50 70 72 74
 188: 129 0 13 50
 189: 37 0 50
 190: 18 1 2 7 11 12 19 20 24 25 26 27 29 30 31 32 34 36 39 46 53 55 56 57 58 59 60 65 67 69
 191: 3 1 2 5 7 10 11 12 16 19 20 24 25 26 27 28 29 30 31 32 34 36 39 45 46 53 55 56 57 58 59 60 65 66 67 69
 192: 34 0 4 6 8 9 13 14 15 21 23 35 37 38 40 41 44 50 51 52 61 62 64 70 71 72 73 74
 193: 38 0 4 6 9 13 14 21 23 35 37 38 40 41 44 50 51 52 62 64 70 71 72 73 74
 194: 43 1 2 5 7 10 11 19 20 24 25 26 29 30 31 32 34 39 46 52 53 55 56 57 59 60 65 69
 195: 106 4 23 51 62 64 71
 196: 4 4 23 44 51 62 64 71
 197: 241 2 57 59
 198: 28 1 2 5 7 10 11 12 19 20 24 25 26 27 29 30 31 32 34 36 39 40 41 46 52 53 55 56 57 58 59 60 65 67 69
 199: 27 1 2 5 7 8 10 11 12 15 19 20 24 25 26 27 29 30 31 32 34 36 39 40 41 46 52 53 55 56 57 58 59 60 61 65 67 69
 200: 27 0 4 6 9 13 14 16 21 23 28 35 37 38 44 45 50 51 62 64 66 70 71 72 73 74
 201: 117 9 35
 202: 141 3 8 15 16 17 18 22 28 33 42 43 45 47 48 49 52 54 61 63 66 68 75
 203: 5 4 6 14 23 37 44 51 62 64 71 74
 204: 40 1 2 5 7 10 11 12 19 20 24 25 26 27 29 30 31 32 34 36 39 46 52 53 55 56 57 58 59 60 61 65 67 69
 205: 104 0 4 6 8 9 13 14 15 21 23 35 37 38 40 41 44 50 51 62 64 70 71 72 73 74
 206: 8 1 2 5 7 8 10 11 12 15 19 20 24 25 26 27 29 30 31 32 34 36 39 40 41 46 52 53 55 56 57 58 59 60 65 67 69
 207: 34 3 17 18 22 43 49 54 63
 208: 62 16 28 45 52 66
 209: 75 3 16 17 18 22 28 33 42 43 45 47 48 49 52 54 63 66 68 75
 210: 39 11 31 55 57 59 60
 211: 63 4 23 62 64
 212: 103 14 44
 213: 2 3 17 22 33 42 47 48 49 54 63 75
 214: 56 3 17 18 22 33 42 43 47 48 49 54 63 75
 215: 23 3 8 15 17 18 22 33 42 43 47 48 49 54 61 63 68 75
 216: 44 0 13 70
 217: 43 18 33 42 43 47 48 75
 nsplits: 218
 ntax: 76
UFBootSplit1:
 000: 1 3 16 17 18 22 28 33 42 43 45 47 48 49 54 63 68 75
 001: 1 0 4 6 9 13 14 21 23 35 37 44 50 62 64 70 72 74
 002: 527 1 65
 003: 2 11 55 60
 004: 1000 1 26 65
 005: 1 0 4 6 9 14 21 23 35 37 44 51 62 64 70 71 72 74
 006: 1 4 14 37 44
 007: 1000 7 25
 008: 965 1 7 25 26 65
 009: 1 3 12 16 17 18 22 27 28 33 36 42 43 45 47 48 49 54 58 61 63 66 67 68 75
 010: 1 0 4 6 9 12 13 14 21 23 27 35 36 37 38 40 41 44 50 51 58 62 64 67 70 71 72 73 74
 011: 1 3 16 17 18 22 28 43 45 49 52 54 63 66 68
 012: 535 11 31
 013: 1 0 4 6 13 14 23 37 44 50 51 62 64 70 71 72 74
 014: 988 11 31 60
 015: 1 9 21
 016: 1000 11 31 55 60
 017: 776 2 11 31 55 60
 018: 1 8 15 40 41 52
 019: 2 0 4 6 9 13 14 16 21 23 28 35 37 38 40 41 44 45 50 51 52 62 64 66 70 71 72 73 74
 020: 1000 57 59
 021: 1000 2 11 31 55 57 59 60
 022: 51 1 2 7 11 25 26 31 55 57 59 60 65
 023: 1 4 6 9 13 14 21 23 35 37 44 50 51 62 64 71 72 74
 024: 2 16 28 45 66 68
 025: 586 20 56
 026: 2 3 8 15 17 18 22 33 42 43 47 48 49 54 63 75
 027: 1 20 30 32 34 39 56
 028: 977 30 39
 029: 1000 20 30 39 56
 030: 1 3 8 15 17 18 22 43 49 54 63 68
 031: 2 42 48 75
 032: 4 3 8 15 17 18 22 33 42 43 47 48 49 54 61 63 75
 033: 965 32 34
 034: 999 24 32 34
 035: 893 20 24 30 32 34 39 56
 036: 5 16 28 45 49 63 66 68
 037: 1000 20 24 29 30 32 34 39 56
 038: 975 1 2 7 11 20 24 25 26 29 30 31 32 34 39 55 56 57 59 60 65
 039: 2 14 23 37 44 62 64
 040: 2 21 70
 041: 1000 19 46
 042: 2 0 21 70
 043: 995 19 46 69
 044: 2 2 7 11 20 24 25 29 30 31 32 34 39 55 56 57 59 60
 045: 1000 19 46 53 69
 046: 973 1 2 7 11 19 20 24 25 26 29 30 31 32 34 39 46 53 55 56 57 59 60 65 69
 047: 1 1 2 7 11 19 25 26 31 46 53 55 57 59 60 65 69
 048: 3 0 6 9 13 21 35 50 70 74
 049: 1000 5 10
 050: 976 1 2 5 7 10 11 19 20 24 25 26 29 30 31 32 34 39 46 53 55 56 57 59 60 65 69
 051: 1 4 23 64 71
 052: 3 0 9 13 35 50 70
 053: 1000 12 58
 054: 4 3 17 22 33 42 47 48 49 54 63 75
 055: 1 3 17 54
 056: 1000 27 36
 057: 984 12 27 36 58
 058: 2 9 13 21 35 50
 059: 771 12 27 36 58 67
 060: 957 1 2 5 7 10 11 12 19 20 24 25 26 27 29 30 31 32 34 36 39 46 53 55 56 57 58 59 60 65 67 69
 061: 1 53 69
 062: 435 1 2 5 7 10 11 12 19 20 24 25 26 27 29 30 31 32 34 36 39 46 52 53 55 56 57 58 59 60 65 67 69
 063: 8 1 7 19 25 26 46 53 65 69
 064: 4 0 4 9 13 14 21 23 35 37 44 50 51 62 64 70 71
 065: 1000 3 17
 066: 1 4 14 23 37 44 51 62 64
 067: 1 14 37 44 51
 068: 999 22 54
 069: 1000 3 17 22 54
 070: 1 44 51
 071: 1 23 62 64
 072: 1000 49 63
 073: 679 3 17 22 49 54 63
 074: 2 33 42 47 75
 075: 3 14 23 44 64
 076: 1000 18 43
 077: 3 0 4 6 8 9 12 13 14 15 21 23 27 35 36 37 38 40 41 44 50 51 52 58 61 62 64 67 70 71 72 73 74
 078: 778 18 43 68
 079: 736 3 17 18 22 43 49 54 63 68
 080: 23 0 13
 081: 2 0 9 13 50 70
 082: 1000 33 47
 083: 8 4 51 62 71
 084: 998 33 42 47
 085: 10 1 20 24 26 29 30 32 34 39 56 65
 086: 1 0 9 13 21 35 50 70 72
 087: 998 48 75
 088: 1000 33 42 47 48 75
 089: 958 3 17 18 22 33 42 43 47 48 49 54 63 68 75
 090: 1 3 17 18 22 33 42 43 45 47 48 49 54 63 68 75
 091: 5 1 2 5 7 8 10 11 12 15 19 20 24 25 26 27 29 30 31 32 34 36 39 46 52 53 55 56 57 58 59 60 61 65 67 69
 092: 1000 16 28
 093: 4 3 17 22 49 54 63 68
 094: 811 16 28 45
 095: 16 27 36 67
 096: 998 16 28 45 66
 097: 825 3 16 17 18 22 28 33 42 43 45 47 48 49 54 63 66 68 75
 098: 6 6 9 21 35 72 74
 099: 1 1 2 5 7 10 11 12 16 19 20 24 25 26 27 28 29 30 31 32 34 36 39 45 46 52 53 55 56 57 58 59 60 65 66 67 69
 100: 1000 8 15
 101: 8 13 70
 102: 614 8 15 61
 103: 457 3 8 15 16 17 18 22 28 33 42 43 45 47 48 49 54 61 63 66 68 75
 104: 599 0 4 6 9 13 14 21 23 35 37 38 40 41 44 50 51 62 64 70 71 72 73 74
 105: 6 4 14 37 62
 106: 15 1 7 19 20 24 25 26 29 30 32 34 39 46 53 56 65 69
 107: 1000 40 41
 108: 1000 0 4 6 9 13 14 21 23 35 37 38 44 50 51 62 64 70 71 72 73 74
 109: 14 50 70
 110: 19 24 34
 111: 1000 38 73
 112: 1000 0 4 6 9 13 14 21 23 35 37 44 50 51 62 64 70 71 72 74
 113: 27 5 10 19 46 53 69
 114: 1 2 11 19 31 46 53 55 57 59 60 69
 115: 6 4 9 14 21 23 35 37 44 51 62 64 71 72
 116: 1000 23 64
 117: 867 4 23 64
 118: 17 0 13 21 50 70
 119: 16 24 32
 120: 887 14 37
 121: 45 4 62
 122: 859 14 37 44
 123: 3 11 31 55
 124: 2 31 55
 125: 998 51 71
 126: 207 14 37 44 51 71
 127: 17 1 2 5 7 10 11 12 19 20 24 25 26 27 29 30 31 32 34 36 39 46 52 53 55 56 57 58 59 60 61 65 67 69
 128: 140 14 37 44 51 62 71
 129: 999 4 14 23 37 44 51 62 64 71
 130: 823 0 6 9 13 21 35 50 70 72 74
 131: 1 4 6 9 14 23 37 44 51 62 64 71 72 74
 132: 1 1 2 5 7 10 11 12 16 19 20 24 25 26 27 28 29 30 31 32 34 36 39 45 46 52 53 55 56 57 58 59 60 61 65 66 67 69
 133: 1000 6 74
 134: 13 3 8 15 17 18 22 33 42 43 47 48 49 54 61 63 68 75
 135: 945 6 72 74
 136: 806 0 9 13 21 35 50 70
 137: 37 3 8 15 17 18 22 33 42 43 47 48 49 54 63 68 75
 138: 5 45 66
 139: 4 19 46 53
 140: 880 21 35
 141: 821 9 21 35
 142: 994 0 13 50 70
 143: 27 3 17 18 22 33 42 43 47 48 54 68 75
 144: 97 0 50 70
 145: 13 4 9 14 21 23 35 37 44 51 62 64 71
 146: 807 0 70
 147: 8 0 6 13 50 70 72 74
 148: 11 20 39 56
 149: 439 26 65
 150: 820 1 7 20 24 25 26 29 30 32 34 39 56 65
 151: 405 11 60
 152: 186 1 2 5 7 10 11 12 19 20 24 25 26 27 29 30 31 32 34 36 39 40 41 46 53 55 56 57 58 59 60 65 67 69
 153: 231 0 4 6 9 13 14 21 23 35 37 38 44 50 51 52 62 64 70 71 72 73 74
 154: 366 4 14 23 37 44 64
 155: 422 4 14 23 37 44 62 64
 156: 129 4 6 14 23 37 44 51 62 64 71 72 74
 157: 24 4 6 14 21 23 35 37 44 51 62 64 71 72 74
 158: 165 4 6 9 14 21 23 35 37 44 51 62 64 71 72 74
 159: 765 13 50
 160: 282 20 30 39
 161: 253 3 16 17 18 22 28 33 42 43 45 47 48 49 54 61 63 66 68 75
 162: 118 0 4 6 8 9 13 14 15 21 23 35 37 38 40 41 44 50 51 52 62 64 70 71 72 73 74
 163: 209 8 15 40 41
 164: 130 23 44 64
 165: 109 14 23 37 44 64
 166: 61 14 23 37 44 51 64 71
 167: 178 4 14 23 37 44 51 64 71
 168: 121 0 13 21 35 50 70
 169: 129 2 11 20 24 29 30 31 32 34 39 55 56 57 59 60
 170: 27 3 16 17 18 22 28 33 42 43 45 47 48 49 52 54 61 63 66 68 75
 171: 144 0 4 6 8 9 13 14 15 21 23 35 37 38 40 41 44 50 51 62 64 70 71 72 73 74
 172: 71 4 23 62 64
 173: 196 4 23 51 62 64 71
 174: 32 4 14 21 23 35 37 44 51 62 64 71
 175: 12 4 14 21 23 35 37 44 51 62 64 71 72
 176: 107 24 29 32 34
 177: 222 1 2 5 7 10 11 19 20 24 25 26 29 30 31 32 34 39 46 53 55 56 57 59 60 65 67 69
 178: 15 3 17 22 33 42 47 48 54 75
 179: 55 18 43 49 63 68
 180: 41 14 37 44 62
 181: 72 13 50 70
 182: 136 3 17 18 22 43 54
 183: 86 3 17 18 22 33 42 43 47 48 54 75
 184: 132 49 63 68
 185: 184 16 28 66
 186: 34 1 26
 187: 132 30 39 56
 188: 118 3 17 18 22 43 54 68
 189: 71 0 4 6 8 9 13 14 15 21 23 35 37 38 40 41 44 50 51 61 62 64 70 71 72 73 74
 190: 177 4 23 51 64 71
 191: 29 37 44
 192: 14 0 6 13 21 35 50 70 72 74
 193: 99 0 13 50
 194: 29 0 50
 195: 24 1 2 7 11 12 19 20 24 25 26 27 29 30 31 32 34 36 39 46 53 55 56 57 58 59 60 65 67 69
 196: 3 1 2 5 7 10 11 12 16 19 20 24 25 26 27 28 29 30 31 32 34 36 39 45 46 53 55 56 57 58 59 60 65 66 67 69
 197: 33 0 4 6 8 9 13 14 15 21 23 35 37 38 40 41 44 50 51 52 61 62 64 70 71 72 73 74
 198: 48 0 4 6 9 13 14 21 23 35 37 38 40 41 44 50 51 52 62 64 70 71 72 73 74
 199: 23 7 20 24 25 29 30 32 34 39 56
 200: 38 1 2 5 7 10 11 19 20 24 25 26 29 30 31 32 34 39 46 52 53 55 56 57 59 60 65 69
 201: 10 4 23 44 51 62 64 71
 202: 194 2 57 59
 203: 23 1 2 5 7 10 11 12 19 20 24 25 26 27 29 30 31 32 34 36 39 40 41 46 52 53 55 56 57 58 59 60 65 67 69
 204: 15 1 2 5 7 8 10 11 12 15 19 20 24 25 26 27 29 30 31 32 34 36 39 40 41 46 52 53 55 56 57 58 59 60 61 65 67 69
 205: 15 0 4 6 9 13 14 16 21 23 28 35 37 38 44 45 50 51 62 64 66 70 71 72 73 74
 206: 119 9 35
 207: 7 1 2 5 7 10 11 12 19 20 24 25 26 27 29 30 31 32 34 36 39 46 53 55 56 57 58 59 60 65 69
 208: 51 8 15 52
 209: 186 3 8 15 16 17 18 22 28 33 42 43 45 47 48 49 52 54 61 63 66 68 75
 210: 81 14 44
 211: 84 0 13 70
 212: 4 55 60
 213: 29 4 6 14 23 37 44 51 62 64 71 74
 214: 78 18 33 42 43 47 48 68 75
 215: 12 20 30 56
 216: 47 1 2 5 7 8 10 11 12 15 19 20 24 25 26 27 29 30 31 32 34 36 39 40 41 46 52 53 55 56 57 58 59 60 65 67 69
 217: 32 0 4 6 9 13 14 21 23 35 37 38 44 50 51 61 62 64 70 71 72 73 74
 218: 60 31 60
 219: 113 3 16 17 18 22 28 33 42 43 45 47 48 49 52 54 63 66 68 75
 220: 43 3 17 18 22 43 49 54 63
 221: 63 16 28 45 52 66
 222: 11 0 4 6 9 13 14 16 21 23 28 35 37 38 44 45 50 51 61 62 64 66 70 71 72 73 74
 223: 64 3 17 18 22 33 42 43 47 48 49 54 63 75
 224: 29 3 16 17 18 22 28 33 42 43 45 47 48 49 54 63 66 75
 225: 28 61 68
 226: 26 8 15 61 68
 227: 45 18 33 42 43 47 48 75
 228: 6 1 2 5 7 8 10 11 12 15 19 20 24 25 26 27 29 30 31 32 34 36 39 46 53 55 56 57 58 59 60 61 65 67 69
 229: 1 11 55
 230: 15 14 37 51 71
 231: 20 14 23 37 44 51 62 64 71
 232: 58 51 62 71
 233: 4 4 14 23 37 44 51 62 64 71 72
 234: 30 11 31 55 57 59 60
 235: 8 4 23 44 51 64 71
 236: 52 16 28 45 61 66
 237: 10 6 9 72 74
 nsplits: 238
 ntax: 76
boot_consense_logl: -9076.702339
contree: (0:0.0025966426,((((((((((((((((((1:0.0000000000,87:0.0000000000):0,79:0.0000000000):2.120180167e-06,65:0.0026986397)55:2.130619596e-06,26:0.0000021202)100:0.1040311365,(7:0.0000021202,25:0.0000021202)100:0.08929845696)97:0.04046399445,((((20:0.0000021202,56:0.0000021202)56:2.120180167e-06,(30:0.0000021202,39:0.0000021202)98:0.002536677565)100:0.03538139558,(24:0.0000021202,(((32:0.0000000000,82:0.0000000000):0,76:0.0000000000):2.120180167e-06,34:0.0000021202)95:0.002476860871)100:0.03379042579)89:0.03084916337,29:0.0511749786)100:0.08702460935)82:0.01470916313,((2:0.0581145666,((((11:0.0000000000,88:0.0000000000):2.120180167e-06,31:0.0000021202)54:2.120180167e-06,60:0.0000021202)99:0.007678942299,55:0.0000021202)100:0.06305601855)73:0.01289854303,(57:0.0129806725,59:0.0028417772)100:0.03544659003)100:0.0744709244)98:0.03538794169,(((19:0.0000021202,46:0.0000021202)100:0.02385350362,69:0.0733169224)100:0.01881723019,53:0.0477217341)100:0.1191427861)97:0.0311473901,(5:0.0000021202,10:0.0000021202)100:0.2382756789)97:0.03568650002,(((12:0.0373960166,58:0.0618641707)100:0.04541651013,(((27:0.0000000000,85:0.0000000000):0,80:0.0000000000):2.120180167e-06,36:0.0000021202)100:0.1582953202)98:0.03670232499,67:0.1570499770)77:0.01357454691)96:0.03866559587,52:0.1857363163)43:0.01188714313,((((((((3:0.0000000000,78:0.0000000000):2.120180167e-06,17:0.0000021202)100:0.0730280061,(22:0.0000021202,54:0.0000021202)100:0.02576837021)100:0.1466200868,(49:0.0000021202,63:0.0000021202)100:0.1359869564)68:0.01757118074,(((((18:0.0000000000,84:0.0000000000):0,83:0.0000000000):0,81:0.0000000000):2.120180167e-06,43:0.0000021202)100:0.1877619499,68:0.2291635957)78:0.03100031643)75:0.02297706486,(((33:0.0000021202,47:0.0000021202)100:0.005212593733,42:0.0000021202)100:0.01648069889,(48:0.0000021202,75:0.0000021202)100:0.007237642191)100:0.1084027352)96:0.02634042433,(((16:0.0000021202,28:0.0000021202)100:0.1023942699,45:0.2665626647)83:0.01529832826,66:0.0463601902)100:0.06094766904)81:0.02223937086,((8:0.0000021202,15:0.0000021202)100:0.1548277078,61:0.0667373765)62:0.01999303493)45:0.009407086055)60:0.04007339711,(40:0.0000021202,41:0.0000021202)100:0.1483802879)100:0.07957285241,(38:0.0000021202,73:0.0000021202)100:0.04414558498)100:0.05498985304,((((4:0.0000021202,(23:0.0000021202,64:0.0000021202)100:0.002591647792)87:0.002585508041,(((14:0.0000000000,77:0.0000000000):2.120180167e-06,37:0.0000021202)84:2.120180167e-06,44:0.0025793444)86:0.002582157961)34:2.120180167e-06,62:0.0025857875)42:2.690803249e-06,(51:0.0131289824,71:0.0000021202)100:0.007779012445)100:0.02621691854)83:0.008081395378,((6:0.0000021202,74:0.0025828654)100:0.005208825322,72:0.0077265426)95:0.002622137662)82:0.003404121779,(9:0.0130530941,(21:0.0192099708,35:0.0097405242)89:0.00683995666)82:0.003617099696)100:0.01212232919,((13:0.0000000000,86:0.0000000000):2.120180167e-06,50:0.0000021202)76:2.120180167e-06)81:0.0002699117991,70:0.0023064701);
contree_rfdist: 4
finished: true
finishedCandidateSet: true
finishedModelFinal: true
finishedModelInit: true
initTree: (0:0.0022938549,(((((((((((((((((1:0.0000010000,(26:0.0000010000,65:0.0022938549):1e-06):0.07399714397,(7:0.0000010000,25:0.0000010000):0.07399714397):0.03561164563,(((2:0.0506152480,((11:0.0000010000,(31:0.0000010000,60:0.0000010000):1e-06):0.006914958146,55:0.0000010000):0.050615248):0.01158112886,(57:0.0069149581,59:0.0069149581):0.02585673636):0.050615248,(((20:0.0000010000,((30:0.0000010000,39:0.0000010000):0.002293854883,56:0.0000010000):1e-06):0.0307099341,((24:0.0022938549,34:0.0000010000):1e-06,32:0.0000010000):0.02827731614):0.0307099341,29:0.0380809220):0.07134533212):0.02827731614):0.05316037136,(((19:0.0000010000,46:0.0000010000):0.01629302952,69:0.0634716690):0.02105133571,53:0.0356116456):0.06347166902):0.03561164563,(5:0.0000010000,10:0.0000010000):0.1636312297):0.03808092196,67:0.1041026326):0.03315468029,((12:0.0307099341,58:0.0531603714):0.050615248,(27:0.0000010000,36:0.0000010000):0.1097675668):0.03561164563):0.04808300645,52:0.1241999183):0.02827731614,(((((((3:0.0000010000,17:0.0000010000):0.05571847507,(22:0.0000010000,54:0.0000010000):0.02827731614):0.09571788413,((18:0.0000010000,43:0.0000010000):0.1271336884,68:0.1699559847):0.04056260203):0.02827731614,(49:0.0000010000,63:0.0000010000):0.09849793965):0.04305677955,(((33:0.0000010000,47:0.0000010000):0.00459881399,42:0.0000010000):0.01158112886,(48:0.0000010000,75:0.0000010000):0.009242368965):0.07666276194):0.02827731614,(((16:0.0000010000,28:0.0000010000):0.08746547415,66:0.0430567796):0.02585673636,45:0.1636312297):0.05316037136):0.0307099341,((8:0.0000010000,15:0.0000010000):0.1271336884,61:0.0506152480):0.02105133571):0.01158112886):0.04556354916,(40:0.0000010000,41:0.0000010000):0.1012928162):0.07134533212,(38:0.0000010000,73:0.0000010000):0.04056260203):0.050615248,(((4:0.0022938549,(((23:0.0000010000,64:0.0000010000):0.002293854883,(51:0.0092423690,71:0.0022938549):0.006914958146):1e-06,44:0.0022938549):0.002293854883):1e-06,62:0.0022938549):1e-06,(14:0.0000010000,37:0.0000010000):0.002293854883):0.01629302952):0.009242368965,9:0.0139313210):0.00459881399,((6:0.0000010000,74:0.0022938549):0.00459881399,72:0.0069149581):0.002293854883):0.00459881399,(21:0.0162930295,35:0.0092423690):0.006914958146):0.009242368965,70:0.0022938549):1e-06,13:0.0000010000):1e-06,50:0.0000010000);
iqtree:
 command:  -nt AUTO -s /media/hdd_2tb/GPA_reclassification_clean/A_dataset_creation/5_basic_phylogenetics/2_trimmed_complete_basic_phylogeny/2_OGs_with_domains_phylogeny/1_mafft_MSAs/OG_39_bgtfB_mafftMSA.faa -m JTT+F+G4 -pre /media/hdd_2tb/GPA_reclassification_clean/A_dataset_creation/5_basic_phylogenetics/2_trimmed_complete_basic_phylogeny/2_OGs_with_domains_phylogeny/4_mafft_iqtree_ML_trees/OG_39_bgtfB_mafft_iqtree -redo -bb 1000
 seed: 266748
 start_time: 1707979943
 version: 2.2.5
```
