## Supplementary Data 7 for "Structural and evolutionary analyses support reclassification of glycopeptide antibiotics as xyclopeptides": OG_39_bgtfB_mafft_iqtree.contree

```
(ris:0.0025966426,((((((((((((((((((AmBlD4:0.0000000000,bal:0.0000000000):0.0000000000,AmBlD59_1:0.0000000000):0.0000021202,AmBlD59_2:0.0026986397)55:0.0000021306,AmBlFH:0.0000021202)100:0.1040311365,(KbAr_2:0.0000021202,KbArN5:0.0000021202)100:0.0892984570)97:0.0404639944,((((AmDeD9_2:0.0000021202,AmDeD9_3:0.0000021202)56:0.0000021202,(AmDeD9_1:0.0000021202,dec_2:0.0000021202)98:0.0025366776)100:0.0353813956,(AmRg_6:0.0000021202,(((dec_1:0.0000000000,AmRg_4:0.0000000000):0.0000000000,AmRg_5:0.0000000000):0.0000021202,AmRgN0:0.0000021202)95:0.0024768609)100:0.0337904258)89:0.0308491634,AmOv:0.0511749786)100:0.0870246094)82:0.0147091631,((AmAaD2_3:0.0581145666,((((van:0.0000000000,AmKe_4:0.0000000000):0.0000021202,AmOrH:0.0000021202)54:0.0000021202,AmKe_2:0.0000021202)99:0.0076789423,AmsW69_1:0.0000021202)100:0.0630560186)73:0.0128985430,(AmOrD0:0.0129806725,AmOr_2:0.0028417772)100:0.0354465900)100:0.0744709244)98:0.0353879417,(((StsW00:0.0000021202,US8:0.0000021202)100:0.0238535036,StsMC:0.0733169224)100:0.0188172302,Ue26:0.0477217341)100:0.1191427861)97:0.0311473901,(AkAan_1:0.0000021202,AkAan_2:0.0000021202)100:0.2382756789)97:0.0356865000,(((UsB:0.0373960166,KbPh:0.0618641707)100:0.0454165101,(((AmKeF:0.0000000000,ker:0.0000000000):0.0000000000,AmKe_3:0.0000000000):0.0000021202,AmKen_2:0.0000021202)100:0.1582953202)98:0.0367023250,UME:0.1570499770)77:0.0135745469)96:0.0386655959,Kus:0.1857363163)43:0.0118871431,((((((((NnGeA9:0.0000000000,A40:0.0000000000):0.0000021202,NnGe:0.0000021202)100:0.0730280061,(A50:0.0000021202,NnCxD5_1:0.0000021202)100:0.0257683702)100:0.1466200868,(KbAr_3:0.0000021202,KbAr_1:0.0000021202)100:0.1359869564)68:0.0175711807,(((((ApTi:0.0000000000,tei_2:0.0000000000):0.0000000000,ApTi_5:0.0000000000):0.0000000000,tei_1:0.0000000000):0.0000021202,ApTi_4:0.0000021202)100:0.1877619499,NnsW4_1:0.2291635957)78:0.0310003164)75:0.0229770649,(((AmsW1_2:0.0000021202,AmsW1_1:0.0000021202)100:0.0052125937,AmsW5_2:0.0000021202)100:0.0164806989,(AmsW6_1:0.0000021202,AmsW6_2:0.0000021202)100:0.0072376422)100:0.1084027352)96:0.0263404243,(((UK6:0.0000021202,ApsA3_2:0.0000021202)100:0.1023942699,ApRc:0.2665626647)83:0.0152983283,Uc37:0.0463601902)100:0.0609476690)81:0.0222393709,((AmVs_1:0.0000021202,AmVs_2:0.0000021202)100:0.1548277078,Uc878:0.0667373765)62:0.0199930349)45:0.0094070861)60:0.0400733971,(AmAzD3_3:0.0000021202,AmAzD3_5:0.0000021202)100:0.1483802879)100:0.0795728524,(AmsBJ_3:0.0000021202,AmsBJ_4:0.0000021202)100:0.0441455850)100:0.0549898530,((((AmsMJ_2:0.0000021202,(AmsMJ_4:0.0000021202,AmsMJ_3:0.0000021202)100:0.0025916478)87:0.0025855080,(((AmJa_1:0.0000000000,AmJa_2:0.0000000000):0.0000021202,risA:0.0000021202)84:0.0000021202,AmJaD4:0.0025793444)86:0.0025821580)34:0.0000021202,AmsC0_2:0.0025857875)42:0.0000026908,(AmsW9_2:0.0131289824,AmsW9_1:0.0000021202)100:0.0077790124)100:0.0262169185)83:0.0080813954,((AmsW8_1:0.0000021202,AmsW8_2:0.0025828654)100:0.0052088253,AmsTN:0.0077265426)95:0.0026221377)82:0.0034041218,(AmRo_2:0.0130530941,(AmsW97:0.0192099708,AmRo_1:0.0097405242)89:0.0068399567)82:0.0036170997)100:0.0121223292,((AmLrN2_1:0.0000000000,AmLr_1:0.0000000000):0.0000021202,AmLr_2:0.0000021202)76:0.0000021202)81:0.0002699118,AmLrN2_2:0.0023064701);
```
