## Supplementary Data 7 for "Structural and evolutionary analyses support reclassification of glycopeptide antibiotics as xyclopeptides": OG_39_bgtfB_mafft_iqtree.log

```
IQ-TREE multicore version 2.2.5 COVID-edition for Linux 64-bit built Sep 15 2023
Developed by Bui Quang Minh, James Barbetti, Nguyen Lam Tung,
Olga Chernomor, Heiko Schmidt, Dominik Schrempf, Michael Woodhams, Ly Trong Nhan.

Host:    athina-desktop (AVX2, FMA3, 62 GB RAM)
Command: /home/athina/anaconda3/envs/iqtree2/bin/iqtree2 -nt AUTO -s /media/hdd_2tb/GPA_reclassification_clean/A_dataset_creation/5_basic_phylogenetics/2_trimmed_complete_basic_phylogeny/2_OGs_with_domains_phylogeny/1_mafft_MSAs/OG_39_bgtfB_mafftMSA.faa -m JTT+F+G4 -pre /media/hdd_2tb/GPA_reclassification_clean/A_dataset_creation/5_basic_phylogenetics/2_trimmed_complete_basic_phylogeny/2_OGs_with_domains_phylogeny/4_mafft_iqtree_ML_trees/OG_39_bgtfB_mafft_iqtree -redo -bb 1000
Seed:    266748 (Using SPRNG - Scalable Parallel Random Number Generator)
Time:    Thu Feb 15 07:52:23 2024
Kernel:  AVX+FMA - auto-detect threads (32 CPU cores detected)

Reading alignment file /media/hdd_2tb/GPA_reclassification_clean/A_dataset_creation/5_basic_phylogenetics/2_trimmed_complete_basic_phylogeny/2_OGs_with_domains_phylogeny/1_mafft_MSAs/OG_39_bgtfB_mafftMSA.faa ... Fasta format detected
Reading fasta file: done in 0.00141178 secs using 98.88% CPU
Alignment most likely contains protein sequences
Constructing alignment: done in 0.00123458 secs using 1534% CPU
Alignment has 89 sequences with 437 columns, 340 distinct patterns
276 parsimony-informative, 29 singleton sites, 132 constant sites
           Gap/Ambiguity  Composition  p-value
Analyzing sequences: done in 3.86331e-05 secs using 95.77% CPU
   1  ris          8.01%    passed     99.97%
   2  AmBlD4       6.41%    passed     99.94%
   3  AmAaD2_3     6.64%    passed     97.21%
   4  NnGeA9       6.64%    passed     99.98%
   5  AmsMJ_2      7.32%    passed     99.94%
   6  AkAan_1      6.18%    passed     84.97%
   7  AmsW8_1      7.32%    passed     99.71%
   8  KbAr_2       6.86%    passed     92.49%
   9  AmVs_1       7.09%    passed     99.96%
  10  AmRo_2       8.24%    passed     99.95%
  11  AkAan_2      6.18%    passed     84.97%
  12  van          6.64%    passed     99.64%
  13  UsB          6.64%    passed     98.85%
  14  AmLrN2_1     7.32%    passed     99.92%
  15  AmJa_1       7.32%    passed     99.94%
  16  AmVs_2       7.09%    passed     99.96%
  17  UK6          6.86%    passed     73.80%
  18  NnGe         6.64%    passed     99.98%
  19  ApTi         6.64%    passed     99.74%
  20  StsW00       6.64%    passed     98.81%
  21  AmDeD9_2     5.26%    passed     99.97%
  22  AmsW97       7.32%    passed     99.98%
  23  A50          7.55%    passed     98.62%
  24  AmsMJ_4      7.32%    passed     99.90%
  25  AmRg_6       6.41%    passed     99.91%
  26  KbArN5       6.86%    passed     92.49%
  27  AmBlFH       6.41%    passed     99.94%
  28  AmKeF        6.64%    passed     95.17%
  29  ApsA3_2      6.86%    passed     73.80%
  30  AmOv         6.41%    passed     99.91%
  31  AmDeD9_1     7.09%    passed     99.99%
  32  AmOrH        6.64%    passed     99.64%
  33  dec_1        5.26%    passed     99.90%
  34  bal          6.41%    passed     99.94%
  35  AmsW1_2      6.64%    passed     98.91%
  36  AmRgN0       5.26%    passed     99.90%
  37  AmRo_1       7.32%    passed     99.99%
  38  AmKen_2      6.64%    passed     95.17%
  39  risA         7.32%    passed     99.94%
  40  AmsBJ_3      6.64%    passed     99.99%
  41  AmKe_3       6.64%    passed     95.17%
  42  dec_2        7.09%    passed     99.99%
  43  AmRg_4       5.26%    passed     99.90%
  44  AmAzD3_3     6.18%    passed    100.00%
  45  AmAzD3_5     6.18%    passed    100.00%
  46  AmsW5_2      6.64%    passed     99.59%
  47  ApTi_4       6.64%    passed     99.74%
  48  AmJaD4       7.32%    passed     99.91%
  49  ApRc         5.72%    passed     94.66%
  50  US8          6.64%    passed     98.81%
  51  AmsW1_1      6.64%    passed     98.91%
  52  AmsW6_1      6.64%    passed     99.56%
  53  KbAr_3       6.64%    passed     97.75%
  54  AmLr_2       7.32%    passed     99.92%
  55  AmsW9_2      7.32%    passed     99.68%
  56  tei_1        6.64%    passed     99.74%
  57  Kus          6.64%    passed     90.19%
  58  AmKe_4       6.64%    passed     99.64%
  59  Ue26         6.64%    passed     99.87%
  60  NnCxD5_1     7.55%    passed     98.62%
  61  AmsW69_1     6.64%    passed     98.78%
  62  AmRg_5       5.26%    passed     99.90%
  63  AmDeD9_3     5.26%    passed     99.97%
  64  AmOrD0       6.41%    passed     99.67%
  65  KbPh         6.64%    passed     99.89%
  66  AmOr_2       6.41%    passed     99.45%
  67  AmLr_1       7.32%    passed     99.92%
  68  AmKe_2       6.41%    passed     99.70%
  69  Uc878        6.64%    passed     99.57%
  70  AmBlD59_1    6.41%    passed     99.94%
  71  ApTi_5       6.64%    passed     99.74%
  72  AmsC0_2      7.32%    passed     99.98%
  73  AmJa_2       7.32%    passed     99.94%
  74  KbAr_1       6.64%    passed     97.75%
  75  AmsMJ_3      7.32%    passed     99.90%
  76  AmBlD59_2    2.75%    passed    100.00%
  77  tei_2        6.64%    passed     99.74%
  78  Uc37         6.86%    passed     99.56%
  79  UME          6.64%    passed     99.82%
  80  ker          6.64%    passed     95.17%
  81  NnsW4_1      5.49%    passed     97.97%
  82  A40          6.64%    passed     99.98%
  83  StsMC        6.64%    passed     92.71%
  84  AmLrN2_2     7.32%    passed     99.95%
  85  AmsW9_1      7.32%    passed     99.94%
  86  AmsTN        7.32%    passed     99.95%
  87  AmsBJ_4      6.64%    passed     99.99%
  88  AmsW8_2      7.32%    passed     99.64%
  89  AmsW6_2      6.64%    passed     99.56%
****  TOTAL        6.67%  0 sequences failed composition chi2 test (p-value<5%; df=19)
NOTE: AmBlFH is identical to AmBlD4 but kept for subsequent analysis
NOTE: NnGe is identical to NnGeA9 but kept for subsequent analysis
NOTE: AkAan_2 is identical to AkAan_1 but kept for subsequent analysis
NOTE: KbArN5 is identical to KbAr_2 but kept for subsequent analysis
NOTE: AmVs_2 is identical to AmVs_1 but kept for subsequent analysis
NOTE: AmOrH is identical to van but kept for subsequent analysis
NOTE: AmLr_2 is identical to AmLrN2_1 but kept for subsequent analysis
NOTE: risA is identical to AmJa_1 but kept for subsequent analysis
NOTE: ApsA3_2 is identical to UK6 but kept for subsequent analysis
NOTE: ApTi_4 is identical to ApTi but kept for subsequent analysis
NOTE: US8 is identical to StsW00 but kept for subsequent analysis
NOTE: AmDeD9_3 is identical to AmDeD9_2 but kept for subsequent analysis
NOTE: NnCxD5_1 is identical to A50 but kept for subsequent analysis
NOTE: AmsMJ_3 is identical to AmsMJ_4 but kept for subsequent analysis
NOTE: AmKen_2 is identical to AmKeF but kept for subsequent analysis
NOTE: dec_2 is identical to AmDeD9_1 but kept for subsequent analysis
NOTE: AmRgN0 is identical to dec_1 but kept for subsequent analysis
NOTE: AmsW1_1 is identical to AmsW1_2 but kept for subsequent analysis
NOTE: AmsBJ_4 is identical to AmsBJ_3 but kept for subsequent analysis
NOTE: AmAzD3_5 is identical to AmAzD3_3 but kept for subsequent analysis
NOTE: AmsW6_2 is identical to AmsW6_1 but kept for subsequent analysis
NOTE: KbAr_1 is identical to KbAr_3 but kept for subsequent analysis
Checking for duplicate sequences: done in 0.00162391 secs using 4297% CPU
Identifying sites to remove: done in 0.000811944 secs using 99.76% CPU
NOTE: 13 identical sequences (see below) will be ignored for subsequent analysis
NOTE: bal (identical to AmBlD4) is ignored but added at the end
NOTE: AmBlD59_1 (identical to AmBlD4) is ignored but added at the end
NOTE: A40 (identical to NnGeA9) is ignored but added at the end
NOTE: AmKe_4 (identical to van) is ignored but added at the end
NOTE: AmLr_1 (identical to AmLrN2_1) is ignored but added at the end
NOTE: AmJa_2 (identical to AmJa_1) is ignored but added at the end
NOTE: tei_1 (identical to ApTi) is ignored but added at the end
NOTE: ApTi_5 (identical to ApTi) is ignored but added at the end
NOTE: tei_2 (identical to ApTi) is ignored but added at the end
NOTE: AmKe_3 (identical to AmKeF) is ignored but added at the end
NOTE: ker (identical to AmKeF) is ignored but added at the end
NOTE: AmRg_4 (identical to dec_1) is ignored but added at the end
NOTE: AmRg_5 (identical to dec_1) is ignored but added at the end
Alignment was printed to /media/hdd_2tb/GPA_reclassification_clean/A_dataset_creation/5_basic_phylogenetics/2_trimmed_complete_basic_phylogeny/2_OGs_with_domains_phylogeny/4_mafft_iqtree_ML_trees/OG_39_bgtfB_mafft_iqtree.uniqueseq.phy

For your convenience alignment with unique sequences printed to /media/hdd_2tb/GPA_reclassification_clean/A_dataset_creation/5_basic_phylogenetics/2_trimmed_complete_basic_phylogeny/2_OGs_with_domains_phylogeny/4_mafft_iqtree_ML_trees/OG_39_bgtfB_mafft_iqtree.uniqueseq.phy

Create initial parsimony tree by phylogenetic likelihood library (PLL)... 0.021 seconds
Generating 1000 samples for ultrafast bootstrap (seed: 266748)...

NOTE: 18 MB RAM (0 GB) is required!
Measuring multi-threading efficiency up to 32 CPU cores
Increase to 10 rounds for branch lengths
42 trees examined
Threads: 1 / Time: 32.158 sec / Speedup: 1.000 / Efficiency: 100% / LogL: -21427
Threads: 2 / Time: 21.419 sec / Speedup: 1.501 / Efficiency: 75% / LogL: -21427
Threads: 3 / Time: 17.967 sec / Speedup: 1.790 / Efficiency: 60% / LogL: -21427
Threads: 4 / Time: 15.545 sec / Speedup: 2.069 / Efficiency: 52% / LogL: -21427
Threads: 5 / Time: 14.238 sec / Speedup: 2.259 / Efficiency: 45% / LogL: -21427
Determining AUTO threadcount: done in 101.331 secs using 257.4% CPU
BEST NUMBER OF THREADS: 4

Estimate model parameters (epsilon = 0.100)
1. Initial log-likelihood: -9154.895
2. Current log-likelihood: -9100.286
3. Current log-likelihood: -9100.106
Optimal log-likelihood: -9100.104
Gamma shape alpha: 0.721
Parameters optimization took 3 rounds (0.526 sec)
Wrote distance file to... 
Computing ML distances based on estimated model parameters...
Calculating distance matrix: done in 0.163721 secs using 399.9% CPU
Computing ML distances took 0.163876 sec (of wall-clock time) 0.654878 sec (of CPU time)
Setting up auxiliary I and S matrices: done in 0.00044429 secs using 362.6% CPU
Constructing RapidNJ tree: done in 0.0229539 secs using 233.7% CPU
Computing RapidNJ tree took 0.023523 sec (of wall-clock time) 0.055613 sec (of CPU time)
Log-likelihood of RapidNJ tree: -9097.794
--------------------------------------------------------------------
|             INITIALIZING CANDIDATE TREE SET                      |
--------------------------------------------------------------------
Generating 98 parsimony trees... 1.329 second
Computing log-likelihood of 98 initial trees ... 4.801 seconds
Current best score: -9085.048

Do NNI search on 20 best initial trees
Optimizing NNI: done in 0.813631 secs using 397.3% CPU
Estimate model parameters (epsilon = 0.100)
BETTER TREE FOUND at iteration 1: -9076.677
Optimizing NNI: done in 0.846249 secs using 397.8% CPU
BETTER TREE FOUND at iteration 2: -9076.677
Optimizing NNI: done in 0.902527 secs using 399.5% CPU
Optimizing NNI: done in 0.733335 secs using 395.9% CPU
Optimizing NNI: done in 0.879353 secs using 397.6% CPU
Optimizing NNI: done in 0.825958 secs using 398.3% CPU
Optimizing NNI: done in 0.875089 secs using 399% CPU
Optimizing NNI: done in 0.870014 secs using 397.5% CPU
BETTER TREE FOUND at iteration 8: -9076.677
Optimizing NNI: done in 0.935647 secs using 398.9% CPU
Optimizing NNI: done in 0.920189 secs using 398.1% CPU
Iteration 10 / LogL: -9076.677 / Time: 0h:1m:57s
Optimizing NNI: done in 0.877188 secs using 398.2% CPU
Optimizing NNI: done in 0.887251 secs using 397.8% CPU
Optimizing NNI: done in 0.893977 secs using 397.3% CPU
Optimizing NNI: done in 0.799641 secs using 398.9% CPU
Optimizing NNI: done in 0.831728 secs using 397.8% CPU
Optimizing NNI: done in 0.886402 secs using 396.8% CPU
Optimizing NNI: done in 0.849141 secs using 397.5% CPU
Optimizing NNI: done in 0.824976 secs using 396.6% CPU
Optimizing NNI: done in 0.550466 secs using 393.9% CPU
Optimizing NNI: done in 0.7753 secs using 396.5% CPU
Iteration 20 / LogL: -9085.040 / Time: 0h:2m:5s
Finish initializing candidate tree set (10)
Current best tree score: -9076.677 / CPU time: 23.258
Number of iterations: 20
--------------------------------------------------------------------
|               OPTIMIZING CANDIDATE TREE SET                      |
--------------------------------------------------------------------
Optimizing NNI: done in 1.69735 secs using 397.3% CPU
Optimizing NNI: done in 1.34604 secs using 398.3% CPU
Optimizing NNI: done in 1.27669 secs using 398.1% CPU
Optimizing NNI: done in 1.60842 secs using 397.6% CPU
Optimizing NNI: done in 1.64156 secs using 398% CPU
Optimizing NNI: done in 1.52378 secs using 397.3% CPU
Optimizing NNI: done in 1.67307 secs using 397.3% CPU
Optimizing NNI: done in 1.46958 secs using 397.5% CPU
Optimizing NNI: done in 1.52245 secs using 397.1% CPU
Optimizing NNI: done in 1.6762 secs using 398.3% CPU
Iteration 30 / LogL: -9076.681 / Time: 0h:2m:21s (0h:6m:19s left)
Optimizing NNI: done in 1.32396 secs using 397.5% CPU
Optimizing NNI: done in 1.43193 secs using 398.5% CPU
Optimizing NNI: done in 1.29851 secs using 398.8% CPU
Optimizing NNI: done in 1.38023 secs using 396.9% CPU
Optimizing NNI: done in 1.43629 secs using 398.2% CPU
Optimizing NNI: done in 1.24961 secs using 398.8% CPU
Optimizing NNI: done in 1.53861 secs using 398.7% CPU
Optimizing NNI: done in 1.45755 secs using 398.3% CPU
Optimizing NNI: done in 1.40428 secs using 398.4% CPU
Optimizing NNI: done in 1.37952 secs using 398.6% CPU
Iteration 40 / LogL: -9078.052 / Time: 0h:2m:35s (0h:4m:30s left)
Optimizing NNI: done in 1.40575 secs using 397.5% CPU
Optimizing NNI: done in 1.21824 secs using 398.9% CPU
Optimizing NNI: done in 1.21557 secs using 397.6% CPU
Optimizing NNI: done in 1.25734 secs using 398.7% CPU
Optimizing NNI: done in 1.62102 secs using 397.3% CPU
Optimizing NNI: done in 1.42438 secs using 398% CPU
Optimizing NNI: done in 1.75616 secs using 396.8% CPU
Optimizing NNI: done in 1.40972 secs using 397.4% CPU
Optimizing NNI: done in 1.43448 secs using 396.9% CPU
Optimizing NNI: done in 1.34632 secs using 397.7% CPU
Iteration 50 / LogL: -9085.002 / Time: 0h:2m:49s (0h:3m:20s left)
Log-likelihood cutoff on original alignment: -9113.633
Optimizing NNI: done in 1.17487 secs using 397.9% CPU
Optimizing NNI: done in 1.45109 secs using 398.7% CPU
Optimizing NNI: done in 1.44793 secs using 398.1% CPU
Optimizing NNI: done in 1.52465 secs using 398.5% CPU
Optimizing NNI: done in 1.49155 secs using 397.7% CPU
Optimizing NNI: done in 1.47983 secs using 398% CPU
Optimizing NNI: done in 1.29941 secs using 397.1% CPU
Optimizing NNI: done in 1.37286 secs using 397.7% CPU
Optimizing NNI: done in 1.56653 secs using 397.1% CPU
Optimizing NNI: done in 1.62987 secs using 397.5% CPU
Iteration 60 / LogL: -9076.681 / Time: 0h:3m:4s (0h:2m:29s left)
Optimizing NNI: done in 1.50953 secs using 396.8% CPU
Optimizing NNI: done in 1.27111 secs using 396.4% CPU
Optimizing NNI: done in 1.87598 secs using 398.3% CPU
Optimizing NNI: done in 1.37963 secs using 396.6% CPU
Optimizing NNI: done in 1.74869 secs using 398.1% CPU
Optimizing NNI: done in 1.56015 secs using 398.3% CPU
Optimizing NNI: done in 1.59033 secs using 397.4% CPU
Optimizing NNI: done in 1.28381 secs using 398.1% CPU
Optimizing NNI: done in 1.39412 secs using 398% CPU
Optimizing NNI: done in 1.52183 secs using 398.1% CPU
Iteration 70 / LogL: -9076.808 / Time: 0h:3m:19s (0h:1m:49s left)
Optimizing NNI: done in 1.49579 secs using 397.2% CPU
Optimizing NNI: done in 1.44755 secs using 398.7% CPU
Optimizing NNI: done in 1.46678 secs using 398.4% CPU
Optimizing NNI: done in 1.6512 secs using 398.3% CPU
Optimizing NNI: done in 1.49922 secs using 398.1% CPU
Optimizing NNI: done in 1.38026 secs using 397.8% CPU
Optimizing NNI: done in 1.42665 secs using 398% CPU
Optimizing NNI: done in 1.29797 secs using 398.8% CPU
Optimizing NNI: done in 1.27327 secs using 398.8% CPU
Optimizing NNI: done in 1.44313 secs using 397.4% CPU
Iteration 80 / LogL: -9081.018 / Time: 0h:3m:34s (0h:1m:15s left)
Optimizing NNI: done in 1.55639 secs using 399.1% CPU
Optimizing NNI: done in 1.69856 secs using 398.3% CPU
Optimizing NNI: done in 1.55694 secs using 397.3% CPU
Optimizing NNI: done in 1.45082 secs using 398.3% CPU
Optimizing NNI: done in 1.41711 secs using 398.1% CPU
Optimizing NNI: done in 1.37797 secs using 397.6% CPU
Optimizing NNI: done in 1.39984 secs using 397.7% CPU
Optimizing NNI: done in 1.52455 secs using 397.2% CPU
Optimizing NNI: done in 1.45241 secs using 398% CPU
Optimizing NNI: done in 1.37886 secs using 397.9% CPU
Iteration 90 / LogL: -9076.679 / Time: 0h:3m:49s (0h:0m:46s left)
Optimizing NNI: done in 1.26287 secs using 397.8% CPU
Optimizing NNI: done in 1.25914 secs using 397% CPU
Optimizing NNI: done in 1.63473 secs using 398% CPU
Optimizing NNI: done in 1.57366 secs using 398.6% CPU
Optimizing NNI: done in 1.32439 secs using 398.1% CPU
Optimizing NNI: done in 1.38182 secs using 397.6% CPU
Optimizing NNI: done in 1.57091 secs using 397.7% CPU
Optimizing NNI: done in 1.16312 secs using 397.3% CPU
Optimizing NNI: done in 1.46709 secs using 398.2% CPU
Optimizing NNI: done in 1.29558 secs using 397.3% CPU
Iteration 100 / LogL: -9076.737 / Time: 0h:4m:3s (0h:0m:19s left)
Log-likelihood cutoff on original alignment: -9113.633
NOTE: Bootstrap correlation coefficient of split occurrence frequencies: 0.997
Optimizing NNI: done in 1.45873 secs using 399% CPU
Optimizing NNI: done in 1.63692 secs using 398.1% CPU
Optimizing NNI: done in 1.32037 secs using 398.2% CPU
Optimizing NNI: done in 1.39256 secs using 398.4% CPU
Optimizing NNI: done in 1.33859 secs using 397.8% CPU
Optimizing NNI: done in 1.23043 secs using 397.2% CPU
Optimizing NNI: done in 1.51175 secs using 397.3% CPU
Optimizing NNI: done in 1.30233 secs using 398.5% CPU
Optimizing NNI: done in 1.59346 secs using 396.6% CPU
TREE SEARCH COMPLETED AFTER 109 ITERATIONS / Time: 0h:4m:16s

--------------------------------------------------------------------
|                    FINALIZING TREE SEARCH                        |
--------------------------------------------------------------------
Performs final model parameters optimization
Estimate model parameters (epsilon = 0.010)
1. Initial log-likelihood: -9076.677
Optimal log-likelihood: -9076.677
Gamma shape alpha: 0.728
Parameters optimization took 1 rounds (0.135 sec)
BEST SCORE FOUND : -9076.677
Creating bootstrap support values...
Split supports printed to NEXUS file /media/hdd_2tb/GPA_reclassification_clean/A_dataset_creation/5_basic_phylogenetics/2_trimmed_complete_basic_phylogeny/2_OGs_with_domains_phylogeny/4_mafft_iqtree_ML_trees/OG_39_bgtfB_mafft_iqtree.splits.nex
Total tree length: 4.451

Total number of iterations: 109
CPU time used for tree search: 605.407 sec (0h:10m:5s)
Wall-clock time used for tree search: 153.862 sec (0h:2m:33s)
Total CPU time used: 870.852 sec (0h:14m:30s)
Total wall-clock time used: 256.511 sec (0h:4m:16s)

Computing bootstrap consensus tree...
Reading input file /media/hdd_2tb/GPA_reclassification_clean/A_dataset_creation/5_basic_phylogenetics/2_trimmed_complete_basic_phylogeny/2_OGs_with_domains_phylogeny/4_mafft_iqtree_ML_trees/OG_39_bgtfB_mafft_iqtree.splits.nex...
76 taxa and 314 splits.
Consensus tree written to /media/hdd_2tb/GPA_reclassification_clean/A_dataset_creation/5_basic_phylogenetics/2_trimmed_complete_basic_phylogeny/2_OGs_with_domains_phylogeny/4_mafft_iqtree_ML_trees/OG_39_bgtfB_mafft_iqtree.contree
Reading input trees file /media/hdd_2tb/GPA_reclassification_clean/A_dataset_creation/5_basic_phylogenetics/2_trimmed_complete_basic_phylogeny/2_OGs_with_domains_phylogeny/4_mafft_iqtree_ML_trees/OG_39_bgtfB_mafft_iqtree.contree
Log-likelihood of consensus tree: -9076.702

Analysis results written to: 
  IQ-TREE report:                /media/hdd_2tb/GPA_reclassification_clean/A_dataset_creation/5_basic_phylogenetics/2_trimmed_complete_basic_phylogeny/2_OGs_with_domains_phylogeny/4_mafft_iqtree_ML_trees/OG_39_bgtfB_mafft_iqtree.iqtree
  Maximum-likelihood tree:       /media/hdd_2tb/GPA_reclassification_clean/A_dataset_creation/5_basic_phylogenetics/2_trimmed_complete_basic_phylogeny/2_OGs_with_domains_phylogeny/4_mafft_iqtree_ML_trees/OG_39_bgtfB_mafft_iqtree.treefile
  Likelihood distances:          /media/hdd_2tb/GPA_reclassification_clean/A_dataset_creation/5_basic_phylogenetics/2_trimmed_complete_basic_phylogeny/2_OGs_with_domains_phylogeny/4_mafft_iqtree_ML_trees/OG_39_bgtfB_mafft_iqtree.mldist

Ultrafast bootstrap approximation results written to:
  Split support values:          /media/hdd_2tb/GPA_reclassification_clean/A_dataset_creation/5_basic_phylogenetics/2_trimmed_complete_basic_phylogeny/2_OGs_with_domains_phylogeny/4_mafft_iqtree_ML_trees/OG_39_bgtfB_mafft_iqtree.splits.nex
  Consensus tree:                /media/hdd_2tb/GPA_reclassification_clean/A_dataset_creation/5_basic_phylogenetics/2_trimmed_complete_basic_phylogeny/2_OGs_with_domains_phylogeny/4_mafft_iqtree_ML_trees/OG_39_bgtfB_mafft_iqtree.contree
  Screen log file:               /media/hdd_2tb/GPA_reclassification_clean/A_dataset_creation/5_basic_phylogenetics/2_trimmed_complete_basic_phylogeny/2_OGs_with_domains_phylogeny/4_mafft_iqtree_ML_trees/OG_39_bgtfB_mafft_iqtree.log

Date and Time: Thu Feb 15 07:56:40 2024
```
