## Supplementary Data 7 for "Structural and evolutionary analyses support reclassification of glycopeptide antibiotics as xyclopeptides": OG_39_bgtfB_mafft_iqtree.mldist

```
76
ris        0.0000000 0.4014056 0.3723789 0.4457227 0.0523274 0.4140394 0.0252214 0.3925536 0.3254270 0.0280111 0.4140394 0.3895823 0.3067904 0.0024720 0.0522346 0.3254270 0.3059309 0.4457227 0.4389578 0.4093772 0.3852886 0.0332055 0.4182300 0.0523274 0.3893621 0.3925536 0.4014056 0.3903844 0.3059309 0.3969068 0.3806610 0.3895823 0.3893621 0.3402222 0.3893621 0.0306871 0.3903844 0.0522346 0.1090905 0.3806610 0.2792305 0.2792305 0.3399624 0.4389578 0.0522346 0.4540683 0.4093772 0.3402222 0.3275156 0.3561111 0.0024720 0.0642627 0.3097393 0.4210300 0.4182300 0.3759120 0.3852886 0.3542584 0.3504980 0.3507222 0.3895823 0.2431328 0.0523398 0.3561111 0.0523274 0.4014056 0.2543115 0.3532479 0.4533453 0.4324681 0.0024720 0.0529239 0.0279271 0.1090905 0.0252214 0.3275156 
AmBlD4     0.4014056 0.0000000 0.2398157 0.4709598 0.4365184 0.4152621 0.4054849 0.1802224 0.4359415 0.4103295 0.4152621 0.2479055 0.3697997 0.3925868 0.4313248 0.4359415 0.3793928 0.4709598 0.4914094 0.2538760 0.2372609 0.4183380 0.4488609 0.4414535 0.2348655 0.1802224 0.0000010 0.3645058 0.3793928 0.2558050 0.2354743 0.2479055 0.2386443 0.3604929 0.2386443 0.4209144 0.3645058 0.4313248 0.4081456 0.2354743 0.4108747 0.4108747 0.3531840 0.4914094 0.4362302 0.5901455 0.2538760 0.3604929 0.3432755 0.4365997 0.3925868 0.4477683 0.3827866 0.2566073 0.4488609 0.2485333 0.2372609 0.2216607 0.3805445 0.2181157 0.2469716 0.3526077 0.4376514 0.4365997 0.4414535 0.0024801 0.3430911 0.3022570 0.5223409 0.2982037 0.3973029 0.4423687 0.4084232 0.4081456 0.4102525 0.3432755 
AmAaD2_3   0.3723789 0.2398157 0.0000000 0.5274215 0.3748645 0.3343947 0.3786437 0.2430138 0.4393007 0.3763387 0.3343947 0.1309013 0.3050879 0.3708546 0.3698627 0.4393007 0.4384337 0.5274215 0.5384781 0.2942132 0.2352095 0.3808241 0.4951005 0.3748645 0.2547407 0.2430138 0.2398157 0.3366503 0.4384337 0.2677655 0.2368175 0.1309013 0.2547407 0.4181794 0.2547407 0.3938711 0.3366503 0.3698627 0.3500009 0.2368175 0.3936511 0.3936511 0.4100695 0.5384781 0.3698627 0.5119129 0.2942132 0.4181794 0.3956338 0.4704182 0.3708546 0.3827233 0.3421841 0.2943397 0.4951005 0.1213662 0.2352095 0.1045975 0.3340466 0.0970023 0.1309013 0.3674744 0.3753222 0.4704182 0.3748645 0.2398157 0.3538614 0.3402016 0.5571537 0.3081730 0.3708546 0.3813588 0.3772498 0.3500009 0.3786437 0.3956338 
NnGeA9     0.4457227 0.4709598 0.5274215 0.0000000 0.4777562 0.5294754 0.4541620 0.4743195 0.3911217 0.4494679 0.5294754 0.5173907 0.4517577 0.4438898 0.4720407 0.3911217 0.3541651 0.0000010 0.3801958 0.4214047 0.4934577 0.4585994 0.0941776 0.4777562 0.5086130 0.4743195 0.4709598 0.4932241 0.3541651 0.5294166 0.4969302 0.5173907 0.5086130 0.3327222 0.5086130 0.4664081 0.4932241 0.4720407 0.4509647 0.4969302 0.4142990 0.4142990 0.3306288 0.3801958 0.4720407 0.5108962 0.4214047 0.3327222 0.3214038 0.3290911 0.4438898 0.4880748 0.4579461 0.4331137 0.0941776 0.5106499 0.4934577 0.5246534 0.4733926 0.5194671 0.5173907 0.3447690 0.4746075 0.3290911 0.4777562 0.4709598 0.3441050 0.4240016 0.4434006 0.4364185 0.4438898 0.4783014 0.4492962 0.4509647 0.4541620 0.3214038 
AmsMJ_2    0.0523274 0.4365184 0.3748645 0.4777562 0.0000000 0.3999547 0.0332779 0.4422514 0.3388635 0.0449997 0.3999547 0.4001945 0.3218011 0.0492097 0.0049401 0.3388635 0.3281974 0.4777562 0.4513766 0.4307806 0.4065666 0.0551463 0.4382730 0.0024688 0.4094517 0.4422514 0.4365184 0.4154333 0.3281974 0.4171424 0.4055044 0.4001945 0.4141834 0.3533199 0.4141834 0.0499917 0.4154333 0.0049401 0.1128787 0.4055044 0.2888629 0.2888629 0.3529450 0.4513766 0.0074303 0.4669614 0.4307806 0.3533199 0.3442456 0.3866251 0.0492097 0.0226937 0.3112049 0.4456011 0.4382730 0.3864110 0.4065666 0.3739423 0.3768734 0.3655273 0.3985194 0.2499493 0.0049486 0.3866251 0.0024688 0.4414535 0.2640166 0.3701252 0.4830277 0.4282859 0.0519414 0.0099411 0.0412999 0.1128787 0.0359364 0.3442456 
AkAan_1    0.4140394 0.4152621 0.3343947 0.5294754 0.3999547 0.0000000 0.4127020 0.3976993 0.4311251 0.4133165 0.0000010 0.3775289 0.3562715 0.4123469 0.4039048 0.4311251 0.4472146 0.5294754 0.5067619 0.3512292 0.3654368 0.4307552 0.4953214 0.3999547 0.3576787 0.3976993 0.4152621 0.4334317 0.4472146 0.3797818 0.3679777 0.3775289 0.3576787 0.4127361 0.3576787 0.4314451 0.4334317 0.4039048 0.3636582 0.3679777 0.3544366 0.3544366 0.4082974 0.5067619 0.4039048 0.5007126 0.3512292 0.4127361 0.3978615 0.4593205 0.4123469 0.4289318 0.4315803 0.3791240 0.4953214 0.3721769 0.3654368 0.3692768 0.3607009 0.3634763 0.3775289 0.3618961 0.4097148 0.4593205 0.3999547 0.4152621 0.3870309 0.3830253 0.4948394 0.3750083 0.4123469 0.4122268 0.4134549 0.3636582 0.4127020 0.3978615 
AmsW8_1    0.0252214 0.4054849 0.3786437 0.4541620 0.0332779 0.4127020 0.0000000 0.4060417 0.3248842 0.0254832 0.4127020 0.3958994 0.3061924 0.0224772 0.0385174 0.3248842 0.3162466 0.4541620 0.4398679 0.4157927 0.4031940 0.0382725 0.4185521 0.0359364 0.3985150 0.4060417 0.4054849 0.3925715 0.3162466 0.4061008 0.4021211 0.3958994 0.4031811 0.3559298 0.4031811 0.0305094 0.3925715 0.0385174 0.1086783 0.4021211 0.2781577 0.2781577 0.3555331 0.4398679 0.0411983 0.4536912 0.4157927 0.3559298 0.3428216 0.3592017 0.0224772 0.0527932 0.3015821 0.4274670 0.4185521 0.3821914 0.4031940 0.3526699 0.3576419 0.3491568 0.3942472 0.2391510 0.0385916 0.3592017 0.0359364 0.4102525 0.2565718 0.3486463 0.4569519 0.4349785 0.0250426 0.0390217 0.0124340 0.1086783 0.0024596 0.3428216 
KbAr_2     0.3925536 0.1802224 0.2430138 0.4743195 0.4422514 0.3976993 0.4060417 0.0000000 0.4129329 0.4068730 0.3976993 0.2389884 0.3552330 0.3909834 0.4369612 0.4129329 0.3847026 0.4743195 0.4514297 0.2662206 0.2409529 0.4179166 0.4620822 0.4422514 0.2541022 0.0000010 0.1802224 0.3790074 0.3847026 0.2416346 0.2425602 0.2389884 0.2541022 0.3727637 0.2541022 0.4144913 0.3790074 0.4369612 0.3917645 0.2425602 0.4006858 0.4006858 0.3653023 0.4514297 0.4369612 0.5930906 0.2662206 0.3727637 0.3597325 0.4038707 0.3909834 0.4453601 0.3578112 0.2607230 0.4620822 0.2279054 0.2409529 0.2317544 0.3640821 0.2228931 0.2389884 0.3222414 0.4392008 0.4038707 0.4422514 0.1802224 0.3484410 0.3354510 0.4750988 0.3012604 0.3909834 0.4438267 0.4057204 0.3917645 0.4060417 0.3597325 
AmVs_1     0.3254270 0.4359415 0.4393007 0.3911217 0.3388635 0.4311251 0.3248842 0.4129329 0.0000000 0.3220231 0.4311251 0.4267507 0.3232351 0.3240967 0.3381160 0.0000010 0.3127693 0.3911217 0.3863703 0.3698697 0.4289164 0.3336214 0.3728099 0.3388635 0.4298142 0.4129329 0.4359415 0.4011373 0.3127693 0.4372011 0.4319686 0.4267507 0.4298142 0.3197193 0.4298142 0.3227977 0.4011373 0.3381160 0.3110623 0.4319686 0.2843067 0.2843067 0.3196413 0.3863703 0.3381160 0.4616501 0.3698697 0.3197193 0.3201236 0.3236936 0.3240967 0.3515174 0.3314113 0.3964068 0.3728099 0.4207299 0.4289164 0.4130506 0.3661477 0.4009471 0.4267507 0.2130057 0.3397694 0.3236936 0.3388635 0.4359415 0.2961547 0.3610362 0.3809824 0.4083609 0.3240967 0.3397904 0.3235312 0.3110623 0.3248842 0.3201236 
AmRo_2     0.0280111 0.4103295 0.3763387 0.4494679 0.0449997 0.4133165 0.0254832 0.4068730 0.3220231 0.0000000 0.4133165 0.3896659 0.3173527 0.0280111 0.0449195 0.3220231 0.3046179 0.4494679 0.4378969 0.4164599 0.3961834 0.0304633 0.4112244 0.0449997 0.4010500 0.4068730 0.4103295 0.3929622 0.3046179 0.4117663 0.3961834 0.3896659 0.4010500 0.3564140 0.4010500 0.0253138 0.3929622 0.0449195 0.1105949 0.3961834 0.2734879 0.2734879 0.3560094 0.4378969 0.0449195 0.4510280 0.4164599 0.3564140 0.3431710 0.3589945 0.0280111 0.0536782 0.3125869 0.4267857 0.4112244 0.3760570 0.3961834 0.3483473 0.3618130 0.3418518 0.3896659 0.2406206 0.0450097 0.3589945 0.0449997 0.4103295 0.2569468 0.3533865 0.4682453 0.4264884 0.0280111 0.0424315 0.0282187 0.1105949 0.0254832 0.3431710 
AkAan_2    0.4140394 0.4152621 0.3343947 0.5294754 0.3999547 0.0000010 0.4127020 0.3976993 0.4311251 0.4133165 0.0000000 0.3775289 0.3562715 0.4123469 0.4039048 0.4311251 0.4472146 0.5294754 0.5067619 0.3512292 0.3654368 0.4307552 0.4953214 0.3999547 0.3576787 0.3976993 0.4152621 0.4334317 0.4472146 0.3797818 0.3679777 0.3775289 0.3576787 0.4127361 0.3576787 0.4314451 0.4334317 0.4039048 0.3636582 0.3679777 0.3544366 0.3544366 0.4082974 0.5067619 0.4039048 0.5007126 0.3512292 0.4127361 0.3978615 0.4593205 0.4123469 0.4289318 0.4315803 0.3791240 0.4953214 0.3721769 0.3654368 0.3692768 0.3607009 0.3634763 0.3775289 0.3618961 0.4097148 0.4593205 0.3999547 0.4152621 0.3870309 0.3830253 0.4948394 0.3750083 0.4123469 0.4122268 0.4134549 0.3636582 0.4127020 0.3978615 
van        0.3895823 0.2479055 0.1309013 0.5173907 0.4001945 0.3775289 0.3958994 0.2389884 0.4267507 0.3896659 0.3775289 0.0000000 0.3131686 0.3879890 0.3950455 0.4267507 0.4316021 0.5173907 0.5354810 0.3040027 0.2330676 0.3935537 0.4819653 0.4001945 0.2596377 0.2389884 0.2479055 0.3323263 0.4316021 0.2313973 0.2346214 0.0000010 0.2596377 0.3720756 0.2596377 0.3970752 0.3323263 0.3950455 0.3791905 0.2346214 0.3935420 0.3935420 0.3646221 0.5354810 0.3950455 0.5395550 0.3040027 0.3720756 0.3610089 0.4644758 0.3879890 0.4034995 0.3692945 0.3002677 0.4819653 0.0074337 0.2330676 0.1054569 0.3382515 0.1129125 0.0000010 0.3486517 0.3970592 0.4644758 0.4001945 0.2479055 0.3533284 0.3220165 0.5440580 0.3171992 0.3879890 0.4020714 0.3945209 0.3791905 0.3958994 0.3610089 
UsB        0.3067904 0.3697997 0.3050879 0.4517577 0.3218011 0.3562715 0.3061924 0.3552330 0.3232351 0.3173527 0.3562715 0.3131686 0.0000000 0.3055174 0.3239767 0.3232351 0.3183900 0.4517577 0.4446264 0.3137195 0.3257395 0.3258023 0.4107633 0.3218011 0.3372822 0.3552330 0.3697997 0.2390501 0.3183900 0.3554834 0.3279477 0.3131686 0.3372822 0.3444313 0.3372822 0.3267139 0.2390501 0.3239767 0.2870304 0.3279477 0.3147461 0.3147461 0.3441392 0.4446264 0.3239767 0.4845674 0.3137195 0.3444313 0.3305093 0.3886995 0.3055174 0.3464219 0.3174879 0.3396251 0.4107633 0.3127049 0.3257395 0.3082287 0.0955340 0.3037913 0.3131686 0.2413394 0.3255481 0.3886995 0.3218011 0.3697997 0.2549489 0.2771579 0.4328000 0.3662453 0.3055174 0.3347550 0.3114309 0.2870304 0.3061924 0.3305093 
AmLrN2_1   0.0024720 0.3925868 0.3708546 0.4438898 0.0492097 0.4123469 0.0224772 0.3909834 0.3240967 0.0280111 0.4123469 0.3879890 0.3055174 0.0000000 0.0491235 0.3240967 0.3047004 0.4438898 0.4371668 0.4076957 0.3864435 0.0329669 0.4165049 0.0519414 0.3858808 0.3909834 0.3925868 0.3888061 0.3047004 0.3933442 0.3852886 0.3879890 0.3904953 0.3388108 0.3904953 0.0278518 0.3888061 0.0491235 0.1086729 0.3852886 0.2780970 0.2780970 0.3385640 0.4371668 0.0518500 0.4521649 0.4076957 0.3388108 0.3261770 0.3546642 0.0000010 0.0637771 0.3084875 0.4193067 0.4165049 0.3743723 0.3864435 0.3527953 0.3490438 0.3492838 0.3863728 0.2421465 0.0492209 0.3546642 0.0519414 0.3973029 0.2532911 0.3518134 0.4514520 0.4307154 0.0024549 0.0497664 0.0251382 0.1086729 0.0250426 0.3261770 
AmJa_1     0.0522346 0.4313248 0.3698627 0.4720407 0.0049401 0.4039048 0.0385174 0.4369612 0.3381160 0.0449195 0.4039048 0.3950455 0.3239767 0.0491235 0.0000000 0.3381160 0.3273836 0.4720407 0.4501752 0.4298010 0.4014173 0.0550479 0.4327635 0.0074303 0.4083972 0.4369612 0.4313248 0.4143583 0.3273836 0.4203282 0.4003314 0.3950455 0.4131155 0.3565091 0.4131155 0.0499028 0.4143583 0.0000010 0.1126500 0.4003314 0.2881541 0.2881541 0.3561071 0.4501752 0.0024644 0.4656787 0.4298010 0.3565091 0.3473734 0.3856336 0.0491235 0.0201478 0.3104342 0.4445956 0.4327635 0.3813476 0.4014173 0.3695392 0.3758993 0.3611980 0.3933970 0.2493483 0.0049407 0.3856336 0.0074303 0.4362302 0.2633849 0.3691788 0.4817033 0.4273129 0.0518500 0.0099251 0.0412283 0.1126500 0.0411983 0.3473734 
AmVs_2     0.3254270 0.4359415 0.4393007 0.3911217 0.3388635 0.4311251 0.3248842 0.4129329 0.0000010 0.3220231 0.4311251 0.4267507 0.3232351 0.3240967 0.3381160 0.0000000 0.3127693 0.3911217 0.3863703 0.3698697 0.4289164 0.3336214 0.3728099 0.3388635 0.4298142 0.4129329 0.4359415 0.4011373 0.3127693 0.4372011 0.4319686 0.4267507 0.4298142 0.3197193 0.4298142 0.3227977 0.4011373 0.3381160 0.3110623 0.4319686 0.2843067 0.2843067 0.3196413 0.3863703 0.3381160 0.4616501 0.3698697 0.3197193 0.3201236 0.3236936 0.3240967 0.3515174 0.3314113 0.3964068 0.3728099 0.4207299 0.4289164 0.4130506 0.3661477 0.4009471 0.4267507 0.2130057 0.3397694 0.3236936 0.3388635 0.4359415 0.2961547 0.3610362 0.3809824 0.4083609 0.3240967 0.3397904 0.3235312 0.3110623 0.3248842 0.3201236 
UK6        0.3059309 0.3793928 0.4384337 0.3541651 0.3281974 0.4472146 0.3162466 0.3847026 0.3127693 0.3046179 0.4472146 0.4316021 0.3183900 0.3047004 0.3273836 0.3127693 0.0000000 0.3541651 0.3946715 0.3680582 0.4257359 0.3139034 0.3209863 0.3281974 0.4220932 0.3847026 0.3793928 0.4188734 0.0000010 0.4365326 0.4286525 0.4316021 0.4220932 0.2934077 0.4220932 0.3205117 0.4188734 0.3273836 0.2629439 0.4286525 0.3292538 0.3292538 0.2916289 0.3946715 0.3273836 0.3237927 0.3680582 0.2934077 0.2811643 0.3120932 0.3047004 0.3409875 0.3314594 0.3694084 0.3209863 0.4337362 0.4257359 0.4183320 0.3755030 0.4050695 0.4316021 0.2244416 0.3289384 0.3120932 0.3281974 0.3793928 0.1502099 0.3414283 0.3922490 0.3944198 0.3047004 0.3296590 0.3180218 0.2629439 0.3162466 0.2811643 
NnGe       0.4457227 0.4709598 0.5274215 0.0000010 0.4777562 0.5294754 0.4541620 0.4743195 0.3911217 0.4494679 0.5294754 0.5173907 0.4517577 0.4438898 0.4720407 0.3911217 0.3541651 0.0000000 0.3801958 0.4214047 0.4934577 0.4585994 0.0941776 0.4777562 0.5086130 0.4743195 0.4709598 0.4932241 0.3541651 0.5294166 0.4969302 0.5173907 0.5086130 0.3327222 0.5086130 0.4664081 0.4932241 0.4720407 0.4509647 0.4969302 0.4142990 0.4142990 0.3306288 0.3801958 0.4720407 0.5108962 0.4214047 0.3327222 0.3214038 0.3290911 0.4438898 0.4880748 0.4579461 0.4331137 0.0941776 0.5106499 0.4934577 0.5246534 0.4733926 0.5194671 0.5173907 0.3447690 0.4746075 0.3290911 0.4777562 0.4709598 0.3441050 0.4240016 0.4434006 0.4364185 0.4438898 0.4783014 0.4492962 0.4509647 0.4541620 0.3214038 
ApTi       0.4389578 0.4914094 0.5384781 0.3801958 0.4513766 0.5067619 0.4398679 0.4514297 0.3863703 0.4378969 0.5067619 0.5354810 0.4446264 0.4371668 0.4501752 0.3863703 0.3946715 0.3801958 0.0000000 0.4536519 0.4901920 0.4461361 0.3573928 0.4513766 0.5091208 0.4514297 0.4914094 0.4934875 0.3946715 0.5104704 0.4936386 0.5354810 0.5091208 0.3084531 0.5091208 0.4341307 0.4934875 0.4501752 0.4275798 0.4936386 0.3991199 0.3991199 0.3065645 0.0000010 0.4501752 0.5293843 0.4536519 0.3084531 0.2968143 0.3409583 0.4371668 0.4601408 0.4142540 0.4628606 0.3573928 0.5343266 0.4901920 0.5151841 0.4541309 0.5161051 0.5354810 0.3442901 0.4563905 0.3409583 0.4513766 0.4914094 0.3653649 0.4198670 0.4093550 0.4793608 0.4371668 0.4585153 0.4414756 0.4275798 0.4398679 0.2968143 
StsW00     0.4093772 0.2538760 0.2942132 0.4214047 0.4307806 0.3512292 0.4157927 0.2662206 0.3698697 0.4164599 0.3512292 0.3040027 0.3137195 0.4076957 0.4298010 0.3698697 0.3680582 0.4214047 0.4536519 0.0000000 0.2898941 0.4238405 0.3930120 0.4307806 0.2762949 0.2662206 0.2538760 0.3705798 0.3680582 0.2866090 0.2918651 0.3040027 0.2762949 0.3563915 0.2762949 0.4155824 0.3705798 0.4298010 0.4104143 0.2918651 0.3718673 0.3718673 0.3526397 0.4536519 0.4298010 0.4964546 0.0000010 0.3563915 0.3445905 0.4206797 0.4076957 0.4483317 0.3797623 0.0836594 0.3930120 0.3035608 0.2898941 0.2846200 0.3405841 0.2650613 0.3040027 0.2877583 0.4276277 0.4206797 0.4307806 0.2538760 0.3199844 0.2979141 0.4211454 0.0905589 0.4076957 0.4322832 0.4089475 0.4104143 0.4157927 0.3445905 
AmDeD9_2   0.3852886 0.2372609 0.2352095 0.4934577 0.4065666 0.3654368 0.4031940 0.2409529 0.4289164 0.3961834 0.3654368 0.2330676 0.3257395 0.3864435 0.4014173 0.4289164 0.4257359 0.4934577 0.4901920 0.2898941 0.0000000 0.3928012 0.4451762 0.4020692 0.0686369 0.2409529 0.2372609 0.3297147 0.4257359 0.1141137 0.0024621 0.2330676 0.0649768 0.4030577 0.0649768 0.4114155 0.3297147 0.4014173 0.3913319 0.0024621 0.4287641 0.4287641 0.3951042 0.4901920 0.3969420 0.5650191 0.2898941 0.4030577 0.3935000 0.4235624 0.3864435 0.4079641 0.3773896 0.2777274 0.4451762 0.2268326 0.0000010 0.2301127 0.3372048 0.2293283 0.2359830 0.3743932 0.4070978 0.4235624 0.4020692 0.2489581 0.3810029 0.3096511 0.5045608 0.3047753 0.3820307 0.4066981 0.4018369 0.3913319 0.3987313 0.3935000 
AmsW97     0.0332055 0.4183380 0.3808241 0.4585994 0.0551463 0.4307552 0.0382725 0.4179166 0.3336214 0.0304633 0.4307552 0.3935537 0.3258023 0.0329669 0.0550479 0.3336214 0.3139034 0.4585994 0.4461361 0.4238405 0.3928012 0.0000000 0.4227657 0.0523741 0.4109304 0.4179166 0.4183380 0.4074290 0.3139034 0.4224903 0.3961277 0.3935537 0.4064813 0.3618519 0.4064813 0.0276945 0.4074290 0.0550479 0.1216659 0.3961277 0.2876772 0.2876772 0.3614021 0.4461361 0.0522811 0.4593070 0.4238405 0.3618519 0.3485351 0.3759295 0.0329669 0.0635243 0.3176516 0.4374861 0.4227657 0.3799444 0.3928012 0.3546876 0.3691599 0.3511670 0.3965756 0.2510422 0.0551597 0.3759295 0.0523741 0.4137722 0.2643880 0.3493494 0.4821507 0.4410361 0.0303459 0.0550887 0.0357641 0.1216659 0.0356208 0.3485351 
A50        0.4182300 0.4488609 0.4951005 0.0941776 0.4382730 0.4953214 0.4185521 0.4620822 0.3728099 0.4112244 0.4953214 0.4819653 0.4107633 0.4165049 0.4327635 0.3728099 0.3209863 0.0941776 0.3573928 0.3930120 0.4451762 0.4227657 0.0000000 0.4382730 0.4624191 0.4620822 0.4488609 0.4642750 0.3209863 0.5009378 0.4483423 0.4819653 0.4624191 0.2746810 0.4624191 0.4310532 0.4642750 0.4327635 0.4180471 0.4483423 0.3952964 0.3952964 0.2730238 0.3573928 0.4327635 0.4461430 0.3930120 0.2746810 0.2702339 0.2937828 0.4165049 0.4527386 0.4106278 0.4036608 0.0000010 0.4755136 0.4451762 0.4777912 0.4487807 0.4672863 0.4819653 0.3022257 0.4350790 0.2937828 0.4382730 0.4488609 0.3105436 0.3961372 0.3960312 0.4117024 0.4165049 0.4388446 0.4131119 0.4180471 0.4185521 0.2702339 
AmsMJ_4    0.0523274 0.4414535 0.3748645 0.4777562 0.0024688 0.3999547 0.0359364 0.4422514 0.3388635 0.0449997 0.3999547 0.4001945 0.3218011 0.0519414 0.0074303 0.3388635 0.3281974 0.4777562 0.4513766 0.4307806 0.4020692 0.0523741 0.4382730 0.0000000 0.4141834 0.4422514 0.4414535 0.4154333 0.3281974 0.4218986 0.4055044 0.4001945 0.4096714 0.3533199 0.4096714 0.0527671 0.4154333 0.0074303 0.1128787 0.4055044 0.2888629 0.2888629 0.3529450 0.4513766 0.0049394 0.4669614 0.4307806 0.3533199 0.3442456 0.3866251 0.0519414 0.0201143 0.3112049 0.4456011 0.4382730 0.3864110 0.4020692 0.3739423 0.3768734 0.3655273 0.4032317 0.2499493 0.0074432 0.3866251 0.0000010 0.4367688 0.2640166 0.3701252 0.4830277 0.4282859 0.0492070 0.0124605 0.0440021 0.1128787 0.0332750 0.3442456 
AmRg_6     0.3893621 0.2348655 0.2547407 0.5086130 0.4094517 0.3576787 0.3985150 0.2541022 0.4298142 0.4010500 0.3576787 0.2596377 0.3372822 0.3858808 0.4083972 0.4298142 0.4220932 0.5086130 0.5091208 0.2762949 0.0686369 0.4109304 0.4624191 0.4141834 0.0000000 0.2541022 0.2348655 0.3483821 0.4220932 0.1009423 0.0692566 0.2596377 0.0024490 0.4177796 0.0024490 0.4107796 0.3483821 0.4083972 0.3964558 0.0692566 0.4291789 0.4291789 0.4096895 0.5091208 0.4131155 0.5559725 0.2762949 0.4177796 0.4048787 0.4212276 0.3858808 0.4277861 0.3951153 0.2758348 0.4624191 0.2533109 0.0686369 0.2454839 0.3447354 0.2419153 0.2586734 0.3645635 0.4141104 0.4212276 0.4141834 0.2386443 0.3789596 0.3323074 0.4889155 0.3033438 0.3904953 0.4137471 0.4012293 0.3964558 0.4031811 0.4048787 
KbArN5     0.3925536 0.1802224 0.2430138 0.4743195 0.4422514 0.3976993 0.4060417 0.0000010 0.4129329 0.4068730 0.3976993 0.2389884 0.3552330 0.3909834 0.4369612 0.4129329 0.3847026 0.4743195 0.4514297 0.2662206 0.2409529 0.4179166 0.4620822 0.4422514 0.2541022 0.0000000 0.1802224 0.3790074 0.3847026 0.2416346 0.2425602 0.2389884 0.2541022 0.3727637 0.2541022 0.4144913 0.3790074 0.4369612 0.3917645 0.2425602 0.4006858 0.4006858 0.3653023 0.4514297 0.4369612 0.5930906 0.2662206 0.3727637 0.3597325 0.4038707 0.3909834 0.4453601 0.3578112 0.2607230 0.4620822 0.2279054 0.2409529 0.2317544 0.3640821 0.2228931 0.2389884 0.3222414 0.4392008 0.4038707 0.4422514 0.1802224 0.3484410 0.3354510 0.4750988 0.3012604 0.3909834 0.4438267 0.4057204 0.3917645 0.4060417 0.3597325 
AmBlFH     0.4014056 0.0000010 0.2398157 0.4709598 0.4365184 0.4152621 0.4054849 0.1802224 0.4359415 0.4103295 0.4152621 0.2479055 0.3697997 0.3925868 0.4313248 0.4359415 0.3793928 0.4709598 0.4914094 0.2538760 0.2372609 0.4183380 0.4488609 0.4414535 0.2348655 0.1802224 0.0000000 0.3645058 0.3793928 0.2558050 0.2354743 0.2479055 0.2386443 0.3604929 0.2386443 0.4209144 0.3645058 0.4313248 0.4081456 0.2354743 0.4108747 0.4108747 0.3531840 0.4914094 0.4362302 0.5901455 0.2538760 0.3604929 0.3432755 0.4365997 0.3925868 0.4477683 0.3827866 0.2566073 0.4488609 0.2485333 0.2372609 0.2216607 0.3805445 0.2181157 0.2469716 0.3526077 0.4376514 0.4365997 0.4414535 0.0024801 0.3430911 0.3022570 0.5223409 0.2982037 0.3973029 0.4423687 0.4084232 0.4081456 0.4102525 0.3432755 
AmKeF      0.3903844 0.3645058 0.3366503 0.4932241 0.4154333 0.4334317 0.3925715 0.3790074 0.4011373 0.3929622 0.4334317 0.3323263 0.2390501 0.3888061 0.4143583 0.4011373 0.4188734 0.4932241 0.4934875 0.3705798 0.3297147 0.4074290 0.4642750 0.4154333 0.3483821 0.3790074 0.3645058 0.0000000 0.4188734 0.3756451 0.3319765 0.3323263 0.3483821 0.4007401 0.3483821 0.4088169 0.0000010 0.4143583 0.3751053 0.3319765 0.3591172 0.3591172 0.3980845 0.4934875 0.4143583 0.5261144 0.3705798 0.4007401 0.3888545 0.4544406 0.3888061 0.4285118 0.3560720 0.3647838 0.4642750 0.3318089 0.3297147 0.3194311 0.2637237 0.3122954 0.3323263 0.3620982 0.4201401 0.4544406 0.4154333 0.3645058 0.3461369 0.2926795 0.5172873 0.3715070 0.3888061 0.4153977 0.3952695 0.3751053 0.3925715 0.3888545 
ApsA3_2    0.3059309 0.3793928 0.4384337 0.3541651 0.3281974 0.4472146 0.3162466 0.3847026 0.3127693 0.3046179 0.4472146 0.4316021 0.3183900 0.3047004 0.3273836 0.3127693 0.0000010 0.3541651 0.3946715 0.3680582 0.4257359 0.3139034 0.3209863 0.3281974 0.4220932 0.3847026 0.3793928 0.4188734 0.0000000 0.4365326 0.4286525 0.4316021 0.4220932 0.2934077 0.4220932 0.3205117 0.4188734 0.3273836 0.2629439 0.4286525 0.3292538 0.3292538 0.2916289 0.3946715 0.3273836 0.3237927 0.3680582 0.2934077 0.2811643 0.3120932 0.3047004 0.3409875 0.3314594 0.3694084 0.3209863 0.4337362 0.4257359 0.4183320 0.3755030 0.4050695 0.4316021 0.2244416 0.3289384 0.3120932 0.3281974 0.3793928 0.1502099 0.3414283 0.3922490 0.3944198 0.3047004 0.3296590 0.3180218 0.2629439 0.3162466 0.2811643 
AmOv       0.3969068 0.2558050 0.2677655 0.5294166 0.4171424 0.3797818 0.4061008 0.2416346 0.4372011 0.4117663 0.3797818 0.2313973 0.3554834 0.3933442 0.4203282 0.4372011 0.4365326 0.5294166 0.5104704 0.2866090 0.1141137 0.4224903 0.5009378 0.4218986 0.1009423 0.2416346 0.2558050 0.3756451 0.4365326 0.0000000 0.1151813 0.2313973 0.1039361 0.4407896 0.1039361 0.4096451 0.3756451 0.4203282 0.4109577 0.1151813 0.4468754 0.4468754 0.4323915 0.5104704 0.4250904 0.6334391 0.2866090 0.4407896 0.4210506 0.4536049 0.3933442 0.4378882 0.3918497 0.3007503 0.5009378 0.2251615 0.1141137 0.2332955 0.3655940 0.2366787 0.2305475 0.3603205 0.4112240 0.4536049 0.4218986 0.2596946 0.4045332 0.3422809 0.5166916 0.3399792 0.3980081 0.4215065 0.4088518 0.4109577 0.4108187 0.4210506 
AmDeD9_1   0.3806610 0.2354743 0.2368175 0.4969302 0.4055044 0.3679777 0.4021211 0.2425602 0.4319686 0.3961834 0.3679777 0.2346214 0.3279477 0.3852886 0.4003314 0.4319686 0.4286525 0.4969302 0.4936386 0.2918651 0.0024621 0.3961277 0.4483423 0.4055044 0.0692566 0.2425602 0.2354743 0.3319765 0.4286525 0.1151813 0.0000000 0.2346214 0.0692566 0.4059063 0.0692566 0.4103797 0.3319765 0.4003314 0.3939636 0.0000010 0.4317551 0.4317551 0.3978860 0.4936386 0.4003314 0.5690729 0.2918651 0.4059063 0.3962526 0.4265201 0.3852886 0.4114776 0.3799759 0.2796014 0.4483423 0.2283476 0.0024621 0.2316830 0.3395031 0.2308879 0.2346214 0.3769887 0.4060361 0.4265201 0.4055044 0.2354743 0.3835946 0.3117611 0.5081767 0.3068304 0.3852886 0.4056287 0.4007554 0.3939636 0.4021211 0.3962526 
AmOrH      0.3895823 0.2479055 0.1309013 0.5173907 0.4001945 0.3775289 0.3958994 0.2389884 0.4267507 0.3896659 0.3775289 0.0000010 0.3131686 0.3879890 0.3950455 0.4267507 0.4316021 0.5173907 0.5354810 0.3040027 0.2330676 0.3935537 0.4819653 0.4001945 0.2596377 0.2389884 0.2479055 0.3323263 0.4316021 0.2313973 0.2346214 0.0000000 0.2596377 0.3720756 0.2596377 0.3970752 0.3323263 0.3950455 0.3791905 0.2346214 0.3935420 0.3935420 0.3646221 0.5354810 0.3950455 0.5395550 0.3040027 0.3720756 0.3610089 0.4644758 0.3879890 0.4034995 0.3692945 0.3002677 0.4819653 0.0074337 0.2330676 0.1054569 0.3382515 0.1129125 0.0000010 0.3486517 0.3970592 0.4644758 0.4001945 0.2479055 0.3533284 0.3220165 0.5440580 0.3171992 0.3879890 0.4020714 0.3945209 0.3791905 0.3958994 0.3610089 
dec_1      0.3893621 0.2386443 0.2547407 0.5086130 0.4141834 0.3576787 0.4031811 0.2541022 0.4298142 0.4010500 0.3576787 0.2596377 0.3372822 0.3904953 0.4131155 0.4298142 0.4220932 0.5086130 0.5091208 0.2762949 0.0649768 0.4064813 0.4624191 0.4096714 0.0024490 0.2541022 0.2386443 0.3483821 0.4220932 0.1039361 0.0692566 0.2596377 0.0000000 0.4177796 0.0000010 0.4155059 0.3483821 0.4131155 0.3964558 0.0692566 0.4291789 0.4291789 0.4096895 0.5091208 0.4086155 0.5559725 0.2762949 0.4177796 0.4048787 0.4212276 0.3904953 0.4231978 0.3951153 0.2758348 0.4624191 0.2533109 0.0649768 0.2454839 0.3447354 0.2419153 0.2625467 0.3645635 0.4188682 0.4212276 0.4096714 0.2502528 0.3789596 0.3323074 0.4889155 0.3033438 0.3860776 0.4185284 0.4059126 0.3964558 0.3987235 0.4048787 
AmsW1_2    0.3402222 0.3604929 0.4181794 0.3327222 0.3533199 0.4127361 0.3559298 0.3727637 0.3197193 0.3564140 0.4127361 0.3720756 0.3444313 0.3388108 0.3565091 0.3197193 0.2934077 0.3327222 0.3084531 0.3563915 0.4030577 0.3618519 0.2746810 0.3533199 0.4177796 0.3727637 0.3604929 0.4007401 0.2934077 0.4407896 0.4059063 0.3720756 0.4177796 0.0000000 0.4177796 0.3646375 0.4007401 0.3565091 0.3185673 0.4059063 0.3199608 0.3199608 0.0049331 0.3084531 0.3565091 0.4123630 0.3563915 0.0000010 0.0276768 0.2830544 0.3388108 0.3783303 0.3305835 0.3718519 0.2746810 0.3666038 0.4030577 0.3859585 0.3556232 0.3818660 0.3720756 0.2171376 0.3541656 0.2830544 0.3533199 0.3604929 0.2305135 0.3178841 0.3754608 0.3668648 0.3388108 0.3637052 0.3550296 0.3185673 0.3559298 0.0276768 
AmRgN0     0.3893621 0.2386443 0.2547407 0.5086130 0.4141834 0.3576787 0.4031811 0.2541022 0.4298142 0.4010500 0.3576787 0.2596377 0.3372822 0.3904953 0.4131155 0.4298142 0.4220932 0.5086130 0.5091208 0.2762949 0.0649768 0.4064813 0.4624191 0.4096714 0.0024490 0.2541022 0.2386443 0.3483821 0.4220932 0.1039361 0.0692566 0.2596377 0.0000010 0.4177796 0.0000000 0.4155059 0.3483821 0.4131155 0.3964558 0.0692566 0.4291789 0.4291789 0.4096895 0.5091208 0.4086155 0.5559725 0.2762949 0.4177796 0.4048787 0.4212276 0.3904953 0.4231978 0.3951153 0.2758348 0.4624191 0.2533109 0.0649768 0.2454839 0.3447354 0.2419153 0.2625467 0.3645635 0.4188682 0.4212276 0.4096714 0.2502528 0.3789596 0.3323074 0.4889155 0.3033438 0.3860776 0.4185284 0.4059126 0.3964558 0.3987235 0.4048787 
AmRo_1     0.0306871 0.4209144 0.3938711 0.4664081 0.0499917 0.4314451 0.0305094 0.4144913 0.3227977 0.0253138 0.4314451 0.3970752 0.3267139 0.0278518 0.0499028 0.3227977 0.3205117 0.4664081 0.4341307 0.4155824 0.4114155 0.0276945 0.4310532 0.0527671 0.4107796 0.4144913 0.4209144 0.4088169 0.3205117 0.4096451 0.4103797 0.3970752 0.4155059 0.3646375 0.4155059 0.0000000 0.4088169 0.0499028 0.1224628 0.4103797 0.2960137 0.2960137 0.3641582 0.4341307 0.0526728 0.4702900 0.4155824 0.3646375 0.3510994 0.3716694 0.0278518 0.0640009 0.3193368 0.4277538 0.4310532 0.3832724 0.4114155 0.3605755 0.3716562 0.3569573 0.3954080 0.2412606 0.0500033 0.3716694 0.0527671 0.4257686 0.2721679 0.3522976 0.4760493 0.4518581 0.0304665 0.0499383 0.0280002 0.1224628 0.0331423 0.3510994 
AmKen_2    0.3903844 0.3645058 0.3366503 0.4932241 0.4154333 0.4334317 0.3925715 0.3790074 0.4011373 0.3929622 0.4334317 0.3323263 0.2390501 0.3888061 0.4143583 0.4011373 0.4188734 0.4932241 0.4934875 0.3705798 0.3297147 0.4074290 0.4642750 0.4154333 0.3483821 0.3790074 0.3645058 0.0000010 0.4188734 0.3756451 0.3319765 0.3323263 0.3483821 0.4007401 0.3483821 0.4088169 0.0000000 0.4143583 0.3751053 0.3319765 0.3591172 0.3591172 0.3980845 0.4934875 0.4143583 0.5261144 0.3705798 0.4007401 0.3888545 0.4544406 0.3888061 0.4285118 0.3560720 0.3647838 0.4642750 0.3318089 0.3297147 0.3194311 0.2637237 0.3122954 0.3323263 0.3620982 0.4201401 0.4544406 0.4154333 0.3645058 0.3461369 0.2926795 0.5172873 0.3715070 0.3888061 0.4153977 0.3952695 0.3751053 0.3925715 0.3888545 
risA       0.0522346 0.4313248 0.3698627 0.4720407 0.0049401 0.4039048 0.0385174 0.4369612 0.3381160 0.0449195 0.4039048 0.3950455 0.3239767 0.0491235 0.0000010 0.3381160 0.3273836 0.4720407 0.4501752 0.4298010 0.4014173 0.0550479 0.4327635 0.0074303 0.4083972 0.4369612 0.4313248 0.4143583 0.3273836 0.4203282 0.4003314 0.3950455 0.4131155 0.3565091 0.4131155 0.0499028 0.4143583 0.0000000 0.1126500 0.4003314 0.2881541 0.2881541 0.3561071 0.4501752 0.0024644 0.4656787 0.4298010 0.3565091 0.3473734 0.3856336 0.0491235 0.0201478 0.3104342 0.4445956 0.4327635 0.3813476 0.4014173 0.3695392 0.3758993 0.3611980 0.3933970 0.2493483 0.0049407 0.3856336 0.0074303 0.4362302 0.2633849 0.3691788 0.4817033 0.4273129 0.0518500 0.0099251 0.0412283 0.1126500 0.0411983 0.3473734 
AmsBJ_3    0.1090905 0.4081456 0.3500009 0.4509647 0.1128787 0.3636582 0.1086783 0.3917645 0.3110623 0.1105949 0.3636582 0.3791905 0.2870304 0.1086729 0.1126500 0.3110623 0.2629439 0.4509647 0.4275798 0.4104143 0.3913319 0.1216659 0.4180471 0.1128787 0.3964558 0.3917645 0.4081456 0.3751053 0.2629439 0.4109577 0.3939636 0.3791905 0.3964558 0.3185673 0.3964558 0.1224628 0.3751053 0.1126500 0.0000000 0.3939636 0.2521289 0.2521289 0.3185002 0.4275798 0.1126500 0.4026645 0.4104143 0.3185673 0.3069793 0.3381588 0.1086729 0.1210066 0.2838366 0.4110242 0.4180471 0.3661446 0.3913319 0.3458045 0.3248440 0.3362397 0.3791905 0.2206905 0.1158737 0.3381588 0.1128787 0.4081456 0.2230667 0.3325096 0.4280845 0.4161052 0.1086729 0.1139237 0.1118020 0.0000010 0.1086783 0.3069793 
dec_2      0.3806610 0.2354743 0.2368175 0.4969302 0.4055044 0.3679777 0.4021211 0.2425602 0.4319686 0.3961834 0.3679777 0.2346214 0.3279477 0.3852886 0.4003314 0.4319686 0.4286525 0.4969302 0.4936386 0.2918651 0.0024621 0.3961277 0.4483423 0.4055044 0.0692566 0.2425602 0.2354743 0.3319765 0.4286525 0.1151813 0.0000010 0.2346214 0.0692566 0.4059063 0.0692566 0.4103797 0.3319765 0.4003314 0.3939636 0.0000000 0.4317551 0.4317551 0.3978860 0.4936386 0.4003314 0.5690729 0.2918651 0.4059063 0.3962526 0.4265201 0.3852886 0.4114776 0.3799759 0.2796014 0.4483423 0.2283476 0.0024621 0.2316830 0.3395031 0.2308879 0.2346214 0.3769887 0.4060361 0.4265201 0.4055044 0.2354743 0.3835946 0.3117611 0.5081767 0.3068304 0.3852886 0.4056287 0.4007554 0.3939636 0.4021211 0.3962526 
AmAzD3_3   0.2792305 0.4108747 0.3936511 0.4142990 0.2888629 0.3544366 0.2781577 0.4006858 0.2843067 0.2734879 0.3544366 0.3935420 0.3147461 0.2780970 0.2881541 0.2843067 0.3292538 0.4142990 0.3991199 0.3718673 0.4287641 0.2876772 0.3952964 0.2888629 0.4291789 0.4006858 0.4108747 0.3591172 0.3292538 0.4468754 0.4317551 0.3935420 0.4291789 0.3199608 0.4291789 0.2960137 0.3591172 0.2881541 0.2521289 0.4317551 0.0000000 0.0000010 0.3198798 0.3991199 0.2881541 0.4009129 0.3718673 0.3199608 0.3093442 0.3688214 0.2780970 0.3049767 0.3263471 0.3925536 0.3952964 0.3978825 0.4287641 0.3874859 0.3430692 0.3787410 0.3935420 0.2753443 0.2840054 0.3688214 0.2888629 0.4108747 0.2812650 0.3472244 0.4556247 0.3842375 0.2780970 0.2941202 0.2829289 0.2521289 0.2781577 0.3093442 
AmAzD3_5   0.2792305 0.4108747 0.3936511 0.4142990 0.2888629 0.3544366 0.2781577 0.4006858 0.2843067 0.2734879 0.3544366 0.3935420 0.3147461 0.2780970 0.2881541 0.2843067 0.3292538 0.4142990 0.3991199 0.3718673 0.4287641 0.2876772 0.3952964 0.2888629 0.4291789 0.4006858 0.4108747 0.3591172 0.3292538 0.4468754 0.4317551 0.3935420 0.4291789 0.3199608 0.4291789 0.2960137 0.3591172 0.2881541 0.2521289 0.4317551 0.0000010 0.0000000 0.3198798 0.3991199 0.2881541 0.4009129 0.3718673 0.3199608 0.3093442 0.3688214 0.2780970 0.3049767 0.3263471 0.3925536 0.3952964 0.3978825 0.4287641 0.3874859 0.3430692 0.3787410 0.3935420 0.2753443 0.2840054 0.3688214 0.2888629 0.4108747 0.2812650 0.3472244 0.4556247 0.3842375 0.2780970 0.2941202 0.2829289 0.2521289 0.2781577 0.3093442 
AmsW5_2    0.3399624 0.3531840 0.4100695 0.3306288 0.3529450 0.4082974 0.3555331 0.3653023 0.3196413 0.3560094 0.4082974 0.3646221 0.3441392 0.3385640 0.3561071 0.3196413 0.2916289 0.3306288 0.3065645 0.3526397 0.3951042 0.3614021 0.2730238 0.3529450 0.4096895 0.3653023 0.3531840 0.3980845 0.2916289 0.4323915 0.3978860 0.3646221 0.4096895 0.0049331 0.4096895 0.3641582 0.3980845 0.3561071 0.3185002 0.3978860 0.3198798 0.3198798 0.0000000 0.3065645 0.3561071 0.4095496 0.3526397 0.0049331 0.0225208 0.2782653 0.3385640 0.3777322 0.3285033 0.3679595 0.2730238 0.3592358 0.3951042 0.3783798 0.3552330 0.3743423 0.3646221 0.2179419 0.3537824 0.2782653 0.3529450 0.3531840 0.2292234 0.3145360 0.3748820 0.3611732 0.3385640 0.3632379 0.3546419 0.3185002 0.3555331 0.0225208 
ApTi_4     0.4389578 0.4914094 0.5384781 0.3801958 0.4513766 0.5067619 0.4398679 0.4514297 0.3863703 0.4378969 0.5067619 0.5354810 0.4446264 0.4371668 0.4501752 0.3863703 0.3946715 0.3801958 0.0000010 0.4536519 0.4901920 0.4461361 0.3573928 0.4513766 0.5091208 0.4514297 0.4914094 0.4934875 0.3946715 0.5104704 0.4936386 0.5354810 0.5091208 0.3084531 0.5091208 0.4341307 0.4934875 0.4501752 0.4275798 0.4936386 0.3991199 0.3991199 0.3065645 0.0000000 0.4501752 0.5293843 0.4536519 0.3084531 0.2968143 0.3409583 0.4371668 0.4601408 0.4142540 0.4628606 0.3573928 0.5343266 0.4901920 0.5151841 0.4541309 0.5161051 0.5354810 0.3442901 0.4563905 0.3409583 0.4513766 0.4914094 0.3653649 0.4198670 0.4093550 0.4793608 0.4371668 0.4585153 0.4414756 0.4275798 0.4398679 0.2968143 
AmJaD4     0.0522346 0.4362302 0.3698627 0.4720407 0.0074303 0.4039048 0.0411983 0.4369612 0.3381160 0.0449195 0.4039048 0.3950455 0.3239767 0.0518500 0.0024644 0.3381160 0.3273836 0.4720407 0.4501752 0.4298010 0.3969420 0.0522811 0.4327635 0.0049394 0.4131155 0.4369612 0.4362302 0.4143583 0.3273836 0.4250904 0.4003314 0.3950455 0.4086155 0.3565091 0.4086155 0.0526728 0.4143583 0.0024644 0.1126500 0.4003314 0.2881541 0.2881541 0.3561071 0.4501752 0.0000000 0.4656787 0.4298010 0.3565091 0.3473734 0.3856336 0.0518500 0.0175788 0.3104342 0.4445956 0.4327635 0.3813476 0.3969420 0.3695392 0.3758993 0.3611980 0.3980823 0.2493483 0.0074313 0.3856336 0.0049394 0.4315697 0.2633849 0.3691788 0.4817033 0.4273129 0.0491208 0.0124403 0.0439255 0.1126500 0.0385144 0.3473734 
ApRc       0.4540683 0.5901455 0.5119129 0.5108962 0.4669614 0.5007126 0.4536912 0.5930906 0.4616501 0.4510280 0.5007126 0.5395550 0.4845674 0.4521649 0.4656787 0.4616501 0.3237927 0.5108962 0.5293843 0.4964546 0.5650191 0.4593070 0.4461430 0.4669614 0.5559725 0.5930906 0.5901455 0.5261144 0.3237927 0.6334391 0.5690729 0.5395550 0.5559725 0.4123630 0.5559725 0.4702900 0.5261144 0.4656787 0.4026645 0.5690729 0.4009129 0.4009129 0.4095496 0.5293843 0.4656787 0.0000000 0.4964546 0.4123630 0.3916351 0.4361562 0.4521649 0.4821090 0.3813723 0.5108946 0.4461430 0.5441745 0.5650191 0.4910547 0.4768262 0.4715900 0.5395550 0.3843743 0.4602524 0.4361562 0.4669614 0.5901455 0.3032391 0.4575587 0.4990352 0.5157396 0.4521649 0.4672921 0.4602642 0.4026645 0.4536912 0.3916351 
US8        0.4093772 0.2538760 0.2942132 0.4214047 0.4307806 0.3512292 0.4157927 0.2662206 0.3698697 0.4164599 0.3512292 0.3040027 0.3137195 0.4076957 0.4298010 0.3698697 0.3680582 0.4214047 0.4536519 0.0000010 0.2898941 0.4238405 0.3930120 0.4307806 0.2762949 0.2662206 0.2538760 0.3705798 0.3680582 0.2866090 0.2918651 0.3040027 0.2762949 0.3563915 0.2762949 0.4155824 0.3705798 0.4298010 0.4104143 0.2918651 0.3718673 0.3718673 0.3526397 0.4536519 0.4298010 0.4964546 0.0000000 0.3563915 0.3445905 0.4206797 0.4076957 0.4483317 0.3797623 0.0836594 0.3930120 0.3035608 0.2898941 0.2846200 0.3405841 0.2650613 0.3040027 0.2877583 0.4276277 0.4206797 0.4307806 0.2538760 0.3199844 0.2979141 0.4211454 0.0905589 0.4076957 0.4322832 0.4089475 0.4104143 0.4157927 0.3445905 
AmsW1_1    0.3402222 0.3604929 0.4181794 0.3327222 0.3533199 0.4127361 0.3559298 0.3727637 0.3197193 0.3564140 0.4127361 0.3720756 0.3444313 0.3388108 0.3565091 0.3197193 0.2934077 0.3327222 0.3084531 0.3563915 0.4030577 0.3618519 0.2746810 0.3533199 0.4177796 0.3727637 0.3604929 0.4007401 0.2934077 0.4407896 0.4059063 0.3720756 0.4177796 0.0000010 0.4177796 0.3646375 0.4007401 0.3565091 0.3185673 0.4059063 0.3199608 0.3199608 0.0049331 0.3084531 0.3565091 0.4123630 0.3563915 0.0000000 0.0276768 0.2830544 0.3388108 0.3783303 0.3305835 0.3718519 0.2746810 0.3666038 0.4030577 0.3859585 0.3556232 0.3818660 0.3720756 0.2171376 0.3541656 0.2830544 0.3533199 0.3604929 0.2305135 0.3178841 0.3754608 0.3668648 0.3388108 0.3637052 0.3550296 0.3185673 0.3559298 0.0276768 
AmsW6_1    0.3275156 0.3432755 0.3956338 0.3214038 0.3442456 0.3978615 0.3428216 0.3597325 0.3201236 0.3431710 0.3978615 0.3610089 0.3305093 0.3261770 0.3473734 0.3201236 0.2811643 0.3214038 0.2968143 0.3445905 0.3935000 0.3485351 0.2702339 0.3442456 0.4048787 0.3597325 0.3432755 0.3888545 0.2811643 0.4210506 0.3962526 0.3610089 0.4048787 0.0276768 0.4048787 0.3510994 0.3888545 0.3473734 0.3069793 0.3962526 0.3093442 0.3093442 0.0225208 0.2968143 0.3473734 0.3916351 0.3445905 0.0276768 0.0000000 0.2834908 0.3261770 0.3685603 0.3124838 0.3560541 0.2702339 0.3556496 0.3935000 0.3606155 0.3413857 0.3566674 0.3610089 0.2128467 0.3450475 0.2834908 0.3442456 0.3432755 0.2192694 0.3027144 0.3666603 0.3641683 0.3261770 0.3543423 0.3447540 0.3069793 0.3428216 0.0000010 
KbAr_3     0.3561111 0.4365997 0.4704182 0.3290911 0.3866251 0.4593205 0.3592017 0.4038707 0.3236936 0.3589945 0.4593205 0.4644758 0.3886995 0.3546642 0.3856336 0.3236936 0.3120932 0.3290911 0.3409583 0.4206797 0.4235624 0.3759295 0.2937828 0.3866251 0.4212276 0.4038707 0.4365997 0.4544406 0.3120932 0.4536049 0.4265201 0.4644758 0.4212276 0.2830544 0.4212276 0.3716694 0.4544406 0.3856336 0.3381588 0.4265201 0.3688214 0.3688214 0.2782653 0.3409583 0.3856336 0.4361562 0.4206797 0.2830544 0.2834908 0.0000000 0.3546642 0.4033219 0.3754254 0.4217965 0.2937828 0.4582470 0.4235624 0.4336611 0.4265689 0.4244654 0.4644758 0.2593964 0.3875683 0.0000010 0.3866251 0.4365997 0.2570908 0.3775496 0.3518541 0.4337493 0.3546642 0.3863962 0.3612108 0.3381588 0.3592017 0.2834908 
AmLr_2     0.0024720 0.3925868 0.3708546 0.4438898 0.0492097 0.4123469 0.0224772 0.3909834 0.3240967 0.0280111 0.4123469 0.3879890 0.3055174 0.0000010 0.0491235 0.3240967 0.3047004 0.4438898 0.4371668 0.4076957 0.3864435 0.0329669 0.4165049 0.0519414 0.3858808 0.3909834 0.3925868 0.3888061 0.3047004 0.3933442 0.3852886 0.3879890 0.3904953 0.3388108 0.3904953 0.0278518 0.3888061 0.0491235 0.1086729 0.3852886 0.2780970 0.2780970 0.3385640 0.4371668 0.0518500 0.4521649 0.4076957 0.3388108 0.3261770 0.3546642 0.0000000 0.0637771 0.3084875 0.4193067 0.4165049 0.3743723 0.3864435 0.3527953 0.3490438 0.3492838 0.3863728 0.2421465 0.0492209 0.3546642 0.0519414 0.3973029 0.2532911 0.3518134 0.4514520 0.4307154 0.0024549 0.0497664 0.0251382 0.1086729 0.0250426 0.3261770 
AmsW9_2    0.0642627 0.4477683 0.3827233 0.4880748 0.0226937 0.4289318 0.0527932 0.4453601 0.3515174 0.0536782 0.4289318 0.4034995 0.3464219 0.0637771 0.0201478 0.3515174 0.3409875 0.4880748 0.4601408 0.4483317 0.4079641 0.0635243 0.4527386 0.0201143 0.4277861 0.4453601 0.4477683 0.4285118 0.3409875 0.4378882 0.4114776 0.4034995 0.4231978 0.3783303 0.4231978 0.0640009 0.4285118 0.0201478 0.1210066 0.4114776 0.3049767 0.3049767 0.3777322 0.4601408 0.0175788 0.4821090 0.4483317 0.3783303 0.3685603 0.4033219 0.0637771 0.0000000 0.3235679 0.4635816 0.4527386 0.3896074 0.4079641 0.3793516 0.3983355 0.3707814 0.4065486 0.2583619 0.0226974 0.4033219 0.0201143 0.4430243 0.2810922 0.3820704 0.4985327 0.4474037 0.0609496 0.0124897 0.0581052 0.1210066 0.0500114 0.3685603 
Kus        0.3097393 0.3827866 0.3421841 0.4579461 0.3112049 0.4315803 0.3015821 0.3578112 0.3314113 0.3125869 0.4315803 0.3692945 0.3174879 0.3084875 0.3104342 0.3314113 0.3314594 0.4579461 0.4142540 0.3797623 0.3773896 0.3176516 0.4106278 0.3112049 0.3951153 0.3578112 0.3827866 0.3560720 0.3314594 0.3918497 0.3799759 0.3692945 0.3951153 0.3305835 0.3951153 0.3193368 0.3560720 0.3104342 0.2838366 0.3799759 0.3263471 0.3263471 0.3285033 0.4142540 0.3104342 0.3813723 0.3797623 0.3305835 0.3124838 0.3754254 0.3084875 0.3235679 0.0000000 0.3889373 0.4106278 0.3639737 0.3773896 0.3342454 0.3410609 0.3248024 0.3692945 0.2648963 0.3061744 0.3754254 0.3112049 0.3827866 0.2764946 0.3599346 0.4541783 0.3849801 0.3084875 0.3124967 0.3103393 0.2838366 0.3015821 0.3124838 
Ue26       0.4210300 0.2566073 0.2943397 0.4331137 0.4456011 0.3791240 0.4274670 0.2607230 0.3964068 0.4267857 0.3791240 0.3002677 0.3396251 0.4193067 0.4445956 0.3964068 0.3694084 0.4331137 0.4628606 0.0836594 0.2777274 0.4374861 0.4036608 0.4456011 0.2758348 0.2607230 0.2566073 0.3647838 0.3694084 0.3007503 0.2796014 0.3002677 0.2758348 0.3718519 0.2758348 0.4277538 0.3647838 0.4445956 0.4110242 0.2796014 0.3925536 0.3925536 0.3679595 0.4628606 0.4445956 0.5108946 0.0836594 0.3718519 0.3560541 0.4217965 0.4193067 0.4635816 0.3889373 0.0000000 0.4036608 0.2998400 0.2777274 0.2945696 0.3727738 0.2796408 0.3002677 0.3050817 0.4424599 0.4217965 0.4456011 0.2566073 0.3300517 0.3006158 0.4440203 0.1280704 0.4193067 0.4472602 0.4205827 0.4110242 0.4274670 0.3560541 
NnCxD5_1   0.4182300 0.4488609 0.4951005 0.0941776 0.4382730 0.4953214 0.4185521 0.4620822 0.3728099 0.4112244 0.4953214 0.4819653 0.4107633 0.4165049 0.4327635 0.3728099 0.3209863 0.0941776 0.3573928 0.3930120 0.4451762 0.4227657 0.0000010 0.4382730 0.4624191 0.4620822 0.4488609 0.4642750 0.3209863 0.5009378 0.4483423 0.4819653 0.4624191 0.2746810 0.4624191 0.4310532 0.4642750 0.4327635 0.4180471 0.4483423 0.3952964 0.3952964 0.2730238 0.3573928 0.4327635 0.4461430 0.3930120 0.2746810 0.2702339 0.2937828 0.4165049 0.4527386 0.4106278 0.4036608 0.0000000 0.4755136 0.4451762 0.4777912 0.4487807 0.4672863 0.4819653 0.3022257 0.4350790 0.2937828 0.4382730 0.4488609 0.3105436 0.3961372 0.3960312 0.4117024 0.4165049 0.4388446 0.4131119 0.4180471 0.4185521 0.2702339 
AmsW69_1   0.3759120 0.2485333 0.1213662 0.5106499 0.3864110 0.3721769 0.3821914 0.2279054 0.4207299 0.3760570 0.3721769 0.0074337 0.3127049 0.3743723 0.3813476 0.4207299 0.4337362 0.5106499 0.5343266 0.3035608 0.2268326 0.3799444 0.4755136 0.3864110 0.2533109 0.2279054 0.2485333 0.3318089 0.4337362 0.2251615 0.2283476 0.0074337 0.2533109 0.3666038 0.2533109 0.3832724 0.3318089 0.3813476 0.3661446 0.2283476 0.3978825 0.3978825 0.3592358 0.5343266 0.3813476 0.5441745 0.3035608 0.3666038 0.3556496 0.4582470 0.3743723 0.3896074 0.3639737 0.2998400 0.4755136 0.0000000 0.2268326 0.0999412 0.3332136 0.1073128 0.0074337 0.3434986 0.3832724 0.4582470 0.3864110 0.2485333 0.3557979 0.3215237 0.5369753 0.3189583 0.3743723 0.3882234 0.3808002 0.3661446 0.3821914 0.3556496 
AmDeD9_3   0.3852886 0.2372609 0.2352095 0.4934577 0.4065666 0.3654368 0.4031940 0.2409529 0.4289164 0.3961834 0.3654368 0.2330676 0.3257395 0.3864435 0.4014173 0.4289164 0.4257359 0.4934577 0.4901920 0.2898941 0.0000010 0.3928012 0.4451762 0.4020692 0.0686369 0.2409529 0.2372609 0.3297147 0.4257359 0.1141137 0.0024621 0.2330676 0.0649768 0.4030577 0.0649768 0.4114155 0.3297147 0.4014173 0.3913319 0.0024621 0.4287641 0.4287641 0.3951042 0.4901920 0.3969420 0.5650191 0.2898941 0.4030577 0.3935000 0.4235624 0.3864435 0.4079641 0.3773896 0.2777274 0.4451762 0.2268326 0.0000000 0.2301127 0.3372048 0.2293283 0.2359830 0.3743932 0.4070978 0.4235624 0.4020692 0.2489581 0.3810029 0.3096511 0.5045608 0.3047753 0.3820307 0.4066981 0.4018369 0.3913319 0.3987313 0.3935000 
AmOrD0     0.3542584 0.2216607 0.1045975 0.5246534 0.3739423 0.3692768 0.3526699 0.2317544 0.4130506 0.3483473 0.3692768 0.1054569 0.3082287 0.3527953 0.3695392 0.4130506 0.4183320 0.5246534 0.5151841 0.2846200 0.2301127 0.3546876 0.4777912 0.3739423 0.2454839 0.2317544 0.2216607 0.3194311 0.4183320 0.2332955 0.2316830 0.1054569 0.2454839 0.3859585 0.2454839 0.3605755 0.3194311 0.3695392 0.3458045 0.2316830 0.3874859 0.3874859 0.3783798 0.5151841 0.3695392 0.4910547 0.2846200 0.3859585 0.3606155 0.4336611 0.3527953 0.3793516 0.3342454 0.2945696 0.4777912 0.0999412 0.2301127 0.0000000 0.3126370 0.0150857 0.1054569 0.3381514 0.3744000 0.4336611 0.3739423 0.2216607 0.3324478 0.3255871 0.5159784 0.3182074 0.3527953 0.3695334 0.3512279 0.3458045 0.3526699 0.3606155 
KbPh       0.3504980 0.3805445 0.3340466 0.4733926 0.3768734 0.3607009 0.3576419 0.3640821 0.3661477 0.3618130 0.3607009 0.3382515 0.0955340 0.3490438 0.3758993 0.3661477 0.3755030 0.4733926 0.4541309 0.3405841 0.3372048 0.3691599 0.4487807 0.3768734 0.3447354 0.3640821 0.3805445 0.2637237 0.3755030 0.3655940 0.3395031 0.3382515 0.3447354 0.3556232 0.3447354 0.3716562 0.2637237 0.3758993 0.3248440 0.3395031 0.3430692 0.3430692 0.3552330 0.4541309 0.3758993 0.4768262 0.3405841 0.3556232 0.3413857 0.4265689 0.3490438 0.3983355 0.3410609 0.3727738 0.4487807 0.3332136 0.3372048 0.3126370 0.0000000 0.3081455 0.3382515 0.2788056 0.3712038 0.4265689 0.3768734 0.3805445 0.3063028 0.2924021 0.4357606 0.4027860 0.3490438 0.3856592 0.3602449 0.3248440 0.3576419 0.3413857 
AmOr_2     0.3507222 0.2181157 0.0970023 0.5194671 0.3655273 0.3634763 0.3491568 0.2228931 0.4009471 0.3418518 0.3634763 0.1129125 0.3037913 0.3492838 0.3611980 0.4009471 0.4050695 0.5194671 0.5161051 0.2650613 0.2293283 0.3511670 0.4672863 0.3655273 0.2419153 0.2228931 0.2181157 0.3122954 0.4050695 0.2366787 0.2308879 0.1129125 0.2419153 0.3818660 0.2419153 0.3569573 0.3122954 0.3611980 0.3362397 0.2308879 0.3787410 0.3787410 0.3743423 0.5161051 0.3611980 0.4715900 0.2650613 0.3818660 0.3566674 0.4244654 0.3492838 0.3707814 0.3248024 0.2796408 0.4672863 0.1073128 0.2293283 0.0150857 0.3081455 0.0000000 0.1129125 0.3257308 0.3659621 0.4244654 0.3655273 0.2181157 0.3241060 0.3200501 0.5032596 0.3045943 0.3492838 0.3611208 0.3477203 0.3362397 0.3491568 0.3566674 
AmKe_2     0.3895823 0.2469716 0.1309013 0.5173907 0.3985194 0.3775289 0.3942472 0.2389884 0.4267507 0.3896659 0.3775289 0.0000010 0.3131686 0.3863728 0.3933970 0.4267507 0.4316021 0.5173907 0.5354810 0.3040027 0.2359830 0.3965756 0.4819653 0.4032317 0.2586734 0.2389884 0.2469716 0.3323263 0.4316021 0.2305475 0.2346214 0.0000010 0.2625467 0.3720756 0.2625467 0.3954080 0.3323263 0.3933970 0.3791905 0.2346214 0.3935420 0.3935420 0.3646221 0.5354810 0.3980823 0.5395550 0.3040027 0.3720756 0.3610089 0.4644758 0.3863728 0.4065486 0.3692945 0.3002677 0.4819653 0.0074337 0.2359830 0.1054569 0.3382515 0.1129125 0.0000000 0.3486517 0.3953936 0.4644758 0.4032317 0.2508736 0.3533284 0.3220165 0.5440580 0.3171992 0.3910323 0.4003825 0.3928717 0.3791905 0.3989349 0.3610089 
Uc878      0.2431328 0.3526077 0.3674744 0.3447690 0.2499493 0.3618961 0.2391510 0.3222414 0.2130057 0.2406206 0.3618961 0.3486517 0.2413394 0.2421465 0.2493483 0.2130057 0.2244416 0.3447690 0.3442901 0.2877583 0.3743932 0.2510422 0.3022257 0.2499493 0.3645635 0.3222414 0.3526077 0.3620982 0.2244416 0.3603205 0.3769887 0.3486517 0.3645635 0.2171376 0.3645635 0.2412606 0.3620982 0.2493483 0.2206905 0.3769887 0.2753443 0.2753443 0.2179419 0.3442901 0.2493483 0.3843743 0.2877583 0.2171376 0.2128467 0.2593964 0.2421465 0.2583619 0.2648963 0.3050817 0.3022257 0.3434986 0.3743932 0.3381514 0.2788056 0.3257308 0.3486517 0.0000000 0.2504650 0.2593964 0.2499493 0.3526077 0.1815525 0.2695730 0.2994741 0.3310034 0.2421465 0.2484002 0.2373769 0.2206905 0.2391510 0.2128467 
AmsC0_2    0.0523398 0.4376514 0.3753222 0.4746075 0.0049486 0.4097148 0.0385916 0.4392008 0.3397694 0.0450097 0.4097148 0.3970592 0.3255481 0.0492209 0.0049407 0.3397694 0.3289384 0.4746075 0.4563905 0.4276277 0.4070978 0.0551597 0.4350790 0.0074432 0.4141104 0.4392008 0.4376514 0.4201401 0.3289384 0.4112240 0.4060361 0.3970592 0.4188682 0.3541656 0.4188682 0.0500033 0.4201401 0.0049407 0.1158737 0.4060361 0.2840054 0.2840054 0.3537824 0.4563905 0.0074313 0.4602524 0.4276277 0.3541656 0.3450475 0.3875683 0.0492209 0.0226974 0.3061744 0.4424599 0.4350790 0.3832724 0.4070978 0.3744000 0.3712038 0.3659621 0.3953936 0.2504650 0.0000000 0.3875683 0.0074432 0.4426045 0.2645644 0.3710145 0.4843808 0.4288825 0.0519536 0.0099425 0.0413085 0.1158737 0.0412784 0.3450475 
KbAr_1     0.3561111 0.4365997 0.4704182 0.3290911 0.3866251 0.4593205 0.3592017 0.4038707 0.3236936 0.3589945 0.4593205 0.4644758 0.3886995 0.3546642 0.3856336 0.3236936 0.3120932 0.3290911 0.3409583 0.4206797 0.4235624 0.3759295 0.2937828 0.3866251 0.4212276 0.4038707 0.4365997 0.4544406 0.3120932 0.4536049 0.4265201 0.4644758 0.4212276 0.2830544 0.4212276 0.3716694 0.4544406 0.3856336 0.3381588 0.4265201 0.3688214 0.3688214 0.2782653 0.3409583 0.3856336 0.4361562 0.4206797 0.2830544 0.2834908 0.0000010 0.3546642 0.4033219 0.3754254 0.4217965 0.2937828 0.4582470 0.4235624 0.4336611 0.4265689 0.4244654 0.4644758 0.2593964 0.3875683 0.0000000 0.3866251 0.4365997 0.2570908 0.3775496 0.3518541 0.4337493 0.3546642 0.3863962 0.3612108 0.3381588 0.3592017 0.2834908 
AmsMJ_3    0.0523274 0.4414535 0.3748645 0.4777562 0.0024688 0.3999547 0.0359364 0.4422514 0.3388635 0.0449997 0.3999547 0.4001945 0.3218011 0.0519414 0.0074303 0.3388635 0.3281974 0.4777562 0.4513766 0.4307806 0.4020692 0.0523741 0.4382730 0.0000010 0.4141834 0.4422514 0.4414535 0.4154333 0.3281974 0.4218986 0.4055044 0.4001945 0.4096714 0.3533199 0.4096714 0.0527671 0.4154333 0.0074303 0.1128787 0.4055044 0.2888629 0.2888629 0.3529450 0.4513766 0.0049394 0.4669614 0.4307806 0.3533199 0.3442456 0.3866251 0.0519414 0.0201143 0.3112049 0.4456011 0.4382730 0.3864110 0.4020692 0.3739423 0.3768734 0.3655273 0.4032317 0.2499493 0.0074432 0.3866251 0.0000000 0.4367688 0.2640166 0.3701252 0.4830277 0.4282859 0.0492070 0.0124605 0.0440021 0.1128787 0.0332750 0.3442456 
AmBlD59_2  0.4014056 0.0024801 0.2398157 0.4709598 0.4414535 0.4152621 0.4102525 0.1802224 0.4359415 0.4103295 0.4152621 0.2479055 0.3697997 0.3973029 0.4362302 0.4359415 0.3793928 0.4709598 0.4914094 0.2538760 0.2489581 0.4137722 0.4488609 0.4367688 0.2386443 0.1802224 0.0024801 0.3645058 0.3793928 0.2596946 0.2354743 0.2479055 0.2502528 0.3604929 0.2502528 0.4257686 0.3645058 0.4362302 0.4081456 0.2354743 0.4108747 0.4108747 0.3531840 0.4914094 0.4315697 0.5901455 0.2538760 0.3604929 0.3432755 0.4365997 0.3973029 0.4430243 0.3827866 0.2566073 0.4488609 0.2485333 0.2489581 0.2216607 0.3805445 0.2181157 0.2508736 0.3526077 0.4426045 0.4365997 0.4367688 0.0000000 0.3430911 0.3022570 0.5223409 0.2982037 0.3927930 0.4473697 0.4132142 0.4081456 0.4057033 0.3432755 
Uc37       0.2543115 0.3430911 0.3538614 0.3441050 0.2640166 0.3870309 0.2565718 0.3484410 0.2961547 0.2569468 0.3870309 0.3533284 0.2549489 0.2532911 0.2633849 0.2961547 0.1502099 0.3441050 0.3653649 0.3199844 0.3810029 0.2643880 0.3105436 0.2640166 0.3789596 0.3484410 0.3430911 0.3461369 0.1502099 0.4045332 0.3835946 0.3533284 0.3789596 0.2305135 0.3789596 0.2721679 0.3461369 0.2633849 0.2230667 0.3835946 0.2812650 0.2812650 0.2292234 0.3653649 0.2633849 0.3032391 0.3199844 0.2305135 0.2192694 0.2570908 0.2532911 0.2810922 0.2764946 0.3300517 0.3105436 0.3557979 0.3810029 0.3324478 0.3063028 0.3241060 0.3533284 0.1815525 0.2645644 0.2570908 0.2640166 0.3430911 0.0000000 0.2821082 0.3407490 0.3414502 0.2532911 0.2708345 0.2580311 0.2230667 0.2565718 0.2192694 
UME        0.3532479 0.3022570 0.3402016 0.4240016 0.3701252 0.3830253 0.3486463 0.3354510 0.3610362 0.3533865 0.3830253 0.3220165 0.2771579 0.3518134 0.3691788 0.3610362 0.3414283 0.4240016 0.4198670 0.2979141 0.3096511 0.3493494 0.3961372 0.3701252 0.3323074 0.3354510 0.3022570 0.2926795 0.3414283 0.3422809 0.3117611 0.3220165 0.3323074 0.3178841 0.3323074 0.3522976 0.2926795 0.3691788 0.3325096 0.3117611 0.3472244 0.3472244 0.3145360 0.4198670 0.3691788 0.4575587 0.2979141 0.3178841 0.3027144 0.3775496 0.3518134 0.3820704 0.3599346 0.3006158 0.3961372 0.3215237 0.3096511 0.3255871 0.2924021 0.3200501 0.3220165 0.2695730 0.3710145 0.3775496 0.3701252 0.3022570 0.2821082 0.0000000 0.4363328 0.3317898 0.3518134 0.3697854 0.3520844 0.3325096 0.3486463 0.3027144 
NnsW4_1    0.4533453 0.5223409 0.5571537 0.4434006 0.4830277 0.4948394 0.4569519 0.4750988 0.3809824 0.4682453 0.4948394 0.5440580 0.4328000 0.4514520 0.4817033 0.3809824 0.3922490 0.4434006 0.4093550 0.4211454 0.5045608 0.4821507 0.3960312 0.4830277 0.4889155 0.4750988 0.5223409 0.5172873 0.3922490 0.5166916 0.5081767 0.5440580 0.4889155 0.3754608 0.4889155 0.4760493 0.5172873 0.4817033 0.4280845 0.5081767 0.4556247 0.4556247 0.3748820 0.4093550 0.4817033 0.4990352 0.4211454 0.3754608 0.3666603 0.3518541 0.4514520 0.4985327 0.4541783 0.4440203 0.3960312 0.5369753 0.5045608 0.5159784 0.4357606 0.5032596 0.5440580 0.2994741 0.4843808 0.3518541 0.4830277 0.5223409 0.3407490 0.4363328 0.0000000 0.4648585 0.4514520 0.4834704 0.4676984 0.4280845 0.4569519 0.3666603 
StsMC      0.4324681 0.2982037 0.3081730 0.4364185 0.4282859 0.3750083 0.4349785 0.3012604 0.4083609 0.4264884 0.3750083 0.3171992 0.3662453 0.4307154 0.4273129 0.4083609 0.3944198 0.4364185 0.4793608 0.0905589 0.3047753 0.4410361 0.4117024 0.4282859 0.3033438 0.3012604 0.2982037 0.3715070 0.3944198 0.3399792 0.3068304 0.3171992 0.3033438 0.3668648 0.3033438 0.4518581 0.3715070 0.4273129 0.4161052 0.3068304 0.3842375 0.3842375 0.3611732 0.4793608 0.4273129 0.5157396 0.0905589 0.3668648 0.3641683 0.4337493 0.4307154 0.4474037 0.3849801 0.1280704 0.4117024 0.3189583 0.3047753 0.3182074 0.4027860 0.3045943 0.3171992 0.3310034 0.4288825 0.4337493 0.4282859 0.2982037 0.3414502 0.3317898 0.4648585 0.0000000 0.4307154 0.4314810 0.4320056 0.4161052 0.4349785 0.3641683 
AmLrN2_2   0.0024720 0.3973029 0.3708546 0.4438898 0.0519414 0.4123469 0.0250426 0.3909834 0.3240967 0.0280111 0.4123469 0.3879890 0.3055174 0.0024549 0.0518500 0.3240967 0.3047004 0.4438898 0.4371668 0.4076957 0.3820307 0.0303459 0.4165049 0.0492070 0.3904953 0.3909834 0.3973029 0.3888061 0.3047004 0.3980081 0.3852886 0.3879890 0.3860776 0.3388108 0.3860776 0.0304665 0.3888061 0.0518500 0.1086729 0.3852886 0.2780970 0.2780970 0.3385640 0.4371668 0.0491208 0.4521649 0.4076957 0.3388108 0.3261770 0.3546642 0.0024549 0.0609496 0.3084875 0.4193067 0.4165049 0.3743723 0.3820307 0.3527953 0.3490438 0.3492838 0.3910323 0.2421465 0.0519536 0.3546642 0.0492070 0.3927930 0.2532911 0.3518134 0.4514520 0.4307154 0.0000000 0.0525292 0.0277277 0.1086729 0.0224748 0.3261770 
AmsW9_1    0.0529239 0.4423687 0.3813588 0.4783014 0.0099411 0.4122268 0.0390217 0.4438267 0.3397904 0.0424315 0.4122268 0.4020714 0.3347550 0.0497664 0.0099251 0.3397904 0.3296590 0.4783014 0.4585153 0.4322832 0.4066981 0.0550887 0.4388446 0.0124605 0.4137471 0.4438267 0.4423687 0.4153977 0.3296590 0.4215065 0.4056287 0.4020714 0.4185284 0.3637052 0.4185284 0.0499383 0.4153977 0.0099251 0.1139237 0.4056287 0.2941202 0.2941202 0.3632379 0.4585153 0.0124403 0.4672921 0.4322832 0.3637052 0.3543423 0.3863962 0.0497664 0.0124897 0.3124967 0.4472602 0.4388446 0.3882234 0.4066981 0.3695334 0.3856592 0.3611208 0.4003825 0.2484002 0.0099425 0.3863962 0.0124605 0.4473697 0.2708345 0.3697854 0.4834704 0.4314810 0.0525292 0.0000000 0.0442505 0.1139237 0.0417383 0.3543423 
AmsTN      0.0279271 0.4084232 0.3772498 0.4492962 0.0412999 0.4134549 0.0124340 0.4057204 0.3235312 0.0282187 0.4134549 0.3945209 0.3114309 0.0251382 0.0412283 0.3235312 0.3180218 0.4492962 0.4414756 0.4089475 0.4018369 0.0357641 0.4131119 0.0440021 0.4012293 0.4057204 0.4084232 0.3952695 0.3180218 0.4088518 0.4007554 0.3945209 0.4059126 0.3550296 0.4059126 0.0280002 0.3952695 0.0412283 0.1118020 0.4007554 0.2829289 0.2829289 0.3546419 0.4414756 0.0439255 0.4602642 0.4089475 0.3550296 0.3447540 0.3612108 0.0251382 0.0581052 0.3103393 0.4205827 0.4131119 0.3808002 0.4018369 0.3512279 0.3602449 0.3477203 0.3928717 0.2373769 0.0413085 0.3612108 0.0440021 0.4132142 0.2580311 0.3520844 0.4676984 0.4320056 0.0277277 0.0442505 0.0000000 0.1118020 0.0149616 0.3447540 
AmsBJ_4    0.1090905 0.4081456 0.3500009 0.4509647 0.1128787 0.3636582 0.1086783 0.3917645 0.3110623 0.1105949 0.3636582 0.3791905 0.2870304 0.1086729 0.1126500 0.3110623 0.2629439 0.4509647 0.4275798 0.4104143 0.3913319 0.1216659 0.4180471 0.1128787 0.3964558 0.3917645 0.4081456 0.3751053 0.2629439 0.4109577 0.3939636 0.3791905 0.3964558 0.3185673 0.3964558 0.1224628 0.3751053 0.1126500 0.0000010 0.3939636 0.2521289 0.2521289 0.3185002 0.4275798 0.1126500 0.4026645 0.4104143 0.3185673 0.3069793 0.3381588 0.1086729 0.1210066 0.2838366 0.4110242 0.4180471 0.3661446 0.3913319 0.3458045 0.3248440 0.3362397 0.3791905 0.2206905 0.1158737 0.3381588 0.1128787 0.4081456 0.2230667 0.3325096 0.4280845 0.4161052 0.1086729 0.1139237 0.1118020 0.0000000 0.1086783 0.3069793 
AmsW8_2    0.0252214 0.4102525 0.3786437 0.4541620 0.0359364 0.4127020 0.0024596 0.4060417 0.3248842 0.0254832 0.4127020 0.3958994 0.3061924 0.0250426 0.0411983 0.3248842 0.3162466 0.4541620 0.4398679 0.4157927 0.3987313 0.0356208 0.4185521 0.0332750 0.4031811 0.4060417 0.4102525 0.3925715 0.3162466 0.4108187 0.4021211 0.3958994 0.3987235 0.3559298 0.3987235 0.0331423 0.3925715 0.0411983 0.1086783 0.4021211 0.2781577 0.2781577 0.3555331 0.4398679 0.0385144 0.4536912 0.4157927 0.3559298 0.3428216 0.3592017 0.0250426 0.0500114 0.3015821 0.4274670 0.4185521 0.3821914 0.3987313 0.3526699 0.3576419 0.3491568 0.3989349 0.2391510 0.0412784 0.3592017 0.0332750 0.4057033 0.2565718 0.3486463 0.4569519 0.4349785 0.0224748 0.0417383 0.0149616 0.1086783 0.0000000 0.3428216 
AmsW6_2    0.3275156 0.3432755 0.3956338 0.3214038 0.3442456 0.3978615 0.3428216 0.3597325 0.3201236 0.3431710 0.3978615 0.3610089 0.3305093 0.3261770 0.3473734 0.3201236 0.2811643 0.3214038 0.2968143 0.3445905 0.3935000 0.3485351 0.2702339 0.3442456 0.4048787 0.3597325 0.3432755 0.3888545 0.2811643 0.4210506 0.3962526 0.3610089 0.4048787 0.0276768 0.4048787 0.3510994 0.3888545 0.3473734 0.3069793 0.3962526 0.3093442 0.3093442 0.0225208 0.2968143 0.3473734 0.3916351 0.3445905 0.0276768 0.0000010 0.2834908 0.3261770 0.3685603 0.3124838 0.3560541 0.2702339 0.3556496 0.3935000 0.3606155 0.3413857 0.3566674 0.3610089 0.2128467 0.3450475 0.2834908 0.3442456 0.3432755 0.2192694 0.3027144 0.3666603 0.3641683 0.3261770 0.3543423 0.3447540 0.3069793 0.3428216 0.0000000 
```
