## Supplementary Data 7 for "Structural and evolutionary analyses support reclassification of glycopeptide antibiotics as xyclopeptides": OG_39_bgtfB_mafft_iqtree.treefile

```
(ris:0.0025943062,((((((((((((((((((AmBlD4:0.0000000000,bal:0.0000000000):0.0000000000,AmBlD59_1:0.0000000000):0.0000010000,AmBlD59_2:0.0026934927)55:0.0000010000,AmBlFH:0.0000010000)100:0.1038566566,(KbAr_2:0.0000010000,KbArN5:0.0000010000)100:0.0891526398)97:0.0404186892,((((AmDeD9_2:0.0000010000,AmDeD9_3:0.0000010000)56:0.0000010000,(AmDeD9_1:0.0000010000,dec_2:0.0000010000)98:0.0025323415)100:0.0353305694,(AmRg_6:0.0000021074,(((dec_1:0.0000000000,AmRg_5:0.0000000000):0.0000000000,AmRg_4:0.0000000000):0.0000010000,AmRgN0:0.0000010000)95:0.0024727577)100:0.0337332122)89:0.0308135267,AmOv:0.0510863461)100:0.0868837764)82:0.0146908744,((AmAaD2_3:0.0580276094,((((van:0.0000000000,AmKe_4:0.0000000000):0.0000010000,AmOrH:0.0000010000)54:0.0000010000,AmKe_2:0.0000010000)99:0.0076673098,AmsW69_1:0.0000010000)100:0.0629527437)73:0.0128829110,(AmOrD0:0.0129601051,AmOr_2:0.0028364818)100:0.0353902748)100:0.0743544732)98:0.0353428749,(((StsW00:0.0000010000,US8:0.0000010000)100:0.0238149871,StsMC:0.0732126538)100:0.0187909141,Ue26:0.0476602917)100:0.1189554445)97:0.0311148752,(AkAan_1:0.0000010000,AkAan_2:0.0000010000)100:0.2379096708)97:0.0356286452,(((UsB:0.0373464985,KbPh:0.0617810939)100:0.0453571466,(((AmKeF:0.0000000000,AmKe_3:0.0000000000):0.0000000000,ker:0.0000000000):0.0000010000,AmKen_2:0.0000010000)100:0.1580744267)98:0.0366561116,UME:0.1568225532)77:0.0135700594)96:0.0386193783,Kus:0.1854952486)43:0.0118682359,((((((((NnGeA9:0.0000000000,A40:0.0000000000):0.0000010000,NnGe:0.0000010000)100:0.0729645705,(A50:0.0000010000,NnCxD5_1:0.0000010000)100:0.0257426050)100:0.1464677045,(KbAr_3:0.0000010000,KbAr_1:0.0000010000)100:0.1358376764)68:0.0175634982,(((((ApTi:0.0000000000,ApTi_5:0.0000000000):0.0000000000,tei_1:0.0000000000):0.0000000000,tei_2:0.0000000000):0.0000010000,ApTi_4:0.0000010000)100:0.1875625881,NnsW4_1:0.2289067504)78:0.0309791935)75:0.0229609261,(((AmsW1_2:0.0000010000,AmsW1_1:0.0000010000)100:0.0052068284,AmsW5_2:0.0000010000)100:0.0164622983,(AmsW6_1:0.0000010000,AmsW6_2:0.0000010000)100:0.0072309793)100:0.1082846708)96:0.0263138800,(((UK6:0.0000010000,ApsA3_2:0.0000010000)100:0.1022517295,ApRc:0.2662047093)83:0.0153215645,Uc37:0.0463013197)100:0.0608781290)81:0.0222174322,((AmVs_1:0.0000010000,AmVs_2:0.0000010000)100:0.1546297680,Uc878:0.0666478531)62:0.0199780528)45:0.0093944031)60:0.0400580637,(AmAzD3_3:0.0000010000,AmAzD3_5:0.0000010000)100:0.1482321914)100:0.0794927333,(AmsBJ_3:0.0000010000,AmsBJ_4:0.0000010000)100:0.0441065053)100:0.0549372119,((((AmsMJ_2:0.0000010000,(AmsMJ_4:0.0000010000,AmsMJ_3:0.0000010000)100:0.0025892882)87:0.0025831528,(AmsW9_2:0.0131169624,AmsW9_1:0.0000010000)100:0.0077720348)15:0.0000010000,AmsC0_2:0.0025834321)23:0.0000010000,(((AmJa_1:0.0000000000,AmJa_2:0.0000000000):0.0000010000,risA:0.0000010000)84:0.0000010000,AmJaD4:0.0025769978)86:0.0025797560)100:0.0261909488)83:0.0080775456,((AmsW8_1:0.0000010000,AmsW8_2:0.0025804453)100:0.0052039351,AmsTN:0.0077194063)95:0.0026197307)82:0.0034018060,(AmRo_2:0.0130421531,(AmsW97:0.0191928046,AmRo_1:0.0097314040)89:0.0068329229)82:0.0036144157)100:0.0121109509,((AmLrN2_1:0.0000000000,AmLr_1:0.0000000000):0.0000010000,AmLr_2:0.0000010000)76:0.0000010000)81:0.0000623624,AmLrN2_2:0.0025111080);
```
