## Supplementary Data 7 for "Structural and evolutionary analyses support reclassification of glycopeptide antibiotics as xyclopeptides": OG_40_dvaC_mafft_iqtree.bionj

```
((((AmBlD4:5e-07,AmBlFH:5e-07):0.037439618,(KbAr_2:5e-07,KbArN5:5e-07):0.036051873):-0.0041852109,(UsB:0.026780924,KbPh:0.017575806):0.098583609):0.01173871,(((AmAaD2_3:0.017665196,(AmOrD0:0.0022997912,AmOr_2:0.00017381285):0.013353805):0.014542848,((AmRg_6:5e-07,dec_1:5e-07):0.03280881,(van:5e-07,AmOrH:5e-07):0.020197475):-0.008534845):0.013942815,((AmDeD9_2:5e-07,AmDeD9_1:5e-07):0.030351061,AmOv:0.030606851):-0.0013585691):-0.00072016567,((UK6:5e-07,ApsA3_2:5e-07):0.60132158,AmsW69_1:0.00098782778):0.021486022);
```
