## Supplementary Data 7 for "Structural and evolutionary analyses support reclassification of glycopeptide antibiotics as xyclopeptides": OG_40_dvaC_mafft_iqtree.ckp

```
--- # IQ-TREE Checkpoint ver >= 1.6
CandidateSet:
 00: -2718.68109063 (0:0.0000009833,(((((1:0.0154320614,((3:0.0000009833,13:0.0000009833):0.004147754,15:0.0031324880):0.01721844251):0.01065963163,(16:0.0023972068,18:0.0000009833):0.01432709316):0.007091344279,(7:0.0000009833,14:0.0000009833):0.02746363965):0.008064562471,((6:0.0000009833,12:0.0000009833):0.03729095792,11:0.0213890368):0.01708465392):0.006314113798,((2:0.0000009833,8:0.0000009833):0.02965092593,((4:0.0277559598,17:0.0153867668):0.05794234596,(5:0.0000009833,10:0.0000009833):0.6402265169):0.04241905539):0.007397117257):0.03839963852,9:0.0000009833);
 01: -2720.19510744 (0:0.0000010000,(((((1:0.0149915181,((3:0.0000010000,13:0.0000010000):0.004257873423,((5:0.0000010000,10:0.0000010000):0.6116006652,15:0.0028386982):2.039763358e-06):0.01683194311):0.01046907256,(16:0.0023458183,18:0.0000010000):0.01389370298):0.007012576614,(7:0.0000010000,14:0.0000010000):0.02682684404):0.007873734537,((6:0.0000010000,12:0.0000010000):0.03622840385,11:0.0209143920):0.01661179832):0.006211480224,((2:0.0000010000,8:0.0000010000):0.02903288276,(4:0.0268483113,17:0.0153158854):0.09826042544):0.007142942388):0.03722300938,9:0.0000010000);
 02: -2720.19519956 (0:0.0000010000,(((((1:0.0149710418,(((3:0.0000010000,13:0.0000010000):0.00425800247,(5:0.0000010000,10:0.0000010000):0.6116128272):2.063237161e-06,15:0.0028383048):0.01686297014):0.0104738608,(16:0.0023461348,18:0.0000010000):0.01387893907):0.007019930179,(7:0.0000010000,14:0.0000010000):0.02682829631):0.007874916885,((6:0.0000010000,12:0.0000010000):0.03623063347,11:0.0209150831):0.01661195729):0.006211679901,((2:0.0000010000,8:0.0000010000):0.02903436801,(4:0.0268483979,17:0.0153161839):0.09826230161):0.007141520371):0.03722511045,9:0.0000010000);
 03: -2720.45633649 (0:0.0000010000,((((1:0.0200542555,((3:0.0000010000,13:0.0000010000):0.0006949009144,15:0.0066431851):0.01542575361):0.01097391036,((7:0.0000010000,14:0.0000010000):0.02796380444,(16:0.0024267646,18:0.0000010000):0.01808742357):0.002290727058):0.008846923477,((6:0.0000010000,12:0.0000010000):0.03730455393,11:0.0219153287):0.01748487712):0.006523517864,((2:0.0000010000,8:0.0000010000):0.03002809507,((4:0.0280158269,17:0.0155504328):0.05832195405,(5:0.0000010000,10:0.0000010000):0.6420794249):0.04326013923):0.007538333093):0.03846714927,9:0.0000010000);
 04: -2721.02833433 (0:0.0000024428,(((((1:0.0156271636,((3:0.0000010000,13:0.0000010000):0.004102705303,15:0.0031551005):0.01699510064):0.01072347532,(16:0.0023998149,18:0.0000010000):0.01438525066):0.006883680125,((5:0.0000010000,10:0.0000010000):0.6438221796,(7:0.0000027675,14:0.0000029959):0.01152429802):0.0160431723):0.008136917416,((6:0.0000010000,12:0.0000010000):0.03699712982,11:0.0215249127):0.01711182148):0.005987873556,((2:0.0000010000,8:0.0000010000):0.02953556312,(4:0.0272689829,17:0.0155522728):0.1000112534):0.007150837682):0.0378065412,9:0.0000010000);
 05: -2722.24982389 (0:0.0000010000,((((1:0.0193903764,((3:0.0000010000,13:0.0000010000):0.0006303754221,((5:0.0000010000,10:0.0000010000):0.6125787004,15:0.0000021994):0.006641205316):0.0148964027):0.01064913463,((7:0.0000010000,14:0.0000010000):0.02701704545,(16:0.0023495466,18:0.0000010000):0.01749924072):0.00224600689):0.008562985414,((6:0.0000010000,12:0.0000010000):0.03592753383,11:0.0213021928):0.01688092062):0.006336923199,((2:0.0000010000,8:0.0000010000):0.02918491796,(4:0.0268967291,17:0.0153517041):0.0985102288):0.007267690356):0.0370199653,9:0.0000010000);
 06: -2722.25521508 (0:0.0000010000,((((1:0.0182974897,(((3:0.0000010000,13:0.0000027400):0.002802531803,15:0.0043328214):2.612455624e-06,(5:0.0000010000,10:0.0000010000):0.6195877775):0.01490255198):0.0110623521,((7:0.0000010000,14:0.0000010000):0.02798850479,(16:0.0023594732,18:0.0000010000):0.01673790529):0.002251248042):0.009028801187,((6:0.0000010000,12:0.0000010000):0.03646587102,11:0.0210005681):0.01693391401):0.006790481766,((2:0.0000010000,8:0.0000010000):0.02929947893,(4:0.0269960405,17:0.0154070106):0.09883596887):0.007276390437):0.03717717321,9:0.0000010000);
 07: -2722.46744369 (0:0.0000010000,(((((1:0.0157710859,((3:0.0000010000,13:0.0000010000):0.004182877499,15:0.0032619088):0.01769947845):0.01102537322,(16:0.0024675994,18:0.0000010000):0.01444400513):0.007229892481,(7:0.0000010000,14:0.0000010000):0.02818831747):0.008287047779,(((5:0.0000028409,10:0.0000028393):0.6679938046,(6:0.0000010000,12:0.0000010000):0.007568950829):0.03144182647,11:0.0214702641):0.01709538108):0.006412173875,((2:0.0000010000,8:0.0000010000):0.03042433857,(4:0.0276757896,17:0.0159082007):0.1021934549):0.006924799708):0.0391707737,9:0.0000010000);
 08: -2722.59670527 (0:0.0000024428,((((1:0.0197708643,((3:0.0000010000,13:0.0000010000):0.00102820231,15:0.0065121735):0.01523229922):0.01082175888,(((5:0.0000010000,10:0.0000010000):0.6467571571,(7:0.0000027675,14:0.0000029959):0.01518978645):0.01306803289,(16:0.0024033352,18:0.0000010000):0.01781648315):0.002351374419):0.008827220255,((6:0.0000010000,12:0.0000010000):0.03676784348,11:0.0216714644):0.01723292166):0.006509973997,((2:0.0000010000,8:0.0000010000):0.02975709728,(4:0.0273528256,17:0.0156408847):0.1005009635):0.007360857173):0.03779664019,9:0.0000010000);
 09: -2722.60396056 (0:0.0000024428,((((1:0.0200142802,(3:0.0000010000,(13:0.0000010000,15:0.0072107804):2.772529725e-06):0.01524518135):0.01076249142,(((5:0.0000010000,10:0.0000010000):0.642078702,(7:0.0000010000,14:0.0000010000):0.01251348925):0.01490314282,(16:0.0023937226,18:0.0000010000):0.01797849749):0.002347344983):0.008672091607,((6:0.0000010000,12:0.0000010000):0.03658001496,11:0.0219278442):0.01725285781):0.006117226312,((2:0.0000010000,8:0.0000010000):0.02962308502,(4:0.0273109760,17:0.0155904309):0.1001717907):0.007329660878):0.03754463833,9:0.0000010000);
 10: -2722.74769119 (0:0.0000010000,((((((1:0.0158311168,((3:0.0000029256,13:0.0000021038):0.003704611765,15:0.0032484881):0.01645838654):0.01087801745,(16:0.0023806230,18:0.0000010000):0.01421937793):0.006751428389,((5:0.0000027892,10:0.0000027599):0.6353415286,(7:0.0000010000,14:0.0000010000):0.01221888734):0.01475461461):0.008122372912,((6:0.0000010000,12:0.0000010000):0.03679416436,11:0.0210454547):0.01669057172):0.005203289745,(4:0.0271463249,17:0.0154869515):0.1033836922):0.002345774467,(2:0.0000010000,8:0.0000010000):0.03492654108):0.03765010743,9:0.0000010000);
 11: -2728.61777382 (0:0.0000010000,(((((1:0.0172829557,(((3:0.0000010000,13:0.0000010000):0.004265402063,(5:0.0000023023,10:0.0000021053):0.6190778737):2.211889917e-06,15:0.0029082092):0.01490246518):0.007096355557,((6:0.0000010000,12:0.0000010000):0.03585039299,11:0.0226375042):0.0215140933):0.003837949903,(16:0.0023695793,18:0.0000010000):0.0159473744):0.004818367087,(7:0.0000010000,14:0.0000010000):0.02749749325):0.0144607085,((2:0.0000010000,8:0.0000028204):0.02991885858,(4:0.0271445373,17:0.0154873899):0.09874884026):0.00717350077):0.03732596158,9:0.0000010000);
 12: -2729.28216309 (0:0.0000010000,((((1:0.0255224339,(((3:0.0000010000,13:0.0000010000):0.004331119922,15:0.0036715817):0.02771987936,(16:0.0026520378,18:0.0000010000):0.01844525125):2.339466597e-06):0.009035768942,(7:0.0000010000,14:0.0000010000):0.03086446468):0.008307167204,((6:0.0000010000,12:0.0000010000):0.03994124795,11:0.0225848117):0.01805585589):0.006523685554,((2:0.0000010000,8:0.0000010000):0.03138275783,((4:0.0287447088,17:0.0160413383):0.06706168178,(5:0.0000010000,10:0.0000010000):0.6553765155):0.03258413113):0.007624345531):0.04079355063,9:0.0000010000);
 13: -2730.41106419 (0:0.0000010000,(((((1:0.0179730874,((3:0.0000010000,13:0.0000010000):0.003856703868,15:0.0033796636):0.01540224999):0.007036906567,((6:0.0000010000,12:0.0000010000):0.03665802014,11:0.0236680384):0.02219129122):0.004013726221,(16:0.0024388588,18:0.0000010000):0.01647778912):0.004854366188,((5:0.0000010000,10:0.0000010000):0.6471242965,(7:0.0000010000,14:0.0000010000):0.01299267042):0.01418787443):0.01478777672,((2:0.0000010000,8:0.0000010000):0.0303550766,(4:0.0274843285,17:0.0156310403):0.1001415529):0.007135487724):0.03793160475,9:0.0000010000);
 14: -2730.52254645 (0:0.0000010000,(((1:0.0184704218,((3:0.0000010000,13:0.0000010000):0.002317086128,15:0.0042517869):0.01498606289):0.008892569137,(((5:0.0000010000,10:0.0000010000):0.6360856043,(7:0.0000010000,14:0.0000010000):0.0133059345):0.01531919287,(((6:0.0000010000,12:0.0000010000):0.03422822688,11:0.0259197156):0.02276288712,(16:0.0024368309,18:0.0000020151):0.01221235912):0.002979284716):0.004707730542):0.01635278592,((2:0.0000010000,8:0.0000027582):0.0293753397,(4:0.0272187096,17:0.0156304453):0.1022069683):0.00870162832):0.03518904601,9:0.0000010000);
 15: -2736.49032382 (0:0.0000010000,((((((1:0.0202200721,((3:0.0000010000,13:0.0000010000):2.100095271e-06,15:0.0073497266):0.01579898154):0.01221312664,(2:0.0000010000,8:0.0000010000):0.05138656526):2.504548789e-06,(7:0.0000010000,14:0.0000010000):0.02878205523):0.004772356113,(16:0.0024396616,18:0.0000010000):0.01725379007):0.008181654941,((6:0.0000010000,12:0.0000010000):0.03326151246,11:0.0263014105):0.01512455776):0.006934431291,((4:0.0282175606,17:0.0156907580):0.05359922648,(5:0.0000010000,10:0.0000010000):0.6471060197):0.04505273288):0.03550162916,9:0.0000010000);
 16: -2737.10195216 (0:0.0000010000,((((((1:0.0201777845,((3:0.0000010000,13:0.0000010000):0.0006320124463,15:0.0066977702):0.01521407002):0.005644137936,((5:0.0000010000,10:0.0000010000):0.6506493415,(6:0.0000010000,12:0.0000010000):0.02584775416):0.02152069535):0.007709912824,(16:0.0024302242,18:0.0000010000):0.01670873663):0.002573792768,(7:0.0000010000,14:0.0000010000):0.02707919798):0.009842764641,11:0.0377488244):0.00625555759,((2:0.0000010000,8:0.0000010000):0.03051670628,(4:0.0278693338,17:0.0159246758):0.1017219332):0.007029388249):0.04001848548,9:0.0000010000);
 17: -2741.13267909 (0:0.0000010000,((((1:0.0173509490,((3:0.0000010000,13:0.0000010000):0.004152549156,((5:0.0000027471,10:0.0000027475):0.618038722,15:0.0030100160):2.096577888e-06):0.01491779083):0.01157559696,(((6:0.0000010000,12:0.0000010000):0.04933433152,(7:0.0000010000,14:0.0000010000):0.02480556802):0.008240171308,(16:0.0023685338,18:0.0000010000):0.01285859918):0.002736268138):0.009733053878,11:0.0340791397):0.00887068419,((2:0.0000010000,8:0.0000010000):0.03032973924,(4:0.0271331950,17:0.0155049937):0.09800553162):0.006597570412):0.03918774482,9:0.0000010000);
 18: -2785.93213779 (0:0.0000010000,(((((((((1:0.0094510790,((3:0.0000010000,15:0.0068259069):2.018688886e-06,13:0.0000010000):0.02603300595):0.01974027074,16:0.0000021751):0.002291999327,18:0.0000010000):0.04456356559,14:0.0000010000):2.680630771e-06,7:0.0000010000):0.03351210555,(6:0.0000010000,12:0.0000010000):0.04462072569):0.004266158222,(2:0.0000010000,8:0.0000010000):0.04639368571):2.551498652e-06,11:0.0309795282):0.01904260797,((4:0.0286373518,17:0.0167327197):0.04183246404,(5:0.0000010000,10:0.0000010000):0.6765297499):0.09037279749):0.03784988489,9:0.0000010000);
 19: -2819.53516468 (0:0.0000010000,((((((1:0.0199247334,((3:0.0000025402,13:0.0000010000):0.001104684396,((5:0.0000028009,10:0.0000028163):0.6370252076,15:0.0055254998):0.0009213697009):0.01508588724):0.00777204524,6:0.0454268855):0.007549037086,(16:0.0024040104,18:0.0000022315):0.01476055934):0.002237968717,(7:0.0000010000,14:0.0000010000):0.02864024242):0.009214498252,(11:0.0232013430,12:0.0355333610):0.01506510105):0.007503410872,((2:0.0000010000,8:0.0000010000):0.03237330695,(4:0.0274586003,17:0.0156979208):0.09783786374):0.007181439508):0.03879095111,9:0.0000010000);
PhyloTree:
 newick: (0:0.0000009833,(((((1:0.0154320614,((3:0.0000009833,13:0.0000009833)80:0.004147754,15:0.0031324880)77:0.01721844251)55:0.01065963163,(16:0.0023972068,18:0.0000009833)92:0.01432709316)43:0.007091344279,(7:0.0000009833,14:0.0000009833)96:0.02746363965)44:0.008064562471,((6:0.0000009833,12:0.0000009833)96:0.03729095792,11:0.0213890368)86:0.01708465392)34:0.006314113798,((2:0.0000009833,8:0.0000009833)100:0.02965092593,((4:0.0277559598,17:0.0153867668)96:0.05794234596,(5:0.0000009833,10:0.0000009833)100:0.6402265169)49:0.04241905539)35:0.007397117257)100:0.03839963852,9:0.0000009833);
RateFree2:
 prop: 0.8173527846, 0.1826472154
 rates: 0.3564586005, 3.879870649
StopRule:
 curIteration: 102
 start_real_time: 2317843.896
 time_vec: 1
UFBoot:
 000: 1 -2706.647705 -2730.522546 (0,(((1,((3,13),15)),(((5,10),(7,14)),(((6,12),11),(16,18)))),((2,8),(4,17))),9);
 001: 4 -2726.063477 -2718.88802 (0,(((((1,((3,13),15)),(16,18)),(7,14)),((6,12),11)),((2,8),((4,17),(5,10)))),9);
 002: 6 -2648.739502 -2737.122636 (0,((((((1,((3,15),13)),((5,10),(6,12))),(16,18)),(7,14)),11),((2,8),(4,17))),9);
 003: 1 -2737.889648 -2729.514806 (0,(((1,(((3,13),15),(5,10))),((((6,12),11),(7,14)),(16,18))),((2,8),(4,17))),9);
 004: 2 -2675.480225 -2721.860636 (0,(((((1,(((3,13),(5,10)),15)),(16,18)),(7,14)),((6,12),11)),((2,8),(4,17))),9);
 005: 2 -2707.305908 -2730.91939 (0,(((((1,((3,((5,10),15)),13)),((6,12),11)),((7,14),(16,18))),(2,8)),(4,17)),9);
 006: 23 -2739.39624 -2720.214663 (0,(((((1,(((3,13),15),(5,10))),(16,18)),(7,14)),((6,12),11)),((2,8),(4,17))),9);
 007: 1 -2829.891602 -2728.282722 (0,((((((1,((3,13),15)),16),18),(7,14)),((6,12),11)),((2,8),((4,17),(5,10)))),9);
 008: 3 -2604.230225 -2731.254856 (0,((((((1,((3,13),15)),(16,18)),(7,14)),((2,8),((4,17),(5,10)))),11),(6,12)),9);
 009: 1 -2695.894043 -2724.38947 (0,(((((1,(3,(13,15))),(((5,10),(7,14)),(16,18))),((6,12),11)),(4,17)),(2,8)),9);
 010: 1 -2662.723633 -2730.091569 (0,(((((1,((3,13),15)),(16,18)),(7,14)),((6,12),11)),((2,8),((4,(5,10)),17))),9);
 011: 1 -2857.350586 -2730.464316 (0,((((1,(16,18)),((3,13),15)),(((6,12),11),(7,14))),((2,8),((4,17),(5,10)))),9);
 012: 2 -2898.370605 -2725.949621 (0,(((((1,((3,13),15)),(16,18)),(((5,10),7),14)),((6,12),11)),((2,8),(4,17))),9);
 013: 2 -2735.696533 -2729.726895 (0,(((1,(((3,13),(5,10)),15)),((((6,12),11),(7,14)),(16,18))),((2,8),(4,17))),9);
 014: 1 -2787.894775 -2733.577634 (0,(((((1,((3,13),15)),(16,18)),(7,14)),(((2,8),((4,17),(5,10))),11)),(6,12)),9);
 015: 1 -2748.785156 -2732.255145 (0,((((((1,16),18),((3,((5,10),13)),15)),(7,14)),((6,12),11)),((2,8),(4,17))),9);
 016: 7 -2751.083008 -2722.756948 (0,((((1,((3,13),((5,10),15))),((7,14),(16,18))),((6,12),11)),((2,8),(4,17))),9);
 017: 6 -2634.077393 -2728.618362 (0,(((((1,((3,13),((5,10),15))),((6,12),11)),(16,18)),(7,14)),((2,8),(4,17))),9);
 018: 1 -2846.956299 -2724.231607 (0,((((((1,((3,13),15)),(16,18)),(((5,10),7),14)),((6,12),11)),(2,8)),(4,17)),9);
 019: 2 -2633.068848 -2732.61036 (0,(((((1,(3,(13,15))),((7,14),(16,18))),((6,12),11)),(2,8)),((4,(5,10)),17)),9);
 020: 2 -2700.024902 -2725.927593 (0,(((((1,(16,18)),(((3,15),(5,10)),13)),(7,14)),((6,12),11)),((2,8),(4,17))),9);
 021: 7 -2641.320801 -2725.635557 (0,((((1,((3,13),15)),(16,18)),(((6,12),11),(7,14))),((2,8),((4,17),(5,10)))),9);
 022: 2 -2635.458984 -2723.47484 (0,(((((1,(16,18)),(3,(13,15))),(7,14)),((6,12),11)),((2,8),((4,17),(5,10)))),9);
 023: 2 -2730.635742 -2725.450124 (0,((((1,((3,13),15)),((7,14),(16,18))),((2,8),((4,17),(5,10)))),((6,12),11)),9);
 024: 21 -2640.419922 -2720.217785 (0,(((((1,(((3,13),15),(5,10))),(16,18)),(7,14)),((6,12),11)),((2,8),(4,17))),9);
 025: 1 -2776.807617 -2729.452201 (0,((((((1,16),18),(7,14)),((3,15),13)),((6,12),11)),((2,8),((4,17),(5,10)))),9);
 026: 1 -2800.202148 -2745.941352 (0,((((((1,((3,13),15)),(6,12)),11),(16,18)),((5,10),(7,14))),((2,8),(4,17))),9);
 027: 3 -2710.614746 -2723.274657 (0,(((((1,((3,13),15)),((7,14),(16,18))),((6,12),11)),((4,17),(5,10))),(2,8)),9);
 028: 4 -2738.06543 -2722.555116 (0,(((((1,((3,13),15)),(16,18)),(7,14)),(((5,10),(6,12)),11)),((2,8),(4,17))),9);
 029: 3 -2523.225586 -2732.339635 (0,(((1,((3,15),13)),((5,10),((((6,12),11),(7,14)),(16,18)))),((2,8),(4,17))),9);
 030: 3 -2537.547363 -2738.490733 (0,(((((((1,((3,15),13)),((5,10),(6,12))),(16,18)),(7,14)),11),(2,8)),(4,17)),9);
 031: 2 -2756.397461 -2721.151607 (0,((((1,((3,13),15)),((7,14),(16,18))),((6,12),11)),((2,8),((4,17),(5,10)))),9);
 032: 2 -2622.022217 -2740.236342 (0,(((((1,(((3,13),15),((5,10),(6,12)))),(16,18)),(7,14)),11),((2,8),(4,17))),9);
 033: 1 -2822.008301 -2728.965927 (0,((((1,(((3,13),(5,10)),15)),((7,14),(16,18))),((2,8),(4,17))),((6,12),11)),9);
 034: 1 -2557.423828 -2722.888478 (0,(((((1,((3,13),15)),(16,18)),(7,14)),(((4,17),(5,10)),((6,12),11))),(2,8)),9);
 035: 5 -2823.003906 -2725.54814 (0,((((1,((3,13),15)),(16,18)),(((6,12),11),(7,14))),((2,8),((4,17),(5,10)))),9);
 036: 6 -2710.998047 -2725.54941 (0,((((1,((3,13),15)),(16,18)),(((6,12),11),(7,14))),((2,8),((4,17),(5,10)))),9);
 037: 1 -2591.079102 -2728.459144 (0,(((((1,((3,13),((5,10),15))),(16,18)),(((6,12),11),(7,14))),(2,8)),(4,17)),9);
 038: 1 -2636.068359 -2726.424718 (0,(((((1,((3,13),15)),(16,18)),((5,10),(7,14))),((4,17),((6,12),11))),(2,8)),9);
 039: 1 -2863.146484 -2740.608776 (0,((((((1,((3,13),15)),(16,18)),(7,14)),((2,8),((4,(5,10)),17))),11),(6,12)),9);
 040: 4 -2870.307617 -2723.47484 (0,(((((1,(16,18)),((3,15),13)),(7,14)),((6,12),11)),((2,8),((4,17),(5,10)))),9);
 041: 5 -2727.330322 -2722.956408 (0,(((((1,((3,13),15)),(16,18)),(7,14)),((((5,10),6),12),11)),((2,8),(4,17))),9);
 042: 12 -2537.314453 -2721.950993 (0,((((((1,((3,13),((5,10),15))),(16,18)),(7,14)),((6,12),11)),(4,17)),(2,8)),9);
 043: 3 -2714.500488 -2728.626282 (0,(((((1,((3,13),((5,10),15))),((6,12),11)),(16,18)),(7,14)),((2,8),(4,17))),9);
 044: 4 -2664.764404 -2728.618362 (0,(((((1,((3,13),((5,10),15))),((6,12),11)),(16,18)),(7,14)),((2,8),(4,17))),9);
 045: 1 -2581.380615 -2731.611141 (0,(((((((1,16),18),((3,13),15)),(7,14)),((6,12),11)),(2,8)),((4,17),(5,10))),9);
 046: 1 -2751.842773 -2738.313924 (0,(((((1,((3,13),15)),(16,18)),((6,12),((7,14),11))),(2,8)),((4,17),(5,10))),9);
 047: 5 -2713.185547 -2724.797656 (0,(((((1,(16,18)),((3,13),15)),(7,14)),((6,12),11)),((2,8),((4,17),(5,10)))),9);
 048: 5 -2534.887695 -2728.618023 (0,(((((1,(((3,13),(5,10)),15)),((6,12),11)),(16,18)),(7,14)),((2,8),(4,17))),9);
 049: 5 -2515.156738 -2723.376923 (0,(((((1,((3,((5,10),15)),13)),(16,18)),(7,14)),((6,12),11)),((2,8),(4,17))),9);
 050: 1 -2753.880127 -2732.255145 (0,((((((1,16),18),((3,((5,10),13)),15)),(7,14)),((6,12),11)),((2,8),(4,17))),9);
 051: 2 -2502.536621 -2720.629541 (0,(((((1,((3,13),((5,10),15))),(16,18)),(7,14)),((6,12),11)),((2,8),(4,17))),9);
 052: 1 -2618.052734 -2730.500321 (0,((((1,((3,13),15)),(((6,12),11),(16,18))),((5,10),(7,14))),((2,8),(4,17))),9);
 053: 1 -2872.877441 -2741.895165 (0,((1,((3,13),15)),(((2,8),(4,17)),(((5,10),(7,14)),(((6,12),11),(16,18))))),9);
 054: 2 -2424.401367 -2723.551576 (0,(((((1,(3,(13,15))),((7,14),(16,18))),((6,12),11)),((4,17),(5,10))),(2,8)),9);
 055: 2 -2765.45166 -2726.368923 (0,((((((1,(16,18)),(7,14)),((3,13),15)),((6,12),11)),(2,8)),((4,17),(5,10))),9);
 056: 2 -2782.420898 -2719.31218 (0,(((((1,((3,13),15)),(16,18)),(7,14)),((6,12),11)),((2,8),((4,17),(5,10)))),9);
 057: 2 -2823.234131 -2729.158111 (0,((((1,((3,15),13)),((6,12),11)),((7,14),(16,18))),((2,8),((4,17),(5,10)))),9);
 058: 2 -2640.199707 -2720.756483 (0,(((((1,(((3,13),15),(5,10))),(16,18)),(7,14)),((6,12),11)),((2,8),(4,17))),9);
 059: 14 -2590.052734 -2718.742287 (0,(((((1,((3,13),15)),(16,18)),(7,14)),((6,12),11)),((2,8),((4,17),(5,10)))),9);
 060: 1 -2840.400879 -2731.254856 (0,((((((1,((3,13),15)),(16,18)),(7,14)),((2,8),((4,17),(5,10)))),11),(6,12)),9);
 061: 1 -2657.083496 -2731.800408 (0,((((1,((3,13),15)),(((5,10),(7,14)),(((6,12),11),(16,18)))),(2,8)),(4,17)),9);
 062: 1 -2736.637695 -2736.071201 (0,((1,((3,13),15)),(((2,8),(((4,17),(5,10)),((6,12),11))),((7,14),(16,18)))),9);
 063: 2 -2583.340332 -2728.887561 (0,(((1,(3,(13,15))),(((5,10),(7,14)),(16,18))),(((2,8),(4,17)),((6,12),11))),9);
 064: 1 -2821.12793 -2732.255145 (0,((((((1,16),18),((3,((5,10),13)),15)),(7,14)),((6,12),11)),((2,8),(4,17))),9);
 065: 2 -2879.804688 -2724.03907 (0,(((((1,(16,18)),(7,14)),(3,(13,15))),((6,12),11)),((2,8),((4,17),(5,10)))),9);
 066: 8 -2708.47998 -2720.205118 (0,(((((1,((3,13),((5,10),15))),(16,18)),(7,14)),((6,12),11)),((2,8),(4,17))),9);
 067: 4 -2931.19043 -2723.39327 (0,((((1,(3,(13,15))),(((5,10),(7,14)),(16,18))),((6,12),11)),((2,8),(4,17))),9);
 068: 2 -2784.72583 -2724.039135 (0,(((((1,(16,18)),(7,14)),((3,13),15)),((6,12),11)),((2,8),((4,17),(5,10)))),9);
 069: 3 -2461.26001 -2720.756483 (0,(((((1,(((3,13),15),(5,10))),(16,18)),(7,14)),((6,12),11)),((2,8),(4,17))),9);
 070: 1 -2844.965332 -2730.464316 (0,((((1,(16,18)),((3,13),15)),(((6,12),11),(7,14))),((2,8),((4,17),(5,10)))),9);
 071: 3 -2773.701172 -2723.544152 (0,(((((1,((3,13),15)),(16,18)),(7,14)),((2,8),((4,17),(5,10)))),((6,12),11)),9);
 072: 3 -2678.992188 -2720.603296 (0,(((((1,(3,(13,15))),(16,18)),(7,14)),((6,12),11)),((2,8),((4,17),(5,10)))),9);
 073: 1 -2751.609863 -2726.045914 (0,(((1,((3,13),15)),((7,14),(16,18))),(((2,8),((4,17),(5,10))),((6,12),11))),9);
 074: 2 -2623.838867 -2721.315087 (0,((((((1,(((3,13),(5,10)),15)),(16,18)),(7,14)),((6,12),11)),(2,8)),(4,17)),9);
 075: 3 -2537.498047 -2731.50022 (0,(((((1,((3,13),15)),(16,18)),(((5,10),(7,14)),((6,12),11))),(4,17)),(2,8)),9);
 076: 1 -2682.037598 -2723.709447 (0,(((((1,((3,13),15)),(((5,10),(7,14)),(16,18))),((6,12),11)),(2,8)),(4,17)),9);
 077: 1 -2653.610107 -2724.56018 (0,((((((1,((3,13),15)),(16,18)),(7,14)),((((5,10),6),12),11)),(2,8)),(4,17)),9);
 078: 3 -2628.333252 -2721.365354 (0,((((((1,((3,13),((5,10),15))),(16,18)),(7,14)),((6,12),11)),(2,8)),(4,17)),9);
 079: 1 -2901.625488 -2733.305262 (0,((((1,(16,18)),((3,((5,10),13)),15)),(((6,12),11),(7,14))),((2,8),(4,17))),9);
 080: 9 -2640.333984 -2725.635557 (0,((((1,((3,13),15)),(16,18)),(((6,12),11),(7,14))),((2,8),((4,17),(5,10)))),9);
 081: 3 -2627.475098 -2723.376923 (0,(((((1,((3,((5,10),15)),13)),(16,18)),(7,14)),((6,12),11)),((2,8),(4,17))),9);
 082: 3 -2805.986084 -2725.634496 (0,((((1,((3,13),15)),(16,18)),(((6,12),11),(7,14))),((2,8),((4,17),(5,10)))),9);
 083: 4 -2587.523926 -2719.097794 (0,(((((1,((3,13),15)),(16,18)),(7,14)),((6,12),11)),((2,8),((4,17),(5,10)))),9);
 084: 3 -2836.629395 -2726.359917 (0,(((((1,(16,18)),((3,15),((5,10),13))),(7,14)),((6,12),11)),((2,8),(4,17))),9);
 085: 1 -2621.414551 -2725.572971 (0,((((1,((3,13),15)),((7,14),(16,18))),((((5,10),6),12),11)),((2,8),(4,17))),9);
 086: 3 -2689.6521 -2721.354247 (0,(((((1,((3,13),15)),(16,18)),((5,10),(7,14))),((6,12),11)),((2,8),(4,17))),9);
 087: 9 -2639.522705 -2724.229334 (0,(((((1,(16,18)),((3,13),15)),(7,14)),((6,12),11)),((2,8),((4,17),(5,10)))),9);
 088: 2 -2875.343506 -2733.479403 (0,((((1,((3,13),15)),((5,10),((((6,12),11),(7,14)),(16,18)))),(2,8)),(4,17)),9);
 089: 1 -2668.699219 -2730.355486 (0,((((1,((3,13),15)),((((6,12),11),(7,14)),(16,18))),(2,8)),((4,17),(5,10))),9);
 090: 17 -2755.989258 -2722.603961 (0,((((1,(3,(13,15))),(((5,10),(7,14)),(16,18))),((6,12),11)),((2,8),(4,17))),9);
 091: 2 -2616.236572 -2725.572971 (0,((((1,((3,13),15)),((7,14),(16,18))),((((5,10),6),12),11)),((2,8),(4,17))),9);
 092: 1 -2850.042969 -2730.464316 (0,((((1,(16,18)),((3,13),15)),(((6,12),11),(7,14))),((2,8),((4,17),(5,10)))),9);
 093: 4 -2677.071289 -2723.364899 (0,((((1,(((3,15),(5,10)),13)),((7,14),(16,18))),((6,12),11)),((2,8),(4,17))),9);
 094: 11 -2712.832031 -2721.042276 (0,((((1,((3,13),15)),((7,14),(16,18))),((6,12),11)),((2,8),((4,17),(5,10)))),9);
 095: 8 -2750.762939 -2722.936272 (0,(((((1,((3,13),15)),(16,18)),(((5,10),14),7)),((6,12),11)),((2,8),(4,17))),9);
 096: 1 -2658.991211 -2732.255145 (0,((((((1,16),18),((3,((5,10),13)),15)),(7,14)),((6,12),11)),((2,8),(4,17))),9);
 097: 1 -2695.792969 -2721.239943 (0,((((1,((3,13),15)),((7,14),(16,18))),((6,12),11)),((2,8),((4,17),(5,10)))),9);
 098: 2 -2660.358398 -2733.431534 (0,(((((1,((3,13),15)),((7,14),(16,18))),((2,8),((4,17),(5,10)))),11),(6,12)),9);
 099: 1 -2645.525391 -2726.444608 (0,(((((1,((3,13),15)),(16,18)),(7,14)),((2,8),((6,12),11))),((4,17),(5,10))),9);
 100: 3 -2757.920166 -2733.43927 (0,(((((1,((3,13),15)),(16,18)),(7,14)),((2,8),((4,(5,10)),17))),((6,12),11)),9);
 101: 1 -2700.027832 -2733.215453 (0,((((1,(16,18)),(((3,13),15),(5,10))),(((6,12),11),(7,14))),((2,8),(4,17))),9);
 102: 4 -2755.995605 -2728.611268 (0,(((((1,((3,13),15)),(16,18)),(7,14)),((6,12),11)),((2,8),((4,(5,10)),17))),9);
 103: 2 -2593.515381 -2726.973978 (0,(((((1,(16,18)),(((3,13),15),(5,10))),(7,14)),((6,12),11)),((2,8),(4,17))),9);
 104: 1 -2694.665527 -2724.56018 (0,((((((1,((3,13),15)),(16,18)),(7,14)),((((5,10),6),12),11)),(2,8)),(4,17)),9);
 105: 1 -2787.42627 -2730.851946 (0,((((((1,(((3,13),(5,10)),15)),((6,12),11)),(16,18)),(7,14)),(4,17)),(2,8)),9);
 106: 7 -2791.115234 -2718.761689 (0,(((((1,((3,13),15)),(16,18)),(7,14)),((6,12),11)),((2,8),((4,17),(5,10)))),9);
 107: 3 -2827.099854 -2718.900179 (0,(((((1,((3,13),15)),(16,18)),(7,14)),((6,12),11)),((2,8),((4,17),(5,10)))),9);
 108: 1 -2715.978027 -2730.98977 (0,(((1,(3,(13,15))),((((5,10),14),7),(16,18))),(((2,8),(4,17)),((6,12),11))),9);
 109: 2 -2590.164062 -2724.345228 (0,((((((1,((3,((5,10),15)),13)),(7,14)),(16,18)),((6,12),11)),(2,8)),(4,17)),9);
 110: 1 -2649.516602 -2722.660564 (0,((((((1,(((3,13),15),(5,10))),(16,18)),(7,14)),((6,12),11)),(4,17)),(2,8)),9);
 111: 3 -2710.619629 -2724.038766 (0,(((((1,(16,18)),(7,14)),((3,13),15)),((6,12),11)),((2,8),((4,17),(5,10)))),9);
 112: 1 -2632.963623 -2729.13859 (0,(((((1,((3,13),15)),(16,18)),(7,14)),((6,12),11)),((2,8),((4,(5,10)),17))),9);
 113: 1 -2730.003174 -2726.424718 (0,(((((1,((3,13),15)),(16,18)),((5,10),(7,14))),((4,17),((6,12),11))),(2,8)),9);
 114: 2 -2742.104004 -2732.679272 (0,(((((1,((3,13),15)),(16,18)),(7,14)),(((2,8),((4,17),(5,10))),11)),(6,12)),9);
 115: 2 -2895.80957 -2721.630099 (0,(((((1,((3,13),15)),(16,18)),((5,10),(7,14))),((6,12),11)),((2,8),(4,17))),9);
 116: 1 -2592.269043 -2728.459318 (0,((((((1,(((3,13),15),(5,10))),16),18),(7,14)),((6,12),11)),((2,8),(4,17))),9);
 117: 1 -2823.968262 -2722.888478 (0,(((((1,((3,13),15)),(16,18)),(7,14)),(((4,17),(5,10)),((6,12),11))),(2,8)),9);
 118: 1 -2517.388428 -2730.335375 (0,(((((((1,((3,13),15)),16),18),(7,14)),((6,12),11)),(2,8)),((4,17),(5,10))),9);
 119: 7 -2771.10376 -2731.187884 (0,((((1,((7,14),(16,18))),((3,13),((5,10),15))),((6,12),11)),((2,8),(4,17))),9);
 120: 6 -2745.108398 -2725.193586 (0,((((1,((3,15),13)),(16,18)),(7,14)),(((2,8),((4,17),(5,10))),((6,12),11))),9);
 121: 4 -2622.844238 -2725.634496 (0,((((1,((3,13),15)),(16,18)),(((6,12),11),(7,14))),((2,8),((4,17),(5,10)))),9);
 122: 4 -2612.521484 -2719.467974 (0,(((((1,((3,13),15)),(16,18)),(7,14)),((6,12),11)),((2,8),((4,17),(5,10)))),9);
 123: 6 -2649.364258 -2725.638412 (0,((((1,((3,13),15)),(16,18)),(((6,12),11),(7,14))),((2,8),((4,17),(5,10)))),9);
 124: 1 -2786.133789 -2733.679465 (0,((1,(3,(13,15))),((((2,8),(4,17)),((6,12),11)),(((5,10),(7,14)),(16,18)))),9);
 125: 1 -2659.355957 -2727.551755 (0,((((1,((3,13),15)),(16,18)),(7,14)),((2,8),(((4,17),(5,10)),((6,12),11)))),9);
 126: 5 -2662.774414 -2723.469669 (0,(((((1,((3,((5,10),15)),13)),(7,14)),(16,18)),((6,12),11)),((2,8),(4,17))),9);
 127: 5 -2779.734375 -2724.865755 (0,(((((1,(16,18)),((3,13),15)),(7,14)),((6,12),11)),((2,8),((4,17),(5,10)))),9);
 128: 3 -2694.47998 -2721.293363 (0,((((((1,((3,13),((5,10),15))),(16,18)),(7,14)),((6,12),11)),(2,8)),(4,17)),9);
 129: 6 -2789.316406 -2728.631312 (0,(((((1,((3,13),15)),(16,18)),(7,14)),((6,12),11)),((2,8),((4,(5,10)),17))),9);
 130: 10 -2628.836426 -2726.445064 (0,(((((1,(16,18)),(((3,13),(5,10)),15)),(7,14)),((6,12),11)),((2,8),(4,17))),9);
 131: 1 -2660.520996 -2727.341428 (0,((((((1,(16,18)),((3,((5,10),15)),13)),(7,14)),((6,12),11)),(4,17)),(2,8)),9);
 132: 4 -2996.761963 -2724.039135 (0,(((((1,(16,18)),(7,14)),((3,13),15)),((6,12),11)),((2,8),((4,17),(5,10)))),9);
 133: 2 -2668.404297 -2734.374953 (0,(((((1,(16,18)),(7,14)),((3,15),13)),((6,12),11)),((2,8),((4,(5,10)),17))),9);
 134: 2 -2741.314697 -2740.273414 (0,(((((((1,((3,13),15)),(((5,10),6),12)),(16,18)),(7,14)),11),(2,8)),(4,17)),9);
 135: 1 -2777.619141 -2726.045914 (0,(((1,((3,13),15)),((7,14),(16,18))),(((2,8),((4,17),(5,10))),((6,12),11))),9);
 136: 11 -2712.458496 -2723.561844 (0,((((1,((3,13),15)),(16,18)),(7,14)),(((2,8),((4,17),(5,10))),((6,12),11))),9);
 137: 10 -2708.11084 -2726.751127 (0,(((((1,(16,18)),((3,13),((5,10),15))),(7,14)),((6,12),11)),((2,8),(4,17))),9);
 138: 5 -2781.580566 -2723.274657 (0,(((((1,((3,13),15)),((7,14),(16,18))),((6,12),11)),((4,17),(5,10))),(2,8)),9);
 139: 2 -2831.766602 -2728.08221 (0,(((((1,(16,18)),(((3,13),15),(5,10))),(7,14)),((6,12),11)),((2,8),(4,17))),9);
 140: 1 -2723.560791 -2724.944634 (0,((((1,((3,13),15)),((7,14),(16,18))),(((4,17),(5,10)),((6,12),11))),(2,8)),9);
 141: 1 -2772.129639 -2739.230259 (0,((((((1,((3,13),15)),(16,18)),(((5,10),14),7)),11),((2,8),(4,17))),(6,12)),9);
 142: 3 -2568.804443 -2730.89694 (0,(((((1,((3,13),15)),(16,18)),((6,12),11)),((5,10),(7,14))),((2,8),(4,17))),9);
 143: 1 -2904.505127 -2721.239943 (0,((((1,((3,13),15)),((7,14),(16,18))),((6,12),11)),((2,8),((4,17),(5,10)))),9);
 144: 1 -2793.043213 -2727.142196 (0,(((((1,(16,18)),(7,14)),((3,13),((5,10),15))),((6,12),11)),((2,8),(4,17))),9);
 145: 2 -2769.145508 -2732.387814 (0,(((((1,((6,12),11)),((3,13),((5,10),15))),(16,18)),(7,14)),((2,8),(4,17))),9);
 146: 2 -2565.635254 -2736.071201 (0,((1,((3,13),15)),(((2,8),(((4,17),(5,10)),((6,12),11))),((7,14),(16,18)))),9);
 147: 2 -2840.894775 -2721.103243 (0,((((((1,((3,13),15)),(16,18)),(7,14)),((6,12),11)),(2,8)),((4,17),(5,10))),9);
 148: 2 -2638.566162 -2729.879472 (0,((((1,((3,13),((5,10),15))),((6,12),11)),((7,14),(16,18))),((2,8),(4,17))),9);
 149: 3 -2685.756104 -2724.050003 (0,((((((1,(3,(((5,10),15),13))),(16,18)),(7,14)),((6,12),11)),(2,8)),(4,17)),9);
 150: 2 -2694.913086 -2724.236946 (0,(((((1,(16,18)),((3,13),15)),(7,14)),((6,12),11)),((2,8),((4,17),(5,10)))),9);
 151: 4 -2739.21582 -2727.64522 (0,((((((1,(16,18)),((3,((5,10),13)),15)),(7,14)),((6,12),11)),(2,8)),(4,17)),9);
 152: 1 -2425.378906 -2730.837488 (0,((((((1,((3,13),15)),(16,18)),(7,14)),((2,8),((4,17),(5,10)))),11),(6,12)),9);
 153: 1 -2587.13623 -2730.91939 (0,(((((1,(3,(((5,10),15),13))),((6,12),11)),((7,14),(16,18))),(2,8)),(4,17)),9);
 154: 2 -2694.405518 -2720.817109 (0,((((1,(3,(13,15))),((7,14),(16,18))),((6,12),11)),((2,8),((4,17),(5,10)))),9);
 155: 1 -2875.12793 -2723.276569 (0,((((((1,((3,13),15)),(16,18)),((5,10),(7,14))),((6,12),11)),(2,8)),(4,17)),9);
 156: 2 -2784.673828 -2727.777498 (0,((((1,((3,15),13)),(16,18)),(((6,12),11),(7,14))),((2,8),((4,17),(5,10)))),9);
 157: 3 -2803.138184 -2722.962001 (0,(((((1,((3,13),15)),(16,18)),(7,14)),((((5,10),12),6),11)),((2,8),(4,17))),9);
 158: 9 -2708.302979 -2720.603296 (0,(((((1,(3,(13,15))),(16,18)),(7,14)),((6,12),11)),((2,8),((4,17),(5,10)))),9);
 159: 1 -2781.726562 -2727.777498 (0,((((1,((3,15),13)),(16,18)),(((6,12),11),(7,14))),((2,8),((4,17),(5,10)))),9);
 160: 8 -2605.265137 -2725.54941 (0,((((1,((3,13),15)),(16,18)),(((6,12),11),(7,14))),((2,8),((4,17),(5,10)))),9);
 161: 4 -2681.687988 -2725.802749 (0,((((((1,(16,18)),((3,15),13)),(7,14)),((6,12),11)),(2,8)),((4,17),(5,10))),9);
 162: 1 -2799.347656 -2728.050201 (0,((((((1,(16,18)),((3,13),((5,10),15))),(7,14)),((6,12),11)),(2,8)),(4,17)),9);
 163: 1 -2682.64624 -2725.255491 (0,(((((1,((3,13),15)),((7,14),(16,18))),((4,17),(5,10))),((6,12),11)),(2,8)),9);
 164: 1 -2648.86084 -2736.071201 (0,((1,((3,13),15)),(((2,8),(((4,17),(5,10)),((6,12),11))),((7,14),(16,18)))),9);
 165: 6 -2754.511475 -2720.888632 (0,((((1,((3,13),15)),((7,14),(16,18))),((6,12),11)),((2,8),((4,17),(5,10)))),9);
 166: 2 -2713.285156 -2727.009344 (0,((((1,(16,18)),(((3,((5,10),13)),15),(7,14))),((6,12),11)),((2,8),(4,17))),9);
 167: 5 -2820.277832 -2724.236946 (0,(((((1,(16,18)),((3,13),15)),(7,14)),((6,12),11)),((2,8),((4,17),(5,10)))),9);
 168: 2 -2658.648682 -2731.70195 (0,((((1,((3,13),((5,10),15))),((7,14),(16,18))),(2,8)),((4,17),((6,12),11))),9);
 169: 2 -2700.327148 -2723.647222 (0,(((((1,(3,(((5,10),13),15))),((7,14),(16,18))),((6,12),11)),(2,8)),(4,17)),9);
 170: 6 -2609.831055 -2721.026638 (0,((((((1,((3,13),15)),(16,18)),(7,14)),((6,12),11)),(2,8)),((4,17),(5,10))),9);
 171: 3 -2786.123535 -2720.577307 (0,(((((1,(((3,13),15),(5,10))),(16,18)),(7,14)),((6,12),11)),((2,8),(4,17))),9);
 172: 2 -2713.982666 -2723.523124 (0,((((((1,((3,((5,10),15)),13)),(16,18)),(7,14)),((6,12),11)),(2,8)),(4,17)),9);
 173: 2 -2761.300293 -2726.367723 (0,(((((1,(16,18)),(((3,13),15),(7,14))),((6,12),11)),(2,8)),((4,17),(5,10))),9);
 174: 1 -2638.517822 -2730.837488 (0,((((((1,((3,13),15)),(16,18)),(7,14)),((2,8),((4,17),(5,10)))),11),(6,12)),9);
 175: 1 -2700.310059 -2727.341428 (0,((((((1,(16,18)),((3,((5,10),15)),13)),(7,14)),((6,12),11)),(4,17)),(2,8)),9);
 176: 3 -2481.472412 -2723.12891 (0,(((((1,((3,15),13)),((7,14),(16,18))),((6,12),11)),(2,8)),((4,17),(5,10))),9);
 177: 4 -2707.055664 -2727.276945 (0,((((1,((3,13),15)),(16,18)),((5,10),(7,14))),(((2,8),(4,17)),((6,12),11))),9);
 178: 2 -2602.76123 -2727.500449 (0,((((((1,(16,18)),((3,((5,10),15)),13)),(7,14)),((6,12),11)),(2,8)),(4,17)),9);
 179: 2 -2783.280273 -2723.463459 (0,(((((1,((3,13),15)),(16,18)),(7,14)),((2,8),((4,17),(5,10)))),((6,12),11)),9);
 180: 1 -2578.154541 -2732.634854 (0,((((1,((3,13),15)),(((5,10),(7,14)),(((6,12),11),(16,18)))),(4,17)),(2,8)),9);
 181: 1 -2700.096191 -2733.901035 (0,(((((1,((3,13),15)),((7,14),(16,18))),((6,12),11)),(2,8)),((4,(5,10)),17)),9);
 182: 1 -2803.320801 -2730.355486 (0,((((1,((3,13),15)),((((6,12),11),(7,14)),(16,18))),(2,8)),((4,17),(5,10))),9);
 183: 1 -2747.238281 -2721.860636 (0,(((((1,(((3,13),(5,10)),15)),(16,18)),(7,14)),((6,12),11)),((2,8),(4,17))),9);
 184: 1 -2604.863281 -2740.608776 (0,((((((1,((3,13),15)),(16,18)),(7,14)),((2,8),((4,(5,10)),17))),11),(6,12)),9);
 185: 1 -2566.364258 -2727.142196 (0,(((((1,(16,18)),(7,14)),((3,13),((5,10),15))),((6,12),11)),((2,8),(4,17))),9);
 186: 1 -2736.702393 -2721.860636 (0,(((((1,(((3,13),(5,10)),15)),(16,18)),(7,14)),((6,12),11)),((2,8),(4,17))),9);
 187: 2 -2807.887939 -2724.944634 (0,((((1,((3,13),15)),((7,14),(16,18))),(((4,17),(5,10)),((6,12),11))),(2,8)),9);
 188: 8 -2538.739258 -2718.742287 (0,(((((1,((3,13),15)),(16,18)),(7,14)),((6,12),11)),((2,8),((4,17),(5,10)))),9);
 189: 1 -2656.854736 -2736.071201 (0,((1,((3,13),15)),(((2,8),(((4,17),(5,10)),((6,12),11))),((7,14),(16,18)))),9);
 190: 4 -2824.854492 -2724.231607 (0,((((((1,((3,13),15)),(16,18)),(((5,10),7),14)),((6,12),11)),(2,8)),(4,17)),9);
 191: 5 -2671.259766 -2721.967252 (0,(((((1,((3,13),15)),(7,14)),(16,18)),((6,12),11)),((2,8),((4,17),(5,10)))),9);
 192: 6 -2827.414062 -2720.816054 (0,((((1,((3,13),15)),((7,14),(16,18))),((6,12),11)),((2,8),((4,17),(5,10)))),9);
 193: 6 -2694.798584 -2721.495336 (0,((((((1,((3,13),15)),(16,18)),(7,14)),((6,12),11)),((4,17),(5,10))),(2,8)),9);
 194: 11 -2727.857178 -2721.322754 (0,(((((1,((3,13),15)),(16,18)),((5,10),(7,14))),((6,12),11)),((2,8),(4,17))),9);
 195: 4 -2815.48291 -2728.88498 (0,((((1,((3,13),15)),((6,12),11)),((7,14),(16,18))),((2,8),((4,17),(5,10)))),9);
 196: 5 -2678.924316 -2720.495774 (0,((((1,((3,13),15)),((7,14),(16,18))),((6,12),11)),((2,8),((4,17),(5,10)))),9);
 197: 1 -2716.619629 -2723.920279 (0,(((((1,((3,13),((5,10),15))),((7,14),(16,18))),((6,12),11)),(2,8)),(4,17)),9);
 198: 4 -2659.972412 -2731.038243 (0,((((((1,((3,13),15)),16),18),((5,10),(7,14))),((6,12),11)),((2,8),(4,17))),9);
 199: 4 -2838.115234 -2723.165305 (0,(((((1,(3,(13,15))),(16,18)),((5,10),(7,14))),((6,12),11)),((2,8),(4,17))),9);
 200: 4 -2943.987793 -2722.930062 (0,((((1,(3,(13,15))),(((5,10),(7,14)),(16,18))),((6,12),11)),((2,8),(4,17))),9);
 201: 2 -2924.314453 -2728.688337 (0,((((((1,((3,13),15)),16),18),(7,14)),((6,12),11)),((2,8),((4,17),(5,10)))),9);
 202: 1 -2559.791016 -2732.748006 (0,(((((1,(16,18)),((3,13),15)),(((6,12),11),(7,14))),(2,8)),((4,17),(5,10))),9);
 203: 10 -2832.873779 -2720.495774 (0,((((1,((3,13),15)),((7,14),(16,18))),((6,12),11)),((2,8),((4,17),(5,10)))),9);
 204: 1 -2835.169922 -2725.956691 (0,(((((1,((3,13),15)),(16,18)),(((5,10),14),7)),((6,12),11)),((2,8),(4,17))),9);
 205: 1 -2773.449219 -2723.189003 (0,((((((1,((3,13),15)),(16,18)),(7,14)),((6,12),11)),((4,17),(5,10))),(2,8)),9);
 206: 1 -2594.154053 -2728.459144 (0,(((((1,((3,13),((5,10),15))),(16,18)),(((6,12),11),(7,14))),(2,8)),(4,17)),9);
 207: 1 -2794.026611 -2725.094509 (0,((((((1,((3,13),15)),(16,18)),(7,14)),((((5,10),6),12),11)),(4,17)),(2,8)),9);
 208: 2 -2554.875977 -2722.956408 (0,(((((1,((3,13),15)),(16,18)),(7,14)),((((5,10),6),12),11)),((2,8),(4,17))),9);
 209: 6 -2690.136475 -2724.337877 (0,(((((1,(16,18)),((3,13),15)),(7,14)),((6,12),11)),((2,8),((4,17),(5,10)))),9);
 210: 2 -2856.895264 -2721.05762 (0,((((1,((3,13),15)),((7,14),(16,18))),((6,12),11)),((2,8),((4,17),(5,10)))),9);
 211: 23 -2769.761963 -2720.196267 (0,(((((1,(((3,13),(5,10)),15)),(16,18)),(7,14)),((6,12),11)),((2,8),(4,17))),9);
 212: 2 -2844.67749 -2723.973592 (0,(((((1,((3,13),15)),(16,18)),(((5,10),7),14)),((6,12),11)),((2,8),(4,17))),9);
 213: 1 -2740.164062 -2731.207921 (0,(((((((1,(16,18)),((3,13),15)),(7,14)),((6,12),11)),(5,10)),(2,8)),(4,17)),9);
 214: 3 -2684.062744 -2724.720278 (0,(((((1,(16,18)),((3,13),15)),(7,14)),((6,12),11)),((2,8),((4,17),(5,10)))),9);
 215: 7 -2756.357666 -2725.54814 (0,((((1,((3,13),15)),(16,18)),(((6,12),11),(7,14))),((2,8),((4,17),(5,10)))),9);
 216: 5 -2726.412109 -2722.966372 (0,(((((1,((3,13),15)),(16,18)),(((5,10),14),7)),((6,12),11)),((2,8),(4,17))),9);
 217: 20 -2663.449219 -2722.437892 (0,((((1,(3,(((5,10),15),13))),((7,14),(16,18))),((6,12),11)),((2,8),(4,17))),9);
 218: 9 -2683.713867 -2723.460254 (0,(((((1,((3,13),15)),(16,18)),(7,14)),((2,8),((4,17),(5,10)))),((6,12),11)),9);
 219: 1 -2997.211914 -2722.374607 (0,(((((1,((3,13),15)),(16,18)),((5,10),(7,14))),((6,12),11)),((2,8),(4,17))),9);
 220: 4 -2873.568359 -2723.364653 (0,(((((1,((3,13),((5,10),15))),((7,14),(16,18))),((6,12),11)),(2,8)),(4,17)),9);
 221: 6 -2787.7146 -2723.427787 (0,(((((1,((3,((5,10),15)),13)),(7,14)),(16,18)),((6,12),11)),((2,8),(4,17))),9);
 222: 3 -2770.746094 -2731.930692 (0,(((((1,(16,18)),(((3,15),13),(5,10))),(7,14)),((2,8),(4,17))),((6,12),11)),9);
 223: 6 -2723.310791 -2724.337877 (0,(((((1,(16,18)),((3,13),15)),(7,14)),((6,12),11)),((2,8),((4,17),(5,10)))),9);
 224: 4 -2717.925293 -2728.88498 (0,((((1,((3,13),15)),((6,12),11)),((7,14),(16,18))),((2,8),((4,17),(5,10)))),9);
 225: 1 -2793.851562 -2734.600339 (0,(((((1,((3,13),15)),(16,18)),(2,8)),(((6,12),11),(7,14))),((4,17),(5,10))),9);
 226: 1 -2767.601074 -2739.978232 (0,((((((1,(16,18)),(3,(13,15))),((5,10),(7,14))),((2,8),(4,17))),11),(6,12)),9);
 227: 4 -2748.570801 -2729.167857 (0,(((((1,(((3,(5,10)),13),15)),((6,12),11)),(16,18)),(7,14)),((2,8),(4,17))),9);
 228: 10 -2817.808594 -2723.38756 (0,(((((1,((3,13),15)),(16,18)),(7,14)),((2,8),((4,17),(5,10)))),((6,12),11)),9);
 229: 1 -2695.544189 -2722.127683 (0,((((((1,((3,13),((5,10),15))),(16,18)),(7,14)),((6,12),11)),(4,17)),(2,8)),9);
 230: 5 -2649.951172 -2718.900179 (0,(((((1,((3,13),15)),(16,18)),(7,14)),((6,12),11)),((2,8),((4,17),(5,10)))),9);
 231: 8 -2610.248291 -2722.43958 (0,((((1,((3,((5,10),15)),13)),((7,14),(16,18))),((6,12),11)),((2,8),(4,17))),9);
 232: 1 -2762.369629 -2727.248637 (0,((((((1,((3,13),15)),(16,18)),((5,10),(7,14))),(4,17)),((6,12),11)),(2,8)),9);
 233: 5 -2681.1875 -2720.529782 (0,((((1,(3,(13,15))),((7,14),(16,18))),((6,12),11)),((2,8),((4,17),(5,10)))),9);
 234: 3 -2523.730225 -2725.224216 (0,((((((1,((3,((5,10),15)),13)),(7,14)),(16,18)),((6,12),11)),(2,8)),(4,17)),9);
 235: 7 -2755.818359 -2723.405357 (0,((((1,((3,13),15)),(16,18)),(7,14)),(((2,8),((4,17),(5,10))),((6,12),11))),9);
 236: 2 -2786.20752 -2730.91939 (0,(((((1,((3,((5,10),15)),13)),((6,12),11)),((7,14),(16,18))),(2,8)),(4,17)),9);
 237: 4 -2604.493164 -2724.039995 (0,((((1,(16,18)),(((3,13),15),(7,14))),((6,12),11)),((2,8),((4,17),(5,10)))),9);
 238: 1 -2666.015869 -2740.174847 (0,((((((1,15),(3,13)),((7,14),(16,18))),((6,12),11)),(2,8)),((4,17),(5,10))),9);
 239: 7 -2569.093262 -2725.634496 (0,((((1,((3,13),15)),(16,18)),(((6,12),11),(7,14))),((2,8),((4,17),(5,10)))),9);
 240: 6 -2748.491211 -2721.052382 (0,((((((1,((3,13),15)),(16,18)),(7,14)),((6,12),11)),(2,8)),((4,17),(5,10))),9);
 241: 1 -2716.595215 -2743.77995 (0,((((1,(((3,13),15),(5,10))),16),18),(((2,8),(4,17)),(((6,12),11),(7,14)))),9);
 242: 2 -2761.673828 -2726.334469 (0,(((((1,((3,13),15)),(16,18)),(7,14)),((2,8),((6,12),11))),((4,17),(5,10))),9);
 243: 4 -2714.901367 -2730.324217 (0,(((((1,((3,15),13)),(16,18)),(((6,12),11),(7,14))),(2,8)),((4,17),(5,10))),9);
 244: 3 -2668.88916 -2731.253795 (0,((((1,((3,13),15)),(16,18)),((((5,10),7),14),((6,12),11))),((2,8),(4,17))),9);
 245: 1 -2563.646729 -2731.611141 (0,(((((((1,16),18),((3,13),15)),(7,14)),((6,12),11)),(2,8)),((4,17),(5,10))),9);
 246: 2 -2898.727539 -2725.49541 (0,((((1,((3,15),13)),((7,14),(16,18))),(((5,10),(6,12)),11)),((2,8),(4,17))),9);
 247: 1 -2937.417725 -2726.045914 (0,(((1,((3,13),15)),((7,14),(16,18))),(((2,8),((4,17),(5,10))),((6,12),11))),9);
 248: 4 -2580.282715 -2724.039135 (0,(((((1,(16,18)),(7,14)),((3,13),15)),((6,12),11)),((2,8),((4,17),(5,10)))),9);
 249: 1 -2726.047852 -2731.253795 (0,((((1,((3,13),15)),(16,18)),((((5,10),7),14),((6,12),11))),((2,8),(4,17))),9);
 250: 1 -2436.014648 -2733.679465 (0,((1,(3,(13,15))),((((2,8),(4,17)),((6,12),11)),(((5,10),(7,14)),(16,18)))),9);
 251: 2 -2574.228516 -2732.672729 (0,((((((1,((3,13),15)),(16,18)),(7,14)),11),((2,8),((4,17),(5,10)))),(6,12)),9);
 252: 2 -2668.841797 -2726.786007 (0,((((((1,(((3,13),15),(5,10))),(16,18)),(7,14)),((6,12),11)),(4,17)),(2,8)),9);
 253: 1 -2895.924805 -2729.514806 (0,(((1,(((3,13),15),(5,10))),((((6,12),11),(7,14)),(16,18))),((2,8),(4,17))),9);
 254: 2 -2737.990723 -2730.855459 (0,(((((1,(16,18)),((3,13),15)),((5,10),(7,14))),((6,12),11)),((2,8),(4,17))),9);
 255: 1 -2782.822754 -2729.466113 (0,((((1,((3,13),15)),(16,18)),(((5,10),7),14)),(((2,8),(4,17)),((6,12),11))),9);
 256: 2 -2563.687012 -2728.907379 (0,((((1,((3,13),15)),((6,12),11)),((7,14),(16,18))),((2,8),((4,17),(5,10)))),9);
 257: 2 -2519.859375 -2726.901819 (0,(((((1,(16,18)),((3,13),15)),((5,10),(7,14))),((6,12),11)),((2,8),(4,17))),9);
 258: 1 -2596.526367 -2726.424718 (0,(((((1,((3,13),15)),(16,18)),((5,10),(7,14))),((4,17),((6,12),11))),(2,8)),9);
 259: 1 -2795.012451 -2736.527408 (0,(((((1,(3,(13,15))),(((5,10),(7,14)),(16,18))),((2,8),(4,17))),11),(6,12)),9);
 260: 2 -2668.678223 -2730.091569 (0,(((((1,((3,13),15)),(16,18)),(7,14)),((6,12),11)),((2,8),((4,(5,10)),17))),9);
 261: 7 -2754.727539 -2721.312526 (0,((((((1,(((3,13),15),(5,10))),(16,18)),(7,14)),((6,12),11)),(2,8)),(4,17)),9);
 262: 1 -2816.018311 -2730.9219 (0,((((((1,(16,18)),((3,13),15)),(7,14)),(2,8)),((6,12),11)),((4,17),(5,10))),9);
 263: 4 -2606.218262 -2725.927593 (0,(((((1,(16,18)),(((3,15),(5,10)),13)),(7,14)),((6,12),11)),((2,8),(4,17))),9);
 264: 2 -2594.767578 -2739.978232 (0,((((((1,(16,18)),(3,(13,15))),((5,10),(7,14))),((2,8),(4,17))),11),(6,12)),9);
 265: 2 -2643.895996 -2728.618362 (0,(((((1,((3,13),((5,10),15))),((6,12),11)),(16,18)),(7,14)),((2,8),(4,17))),9);
 266: 1 -2742.508789 -2725.094509 (0,((((((1,((3,13),15)),(16,18)),(7,14)),((((5,10),6),12),11)),(4,17)),(2,8)),9);
 267: 1 -2594.732422 -2727.142196 (0,(((((1,(16,18)),(7,14)),((3,13),((5,10),15))),((6,12),11)),((2,8),(4,17))),9);
 268: 4 -2919.712402 -2721.498 (0,((((((1,((3,13),15)),(16,18)),(7,14)),((6,12),11)),((4,17),(5,10))),(2,8)),9);
 269: 2 -2672.141113 -2734.600339 (0,(((((1,((3,13),15)),(16,18)),(2,8)),(((6,12),11),(7,14))),((4,17),(5,10))),9);
 270: 1 -2515.818359 -2718.802487 (0,(((((1,((3,13),15)),(16,18)),(7,14)),((6,12),11)),((2,8),((4,17),(5,10)))),9);
 271: 2 -2840.99707 -2723.645847 (0,(((((1,((3,13),15)),(16,18)),(7,14)),((2,8),((4,17),(5,10)))),((6,12),11)),9);
 272: 1 -2765.898438 -2724.231607 (0,((((((1,((3,13),15)),(16,18)),(((5,10),7),14)),((6,12),11)),(2,8)),(4,17)),9);
 273: 1 -2656.771484 -2739.978232 (0,((((((1,(16,18)),(3,(13,15))),((5,10),(7,14))),((2,8),(4,17))),11),(6,12)),9);
 274: 4 -2679.950684 -2720.872086 (0,((((1,((3,13),15)),((7,14),(16,18))),((6,12),11)),((2,8),((4,17),(5,10)))),9);
 275: 2 -2749.272949 -2726.367723 (0,(((((1,(16,18)),(((3,13),15),(7,14))),((6,12),11)),(2,8)),((4,17),(5,10))),9);
 276: 8 -2697.34668 -2721.035472 (0,(((((1,((3,13),15)),(16,18)),((5,10),(7,14))),((6,12),11)),((2,8),(4,17))),9);
 277: 2 -2802.10498 -2727.342631 (0,((((1,((3,13),((5,10),15))),(16,18)),(((6,12),11),(7,14))),((2,8),(4,17))),9);
 278: 2 -2561.126953 -2724.134992 (0,((((((1,((3,((5,10),15)),13)),(16,18)),(7,14)),((6,12),11)),(2,8)),(4,17)),9);
 279: 1 -2835.60376 -2719.467974 (0,(((((1,((3,13),15)),(16,18)),(7,14)),((6,12),11)),((2,8),((4,17),(5,10)))),9);
 280: 5 -2613.480225 -2725.417546 (0,((((((1,((3,13),15)),((5,10),(7,14))),(16,18)),((6,12),11)),(4,17)),(2,8)),9);
 281: 2 -2721.599121 -2731.337418 (0,(((1,(((3,13),15),(((5,10),(7,14)),(16,18)))),((6,12),11)),((2,8),(4,17))),9);
 282: 1 -2683.868652 -2740.364155 (0,((((1,(16,18)),((3,15),13)),((2,8),(((6,12),11),(7,14)))),((4,17),(5,10))),9);
 283: 1 -2784.913574 -2729.877538 (0,((((1,((3,13),15)),(7,14)),(((6,12),11),(16,18))),((2,8),((4,17),(5,10)))),9);
 284: 2 -2723.693359 -2732.679272 (0,(((((1,((3,13),15)),(16,18)),(7,14)),(((2,8),((4,17),(5,10))),11)),(6,12)),9);
 285: 2 -2728.76416 -2721.151607 (0,((((1,((3,13),15)),((7,14),(16,18))),((6,12),11)),((2,8),((4,17),(5,10)))),9);
 286: 1 -2636.901367 -2733.380869 (0,((((((1,(((3,13),(5,10)),15)),(16,18)),(7,14)),((2,8),(4,17))),11),(6,12)),9);
 287: 2 -2582.942383 -2722.505381 (0,((((((1,((3,13),15)),(16,18)),((5,10),(7,14))),((6,12),11)),(2,8)),(4,17)),9);
 288: 6 -2567.77002 -2718.75053 (0,(((((1,((3,13),15)),(16,18)),(7,14)),((6,12),11)),((2,8),((4,17),(5,10)))),9);
 289: 2 -2592.619629 -2728.82804 (0,(((((1,(16,18)),((3,13),15)),(7,14)),((2,8),((4,17),(5,10)))),((6,12),11)),9);
 290: 1 -2637.737549 -2740.518246 (0,(((((1,(((3,15),13),((5,10),(6,12)))),(16,18)),(7,14)),11),((2,8),(4,17))),9);
 291: 1 -2713.424805 -2725.721391 (0,((((1,((3,13),15)),(16,18)),(((6,12),11),(7,14))),((2,8),((4,17),(5,10)))),9);
 292: 1 -2752.733154 -2734.923118 (0,(((((((1,((3,13),15)),(16,18)),(7,14)),(6,12)),11),((4,17),(5,10))),(2,8)),9);
 293: 3 -2705.061035 -2731.322733 (0,((((1,(((5,10),(7,14)),(16,18))),(3,(13,15))),((6,12),11)),((2,8),(4,17))),9);
 294: 1 -2828.03418 -2726.424718 (0,(((((1,((3,13),15)),(16,18)),((5,10),(7,14))),((4,17),((6,12),11))),(2,8)),9);
 295: 6 -2772.937988 -2732.978477 (0,((((((1,((3,13),15)),(16,18)),(7,14)),(6,12)),11),((2,8),((4,17),(5,10)))),9);
 296: 2 -2688.9104 -2725.541539 (0,((((1,((3,13),15)),(16,18)),(((6,12),11),(7,14))),((2,8),((4,17),(5,10)))),9);
 297: 2 -2666.895996 -2728.500348 (0,(((((1,(((3,13),(5,10)),15)),(16,18)),(((6,12),11),(7,14))),(2,8)),(4,17)),9);
 298: 1 -2634.375488 -2722.467444 (0,(((((1,((3,13),15)),(16,18)),(7,14)),(((5,10),(6,12)),11)),((2,8),(4,17))),9);
 299: 3 -2637.603516 -2727.011268 (0,(((((1,(16,18)),(7,14)),((3,((5,10),13)),15)),((6,12),11)),((2,8),(4,17))),9);
 300: 2 -2583.319824 -2747.536067 (0,(((1,(3,(13,15))),((((5,10),(7,14)),18),16)),(((2,8),(4,17)),((6,12),11))),9);
 301: 7 -2777.974609 -2720.836771 (0,(((((1,((3,15),13)),(16,18)),(7,14)),((6,12),11)),((2,8),((4,17),(5,10)))),9);
 302: 1 -2757.102539 -2726.424718 (0,(((((1,((3,13),15)),(16,18)),((5,10),(7,14))),((4,17),((6,12),11))),(2,8)),9);
 303: 2 -2732.855225 -2723.276569 (0,((((((1,((3,13),15)),(16,18)),((5,10),(7,14))),((6,12),11)),(2,8)),(4,17)),9);
 304: 3 -2623.606934 -2723.920279 (0,(((((1,((3,13),((5,10),15))),((7,14),(16,18))),((6,12),11)),(2,8)),(4,17)),9);
 305: 1 -2649.772949 -2723.718728 (0,(((((1,(3,(13,15))),((5,10),(7,14))),(16,18)),((6,12),11)),((2,8),(4,17))),9);
 306: 5 -2705.208496 -2730.067541 (0,((((1,((3,((5,10),15)),13)),((6,12),11)),((7,14),(16,18))),((2,8),(4,17))),9);
 307: 1 -2573.340088 -2733.380869 (0,((((((1,(((3,13),(5,10)),15)),(16,18)),(7,14)),((2,8),(4,17))),11),(6,12)),9);
 308: 1 -2797.010742 -2730.464316 (0,((((1,(16,18)),((3,13),15)),(((6,12),11),(7,14))),((2,8),((4,17),(5,10)))),9);
 309: 2 -2824.616455 -2725.755291 (0,(((1,((3,13),15)),((7,14),(16,18))),(((2,8),((4,17),(5,10))),((6,12),11))),9);
 310: 1 -2660.053711 -2740.236342 (0,(((((1,(((3,13),15),((5,10),(6,12)))),(16,18)),(7,14)),11),((2,8),(4,17))),9);
 311: 3 -2663.082275 -2731.963727 (0,((((1,(3,(13,15))),(((5,10),14),7)),(16,18)),(((2,8),(4,17)),((6,12),11))),9);
 312: 2 -2799.323242 -2725.671986 (0,(((((1,((3,13),15)),((7,14),(16,18))),((4,17),(5,10))),((6,12),11)),(2,8)),9);
 313: 5 -2890.136719 -2722.603961 (0,((((1,(3,(13,15))),(((5,10),(7,14)),(16,18))),((6,12),11)),((2,8),(4,17))),9);
 314: 2 -2752.600098 -2745.119372 (0,(((((((1,((3,13),15)),((5,10),(6,12))),(16,18)),(7,14)),(2,8)),11),(4,17)),9);
 315: 1 -2812.695801 -2725.094509 (0,((((((1,((3,13),15)),(16,18)),(7,14)),((((5,10),6),12),11)),(4,17)),(2,8)),9);
 316: 3 -2672.728027 -2725.628779 (0,((((1,((3,13),15)),(16,18)),(((6,12),11),(7,14))),((2,8),((4,17),(5,10)))),9);
 317: 3 -2759.510986 -2733.380869 (0,((((((1,(((3,13),(5,10)),15)),(16,18)),(7,14)),((2,8),(4,17))),11),(6,12)),9);
 318: 2 -2692.460449 -2732.804573 (0,((((((1,((3,13),15)),16),18),(7,14)),((((5,10),6),12),11)),((2,8),(4,17))),9);
 319: 2 -2863.40918 -2733.679465 (0,((1,(3,(13,15))),((((2,8),(4,17)),((6,12),11)),(((5,10),(7,14)),(16,18)))),9);
 320: 3 -2771.64917 -2731.254856 (0,((((((1,((3,13),15)),(16,18)),(7,14)),((2,8),((4,17),(5,10)))),11),(6,12)),9);
 321: 4 -2675.147949 -2733.180636 (0,((((1,((3,13),15)),(16,18)),(((2,8),((4,17),(5,10))),(7,14))),((6,12),11)),9);
 322: 1 -2760.03125 -2733.258123 (0,((((((1,((3,13),15)),(16,18)),(7,14)),((6,12),11)),((4,(5,10)),17)),(2,8)),9);
 323: 3 -2715.874512 -2718.88802 (0,(((((1,((3,13),15)),(16,18)),(7,14)),((6,12),11)),((2,8),((4,17),(5,10)))),9);
 324: 1 -2557.564209 -2729.294909 (0,((((((1,16),18),((3,13),15)),(7,14)),((6,12),11)),((2,8),((4,17),(5,10)))),9);
 325: 2 -2782.844238 -2722.595044 (0,((((1,(((3,13),15),(5,10))),((7,14),(16,18))),((6,12),11)),((2,8),(4,17))),9);
 326: 1 -2718.677246 -2729.452201 (0,((((((1,16),18),(7,14)),((3,15),13)),((6,12),11)),((2,8),((4,17),(5,10)))),9);
 327: 6 -2575.876465 -2724.38947 (0,(((((1,(3,(13,15))),(((5,10),(7,14)),(16,18))),((6,12),11)),(4,17)),(2,8)),9);
 328: 4 -2801.446777 -2723.365372 (0,((((1,(((3,(5,10)),15),13)),((7,14),(16,18))),((6,12),11)),((2,8),(4,17))),9);
 329: 1 -2830.851074 -2730.464316 (0,((((1,(16,18)),((3,13),15)),(((6,12),11),(7,14))),((2,8),((4,17),(5,10)))),9);
 330: 5 -2850.851074 -2722.962001 (0,(((((1,((3,13),15)),(16,18)),(7,14)),((((5,10),12),6),11)),((2,8),(4,17))),9);
 331: 1 -2634.224121 -2729.294909 (0,((((((1,16),18),((3,13),15)),(7,14)),((6,12),11)),((2,8),((4,17),(5,10)))),9);
 332: 3 -2614.506836 -2724.337877 (0,(((((1,(16,18)),((3,13),15)),(7,14)),((6,12),11)),((2,8),((4,17),(5,10)))),9);
 333: 1 -2917.833984 -2729.13859 (0,(((((1,((3,13),15)),(16,18)),(7,14)),((6,12),11)),((2,8),((4,(5,10)),17))),9);
 334: 1 -2968.928223 -2723.610787 (0,(((((1,((3,13),15)),(16,18)),(7,14)),((((5,10),6),12),11)),((2,8),(4,17))),9);
 335: 1 -2746.494141 -2721.354247 (0,(((((1,((3,13),15)),(16,18)),((5,10),(7,14))),((6,12),11)),((2,8),(4,17))),9);
 336: 1 -2715.078369 -2721.860636 (0,(((((1,(((3,13),(5,10)),15)),(16,18)),(7,14)),((6,12),11)),((2,8),(4,17))),9);
 337: 1 -2653.351562 -2733.305262 (0,((((1,(16,18)),((3,((5,10),13)),15)),(((6,12),11),(7,14))),((2,8),(4,17))),9);
 338: 1 -2743.824219 -2725.056107 (0,((((((1,((3,13),15)),((5,10),(7,14))),(16,18)),((6,12),11)),(4,17)),(2,8)),9);
 339: 1 -2784.415527 -2723.276569 (0,((((((1,((3,13),15)),(16,18)),((5,10),(7,14))),((6,12),11)),(2,8)),(4,17)),9);
 340: 7 -2646.86377 -2723.369095 (0,(((((1,((3,13),((5,10),15))),((7,14),(16,18))),((6,12),11)),(2,8)),(4,17)),9);
 341: 1 -2759.533936 -2719.097794 (0,(((((1,((3,13),15)),(16,18)),(7,14)),((6,12),11)),((2,8),((4,17),(5,10)))),9);
 342: 1 -2578.688965 -2733.215453 (0,((((1,(16,18)),(((3,13),15),(5,10))),(((6,12),11),(7,14))),((2,8),(4,17))),9);
 343: 1 -2701.35083 -2736.071201 (0,((1,((3,13),15)),(((2,8),(((4,17),(5,10)),((6,12),11))),((7,14),(16,18)))),9);
 344: 1 -2625.335449 -2729.452201 (0,((((((1,16),18),(7,14)),((3,15),13)),((6,12),11)),((2,8),((4,17),(5,10)))),9);
 345: 3 -2766.833008 -2722.116625 (0,((((((1,(((3,13),15),(5,10))),(16,18)),(7,14)),((6,12),11)),(2,8)),(4,17)),9);
 346: 3 -2816.374023 -2737.026941 (0,((((1,((3,13),((5,10),15))),(((7,14),16),18)),((6,12),11)),((2,8),(4,17))),9);
 347: 2 -2729.454102 -2741.895165 (0,((1,((3,13),15)),(((2,8),(4,17)),(((5,10),(7,14)),(((6,12),11),(16,18))))),9);
 348: 7 -2691.845215 -2718.73857 (0,(((((1,((3,13),15)),(16,18)),(7,14)),((6,12),11)),((2,8),((4,17),(5,10)))),9);
 349: 1 -2690.328369 -2727.142196 (0,(((((1,(16,18)),(7,14)),((3,13),((5,10),15))),((6,12),11)),((2,8),(4,17))),9);
 350: 4 -2502.115234 -2721.289088 (0,((((((1,(((3,13),(5,10)),15)),(16,18)),(7,14)),((6,12),11)),(2,8)),(4,17)),9);
 351: 2 -2880.207764 -2729.294909 (0,((((((1,16),18),((3,13),15)),(7,14)),((6,12),11)),((2,8),((4,17),(5,10)))),9);
 352: 8 -2704.064941 -2720.557041 (0,((((1,((3,13),15)),((7,14),(16,18))),((6,12),11)),((2,8),((4,17),(5,10)))),9);
 353: 1 -2620.523682 -2729.294909 (0,((((((1,16),18),((3,13),15)),(7,14)),((6,12),11)),((2,8),((4,17),(5,10)))),9);
 354: 2 -2727.133789 -2733.432511 (0,(((((1,((3,13),15)),((7,14),(16,18))),((2,8),((4,17),(5,10)))),11),(6,12)),9);
 355: 1 -2738.487305 -2730.041081 (0,((((((1,(((3,13),(5,10)),15)),((6,12),11)),(16,18)),(7,14)),(2,8)),(4,17)),9);
 356: 2 -2561.780762 -2726.456872 (0,(((((1,((3,13),15)),(7,14)),(16,18)),((((5,10),6),12),11)),((2,8),(4,17))),9);
 357: 3 -2628.921875 -2721.365354 (0,((((((1,((3,13),((5,10),15))),(16,18)),(7,14)),((6,12),11)),(2,8)),(4,17)),9);
 358: 1 -2788.582764 -2731.732362 (0,(((((((1,16),18),(7,14)),((3,13),15)),((6,12),11)),(2,8)),((4,17),(5,10))),9);
 359: 2 -2975.716064 -2725.755291 (0,(((1,((3,13),15)),((7,14),(16,18))),(((2,8),((4,17),(5,10))),((6,12),11))),9);
 360: 1 -2712.591797 -2749.604982 (0,((((((1,13),(3,15)),(16,18)),(7,14)),((2,8),((6,12),11))),((4,17),(5,10))),9);
 361: 1 -2642.716309 -2732.679272 (0,(((((1,((3,13),15)),(16,18)),(7,14)),(((2,8),((4,17),(5,10))),11)),(6,12)),9);
 362: 1 -2810.707031 -2731.194305 (0,(((1,(((3,13),((5,10),15)),((7,14),(16,18)))),((6,12),11)),((2,8),(4,17))),9);
 363: 4 -2746.401367 -2728.009994 (0,((((1,(16,18)),((3,13),15)),(7,14)),(((2,8),((4,17),(5,10))),((6,12),11))),9);
 364: 1 -2596.765625 -2729.452201 (0,((((((1,16),18),(7,14)),((3,15),13)),((6,12),11)),((2,8),((4,17),(5,10)))),9);
 365: 1 -2664.04834 -2725.572971 (0,((((1,((3,13),15)),((7,14),(16,18))),((((5,10),6),12),11)),((2,8),(4,17))),9);
 366: 1 -2839.299561 -2726.906193 (0,((((((1,(16,18)),(7,14)),((3,15),13)),((6,12),11)),((4,17),(5,10))),(2,8)),9);
 367: 1 -2681.356445 -2730.464316 (0,((((1,(16,18)),((3,13),15)),(((6,12),11),(7,14))),((2,8),((4,17),(5,10)))),9);
 368: 2 -2961.308838 -2722.116625 (0,((((((1,(((3,13),15),(5,10))),(16,18)),(7,14)),((6,12),11)),(2,8)),(4,17)),9);
 369: 3 -2817.765137 -2720.729608 (0,(((((1,((3,13),((5,10),15))),(16,18)),(7,14)),((6,12),11)),((2,8),(4,17))),9);
 370: 1 -2753.491943 -2743.276812 (0,((1,((3,13),15)),(((2,8),(4,17)),((5,10),((((6,12),11),(7,14)),(16,18))))),9);
 371: 1 -2891.520264 -2719.10392 (0,(((((1,((3,13),15)),(16,18)),(7,14)),((6,12),11)),((2,8),((4,17),(5,10)))),9);
 372: 3 -2645.816406 -2741.895165 (0,((1,((3,13),15)),(((2,8),(4,17)),(((5,10),(7,14)),(((6,12),11),(16,18))))),9);
 373: 4 -2643.322998 -2726.367723 (0,(((((1,(16,18)),(((3,13),15),(7,14))),((6,12),11)),(2,8)),((4,17),(5,10))),9);
 374: 1 -2678.982422 -2741.349756 (0,((((((1,(2,8)),((3,13),15)),(7,14)),(16,18)),((6,12),11)),((4,17),(5,10))),9);
 375: 1 -2699.19458 -2732.255145 (0,((((((1,16),18),((3,((5,10),13)),15)),(7,14)),((6,12),11)),((2,8),(4,17))),9);
 376: 8 -2776.135498 -2723.438407 (0,((((1,((3,13),15)),(16,18)),(7,14)),(((2,8),((4,17),(5,10))),((6,12),11))),9);
 377: 1 -2691.878906 -2728.385898 (0,((((1,(((3,13),15),(5,10))),(16,18)),(((6,12),11),(7,14))),((2,8),(4,17))),9);
 378: 1 -2840.851562 -2731.148281 (0,((((1,((3,13),15)),(16,18)),((((5,10),7),14),((6,12),11))),((2,8),(4,17))),9);
 379: 5 -2901.596924 -2718.900179 (0,(((((1,((3,13),15)),(16,18)),(7,14)),((6,12),11)),((2,8),((4,17),(5,10)))),9);
 380: 3 -2710.884033 -2739.230259 (0,((((((1,((3,13),15)),(16,18)),(((5,10),14),7)),11),((2,8),(4,17))),(6,12)),9);
 381: 3 -2643.778564 -2734.831728 (0,(((((1,((3,13),((5,10),15))),16),18),(((6,12),11),(7,14))),((2,8),(4,17))),9);
 382: 1 -2631.951172 -2748.204472 (0,((((((1,(16,18)),15),(3,13)),(7,14)),((6,12),11)),((2,8),((4,17),(5,10)))),9);
 383: 3 -2826.673828 -2719.31218 (0,(((((1,((3,13),15)),(16,18)),(7,14)),((6,12),11)),((2,8),((4,17),(5,10)))),9);
 384: 1 -2663.133301 -2727.142196 (0,(((((1,(16,18)),(7,14)),((3,13),((5,10),15))),((6,12),11)),((2,8),(4,17))),9);
 385: 3 -2590.970215 -2735.061612 (0,((((((1,((3,13),15)),(16,18)),((5,10),(7,14))),((2,8),(4,17))),11),(6,12)),9);
 386: 1 -2915.553955 -2726.444608 (0,(((((1,((3,13),15)),(16,18)),(7,14)),((2,8),((6,12),11))),((4,17),(5,10))),9);
 387: 2 -2806.314941 -2726.483177 (0,(((((1,((3,13),15)),((((5,10),14),7),(16,18))),((6,12),11)),(4,17)),(2,8)),9);
 388: 1 -2750.674805 -2731.800408 (0,((((1,((3,13),15)),(((5,10),(7,14)),(((6,12),11),(16,18)))),(2,8)),(4,17)),9);
 389: 2 -2570.255859 -2719.31218 (0,(((((1,((3,13),15)),(16,18)),(7,14)),((6,12),11)),((2,8),((4,17),(5,10)))),9);
 390: 14 -2662.72998 -2720.878864 (0,((((1,((3,13),15)),((7,14),(16,18))),((6,12),11)),((2,8),((4,17),(5,10)))),9);
 391: 5 -2523.05127 -2722.837485 (0,((((1,((3,13),15)),(((5,10),(7,14)),(16,18))),((6,12),11)),((2,8),(4,17))),9);
 392: 1 -2769.306641 -2730.464316 (0,((((1,(16,18)),((3,13),15)),(((6,12),11),(7,14))),((2,8),((4,17),(5,10)))),9);
 393: 4 -2693.768311 -2721.365354 (0,((((((1,((3,13),((5,10),15))),(16,18)),(7,14)),((6,12),11)),(2,8)),(4,17)),9);
 394: 1 -2506.379639 -2728.271608 (0,(((((1,(16,18)),((3,13),15)),(7,14)),(((5,10),(6,12)),11)),((2,8),(4,17))),9);
 395: 1 -2698.834473 -2718.88802 (0,(((((1,((3,13),15)),(16,18)),(7,14)),((6,12),11)),((2,8),((4,17),(5,10)))),9);
 396: 4 -2686.196289 -2727.729303 (0,(((((1,((3,13),15)),(16,18)),(((6,12),11),(7,14))),(2,8)),((4,17),(5,10))),9);
 397: 1 -2592.992188 -2738.144493 (0,((((1,(((3,13),15),(5,10))),(16,18)),(((6,12),(7,14)),11)),((2,8),(4,17))),9);
 398: 1 -2781.629639 -2733.739479 (0,(((((1,(16,18)),((3,13),15)),(((6,12),11),(7,14))),(2,8)),((4,17),(5,10))),9);
 399: 3 -2806.677734 -2731.370798 (0,(((((1,((3,13),15)),(7,14)),(16,18)),((6,12),11)),((2,8),((4,(5,10)),17))),9);
 400: 3 -2842.29834 -2737.137572 (0,((((((1,((3,13),15)),((5,10),(6,12))),(16,18)),(7,14)),11),((2,8),(4,17))),9);
 401: 2 -2469.391357 -2724.241125 (0,(((((1,(16,18)),((3,13),15)),(7,14)),((6,12),11)),((2,8),((4,17),(5,10)))),9);
 402: 1 -2669.666016 -2733.679465 (0,((1,(3,(13,15))),((((2,8),(4,17)),((6,12),11)),(((5,10),(7,14)),(16,18)))),9);
 403: 4 -2591.510498 -2740.898889 (0,((((((((1,((3,13),15)),(5,10)),(6,12)),(16,18)),(7,14)),11),(2,8)),(4,17)),9);
 404: 6 -2554.60498 -2727.28369 (0,((((1,(((3,13),15),(5,10))),(16,18)),(((6,12),11),(7,14))),((2,8),(4,17))),9);
 405: 2 -2809.883301 -2730.091569 (0,(((((1,((3,13),15)),(16,18)),(7,14)),((6,12),11)),((2,8),((4,(5,10)),17))),9);
 406: 1 -2693.00293 -2731.180465 (0,(((1,((3,13),15)),((((5,10),(7,14)),((6,12),11)),(16,18))),((2,8),(4,17))),9);
 407: 1 -2657.946289 -2747.435432 (0,(((((1,((3,13),15)),((7,14),(16,18))),11),(((2,8),(5,10)),(6,12))),(4,17)),9);
 408: 2 -2924.155518 -2726.275211 (0,(((((1,(16,18)),(3,(13,15))),((5,10),(7,14))),((6,12),11)),((2,8),(4,17))),9);
 409: 5 -2543.656006 -2721.285474 (0,((((((1,((3,13),((5,10),15))),(16,18)),(7,14)),((6,12),11)),(2,8)),(4,17)),9);
 410: 1 -2668.615234 -2729.452201 (0,((((((1,16),18),(7,14)),((3,15),13)),((6,12),11)),((2,8),((4,17),(5,10)))),9);
 411: 2 -2603.240723 -2740.273414 (0,(((((((1,((3,13),15)),(((5,10),6),12)),(16,18)),(7,14)),11),(2,8)),(4,17)),9);
 412: 1 -2676.256836 -2732.110753 (0,(((((1,(((3,13),((5,10),15)),(16,18))),(7,14)),((6,12),11)),(2,8)),(4,17)),9);
 413: 4 -2626.037598 -2724.039135 (0,(((((1,(16,18)),(7,14)),((3,13),15)),((6,12),11)),((2,8),((4,17),(5,10)))),9);
 414: 2 -2678.78418 -2729.294909 (0,((((((1,16),18),((3,13),15)),(7,14)),((6,12),11)),((2,8),((4,17),(5,10)))),9);
 415: 1 -2748.319092 -2724.944634 (0,((((1,((3,13),15)),((7,14),(16,18))),(((4,17),(5,10)),((6,12),11))),(2,8)),9);
 416: 2 -2705.711914 -2729.142203 (0,(((((1,((3,13),15)),(16,18)),(((6,12),11),(7,14))),((4,17),(5,10))),(2,8)),9);
 417: 2 -2652.830566 -2722.888478 (0,(((((1,((3,13),15)),(16,18)),(7,14)),(((4,17),(5,10)),((6,12),11))),(2,8)),9);
 418: 1 -2906.1875 -2729.294909 (0,((((((1,16),18),((3,13),15)),(7,14)),((6,12),11)),((2,8),((4,17),(5,10)))),9);
 419: 8 -2722.241211 -2718.742287 (0,(((((1,((3,13),15)),(16,18)),(7,14)),((6,12),11)),((2,8),((4,17),(5,10)))),9);
 420: 1 -2742.254883 -2725.419812 (0,((((1,((3,13),15)),((((5,10),7),14),(16,18))),((6,12),11)),((2,8),(4,17))),9);
 421: 1 -2605.91333 -2728.657362 (0,(((((1,(16,18)),(7,14)),((3,15),13)),((2,8),((4,17),(5,10)))),((6,12),11)),9);
 422: 8 -2642.610352 -2718.761689 (0,(((((1,((3,13),15)),(16,18)),(7,14)),((6,12),11)),((2,8),((4,17),(5,10)))),9);
 423: 1 -2677.370605 -2729.13859 (0,(((((1,((3,13),15)),(16,18)),(7,14)),((6,12),11)),((2,8),((4,(5,10)),17))),9);
 424: 10 -2738.302734 -2722.291186 (0,((((1,(((3,13),(5,10)),15)),((7,14),(16,18))),((6,12),11)),((2,8),(4,17))),9);
 425: 7 -2818.365723 -2718.778963 (0,(((((1,((3,13),15)),(16,18)),(7,14)),((6,12),11)),((2,8),((4,17),(5,10)))),9);
 426: 2 -2565.723877 -2728.35795 (0,(((((1,((3,15),13)),((7,14),(16,18))),(2,8)),((6,12),11)),((4,17),(5,10))),9);
 427: 2 -2570.321289 -2733.535538 (0,(((((1,((3,13),15)),(16,18)),(7,14)),((2,8),((4,(5,10)),17))),((6,12),11)),9);
 428: 1 -2618.413574 -2743.916063 (0,((((((1,(((3,13),15),(5,10))),(16,18)),11),(6,12)),(7,14)),((2,8),(4,17))),9);
 429: 1 -2659.863037 -2725.49541 (0,((((1,((3,15),13)),((7,14),(16,18))),(((5,10),(6,12)),11)),((2,8),(4,17))),9);
 430: 3 -2694.489502 -2731.858708 (0,((((1,((3,13),((5,10),15))),(7,14)),(((6,12),11),(16,18))),((2,8),(4,17))),9);
 431: 1 -2631.324219 -2737.322758 (0,((((((1,((3,13),15)),(16,18)),(7,14)),(2,8)),(((4,17),(5,10)),11)),(6,12)),9);
 432: 1 -2662.239746 -2727.973224 (0,(((((1,((3,13),((5,10),15))),(16,18)),(7,14)),((4,17),((6,12),11))),(2,8)),9);
 433: 2 -2873.052734 -2724.345228 (0,((((((1,((3,((5,10),15)),13)),(7,14)),(16,18)),((6,12),11)),(2,8)),(4,17)),9);
 434: 1 -2677.715332 -2748.204472 (0,((((((1,(16,18)),15),(3,13)),(7,14)),((6,12),11)),((2,8),((4,17),(5,10)))),9);
 435: 1 -2695.304443 -2729.001512 (0,(((((1,((3,13),15)),(((5,10),(7,14)),(16,18))),(4,17)),((6,12),11)),(2,8)),9);
 436: 4 -2620.743652 -2723.089858 (0,((((1,((3,13),15)),(((5,10),(7,14)),(16,18))),((6,12),11)),((2,8),(4,17))),9);
 437: 2 -2892.184814 -2727.729303 (0,(((((1,((3,13),15)),(16,18)),(((6,12),11),(7,14))),(2,8)),((4,17),(5,10))),9);
 438: 1 -2662.038086 -2725.094509 (0,((((((1,((3,13),15)),(16,18)),(7,14)),((((5,10),6),12),11)),(4,17)),(2,8)),9);
 439: 14 -2519.775879 -2723.404326 (0,(((((1,((3,13),15)),(16,18)),(7,14)),((2,8),((4,17),(5,10)))),((6,12),11)),9);
 440: 4 -2639.525391 -2720.350671 (0,(((((1,((3,13),15)),(16,18)),(7,14)),((6,12),11)),((2,8),((4,17),(5,10)))),9);
 441: 3 -2649.719971 -2726.367723 (0,(((((1,(16,18)),(((3,13),15),(7,14))),((6,12),11)),(2,8)),((4,17),(5,10))),9);
 442: 1 -2802.768799 -2723.276569 (0,((((((1,((3,13),15)),(16,18)),((5,10),(7,14))),((6,12),11)),(2,8)),(4,17)),9);
 443: 2 -2534.3396 -2732.521107 (0,(((1,((3,13),15)),(((5,10),(16,18)),(((6,12),11),(7,14)))),((2,8),(4,17))),9);
 444: 17 -2752.861084 -2722.839704 (0,(((((1,((3,((5,10),15)),13)),(16,18)),(7,14)),((6,12),11)),((2,8),(4,17))),9);
 445: 2 -2587.804199 -2728.907379 (0,((((1,((3,13),15)),((6,12),11)),((7,14),(16,18))),((2,8),((4,17),(5,10)))),9);
 446: 1 -2852.08252 -2731.732362 (0,(((((((1,16),18),(7,14)),((3,13),15)),((6,12),11)),(2,8)),((4,17),(5,10))),9);
 447: 1 -2804.102051 -2721.860636 (0,(((((1,(((3,13),(5,10)),15)),(16,18)),(7,14)),((6,12),11)),((2,8),(4,17))),9);
 448: 2 -2521.013184 -2738.490733 (0,(((((((1,((3,15),13)),((5,10),(6,12))),(16,18)),(7,14)),11),(2,8)),(4,17)),9);
 449: 4 -2615.157715 -2728.945274 (0,(((((1,(16,18)),((3,13),15)),(((5,10),7),14)),((6,12),11)),((2,8),(4,17))),9);
 450: 11 -2717.470215 -2721.425686 (0,(((((1,((3,13),15)),(16,18)),((5,10),(7,14))),((6,12),11)),((2,8),(4,17))),9);
 451: 1 -2533.061523 -2727.981547 (0,(((((1,((3,13),15)),(16,18)),(((6,12),11),(7,14))),(2,8)),((4,17),(5,10))),9);
 452: 2 -2722.723877 -2729.294909 (0,((((((1,16),18),((3,13),15)),(7,14)),((6,12),11)),((2,8),((4,17),(5,10)))),9);
 453: 1 -2652.720703 -2728.050201 (0,((((((1,(16,18)),((3,13),((5,10),15))),(7,14)),((6,12),11)),(2,8)),(4,17)),9);
 454: 2 -2743.799805 -2733.258123 (0,((((((1,((3,13),15)),(16,18)),(7,14)),((6,12),11)),((4,(5,10)),17)),(2,8)),9);
 455: 1 -2624.499023 -2737.527757 (0,(((1,((3,13),((5,10),15))),(((4,17),((6,12),11)),((7,14),(16,18)))),(2,8)),9);
 456: 4 -2842.894043 -2733.432511 (0,(((((1,((3,13),15)),((7,14),(16,18))),((2,8),((4,17),(5,10)))),11),(6,12)),9);
 457: 3 -2732.701172 -2730.837488 (0,((((((1,((3,13),15)),(16,18)),(7,14)),((2,8),((4,17),(5,10)))),11),(6,12)),9);
 458: 8 -2660.015381 -2723.369095 (0,(((((1,((3,13),((5,10),15))),((7,14),(16,18))),((6,12),11)),(2,8)),(4,17)),9);
 459: 4 -2609.583496 -2724.229334 (0,(((((1,(16,18)),((3,13),15)),(7,14)),((6,12),11)),((2,8),((4,17),(5,10)))),9);
 460: 4 -2809.441895 -2723.647222 (0,(((((1,(((3,(5,10)),15),13)),((7,14),(16,18))),((6,12),11)),(2,8)),(4,17)),9);
 461: 4 -2806.513184 -2718.88802 (0,(((((1,((3,13),15)),(16,18)),(7,14)),((6,12),11)),((2,8),((4,17),(5,10)))),9);
 462: 2 -2535.656738 -2735.600591 (0,(((((1,((3,13),15)),((7,14),(16,18))),(6,12)),11),((2,8),((4,17),(5,10)))),9);
 463: 1 -2899.484619 -2730.355486 (0,((((1,((3,13),15)),((((6,12),11),(7,14)),(16,18))),(2,8)),((4,17),(5,10))),9);
 464: 1 -2769.776611 -2730.98977 (0,(((1,(3,(13,15))),((((5,10),14),7),(16,18))),(((2,8),(4,17)),((6,12),11))),9);
 465: 3 -2920.645996 -2726.045914 (0,(((1,((3,13),15)),((7,14),(16,18))),(((2,8),((4,17),(5,10))),((6,12),11))),9);
 466: 1 -2538.307617 -2731.852683 (0,((((1,((3,13),15)),((7,14),(16,18))),((6,12),11)),((2,8),((4,(5,10)),17))),9);
 467: 4 -2602.716797 -2728.618055 (0,(((((1,(((3,13),15),(5,10))),((6,12),11)),(16,18)),(7,14)),((2,8),(4,17))),9);
 468: 1 -2711.967773 -2731.930692 (0,(((((1,(16,18)),(((3,15),13),(5,10))),(7,14)),((2,8),(4,17))),((6,12),11)),9);
 469: 1 -2722.277344 -2727.855564 (0,(((((1,((3,((5,10),15)),13)),(16,18)),(7,14)),((4,17),((6,12),11))),(2,8)),9);
 470: 1 -2602.676025 -2732.679272 (0,(((((1,((3,13),15)),(16,18)),(7,14)),(((2,8),((4,17),(5,10))),11)),(6,12)),9);
 471: 5 -2714.82959 -2724.260058 (0,((((((1,(((3,(5,10)),15),13)),(16,18)),(7,14)),((6,12),11)),(2,8)),(4,17)),9);
 472: 10 -2643.825195 -2721.688284 (0,(((((1,((3,13),15)),(7,14)),(16,18)),((6,12),11)),((2,8),((4,17),(5,10)))),9);
 473: 3 -2897.193359 -2721.195854 (0,(((((1,(((3,13),15),(5,10))),(16,18)),(7,14)),((6,12),11)),((2,8),(4,17))),9);
 474: 3 -2664.374023 -2725.802897 (0,((((((1,(16,18)),((3,13),15)),(7,14)),((6,12),11)),(2,8)),((4,17),(5,10))),9);
 475: 1 -2701.396973 -2730.464316 (0,((((1,(16,18)),((3,13),15)),(((6,12),11),(7,14))),((2,8),((4,17),(5,10)))),9);
 476: 6 -2788.005371 -2723.677517 (0,(((((1,(16,18)),((3,15),13)),(7,14)),((6,12),11)),((2,8),((4,17),(5,10)))),9);
 477: 1 -2723.668213 -2728.3954 (0,((((((1,(16,18)),((3,13),15)),((5,10),(7,14))),((6,12),11)),(4,17)),(2,8)),9);
 478: 1 -2682.990234 -2733.380869 (0,((((((1,(((3,13),(5,10)),15)),(16,18)),(7,14)),((2,8),(4,17))),11),(6,12)),9);
 479: 2 -2498.549316 -2731.800408 (0,((((1,((3,13),15)),(((5,10),(7,14)),(((6,12),11),(16,18)))),(2,8)),(4,17)),9);
 480: 2 -2650.249512 -2729.879472 (0,((((1,((3,13),((5,10),15))),((6,12),11)),((7,14),(16,18))),((2,8),(4,17))),9);
 481: 2 -2709.581543 -2730.91939 (0,(((((1,((3,((5,10),15)),13)),((6,12),11)),((7,14),(16,18))),(2,8)),(4,17)),9);
 482: 4 -2677.393311 -2724.703941 (0,((((1,((3,13),15)),((((5,10),7),14),(16,18))),((6,12),11)),((2,8),(4,17))),9);
 483: 1 -2701.655029 -2721.860636 (0,(((((1,(((3,13),(5,10)),15)),(16,18)),(7,14)),((6,12),11)),((2,8),(4,17))),9);
 484: 1 -2557.945312 -2741.895165 (0,((1,((3,13),15)),(((2,8),(4,17)),(((5,10),(7,14)),(((6,12),11),(16,18))))),9);
 485: 2 -2602.454102 -2730.211147 (0,((((1,(((3,15),13),(5,10))),(16,18)),(((6,12),11),(7,14))),((2,8),(4,17))),9);
 486: 9 -2714.15918 -2718.742287 (0,(((((1,((3,13),15)),(16,18)),(7,14)),((6,12),11)),((2,8),((4,17),(5,10)))),9);
 487: 4 -2859.776855 -2725.888795 (0,((((1,((3,13),15)),(16,18)),(((6,12),11),(7,14))),((2,8),((4,17),(5,10)))),9);
 488: 1 -2672.611084 -2731.913924 (0,((((1,(16,18)),(((3,15),13),(7,14))),((2,8),((6,12),11))),((4,17),(5,10))),9);
 489: 5 -2894.569336 -2723.461737 (0,(((((1,((3,13),15)),((7,14),(16,18))),((6,12),11)),(2,8)),((4,17),(5,10))),9);
 490: 1 -2838.033936 -2723.276569 (0,((((((1,((3,13),15)),(16,18)),((5,10),(7,14))),((6,12),11)),(2,8)),(4,17)),9);
 491: 2 -2819.380127 -2721.312526 (0,((((((1,(((3,13),15),(5,10))),(16,18)),(7,14)),((6,12),11)),(2,8)),(4,17)),9);
 492: 1 -2805.416016 -2731.445363 (0,((((1,((3,13),15)),(16,18)),(((((5,10),6),12),11),(7,14))),((2,8),(4,17))),9);
 493: 10 -2601.107422 -2721.293363 (0,((((((1,((3,13),((5,10),15))),(16,18)),(7,14)),((6,12),11)),(2,8)),(4,17)),9);
 494: 4 -2679.06543 -2721.264744 (0,((((((1,((3,13),15)),(16,18)),(7,14)),((6,12),11)),(2,8)),((4,17),(5,10))),9);
 495: 8 -2720.039062 -2718.740123 (0,(((((1,((3,13),15)),(16,18)),(7,14)),((6,12),11)),((2,8),((4,17),(5,10)))),9);
 496: 2 -2700.351318 -2749.326048 (0,(((1,((3,13),15)),((((4,17),(5,10)),((6,12),11)),(((7,14),16),18))),(2,8)),9);
 497: 2 -2776.147217 -2734.831836 (0,(((((1,(((3,13),(5,10)),15)),16),18),(((6,12),11),(7,14))),((2,8),(4,17))),9);
 498: 2 -2739.8396 -2725.63535 (0,((((1,((3,13),15)),(16,18)),(((6,12),11),(7,14))),((2,8),((4,17),(5,10)))),9);
 499: 3 -2874.733643 -2721.042276 (0,((((1,((3,13),15)),((7,14),(16,18))),((6,12),11)),((2,8),((4,17),(5,10)))),9);
 500: 4 -2830.160645 -2723.561844 (0,((((1,((3,13),15)),(16,18)),(7,14)),(((2,8),((4,17),(5,10))),((6,12),11))),9);
 501: 7 -2438.662598 -2722.756948 (0,((((1,((3,13),((5,10),15))),((7,14),(16,18))),((6,12),11)),((2,8),(4,17))),9);
 502: 1 -2720.374756 -2733.432511 (0,(((((1,((3,13),15)),((7,14),(16,18))),((2,8),((4,17),(5,10)))),11),(6,12)),9);
 503: 2 -2852.912598 -2725.755291 (0,(((1,((3,13),15)),((7,14),(16,18))),(((2,8),((4,17),(5,10))),((6,12),11))),9);
 504: 2 -2652.415039 -2724.038552 (0,((((1,(16,18)),(((3,15),13),(7,14))),((6,12),11)),((2,8),((4,17),(5,10)))),9);
 505: 1 -2651.557617 -2733.122567 (0,(((((1,(16,18)),((3,13),15)),((5,10),(7,14))),((2,8),(4,17))),((6,12),11)),9);
 506: 2 -2554.196289 -2730.8081 (0,((((((1,((3,13),15)),(16,18)),(7,14)),((2,8),((4,17),(5,10)))),11),(6,12)),9);
 507: 5 -2802.73584 -2724.811199 (0,(((((1,((3,15),13)),(((5,10),(7,14)),(16,18))),((6,12),11)),(4,17)),(2,8)),9);
 508: 1 -2626.501221 -2723.736669 (0,(((((1,(3,(13,15))),(((5,10),(7,14)),(16,18))),((6,12),11)),(2,8)),(4,17)),9);
 509: 1 -2732.750977 -2719.638816 (0,(((((1,((3,13),15)),(16,18)),(7,14)),((6,12),11)),((2,8),((4,17),(5,10)))),9);
 510: 2 -2721.918701 -2732.957368 (0,((((((1,((3,13),15)),(16,18)),(7,14)),(6,12)),11),((2,8),((4,17),(5,10)))),9);
 511: 1 -2784.208496 -2727.142196 (0,(((((1,(16,18)),(7,14)),((3,13),((5,10),15))),((6,12),11)),((2,8),(4,17))),9);
 512: 3 -2737.739502 -2721.055815 (0,(((((1,(((3,13),15),(5,10))),(16,18)),(7,14)),((6,12),11)),((2,8),(4,17))),9);
 513: 2 -2597.111572 -2723.411106 (0,(((((1,((3,13),15)),(16,18)),(7,14)),((2,8),((4,17),(5,10)))),((6,12),11)),9);
 514: 1 -2823.395264 -2733.380869 (0,((((((1,(((3,13),(5,10)),15)),(16,18)),(7,14)),((2,8),(4,17))),11),(6,12)),9);
 515: 8 -2683.417969 -2722.936272 (0,(((((1,((3,13),15)),(16,18)),(((5,10),14),7)),((6,12),11)),((2,8),(4,17))),9);
 516: 1 -2607.667969 -2730.355486 (0,((((1,((3,13),15)),((((6,12),11),(7,14)),(16,18))),(2,8)),((4,17),(5,10))),9);
 517: 2 -2869.656494 -2723.345723 (0,(((((1,((3,13),15)),(16,18)),(7,14)),(((4,17),(5,10)),((6,12),11))),(2,8)),9);
 518: 2 -2787.546875 -2730.155852 (0,((((1,(3,(((5,10),13),15))),((6,12),11)),((7,14),(16,18))),((2,8),(4,17))),9);
 519: 3 -2544.185547 -2721.449983 (0,((((((1,(((3,13),(5,10)),15)),(16,18)),(7,14)),((6,12),11)),(2,8)),(4,17)),9);
 520: 2 -2780.689453 -2739.978232 (0,((((((1,(16,18)),(3,(13,15))),((5,10),(7,14))),((2,8),(4,17))),11),(6,12)),9);
 521: 2 -2607.999268 -2741.276795 (0,((((((1,(2,8)),((3,13),15)),(7,14)),(16,18)),((6,12),11)),((4,17),(5,10))),9);
 522: 14 -2627.897461 -2723.460254 (0,(((((1,((3,13),15)),(16,18)),(7,14)),((2,8),((4,17),(5,10)))),((6,12),11)),9);
 523: 2 -2706.94873 -2729.294909 (0,((((((1,16),18),((3,13),15)),(7,14)),((6,12),11)),((2,8),((4,17),(5,10)))),9);
 524: 6 -2821.263672 -2727.364523 (0,(((((1,(((3,13),15),(5,10))),(16,18)),(7,14)),((2,8),(4,17))),((6,12),11)),9);
 525: 1 -2596.25708 -2728.050201 (0,((((((1,(16,18)),((3,13),((5,10),15))),(7,14)),((6,12),11)),(2,8)),(4,17)),9);
 526: 5 -2708.890137 -2721.922994 (0,((((((1,((3,13),((5,10),15))),(16,18)),(7,14)),((6,12),11)),(4,17)),(2,8)),9);
 527: 2 -2862.54248 -2735.05045 (0,(((1,(((3,13),15),(5,10))),(16,18)),(((2,8),(4,17)),(((6,12),11),(7,14)))),9);
 528: 1 -2637.4729 -2730.300592 (0,(((((1,((3,13),15)),(16,18)),(7,14)),((6,12),11)),((2,8),((4,(5,10)),17))),9);
 529: 2 -2491.21582 -2736.818114 (0,((((1,(((3,13),(5,10)),15)),(((7,14),16),18)),((6,12),11)),((2,8),(4,17))),9);
 530: 1 -2778.957031 -2732.748006 (0,(((((1,(16,18)),((3,13),15)),(((6,12),11),(7,14))),(2,8)),((4,17),(5,10))),9);
 531: 4 -2816.375732 -2728.618023 (0,(((((1,(((3,13),(5,10)),15)),((6,12),11)),(16,18)),(7,14)),((2,8),(4,17))),9);
 532: 1 -2717.874023 -2723.920279 (0,(((((1,((3,13),((5,10),15))),((7,14),(16,18))),((6,12),11)),(2,8)),(4,17)),9);
 533: 1 -2651.638428 -2730.8081 (0,((((((1,((3,13),15)),(16,18)),(7,14)),((2,8),((4,17),(5,10)))),11),(6,12)),9);
 534: 1 -2717.095947 -2732.387814 (0,(((((1,((6,12),11)),((3,13),((5,10),15))),(16,18)),(7,14)),((2,8),(4,17))),9);
 535: 1 -2771.779297 -2725.721391 (0,((((1,((3,13),15)),(16,18)),(((6,12),11),(7,14))),((2,8),((4,17),(5,10)))),9);
 536: 4 -2724.012207 -2727.21501 (0,(((((1,(16,18)),((3,13),15)),((5,10),(7,14))),((6,12),11)),((2,8),(4,17))),9);
 537: 6 -2770.625 -2721.293363 (0,((((((1,((3,13),((5,10),15))),(16,18)),(7,14)),((6,12),11)),(2,8)),(4,17)),9);
 538: 1 -2767.154297 -2727.855564 (0,(((((1,((3,((5,10),15)),13)),(16,18)),(7,14)),((4,17),((6,12),11))),(2,8)),9);
 539: 1 -2761.850586 -2727.142196 (0,(((((1,(16,18)),(7,14)),((3,13),((5,10),15))),((6,12),11)),((2,8),(4,17))),9);
 540: 2 -2649.712891 -2730.067541 (0,((((1,((3,((5,10),15)),13)),((6,12),11)),((7,14),(16,18))),((2,8),(4,17))),9);
 541: 13 -2654.519043 -2723.383113 (0,(((((1,((3,13),15)),(16,18)),(7,14)),((2,8),((4,17),(5,10)))),((6,12),11)),9);
 542: 3 -2613.657715 -2733.577634 (0,(((((1,((3,13),15)),(16,18)),(7,14)),(((2,8),((4,17),(5,10))),11)),(6,12)),9);
 543: 1 -2613.814697 -2728.15095 (0,((((1,((3,13),15)),(((5,10),(7,14)),(16,18))),((4,17),((6,12),11))),(2,8)),9);
 544: 3 -2903.352783 -2725.628779 (0,((((1,((3,13),15)),(16,18)),(((6,12),11),(7,14))),((2,8),((4,17),(5,10)))),9);
 545: 3 -2655.935059 -2729.790565 (0,(((((1,((3,13),15)),(16,18)),(7,14)),((2,8),(4,17))),((((5,10),6),12),11)),9);
 546: 3 -2671.001221 -2724.038766 (0,(((((1,(16,18)),(7,14)),((3,13),15)),((6,12),11)),((2,8),((4,17),(5,10)))),9);
 547: 1 -2626.445312 -2721.860636 (0,(((((1,(((3,13),(5,10)),15)),(16,18)),(7,14)),((6,12),11)),((2,8),(4,17))),9);
 548: 3 -2708.103271 -2718.802487 (0,(((((1,((3,13),15)),(16,18)),(7,14)),((6,12),11)),((2,8),((4,17),(5,10)))),9);
 549: 9 -2619.250977 -2722.936272 (0,(((((1,((3,13),15)),(16,18)),(((5,10),14),7)),((6,12),11)),((2,8),(4,17))),9);
 550: 2 -2821.739746 -2726.045914 (0,(((1,((3,13),15)),((7,14),(16,18))),(((2,8),((4,17),(5,10))),((6,12),11))),9);
 551: 4 -2957.80127 -2728.926608 (0,((((((1,((3,13),15)),18),16),(7,14)),((6,12),11)),((2,8),((4,17),(5,10)))),9);
 552: 1 -2689.305176 -2719.467974 (0,(((((1,((3,13),15)),(16,18)),(7,14)),((6,12),11)),((2,8),((4,17),(5,10)))),9);
 553: 4 -2684.189941 -2729.335738 (0,(((1,(((3,13),15),((7,14),(16,18)))),((6,12),11)),((2,8),((4,17),(5,10)))),9);
 554: 2 -2713.206543 -2730.310471 (0,((((1,((3,13),15)),((7,14),(16,18))),((6,12),11)),((2,8),((4,(5,10)),17))),9);
 555: 2 -2648.257324 -2730.91939 (0,(((((1,((3,((5,10),15)),13)),((6,12),11)),((7,14),(16,18))),(2,8)),(4,17)),9);
 556: 1 -2929.770264 -2721.630099 (0,(((((1,((3,13),15)),(16,18)),((5,10),(7,14))),((6,12),11)),((2,8),(4,17))),9);
 557: 1 -2607.097656 -2740.855227 (0,((((1,(3,(13,15))),(((7,14),16),18)),(((4,17),(5,10)),((6,12),11))),(2,8)),9);
 558: 9 -2636.360352 -2718.88802 (0,(((((1,((3,13),15)),(16,18)),(7,14)),((6,12),11)),((2,8),((4,17),(5,10)))),9);
 559: 1 -2526.432129 -2729.514806 (0,(((1,(((3,13),15),(5,10))),((((6,12),11),(7,14)),(16,18))),((2,8),(4,17))),9);
 560: 5 -2882.904297 -2725.802749 (0,((((((1,(16,18)),((3,15),13)),(7,14)),((6,12),11)),(2,8)),((4,17),(5,10))),9);
 561: 2 -2791.852051 -2738.239437 (0,((((((1,(3,(13,15))),(16,18)),((5,10),(7,14))),11),((2,8),(4,17))),(6,12)),9);
 562: 6 -2665.747559 -2724.63304 (0,(((((1,((3,13),15)),(((5,10),(7,14)),(16,18))),((6,12),11)),(4,17)),(2,8)),9);
 563: 2 -2602.256592 -2720.817109 (0,((((1,(3,(13,15))),((7,14),(16,18))),((6,12),11)),((2,8),((4,17),(5,10)))),9);
 564: 1 -2717.943848 -2730.091569 (0,(((((1,((3,13),15)),(16,18)),(7,14)),((6,12),11)),((2,8),((4,(5,10)),17))),9);
 565: 1 -2799.662598 -2730.837488 (0,((((((1,((3,13),15)),(16,18)),(7,14)),((2,8),((4,17),(5,10)))),11),(6,12)),9);
 566: 3 -2801.044922 -2722.116625 (0,((((((1,(((3,13),15),(5,10))),(16,18)),(7,14)),((6,12),11)),(2,8)),(4,17)),9);
 567: 5 -2650.107666 -2740.840265 (0,((((1,((3,13),15)),(((7,14),18),16)),((2,8),((4,17),(5,10)))),((6,12),11)),9);
 568: 3 -2935.411621 -2729.142203 (0,(((((1,((3,13),15)),(16,18)),(((6,12),11),(7,14))),((4,17),(5,10))),(2,8)),9);
 569: 2 -2600.040283 -2737.87093 (0,(((((1,15),(3,13)),((7,14),(16,18))),((6,12),11)),((2,8),((4,17),(5,10)))),9);
 570: 4 -2638.661865 -2726.44569 (0,(((((1,(16,18)),((3,13),((5,10),15))),(7,14)),((6,12),11)),((2,8),(4,17))),9);
 571: 6 -2820.267578 -2725.614873 (0,((((1,((3,13),15)),(16,18)),(((6,12),11),(7,14))),((2,8),((4,17),(5,10)))),9);
 572: 2 -2790.802979 -2729.726895 (0,(((1,(((3,13),(5,10)),15)),((((6,12),11),(7,14)),(16,18))),((2,8),(4,17))),9);
 573: 2 -2837.219727 -2733.432511 (0,(((((1,((3,13),15)),((7,14),(16,18))),((2,8),((4,17),(5,10)))),11),(6,12)),9);
 574: 2 -2573.646973 -2745.891109 (0,((((((1,((3,13),15)),((5,10),(6,12))),(16,18)),((7,14),11)),(2,8)),(4,17)),9);
 575: 2 -2707.384277 -2728.775757 (0,((((((1,((3,13),15)),18),16),(7,14)),((6,12),11)),((2,8),((4,17),(5,10)))),9);
 576: 2 -2635.745605 -2735.339487 (0,(((((((1,((3,13),15)),(16,18)),(7,14)),((4,17),(5,10))),(2,8)),11),(6,12)),9);
 577: 1 -2844.589355 -2727.142196 (0,(((((1,(16,18)),(7,14)),((3,13),((5,10),15))),((6,12),11)),((2,8),(4,17))),9);
 578: 2 -2696.924561 -2728.995513 (0,(((((1,(((3,13),(5,10)),15)),((6,12),11)),(16,18)),(7,14)),((2,8),(4,17))),9);
 579: 1 -2692.750977 -2729.452201 (0,((((((1,16),18),(7,14)),((3,15),13)),((6,12),11)),((2,8),((4,17),(5,10)))),9);
 580: 2 -2613.039551 -2732.387814 (0,(((((1,((6,12),11)),((3,13),((5,10),15))),(16,18)),(7,14)),((2,8),(4,17))),9);
 581: 7 -2775.134277 -2720.713548 (0,((((1,((3,13),15)),((7,14),(16,18))),((6,12),11)),((2,8),((4,17),(5,10)))),9);
 582: 1 -2648.408691 -2731.322733 (0,((((1,(((5,10),(7,14)),(16,18))),(3,(13,15))),((6,12),11)),((2,8),(4,17))),9);
 583: 1 -2697.226074 -2728.15095 (0,((((1,((3,13),15)),(((5,10),(7,14)),(16,18))),((4,17),((6,12),11))),(2,8)),9);
 584: 1 -2863.180176 -2731.267271 (0,((((((1,((3,13),15)),(16,18)),(7,14)),((2,8),((4,17),(5,10)))),11),(6,12)),9);
 585: 1 -2642.445557 -2723.241613 (0,(((((1,((3,13),15)),((7,14),(16,18))),((6,12),11)),(2,8)),((4,17),(5,10))),9);
 586: 6 -2851.360596 -2719.097794 (0,(((((1,((3,13),15)),(16,18)),(7,14)),((6,12),11)),((2,8),((4,17),(5,10)))),9);
 587: 4 -2635.914551 -2728.053063 (0,((((1,((3,13),15)),((7,14),(16,18))),((2,8),((6,12),11))),((4,17),(5,10))),9);
 588: 2 -2695.118896 -2727.142196 (0,(((((1,(16,18)),(7,14)),((3,13),((5,10),15))),((6,12),11)),((2,8),(4,17))),9);
 589: 1 -2680.54126 -2731.611141 (0,(((((((1,16),18),((3,13),15)),(7,14)),((6,12),11)),(2,8)),((4,17),(5,10))),9);
 590: 2 -2914.590088 -2719.467974 (0,(((((1,((3,13),15)),(16,18)),(7,14)),((6,12),11)),((2,8),((4,17),(5,10)))),9);
 591: 6 -2593.26123 -2743.935238 (0,(((((((1,15),(3,13)),(((5,10),14),7)),(16,18)),((6,12),11)),(4,17)),(2,8)),9);
 592: 1 -2559.162354 -2743.77995 (0,((((1,(((3,13),15),(5,10))),16),18),(((2,8),(4,17)),(((6,12),11),(7,14)))),9);
 593: 1 -2827.622803 -2730.335375 (0,(((((((1,((3,13),15)),16),18),(7,14)),((6,12),11)),(2,8)),((4,17),(5,10))),9);
 594: 4 -2829.80957 -2723.47484 (0,(((((1,(16,18)),((3,15),13)),(7,14)),((6,12),11)),((2,8),((4,17),(5,10)))),9);
 595: 4 -2581.079102 -2731.197197 (0,((((1,(3,(13,15))),((6,12),11)),(((5,10),(7,14)),(16,18))),((2,8),(4,17))),9);
 596: 2 -2673.893066 -2728.273357 (0,(((((1,(((3,13),15),(5,10))),(16,18)),(((6,12),11),(7,14))),(2,8)),(4,17)),9);
 597: 1 -2834.828613 -2732.255145 (0,((((((1,16),18),((3,((5,10),13)),15)),(7,14)),((6,12),11)),((2,8),(4,17))),9);
 598: 3 -2799.937744 -2724.38947 (0,(((((1,(3,(13,15))),(((5,10),(7,14)),(16,18))),((6,12),11)),(4,17)),(2,8)),9);
 599: 1 -2544.325195 -2728.459144 (0,(((((1,((3,13),((5,10),15))),(16,18)),(((6,12),11),(7,14))),(2,8)),(4,17)),9);
 600: 2 -2690.47876 -2733.822294 (0,((((((1,((3,13),((5,10),15))),(16,18)),(7,14)),((2,8),(4,17))),11),(6,12)),9);
 601: 2 -2678.290527 -2729.294909 (0,((((((1,16),18),((3,13),15)),(7,14)),((6,12),11)),((2,8),((4,17),(5,10)))),9);
 602: 1 -2883.329102 -2733.623274 (0,((((((1,((3,13),15)),(7,14)),(16,18)),((2,8),((4,17),(5,10)))),11),(6,12)),9);
 603: 4 -2744.275391 -2723.47484 (0,(((((1,(16,18)),(3,(13,15))),(7,14)),((6,12),11)),((2,8),((4,17),(5,10)))),9);
 604: 4 -2613.379395 -2724.039135 (0,(((((1,(16,18)),(7,14)),((3,13),15)),((6,12),11)),((2,8),((4,17),(5,10)))),9);
 605: 1 -2698.001465 -2740.364155 (0,((((1,(16,18)),((3,15),13)),((2,8),(((6,12),11),(7,14)))),((4,17),(5,10))),9);
 606: 2 -2879.524414 -2728.009994 (0,((((1,(16,18)),((3,13),15)),(7,14)),(((2,8),((4,17),(5,10))),((6,12),11))),9);
 607: 2 -2903.975098 -2726.275211 (0,(((((1,(16,18)),(3,(13,15))),((5,10),(7,14))),((6,12),11)),((2,8),(4,17))),9);
 608: 2 -2814.478516 -2729.88731 (0,((((1,((3,13),((5,10),15))),((6,12),11)),((7,14),(16,18))),((2,8),(4,17))),9);
 609: 11 -2619.357422 -2718.778963 (0,(((((1,((3,13),15)),(16,18)),(7,14)),((6,12),11)),((2,8),((4,17),(5,10)))),9);
 610: 1 -2630.967285 -2721.502688 (0,((((((1,((3,13),((5,10),15))),(16,18)),(7,14)),((6,12),11)),(2,8)),(4,17)),9);
 611: 2 -2821.822754 -2727.763708 (0,((((((1,((3,13),15)),((5,10),(7,14))),(16,18)),((6,12),11)),(4,17)),(2,8)),9);
 612: 15 -2660.717773 -2722.402997 (0,((((1,((3,((5,10),15)),13)),((7,14),(16,18))),((6,12),11)),((2,8),(4,17))),9);
 613: 4 -2895.589355 -2726.577912 (0,((((1,((3,13),((5,10),15))),(16,18)),(7,14)),(((2,8),(4,17)),((6,12),11))),9);
 614: 1 -2808.242188 -2728.050201 (0,((((((1,(16,18)),((3,13),((5,10),15))),(7,14)),((6,12),11)),(2,8)),(4,17)),9);
 615: 4 -2702.670898 -2728.611268 (0,(((((1,((3,13),15)),(16,18)),(7,14)),((6,12),11)),((2,8),((4,(5,10)),17))),9);
 616: 1 -2911.798096 -2725.395564 (0,((((1,((3,13),15)),((7,14),(16,18))),(((4,17),(5,10)),((6,12),11))),(2,8)),9);
 617: 2 -2667.779297 -2730.155852 (0,((((1,(3,(((5,10),13),15))),((6,12),11)),((7,14),(16,18))),((2,8),(4,17))),9);
 618: 6 -2773.240234 -2718.770465 (0,(((((1,((3,13),15)),(16,18)),(7,14)),((6,12),11)),((2,8),((4,17),(5,10)))),9);
 619: 1 -2704.128906 -2730.355486 (0,((((1,((3,13),15)),((((6,12),11),(7,14)),(16,18))),(2,8)),((4,17),(5,10))),9);
 620: 3 -2695.36084 -2734.086178 (0,(((((1,((3,13),15)),16),18),(7,14)),(((2,8),((4,17),(5,10))),((6,12),11))),9);
 621: 7 -2743.466309 -2727.21501 (0,(((((1,(16,18)),((3,13),15)),((5,10),(7,14))),((6,12),11)),((2,8),(4,17))),9);
 622: 1 -2688.939941 -2733.380869 (0,((((((1,(((3,13),(5,10)),15)),(16,18)),(7,14)),((2,8),(4,17))),11),(6,12)),9);
 623: 4 -2564.861328 -2720.945796 (0,(((((1,((3,15),13)),(16,18)),(7,14)),((6,12),11)),((2,8),((4,17),(5,10)))),9);
 624: 1 -2583.358398 -2732.402423 (0,((((1,(((3,13),((5,10),15)),((6,12),11))),(16,18)),(7,14)),((2,8),(4,17))),9);
 625: 5 -2862.596924 -2723.474652 (0,(((((1,(16,18)),((3,13),15)),(7,14)),((6,12),11)),((2,8),((4,17),(5,10)))),9);
 626: 2 -2640.01416 -2734.584273 (0,((((1,((3,13),15)),(16,18)),((2,8),(((6,12),11),(7,14)))),((4,17),(5,10))),9);
 627: 2 -2679.084473 -2732.748006 (0,(((((1,(16,18)),((3,13),15)),(((6,12),11),(7,14))),(2,8)),((4,17),(5,10))),9);
 628: 1 -2786.48584 -2731.480582 (0,((((((1,((3,13),15)),((6,12),11)),(16,18)),((5,10),(7,14))),(2,8)),(4,17)),9);
 629: 2 -2575.518311 -2724.660085 (0,((((((1,((3,13),15)),(16,18)),(((5,10),14),7)),((6,12),11)),(4,17)),(2,8)),9);
 630: 2 -2678.587891 -2722.113536 (0,((((((1,((3,13),15)),(16,18)),((5,10),(7,14))),((6,12),11)),(2,8)),(4,17)),9);
 631: 1 -2585.084961 -2730.464316 (0,((((1,(16,18)),((3,13),15)),(((6,12),11),(7,14))),((2,8),((4,17),(5,10)))),9);
 632: 1 -2786.388916 -2732.255145 (0,((((((1,16),18),((3,((5,10),13)),15)),(7,14)),((6,12),11)),((2,8),(4,17))),9);
 633: 3 -2840.66333 -2729.452201 (0,((((((1,16),18),(7,14)),((3,15),13)),((6,12),11)),((2,8),((4,17),(5,10)))),9);
 634: 2 -2827.013672 -2722.374607 (0,(((((1,((3,13),15)),(16,18)),((5,10),(7,14))),((6,12),11)),((2,8),(4,17))),9);
 635: 2 -2757.361328 -2729.070696 (0,(((((1,((3,13),((5,10),15))),(7,14)),(16,18)),((4,17),((6,12),11))),(2,8)),9);
 636: 4 -2637.833496 -2722.748119 (0,(((((1,((3,13),15)),((7,14),(16,18))),((6,12),11)),(2,8)),((4,17),(5,10))),9);
 637: 4 -2833.694336 -2722.956408 (0,(((((1,((3,13),15)),(16,18)),(7,14)),((((5,10),6),12),11)),((2,8),(4,17))),9);
 638: 6 -2702.847656 -2721.950993 (0,((((((1,((3,13),((5,10),15))),(16,18)),(7,14)),((6,12),11)),(4,17)),(2,8)),9);
 639: 2 -2761.563477 -2724.56018 (0,((((((1,((3,13),15)),(16,18)),(7,14)),((((5,10),6),12),11)),(2,8)),(4,17)),9);
 640: 1 -2787.208008 -2729.452201 (0,((((((1,16),18),(7,14)),((3,15),13)),((6,12),11)),((2,8),((4,17),(5,10)))),9);
 641: 6 -2565.850098 -2724.797656 (0,(((((1,(16,18)),((3,13),15)),(7,14)),((6,12),11)),((2,8),((4,17),(5,10)))),9);
 642: 2 -2695.973877 -2728.618362 (0,(((((1,((3,13),((5,10),15))),((6,12),11)),(16,18)),(7,14)),((2,8),(4,17))),9);
 643: 3 -2744.826172 -2727.994503 (0,(((((1,((3,13),15)),((7,14),(16,18))),(2,8)),((6,12),11)),((4,17),(5,10))),9);
 644: 2 -2675.537109 -2723.47484 (0,(((((1,(16,18)),((3,15),13)),(7,14)),((6,12),11)),((2,8),((4,17),(5,10)))),9);
 645: 2 -2650.535645 -2728.288834 (0,((((((1,((3,13),((5,10),15))),(16,18)),(7,14)),(2,8)),((6,12),11)),(4,17)),9);
 646: 1 -2716.872803 -2719.260584 (0,(((((1,((3,13),15)),(16,18)),(7,14)),((6,12),11)),((2,8),((4,17),(5,10)))),9);
 647: 2 -2573.86792 -2729.294909 (0,((((((1,16),18),((3,13),15)),(7,14)),((6,12),11)),((2,8),((4,17),(5,10)))),9);
 648: 1 -2830.499512 -2748.204472 (0,((((((1,(16,18)),15),(3,13)),(7,14)),((6,12),11)),((2,8),((4,17),(5,10)))),9);
 649: 3 -2730.089844 -2724.714831 (0,((((1,((3,13),15)),((((5,10),14),7),(16,18))),((6,12),11)),((2,8),(4,17))),9);
 650: 4 -2626.171631 -2721.285474 (0,((((((1,((3,13),((5,10),15))),(16,18)),(7,14)),((6,12),11)),(2,8)),(4,17)),9);
 651: 21 -2657.082275 -2720.195235 (0,(((((1,(((3,13),15),(5,10))),(16,18)),(7,14)),((6,12),11)),((2,8),(4,17))),9);
 652: 1 -2720.558105 -2732.402423 (0,((((1,(((3,13),((5,10),15)),((6,12),11))),(16,18)),(7,14)),((2,8),(4,17))),9);
 653: 8 -2587.766113 -2724.260058 (0,((((((1,(((3,(5,10)),15),13)),(16,18)),(7,14)),((6,12),11)),(2,8)),(4,17)),9);
 654: 2 -2576.309326 -2727.142196 (0,(((((1,(16,18)),(7,14)),((3,13),((5,10),15))),((6,12),11)),((2,8),(4,17))),9);
 655: 2 -2494.163574 -2740.364155 (0,((((1,(16,18)),((3,15),13)),((2,8),(((6,12),11),(7,14)))),((4,17),(5,10))),9);
 656: 4 -2703.175049 -2724.039135 (0,(((((1,(16,18)),(7,14)),((3,13),15)),((6,12),11)),((2,8),((4,17),(5,10)))),9);
 657: 1 -2822.433838 -2725.572971 (0,((((1,((3,13),15)),((7,14),(16,18))),((((5,10),6),12),11)),((2,8),(4,17))),9);
 658: 2 -2689.933594 -2730.91939 (0,(((((1,((3,((5,10),15)),13)),((6,12),11)),((7,14),(16,18))),(2,8)),(4,17)),9);
 659: 1 -2774.436523 -2726.906193 (0,((((((1,(16,18)),(7,14)),((3,15),13)),((6,12),11)),((4,17),(5,10))),(2,8)),9);
 660: 1 -2633.499512 -2734.46458 (0,((((((1,((3,13),15)),(16,18)),((5,10),(7,14))),((2,8),(4,17))),11),(6,12)),9);
 661: 1 -2716.901855 -2730.9219 (0,((((((1,(16,18)),((3,13),15)),(7,14)),(2,8)),((6,12),11)),((4,17),(5,10))),9);
 662: 6 -2529.158203 -2740.44159 (0,(((1,((3,13),15)),((7,14),(16,18))),((2,8),(((4,(5,10)),17),((6,12),11)))),9);
 663: 1 -2876.729492 -2732.679272 (0,(((((1,((3,13),15)),(16,18)),(7,14)),(((2,8),((4,17),(5,10))),11)),(6,12)),9);
 664: 2 -2859.049316 -2728.282722 (0,((((((1,((3,13),15)),16),18),(7,14)),((6,12),11)),((2,8),((4,17),(5,10)))),9);
 665: 1 -2525.037109 -2729.877538 (0,((((1,((3,13),15)),(7,14)),(((6,12),11),(16,18))),((2,8),((4,17),(5,10)))),9);
 666: 2 -2611.418457 -2731.611141 (0,(((((((1,16),18),((3,13),15)),(7,14)),((6,12),11)),(2,8)),((4,17),(5,10))),9);
 667: 1 -2866.106201 -2726.045914 (0,(((1,((3,13),15)),((7,14),(16,18))),(((2,8),((4,17),(5,10))),((6,12),11))),9);
 668: 1 -2692.490723 -2725.927593 (0,(((((1,(16,18)),(((3,15),(5,10)),13)),(7,14)),((6,12),11)),((2,8),(4,17))),9);
 669: 1 -2811.8479 -2728.344746 (0,(((((1,((3,13),15)),(16,18)),(((6,12),11),(7,14))),((4,17),(5,10))),(2,8)),9);
 670: 8 -2616.932373 -2721.332046 (0,((((((1,((3,13),((5,10),15))),(16,18)),(7,14)),((6,12),11)),(2,8)),(4,17)),9);
 671: 1 -2672.121582 -2728.15095 (0,((((1,((3,13),15)),(((5,10),(7,14)),(16,18))),((4,17),((6,12),11))),(2,8)),9);
 672: 1 -2695.167969 -2728.441476 (0,(((((1,(16,18)),((3,15),13)),(7,14)),(((5,10),(6,12)),11)),((2,8),(4,17))),9);
 673: 1 -2784.464844 -2730.464316 (0,((((1,(16,18)),((3,13),15)),(((6,12),11),(7,14))),((2,8),((4,17),(5,10)))),9);
 674: 4 -2692.906006 -2721.005607 (0,(((((1,((3,15),13)),(16,18)),(7,14)),((6,12),11)),((2,8),((4,17),(5,10)))),9);
 675: 1 -2822.589844 -2732.679272 (0,(((((1,((3,13),15)),(16,18)),(7,14)),(((2,8),((4,17),(5,10))),11)),(6,12)),9);
 676: 1 -2783.231201 -2721.860636 (0,(((((1,(((3,13),(5,10)),15)),(16,18)),(7,14)),((6,12),11)),((2,8),(4,17))),9);
 677: 3 -2801.973145 -2724.260058 (0,((((((1,(((3,(5,10)),15),13)),(16,18)),(7,14)),((6,12),11)),(2,8)),(4,17)),9);
 678: 1 -2701.31543 -2736.527408 (0,(((((1,(3,(13,15))),(((5,10),(7,14)),(16,18))),((2,8),(4,17))),11),(6,12)),9);
 679: 7 -2703.626221 -2718.778963 (0,(((((1,((3,13),15)),(16,18)),(7,14)),((6,12),11)),((2,8),((4,17),(5,10)))),9);
 680: 1 -2735.373291 -2736.071201 (0,((1,((3,13),15)),(((2,8),(((4,17),(5,10)),((6,12),11))),((7,14),(16,18)))),9);
 681: 9 -2679.487305 -2723.383113 (0,(((((1,((3,13),15)),(16,18)),(7,14)),((2,8),((4,17),(5,10)))),((6,12),11)),9);
 682: 1 -2716.687012 -2727.142196 (0,(((((1,(16,18)),(7,14)),((3,13),((5,10),15))),((6,12),11)),((2,8),(4,17))),9);
 683: 1 -2899.898926 -2719.111145 (0,(((((1,((3,13),15)),(16,18)),(7,14)),((6,12),11)),((2,8),((4,17),(5,10)))),9);
 684: 1 -2677.819336 -2733.679465 (0,((1,(3,(13,15))),((((2,8),(4,17)),((6,12),11)),(((5,10),(7,14)),(16,18)))),9);
 685: 1 -2673.286133 -2736.773821 (0,((((((1,(((3,13),15),(5,10))),(16,18)),(7,14)),11),((2,8),(4,17))),(6,12)),9);
 686: 1 -2722.254883 -2731.835598 (0,((((((1,((3,13),15)),(16,18)),(7,14)),((2,8),((4,17),(5,10)))),11),(6,12)),9);
 687: 2 -2653.047607 -2719.467974 (0,(((((1,((3,13),15)),(16,18)),(7,14)),((6,12),11)),((2,8),((4,17),(5,10)))),9);
 688: 8 -2722.286133 -2723.461737 (0,(((((1,((3,13),15)),((7,14),(16,18))),((6,12),11)),(2,8)),((4,17),(5,10))),9);
 689: 1 -2639.669922 -2733.652205 (0,((((1,(16,18)),(7,14)),(((3,15),13),((6,12),11))),((2,8),((4,17),(5,10)))),9);
 690: 4 -2474.029297 -2723.118659 (0,(((((1,((3,13),15)),((7,14),(16,18))),((6,12),11)),(2,8)),((4,17),(5,10))),9);
 691: 3 -2629.055664 -2720.482602 (0,((((1,(3,(13,15))),((7,14),(16,18))),((6,12),11)),((2,8),((4,17),(5,10)))),9);
 692: 2 -2854.29834 -2730.91939 (0,(((((1,((3,((5,10),15)),13)),((6,12),11)),((7,14),(16,18))),(2,8)),(4,17)),9);
 693: 3 -2793.149414 -2721.103243 (0,((((((1,((3,13),15)),(16,18)),(7,14)),((6,12),11)),(2,8)),((4,17),(5,10))),9);
 694: 8 -2652.294189 -2723.460254 (0,(((((1,((3,13),15)),(16,18)),(7,14)),((2,8),((4,17),(5,10)))),((6,12),11)),9);
 695: 1 -2565.350342 -2733.431534 (0,(((((1,((3,13),15)),((7,14),(16,18))),((2,8),((4,17),(5,10)))),11),(6,12)),9);
 696: 5 -2760.447266 -2722.746647 (0,(((((1,((3,13),15)),((7,14),(16,18))),((6,12),11)),(2,8)),((4,17),(5,10))),9);
 697: 1 -2547.782227 -2719.467974 (0,(((((1,((3,13),15)),(16,18)),(7,14)),((6,12),11)),((2,8),((4,17),(5,10)))),9);
 698: 1 -2842.151123 -2729.452201 (0,((((((1,16),18),(7,14)),((3,15),13)),((6,12),11)),((2,8),((4,17),(5,10)))),9);
 699: 5 -2716.276855 -2722.888478 (0,(((((1,((3,13),15)),(16,18)),(7,14)),(((4,17),(5,10)),((6,12),11))),(2,8)),9);
 700: 7 -2647.241211 -2722.595044 (0,((((1,(((3,13),15),(5,10))),((7,14),(16,18))),((6,12),11)),((2,8),(4,17))),9);
 701: 4 -2637.055664 -2723.677517 (0,(((((1,(16,18)),((3,15),13)),(7,14)),((6,12),11)),((2,8),((4,17),(5,10)))),9);
 702: 5 -2580.736816 -2729.294909 (0,((((((1,16),18),((3,13),15)),(7,14)),((6,12),11)),((2,8),((4,17),(5,10)))),9);
 703: 2 -2449.388184 -2720.817109 (0,((((1,(3,(13,15))),((7,14),(16,18))),((6,12),11)),((2,8),((4,17),(5,10)))),9);
 704: 11 -2551.859863 -2725.119618 (0,(((1,((3,13),15)),((7,14),(16,18))),(((2,8),((4,17),(5,10))),((6,12),11))),9);
 705: 2 -2667.431641 -2731.611141 (0,(((((((1,16),18),((3,13),15)),(7,14)),((6,12),11)),(2,8)),((4,17),(5,10))),9);
 706: 5 -2811.215576 -2721.293363 (0,((((((1,((3,13),((5,10),15))),(16,18)),(7,14)),((6,12),11)),(2,8)),(4,17)),9);
 707: 2 -2880.433105 -2721.354247 (0,(((((1,((3,13),15)),(16,18)),((5,10),(7,14))),((6,12),11)),((2,8),(4,17))),9);
 708: 1 -2612.274414 -2727.520754 (0,((((1,((3,13),15)),(16,18)),(7,14)),((2,8),(((4,17),(5,10)),((6,12),11)))),9);
 709: 1 -2960.611328 -2732.255145 (0,((((((1,16),18),((3,((5,10),13)),15)),(7,14)),((6,12),11)),((2,8),(4,17))),9);
 710: 6 -2645.919922 -2720.47409 (0,((((1,((3,13),15)),((7,14),(16,18))),((6,12),11)),((2,8),((4,17),(5,10)))),9);
 711: 1 -2692.253906 -2722.467444 (0,(((((1,((3,13),15)),(16,18)),(7,14)),(((5,10),(6,12)),11)),((2,8),(4,17))),9);
 712: 5 -2775.739014 -2720.522742 (0,((((1,((3,13),15)),((7,14),(16,18))),((6,12),11)),((2,8),((4,17),(5,10)))),9);
 713: 4 -2819.574707 -2721.365354 (0,((((((1,((3,13),((5,10),15))),(16,18)),(7,14)),((6,12),11)),(2,8)),(4,17)),9);
 714: 4 -2759.776855 -2724.038766 (0,(((((1,(16,18)),(7,14)),((3,13),15)),((6,12),11)),((2,8),((4,17),(5,10)))),9);
 715: 21 -2563.383789 -2720.197148 (0,(((((1,(((3,13),(5,10)),15)),(16,18)),(7,14)),((6,12),11)),((2,8),(4,17))),9);
 716: 3 -2724.345215 -2748.204472 (0,((((((1,(16,18)),15),(3,13)),(7,14)),((6,12),11)),((2,8),((4,17),(5,10)))),9);
 717: 1 -2671.302979 -2724.231607 (0,((((((1,((3,13),15)),(16,18)),(((5,10),7),14)),((6,12),11)),(2,8)),(4,17)),9);
 718: 3 -2654.336426 -2729.88731 (0,((((1,((3,13),((5,10),15))),((6,12),11)),((7,14),(16,18))),((2,8),(4,17))),9);
 719: 1 -2748.04126 -2733.380869 (0,((((((1,(((3,13),(5,10)),15)),(16,18)),(7,14)),((2,8),(4,17))),11),(6,12)),9);
 720: 1 -2638.843506 -2729.346961 (0,(((((1,((3,((5,10),13)),15)),((6,12),11)),(16,18)),(7,14)),((2,8),(4,17))),9);
 721: 1 -2751.066406 -2732.255145 (0,((((((1,16),18),((3,((5,10),13)),15)),(7,14)),((6,12),11)),((2,8),(4,17))),9);
 722: 2 -2914.982666 -2728.634093 (0,((((1,(16,18)),(7,14)),((3,15),13)),(((2,8),((4,17),(5,10))),((6,12),11))),9);
 723: 1 -2698.793945 -2733.679465 (0,((1,(3,(13,15))),((((2,8),(4,17)),((6,12),11)),(((5,10),(7,14)),(16,18)))),9);
 724: 2 -2746.621582 -2725.603404 (0,(((((1,((3,15),13)),(16,18)),(((5,10),7),14)),((6,12),11)),((2,8),(4,17))),9);
 725: 11 -2708.442871 -2723.405357 (0,((((1,((3,13),15)),(16,18)),(7,14)),(((2,8),((4,17),(5,10))),((6,12),11))),9);
 726: 5 -2888.198975 -2723.488132 (0,(((((1,(16,18)),((3,13),15)),(7,14)),((6,12),11)),((2,8),((4,17),(5,10)))),9);
 727: 6 -2654.625977 -2726.110079 (0,(((((1,(16,18)),(((3,13),(5,10)),15)),(7,14)),((6,12),11)),((2,8),(4,17))),9);
 728: 2 -2589.090332 -2731.611141 (0,(((((((1,16),18),((3,13),15)),(7,14)),((6,12),11)),(2,8)),((4,17),(5,10))),9);
 729: 2 -2670.830566 -2722.113536 (0,((((((1,((3,13),15)),(16,18)),((5,10),(7,14))),((6,12),11)),(2,8)),(4,17)),9);
 730: 9 -2808.223633 -2720.730877 (0,(((((1,(((3,13),(5,10)),15)),(16,18)),(7,14)),((6,12),11)),((2,8),(4,17))),9);
 731: 1 -2646.756104 -2723.920279 (0,(((((1,((3,13),((5,10),15))),((7,14),(16,18))),((6,12),11)),(2,8)),(4,17)),9);
 732: 1 -2735.032227 -2725.736782 (0,((((1,(3,(13,15))),(16,18)),(7,14)),(((2,8),((4,17),(5,10))),((6,12),11))),9);
 733: 3 -2826.871826 -2719.273518 (0,(((((1,((3,13),15)),(16,18)),(7,14)),((6,12),11)),((2,8),((4,17),(5,10)))),9);
 734: 3 -2576.040527 -2723.165305 (0,(((((1,(3,(13,15))),(16,18)),((5,10),(7,14))),((6,12),11)),((2,8),(4,17))),9);
 735: 16 -2655.875977 -2723.403468 (0,((((1,((3,13),15)),(16,18)),(7,14)),(((2,8),((4,17),(5,10))),((6,12),11))),9);
 736: 1 -2711.635498 -2736.773821 (0,((((((1,(((3,13),15),(5,10))),(16,18)),(7,14)),11),((2,8),(4,17))),(6,12)),9);
 737: 6 -2722.512207 -2720.775643 (0,((((1,((3,13),15)),((7,14),(16,18))),((6,12),11)),((2,8),((4,17),(5,10)))),9);
 738: 10 -2651.234863 -2718.75053 (0,(((((1,((3,13),15)),(16,18)),(7,14)),((6,12),11)),((2,8),((4,17),(5,10)))),9);
 739: 1 -2646.594482 -2722.930062 (0,((((1,(3,(13,15))),(((5,10),(7,14)),(16,18))),((6,12),11)),((2,8),(4,17))),9);
 740: 2 -2642.966797 -2728.009994 (0,((((1,(16,18)),((3,13),15)),(7,14)),(((2,8),((4,17),(5,10))),((6,12),11))),9);
 741: 1 -2747.657959 -2729.877538 (0,((((1,((3,13),15)),(7,14)),(((6,12),11),(16,18))),((2,8),((4,17),(5,10)))),9);
 742: 7 -2640.722168 -2718.749032 (0,(((((1,((3,13),15)),(16,18)),(7,14)),((6,12),11)),((2,8),((4,17),(5,10)))),9);
 743: 3 -2723.731445 -2737.137572 (0,((((((1,((3,13),15)),((5,10),(6,12))),(16,18)),(7,14)),11),((2,8),(4,17))),9);
 744: 5 -2705.696289 -2722.113536 (0,((((((1,((3,13),15)),(16,18)),((5,10),(7,14))),((6,12),11)),(2,8)),(4,17)),9);
 745: 9 -2694.981934 -2720.768434 (0,((((1,(3,(13,15))),((7,14),(16,18))),((6,12),11)),((2,8),((4,17),(5,10)))),9);
 746: 1 -2709.282959 -2720.817109 (0,((((1,((3,15),13)),((7,14),(16,18))),((6,12),11)),((2,8),((4,17),(5,10)))),9);
 747: 2 -2622.714355 -2732.387814 (0,(((((1,((6,12),11)),((3,13),((5,10),15))),(16,18)),(7,14)),((2,8),(4,17))),9);
 748: 1 -2692.33252 -2729.63954 (0,(((((1,(16,18)),((3,13),15)),(7,14)),((((5,10),6),12),11)),((2,8),(4,17))),9);
 749: 3 -2774.652344 -2728.655037 (0,(((((1,((3,13),15)),(16,18)),((6,12),11)),(7,14)),((2,8),((4,17),(5,10)))),9);
 750: 4 -2486.061523 -2728.009994 (0,((((1,(16,18)),((3,13),15)),(7,14)),(((2,8),((4,17),(5,10))),((6,12),11))),9);
 751: 6 -2813.734863 -2726.44569 (0,(((((1,(16,18)),((3,13),((5,10),15))),(7,14)),((6,12),11)),((2,8),(4,17))),9);
 752: 2 -2612.65625 -2724.039995 (0,((((1,(16,18)),(((3,13),15),(7,14))),((6,12),11)),((2,8),((4,17),(5,10)))),9);
 753: 8 -2850.987793 -2725.543538 (0,((((1,((3,13),15)),(16,18)),(((6,12),11),(7,14))),((2,8),((4,17),(5,10)))),9);
 754: 5 -2556.535156 -2728.847779 (0,((((1,((3,13),15)),((6,12),11)),((7,14),(16,18))),((2,8),((4,17),(5,10)))),9);
 755: 2 -2950.070312 -2725.690894 (0,(((((1,((3,15),13)),(16,18)),(7,14)),((((5,10),6),12),11)),((2,8),(4,17))),9);
 756: 1 -2764.637695 -2722.02265 (0,((((((1,((3,13),15)),(16,18)),(7,14)),((6,12),11)),(2,8)),((4,17),(5,10))),9);
 757: 1 -2640.62793 -2741.695302 (0,((((1,(((3,13),(5,10)),15)),(((6,12),(16,18)),(7,14))),11),((2,8),(4,17))),9);
 758: 1 -2554.793457 -2729.452201 (0,((((((1,16),18),(7,14)),((3,15),13)),((6,12),11)),((2,8),((4,17),(5,10)))),9);
 759: 1 -2491.455811 -2730.464316 (0,((((1,(16,18)),((3,13),15)),(((6,12),11),(7,14))),((2,8),((4,17),(5,10)))),9);
 760: 3 -2847.516113 -2723.563662 (0,((((((1,((3,13),15)),(16,18)),(7,14)),((4,17),(5,10))),((6,12),11)),(2,8)),9);
 761: 3 -2636.465332 -2731.076164 (0,(((((1,((3,15),13)),((6,12),11)),((7,14),(16,18))),(2,8)),((4,17),(5,10))),9);
 762: 10 -2663.126465 -2723.393395 (0,((((1,((3,13),15)),(16,18)),(7,14)),(((2,8),((4,17),(5,10))),((6,12),11))),9);
 763: 1 -2658.134277 -2723.221034 (0,((((((1,((3,13),15)),(16,18)),(7,14)),((4,17),(5,10))),((6,12),11)),(2,8)),9);
 764: 2 -2812.824951 -2721.195854 (0,(((((1,(((3,13),15),(5,10))),(16,18)),(7,14)),((6,12),11)),((2,8),(4,17))),9);
 765: 1 -2655.606445 -2732.255145 (0,((((((1,16),18),((3,((5,10),13)),15)),(7,14)),((6,12),11)),((2,8),(4,17))),9);
 766: 1 -2542.766846 -2745.891109 (0,((((((1,((3,13),15)),((5,10),(6,12))),(16,18)),((7,14),11)),(2,8)),(4,17)),9);
 767: 2 -2596.165771 -2732.387814 (0,(((((1,((6,12),11)),((3,13),((5,10),15))),(16,18)),(7,14)),((2,8),(4,17))),9);
 768: 4 -2675.713379 -2723.521771 (0,(((((1,(((3,15),(5,10)),13)),(7,14)),(16,18)),((6,12),11)),((2,8),(4,17))),9);
 769: 4 -2687.301514 -2720.373827 (0,(((((1,(((3,13),(5,10)),15)),(16,18)),(7,14)),((6,12),11)),((2,8),(4,17))),9);
 770: 2 -2644.39502 -2730.142765 (0,(((((1,((3,((5,10),15)),13)),((7,14),(16,18))),(2,8)),((6,12),11)),(4,17)),9);
 771: 4 -2690.624756 -2725.543538 (0,((((1,((3,13),15)),(16,18)),(((6,12),11),(7,14))),((2,8),((4,17),(5,10)))),9);
 772: 5 -2733.385254 -2731.930692 (0,(((((1,(16,18)),(((3,15),13),(5,10))),(7,14)),((2,8),(4,17))),((6,12),11)),9);
 773: 4 -2857.332275 -2728.618023 (0,(((((1,(((3,13),(5,10)),15)),((6,12),11)),(16,18)),(7,14)),((2,8),(4,17))),9);
 774: 4 -2623.873535 -2722.976234 (0,((((1,((3,13),15)),(((5,10),(7,14)),(16,18))),((6,12),11)),((2,8),(4,17))),9);
 775: 2 -2589.336914 -2723.736669 (0,(((((1,(3,(13,15))),(((5,10),(7,14)),(16,18))),((6,12),11)),(2,8)),(4,17)),9);
 776: 1 -2844.608887 -2732.255145 (0,((((((1,16),18),((3,((5,10),13)),15)),(7,14)),((6,12),11)),((2,8),(4,17))),9);
 777: 1 -2573.832275 -2728.271608 (0,(((((1,(16,18)),((3,13),15)),(7,14)),(((5,10),(6,12)),11)),((2,8),(4,17))),9);
 778: 1 -2661.90625 -2727.142196 (0,(((((1,(16,18)),(7,14)),((3,13),((5,10),15))),((6,12),11)),((2,8),(4,17))),9);
 779: 2 -2772.473633 -2721.449983 (0,((((((1,(((3,13),(5,10)),15)),(16,18)),(7,14)),((6,12),11)),(2,8)),(4,17)),9);
 780: 1 -2773.569824 -2722.02265 (0,((((((1,((3,13),15)),(16,18)),(7,14)),((6,12),11)),(2,8)),((4,17),(5,10))),9);
 781: 3 -2876.727051 -2722.944312 (0,(((((1,((3,15),13)),((7,14),(16,18))),((6,12),11)),(2,8)),((4,17),(5,10))),9);
 782: 2 -2892.462646 -2726.057135 (0,((((((1,((3,13),15)),(7,14)),(16,18)),((6,12),11)),((4,17),(5,10))),(2,8)),9);
 783: 1 -2946.967041 -2729.452201 (0,((((((1,16),18),(7,14)),((3,15),13)),((6,12),11)),((2,8),((4,17),(5,10)))),9);
 784: 2 -3060.385986 -2724.723344 (0,((((((1,(3,(13,15))),(16,18)),((5,10),(7,14))),((6,12),11)),(2,8)),(4,17)),9);
 785: 1 -2521.21582 -2732.679272 (0,(((((1,((3,13),15)),(16,18)),(7,14)),(((2,8),((4,17),(5,10))),11)),(6,12)),9);
 786: 5 -2564.962646 -2720.373827 (0,(((((1,(((3,13),(5,10)),15)),(16,18)),(7,14)),((6,12),11)),((2,8),(4,17))),9);
 787: 1 -2629.126221 -2741.895165 (0,((1,((3,13),15)),(((2,8),(4,17)),(((5,10),(7,14)),(((6,12),11),(16,18))))),9);
 788: 1 -2763.30127 -2729.452201 (0,((((((1,16),18),(7,14)),((3,15),13)),((6,12),11)),((2,8),((4,17),(5,10)))),9);
 789: 2 -2680.409668 -2732.387814 (0,(((((1,((6,12),11)),((3,13),((5,10),15))),(16,18)),(7,14)),((2,8),(4,17))),9);
 790: 1 -2663.837891 -2724.231607 (0,((((((1,((3,13),15)),(16,18)),(((5,10),7),14)),((6,12),11)),(2,8)),(4,17)),9);
 791: 1 -2730.741943 -2732.255145 (0,((((((1,16),18),((3,((5,10),13)),15)),(7,14)),((6,12),11)),((2,8),(4,17))),9);
 792: 1 -2666.022217 -2729.514806 (0,(((1,(((3,13),15),(5,10))),((((6,12),11),(7,14)),(16,18))),((2,8),(4,17))),9);
 793: 1 -2780.20166 -2726.34971 (0,((((((1,(16,18)),((3,13),15)),(7,14)),((6,12),11)),((4,17),(5,10))),(2,8)),9);
 794: 17 -2799.651855 -2718.749032 (0,(((((1,((3,13),15)),(16,18)),(7,14)),((6,12),11)),((2,8),((4,17),(5,10)))),9);
 795: 4 -2860.499023 -2732.339635 (0,(((1,((3,15),13)),((5,10),((((6,12),11),(7,14)),(16,18)))),((2,8),(4,17))),9);
 796: 2 -2732.899414 -2728.82804 (0,(((((1,(16,18)),((3,13),15)),(7,14)),((2,8),((4,17),(5,10)))),((6,12),11)),9);
 797: 1 -2600.694824 -2733.431534 (0,(((((1,((3,13),15)),((7,14),(16,18))),((2,8),((4,17),(5,10)))),11),(6,12)),9);
 798: 2 -2826.959961 -2725.417546 (0,((((((1,((3,13),15)),((5,10),(7,14))),(16,18)),((6,12),11)),(4,17)),(2,8)),9);
 799: 1 -2822.25 -2728.962754 (0,((((1,((3,13),15)),((6,12),11)),((7,14),(16,18))),((2,8),((4,17),(5,10)))),9);
 800: 6 -2547.878906 -2725.145295 (0,((((1,((3,13),15)),((7,14),(16,18))),((2,8),((4,17),(5,10)))),((6,12),11)),9);
 801: 2 -2630.358887 -2722.956408 (0,(((((1,((3,13),15)),(16,18)),(7,14)),((((5,10),6),12),11)),((2,8),(4,17))),9);
 802: 1 -2949.793457 -2723.371627 (0,((((1,(((3,13),15),(5,10))),((7,14),(16,18))),((6,12),11)),((2,8),(4,17))),9);
 803: 1 -2884.872314 -2726.045914 (0,(((1,((3,13),15)),((7,14),(16,18))),(((2,8),((4,17),(5,10))),((6,12),11))),9);
 804: 1 -2783.275391 -2733.679465 (0,((1,(3,(13,15))),((((2,8),(4,17)),((6,12),11)),(((5,10),(7,14)),(16,18)))),9);
 805: 1 -2567.558105 -2723.221034 (0,((((((1,((3,13),15)),(16,18)),(7,14)),((4,17),(5,10))),((6,12),11)),(2,8)),9);
 806: 8 -2668.641602 -2720.373827 (0,(((((1,(((3,13),(5,10)),15)),(16,18)),(7,14)),((6,12),11)),((2,8),(4,17))),9);
 807: 2 -2663.815918 -2721.976548 (0,((((((1,((3,13),((5,10),15))),(16,18)),(7,14)),((6,12),11)),(4,17)),(2,8)),9);
 808: 2 -2555.708496 -2722.127683 (0,((((((1,((3,13),((5,10),15))),(16,18)),(7,14)),((6,12),11)),(4,17)),(2,8)),9);
 809: 15 -2751.979492 -2722.5745 (0,((((1,((3,((5,10),13)),15)),((7,14),(16,18))),((6,12),11)),((2,8),(4,17))),9);
 810: 2 -2730.430664 -2722.956408 (0,(((((1,((3,13),15)),(16,18)),(7,14)),((((5,10),6),12),11)),((2,8),(4,17))),9);
 811: 1 -2740.996338 -2723.984706 (0,(((((1,((3,13),15)),(16,18)),(((5,10),14),7)),((6,12),11)),((2,8),(4,17))),9);
 812: 1 -2814.008789 -2733.305262 (0,((((1,(16,18)),((3,((5,10),13)),15)),(((6,12),11),(7,14))),((2,8),(4,17))),9);
 813: 1 -2738.309326 -2721.860636 (0,(((((1,(((3,13),(5,10)),15)),(16,18)),(7,14)),((6,12),11)),((2,8),(4,17))),9);
 814: 4 -2526.03833 -2727.248606 (0,((((1,((3,13),((5,10),15))),(16,18)),(((6,12),11),(7,14))),((2,8),(4,17))),9);
 815: 3 -2763.081055 -2728.618055 (0,(((((1,(((3,13),15),(5,10))),((6,12),11)),(16,18)),(7,14)),((2,8),(4,17))),9);
 816: 15 -2605.763184 -2723.405357 (0,((((1,((3,13),15)),(16,18)),(7,14)),(((2,8),((4,17),(5,10))),((6,12),11))),9);
 817: 2 -2722.130859 -2725.671986 (0,(((((1,((3,13),15)),((7,14),(16,18))),((4,17),(5,10))),((6,12),11)),(2,8)),9);
 818: 2 -2593.316895 -2725.541539 (0,((((1,((3,13),15)),(16,18)),(((6,12),11),(7,14))),((2,8),((4,17),(5,10)))),9);
 819: 1 -2833.751953 -2740.608776 (0,((((((1,((3,13),15)),(16,18)),(7,14)),((2,8),((4,(5,10)),17))),11),(6,12)),9);
 820: 2 -2711.972412 -2732.672729 (0,((((((1,((3,13),15)),(16,18)),(7,14)),11),((2,8),((4,17),(5,10)))),(6,12)),9);
 821: 4 -2568.381348 -2724.229334 (0,(((((1,(16,18)),((3,13),15)),(7,14)),((6,12),11)),((2,8),((4,17),(5,10)))),9);
 822: 1 -2685.811279 -2728.974928 (0,((((1,((3,13),15)),((6,12),11)),((7,14),(16,18))),((2,8),((4,17),(5,10)))),9);
 823: 1 -2846.483887 -2730.464316 (0,((((1,(16,18)),((3,13),15)),(((6,12),11),(7,14))),((2,8),((4,17),(5,10)))),9);
 824: 1 -2619.069824 -2730.917287 (0,(((((1,(3,(((5,10),15),13))),((6,12),11)),(16,18)),(7,14)),((2,8),(4,17))),9);
 825: 2 -2661.765869 -2740.273414 (0,(((((((1,((3,13),15)),(((5,10),6),12)),(16,18)),(7,14)),11),(2,8)),(4,17)),9);
 826: 2 -2599.526123 -2732.748006 (0,(((((1,(16,18)),((3,13),15)),(((6,12),11),(7,14))),(2,8)),((4,17),(5,10))),9);
 827: 1 -2704.193848 -2730.464316 (0,((((1,(16,18)),((3,13),15)),(((6,12),11),(7,14))),((2,8),((4,17),(5,10)))),9);
 828: 2 -2753.975098 -2720.865419 (0,((((1,((3,13),15)),((7,14),(16,18))),((6,12),11)),((2,8),((4,17),(5,10)))),9);
 829: 15 -2744.825684 -2722.255786 (0,((((1,(((3,13),(5,10)),15)),((7,14),(16,18))),((6,12),11)),((2,8),(4,17))),9);
 830: 1 -2719.835938 -2722.497629 (0,((((((1,((3,13),15)),(16,18)),((5,10),(7,14))),((6,12),11)),(2,8)),(4,17)),9);
 831: 2 -2755.86377 -2733.456249 (0,((((1,((3,13),15)),(16,18)),(7,14)),(((2,8),((4,(5,10)),17)),((6,12),11))),9);
 832: 5 -2571.39209 -2733.901035 (0,(((((1,((3,13),15)),((7,14),(16,18))),((6,12),11)),(2,8)),((4,(5,10)),17)),9);
 833: 4 -2802.273926 -2721.021017 (0,((((((1,((3,13),15)),(16,18)),(7,14)),((6,12),11)),(2,8)),((4,17),(5,10))),9);
 834: 1 -2766.549805 -2740.608776 (0,((((((1,((3,13),15)),(16,18)),(7,14)),((2,8),((4,(5,10)),17))),11),(6,12)),9);
 835: 4 -2646.522461 -2723.438407 (0,((((1,((3,13),15)),(16,18)),(7,14)),(((2,8),((4,17),(5,10))),((6,12),11))),9);
 836: 6 -2758.22876 -2722.663547 (0,((((1,((3,13),((5,10),15))),((7,14),(16,18))),((6,12),11)),((2,8),(4,17))),9);
 837: 1 -2746.211426 -2731.267271 (0,((((((1,((3,13),15)),(16,18)),(7,14)),((2,8),((4,17),(5,10)))),11),(6,12)),9);
 838: 9 -2688.512207 -2720.469225 (0,((((1,((3,13),15)),((7,14),(16,18))),((6,12),11)),((2,8),((4,17),(5,10)))),9);
 839: 2 -2745.483398 -2740.236342 (0,(((((1,(((3,13),15),((5,10),(6,12)))),(16,18)),(7,14)),11),((2,8),(4,17))),9);
 840: 4 -2816.334229 -2728.618055 (0,(((((1,(((3,13),15),(5,10))),((6,12),11)),(16,18)),(7,14)),((2,8),(4,17))),9);
 841: 2 -2860.60791 -2732.387814 (0,(((((1,((6,12),11)),((3,13),((5,10),15))),(16,18)),(7,14)),((2,8),(4,17))),9);
 842: 2 -2554.09082 -2726.087809 (0,((((1,((3,13),15)),((7,14),(16,18))),(((4,17),(5,10)),((6,12),11))),(2,8)),9);
 843: 1 -2625.34375 -2749.326048 (0,(((1,((3,13),15)),((((4,17),(5,10)),((6,12),11)),(((7,14),16),18))),(2,8)),9);
 844: 3 -2587.287109 -2730.528889 (0,(((1,((3,15),13)),((7,14),(16,18))),((2,8),(((4,17),(5,10)),((6,12),11)))),9);
 845: 2 -2633.105469 -2730.142765 (0,(((((1,(3,(((5,10),15),13))),((7,14),(16,18))),(2,8)),((6,12),11)),(4,17)),9);
 846: 4 -2716.262207 -2729.089938 (0,((((1,(((3,15),13),(5,10))),((7,14),(16,18))),((2,8),(4,17))),((6,12),11)),9);
 847: 3 -2682.246582 -2721.054226 (0,(((((1,((3,13),15)),(16,18)),((5,10),(7,14))),((6,12),11)),((2,8),(4,17))),9);
 848: 5 -2505.659912 -2725.435901 (0,(((1,((3,13),15)),((7,14),(16,18))),(((2,8),((4,17),(5,10))),((6,12),11))),9);
 849: 7 -2679.520508 -2725.54814 (0,((((1,((3,13),15)),(16,18)),(((6,12),11),(7,14))),((2,8),((4,17),(5,10)))),9);
 850: 1 -2708.517334 -2728.429833 (0,((((((1,((3,13),15)),16),18),(7,14)),((6,12),11)),((2,8),((4,17),(5,10)))),9);
 851: 1 -2834.606445 -2732.255145 (0,((((((1,16),18),((3,((5,10),13)),15)),(7,14)),((6,12),11)),((2,8),(4,17))),9);
 852: 1 -2676.591797 -2749.326048 (0,(((1,((3,13),15)),((((4,17),(5,10)),((6,12),11)),(((7,14),16),18))),(2,8)),9);
 853: 1 -2771.817871 -2719.260584 (0,(((((1,((3,13),15)),(16,18)),(7,14)),((6,12),11)),((2,8),((4,17),(5,10)))),9);
 854: 2 -2628.815674 -2722.113536 (0,((((((1,((3,13),15)),(16,18)),((5,10),(7,14))),((6,12),11)),(2,8)),(4,17)),9);
 855: 1 -2674.516846 -2724.231607 (0,((((((1,((3,13),15)),(16,18)),(((5,10),7),14)),((6,12),11)),(2,8)),(4,17)),9);
 856: 6 -2661.270264 -2722.945457 (0,((((1,((3,13),15)),(((5,10),(7,14)),(16,18))),((6,12),11)),((2,8),(4,17))),9);
 857: 1 -2835.19873 -2730.300592 (0,(((((1,((3,13),15)),(16,18)),(7,14)),((6,12),11)),((2,8),((4,(5,10)),17))),9);
 858: 3 -2544.271484 -2731.569652 (0,((((1,((7,14),(16,18))),(((3,13),15),(5,10))),((6,12),11)),((2,8),(4,17))),9);
 859: 3 -2742.156494 -2731.254856 (0,((((((1,((3,13),15)),(16,18)),(7,14)),((2,8),((4,17),(5,10)))),11),(6,12)),9);
 860: 3 -2731.403809 -2729.826474 (0,((((1,(((3,13),(5,10)),15)),((6,12),11)),((7,14),(16,18))),((2,8),(4,17))),9);
 861: 2 -2857.748291 -2723.973592 (0,(((((1,((3,13),15)),(16,18)),(((5,10),7),14)),((6,12),11)),((2,8),(4,17))),9);
 862: 4 -2836.358398 -2724.039135 (0,(((((1,(16,18)),(7,14)),((3,13),15)),((6,12),11)),((2,8),((4,17),(5,10)))),9);
 863: 3 -2843.549805 -2731.858708 (0,((((1,((3,13),((5,10),15))),(7,14)),(((6,12),11),(16,18))),((2,8),(4,17))),9);
 864: 2 -2617.141113 -2723.369095 (0,(((((1,((3,13),((5,10),15))),((7,14),(16,18))),((6,12),11)),(2,8)),(4,17)),9);
 865: 2 -2598.523438 -2723.369095 (0,(((((1,((3,13),((5,10),15))),((7,14),(16,18))),((6,12),11)),(2,8)),(4,17)),9);
 866: 1 -2776.234619 -2728.3954 (0,((((((1,(16,18)),((3,13),15)),((5,10),(7,14))),((6,12),11)),(4,17)),(2,8)),9);
 867: 2 -2625.006348 -2735.424898 (0,(((((((1,((3,13),15)),(16,18)),(7,14)),(2,8)),((4,17),(5,10))),11),(6,12)),9);
 868: 3 -2698.51416 -2729.936872 (0,((((1,((3,13),((5,10),15))),((6,12),11)),((7,14),(16,18))),((2,8),(4,17))),9);
 869: 4 -2622.117188 -2724.082959 (0,(((((1,((3,((5,10),15)),13)),((7,14),(16,18))),((6,12),11)),(4,17)),(2,8)),9);
 870: 7 -2684.203613 -2725.614873 (0,((((1,((3,13),15)),(16,18)),(((6,12),11),(7,14))),((2,8),((4,17),(5,10)))),9);
 871: 1 -2728.419434 -2722.467444 (0,(((((1,((3,13),15)),(16,18)),(7,14)),(((5,10),(6,12)),11)),((2,8),(4,17))),9);
 872: 16 -2698.267578 -2722.272481 (0,((((1,(((3,13),15),(5,10))),((7,14),(16,18))),((6,12),11)),((2,8),(4,17))),9);
 873: 2 -2767.159668 -2732.387814 (0,(((((1,((6,12),11)),((3,13),((5,10),15))),(16,18)),(7,14)),((2,8),(4,17))),9);
 874: 1 -2833.168701 -2730.464316 (0,((((1,(16,18)),((3,13),15)),(((6,12),11),(7,14))),((2,8),((4,17),(5,10)))),9);
 875: 4 -2708.415039 -2732.153191 (0,(((1,((3,13),15)),(((5,10),(((6,12),11),(7,14))),(16,18))),((2,8),(4,17))),9);
 876: 1 -2563.214355 -2724.56018 (0,((((((1,((3,13),15)),(16,18)),(7,14)),((((5,10),6),12),11)),(2,8)),(4,17)),9);
 877: 1 -2757.37207 -2728.346057 (0,(((((1,((3,13),((5,10),15))),(16,18)),(7,14)),((2,8),((6,12),11))),(4,17)),9);
 878: 2 -2591.769287 -2721.507343 (0,((((((1,((3,13),15)),(16,18)),(7,14)),((6,12),11)),((4,17),(5,10))),(2,8)),9);
 879: 1 -2616.461914 -2730.851946 (0,((((((1,(((3,13),(5,10)),15)),((6,12),11)),(16,18)),(7,14)),(4,17)),(2,8)),9);
 880: 2 -2956.753418 -2729.294909 (0,((((((1,16),18),((3,13),15)),(7,14)),((6,12),11)),((2,8),((4,17),(5,10)))),9);
 881: 2 -2815.456055 -2728.009994 (0,((((1,(16,18)),((3,13),15)),(7,14)),(((2,8),((4,17),(5,10))),((6,12),11))),9);
 882: 5 -2766.038086 -2724.039995 (0,((((1,(16,18)),(((3,13),15),(7,14))),((6,12),11)),((2,8),((4,17),(5,10)))),9);
 883: 2 -2543.419189 -2726.368923 (0,((((((1,(16,18)),(7,14)),((3,13),15)),((6,12),11)),(2,8)),((4,17),(5,10))),9);
 884: 1 -2786.640381 -2729.452201 (0,((((((1,16),18),(7,14)),((3,15),13)),((6,12),11)),((2,8),((4,17),(5,10)))),9);
 885: 3 -2947.951416 -2723.474652 (0,(((((1,(16,18)),((3,13),15)),(7,14)),((6,12),11)),((2,8),((4,17),(5,10)))),9);
 886: 2 -2728.28418 -2721.151607 (0,((((1,((3,13),15)),((7,14),(16,18))),((6,12),11)),((2,8),((4,17),(5,10)))),9);
 887: 2 -2892.030762 -2723.60494 (0,(((((1,((3,13),15)),(16,18)),(7,14)),((((5,10),12),6),11)),((2,8),(4,17))),9);
 888: 2 -2666.139648 -2740.44159 (0,(((1,((3,13),15)),((7,14),(16,18))),((2,8),(((4,(5,10)),17),((6,12),11)))),9);
 889: 1 -2834.187256 -2725.49541 (0,((((1,((3,15),13)),((7,14),(16,18))),(((5,10),(6,12)),11)),((2,8),(4,17))),9);
 890: 2 -2750.325195 -2719.111145 (0,(((((1,((3,13),15)),(16,18)),(7,14)),((6,12),11)),((2,8),((4,17),(5,10)))),9);
 891: 8 -2929.188232 -2721.151607 (0,((((1,((3,13),15)),((7,14),(16,18))),((6,12),11)),((2,8),((4,17),(5,10)))),9);
 892: 3 -2789.769531 -2725.453776 (0,(((((1,((3,13),15)),((7,14),(16,18))),((6,12),11)),((4,17),(5,10))),(2,8)),9);
 893: 4 -2703.779297 -2733.569245 (0,((((1,((3,13),15)),(16,18)),(7,14)),(((2,8),((4,(5,10)),17)),((6,12),11))),9);
 894: 2 -2658.599121 -2720.490162 (0,((((1,((3,13),15)),((7,14),(16,18))),((6,12),11)),((2,8),((4,17),(5,10)))),9);
 895: 3 -2663.592773 -2733.407941 (0,((((((1,((3,13),15)),((6,12),11)),(5,10)),(7,14)),(16,18)),((2,8),(4,17))),9);
 896: 2 -2441.000488 -2725.603404 (0,(((((1,((3,15),13)),(16,18)),(((5,10),7),14)),((6,12),11)),((2,8),(4,17))),9);
 897: 23 -2761.048828 -2720.217785 (0,(((((1,(((3,13),15),(5,10))),(16,18)),(7,14)),((6,12),11)),((2,8),(4,17))),9);
 898: 1 -2845.645996 -2719.097794 (0,(((((1,((3,13),15)),(16,18)),(7,14)),((6,12),11)),((2,8),((4,17),(5,10)))),9);
 899: 7 -2747.883301 -2727.239972 (0,((((1,((3,13),((5,10),15))),(16,18)),(((6,12),11),(7,14))),((2,8),(4,17))),9);
 900: 2 -2867.068359 -2718.900179 (0,(((((1,((3,13),15)),(16,18)),(7,14)),((6,12),11)),((2,8),((4,17),(5,10)))),9);
 901: 4 -2744.446777 -2721.005189 (0,((((((1,((3,13),15)),(16,18)),(7,14)),((6,12),11)),(2,8)),((4,17),(5,10))),9);
 902: 2 -2758.060059 -2741.276795 (0,((((((1,(2,8)),((3,13),15)),(7,14)),(16,18)),((6,12),11)),((4,17),(5,10))),9);
 903: 4 -2912.43042 -2733.188385 (0,(((((1,((3,13),15)),(16,18)),(7,14)),((6,12),11)),((2,8),(4,((5,10),17)))),9);
 904: 3 -2804.389893 -2723.645847 (0,(((((1,((3,13),15)),(16,18)),(7,14)),((2,8),((4,17),(5,10)))),((6,12),11)),9);
 905: 8 -2638.318115 -2726.550316 (0,((((1,((3,13),((5,10),15))),(16,18)),(7,14)),(((2,8),(4,17)),((6,12),11))),9);
 906: 5 -2807.58252 -2719.10392 (0,(((((1,((3,13),15)),(16,18)),(7,14)),((6,12),11)),((2,8),((4,17),(5,10)))),9);
 907: 9 -2627.905273 -2722.942514 (0,(((((1,((3,13),15)),(16,18)),(((5,10),7),14)),((6,12),11)),((2,8),(4,17))),9);
 908: 1 -2769.068604 -2727.806129 (0,(((((1,((3,13),15)),(16,18)),(((6,12),11),(7,14))),(2,8)),((4,17),(5,10))),9);
 909: 1 -2706.547852 -2725.572971 (0,((((1,((3,13),15)),((7,14),(16,18))),((((5,10),6),12),11)),((2,8),(4,17))),9);
 910: 2 -2696.23877 -2720.522742 (0,((((1,((3,13),15)),((7,14),(16,18))),((6,12),11)),((2,8),((4,17),(5,10)))),9);
 911: 1 -2727.057861 -2728.945274 (0,(((((1,(16,18)),((3,13),15)),(((5,10),7),14)),((6,12),11)),((2,8),(4,17))),9);
 912: 4 -2760.548828 -2724.794939 (0,((((((1,((3,((5,10),15)),13)),(7,14)),(16,18)),((6,12),11)),(4,17)),(2,8)),9);
 913: 1 -2848.504395 -2728.070578 (0,(((((1,(16,18)),(((3,13),(5,10)),15)),(7,14)),((6,12),11)),((2,8),(4,17))),9);
 914: 3 -2619.354004 -2724.720278 (0,(((((1,(16,18)),((3,13),15)),(7,14)),((6,12),11)),((2,8),((4,17),(5,10)))),9);
 915: 6 -2580.677246 -2727.243462 (0,((((1,(((3,13),15),(5,10))),(16,18)),(((6,12),11),(7,14))),((2,8),(4,17))),9);
 916: 1 -2589.345215 -2723.221034 (0,((((((1,((3,13),15)),(16,18)),(7,14)),((4,17),(5,10))),((6,12),11)),(2,8)),9);
 917: 1 -2553.294434 -2729.294909 (0,((((((1,16),18),((3,13),15)),(7,14)),((6,12),11)),((2,8),((4,17),(5,10)))),9);
 918: 1 -2541.615967 -2730.9219 (0,((((((1,(16,18)),((3,13),15)),(7,14)),(2,8)),((6,12),11)),((4,17),(5,10))),9);
 919: 2 -2694.236816 -2728.009994 (0,((((1,(16,18)),((3,13),15)),(7,14)),(((2,8),((4,17),(5,10))),((6,12),11))),9);
 920: 10 -2672.319336 -2721.473089 (0,((((((1,((3,13),15)),(16,18)),(7,14)),((6,12),11)),((4,17),(5,10))),(2,8)),9);
 921: 1 -2883.371338 -2726.786007 (0,((((((1,(((3,13),15),(5,10))),(16,18)),(7,14)),((6,12),11)),(4,17)),(2,8)),9);
 922: 2 -2740.912109 -2730.744165 (0,((((((1,((3,13),15)),(16,18)),(7,14)),((6,12),11)),(2,8)),((4,(5,10)),17)),9);
 923: 1 -2762.300293 -2724.806593 (0,((((((1,((3,13),15)),(16,18)),(((5,10),7),14)),((6,12),11)),(4,17)),(2,8)),9);
 924: 6 -2780.601562 -2723.089858 (0,((((1,((3,13),15)),(((5,10),(7,14)),(16,18))),((6,12),11)),((2,8),(4,17))),9);
 925: 3 -2793.3479 -2725.572971 (0,((((1,((3,13),15)),((7,14),(16,18))),((((5,10),6),12),11)),((2,8),(4,17))),9);
 926: 1 -2723.730469 -2740.608776 (0,((((((1,((3,13),15)),(16,18)),(7,14)),((2,8),((4,(5,10)),17))),11),(6,12)),9);
 927: 2 -2717.460449 -2736.61399 (0,((((((1,(3,(13,15))),((5,10),(7,14))),(16,18)),((2,8),(4,17))),11),(6,12)),9);
 928: 1 -2571.008301 -2724.231607 (0,((((((1,((3,13),15)),(16,18)),(((5,10),7),14)),((6,12),11)),(2,8)),(4,17)),9);
 929: 1 -2697.985352 -2730.9219 (0,((((((1,(16,18)),((3,13),15)),(7,14)),(2,8)),((6,12),11)),((4,17),(5,10))),9);
 930: 2 -2822.354004 -2729.294909 (0,((((((1,16),18),((3,13),15)),(7,14)),((6,12),11)),((2,8),((4,17),(5,10)))),9);
 931: 1 -2546.115234 -2733.215453 (0,((((1,(16,18)),(((3,13),15),(5,10))),(((6,12),11),(7,14))),((2,8),(4,17))),9);
 932: 8 -2798.114258 -2725.54814 (0,((((1,((3,13),15)),(16,18)),(((6,12),11),(7,14))),((2,8),((4,17),(5,10)))),9);
 933: 4 -2664.260986 -2728.385898 (0,((((1,(((3,13),15),(5,10))),(16,18)),(((6,12),11),(7,14))),((2,8),(4,17))),9);
 934: 1 -2534.795654 -2730.913716 (0,(((((1,(16,18)),((3,13),15)),(7,14)),((2,8),((6,12),11))),((4,17),(5,10))),9);
 935: 1 -2735.861572 -2740.236342 (0,(((((1,(((3,13),15),((5,10),(6,12)))),(16,18)),(7,14)),11),((2,8),(4,17))),9);
 936: 2 -2655.05127 -2730.8081 (0,((((((1,((3,13),15)),(16,18)),(7,14)),((2,8),((4,17),(5,10)))),11),(6,12)),9);
 937: 1 -2793.394287 -2728.657362 (0,(((((1,(16,18)),(7,14)),((3,15),13)),((2,8),((4,17),(5,10)))),((6,12),11)),9);
 938: 2 -2829.76123 -2728.288834 (0,((((((1,((3,13),((5,10),15))),(16,18)),(7,14)),(2,8)),((6,12),11)),(4,17)),9);
 939: 1 -2858.1875 -2721.082235 (0,((((1,((3,13),15)),((7,14),(16,18))),((6,12),11)),((2,8),((4,17),(5,10)))),9);
 940: 1 -2632.692627 -2725.263879 (0,((((1,((3,13),15)),((5,10),((7,14),(16,18)))),((6,12),11)),((2,8),(4,17))),9);
 941: 1 -2707.89209 -2727.142196 (0,(((((1,(16,18)),(7,14)),((3,13),((5,10),15))),((6,12),11)),((2,8),(4,17))),9);
 942: 2 -2838.789062 -2733.432511 (0,(((((1,((3,13),15)),((7,14),(16,18))),((2,8),((4,17),(5,10)))),11),(6,12)),9);
 943: 1 -2732.304688 -2731.611141 (0,(((((((1,16),18),((3,13),15)),(7,14)),((6,12),11)),(2,8)),((4,17),(5,10))),9);
 944: 2 -2823.119385 -2727.011268 (0,(((((1,(16,18)),(7,14)),((3,((5,10),13)),15)),((6,12),11)),((2,8),(4,17))),9);
 945: 3 -2713.392578 -2719.260584 (0,(((((1,((3,13),15)),(16,18)),(7,14)),((6,12),11)),((2,8),((4,17),(5,10)))),9);
 946: 12 -2638.11792 -2724.229334 (0,(((((1,(16,18)),((3,13),15)),(7,14)),((6,12),11)),((2,8),((4,17),(5,10)))),9);
 947: 1 -2683.669678 -2740.296814 (0,(((((((1,((3,13),15)),(((5,10),12),6)),(16,18)),(7,14)),11),(2,8)),(4,17)),9);
 948: 2 -2748.821533 -2723.709447 (0,(((((1,((3,13),15)),(((5,10),(7,14)),(16,18))),((6,12),11)),(2,8)),(4,17)),9);
 949: 4 -2491.399658 -2727.142196 (0,(((((1,(16,18)),(7,14)),((3,13),((5,10),15))),((6,12),11)),((2,8),(4,17))),9);
 950: 2 -2799.656006 -2730.044461 (0,(((((1,(((3,13),15),(5,10))),((6,12),11)),(16,18)),(7,14)),((2,8),(4,17))),9);
 951: 1 -2782.551025 -2731.445363 (0,((((1,((3,13),15)),(16,18)),(((((5,10),6),12),11),(7,14))),((2,8),(4,17))),9);
 952: 8 -2675.183594 -2723.488132 (0,(((((1,(16,18)),((3,13),15)),(7,14)),((6,12),11)),((2,8),((4,17),(5,10)))),9);
 953: 2 -2819.541504 -2726.636721 (0,(((((1,(16,18)),((3,13),15)),((5,10),(7,14))),((6,12),11)),((2,8),(4,17))),9);
 954: 1 -2754.393066 -2724.56018 (0,((((((1,((3,13),15)),(16,18)),(7,14)),((((5,10),6),12),11)),(2,8)),(4,17)),9);
 955: 4 -2587.199951 -2729.158111 (0,((((1,((3,15),13)),((6,12),11)),((7,14),(16,18))),((2,8),((4,17),(5,10)))),9);
 956: 7 -2882.333008 -2720.725665 (0,(((((1,(((3,13),(5,10)),15)),(16,18)),(7,14)),((6,12),11)),((2,8),(4,17))),9);
 957: 1 -2691.602539 -2729.798336 (0,((((1,((3,13),15)),(16,18)),(7,14)),(((2,8),(4,17)),((((5,10),6),12),11))),9);
 958: 1 -2653.138184 -2736.071201 (0,((1,((3,13),15)),(((2,8),(((4,17),(5,10)),((6,12),11))),((7,14),(16,18)))),9);
 959: 1 -2782.254395 -2722.888478 (0,(((((1,((3,13),15)),(16,18)),(7,14)),(((4,17),(5,10)),((6,12),11))),(2,8)),9);
 960: 1 -2795.130371 -2729.294909 (0,((((((1,16),18),((3,13),15)),(7,14)),((6,12),11)),((2,8),((4,17),(5,10)))),9);
 961: 1 -2598.901123 -2728.15095 (0,((((1,((3,13),15)),(((5,10),(7,14)),(16,18))),((4,17),((6,12),11))),(2,8)),9);
 962: 2 -2748.322998 -2734.887884 (0,(((((1,(((3,13),15),(5,10))),16),18),(((6,12),11),(7,14))),((2,8),(4,17))),9);
 963: 1 -2720.403076 -2729.452201 (0,((((((1,16),18),(7,14)),((3,15),13)),((6,12),11)),((2,8),((4,17),(5,10)))),9);
 964: 1 -2735.634766 -2729.452201 (0,((((((1,16),18),(7,14)),((3,15),13)),((6,12),11)),((2,8),((4,17),(5,10)))),9);
 965: 2 -2661.046387 -2723.736669 (0,(((((1,(3,(13,15))),(((5,10),(7,14)),(16,18))),((6,12),11)),(2,8)),(4,17)),9);
 966: 1 -2661.272461 -2733.215453 (0,((((1,(16,18)),(((3,13),15),(5,10))),(((6,12),11),(7,14))),((2,8),(4,17))),9);
 967: 1 -2657.620117 -2731.852683 (0,((((1,((3,13),15)),((7,14),(16,18))),((6,12),11)),((2,8),((4,(5,10)),17))),9);
 968: 1 -2652.318115 -2733.901035 (0,(((((1,((3,13),15)),((7,14),(16,18))),((6,12),11)),(2,8)),((4,(5,10)),17)),9);
 969: 2 -2612.088623 -2718.802487 (0,(((((1,((3,13),15)),(16,18)),(7,14)),((6,12),11)),((2,8),((4,17),(5,10)))),9);
 970: 3 -2697.13623 -2722.639429 (0,((((1,(3,(13,15))),(((5,10),(7,14)),(16,18))),((6,12),11)),((2,8),(4,17))),9);
 971: 1 -2764.94873 -2729.877538 (0,((((1,((3,13),15)),(7,14)),(((6,12),11),(16,18))),((2,8),((4,17),(5,10)))),9);
 972: 3 -2903.870117 -2721.195854 (0,(((((1,(((3,13),15),(5,10))),(16,18)),(7,14)),((6,12),11)),((2,8),(4,17))),9);
 973: 5 -2710.465332 -2722.925742 (0,(((((1,(3,(13,15))),(16,18)),((5,10),(7,14))),((6,12),11)),((2,8),(4,17))),9);
 974: 4 -2711.341064 -2728.880687 (0,((((1,((3,13),15)),((6,12),11)),((7,14),(16,18))),((2,8),((4,17),(5,10)))),9);
 975: 2 -2608.178955 -2722.956408 (0,(((((1,((3,13),15)),(16,18)),(7,14)),((((5,10),6),12),11)),((2,8),(4,17))),9);
 976: 1 -2855.745117 -2735.407211 (0,((((((1,(((3,13),15),(5,10))),16),18),(((6,12),11),(7,14))),(4,17)),(2,8)),9);
 977: 10 -2720.290527 -2722.383605 (0,((((1,((3,13),((5,10),15))),((7,14),(16,18))),((6,12),11)),((2,8),(4,17))),9);
 978: 2 -2610.091797 -2736.173266 (0,((((((1,(((3,13),15),(5,10))),16),18),(((6,12),11),(7,14))),(2,8)),(4,17)),9);
 979: 1 -2769.268066 -2727.142196 (0,(((((1,(16,18)),(7,14)),((3,13),((5,10),15))),((6,12),11)),((2,8),(4,17))),9);
 980: 1 -2639.537354 -2723.709447 (0,(((((1,((3,13),15)),(((5,10),(7,14)),(16,18))),((6,12),11)),(2,8)),(4,17)),9);
 981: 2 -2706.259033 -2727.64522 (0,((((((1,(16,18)),((3,((5,10),13)),15)),(7,14)),((6,12),11)),(2,8)),(4,17)),9);
 982: 8 -2630.0625 -2721.358758 (0,((((((1,((3,13),((5,10),15))),(16,18)),(7,14)),((6,12),11)),(2,8)),(4,17)),9);
 983: 3 -2709.786377 -2719.467974 (0,(((((1,((3,13),15)),(16,18)),(7,14)),((6,12),11)),((2,8),((4,17),(5,10)))),9);
 984: 2 -2506.655029 -2722.113536 (0,((((((1,((3,13),15)),(16,18)),((5,10),(7,14))),((6,12),11)),(2,8)),(4,17)),9);
 985: 4 -2645.092773 -2728.631312 (0,(((((1,((3,13),15)),(16,18)),(7,14)),((6,12),11)),((2,8),((4,(5,10)),17))),9);
 986: 8 -2657.383301 -2723.103586 (0,(((((1,((3,(13,15)),(5,10))),(16,18)),(7,14)),((6,12),11)),((2,8),(4,17))),9);
 987: 2 -2572.535889 -2724.944634 (0,((((1,((3,13),15)),((7,14),(16,18))),(((4,17),(5,10)),((6,12),11))),(2,8)),9);
 988: 3 -2788.379883 -2724.208443 (0,(((((1,((3,13),15)),(16,18)),(7,14)),((2,8),((4,17),(5,10)))),((6,12),11)),9);
 989: 1 -2499.596191 -2738.624416 (0,(((((((1,((3,13),15)),((5,10),(6,12))),(16,18)),(7,14)),11),(4,17)),(2,8)),9);
 990: 5 -2669.45752 -2725.119618 (0,(((1,((3,13),15)),((7,14),(16,18))),(((2,8),((4,17),(5,10))),((6,12),11))),9);
 991: 1 -2876.115234 -2732.165896 (0,((((((1,((3,13),15)),16),18),(((5,10),7),14)),((6,12),11)),((2,8),(4,17))),9);
 992: 2 -2838.35791 -2732.387814 (0,(((((1,((6,12),11)),((3,13),((5,10),15))),(16,18)),(7,14)),((2,8),(4,17))),9);
 993: 10 -2715.160645 -2721.026638 (0,((((((1,((3,13),15)),(16,18)),(7,14)),((6,12),11)),(2,8)),((4,17),(5,10))),9);
 994: 1 -2647.538818 -2725.721391 (0,((((1,((3,13),15)),(16,18)),(((6,12),11),(7,14))),((2,8),((4,17),(5,10)))),9);
 995: 1 -2619.996582 -2729.294909 (0,((((((1,16),18),((3,13),15)),(7,14)),((6,12),11)),((2,8),((4,17),(5,10)))),9);
 996: 2 -2772.565186 -2727.009344 (0,((((1,(16,18)),(((3,((5,10),13)),15),(7,14))),((6,12),11)),((2,8),(4,17))),9);
 997: 2 -2863.683105 -2728.68814 (0,(((((1,(((3,13),15),(5,10))),((6,12),11)),(16,18)),(7,14)),((2,8),(4,17))),9);
 998: 1 -2703.590332 -2732.020952 (0,((((1,((3,13),((5,10),15))),(7,14)),(((6,12),11),(16,18))),((2,8),(4,17))),9);
 999: 1 -2618.828125 -2728.050201 (0,((((((1,(16,18)),((3,13),((5,10),15))),(7,14)),((6,12),11)),(2,8)),(4,17)),9);
 boot_splits_size: 2
 logl_cutoff: -2749.604982
UFBootSplit0:
 000: 1 1 6 11 12
 001: 1 1 3 5 10 13 15 18
 002: 2 0 2 4 8 9 16 17 18
 003: 817 3 13
 004: 1 6 7 12 14 16 18
 005: 782 3 13 15
 006: 540 1 3 13 15
 007: 1 6 12 16 18
 008: 1 2 4 8 11 17
 009: 1000 5 10
 010: 1 3 6 11 12 13 15
 011: 1 1 3 15
 012: 959 6 12
 013: 1 5 7 10 14 16
 014: 866 6 11 12
 015: 1 0 5 6 9 10 11 12
 016: 2 2 4 6 7 8 11 12 14 17
 017: 931 16 18
 018: 8 6 11 12 16 18
 019: 2 5 10 17
 020: 1 1 3 5 10 11 13 15 16 18
 021: 964 7 14
 022: 24 6 7 11 12 14 16 18
 023: 11 5 6 7 10 11 12 14 16 18
 024: 428 0 2 4 8 9 17
 025: 1 3 5 10 13 15 16 18
 026: 1 0 4 5 6 9 10 12 17
 027: 1000 2 8
 028: 2 5 10 16 18
 029: 1 6 7 12 14
 030: 960 4 17
 031: 295 2 4 8 17
 032: 1000 0 9
 033: 4 1 15 16 18
 034: 2 0 1 3 9 13 15
 035: 104 3 15
 036: 440 1 3 13 15 16 18
 037: 478 1 3 7 13 14 15 16 18
 038: 378 0 2 4 5 8 9 10 17
 039: 516 4 5 10 17
 040: 399 2 4 5 8 10 17
 041: 69 5 6 10 12
 042: 19 1 3 5 6 10 12 13 15
 043: 19 0 2 4 7 8 9 11 14 17
 044: 18 0 2 4 8 9 11 17
 045: 276 3 5 10 13 15
 046: 223 1 3 5 10 13 15
 047: 112 6 7 11 12 14
 048: 221 1 16 18
 049: 76 1 7 14 16 18
 050: 146 5 10 15
 051: 301 0 2 4 6 8 9 11 12 17
 052: 44 3 5 10 15
 053: 39 1 3 5 6 10 11 12 13 15
 054: 206 7 14 16 18
 055: 105 0 4 9 17
 056: 148 1 3 5 10 13 15 16 18
 057: 11 1 3 13 15 16
 058: 6 0 2 6 8 9 11 12
 059: 69 0 6 9 11 12
 060: 54 0 6 9 12
 061: 120 5 7 10 14
 062: 31 5 7 10 14 16 18
 063: 102 0 2 8 9
 064: 38 4 5 10
 065: 13 2 4 5 8 10 11 17
 066: 48 1 16
 067: 55 3 5 10 13
 068: 21 5 10 14
 069: 27 13 15
 070: 88 0 4 5 9 10 17
 071: 1 1 3 6 12 13 15
 072: 21 1 3 6 11 12 13 15
 073: 12 1 3 6 11 12 13 15 16 18
 074: 51 5 6 10 11 12
 075: 5 3 5 6 10 12 13 15
 076: 25 4 6 11 12 17
 077: 36 5 6 10
 078: 13 0 2 4 7 8 9 14 17
 079: 3 7 11 14
 080: 7 1 2 3 8 13 15
 081: 7 1 2 3 7 8 13 14 15
 082: 1 0 4 5 9 10 16 17 18
 083: 15 5 7 10
 084: 35 2 4 5 6 8 10 11 12 17
 085: 3 3 7 13 14 15 16 18
 086: 4 5 6 7 10 11 12 14
 087: 7 2 6 8 11 12
 088: 7 4 6 7 11 12 14 16 17 18
 089: 13 1 3 5 7 10 13 14 15
 090: 2 1 3 5 10 13 15 16
 091: 6 3 5 10
 092: 3 4 5 6 10 11 12 17
 093: 8 5 10 13 15
 094: 5 5 10 12
 095: 14 0 4 5 6 9 10 11 12 17
 096: 2 4 5 10 11 17
 097: 5 0 4 6 9 11 12 17
 098: 1 5 10 13
 099: 5 1 3 7 13 14 15
 100: 4 1 3 13 15 18
 101: 2 1 2 3 8 13 15 16 18
 102: 5 3 7 13 14 15
 103: 4 1 15
 104: 9 2 4 6 8 11 12 17
 105: 6 1 3 7 11 13 14 15 16 18
 106: 5 2 6 7 8 11 12 14
 107: 5 1 2 8
 108: 3 0 2 4 5 8 9 10 11 17
 109: 2 3 5 7 10 13 14 15 16 18
 110: 1 0 4 9 11 17
 111: 2 2 4 5 7 8 10 14 17
 112: 2 7 14 16
 113: 1 1 13
 nsplits: 114
 ntax: 19
UFBootSplit1:
 000: 1 5 10 17
 001: 1 0 2 4 8 9 16 17 18
 002: 1 6 7 12 14 16 18
 003: 793 3 13
 004: 1 6 12 16 18
 005: 770 3 13 15
 006: 546 1 3 13 15
 007: 1 3 6 11 12 13 15
 008: 2 3 5 6 10 11 12 13 15
 009: 1000 5 10
 010: 1 7 14 18
 011: 1 3 7 13 14 15 16 18
 012: 962 7 14
 013: 154 5 7 10 14
 014: 2 1 3 13 15 18
 015: 1 0 5 6 9 10 11 12
 016: 963 6 12
 017: 3 0 1 2 3 8 9 13 15
 018: 863 6 11 12
 019: 1 4 6 7 11 12 14 16 17 18
 020: 1 5 10 16 18
 021: 919 16 18
 022: 18 6 11 12 16 18
 023: 17 5 6 7 10 11 12 14 16 18
 024: 430 0 2 4 8 9 17
 025: 1 4 5 10 11 17
 026: 1 1 3 5 10 11 13 15 16 18
 027: 1000 2 8
 028: 1 3 5 10 13 15 16 18
 029: 1 2 5 6 8 10 12
 030: 965 4 17
 031: 337 2 4 8 17
 032: 1000 0 9
 033: 1 2 5 8 10
 034: 1 6 7 12 14
 035: 428 1 3 13 15 16 18
 036: 436 1 3 7 13 14 15 16 18
 037: 334 0 2 4 5 8 9 10 17
 038: 490 4 5 10 17
 039: 350 2 4 5 8 10 17
 040: 80 3 15
 041: 61 5 6 10 12
 042: 19 1 3 5 6 10 12 13 15
 043: 19 0 2 4 7 8 9 11 14 17
 044: 18 0 2 4 8 9 11 17
 045: 284 3 5 10 13 15
 046: 206 1 3 5 10 13 15
 047: 107 6 7 11 12 14
 048: 15 6 7 11 12 14 16 18
 049: 72 3 5 10 13
 050: 160 1 3 5 10 13 15 16 18
 051: 323 0 2 4 6 8 9 11 12 17
 052: 136 5 10 15
 053: 38 3 5 10 15
 054: 49 1 3 5 6 10 11 12 13 15
 055: 184 7 14 16 18
 056: 118 0 4 9 17
 057: 10 1 3 13 15 16
 058: 76 0 6 9 11 12
 059: 64 0 6 9 12
 060: 61 13 15
 061: 49 5 7 10 14 16 18
 062: 97 0 2 8 9
 063: 34 4 5 10
 064: 222 1 16 18
 065: 23 5 7 10
 066: 9 2 4 5 8 10 11 17
 067: 53 1 16
 068: 28 5 10 13
 069: 32 0 2 4 7 8 9 14 17
 070: 82 0 4 5 9 10 17
 071: 56 1 7 14 16 18
 072: 1 1 3 6 12 13 15
 073: 15 1 3 6 11 12 13 15
 074: 5 1 3 6 11 12 13 15 16 18
 075: 43 5 6 10 11 12
 076: 5 3 5 6 10 12 13 15
 077: 28 4 5 6 10 11 12 17
 078: 15 4 6 11 12 17
 079: 33 5 6 10
 080: 3 7 11 14
 081: 20 0 1 3 9 13 15
 082: 48 2 4 5 6 8 10 11 12 17
 083: 16 2 4 6 8 11 12 17
 084: 8 5 6 7 10 11 12 14
 085: 15 5 10 14
 086: 8 2 6 8 11 12
 087: 19 1 3 5 7 10 13 14 15
 088: 8 1 3 5 10 13 15 16
 089: 5 0 2 4 6 8 9 12 17
 090: 9 1 6 11 12
 091: 8 5 10 13 15
 092: 4 5 10 12
 093: 10 0 2 6 8 9 11 12
 094: 2 3 5 7 10 13 14 15
 095: 5 0 4 6 9 11 12 17
 096: 9 3 7 13 14 15
 097: 10 1 3 7 13 14 15
 098: 2 1 2 3 8 13 15 16 18
 099: 6 3 5 10
 100: 3 1 15
 101: 3 2 4 6 7 8 11 12 14 17
 102: 4 1 3 7 11 13 14 15 16 18
 103: 12 0 4 5 6 9 10 11 12 17
 104: 3 1 5 7 10 14 16 18
 105: 4 2 6 7 8 11 12 14
 106: 4 0 2 4 5 8 9 10 11 17
 107: 1 5 7 10 14 18
 108: 1 0 4 9 11 17
 109: 1 2 4 5 7 8 10 14 17
 110: 6 7 14 16
 111: 1 1 13
 112: 1 3 5 7 10 13 14 15 16 18
 113: 3 1 2 8
 114: 3 1 2 3 8 13 15
 115: 3 1 2 3 7 8 13 14 15
 116: 4 1 15 16 18
 nsplits: 117
 ntax: 19
boot_consense_logl: -2718.68754
contree: (0:0.0000000000,((((((((1:0.0154425539,((((3:0.0000000000,20:0.0000000000):0,19:0.0000000000):2.199406306e-06,13:0.0000021994)80:0.00415276566,15:0.0031354285)77:0.01724510084)55:0.01067227347,(16:0.0023996956,18:0.0000021994)92:0.01433576159)43:0.007100842495,((((7:0.0000000000,24:0.0000000000):0,23:0.0000000000):0,21:0.0000000000):2.199406306e-06,14:0.0000021994)96:0.02749269535)44:0.008073384771,((((6:0.0000000000,26:0.0000000000):0,22:0.0000000000):2.199406306e-06,12:0.0000021994)96:0.03732798088,11:0.0214115667)86:0.01710070172)34:0.006317441142,((2:0.0000021994,8:0.0000021994)100:0.02967777059,((4:0.0277760153,17:0.0153988776)96:0.05800851456,(5:0.0000021994,10:0.0000021994)100:0.6404421982)49:0.04241084387)35:0.00740297562)100:0.03843658861,9:0.0000021994):2.199406306e-06,25:0.0000000000):0,27:0.0000000000):0,28:0.0000000000);
contree_rfdist: 0
finished: true
finishedCandidateSet: true
finishedModelFinal: true
finishedModelInit: true
initTree: (0:0.0000010000,((((((1:0.0124150549,((3:0.0000010000,13:0.0000010000):0.004927385892,15:0.0024573202):0.02002107482):0.01241505489,(16:0.0024573202,18:0.0000010000):0.009906152242):0.01241505489,(7:0.0000010000,14:0.0000010000):0.02258320127):0.007410296412,((6:0.0000010000,12:0.0000010000):0.03559957173,11:0.0225832013):0.01493710692):0.01493710692,(2:0.0000010000,8:0.0000010000):0.0303514377):0.009906152242,((4:0.0200210748,17:0.0225832013):0.05716630197,(5:0.0000010000,10:0.0000010000):0.3909322651):0.05992868897):0.03296849973,9:0.0000010000);
iqtree:
 command:  -nt AUTO -s /media/hdd_2tb/GPA_reclassification_clean/A_dataset_creation/5_basic_phylogenetics/2_trimmed_complete_basic_phylogeny/2_OGs_with_domains_phylogeny/1_mafft_MSAs/OG_40_dvaC_mafftMSA.faa -m WAG+R2 -pre /media/hdd_2tb/GPA_reclassification_clean/A_dataset_creation/5_basic_phylogenetics/2_trimmed_complete_basic_phylogeny/2_OGs_with_domains_phylogeny/4_mafft_iqtree_ML_trees/OG_40_dvaC_mafft_iqtree -redo -bb 1000
 seed: 500385
 start_time: 1707980940
 version: 2.2.5
```
