## Supplementary Data 7 for "Structural and evolutionary analyses support reclassification of glycopeptide antibiotics as xyclopeptides": OG_40_dvaC_mafft_iqtree.contree

```
(AmBlD4:0.0000000000,((((((((AmAaD2_3:0.0154425539,((((van:0.0000000000,AmKe_4:0.0000000000):0.0000000000,AmKe_2:0.0000000000):0.0000021994,AmOrH:0.0000021994)80:0.0041527657,AmsW69_1:0.0031354285)77:0.0172451008)55:0.0106722735,(AmOrD0:0.0023996956,AmOr_2:0.0000021994)92:0.0143357616)43:0.0071008425,((((AmRg_6:0.0000000000,AmRgN0:0.0000000000):0.0000000000,AmRg_5:0.0000000000):0.0000000000,AmRg_4:0.0000000000):0.0000021994,dec_1:0.0000021994)96:0.0274926953)44:0.0080733848,((((AmDeD9_2:0.0000000000,dec_2:0.0000000000):0.0000000000,AmDeD9_3:0.0000000000):0.0000021994,AmDeD9_1:0.0000021994)96:0.0373279809,AmOv:0.0214115667)86:0.0171007017)34:0.0063174411,((KbAr_2:0.0000021994,KbArN5:0.0000021994)100:0.0296777706,((UsB:0.0277760153,KbPh:0.0153988776)96:0.0580085146,(UK6:0.0000021994,ApsA3_2:0.0000021994)100:0.6404421982)49:0.0424108439)35:0.0074029756)100:0.0384365886,AmBlFH:0.0000021994):0.0000021994,AmBlD59_1:0.0000000000):0.0000000000,AmBlD59_2:0.0000000000):0.0000000000,bal:0.0000000000);
```
