## Supplementary Data 7 for "Structural and evolutionary analyses support reclassification of glycopeptide antibiotics as xyclopeptides": OG_40_dvaC_mafft_iqtree.log

```
IQ-TREE multicore version 2.2.5 COVID-edition for Linux 64-bit built Sep 15 2023
Developed by Bui Quang Minh, James Barbetti, Nguyen Lam Tung,
Olga Chernomor, Heiko Schmidt, Dominik Schrempf, Michael Woodhams, Ly Trong Nhan.

Host:    athina-desktop (AVX2, FMA3, 62 GB RAM)
Command: /home/athina/anaconda3/envs/iqtree2/bin/iqtree2 -nt AUTO -s /media/hdd_2tb/GPA_reclassification_clean/A_dataset_creation/5_basic_phylogenetics/2_trimmed_complete_basic_phylogeny/2_OGs_with_domains_phylogeny/1_mafft_MSAs/OG_40_dvaC_mafftMSA.faa -m WAG+R2 -pre /media/hdd_2tb/GPA_reclassification_clean/A_dataset_creation/5_basic_phylogenetics/2_trimmed_complete_basic_phylogeny/2_OGs_with_domains_phylogeny/4_mafft_iqtree_ML_trees/OG_40_dvaC_mafft_iqtree -redo -bb 1000
Seed:    500385 (Using SPRNG - Scalable Parallel Random Number Generator)
Time:    Thu Feb 15 08:09:00 2024
Kernel:  AVX+FMA - auto-detect threads (32 CPU cores detected)

Reading alignment file /media/hdd_2tb/GPA_reclassification_clean/A_dataset_creation/5_basic_phylogenetics/2_trimmed_complete_basic_phylogeny/2_OGs_with_domains_phylogeny/1_mafft_MSAs/OG_40_dvaC_mafftMSA.faa ... Fasta format detected
Reading fasta file: done in 0.000443087 secs using 99.75% CPU
Alignment most likely contains protein sequences
Constructing alignment: done in 0.000795593 secs using 3806% CPU
Alignment has 29 sequences with 408 columns, 171 distinct patterns
158 parsimony-informative, 10 singleton sites, 240 constant sites
           Gap/Ambiguity  Composition  p-value
Analyzing sequences: done in 3.24911e-05 secs using 92.33% CPU
   1  AmBlD4       0.00%    passed    100.00%
   2  AmAaD2_3     0.00%    passed    100.00%
   3  KbAr_2       0.00%    passed    100.00%
   4  van          0.00%    passed    100.00%
   5  UsB          0.25%    passed    100.00%
   6  UK6          0.98%    passed     58.80%
   7  AmDeD9_2     0.00%    passed    100.00%
   8  AmRg_6       0.00%    passed    100.00%
   9  KbArN5       0.00%    passed    100.00%
  10  AmBlFH       0.00%    passed    100.00%
  11  ApsA3_2      0.98%    passed     58.80%
  12  AmOv         0.00%    passed    100.00%
  13  AmDeD9_1     0.00%    passed    100.00%
  14  AmOrH        0.00%    passed    100.00%
  15  dec_1        0.00%    passed    100.00%
  16  bal          0.00%    passed    100.00%
  17  AmRgN0       0.00%    passed    100.00%
  18  dec_2        0.00%    passed    100.00%
  19  AmRg_4       0.00%    passed    100.00%
  20  AmKe_4       0.00%    passed    100.00%
  21  AmsW69_1     0.00%    passed    100.00%
  22  AmRg_5       0.00%    passed    100.00%
  23  AmDeD9_3     0.00%    passed    100.00%
  24  AmOrD0       0.00%    passed    100.00%
  25  KbPh         0.25%    passed    100.00%
  26  AmOr_2       0.00%    passed    100.00%
  27  AmKe_2       0.00%    passed    100.00%
  28  AmBlD59_1    0.00%    passed    100.00%
  29  AmBlD59_2    0.00%    passed    100.00%
****  TOTAL        0.08%  0 sequences failed composition chi2 test (p-value<5%; df=19)
NOTE: AmBlFH is identical to AmBlD4 but kept for subsequent analysis
NOTE: KbArN5 is identical to KbAr_2 but kept for subsequent analysis
NOTE: AmOrH is identical to van but kept for subsequent analysis
NOTE: ApsA3_2 is identical to UK6 but kept for subsequent analysis
NOTE: AmDeD9_1 is identical to AmDeD9_2 but kept for subsequent analysis
NOTE: dec_1 is identical to AmRg_6 but kept for subsequent analysis
Checking for duplicate sequences: done in 0.00060354 secs using 1433% CPU
Identifying sites to remove: done in 0.000313382 secs using 3184% CPU
NOTE: 10 identical sequences (see below) will be ignored for subsequent analysis
NOTE: bal (identical to AmBlD4) is ignored but added at the end
NOTE: AmBlD59_1 (identical to AmBlD4) is ignored but added at the end
NOTE: AmBlD59_2 (identical to AmBlD4) is ignored but added at the end
NOTE: AmKe_4 (identical to van) is ignored but added at the end
NOTE: AmKe_2 (identical to van) is ignored but added at the end
NOTE: dec_2 (identical to AmDeD9_2) is ignored but added at the end
NOTE: AmDeD9_3 (identical to AmDeD9_2) is ignored but added at the end
NOTE: AmRgN0 (identical to AmRg_6) is ignored but added at the end
NOTE: AmRg_4 (identical to AmRg_6) is ignored but added at the end
NOTE: AmRg_5 (identical to AmRg_6) is ignored but added at the end
Alignment was printed to /media/hdd_2tb/GPA_reclassification_clean/A_dataset_creation/5_basic_phylogenetics/2_trimmed_complete_basic_phylogeny/2_OGs_with_domains_phylogeny/4_mafft_iqtree_ML_trees/OG_40_dvaC_mafft_iqtree.uniqueseq.phy

For your convenience alignment with unique sequences printed to /media/hdd_2tb/GPA_reclassification_clean/A_dataset_creation/5_basic_phylogenetics/2_trimmed_complete_basic_phylogeny/2_OGs_with_domains_phylogeny/4_mafft_iqtree_ML_trees/OG_40_dvaC_mafft_iqtree.uniqueseq.phy

Create initial parsimony tree by phylogenetic likelihood library (PLL)... 0.002 seconds
Generating 1000 samples for ultrafast bootstrap (seed: 500385)...

NOTE: 1 MB RAM (0 GB) is required!
Measuring multi-threading efficiency up to 32 CPU cores
Increase to 10 rounds for branch lengths
1179 trees examined
Threads: 1 / Time: 32.004 sec / Speedup: 1.000 / Efficiency: 100% / LogL: -3668
Threads: 2 / Time: 27.156 sec / Speedup: 1.179 / Efficiency: 59% / LogL: -3668
Threads: 3 / Time: 25.079 sec / Speedup: 1.276 / Efficiency: 43% / LogL: -3668
Determining AUTO threadcount: done in 84.2394 secs using 190.5% CPU
BEST NUMBER OF THREADS: 2

Estimate model parameters (epsilon = 0.100)
1. Initial log-likelihood: -2745.913
2. Current log-likelihood: -2733.609
3. Current log-likelihood: -2728.858
4. Current log-likelihood: -2725.623
5. Current log-likelihood: -2723.653
6. Current log-likelihood: -2722.526
7. Current log-likelihood: -2721.896
8. Current log-likelihood: -2721.517
9. Current log-likelihood: -2721.284
10. Current log-likelihood: -2721.143
Optimal log-likelihood: -2721.049
Site proportion and rates:  (0.803,0.349) (0.197,3.656)
Parameters optimization took 10 rounds (0.269 sec)
Wrote distance file to... 
Computing ML distances based on estimated model parameters...
Calculating distance matrix: done in 0.00900615 secs using 200.1% CPU
Computing ML distances took 0.009069 sec (of wall-clock time) 0.018085 sec (of CPU time)
Setting up auxiliary I and S matrices: done in 0.000161255 secs using 133.9% CPU
Constructing RapidNJ tree: done in 0.00236728 secs
Computing RapidNJ tree took 0.002602 sec (of wall-clock time) 0.001426 sec (of CPU time)
Log-likelihood of RapidNJ tree: -2777.609
--------------------------------------------------------------------
|             INITIALIZING CANDIDATE TREE SET                      |
--------------------------------------------------------------------
Generating 98 parsimony trees... 0.143 second
Computing log-likelihood of 98 initial trees ... 0.465 seconds
Current best score: -2721.049

Do NNI search on 20 best initial trees
Optimizing NNI: done in 0.037129 secs using 207.7% CPU
Estimate model parameters (epsilon = 0.100)
BETTER TREE FOUND at iteration 1: -2718.737
Optimizing NNI: done in 0.0529196 secs using 205.8% CPU
Optimizing NNI: done in 0.0439047 secs using 200.2% CPU
Optimizing NNI: done in 0.0435783 secs using 201% CPU
Optimizing NNI: done in 0.0427373 secs using 203% CPU
Optimizing NNI: done in 0.042294 secs using 204% CPU
Optimizing NNI: done in 0.0450128 secs using 197.8% CPU
Optimizing NNI: done in 0.0471783 secs using 193.3% CPU
Optimizing NNI: done in 0.157112 secs using 199.3% CPU
Optimizing NNI: done in 0.0853 secs using 198.5% CPU
Iteration 10 / LogL: -2718.798 / Time: 0h:1m:25s
Optimizing NNI: done in 0.0623695 secs using 202.6% CPU
Optimizing NNI: done in 0.101937 secs using 202% CPU
Optimizing NNI: done in 0.0626538 secs using 202.2% CPU
Optimizing NNI: done in 0.06043 secs using 199.3% CPU
Optimizing NNI: done in 0.0668187 secs using 195.8% CPU
Optimizing NNI: done in 0.114018 secs using 198.2% CPU
Optimizing NNI: done in 0.100697 secs using 203.3% CPU
Optimizing NNI: done in 0.119211 secs using 200.7% CPU
Optimizing NNI: done in 0.0720271 secs using 200% CPU
Optimizing NNI: done in 0.094672 secs using 201.4% CPU
Iteration 20 / LogL: -2718.740 / Time: 0h:1m:26s
Finish initializing candidate tree set (6)
Current best tree score: -2718.737 / CPU time: 2.140
Number of iterations: 20
--------------------------------------------------------------------
|               OPTIMIZING CANDIDATE TREE SET                      |
--------------------------------------------------------------------
Optimizing NNI: done in 0.107036 secs using 199.4% CPU
Optimizing NNI: done in 0.0949429 secs using 196.6% CPU
Optimizing NNI: done in 0.107577 secs using 196.7% CPU
Optimizing NNI: done in 0.108945 secs using 196.8% CPU
Optimizing NNI: done in 0.0820452 secs using 197.5% CPU
Optimizing NNI: done in 0.118464 secs using 193.4% CPU
Optimizing NNI: done in 0.144881 secs using 196.7% CPU
Optimizing NNI: done in 0.0972291 secs using 198.1% CPU
Optimizing NNI: done in 0.121183 secs using 200.8% CPU
Optimizing NNI: done in 0.166891 secs using 193.5% CPU
Iteration 30 / LogL: -2720.199 / Time: 0h:1m:27s (0h:3m:35s left)
Optimizing NNI: done in 0.112015 secs using 198.4% CPU
Optimizing NNI: done in 0.0568986 secs using 195.6% CPU
Optimizing NNI: done in 0.0975439 secs using 200.1% CPU
Optimizing NNI: done in 0.076955 secs using 198.7% CPU
Optimizing NNI: done in 0.11998 secs using 196% CPU
Optimizing NNI: done in 0.143221 secs using 197.3% CPU
Optimizing NNI: done in 0.103719 secs using 196.5% CPU
Optimizing NNI: done in 0.0641591 secs using 201.4% CPU
Optimizing NNI: done in 0.0615951 secs using 199.3% CPU
Optimizing NNI: done in 0.0688499 secs using 198.8% CPU
Iteration 40 / LogL: -2719.104 / Time: 0h:1m:28s (0h:2m:18s left)
Optimizing NNI: done in 0.104308 secs using 199.1% CPU
Optimizing NNI: done in 0.0627976 secs using 194% CPU
Optimizing NNI: done in 0.118132 secs using 191.4% CPU
Optimizing NNI: done in 0.0933746 secs using 196.8% CPU
Optimizing NNI: done in 0.119574 secs using 198.1% CPU
Optimizing NNI: done in 0.0658612 secs using 194.2% CPU
Optimizing NNI: done in 0.0987987 secs using 197.2% CPU
Optimizing NNI: done in 0.131261 secs using 196% CPU
Optimizing NNI: done in 0.0540959 secs using 201.5% CPU
Optimizing NNI: done in 0.10591 secs using 199.3% CPU
Iteration 50 / LogL: -2720.196 / Time: 0h:1m:29s (0h:1m:33s left)
Log-likelihood cutoff on original alignment: -2749.605
Optimizing NNI: done in 0.0984673 secs using 194.4% CPU
Optimizing NNI: done in 0.107283 secs using 200% CPU
Optimizing NNI: done in 0.109603 secs using 198.5% CPU
Optimizing NNI: done in 0.138539 secs using 194.2% CPU
Optimizing NNI: done in 0.104448 secs using 199.5% CPU
Optimizing NNI: done in 0.0697174 secs using 191.3% CPU
Optimizing NNI: done in 0.0921058 secs using 193.6% CPU
Optimizing NNI: done in 0.104699 secs using 193.8% CPU
Optimizing NNI: done in 0.133398 secs using 197.2% CPU
Optimizing NNI: done in 0.035762 secs using 200.7% CPU
Iteration 60 / LogL: -2721.037 / Time: 0h:1m:30s (0h:1m:3s left)
Optimizing NNI: done in 0.0958238 secs using 200.2% CPU
Optimizing NNI: done in 0.10206 secs using 194.1% CPU
Optimizing NNI: done in 0.0866497 secs using 195% CPU
Optimizing NNI: done in 0.0911065 secs using 200.3% CPU
Optimizing NNI: done in 0.1103 secs using 194.3% CPU
Optimizing NNI: done in 0.142195 secs using 194% CPU
Optimizing NNI: done in 0.131298 secs using 200% CPU
Optimizing NNI: done in 0.0768704 secs using 198.7% CPU
Optimizing NNI: done in 0.0864965 secs using 200.5% CPU
Optimizing NNI: done in 0.113735 secs using 198.5% CPU
Iteration 70 / LogL: -2718.806 / Time: 0h:1m:31s (0h:0m:41s left)
Optimizing NNI: done in 0.0939458 secs using 196.5% CPU
Optimizing NNI: done in 0.0872884 secs using 187.1% CPU
Optimizing NNI: done in 0.114142 secs using 194.6% CPU
Optimizing NNI: done in 0.0728931 secs using 196.6% CPU
Optimizing NNI: done in 0.0863428 secs using 194.3% CPU
Optimizing NNI: done in 0.131138 secs using 199.7% CPU
Optimizing NNI: done in 0.0925769 secs using 194.5% CPU
Optimizing NNI: done in 0.121644 secs using 197.6% CPU
Optimizing NNI: done in 0.135353 secs using 192.5% CPU
Optimizing NNI: done in 0.088383 secs using 192.4% CPU
Iteration 80 / LogL: -2720.195 / Time: 0h:1m:33s (0h:0m:24s left)
Optimizing NNI: done in 0.0909032 secs using 198.1% CPU
Optimizing NNI: done in 0.0477749 secs using 196.4% CPU
Optimizing NNI: done in 0.0658387 secs using 200.3% CPU
Optimizing NNI: done in 0.105583 secs using 194.7% CPU
Optimizing NNI: done in 0.136696 secs using 195.2% CPU
Optimizing NNI: done in 0.109409 secs using 192.7% CPU
Optimizing NNI: done in 0.0975042 secs using 198.5% CPU
Optimizing NNI: done in 0.082327 secs using 200.1% CPU
Optimizing NNI: done in 0.0822568 secs using 197.2% CPU
Optimizing NNI: done in 0.122249 secs using 196.3% CPU
Iteration 90 / LogL: -2819.535 / Time: 0h:1m:34s (0h:0m:11s left)
Optimizing NNI: done in 0.13381 secs using 195.2% CPU
Optimizing NNI: done in 0.0795009 secs using 197.5% CPU
Optimizing NNI: done in 0.118676 secs using 196% CPU
Optimizing NNI: done in 0.106659 secs using 196.6% CPU
Optimizing NNI: done in 0.119392 secs using 200.5% CPU
Optimizing NNI: done in 0.0718624 secs using 200.2% CPU
Optimizing NNI: done in 0.090557 secs using 197.2% CPU
Optimizing NNI: done in 0.105719 secs using 196.6% CPU
Optimizing NNI: done in 0.08702 secs using 192% CPU
Optimizing NNI: done in 0.106533 secs using 193.9% CPU
Iteration 100 / LogL: -2721.028 / Time: 0h:1m:35s (0h:0m:0s left)
Log-likelihood cutoff on original alignment: -2749.605
NOTE: Bootstrap correlation coefficient of split occurrence frequencies: 0.999
Optimizing NNI: done in 0.0761471 secs using 199.8% CPU
Optimizing NNI: done in 0.117078 secs using 198.8% CPU
TREE SEARCH COMPLETED AFTER 102 ITERATIONS / Time: 0h:1m:35s

--------------------------------------------------------------------
|                    FINALIZING TREE SEARCH                        |
--------------------------------------------------------------------
Performs final model parameters optimization
Estimate model parameters (epsilon = 0.010)
1. Initial log-likelihood: -2718.737
2. Current log-likelihood: -2718.707
3. Current log-likelihood: -2718.690
Optimal log-likelihood: -2718.681
Site proportion and rates:  (0.826,0.365) (0.174,4.025)
Parameters optimization took 3 rounds (0.076 sec)
BEST SCORE FOUND : -2718.681
Creating bootstrap support values...
Split supports printed to NEXUS file /media/hdd_2tb/GPA_reclassification_clean/A_dataset_creation/5_basic_phylogenetics/2_trimmed_complete_basic_phylogeny/2_OGs_with_domains_phylogeny/4_mafft_iqtree_ML_trees/OG_40_dvaC_mafft_iqtree.splits.nex
Total tree length: 1.051

Total number of iterations: 102
CPU time used for tree search: 20.862 sec (0h:0m:20s)
Wall-clock time used for tree search: 10.756 sec (0h:0m:10s)
Total CPU time used: 182.191 sec (0h:3m:2s)
Total wall-clock time used: 95.427 sec (0h:1m:35s)

Computing bootstrap consensus tree...
Reading input file /media/hdd_2tb/GPA_reclassification_clean/A_dataset_creation/5_basic_phylogenetics/2_trimmed_complete_basic_phylogeny/2_OGs_with_domains_phylogeny/4_mafft_iqtree_ML_trees/OG_40_dvaC_mafft_iqtree.splits.nex...
19 taxa and 136 splits.
Consensus tree written to /media/hdd_2tb/GPA_reclassification_clean/A_dataset_creation/5_basic_phylogenetics/2_trimmed_complete_basic_phylogeny/2_OGs_with_domains_phylogeny/4_mafft_iqtree_ML_trees/OG_40_dvaC_mafft_iqtree.contree
Reading input trees file /media/hdd_2tb/GPA_reclassification_clean/A_dataset_creation/5_basic_phylogenetics/2_trimmed_complete_basic_phylogeny/2_OGs_with_domains_phylogeny/4_mafft_iqtree_ML_trees/OG_40_dvaC_mafft_iqtree.contree
Log-likelihood of consensus tree: -2718.688

Analysis results written to: 
  IQ-TREE report:                /media/hdd_2tb/GPA_reclassification_clean/A_dataset_creation/5_basic_phylogenetics/2_trimmed_complete_basic_phylogeny/2_OGs_with_domains_phylogeny/4_mafft_iqtree_ML_trees/OG_40_dvaC_mafft_iqtree.iqtree
  Maximum-likelihood tree:       /media/hdd_2tb/GPA_reclassification_clean/A_dataset_creation/5_basic_phylogenetics/2_trimmed_complete_basic_phylogeny/2_OGs_with_domains_phylogeny/4_mafft_iqtree_ML_trees/OG_40_dvaC_mafft_iqtree.treefile
  Likelihood distances:          /media/hdd_2tb/GPA_reclassification_clean/A_dataset_creation/5_basic_phylogenetics/2_trimmed_complete_basic_phylogeny/2_OGs_with_domains_phylogeny/4_mafft_iqtree_ML_trees/OG_40_dvaC_mafft_iqtree.mldist

Ultrafast bootstrap approximation results written to:
  Split support values:          /media/hdd_2tb/GPA_reclassification_clean/A_dataset_creation/5_basic_phylogenetics/2_trimmed_complete_basic_phylogeny/2_OGs_with_domains_phylogeny/4_mafft_iqtree_ML_trees/OG_40_dvaC_mafft_iqtree.splits.nex
  Consensus tree:                /media/hdd_2tb/GPA_reclassification_clean/A_dataset_creation/5_basic_phylogenetics/2_trimmed_complete_basic_phylogeny/2_OGs_with_domains_phylogeny/4_mafft_iqtree_ML_trees/OG_40_dvaC_mafft_iqtree.contree
  Screen log file:               /media/hdd_2tb/GPA_reclassification_clean/A_dataset_creation/5_basic_phylogenetics/2_trimmed_complete_basic_phylogeny/2_OGs_with_domains_phylogeny/4_mafft_iqtree_ML_trees/OG_40_dvaC_mafft_iqtree.log

Date and Time: Thu Feb 15 08:10:35 2024
```
