## Supplementary Data 7 for "Structural and evolutionary analyses support reclassification of glycopeptide antibiotics as xyclopeptides": OG_40_dvaC_mafft_iqtree.mldist

```
19
AmBlD4     0.0000000 0.0770886 0.0734925 0.0684200 0.1591207 0.6923077 0.0800914 0.0803409 0.0734925 0.0000010 0.6923077 0.0833960 0.0800914 0.0684200 0.0803409 0.0739082 0.0732780 0.1480982 0.0704677 
AmAaD2_3   0.0770886 0.0000000 0.0705368 0.0364283 0.1758131 0.6492643 0.0738465 0.0616161 0.0705368 0.0770886 0.6492643 0.0654930 0.0738465 0.0364283 0.0616161 0.0361801 0.0309512 0.1652600 0.0335604 
KbAr_2     0.0734925 0.0705368 0.0000000 0.0742953 0.1585941 0.6742915 0.0828994 0.0772782 0.0000010 0.0734925 0.6742915 0.0752619 0.0828994 0.0742953 0.0772782 0.0798168 0.0761352 0.1474790 0.0733174 
van        0.0684200 0.0364283 0.0742953 0.0000000 0.1675255 0.6160148 0.0651822 0.0530073 0.0742953 0.0684200 0.6160148 0.0714804 0.0651822 0.0000010 0.0530073 0.0074521 0.0495557 0.1536577 0.0468815 
UsB        0.1591207 0.1758131 0.1585941 0.1675255 0.0000000 0.7082054 0.1799403 0.1735030 0.1585941 0.1591207 0.7082054 0.1688691 0.1799403 0.1675255 0.1735030 0.1721344 0.1494484 0.0443567 0.1463051 
UK6        0.6923077 0.6492643 0.6742915 0.6160148 0.7082054 0.0000000 0.6480868 0.6423449 0.6742915 0.6923077 0.0000010 0.6917654 0.6480868 0.6160148 0.6423449 0.6023099 0.6744332 0.7256759 0.6734128 
AmDeD9_2   0.0800914 0.0738465 0.0828994 0.0651822 0.1799403 0.6480868 0.0000000 0.0705163 0.0828994 0.0800914 0.6480868 0.0609584 0.0000010 0.0651822 0.0705163 0.0681753 0.0675207 0.1719749 0.0647392 
AmRg_6     0.0803409 0.0616161 0.0772782 0.0530073 0.1735030 0.6423449 0.0705163 0.0000000 0.0772782 0.0803409 0.6423449 0.0632351 0.0705163 0.0530073 0.0000010 0.0586693 0.0496341 0.1589893 0.0469563 
KbArN5     0.0734925 0.0705368 0.0000010 0.0742953 0.1585941 0.6742915 0.0828994 0.0772782 0.0000000 0.0734925 0.6742915 0.0752619 0.0828994 0.0742953 0.0772782 0.0798168 0.0761352 0.1474790 0.0733174 
AmBlFH     0.0000010 0.0770886 0.0734925 0.0684200 0.1591207 0.6923077 0.0800914 0.0803409 0.0734925 0.0000000 0.6923077 0.0833960 0.0800914 0.0684200 0.0803409 0.0739082 0.0732780 0.1480982 0.0704677 
ApsA3_2    0.6923077 0.6492643 0.6742915 0.6160148 0.7082054 0.0000010 0.6480868 0.6423449 0.6742915 0.6923077 0.0000000 0.6917654 0.6480868 0.6160148 0.6423449 0.6023099 0.6744332 0.7256759 0.6734128 
AmOv       0.0833960 0.0654930 0.0752619 0.0714804 0.1688691 0.6917654 0.0609584 0.0632351 0.0752619 0.0833960 0.6917654 0.0000000 0.0609584 0.0714804 0.0632351 0.0709995 0.0645604 0.1620494 0.0618042 
AmDeD9_1   0.0800914 0.0738465 0.0828994 0.0651822 0.1799403 0.6480868 0.0000010 0.0705163 0.0828994 0.0800914 0.6480868 0.0609584 0.0000000 0.0651822 0.0705163 0.0681753 0.0675207 0.1719749 0.0647392 
AmOrH      0.0684200 0.0364283 0.0742953 0.0000010 0.1675255 0.6160148 0.0651822 0.0530073 0.0742953 0.0684200 0.6160148 0.0714804 0.0651822 0.0000000 0.0530073 0.0074521 0.0495557 0.1536577 0.0468815 
dec_1      0.0803409 0.0616161 0.0772782 0.0530073 0.1735030 0.6423449 0.0705163 0.0000010 0.0772782 0.0803409 0.6423449 0.0632351 0.0705163 0.0530073 0.0000000 0.0586693 0.0496341 0.1589893 0.0469563 
AmsW69_1   0.0739082 0.0361801 0.0798168 0.0074521 0.1721344 0.6023099 0.0681753 0.0586693 0.0798168 0.0739082 0.6023099 0.0709995 0.0681753 0.0074521 0.0586693 0.0000000 0.0492246 0.1619894 0.0465673 
AmOrD0     0.0732780 0.0309512 0.0761352 0.0495557 0.1494484 0.6744332 0.0675207 0.0496341 0.0761352 0.0732780 0.6744332 0.0645604 0.0675207 0.0495557 0.0496341 0.0492246 0.0000000 0.1392978 0.0024736 
KbPh       0.1480982 0.1652600 0.1474790 0.1536577 0.0443567 0.7256759 0.1719749 0.1589893 0.1474790 0.1480982 0.7256759 0.1620494 0.1719749 0.1536577 0.1589893 0.1619894 0.1392978 0.0000000 0.1361905 
AmOr_2     0.0704677 0.0335604 0.0733174 0.0468815 0.1463051 0.6734128 0.0647392 0.0469563 0.0733174 0.0704677 0.6734128 0.0618042 0.0647392 0.0468815 0.0469563 0.0465673 0.0024736 0.1361905 0.0000000 
```
