## Supplementary Data 7 for "Structural and evolutionary analyses support reclassification of glycopeptide antibiotics as xyclopeptides": OG_40_dvaC_mafft_iqtree.treefile

```
(AmBlD4:0.0000000000,((((((((AmAaD2_3:0.0154320614,((((van:0.0000000000,AmKe_2:0.0000000000):0.0000000000,AmKe_4:0.0000000000):0.0000009833,AmOrH:0.0000009833)80:0.0041477540,AmsW69_1:0.0031324880)77:0.0172184425)55:0.0106596316,(AmOrD0:0.0023972068,AmOr_2:0.0000009833)92:0.0143270932)43:0.0070913443,((((AmRg_6:0.0000000000,AmRgN0:0.0000000000):0.0000000000,AmRg_4:0.0000000000):0.0000000000,AmRg_5:0.0000000000):0.0000009833,dec_1:0.0000009833)96:0.0274636396)44:0.0080645625,((((AmDeD9_2:0.0000000000,AmDeD9_3:0.0000000000):0.0000000000,dec_2:0.0000000000):0.0000009833,AmDeD9_1:0.0000009833)96:0.0372909579,AmOv:0.0213890368)86:0.0170846539)34:0.0063141138,((KbAr_2:0.0000009833,KbArN5:0.0000009833)100:0.0296509259,((UsB:0.0277559598,KbPh:0.0153867668)96:0.0579423460,(UK6:0.0000009833,ApsA3_2:0.0000009833)100:0.6402265169)49:0.0424190554)35:0.0073971173)100:0.0383996385,AmBlFH:0.0000009833):0.0000009833,AmBlD59_2:0.0000000000):0.0000000000,AmBlD59_1:0.0000000000):0.0000000000,bal:0.0000000000);
```
