## Supplementary Data 7 for "Structural and evolutionary analyses support reclassification of glycopeptide antibiotics as xyclopeptides": OG_41_dbv21_mafft_iqtree.bionj

```
(((((ris:-0.00021463369,(AmLrN2_1:-0.00035715272,AmLrN2_2:0.00035815273):0.0002151337):0.010638708,(AmsW8_1:-0.00067513686,AmsW8_2:0.00067613687):0.013411107):-0.0030361451,AmsTN:0.055923302):-0.0040310025,((AmRo_1:0.0027487641,AmsW97:0.01614574):0.00077248178,AmRo_2:0.012387056):0.02766408):0.016969621,((((((((((((((AmBlD4:-0.0069555668,AmBlD59_2:0.0069565671):0.0035412251,AmBlFH:-0.0035407254):0.12988256,AmAaD2_3:0.13430806):0.015265022,((((((van:5e-07,AmOrH:5e-07):0.014552549,AmsW69_1:0.0086382795):0.02659061,((AmDeD9_2:-0.0018516009,(AmDeD9_1:5.3027537e-07,dec_2:4.6972463e-07):0.0018521008):0.00094126072,AmDeD9_3:-0.00094076071):0.0593343):0.084797606,AmOv:0.13447641):0.017961014,(AmRg_6:5e-07,dec_1:5e-07):0.063494325):0.041374046,(AmOrD0:0.025562225,AmOr_2:0.021142373):0.14674766):0.013496305):0.026748288,(KbAr_2:-0.0023073547,KbArN5:0.0023083545):0.11318247):0.041393224,((StsW00:0.0049833157,US8:-0.0015173875):0.050225146,(StsMC:0.05728424,Ue26:0.13187203):0.013176149):0.13626744):0.0079008117,KbPh:0.14678431):0.026185893,(AmKeF:5e-07,AmKen_2:5e-07):0.15883553):0.067072466,(AkAan_1:5e-07,AkAan_2:5e-07):0.33549392):0.027075179,(((NnGe:5e-07,A40:5e-07):0.078815587,(A50:5e-07,NnCxD5_1:5e-07):0.083856337):0.14194825,NnsW4_1:0.30327496):0.19438896):0.072582722,((((KbAr_3:5e-07,KbAr_1:5e-07):0.14762656,((AmVs_1:-0.0012007251,AmVs_2:0.0012017251):0.29921374,(((AmsW1_1:0.0017379608,AmsW5_2:0.0017108563):0.0059083011,AmsW1_2:-0.0076317098):0.0075569535,(AmsW6_1:0.0016767634,AmsW6_2:0.001653533):0.030828357):0.148058):0.0054664016):0.018931918,((ApTi:-0.036891725,(ApTi_4:5e-07,ApTi_5:5e-07):0.036892224):0.017906481,tei_1:-0.017905982):0.22545582):0.011082031,Uc878:0.16852957):0.0082743913):0.020041391,Kus:0.22286575):0.043223023,((UME:0.13852441,UsB:0.18491659):0.10702703,(AmAzD3_3:5e-07,AmAzD3_5:5e-07):0.28668943):0.00088685565):0.10584436,(AmsBJ_4:5e-07,AmsBJ_3:5e-07):0.089414433):0.076106161,(((((risA:5e-07,AmJa_1:5e-07):0.00054359407,AmJa_2:-0.00054309407):0.001346604,AmJaD4:0.00044316778):0.0015373718,AmsC0_2:0.0013366049):0.023934189,(((AmsMJ_2:8.5049185e-05,AmsMJ_3:-8.4049192e-05):4.4844794e-05,AmsMJ_4:-4.434479e-05):0.012050778,(AmsW9_2:-6.4747226e-05,AmsW9_1:6.5747219e-05):0.0028540841):0.013143949):0.031685472);
```
