## Supplementary Data 7 for "Structural and evolutionary analyses support reclassification of glycopeptide antibiotics as xyclopeptides": OG_41_dbv21_mafft_iqtree.ckp

```
--- # IQ-TREE Checkpoint ver >= 1.6
CandidateSet:
 00: -7907.54457915 (0:0.0000010002,((((((((((((((((1:0.0000010002,61:0.0000010002):1.000194773e-06,24:0.0000010002):0.1164472666,(2:0.1655469733,((((((10:0.0000010002,28:0.0000010002):0.01267620958,50:0.0120077542):0.0543112023,(18:0.0000010002,((27:0.0000010002,35:0.0000010002):1.000194773e-06,51:0.0000010002):1.000194773e-06):0.04301281298):0.0802642143,(22:0.0000010002,29:0.0000010002):0.08525081544):0.03734183217,26:0.1587443959):0.06525754065,(52:0.0122601545,54:0.0372114778):0.1463676999):0.03043858118):0.03230513178):0.0452090451,(6:0.0000010002,23:0.0000010002):0.1026786771):0.06637641746,((4:0.0000010002,9:0.0000010002):0.4636963423,(((17:0.0000010002,41:0.0036115453):0.06305019383,65:0.0655166857):0.03432975084,48:0.1040495864):0.166645516):0.0346791277):0.03505797979,(25:0.0000010002,32:0.0000010002):0.2096224465):0.001242313425,53:0.1483727622):0.1369115191,(((15:0.0000010002,64:0.0000010002):0.08159806311,(20:0.0000010002,49:0.0000010002):0.08688096999):0.2091277391,63:0.2962208346):0.1990303285):0.0951800413,((((7:0.0000010002,14:0.0000010002):0.370914763,(((30:0.0000010002,38:0.0033816742):0.0001209520589,42:0.0000023775):0.02137357013,(43:0.0000010002,71:0.0033286242):0.02348935568):0.1750981017):0.02097753068,47:0.2899164885):0.02618315025,((16:0.0000010002,46:0.0000010002):1.000194773e-06,(39:0.0000010002,56:0.0000010002):1.000194773e-06):0.2333886441):0.006047973316):0.02234336983,(44:0.0000010002,59:0.0000010002):0.1559905709):0.01911893437,(11:0.1853277436,62:0.1567771025):0.1429418804):0.0364523569,55:0.1627273776):0.05283100855,(36:0.0000010002,37:0.0000010002):0.318661264):0.1257986346,(34:0.0000010002,69:0.0000010002):0.08776738142):0.1121211259,(8:0.0116881776,(19:0.0198181884,31:0.0000010002):0.003912958733):0.01481022747):0.008410831234,(((((3:0.0000010002,(21:0.0000010002,60:0.0000010002):1.000194773e-06):0.0137521628,(45:0.0000010002,67:0.0000010002):0.00106633979):0.0164528021,((((13:0.0000010002,33:0.0000010002):0.003334211049,58:0.0000010002):0.0003364131508,40:0.0000010002):0.003685481773,57:0.0000010002):0.02350347811):0.05643652043,68:0.0611944135):0.0004225757279,(5:0.0000010002,70:0.0000010002):0.01333378096):0.01260376589):0.006357972366,(12:0.0000010002,66:0.0000021373):1.000194773e-06);
 01: -7907.54500953 (0:0.0000010001,((((((((((((((((1:0.0000010001,61:0.0000010001):1.000055559e-06,24:0.0000010001):0.1164240707,(2:0.1655096158,((((((10:0.0000010001,28:0.0000010001):0.01267457622,50:0.0120030796):0.05430106832,(((18:0.0000010001,27:0.0000010001):1.000055559e-06,35:0.0000010001):1.000055559e-06,51:0.0000010001):0.04300547761):0.08024671418,(22:0.0000010001,29:0.0000010001):0.08523397695):0.03734482824,26:0.1587087933):0.06524732182,(52:0.0122574059,54:0.0372047457):0.1463361807):0.03043451314):0.03230175489):0.04520917407,(6:0.0000010001,23:0.0000010001):0.1026520496):0.06637308311,((4:0.0000010001,9:0.0000010001):0.4635794272,(((17:0.0000010001,41:0.0036101701):0.06303953818,65:0.0655080421):0.03432695054,48:0.1040348231):0.1666121573):0.03467680299):0.03505667729,(25:0.0000010001,32:0.0000010001):0.2095849369):0.001245964279,53:0.1483413067):0.1368881434,(((15:0.0000010001,64:0.0000010001):0.08160039617,(20:0.0000010001,49:0.0000010001):0.08686076759):0.2090833361,63:0.2961604754):0.1990094047):0.09516962914,((((7:0.0000010001,14:0.0000010001):0.3708462275,(((30:0.0000010001,38:0.0035004146):2.111802263e-06,42:0.0000023772):0.02137164185,(43:0.0000010001,71:0.0033283531):0.02348841939):0.1750703138):0.02098651874,47:0.2898707099):0.02618203744,((16:0.0000010001,46:0.0000010001):1.000055559e-06,(39:0.0000010001,56:0.0000010001):1.000055559e-06):0.233352198):0.006054575701):0.02234040783,(44:0.0000010001,59:0.0000010001):0.1559771125):0.01911868507,(11:0.1853060141,62:0.1567591240):0.1429254546):0.03645481202,55:0.1627082194):0.05283448905,(36:0.0000010001,37:0.0000010001):0.3186247644):0.1257858765,(34:0.0000010001,69:0.0000010001):0.08776260806):0.112112715,(8:0.0116879563,(19:0.0198171678,31:0.0000010001):0.00391285692):0.01481113636):0.008410698333,(((((3:0.0000010001,(21:0.0000010001,60:0.0000010001):1.000055559e-06):0.01375052782,(45:0.0000010001,67:0.0000010001):0.001067447614):0.01645133514,((((13:0.0000010001,33:0.0000010001):2.623655543e-06,58:0.0000010001):0.003668377669,40:0.0000010001):0.003685410522,57:0.0000029868):0.02350148379):0.05642998832,68:0.0611875966):0.000425466687,(5:0.0000010001,70:0.0000010001):0.01333421958):0.01260340476):0.006358397235,(12:0.0000010001,66:0.0000021370):1.000055559e-06);
 02: -7907.54538308 (0:0.0000010001,(((((((((((((((1:0.0000010001,(24:0.0000010001,61:0.0000010001):1.000055559e-06):0.1165048946,(2:0.1656351297,((((((10:0.0000010001,28:0.0000010001):0.01268403396,50:0.0120141581):0.05434536363,((18:0.0000010001,(27:0.0000010001,35:0.0000010001):1.000055559e-06):1.000055559e-06,51:0.0000010001):0.04303408288):0.08030599462,(22:0.0000010001,29:0.0000010001):0.08530475779):0.03735851399,26:0.1588363921):0.06528636586,(52:0.0122604205,54:0.0372362475):0.1464557832):0.03045945148):0.03232537424):0.04522882922,(6:0.0000010001,23:0.0000010001):0.1027342401):0.06642738226,((4:0.0000010001,9:0.0000010001):0.4639876666,(((17:0.0000010001,41:0.0036124133):0.06307991695,65:0.0655498007):0.03434099576,48:0.1041067834):0.1667884055):0.03460865872):0.03508188655,(25:0.0000010001,32:0.0000010001):0.2097463106):0.001227803463,53:0.1484589680):0.136976575,(((15:0.0000010001,64:0.0000010001):0.08160652504,(20:0.0000010001,49:0.0000010001):0.08693118899):0.2092375952,63:0.2963700873):0.1990719582):0.09521992187,((((7:0.0000010001,14:0.0000010001):0.3710913049,(((30:0.0000010001,38:0.0000026067):0.003501491424,42:0.0000026702):0.02138496242,(43:0.0000026397,71:0.0033298710):0.02349224331):0.1752035952):0.02092705864,47:0.2900305324):0.02622521549,((16:0.0000010001,46:0.0000010001):1.000055559e-06,(39:0.0000010001,56:0.0000010001):1.000055559e-06):0.2335022992):0.006018277476):0.02235624436,(44:0.0000010001,59:0.0000010001):0.156049174):0.01912527368,(11:0.1853962399,62:0.1568376633):0.1429862833):0.036460806,55:0.1627929255):0.0528352473,(36:0.0000010001,37:0.0000010001):0.3187781421):0.1258439888,(34:0.0000010001,69:0.0000010001):0.08779634167):0.112151468,(8:0.0116920772,(19:0.0198247380,31:0.0000010001):0.003914199894):0.01482293177):0.008412989506,(((((3:0.0000010001,(21:0.0000010001,60:0.0000010001):1.000055559e-06):0.01377919738,(45:0.0000010001,67:0.0000010001):0.001041573267):0.01645364836,((((13:0.0000010001,33:0.0000010001):0.003017235771,58:0.0000010001):0.0006542040883,40:0.0000010001):0.003686702885,57:0.0000010001):0.02353774672):0.05644037956,68:0.0612491909):0.0003856501987,(5:0.0000010001,70:0.0000010001):0.01335276219):0.01261047799):0.006350520772,(12:0.0000010001,66:0.0000021370):1.000055559e-06);
 03: -7907.54563249 (0:0.0000010001,((((((((((((((((1:0.0000010001,61:0.0000010001):1.000055559e-06,24:0.0000010001):0.1165317024,(2:0.1656694195,((((((10:0.0000010001,28:0.0000010001):0.0126865534,50:0.0120160508):0.05435629644,((18:0.0000010001,(27:0.0000010001,35:0.0000010001):1.000055559e-06):1.000055559e-06,51:0.0000010001):0.04304064166):0.08032243398,(22:0.0000010001,29:0.0000010001):0.08531980935):0.03736134841,26:0.1588700010):0.06529972025,(52:0.0122620504,54:0.0372435933):0.1464884817):0.03046110001):0.0323308864):0.04523209133,(6:0.0000010001,23:0.0000010001):0.1027541357):0.0664417227,((4:0.0000010001,9:0.0000010001):0.4640891346,(((17:0.0000010001,41:0.0036129869):0.06308808831,65:0.0655617376):0.03434302692,48:0.1041283229):0.1668276954):0.03459530675):0.03508521632,(25:0.0000010001,32:0.0000010001):0.2097933698):0.00122577022,53:0.1484841027):0.1369936033,(((15:0.0000010001,64:0.0000010001):0.08160949142,(20:0.0000010001,49:0.0000010001):0.08694712606):0.2092741028,63:0.2964195722):0.1990968511):0.09523355872,((((7:0.0000010001,14:0.0000010001):0.3711496932,(((30:0.0000010001,38:0.0035016895):2.841366404e-06,42:0.0000023772):0.02138617797,(43:0.0000010001,71:0.0033302734):0.0234974412):0.1752194676):0.02094148789,47:0.2900795334):0.02620078853,((16:0.0000010001,46:0.0000010001):1.000055559e-06,(39:0.0000010001,56:0.0000010001):1.000055559e-06):0.2335330181):0.006042802747):0.02235439642,(44:0.0000010001,59:0.0000010001):0.1560685406):0.01912739005,(11:0.1854214226,62:0.1568588816):0.143005527):0.03646253604,55:0.1628155234):0.05283471372,(36:0.0000010001,37:0.0000010001):0.3188204556):0.1258614697,(34:0.0000010001,69:0.0000010001):0.08780321995):0.112176101,(8:0.0116933325,(19:0.0198272302,31:0.0000010001):0.003914654896):0.01481186132):0.008415654089,(((((3:0.0000010001,(21:0.0000010001,60:0.0000010001):1.000055559e-06):0.01374983648,(45:0.0000010001,67:0.0000010001):0.001075951531):0.01646161551,((((13:0.0000010001,33:0.0000010001):2.623655543e-06,58:0.0000010001):0.003669973774,40:0.0000026056):0.003687052033,57:0.0000020027):0.02350431261):0.05648357185,68:0.0612185510):0.0004268418333,(5:0.0000010001,70:0.0000010001):0.01333381631):0.01260925567):0.006361344014,(12:0.0000010001,66:0.0000021370):2.601875565e-06);
 04: -7907.54565633 (0:0.0000010001,(((((((((((((((1:0.0000010001,(24:0.0000010001,61:0.0000010001):1.000055559e-06):0.1165202884,(2:0.1656556438,((((((10:0.0000010001,28:0.0000010001):0.0126853207,50:0.0120153956):0.05435135314,(18:0.0000010001,((27:0.0000010001,35:0.0000010001):1.000055559e-06,51:0.0000010001):1.000055559e-06):0.04303703666):0.08031712011,(22:0.0000010001,29:0.0000010001):0.0853127367):0.0373607459,26:0.1588547711):0.06529364307,(52:0.0122593482,54:0.0372415262):0.1464764371):0.0304597749):0.03232775865):0.04522898559,(6:0.0000010001,23:0.0000010001):0.1027465668):0.06643455328,((4:0.0000010001,9:0.0000010001):0.4640427269,(((17:0.0000010001,41:0.0036127194):0.06308434123,65:0.0655561599):0.03434226657,48:0.1041175779):0.166810852):0.0346028578):0.03508392823,(25:0.0000010001,32:0.0000010001):0.2097726266):0.001226727947,53:0.1484725142):0.1369850894,(((15:0.0000010001,64:0.0000010001):0.08160601725,(20:0.0000010001,49:0.0000010001):0.08694083701):0.20925878,63:0.2963991176):0.1990833831):0.09522799134,((((7:0.0000010001,14:0.0000010001):0.3711232953,(((30:0.0000010001,38:0.0035014694):2.858102328e-06,42:0.0000026702):0.02138524995,(43:0.0000026397,71:0.0033300829):0.02349562654):0.1752093163):0.02093940382,47:0.2900597488):0.02620656461,((16:0.0000010001,46:0.0000010001):2.827203214e-06,(39:0.0000010001,56:0.0000010001):1.000055559e-06):0.2335170742):0.006036526502):0.02235434587,(44:0.0000010001,59:0.0000010001):0.1560597075):0.01912635417,(11:0.1854087506,62:0.1568496480):0.1429961726):0.03646157515,55:0.1628046898):0.05283544,(36:0.0000010001,37:0.0000010001):0.3188000483):0.1258527522,(34:0.0000010001,69:0.0000010001):0.08780150154):0.1121559814,(8:0.0116927370,(19:0.0198256688,31:0.0000010001):0.003914375641):0.01482692698):0.008412727883,(((((3:0.0000010001,(21:0.0000010001,60:0.0000010001):1.000055559e-06):0.0137875124,(45:0.0000010001,67:0.0000010001):0.001033173326):0.01645303067,((((13:0.0000010001,33:0.0000010001):2.472771373e-06,58:0.0000010001):0.003669982278,40:0.0000010001):0.003686898398,57:0.0000010001):0.02354783048):0.05643702947,68:0.0612630355):0.0003743487189,(5:0.0000010001,70:0.0000010001):0.01335801428):0.01261194299):0.006347903595,(12:0.0000010001,66:0.0000021370):1.000055559e-06);
 05: -7907.54570323 (0:0.0000010001,((((((((((((((((1:0.0000010001,(24:0.0000010001,61:0.0000010001):1.000055559e-06):0.1164918041,(2:0.1656122068,((((((10:0.0000010001,28:0.0000010001):0.01268193808,50:0.0120123210):0.05433591963,((18:0.0000010001,(27:0.0000010001,35:0.0000010001):1.000055559e-06):1.000055559e-06,51:0.0000010001):0.04302888732):0.08029552719,(22:0.0000010001,29:0.0000010001):0.08528915522):0.03735276109,26:0.1588118719):0.0652810777,(52:0.0122607888,54:0.0372294050):0.1464328569):0.03045137413):0.03232015238):0.04522276872,(6:0.0000010001,23:0.0000010001):0.1027185087):0.06641385483,((4:0.0000010001,9:0.0000010001):0.4639042133,(((17:0.0000010001,41:0.0036119358):0.06307110691,65:0.0655417856):0.03433747984,48:0.1040931774):0.1667487824):0.03462932276):0.0350739865,(25:0.0000010001,32:0.0000010001):0.2097151616):0.001233554288,53:0.1484325799):0.1369552501,(((15:0.0000010001,64:0.0000010001):0.08160575058,(20:0.0000010001,49:0.0000010001):0.08691695288):0.2092049329,63:0.2963277984):0.1990657905):0.09521035851,((((7:0.0000010001,14:0.0000010001):0.3710396111,(((30:0.0000010001,38:0.0035008808):2.896646704e-06,42:0.0000023772):0.02138087062,(43:0.0000010001,71:0.0033295738):0.02349407329):0.1751648329):0.02095843644,47:0.2900043249):0.02619413377,((16:0.0000010001,46:0.0000010001):1.000055559e-06,(39:0.0000010001,56:0.0000010001):1.000055559e-06):0.2334669857):0.006045859614):0.02234986622,(44:0.0000010001,59:0.0000010001):0.1560348098):0.01912382549,(11:0.1853849297,62:0.1568157984):0.1429769337):0.03646012068,55:0.1627754425):0.0528351335,(36:0.0000021937,37:0.0000010001):0.3187475437):0.1258325574,(34:0.0000010001,69:0.0000010001):0.08779103368):0.112140804,(8:0.0116911834,(19:0.0198230262,31:0.0000010001):0.003913891267):0.01482544645):0.00841159924,(((((3:0.0000010001,(21:0.0000010001,60:0.0000010001):1.000055559e-06):0.01378420935,(45:0.0000020004,67:0.0000020758):0.001034765153):0.01645121587,((((13:0.0000010001,33:0.0000010001):2.032342062e-06,58:0.0000010001):0.003669958326,40:0.0000010001):0.003686419054,57:0.0000020097):0.02354300115):0.05642655534,68:0.0612503918):0.0003787557544,(5:0.0000010001,70:0.0000010001):0.01335584994):0.01260987221):0.006347982158,12:0.0000010001):1.000055559e-06,66:0.0000021370);
 06: -7907.54577655 (0:0.0000010001,(((((((((((((((((1:0.0000010001,61:0.0000010001):1.000055559e-06,24:0.0000010001):0.1165029811,(2:0.1656288334,((((((10:0.0000010001,28:0.0000010001):0.01268323872,50:0.0120134444):0.05434180024,((18:0.0000010001,(27:0.0000010001,35:0.0000010001):1.000055559e-06):1.000055559e-06,51:0.0000010001):0.0430322627):0.08030335383,(22:0.0000010001,29:0.0000010001):0.08529785331):0.03735534569,26:0.1588284613):0.06528646485,(52:0.0122610739,54:0.0372335072):0.146448603):0.03045403471):0.03232334076):0.04522556501,(6:0.0000010001,23:0.0000010001):0.1027285496):0.06642132925,((4:0.0000010001,9:0.0000010001):0.4639583208,(((17:0.0000010001,41:0.0036122400):0.06307609345,65:0.0655478534):0.03433903238,48:0.1041034767):0.1667724173):0.03462030448):0.03507742205,(25:0.0000010001,32:0.0000010001):0.209738925):0.00123148726,53:0.1484479211):0.1369659938,(((15:0.0000010001,64:0.0000010001):0.08160777534,(20:0.0000010001,49:0.0000010001):0.08692578588):0.2092253225,63:0.2963565454):0.1990785897):0.09521691976,((((7:0.0000010001,14:0.0000010001):0.3710699699,(((30:0.0000010001,38:0.0035013783):2.603820486e-06,42:0.0000023772):0.02138233808,(43:0.0000010001,71:0.0033297632):0.0234950266):0.1751800768):0.02095475718,47:0.2900258090):0.02619669303,((16:0.0000010001,46:0.0000010001):1.000055559e-06,(39:0.0000010001,56:0.0000010001):1.000055559e-06):0.2334858544):0.006042347813):0.02235160945,(44:0.0000010001,59:0.0000010001):0.1560440647):0.01912461896,(11:0.1853897744,62:0.1568331515):0.1429837611):0.03646124324,55:0.1627865746):0.05283656695,(36:0.0000024623,37:0.0000029512):0.3187674499):0.1258399653,(34:0.0000010001,69:0.0000010001):0.08779595745):0.1121453399,(8:0.0116917858,(19:0.0198239868,31:0.0000010001):0.003914071161):0.01482796112):0.008411680539,(((((3:0.0000010001,(21:0.0000010001,60:0.0000010001):1.000055559e-06):0.0137895855,(45:0.0000010001,67:0.0000010001):0.001029584207):0.01645111172,((((13:0.0000010001,33:0.0000010001):2.623655543e-06,58:0.0000010001):0.003669547466,40:0.0000010001):0.003686601484,57:0.0000020577):0.02354965672):0.05642595747,68:0.0612603234):0.0003714607904,(5:0.0000010001,70:0.0000010001):0.01335941382):0.01261108142):0.006346353113,12:0.0000010001):1.000055559e-06,66:0.0000021370);
 07: -7907.54596711 (0:0.0000010001,(((((((((((((((((1:0.0000010001,61:0.0000010001):1.000055559e-06,24:0.0000010001):0.1165669315,(2:0.1657245938,((((((10:0.0000010001,28:0.0000010001):0.01269093261,50:0.0120198053):0.05437593994,((18:0.0000010001,(27:0.0000010001,35:0.0000010001):1.000055559e-06):2.313265469e-06,51:0.0000010001):0.04305262699):0.08034821671,(22:0.0000010001,29:0.0000010001):0.08534874887):0.03736919753,26:0.1589246029):0.06531674682,(52:0.0122611217,54:0.0372582442):0.1465415881):0.03047015905):0.03234099315):0.0452396066,(6:0.0000010001,23:0.0000010001):0.102788247):0.06646567033,((4:0.0000010001,9:0.0000010001):0.4642690102,(((17:0.0000010001,41:0.0036139654):0.06310445965,65:0.0655806113):0.03434842971,48:0.1041602346):0.1669066654):0.03456190509):0.03509510424,(25:0.0000010001,32:0.0000010001):0.2098668535):0.00121812989,53:0.1485328543):0.1370277376,(((15:0.0000010001,64:0.0000010001):0.08161314167,(20:0.0000010001,49:0.0000010001):0.08697545687):0.209338225,63:0.2965074718):0.1991287395):0.09525509049,((((7:0.0000010001,14:0.0000010001):0.3712516658,(((30:0.0000010001,38:0.0035029607):2.238480182e-06,42:0.0000025625):0.0213907771,(43:0.0000026397,71:0.0033308901):0.02350054885):0.1752689425):0.02092811194,47:0.2901512229):0.02620213367,(((16:0.0000010001,46:0.0000010001):2.294647758e-06,39:0.0000010001):1.000055559e-06,56:0.0000010001):0.2335933079):0.006040705366):0.02235835874,(44:0.0000010001,59:0.0000010001):0.1560987872):0.01912955903,(11:0.1854579034,62:0.1568923551):0.1430307451):0.03646471524,55:0.1628503959):0.05283590603,(36:0.0000010001,37:0.0000010001):0.3188830401):0.1258854853,(34:0.0000010001,69:0.0000010001):0.08781759544):0.1121822222,(8:0.0116952101,(19:0.0198299375,31:0.0000010001):0.003915160928):0.01482759364):0.008414828307,(((((3:0.0000010001,(21:0.0000010001,60:0.0000010001):1.000055559e-06):0.01378809208,(45:0.0000010001,67:0.0000010001):0.001035862163):0.01645683854,((((13:0.0000010001,33:0.0000010001):0.003671052577,58:0.0000010001):2.141352423e-06,40:0.0000010001):0.003687643206,57:0.0000010001):0.02355009605):0.05645877525,68:0.0612774238):0.0003736657656,(5:0.0000010001,70:0.0000010001):0.0133585942):0.0126148831):0.006349340179,12:0.0000010001):1.000055559e-06,66:0.0000021370);
 08: -7907.54600079 (0:0.0000010001,((((((((((((((((1:0.0000010001,(24:0.0000010001,61:0.0000010001):1.000055559e-06):0.1164709111,(2:0.1655760916,((((((10:0.0000010001,28:0.0000010001):0.01267850189,50:0.0120095189):0.05431976954,(18:0.0000010001,((27:0.0000010001,35:0.0000010001):1.000055559e-06,51:0.0000010001):1.000055559e-06):0.04301988198):0.08027633967,(22:0.0000010001,29:0.0000010001):0.08526326384):0.03735209882,26:0.1587679925):0.06526423973,(52:0.0122543543,54:0.0372224664):0.1463977751):0.03044343985):0.03230921405):0.04520948714,(6:0.0000010001,23:0.0000010001):0.1027030111):0.06638098048,((4:0.0000010001,9:0.0000010001):0.4637522613,(((17:0.0000010001,41:0.0036111612):0.06306050058,65:0.0655233848):0.03433378255,48:0.1040624874):0.1666694121):0.03468516703):0.03506315012,(25:0.0000010001,32:0.0000010001):0.2096480195):0.001242421082,53:0.1483919796):0.1369272776,(((15:0.0000010001,64:0.0000010001):0.08160027738,(20:0.0000010001,49:0.0000010001):0.08689578438):0.2091559074,63:0.2962599719):0.1990360574):0.09519377725,((((7:0.0000010001,14:0.0000010001):0.3709585381,(((30:0.0000010001,38:0.0035016046):2.576964864e-06,42:0.0000023772):0.02137704549,(43:0.0000010001,71:0.0033299455):0.02349167389):0.1751246228):0.02097004509,47:0.2899481338):0.02618761109,((16:0.0000010001,46:0.0000010001):1.000055559e-06,(39:0.0000010001,56:0.0000010001):1.000055559e-06):0.2334188986):0.006049164581):0.02234678967,(44:0.0000010001,59:0.0000010001):0.1560101306):0.01912177047,(11:0.1853477062,62:0.1567952317):0.1429541239):0.03645750343,55:0.1627469105):0.05283399925,(36:0.0000021937,37:0.0000010001):0.3186957654):0.1258129839,(34:0.0000010001,69:0.0000010001):0.08777701798):0.1121324343,(8:0.0116896218,(19:0.0198206534,31:0.0000010001):0.003914278806):0.01481515254):0.008411939887,(((((3:0.0000010001,(21:0.0000010001,60:0.0000010001):1.000055559e-06):0.01376055779,(45:0.0000020004,67:0.0000020758):0.001059063112):0.01645353871,((((13:0.0000010001,33:0.0000010001):0.003265001854,58:0.0000010001):0.0004060134099,40:0.0000010001):0.00368673304,57:0.0000020097):0.02351440834):0.05643816965,68:0.0612118743):0.0004116994475,(5:0.0000010001,70:0.0000021934):0.01334034807):0.01260595634):0.006356363699,12:0.0000010001):1.000055559e-06,66:0.0000021370);
 09: -7907.54636645 (0:0.0000010001,(((((((((((((((((1:0.0000010001,61:0.0000010001):1.000055559e-06,24:0.0000010001):0.1165178546,(2:0.1656499462,((((((10:0.0000010001,28:0.0000010001):0.01268495615,50:0.0120148761):0.05434941569,(18:0.0000010001,((27:0.0000010001,35:0.0000010001):1.000055559e-06,51:0.0000010001):1.000055559e-06):0.04303706542):0.08031332199,(22:0.0000010001,29:0.0000010001):0.08530935342):0.03735845165,26:0.1588500000):0.06529341627,(52:0.0122613110,54:0.0372388649):0.1464691339):0.03045767397):0.03232741448):0.04522938231,(6:0.0000010001,23:0.0000010001):0.1027413514):0.06643262834,((4:0.0000010001,9:0.0000010001):0.4640280973,(((17:0.0000010001,41:0.0036126320):0.06308221995,65:0.0655554772):0.03434097364,48:0.1041168342):0.1668020441):0.03460598388):0.03508171939,(25:0.0000010001,32:0.0000010001):0.2097687472):0.001228277171,53:0.1484671645):0.1369799191,(((15:0.0000010001,64:0.0000010001):0.08160921332,(20:0.0000010001,49:0.0000010001):0.08693693799):0.2092509333,63:0.2963899514):0.1990898505):0.09522488486,((((7:0.0000010001,14:0.0000010001):0.3711090578,(((30:0.0000010001,38:0.0035013744):2.878366772e-06,42:0.0000029288):0.02138427714,(43:0.0000026397,71:0.0033300127):0.02349621878):0.1752003998):0.02094841941,47:0.2900525172):0.02619860467,(((16:0.0000010001,46:0.0000010001):1.000055559e-06,39:0.0000010001):1.000055559e-06,56:0.0000010001):0.233510713):0.00604045047):0.02235338161,(44:0.0000010001,59:0.0000010001):0.1560563251):0.01912590254,(11:0.1854054592,62:0.1568455613):0.1429943332):0.03646141407,55:0.1628009286):0.05283573412,(36:0.0000027252,37:0.0000010001):0.3187935947):0.1258508324,(34:0.0000010001,69:0.0000010001):0.08779822063):0.1121593463,(8:0.0116926391,(19:0.0198254902,31:0.0000025928):0.003914356076):0.01482022742):0.00841369318,(((((3:0.0000010001,(21:0.0000010001,60:0.0000010001):1.000055559e-06):0.01377167167,(45:0.0000010001,67:0.0000010001):0.001050605952):0.01645593614,((((13:0.0000010001,33:0.0000010001):0.003670283829,58:0.0000010001):2.118831938e-06,40:0.0000010001):0.003686833569,57:0.0000020282):0.0235292692):0.05645213541,68:0.0612417649):0.0003966349801,(5:0.0000010001,70:0.0000010001):0.01334795738):0.01261032433):0.006353744956,12:0.0000010001):1.000055559e-06,66:0.0000021370);
 10: -7907.54660455 (0:0.0000010001,(((((((((((((((((1:0.0000010001,61:0.0000010001):1.000055559e-06,24:0.0000010001):0.1164862362,(2:0.1656038332,((((((10:0.0000010001,28:0.0000010001):0.01268132228,50:0.0120119512):0.05433356802,(18:0.0000010001,((27:0.0000010001,35:0.0000010001):1.000055559e-06,51:0.0000010001):2.313265469e-06):0.04302688141):0.08029196844,(22:0.0000010001,29:0.0000010001):0.08528582148):0.0373508959,26:0.1588049940):0.06527996657,(52:0.0122620840,54:0.0372266876):0.1464249668):0.0304500549):0.03231955916):0.04522344812,(6:0.0000010001,23:0.0000010001):0.1027115572):0.06641417824,((4:0.0000010001,9:0.0000010001):0.4638847049,(((17:0.0000027540,41:0.0036117769):0.06306849606,65:0.0655405104):0.03433651176,48:0.1040905129):0.166742149):0.03462777117):0.03507251361,(25:0.0000010001,32:0.0000010001):0.2097101936):0.001233993418,53:0.1484276066):0.1369501053,(((15:0.0000010001,64:0.0000010001):0.081636807,(20:0.0000010001,49:0.0000010001):0.08688595796):0.2091901096,63:0.2963061509):0.1990742838):0.09520696971,((((7:0.0000010001,14:0.0000010001):0.3710251854,(((30:0.0000010001,38:0.0035014197):2.264994108e-06,42:0.0000025625):0.0213802046,(43:0.0000026397,71:0.0033294839):0.02349374408):0.175158112):0.02096135181,47:0.2899944897):0.02619396291,((16:0.0000010001,46:0.0000010001):2.294647758e-06,(39:0.0000010001,56:0.0000010001):1.000055559e-06):0.2334591331):0.006044656169):0.02234946448,(44:0.0000010001,59:0.0000010001):0.1560309265):0.01912333098,(11:0.1853730956,62:0.1568182858):0.1429722085):0.03645985674,55:0.1627710037):0.0528363173,(36:0.0000010001,37:0.0000010001):0.31873889):0.1258291533,(34:0.0000010001,69:0.0000010001):0.08778903221):0.1121394149,(8:0.0116909428,(19:0.0198226418,31:0.0000010001):0.003913821905):0.01482411709):0.008411577545,(((((3:0.0000010001,(21:0.0000010001,60:0.0000010001):1.000055559e-06):0.01378085574,(45:0.0000010001,67:0.0000010001):0.001038186884):0.016451514,((((13:0.0000010001,33:0.0000010001):0.003669127693,58:0.0000010001):2.790709551e-06,40:0.0000010001):0.003686343822,57:0.0000024478):0.02353894271):0.05642773796,68:0.0612446687):0.0003835649148,(5:0.0000010001,70:0.0000010001):0.01335371535):0.01260923742):0.006349179583,12:0.0000010001):1.000055559e-06,66:0.0000021370);
 11: -7907.54915492 (0:0.0000010001,(((((((((((((((1:0.0000010001,(24:0.0000010001,61:0.0000010001):2.777708353e-06):0.1163502021,(2:0.1653943564,((((((10:0.0000010001,28:0.0000010001):0.01266450264,50:0.0119975730):0.05425835795,((18:0.0000010001,(27:0.0000010001,35:0.0000010001):1.000055559e-06):1.000055559e-06,51:0.0000010001):0.04298007779):0.08019238857,(22:0.0000010001,29:0.0000010001):0.08517244591):0.03732147613,26:0.1585915619):0.06521104891,(52:0.0122586198,54:0.0371740013):0.1462214523):0.03041374228):0.0322788131):0.04518981673,(6:0.0000010001,23:0.0000010001):0.1025832665):0.06631377363,((4:0.0000010001,9:0.0000010001):0.4631921321,(((17:0.0000010001,41:0.0036079739):0.06300514122,65:0.0654656472):0.03431601365,48:0.1039620632):0.1664339291):0.03476121369):0.03503238137,(25:0.0000010001,32:0.0000010001):0.2094184636):0.001263622814,53:0.1482344475):0.1368123293,(((15:0.0000010001,64:0.0000010001):0.08158978153,(20:0.0000010001,49:0.0000010001):0.08680228324):0.2089443539,63:0.2959703350):0.1989345864):0.09512275334,((((7:0.0000010001,14:0.0000010001):0.3706228667,(((30:0.0000010001,38:0.0034729412):2.803055133e-05,42:0.0000026702):0.02136121634,(43:0.0000026397,71:0.0033269967):0.02348199135):0.1749596028):0.02101957974,47:0.2897163107):0.02616846439,(((16:0.0000020742,46:0.0000023370):2.794041219e-06,56:0.0000010001):2.880639303e-06,39:0.0000010001):0.2332175809):0.006065046023):0.0223316888,(44:0.0000010001,59:0.0000010001):0.1559097081):0.01911255787,(11:0.1852227385,62:0.1566845540):0.1428674134):0.03644901558,55:0.1626293238):0.052832115,(36:0.0000010001,37:0.0000010001):0.3184828479):0.1257307343,(34:0.0000010001,69:0.0000010001):0.08772986331):0.1120787162,(8:0.0116833856,(19:0.0198101136,31:0.0000027839):0.003911518446):0.01479662102):0.008409251148,(((((3:0.0000010001,(21:0.0000026095,60:0.0000010001):2.886293073e-06):0.01372039794,(45:0.0000023236,67:0.0000020613):0.001095421679):0.01645185891,((((13:0.0000010001,33:0.0000010001):0.003644764526,58:0.0000010001):2.483460992e-05,40:0.0000010001):0.003684051612,57:0.0000010001):0.02346336914):0.05642351607,68:0.0611250702):0.0004683858023,(5:0.0000010001,70:0.0000010001):0.01331377085):0.01259481351):0.006367388512,(12:0.0000010001,66:0.0000021370):1.000055559e-06);
 12: -7907.55045126 (0:0.0000010001,((((((((((((((((1:0.0000010001,(24:0.0000010001,61:0.0000010001):1.000055559e-06):0.1164922934,(2:0.1656317730,((((((10:0.0000010001,28:0.0000010001):0.01268292973,50:0.0120186967):0.05434878832,(18:0.0000010001,((27:0.0000010001,35:0.0000010001):1.000055559e-06,51:0.0000010001):1.000055559e-06):0.04303713692):0.080319416,(22:0.0000010001,29:0.0000010001):0.08530763848):0.03735686934,26:0.1588502515):0.06531875482,(52:0.0122746916,54:0.0372254926):0.1464579127):0.03045692094):0.03233681635):0.04529062153,(6:0.0000010001,23:0.0000010001):0.1026317069):0.06698947791,((4:0.0000010001,9:0.0000010001):0.4637955817,(((17:0.0000010001,41:0.0036129031):0.06299956217,65:0.0656463871):0.03431974761,48:0.1042871331):0.1673123763):0.03432245118):0.03494274811,53:0.1488376538):0.000942820109,(25:0.0000010001,32:0.0000010001):0.2100534818):0.137100772,(((15:0.0000010001,64:0.0000010001):0.08159290352,(20:0.0000010001,49:0.0000010001):0.0869592982):0.2092736349,63:0.2963767214):0.199001457):0.09518704376,((((7:0.0000010001,14:0.0000010001):0.3711006651,(((30:0.0000010001,38:0.0035016829):2.709795094e-06,42:0.0000023374):0.0213878991,(43:0.0000010001,71:0.0033301296):0.0234963304):0.1752120631):0.02095803946,47:0.2900832731):0.02622546237,((16:0.0000010001,46:0.0000010001):2.80968719e-06,(39:0.0000010001,56:0.0000010001):1.000055559e-06):0.2335333028):0.006021651234):0.02234996028,(44:0.0000010001,59:0.0000010001):0.1560713658):0.01911872735,(11:0.1854367917,62:0.1568675670):0.1430079553):0.03645691618,55:0.1628052375):0.05286387149,(36:0.0000010001,37:0.0000010001):0.3188289495):0.125853687,(34:0.0000010001,69:0.0000010001):0.08782509066):0.1121697117,(8:0.0116944928,(19:0.0198277095,31:0.0000010001):0.003914792132):0.01481781526):0.008408422568,(((((3:0.0000010001,(21:0.0000010001,60:0.0000010001):1.000055559e-06):0.01374375745,(45:0.0000010001,67:0.0000010001):0.001083948667):0.01646469767,((((13:0.0000010001,33:0.0000010001):0.003370326937,58:0.0000010001):0.0003022026175,40:0.0000010001):0.00368734942,57:0.0000010001):0.02349766425):0.0564904698,68:0.0612089600):0.0004408442025,(5:0.0000010001,70:0.0000025158):0.01332957529):0.01260604756):0.006369759449,12:0.0000010001):1.000055559e-06,66:0.0000021370);
 13: -7907.5504585 (0:0.0000010001,((((((((((((((((1:0.0000010001,61:0.0000010001):1.000055559e-06,24:0.0000010001):0.1165010595,(2:0.1656513685,((((((10:0.0000010001,28:0.0000010001):0.01268444412,50:0.0120199529):0.05435533473,(18:0.0000010001,((27:0.0000010001,35:0.0000010001):1.000055559e-06,51:0.0000010001):1.000055559e-06):0.04304219376):0.08032841075,(22:0.0000010001,29:0.0000010001):0.08531753505):0.03735896337,26:0.1588703184):0.06532501417,(52:0.0122758121,54:0.0372299015):0.1464766381):0.03046028218):0.03234060225):0.04528869747,(6:0.0000010001,23:0.0000010001):0.1026445139):0.06699626519,((4:0.0000010001,9:0.0000010001):0.4638569481,(((17:0.0000010001,41:0.0036132125):0.06300531185,65:0.0656529164):0.03432224466,48:0.1042965224):0.1673452307):0.03431228738):0.03494162852,53:0.1488518595):0.0009421768854,(25:0.0000010001,32:0.0000010001):0.2100775584):0.1371126638,(((15:0.0000010001,64:0.0000010001):0.0816363864,(20:0.0000010001,49:0.0000010001):0.08692986345):0.2092847887,63:0.2963927581):0.1990250253):0.09519550247,((((7:0.0000010001,14:0.0000010001):0.3711415954,(((30:0.0000010001,38:0.0035016527):2.962600217e-06,42:0.0000024532):0.02138948959,(43:0.0000010001,71:0.0033303376):0.02349716011):0.1752285075):0.0209525929,47:0.2901115511):0.02622817972,((16:0.0000010001,46:0.0000010001):1.000055559e-06,(39:0.0000010001,56:0.0000010001):1.000055559e-06):0.2335517541):0.006020963122):0.02235126779,(44:0.0000010001,59:0.0000010001):0.1560816492):0.01911906073,(11:0.1854474628,62:0.1568822380):0.1430164997):0.03645994239,55:0.1628170157):0.05286475643,(36:0.0000010001,37:0.0000010001):0.3188494917):0.1258599882,(34:0.0000010001,69:0.0000010001):0.08784121657):0.1121496441,(8:0.0116951362,(19:0.0198276698,31:0.0000010001):0.003914805966):0.01485318952):0.008402946757,((((((3:0.0000010001,21:0.0000010001):1.000055559e-06,60:0.0000010001):0.0138254826,(45:0.0000010001,67:0.0000010001):0.000993964808):0.01644900755,((((13:0.0000010001,33:0.0000010001):2.623655543e-06,58:0.0000010001):0.003670453614,40:0.0000023798):0.003687538295,57:0.0000020458):0.02359327166):0.05640413929,68:0.0613159160):0.0003265625992,(5:0.0000010001,70:0.0000010001):0.01338300758):0.01261418633):0.006338890239,(12:0.0000010001,66:0.0000021370):1.000055559e-06);
 14: -7907.55051117 (0:0.0000010001,(((((((((((((((((1:0.0000010001,61:0.0000010001):1.000055559e-06,24:0.0000010001):0.1163996347,(2:0.1654892547,((((((10:0.0000010001,28:0.0000010001):0.01267150568,50:0.0120100361):0.05429973035,(18:0.0000010001,((27:0.0000010001,35:0.0000010001):1.000055559e-06,51:0.0000010001):1.000055559e-06):0.0430059354):0.08025698281,(22:0.0000010001,29:0.0000010001):0.08523466355):0.03733299271,26:0.1587099182):0.06527584772,(52:0.0122748395,54:0.0371888005):0.1463235949):0.03043468845):0.032313016):0.0452719812,(6:0.0000010001,23:0.0000010001):0.1025374891):0.06694868174,((4:0.0000010001,9:0.0000010001):0.4633456664,(((17:0.0000010001,41:0.0036103791):0.06295379554,65:0.0656017922):0.03430634938,48:0.1042083156):0.1671343818):0.03437596288):0.03491369576,53:0.1487170663):0.0009556729551,(25:0.0000010001,32:0.0000010001):0.2098715207):0.1370150181,(((15:0.0000010001,64:0.0000010001):0.08157340074,(20:0.0000010001,49:0.0000010001):0.08689362077):0.2091090399,63:0.2961450638):0.1989010088):0.09512811019,((((7:0.0000010001,14:0.0000010001):0.3708319111,(((30:0.0000010001,38:0.0034896860):1.29161599e-05,42:0.0000022955):0.02137637067,(43:0.0000026397,71:0.0033284807):0.02348705749):0.1750868373):0.02098833145,47:0.2898940571):0.02622040829,((16:0.0000010001,46:0.0000010001):1.000055559e-06,(39:0.0000010001,56:0.0000010001):2.022885748e-06):0.233378863):0.006018508295):0.02234088609,(44:0.0000010001,59:0.0000010001):0.1559915834):0.01911230775,(11:0.1853377804,62:0.1567767229):0.1429369266):0.03644690914,55:0.1627116961):0.05286114667,(36:0.0000010001,37:0.0000010001):0.3186590854):0.1257886474,(34:0.0000010001,69:0.0000010001):0.08777807263):0.1121433732,(8:0.0116893981,(19:0.0198199092,31:0.0000010001):0.0039133065):0.0147799606):0.008410174846,((((((3:0.0000010001,60:0.0000010001):1.000055559e-06,21:0.0000010001):0.01367205958,(45:0.0000010001,67:0.0000010001):0.001157339698):0.01647304192,((((13:0.0000010001,33:0.0000010001):0.003646031874,58:0.0000010001):2.533091553e-05,40:0.0000010001):0.00368511893,57:0.0000010001):0.02340950782):0.056512347,68:0.0610805708):0.0005508835555,(5:0.0000010001,70:0.0000010001):0.01327702448):0.01259235756):0.006398227471,12:0.0000010001):1.000055559e-06,66:0.0000021370);
 15: -7907.55267083 (0:0.0000010001,(((((((((((((((((1:0.0000010001,61:0.0000010001):2.938743567e-06,24:0.0000024406):0.1165193073,(2:0.1656757089,((((((10:0.0000010001,28:0.0000010001):0.01268627128,50:0.0120219965):0.05436427758,((18:0.0000010001,(27:0.0000010001,35:0.0000010001):1.000055559e-06):1.000055559e-06,51:0.0000010001):0.04304710516):0.08034198063,(22:0.0000010001,29:0.0000010001):0.08533151232):0.03736322226,26:0.1588945995):0.06533330995,(52:0.0122752409,54:0.0372366626):0.1465014886):0.03046563967):0.03234609256):0.04529679961,(6:0.0000010001,23:0.0000010001):0.1026594416):0.06700275088,((4:0.0000010001,9:0.0000010001):0.4639451888,(((17:0.0000010001,41:0.0036137105):0.06301453997,65:0.0656613902):0.03432534777,48:0.1043111560):0.1673760107):0.03429546036):0.03495509629,53:0.1488791279):0.0009398632307,(25:0.0000010001,32:0.0000010001):0.2101073179):0.1371309189,(((15:0.0000010001,64:0.0000010001):0.08159618127,(20:0.0000010001,49:0.0000010001):0.08698341686):0.2093282852,63:0.2964538062):0.1990294322):0.09520650726,((((7:0.0000010001,14:0.0000010001):0.3711903376,(((30:0.0000010001,38:0.0035028980):2.069151718e-06,42:0.0000026702):0.02139229537,(43:0.0000026397,71:0.0033306604):0.023498321):0.1752564958):0.02094203683,47:0.2901444537):0.02623904906,((16:0.0000010001,46:0.0000010001):1.000055559e-06,(39:0.0000010001,56:0.0000010001):2.523627477e-06):0.2335846052):0.006011747445):0.02235475342,(44:0.0000029114,59:0.0000024306):0.156097621):0.01912075871,(11:0.1854683474,62:0.1568982859):0.1430305655):0.03646085454,55:0.1628356445):0.05286614996,(36:0.0000010001,37:0.0000010001):0.3188841056):0.1258734833,(34:0.0000010001,69:0.0000010001):0.08784509103):0.1121685382,(8:0.0116962144,(19:0.0198297469,31:0.0000020999):0.003915193131):0.01484242254):0.008405738368,(((((3:0.0000010001,(21:0.0000010001,60:0.0000010001):1.000055559e-06):0.01379735341,(45:0.0000010001,67:0.0000010001):0.001026433827):0.01645613978,((((13:0.0000010001,33:0.0000010001):0.003670940493,58:0.0000010001):2.460365866e-06,40:0.0000010001):0.003687850635,57:0.0000010001):0.02356145182):0.05644913382,68:0.0612879524):0.0003638556719,(5:0.0000010001,70:0.0000010001):0.01336613481):0.01261321863):0.006349262462,12:0.0000010001):1.000055559e-06,66:0.0000021370);
 16: -7907.55333352 (0:0.0000010001,(((((((((((((((1:0.0000010001,(24:0.0000010001,61:0.0000010001):1.000055559e-06):0.1164824225,(2:0.1656196897,((((((10:0.0000010001,28:0.0000010001):0.01268185578,50:0.0120180181):0.05434423257,(18:0.0000010001,((27:0.0000010001,35:0.0000010001):1.000055559e-06,51:0.0000010001):1.000055559e-06):0.04303493755):0.08031391333,(22:0.0000010001,29:0.0000010001):0.08530088581):0.03735417827,26:0.1588381104):0.06531570518,(52:0.0122762708,54:0.0372215264):0.146445774):0.03045466889):0.03233509766):0.04528780719,(6:0.0000010001,23:0.0000021204):0.1026236727):0.06698547497,((4:0.0000010001,9:0.0000010001):0.4637559123,(((17:0.0000010001,41:0.0036126798):0.06299592598,65:0.0656430270):0.0343189488,48:0.1042801419):0.1673008543):0.03433087028):0.03493818864,53:0.1488280665):0.0009446978699,(25:0.0000010001,32:0.0000010001):0.2100401898):0.1370933512,(((15:0.0000020289,64:0.0000010001):0.08162412916,(20:0.0000027750,49:0.0000029437):0.08692607927):0.2092524275,63:0.2963497195):0.1990100955):0.09518326636,((((7:0.0000010001,14:0.0000010001):0.3710828876,(((30:0.0000010001,38:0.0035020922):2.160623569e-06,42:0.0000026702):0.02138673121,(43:0.0000026397,71:0.0033299962):0.02349603176):0.1751996909):0.02096456388,47:0.2900723422):0.02622354181,((16:0.0000010001,46:0.0000010001):2.827203214e-06,(39:0.0000010001,56:0.0000010001):1.000055559e-06):0.2335188127):0.006024009469):0.02234875711,(44:0.0000010001,59:0.0000010001):0.1560653939):0.01911756054,(11:0.1854282769,62:0.1568633189):0.1430033354):0.03645846192,55:0.1627979399):0.05286501924,(36:0.0000010001,37:0.0000010001):0.3188157925):0.1258474423,(34:0.0000010001,69:0.0000010001):0.08783065715):0.1121502707,(8:0.0116941360,(19:0.0198264084,31:0.0000010001):0.003914569504):0.01483895036):0.008404461276,(((((3:0.0000020003,(21:0.0000010001,60:0.0000010001):2.841223751e-06):0.01378895169,(45:0.0000022618,67:0.0000010001):0.001033078245):0.01645477114,((((13:0.0000010001,33:0.0000010001):2.472771373e-06,58:0.0000010001):0.003670325706,40:0.0000010001):0.003687241716,57:0.0000010001):0.02355035989):0.05644065483,68:0.0612662121):0.0003753787904,(5:0.0000010001,70:0.0000010001):0.01336073547):0.01261012089):0.006350941661,(12:0.0000010001,66:0.0000021370):1.000055559e-06);
 17: -7907.59249971 (0:0.0000010001,((((((((((((((((1:0.0000010001,(24:0.0000010001,61:0.0000010001):1.000055559e-06):0.1160332584,(2:0.1650796647,((((((10:0.0000010001,28:0.0000010001):0.01267238873,50:0.0120041680):0.05433780111,((18:0.0000010001,(27:0.0000010001,35:0.0000010001):1.000055559e-06):1.000055559e-06,51:0.0000010001):0.04295957429):0.08020660389,(22:0.0000010001,29:0.0000010001):0.0853095604):0.03747486054,26:0.1587669255):0.06521200754,(52:0.0122480584,54:0.0372023345):0.1461983913):0.03095409067):0.03209411732):0.0451888259,(6:0.0000010001,23:0.0000010001):0.1029236321):0.06633631691,((4:0.0000010001,9:0.0000010001):0.4635749292,(((17:0.0000010001,41:0.0036092996):0.06320470704,65:0.0653877412):0.03430320557,48:0.1038376314):0.166525742):0.03435458441):0.0352615005,(25:0.0000010001,32:0.0000010001):0.2086890237):0.001041364657,53:0.1488615401):0.1366703354,(((15:0.0000010001,64:0.0000010001):0.08168985403,(20:0.0000010001,49:0.0000010001):0.08667134471):0.208926825,63:0.2953454216):0.1974367671):0.09426273704,((((7:0.0000010001,14:0.0000010001):0.3707911831,(((30:0.0000010001,38:0.0034964711):2.970707257e-06,42:0.0000023772):0.02120075064,(43:0.0000010001,71:0.0033247368):0.02358564209):0.1734958671):0.02254576571,47:0.2895637854):0.02707246207,((16:0.0000010001,46:0.0000010001):2.024046152e-06,(39:0.0000010001,56:0.0000010001):1.000055559e-06):0.2316425523):0.006083076508):0.02050573048,(44:0.0000010001,59:0.0000010001):0.1588874084):0.01672144664,55:0.1856142794):0.03275752434,(11:0.1832496300,62:0.1608670172):0.1185016734):0.06204665449,(36:0.0000010001,37:0.0000010001):0.321310537):0.1245561862,(34:0.0000010001,69:0.0000010001):0.08729900789):0.1146102469,(8:0.0116864470,(19:0.0198087211,31:0.0000010001):0.00391201823):0.01497271339):0.008216336691,(((((3:0.0000010001,(21:0.0000010001,60:0.0000010001):1.000055559e-06):0.01365472447,(45:0.0000010001,67:0.0000010001):0.001170368415):0.0164624846,((((13:0.0000010001,33:0.0000010001):0.003668038664,58:0.0000010001):2.345261638e-06,40:0.0000010001):0.003684775689,57:0.0000026664):0.02338765578):0.05646081558,68:0.0610066396):0.0006105918005,(5:0.0000010001,70:0.0000027746):0.01324728893):0.01258726676):0.006412223522,12:0.0000010001):1.000055559e-06,66:0.0000021370);
 18: -7907.59259594 (0:0.0000010001,(((((((((((((((((1:0.0000010001,61:0.0000010001):1.000055559e-06,24:0.0000010001):0.1160530799,(2:0.1651108550,((((((10:0.0000010001,28:0.0000010001):0.01267437523,50:0.0120067838):0.05434708387,((18:0.0000010001,(27:0.0000010001,35:0.0000010001):1.000055559e-06):1.000055559e-06,51:0.0000010001):0.04296487178):0.08021907179,(22:0.0000010001,29:0.0000010001):0.08532542507):0.0374751059,26:0.1587983634):0.06522218622,(52:0.0122556747,54:0.0372027151):0.1462244848):0.03095915432):0.03209934231):0.0451884031,(6:0.0000026618,23:0.0000010001):0.1029458596):0.06634154647,((4:0.0000010001,9:0.0000010001):0.4636626435,(((17:0.0000010001,41:0.0036098281):0.06321570484,65:0.0653967423):0.03430681495,48:0.1038526759):0.1665647278):0.03435746565):0.03526572107,(25:0.0000010001,32:0.0000010001):0.2087267103):0.001039532936,53:0.1488885579):0.1366910348,(((15:0.0000010001,64:0.0000010001):0.08169610517,(20:0.0000010001,49:0.0000010001):0.0866864836):0.2089617169,63:0.2954013400):0.1974674751):0.09427746423,((((7:0.0000010001,14:0.0000010001):0.3708552433,(((30:0.0000010001,38:0.0034978302):2.003946098e-06,42:0.0000020162):0.02120333565,(43:0.0000026397,71:0.0033250950):0.02358772626):0.1735208893):0.02254292545,47:0.2896094331):0.0270775993,((16:0.0000010001,46:0.0000010001):1.000055559e-06,(39:0.0000010001,56:0.0000010001):1.000055559e-06):0.2316748442):0.006079338593):0.02050838265,(44:0.0000010001,59:0.0000010001):0.1589053491):0.01672294204,55:0.1856391746):0.0327613871,(11:0.1832696067,62:0.1608914913):0.1185146348):0.06205436215,(36:0.0000010001,37:0.0000010001):0.3213457359):0.1245668367,(34:0.0000010001,69:0.0000010001):0.0873200914):0.1145916651,(8:0.0116876315,(19:0.0198093133,31:0.0000010001):0.003912158982):0.0150184341):0.008209181699,(((((3:0.0000010001,(21:0.0000010001,60:0.0000010001):1.000055559e-06):0.01373926992,(45:0.0000010001,67:0.0000010001):0.00107686883):0.01644449361,((((13:0.0000010001,33:0.0000010001):0.003667393208,58:0.0000010001):2.363170912e-06,40:0.0000010001):0.00368417987,57:0.0000010001):0.02348961611):0.05639447485,68:0.0611317590):0.0004799049076,(5:0.0000010001,70:0.0000010001):0.01330995979):0.01259801981):0.0063729891,12:0.0000010001):2.55017597e-06,66:0.0000021370);
 19: -7907.59278582 (0:0.0000010001,(((((((((((((((((1:0.0000010001,61:0.0000010001):1.000055559e-06,24:0.0000010001):0.1159758561,(2:0.1650052147,((((((10:0.0000010001,28:0.0000010001):0.01266606089,50:0.0119993174):0.05431009957,(18:0.0000010001,((27:0.0000010001,35:0.0000010001):1.000055559e-06,51:0.0000010001):1.000055559e-06):0.04294304882):0.08017091435,(22:0.0000010001,29:0.0000010001):0.08526909611):0.03746566918,26:0.1586896796):0.06518986989,(52:0.0122495834,54:0.0371818888):0.1461238371):0.03094236405):0.03208006986):0.04517955577,(6:0.0000010001,23:0.0000010001):0.1028769992):0.06628978488,((4:0.0000010001,9:0.0000010001):0.4633264964,(((17:0.0000010001,41:0.0036075295):0.06318600671,65:0.0653614359):0.03430024484,48:0.1037873492):0.166415468):0.03442423909):0.03524934229,(25:0.0000010001,32:0.0000010001):0.208581675):0.00105528423,53:0.1487968658):0.1366183151,(((15:0.0000010001,64:0.0000010001):0.08168913841,(20:0.0000010001,49:0.0000010001):0.08663393807):0.2088436845,63:0.2952366372):0.197402366):0.09424497437,((((7:0.0000010001,14:0.0000010001):0.37066593,(((30:0.0000010001,38:0.0034955812):2.702856973e-06,42:0.0000023772):0.02119286461,(43:0.0000010001,71:0.0033236619):0.02358443618):0.1734099277):0.02259549719,47:0.2894902759):0.02705419733,((16:0.0000010001,46:0.0000010001):1.000055559e-06,(39:0.0000010001,56:0.0000010001):1.000055559e-06):0.2315463549):0.006091162526):0.02049869256,(44:0.0000010001,59:0.0000010001):0.1588496061):0.01671207993,55:0.1855638590):0.03276172996,(11:0.1831926408,62:0.1608356958):0.1184648038):0.06206110527,(36:0.0000010001,37:0.0000010001):0.3212247457):0.1245058784,(34:0.0000029752,69:0.0000023635):0.08730578707):0.1145462888,(8:0.0116829894,(19:0.0198018752,31:0.0000010001):0.003910106241):0.01504332734):0.008200376086,(((((3:0.0000010001,(21:0.0000010001,60:0.0000010001):1.000055559e-06):0.01377913807,(45:0.0000010001,67:0.0000010001):0.001027420525):0.01642979215,((((13:0.0000010001,33:0.0000010001):2.623655543e-06,58:0.0000010001):0.003665407624,40:0.0000010001):0.003682474863,57:0.0000010001):0.02353400024):0.05631291478,68:0.0611606406):0.0004249260683,(5:0.0000010001,70:0.0000010001):0.01333478498):0.01259625009):0.006357533389,12:0.0000010001):2.676625991e-06,66:0.0000021370);
PhyloTree:
 newick: (0:0.0000010002,((((((((((((((((1:0.0000010002,61:0.0000010002)51:1.000194773e-06,24:0.0000010002)100:0.1164472666,(2:0.1655469733,((((((10:0.0000010002,28:0.0000010002)100:0.01267620958,50:0.0120077542)100:0.0543112023,(18:0.0000010002,((27:0.0000010002,35:0.0000010002)83:1.000194773e-06,51:0.0000010002)55:1.000194773e-06)100:0.04301281298)100:0.0802642143,(22:0.0000010002,29:0.0000010002)100:0.08525081544)91:0.03734183217,26:0.1587443959)96:0.06525754065,(52:0.0122601545,54:0.0372114778)100:0.1463676999)97:0.03043858118)94:0.03230513178)90:0.0452090451,(6:0.0000010002,23:0.0000010002)100:0.1026786771)98:0.06637641746,((4:0.0000010002,9:0.0000010002)100:0.4636963423,(((17:0.0000010002,41:0.0036115453)100:0.06305019383,65:0.0655166857)96:0.03432975084,48:0.1040495864)100:0.166645516)84:0.0346791277)76:0.03505797979,(25:0.0000010002,32:0.0000010002)100:0.2096224465)46:0.001242313425,53:0.1483727622)100:0.1369115191,(((15:0.0000010002,64:0.0000010002)100:0.08159806311,(20:0.0000010002,49:0.0000010002)100:0.08688096999)100:0.2091277391,63:0.2962208346)100:0.1990303285)92:0.0951800413,((((7:0.0000010002,14:0.0000010002)100:0.370914763,(((30:0.0000010002,38:0.0033816742)88:0.0001209520589,42:0.0000023775)99:0.02137357013,(43:0.0000010002,71:0.0033286242)99:0.02348935568)100:0.1750981017)81:0.02097753068,47:0.2899164885)58:0.02618315025,((16:0.0000010002,46:0.0000010002)79:1.000194773e-06,(39:0.0000010002,56:0.0000010002)45:1.000194773e-06)100:0.2333886441)36:0.006047973316)60:0.02234336983,(44:0.0000010002,59:0.0000010002)100:0.1559905709)58:0.01911893437,(11:0.1853277436,62:0.1567771025)100:0.1429418804)45:0.0364523569,55:0.1627273776)93:0.05283100855,(36:0.0000010002,37:0.0000010002)100:0.318661264)100:0.1257986346,(34:0.0000010002,69:0.0000010002)100:0.08776738142)100:0.1121211259,(8:0.0116881776,(19:0.0198181884,31:0.0000010002)85:0.003912958733)99:0.01481022747)56:0.008410831234,(((((3:0.0000010002,(21:0.0000010002,60:0.0000010002)70:1.000194773e-06)98:0.0137521628,(45:0.0000010002,67:0.0000010002)94:0.00106633979)93:0.0164528021,((((13:0.0000010002,33:0.0000010002)100:0.003334211049,58:0.0000010002)99:0.0003364131508,40:0.0000010002)99:0.003685481773,57:0.0000010002)99:0.02350347811)100:0.05643652043,68:0.0611944135)57:0.0004225757279,(5:0.0000010002,70:0.0000010002)100:0.01333378096)61:0.01260376589)97:0.006357972366,(12:0.0000010002,66:0.0000021373)57:1.000194773e-06);
RateGammaInvar:
 gamma_shape: 1.191611784
 p_invar: 0.1230710823
StopRule:
 curIteration: 119
 start_real_time: 2317939.374
 time_vec: 18, 1
UFBoot:
 000: 7 -8022.862305 -7910.313635 (0,((((((((((((((((((1,61),24),(2,((((((10,28),50),((18,(27,35)),51)),(22,29)),26),(52,54)))),(6,23)),((4,9),(((17,41),65),48))),(25,32)),53),(((15,64),(20,49)),63)),((((7,14),(((30,38),42),(43,71))),47),(((16,56),46),39))),(44,59)),(11,62)),55),(36,37)),(34,69)),(((3,(21,60)),(45,67)),((((13,33),58),40),57))),((5,70),68)),((8,31),19)),12),66);
 001: 3 -7979.591797 -7915.639679 (0,((((((((((((((((1,61),24),(2,((((((10,28),50),((18,35),(27,51))),(22,29)),26),(52,54)))),(6,23)),((4,9),(((17,41),65),48))),53),(25,32)),(((15,64),(20,49)),63)),((((7,14),(((30,38),42),(43,71))),47),(((16,56),39),46))),(44,59)),(11,62)),((36,37),55)),(34,69)),(8,(19,31))),(((((3,(21,60)),(45,67)),(((13,33),58),(40,57))),68),(5,70))),12),66);
 002: 3 -7941.615723 -7910.181273 (0,((((((((((((((((1,(24,61)),(2,((((((10,28),50),((18,(27,35)),51)),(22,29)),26),(52,54)))),(6,23)),((4,9),(((17,41),65),48))),53),(25,32)),(((15,64),(20,49)),63)),(((7,14),(((30,38),42),(43,71))),47)),(44,59)),(((16,46),39),56)),55),(11,62)),(36,37)),(34,69)),(8,(19,31))),(((((3,(21,60)),(45,67)),((((13,33),58),40),57)),68),(5,70))),(12,66));
 003: 3 -8032.978516 -7916.092053 (0,(((((((((((((((((((1,61),24),2),((((((10,28),50),((18,(27,35)),51)),(22,29)),26),(52,54))),(6,23)),((4,9),(((17,41),65),48))),(25,32)),53),(((15,64),(20,49)),63)),(((7,14),(((30,38),42),(43,71))),47)),(44,59)),(11,62)),55),((16,46),(39,56))),(36,37)),(34,69)),(8,(19,31))),(((((3,(21,60)),(45,67)),((((13,33),58),40),57)),68),(5,70))),12),66);
 004: 1 -8596.810547 -7912.807678 (0,(((((((((((((((1,61),24),(2,((((((10,28),50),(18,((27,35),51))),(22,29)),26),(52,54)))),(6,23)),((4,9),((17,41),(48,65)))),((25,32),53)),(((15,64),(20,49)),63)),((((7,14),((30,(38,42)),(43,71))),47),(((16,46),56),39))),55),(44,59)),(11,62)),(36,37)),(34,69)),(8,(19,31))),(((((3,(21,60)),(45,67)),((((13,33),58),40),57)),68),(5,70))),(12,66));
 005: 2 -7272.625977 -7916.750031 (0,((((((((((((((((1,(24,61)),(2,((((((10,28),50),((18,(27,35)),51)),(22,29)),26),(52,54)))),(6,23)),(25,32)),((4,9),(((17,41),65),48))),53),(((15,64),(20,49)),63)),(((7,14),(((30,38),42),(43,71))),(47,55))),((16,46),(39,56))),(44,59)),(11,62)),(36,37)),(34,69)),(8,(19,31))),((((((3,21),60),(45,67)),((((13,33),58),40),57)),68),(5,70))),12),66);
 006: 6 -8148.879395 -7908.665934 (0,(((((((((((((((1,(24,61)),(2,((((((10,28),50),(18,((27,35),51))),(22,29)),26),(52,54)))),(6,23)),((4,9),(((17,41),65),48))),(25,32)),53),(((15,64),(20,49)),63)),((((7,14),(((30,38),42),(43,71))),47),((16,46),(39,56)))),55),(44,59)),(11,62)),(36,37)),(34,69)),(((((((3,21),60),67),45),((((13,33),58),40),57)),68),(5,70))),(8,(19,31))),(12,66));
 007: 1 -8775.53418 -7914.563157 (0,((((((((((((((((((1,24),61),(2,((((((10,28),50),(18,((27,35),51))),(22,29)),26),(52,54)))),(6,23)),((4,9),(((17,41),65),48))),53),(25,32)),(((15,64),(20,49)),63)),(((11,62),(44,59)),((16,46),(39,56)))),((7,14),(((30,38),42),(43,71)))),47),55),(36,37)),(34,69)),68),((((3,(21,60)),(45,67)),((((13,33),58),40),57)),(5,70))),((8,31),19)),12),66);
 008: 6 -7377.035156 -7909.257715 (0,(((((((((((((((1,(24,61)),(2,((((((10,28),50),(18,((27,35),51))),(22,29)),26),(52,54)))),(6,23)),((4,9),(((17,41),65),48))),(25,32)),53),(((15,64),(20,49)),63)),((((7,14),((30,(38,42)),(43,71))),47),(16,((39,46),56)))),(44,59)),55),(11,62)),(36,37)),(34,69)),((8,31),19)),(((((3,(21,60)),(45,67)),((((13,33),58),40),57)),68),(5,70))),(12,66));
 009: 3 -8006.18457 -7920.598324 (0,((((((((((((((((((1,(24,61)),(2,((((((10,28),50),((18,(27,35)),51)),(22,29)),26),(52,54)))),(6,23)),((4,9),(((17,41),65),48))),(25,32)),53),(((15,64),(20,49)),63)),((((7,14),(((30,38),42),(43,71))),47),((16,46),(39,56)))),(44,59)),55),(11,62)),(36,37)),(34,69)),(((3,(45,67)),(21,60)),((((13,33),58),40),57))),68),(5,70)),(8,(19,31))),12),66);
 010: 1 -7568.158203 -7930.688092 (0,((((((((((((((((1,(24,61)),((2,(52,54)),((((10,28),50),(18,((27,35),51))),((22,29),26)))),(6,23)),((4,9),(((17,41),65),48))),53),(25,32)),(((15,64),(20,49)),63)),((((7,14),(((30,38),42),(43,71))),47),(((16,46),56),39))),(44,59)),55),(11,62)),(36,37)),(34,69)),(8,(19,31))),(((((3,(21,60)),(((13,33),(40,57)),58)),(45,67)),68),(5,70))),12),66);
 011: 1 -7790.588379 -7922.164214 (0,(((((((((((((((((1,61),24),((2,(((((10,28),50),(18,((27,35),51))),26),(22,29))),(52,54))),(6,23)),((4,9),(((17,41),65),48))),53),(25,32)),(((15,64),(20,49)),63)),((16,46),(39,56))),(((7,14),(((30,38),42),(43,71))),47)),(44,59)),55),(11,62)),(36,37)),(34,69)),((8,19),31)),(((((3,(21,60)),(45,67)),((13,33),(40,(57,58)))),68),(5,70))),(12,66));
 012: 1 -7909.006348 -7915.994815 (0,(((((((((((((((1,(24,61)),(2,((((((10,28),50),(18,((27,35),51))),(22,29)),26),(52,54)))),(6,23)),((4,9),(((17,41),65),48))),(25,32)),53),(((15,64),(20,49)),63)),((((7,14),((30,(38,42)),(43,71))),47),((16,(39,46)),56))),(44,59)),55),(36,37)),(11,62)),(34,69)),((8,31),19)),(((((3,(21,60)),(45,67)),((((13,33),58),40),57)),68),(5,70))),(12,66));
 013: 3 -7847.364258 -7919.545691 (0,((((((((((((((((((1,61),24),(2,((((((10,28),50),((18,(27,35)),51)),(22,29)),26),(52,54)))),(6,23)),((4,9),(((17,41),65),48))),(25,32)),53),(((15,64),(20,49)),63)),(((7,14),(((30,38),42),(43,71))),47)),(44,59)),(11,62)),55),((16,46),(39,56))),(36,37)),(34,69)),(8,(19,31))),(((((3,(21,60)),((((13,33),58),40),57)),(45,67)),68),(5,70))),12),66);
 014: 1 -8012.311523 -7917.104052 (0,(((((((((((((((((((1,61),24),(2,((((((10,28),50),((18,(27,35)),51)),(22,29)),26),(52,54)))),(6,23)),((4,9),(((17,41),65),48))),53),(25,32)),(((15,64),(20,49)),63)),(16,((39,46),56))),(((7,14),(((30,38),42),(43,71))),47)),(44,59)),55),(11,62)),(36,37)),(34,69)),(8,31)),19),(((((3,(21,60)),(45,67)),((((13,33),58),40),57)),68),(5,70))),12),66);
 015: 1 -7726.097168 -7914.426843 (0,((((((((((((((((1,61),24),(2,((((((10,28),50),((18,(27,35)),51)),(22,29)),26),(52,54)))),(6,23)),((4,9),(((17,41),65),48))),(25,32)),53),(((15,64),(20,49)),63)),(((16,46),56),39)),((((7,14),(((30,38),42),(43,71))),(47,55)),(44,59))),(11,62)),(36,37)),(34,69)),(8,(19,31))),((((((3,60),21),(45,67)),((((13,33),58),40),57)),68),(5,70))),12),66);
 016: 2 -7785.426758 -7910.852805 (0,((((((((((((((((((1,61),24),(2,((((((10,28),50),(18,((27,35),51))),(22,29)),26),(52,54)))),(6,23)),((4,9),(((17,41),65),48))),(25,32)),53),(((15,64),(20,49)),63)),((((7,14),(((30,38),42),(43,71))),47),((16,46),(39,56)))),(44,59)),55),(11,62)),(36,37)),(34,69)),((((3,(21,60)),45),67),((((13,33),58),40),57))),(8,(19,31))),((5,70),68)),12),66);
 017: 2 -7920.080566 -7913.289492 (0,(((((((((((((((((1,(24,61)),(2,((((((10,28),50),(18,((27,35),51))),(22,29)),26),(52,54)))),(6,23)),53),(25,32)),((4,9),(((17,41),65),48))),(((15,64),(20,49)),63)),((((7,14),(((30,38),42),(43,71))),47),((16,46),(39,56)))),(44,59)),55),(11,62)),(36,37)),(34,69)),68),((((3,(21,60)),(45,67)),((((13,33),58),40),57)),(5,70))),(8,(19,31))),12),66);
 018: 1 -7443.344727 -7920.401186 (0,((((((((((((((((1,61),24),(2,((((((10,28),50),((18,(27,35)),51)),(22,29)),26),(52,54)))),(6,23)),((25,32),53)),((4,9),(((17,41),65),48))),((16,56),(39,46))),(((30,38),42),(43,71))),(((7,14),47),(((15,64),(20,49)),63))),(44,59)),(11,62)),55),(36,37)),(34,69)),(8,(19,31))),(((((3,(21,60)),(45,67)),((((13,33),58),40),57)),68),(5,70))),(12,66));
 019: 1 -7834.168945 -7918.117225 (0,((((((((((((((((1,(24,61)),(6,23)),(2,((((((10,28),50),(18,((27,35),51))),(22,29)),26),(52,54)))),((4,9),(((17,41),65),48))),(25,32)),53),(((15,64),(20,49)),63)),((((7,14),(((30,38),42),(43,71))),47),((16,46),(39,56)))),(44,59)),(11,62)),55),(36,37)),(34,69)),(((3,(21,60)),(45,67)),((((13,33),58),40),57))),((8,31),19)),((5,70),68)),(12,66));
 020: 1 -7506.408691 -7910.852805 (0,((((((((((((((((((1,61),24),(2,((((((10,28),50),(18,((27,35),51))),(22,29)),26),(52,54)))),(6,23)),((4,9),(((17,41),65),48))),(25,32)),53),(((15,64),(20,49)),63)),((((7,14),(((30,38),42),(43,71))),47),((16,46),(39,56)))),(44,59)),55),(11,62)),(36,37)),(34,69)),((((3,(21,60)),45),67),((((13,33),58),40),57))),(8,(19,31))),((5,70),68)),12),66);
 021: 1 -7518.110352 -7920.401186 (0,((((((((((((((((1,61),24),(2,((((((10,28),50),((18,(27,35)),51)),(22,29)),26),(52,54)))),(6,23)),((25,32),53)),((4,9),(((17,41),65),48))),((16,56),(39,46))),(((30,38),42),(43,71))),(((7,14),47),(((15,64),(20,49)),63))),(44,59)),(11,62)),55),(36,37)),(34,69)),(8,(19,31))),(((((3,(21,60)),(45,67)),((((13,33),58),40),57)),68),(5,70))),(12,66));
 022: 1 -8339.060547 -7922.086709 (0,((((((((((((((((((((1,(24,61)),(2,((((((10,28),50),(18,(27,(35,51)))),(22,29)),26),(52,54)))),(6,23)),((4,9),(((17,41),65),48))),(25,32)),53),(((15,64),(20,49)),63)),(((30,38),42),(43,71))),(((16,56),39),46)),((7,14),47)),(44,59)),55),(11,62)),(36,37)),(34,69)),(((((3,21),60),45),67),((((13,33),40),58),57))),((8,31),19)),(5,70)),68),66),12);
 023: 2 -7301.393555 -7920.274006 (0,((((((((((((((((((1,(24,61)),(2,((((((10,28),50),((18,(27,35)),51)),(22,29)),26),(52,54)))),(6,23)),(((17,41),65),48)),(25,32)),53),(4,9)),(((15,64),(20,49)),63)),(((7,14),(((30,38),42),(43,71))),47)),(((16,39),46),56)),(44,59)),55),(11,62)),(36,37)),(34,69)),(((((3,60),(21,(45,67))),((((13,33),58),40),57)),68),(5,70))),(8,(19,31))),12),66);
 024: 4 -7828.680664 -7921.131786 (0,(((((((((((((((((((1,61),24),(6,23)),(2,((((((10,28),50),(18,((27,35),51))),(22,29)),26),(52,54)))),((4,9),(((17,41),65),48))),(25,32)),53),(((15,64),(20,49)),63)),(7,14)),(((30,38),42),(43,71))),(((11,62),(44,59)),(((16,46),39),56))),47),55),(36,37)),(34,69)),(((3,(21,60)),(45,67)),((((13,33),58),40),57))),68),(5,70)),(8,(19,31))),(12,66));
 025: 4 -8061.114258 -7911.573298 (0,((((((((((((((((1,61),24),(2,((((((10,28),50),(18,((27,35),51))),(22,29)),26),(52,54)))),(6,23)),((4,9),(((17,41),65),48))),(25,32)),53),(((15,64),(20,49)),63)),(((16,46),39),56)),(((7,14),(47,55)),(((30,38),42),(43,71)))),(44,59)),(11,62)),(36,37)),(34,69)),(8,(19,31))),(((((3,(21,60)),(45,67)),((((13,33),58),40),57)),68),(5,70))),(12,66));
 026: 5 -8476.589844 -7911.718373 (0,(((((((((((((((((1,(24,61)),(2,((((((10,28),50),(18,((27,35),51))),(22,29)),26),(52,54)))),(6,23)),((4,9),(((17,41),65),48))),(25,32)),53),(((15,64),(20,49)),63)),((((7,14),(((30,38),42),(43,71))),47),((16,46),(39,56)))),(44,59)),(11,62)),55),(36,37)),(34,69)),(((3,(21,60)),(45,67)),((((13,33),58),40),57))),((8,31),19)),(5,70)),68),(12,66));
 027: 1 -7505.414062 -7922.179087 (0,((((((((((((((((1,(24,61)),(2,((((((10,28),50),(18,((27,35),51))),(22,29)),26),(52,54)))),(6,23)),((4,9),(((17,41),65),48))),(25,32)),53),(((15,64),(20,49)),63)),((((7,14),(((30,38),42),(43,71))),47),((16,46),(39,56)))),(44,59)),(11,62)),55),(36,37)),(34,69)),(((3,(21,60)),((((13,33),58),40),57)),(45,67))),((8,31),19)),((5,70),68)),(12,66));
 028: 2 -8429.382812 -7914.755628 (0,(((((((((((((((1,61),24),(2,((((((10,28),50),((18,(27,35)),51)),(22,29)),26),(52,54)))),(6,23)),((4,9),(((17,41),65),48))),((25,32),53)),(((15,64),(20,49)),63)),47),((((7,14),(((30,38),42),(43,71))),((11,62),(44,59))),(((16,46),56),39))),55),(36,37)),(34,69)),(8,(19,31))),(((((3,(21,60)),(45,67)),((((13,33),58),40),57)),68),(5,70))),12),66);
 029: 2 -7946.820312 -7911.703525 (0,(((((((((((((((1,(24,61)),(2,((((((10,28),50),(18,((27,35),51))),(22,29)),26),(52,54)))),(6,23)),((4,9),(((17,41),65),48))),(25,32)),53),(((15,64),(20,49)),63)),((((7,14),(((30,38),42),(43,71))),47),55)),((16,46),(39,56))),(44,59)),(11,62)),(36,37)),(34,69)),(8,(19,31))),(((((3,(21,60)),(45,67)),((((13,33),58),40),57)),68),(5,70))),(12,66));
 030: 10 -7298.729004 -7913.779046 (0,((((((((((((((((1,61),24),(2,((((((10,28),50),(18,((27,35),51))),(22,29)),26),(52,54)))),(6,23)),((4,9),(((17,41),65),48))),(25,32)),53),(((15,64),(20,49)),63)),(((16,46),39),56)),(((7,14),(((30,38),42),(43,71))),(47,55))),(44,59)),(11,62)),(36,37)),(34,69)),(8,(19,31))),(12,66)),(((((3,(21,60)),(45,67)),((((13,33),58),40),57)),68),(5,70)));
 031: 1 -7871.630859 -7915.914047 (0,((((((((((((((((((1,61),24),(2,((((((10,28),50),((18,(27,35)),51)),(22,29)),26),(52,54)))),(6,23)),((4,9),(((17,41),65),48))),53),(25,32)),(((15,64),(20,49)),63)),((7,14),(((30,38),42),(43,71)))),47),(((11,62),55),(44,59))),((16,46),(39,56))),(36,37)),(34,69)),68),((((3,(21,60)),(45,67)),((((13,33),58),40),57)),(5,70))),(8,(19,31))),12),66);
 032: 2 -7914.895996 -7919.706021 (0,(((((((((((((((((1,61),24),(2,((((((10,28),50),((18,(27,35)),51)),(22,29)),26),(52,54)))),(6,23)),((4,9),(((17,41),65),48))),(25,32)),53),(((16,46),39),56)),(((30,38),42),(43,71))),(((7,14),47),(((15,64),(20,49)),63))),(44,59)),(11,62)),55),(36,37)),(34,69)),(((((3,(21,60)),(45,67)),((((13,33),58),40),57)),68),(5,70))),(8,(19,31))),(12,66));
 033: 6 -7259.970215 -7907.689455 (0,((((((((((((((((1,(24,61)),(2,((((((10,28),50),(18,((27,35),51))),(22,29)),26),(52,54)))),(6,23)),((4,9),(((17,41),65),48))),((25,32),53)),(((15,64),(20,49)),63)),((((7,14),(((30,38),42),(43,71))),47),((16,(39,56)),46))),(44,59)),55),(11,62)),(36,37)),(34,69)),68),((((3,(21,60)),(45,67)),((((13,33),58),40),57)),(5,70))),(8,(19,31))),12),66);
 034: 10 -7824.619141 -7935.94312 (0,(((((((((((((((((1,61),24),(2,((((((10,28),50),(18,((27,35),51))),(22,29)),26),(52,54)))),(6,23)),((((15,64),(20,49)),63),((25,32),53))),(((17,41),65),48)),(4,9)),((16,46),(39,56))),(((7,14),(((30,38),42),(43,71))),47)),(44,59)),(11,62)),55),(36,37)),(34,69)),(8,(19,31))),((((((3,21),60),(45,67)),((((13,33),58),40),57)),68),(5,70))),12),66);
 035: 2 -7785.328613 -7914.304292 (0,(((((((((((((((((1,(24,61)),((2,(((((10,28),50),((18,(27,35)),51)),(22,29)),26)),(52,54))),(6,23)),(((17,41),65),48)),(25,32)),53),(4,9)),(((15,64),(20,49)),63)),((((7,14),(((30,38),42),(43,71))),47),((16,46),(39,56)))),(44,59)),(11,62)),55),(36,37)),(34,69)),(8,(19,31))),(((((3,(21,60)),(45,67)),((((13,33),58),40),57)),68),(5,70))),12),66);
 036: 3 -8211.318359 -7910.308305 (0,(((((((((((((((((((1,61),24),(2,((((((10,28),50),(((18,27),35),51)),(22,29)),26),(52,54)))),(6,23)),((4,9),(((17,41),65),48))),53),(25,32)),(((15,64),(20,49)),63)),(((7,14),(((30,38),42),(43,71))),47)),(44,59)),(11,62)),55),((16,46),(39,56))),(36,37)),(34,69)),68),((((3,(21,60)),(45,67)),((((13,33),58),40),57)),(5,70))),(8,(19,31))),12),66);
 037: 2 -8286.047852 -7909.726395 (0,(((((((((((((((1,(24,61)),(2,((((((10,28),50),(18,((27,35),51))),(22,29)),26),(52,54)))),(6,23)),((4,9),(((17,41),65),48))),(25,32)),53),(((15,64),(20,49)),63)),(((7,14),(((30,38),42),(43,71))),(47,55))),(((16,56),46),39)),(44,59)),(11,62)),(36,37)),(34,69)),(((((3,(21,60)),(45,67)),((((13,33),58),40),57)),68),(5,70))),(8,(19,31))),(12,66));
 038: 17 -7667.06543 -7910.248415 (0,((((((((((((((((((1,61),24),(2,((((((10,28),50),((18,(27,35)),51)),(22,29)),26),(52,54)))),(6,23)),((4,9),(((17,41),65),48))),(25,32)),53),(((15,64),(20,49)),63)),(((7,14),(((30,38),42),(43,71))),47)),(44,59)),(11,62)),55),((16,46),(39,56))),(36,37)),(34,69)),(8,(19,31))),((((((3,60),21),(45,67)),((((13,33),58),40),57)),68),(5,70))),12),66);
 039: 1 -7781.292969 -7914.355871 (0,((((((((((((((((((1,61),24),(2,((((((10,28),50),((18,27),(35,51))),(22,29)),26),(52,54)))),(6,23)),((4,9),(((17,41),65),48))),53),(25,32)),(((15,64),(20,49)),63)),((7,14),47)),((((16,56),46),39),(((30,42),38),(43,71)))),(44,59)),(11,62)),55),(36,37)),(34,69)),(((3,(21,60)),(45,67)),((((13,33),58),40),57))),((8,31),19)),((5,70),68)),(12,66));
 040: 2 -8302.882812 -7911.868486 (0,(((((((((((((((((1,61),24),(2,((((((10,28),50),(18,((27,35),51))),(22,29)),26),(52,54)))),(6,23)),((25,32),53)),(((17,41),65),48)),(4,9)),(((15,64),(20,49)),63)),((((7,14),(((30,38),42),(43,71))),47),(((16,46),56),39))),(44,59)),55),(11,62)),(36,37)),(34,69)),68),((((3,(21,60)),(45,67)),((((13,33),58),40),57)),(5,70))),(8,(19,31))),(12,66));
 041: 3 -7770.174805 -7915.994815 (0,(((((((((((((((1,(24,61)),(2,((((((10,28),50),(18,((27,35),51))),(22,29)),26),(52,54)))),(6,23)),((4,9),(((17,41),65),48))),(25,32)),53),(((15,64),(20,49)),63)),((((7,14),((30,(38,42)),(43,71))),47),((16,(39,46)),56))),(44,59)),55),(36,37)),(11,62)),(34,69)),((8,31),19)),(((((3,(21,60)),(45,67)),((((13,33),58),40),57)),68),(5,70))),(12,66));
 042: 1 -8382.423828 -7919.915145 (0,((((((((((((((((((1,(24,61)),(2,((((((10,28),50),((18,(27,35)),51)),(22,29)),26),(52,54)))),(6,23)),(((17,41),65),48)),(25,32)),53),(4,9)),(((15,64),(20,49)),63)),(((7,14),(((30,38),42),(43,71))),47)),(((16,39),46),56)),55),(44,59)),(11,62)),(36,37)),(34,69)),(8,(19,31))),(((((3,60),(21,(45,67))),((((13,33),58),40),57)),68),(5,70))),12),66);
 043: 3 -8067.871582 -7916.919549 (0,((((((((((((((1,(24,61)),(2,((((((10,28),50),(18,((27,35),51))),(22,29)),26),(52,54)))),(6,23)),(((4,9),(((17,41),65),48)),(25,32))),53),(((15,64),(20,49)),63)),((((7,14),(((30,38),42),(43,71))),47),((16,46),(39,56)))),55),(44,59)),(11,62)),(36,37)),(34,69)),((((((3,21),60),(45,67)),((((13,33),58),40),57)),68),(5,70))),(8,(19,31))),(12,66));
 044: 1 -7943.411133 -7910.481665 (0,(((((((((((((((((((1,61),24),(2,((((((10,28),50),((18,(27,35)),51)),(22,29)),26),(52,54)))),(6,23)),((4,9),(((17,41),65),48))),53),(25,32)),(((15,64),(20,49)),63)),(((7,14),(((30,38),42),(43,71))),47)),(44,59)),(11,62)),((16,46),(39,56))),55),(36,37)),(34,69)),68),((((3,(21,60)),(45,67)),((((13,33),58),40),57)),(5,70))),(8,(19,31))),12),66);
 045: 1 -7863.096191 -7915.169261 (0,((((((((((((((((1,(24,61)),(2,((((((10,28),50),(18,((27,35),51))),26),(22,29)),(52,54)))),(6,23)),((4,9),(((17,41),65),48))),(25,32)),53),(((15,64),(20,49)),63)),((((7,14),(((30,38),42),(43,71))),47),((16,46),(39,56)))),(44,59)),(11,62)),55),(36,37)),(34,69)),(((3,(21,60)),(45,67)),((((13,33),58),40),57))),((8,31),19)),((5,70),68)),(12,66));
 046: 2 -8339.375 -7919.706741 (0,((((((((((((1,(24,61)),(2,((((((10,28),50),((18,(27,35)),51)),(22,29)),26),(52,54)))),(6,23)),((4,9),(((17,41),65),48))),((25,32),53)),(((15,64),(20,49)),63)),(((7,14),(((30,38),42),(43,71))),(((11,62),(44,59)),(((16,46),56),39)))),(47,55)),(36,37)),(34,69)),(8,(19,31))),(((((((3,21),60),(45,67)),((((13,33),58),40),57)),68),(5,70)),12)),66);
 047: 1 -7195.710449 -7914.384886 (0,(((((((((((((((((1,(24,61)),(2,((((((10,28),50),(18,((27,35),51))),(22,29)),26),(52,54)))),(6,23)),((25,32),53)),((4,9),(((17,41),65),48))),(((15,64),(20,49)),63)),47),((7,14),(((30,38),42),(43,71)))),(((16,46),39),56)),(44,59)),(11,62)),55),(36,37)),(34,69)),(8,(19,31))),(((((3,(21,60)),(45,67)),((((13,33),58),40),57)),68),(5,70))),12),66);
 048: 1 -8021.168945 -7917.502829 (0,((((((((((((((((((1,61),24),(6,23)),(2,((((((10,28),50),((18,(27,35)),51)),(22,29)),26),(52,54)))),((4,9),(((17,41),65),48))),(25,32)),53),(((15,64),(20,49)),63)),((((7,14),(((30,38),42),(43,71))),47),(((16,46),56),39))),(44,59)),(11,62)),55),(36,37)),(34,69)),(((3,(21,60)),(45,67)),((((13,33),58),40),57))),((5,70),68)),((8,31),19)),12),66);
 049: 1 -7693.050781 -7932.578566 (0,(((((((((((((((((1,61),24),(2,((((((10,28),50),((18,(27,35)),51)),(22,29)),26),(52,54)))),((25,32),53)),(6,23)),((4,9),(((17,41),65),48))),(((15,64),(20,49)),63)),(((7,14),(((30,38),42),(43,71))),47)),(44,59)),(11,62)),55),((16,46),(39,56))),(36,37)),(34,69)),(8,(19,31))),(((((3,(21,60)),(45,67)),((((13,33),58),40),57)),68),(5,70))),12),66);
 050: 2 -8198.467773 -7917.2973 (0,((((((((((((((((((((1,61),24),(2,((((((10,28),50),((18,35),(27,51))),(22,29)),26),(52,54)))),(6,23)),((4,9),(((17,41),65),48))),(25,32)),53),(((15,64),(20,49)),63)),(7,14)),((((30,38),42),71),43)),47),((16,46),(39,56))),(44,59)),(11,62)),55),(36,37)),(34,69)),(8,(19,31))),(((((3,(21,60)),(45,67)),((((13,33),58),40),57)),68),(5,70))),12),66);
 051: 1 -7515.871582 -7919.884601 (0,(((((((((((((((((1,(24,61)),2),((((((10,28),50),(18,((27,35),51))),(22,29)),26),(52,54))),(6,23)),(25,32)),53),((4,9),(((17,41),65),48))),(((15,64),(20,49)),63)),(((7,14),(((30,42),38),(43,71))),47)),(44,59)),(11,62)),55),(((16,46),56),39)),(36,37)),(34,69)),(8,(19,31))),((((((3,21),60),(45,67)),((((13,33),58),40),57)),68),(5,70))),(12,66));
 052: 3 -8266.317383 -7918.84638 (0,((((((((((((((((1,61),24),(2,((((((10,28),50),(18,((27,35),51))),(22,29)),26),(52,54)))),(6,23)),((4,9),(((17,41),65),48))),(25,32)),53),(((15,64),(20,49)),63)),(((16,46),39),56)),(((7,14),(((30,38),42),(43,71))),(47,55))),(44,59)),(11,62)),(36,37)),(34,69)),(8,(19,31))),(((((3,(21,60)),((((13,33),58),40),57)),(45,67)),68),(5,70))),(12,66));
 053: 2 -7679.194336 -7909.991382 (0,((((((((((((((((((((1,61),24),(2,((((((10,28),50),((18,35),(27,51))),(22,29)),26),(52,54)))),(6,23)),((4,9),(((17,41),65),48))),(25,32)),53),(((15,64),(20,49)),63)),(7,14)),(((30,38),42),(43,71))),((16,46),(39,56))),47),(44,59)),(11,62)),55),(36,37)),(34,69)),(8,(19,31))),(((((3,(21,60)),(45,67)),((((13,33),58),40),57)),68),(5,70))),12),66);
 054: 1 -7673.818359 -7911.140264 (0,((((((((((((((((1,61),24),(2,((((((10,28),50),(18,((27,35),51))),(22,29)),26),(52,54)))),(6,23)),((4,9),(((17,41),65),48))),53),(25,32)),(((15,64),(20,49)),63)),(((16,46),39),56)),(((7,14),((30,(38,42)),(43,71))),(47,55))),(44,59)),(11,62)),(36,37)),(34,69)),((8,31),19)),(((((3,(21,60)),(45,67)),((((13,33),58),40),57)),68),(5,70))),(12,66));
 055: 1 -8489.661133 -7915.144842 (0,((((((((((((((((((1,61),24),(2,(((((10,28),50),(18,((27,35),51))),((22,29),26)),(52,54)))),(6,23)),(((17,41),65),48)),(25,32)),53),(4,9)),(((15,64),(20,49)),63)),(((7,14),(((30,38),42),(43,71))),47)),(((16,46),39),56)),(44,59)),55),(11,62)),(36,37)),(34,69)),(8,(19,31))),((((((3,21),60),(45,67)),((((13,33),58),40),57)),68),(5,70))),(12,66));
 056: 2 -7933.445312 -7911.253186 (0,(((((((((((((((((((1,61),24),(2,((((((10,28),50),((18,(27,35)),51)),(22,29)),26),(52,54)))),(6,23)),((4,9),(((17,41),65),48))),53),(25,32)),(((15,64),(20,49)),63)),(((7,14),(((30,38),42),(43,71))),47)),(11,62)),(44,59)),55),((16,46),(39,56))),(36,37)),(34,69)),68),((((3,(21,60)),(45,67)),((((13,33),58),40),57)),(5,70))),(8,(19,31))),12),66);
 057: 12 -7458.930664 -7916.074224 (0,(((((((((((((((((((1,61),24),(2,((((((10,28),50),((18,27),(35,51))),(22,29)),26),(52,54)))),(6,23)),(((17,41),65),48)),(25,32)),53),(4,9)),(((15,64),(20,49)),63)),(7,14)),47),((((16,46),39),56),(((30,38),42),(43,71)))),(44,59)),(11,62)),((36,37),55)),(34,69)),(8,(19,31))),((((((3,21),60),(45,67)),((((13,33),58),40),57)),68),(5,70))),12),66);
 058: 1 -7396.678711 -7931.238243 (0,((((((((((((((((((((1,61),24),(2,((((((10,28),50),(((18,27),35),51)),(22,29)),26),(52,54)))),(6,23)),((4,9),(((17,41),65),48))),(25,32)),53),(7,14)),(((30,38),42),(43,71))),47),((16,46),(39,56))),(((15,64),(20,49)),63)),(44,59)),(11,62)),55),(36,37)),(34,69)),(8,(19,31))),((((((3,60),21),((((13,33),58),40),57)),(45,67)),68),(5,70))),12),66);
 059: 1 -8390.402344 -7920.374751 (0,((((((((((((((((1,61),24),(2,((((((10,28),50),((18,(27,35)),51)),(22,29)),26),(52,54)))),(6,23)),((4,9),((17,41),(48,65)))),((25,32),53)),((16,56),(39,46))),(((30,38),42),(43,71))),(((7,14),47),(((15,64),(20,49)),63))),(44,59)),(11,62)),55),(36,37)),(34,69)),(8,(19,31))),(((((3,(21,60)),(45,67)),((((13,33),58),40),57)),68),(5,70))),(12,66));
 060: 3 -7800.001953 -7920.225567 (0,((((((((((((((((1,(24,61)),(6,23)),(2,((((((10,28),50),((18,(27,35)),51)),(22,29)),26),(52,54)))),((4,9),(((17,41),65),48))),(25,32)),53),(((15,64),(20,49)),63)),(((11,62),(44,59)),(((16,46),39),56))),((7,14),(((30,38),42),(43,71)))),47),55),(36,37)),(34,69)),68),((((3,(21,60)),(45,67)),((((13,33),58),40),57)),(5,70))),(8,(19,31))),(12,66));
 061: 1 -7967.905273 -7927.910345 (0,(((((((((((((((((1,61),24),2),((((((10,28),50),((18,(27,35)),51)),(22,29)),26),(52,54))),(((4,9),(((17,41),65),48)),(6,23))),(25,32)),53),(((15,64),(20,49)),63)),((((7,14),(((30,38),42),(43,71))),47),(16,((39,46),56)))),(44,59)),(11,62)),55),(36,37)),(34,69)),(8,(19,31))),((((((3,21),60),(45,67)),((((13,33),58),40),57)),68),(5,70))),12),66);
 062: 1 -7828.105957 -7925.371166 (0,(((((((((((((1,(24,61)),(2,((((((10,28),50),((18,(27,35)),51)),(22,29)),26),(52,54)))),(6,23)),((4,9),(((17,41),65),48))),((25,32),53)),(((15,64),(20,49)),63)),(((7,14),(((30,38),42),(43,71))),(((11,62),(44,59)),(((16,46),56),39)))),(47,55)),(36,37)),(34,69)),(8,(19,31))),((((((3,21),60),((((13,33),58),40),57)),(45,67)),68),(5,70))),12),66);
 063: 3 -7767.414551 -7917.620187 (0,((((((((((((((((1,61),24),(2,((((((10,28),50),(18,((27,35),51))),(22,29)),26),(52,54)))),(6,23)),((4,9),(((17,41),65),48))),53),(25,32)),(((15,64),(20,49)),63)),((((7,14),(((30,38),42),(43,71))),47),((16,46),(39,56)))),55),(44,59)),(11,62)),(36,37)),(34,69)),(8,(19,31))),((((((3,60),21),((((13,33),58),40),57)),(45,67)),68),(5,70))),(12,66));
 064: 1 -7643.39209 -7920.006368 (0,((((((((((((((((((1,61),24),(6,23)),(2,(((((10,28),50),(18,((27,35),51))),((22,29),26)),(52,54)))),(((17,41),65),48)),(25,32)),53),(4,9)),(((15,64),(20,49)),63)),(((7,14),(((30,38),42),(43,71))),47)),(((16,46),39),56)),(44,59)),(11,62)),55),(36,37)),(34,69)),(8,(19,31))),((((((3,21),60),(45,67)),((((13,33),58),40),57)),68),(5,70))),(12,66));
 065: 3 -8114.168945 -7917.280004 (0,((((((((((((((((((1,(24,61)),(2,((((((10,28),50),((18,(27,35)),51)),(22,29)),26),(52,54)))),(6,23)),((4,9),(((17,41),65),48))),(25,32)),53),(((15,64),(20,49)),63)),((((7,14),(((30,42),38),(43,71))),47),((16,46),(39,56)))),(44,59)),(11,62)),55),(36,37)),(34,69)),68),(((3,(21,60)),(45,67)),((((13,33),57),58),40))),(5,70)),(8,(19,31))),12),66);
 066: 1 -7706.75 -7920.374751 (0,((((((((((((((((1,61),24),(2,((((((10,28),50),((18,(27,35)),51)),(22,29)),26),(52,54)))),(6,23)),((4,9),((17,41),(48,65)))),((25,32),53)),((16,56),(39,46))),(((30,38),42),(43,71))),(((7,14),47),(((15,64),(20,49)),63))),(44,59)),(11,62)),55),(36,37)),(34,69)),(8,(19,31))),(((((3,(21,60)),(45,67)),((((13,33),58),40),57)),68),(5,70))),(12,66));
 067: 1 -7162.895508 -7913.96254 (0,(((((((((((((((((1,(24,61)),2),((((((10,28),50),(18,((27,35),51))),(22,29)),26),(52,54))),(6,23)),((4,9),(((17,41),65),48))),((25,32),53)),(((15,64),(20,49)),63)),((((7,14),(((30,38),42),(43,71))),47),((16,46),(39,56)))),(44,59)),55),(11,62)),(36,37)),(34,69)),68),((((3,(21,60)),(45,67)),((((13,33),58),40),57)),(5,70))),(8,(19,31))),12),66);
 068: 2 -7858.471191 -7912.229393 (0,(((((((((((((((((1,(24,61)),(2,((((((10,28),50),(18,((27,35),51))),(22,29)),26),(52,54)))),(6,23)),((4,9),(((17,41),65),48))),53),(25,32)),(((15,64),(20,49)),63)),(((7,14),(((30,38),42),(43,71))),47)),(44,59)),(11,62)),55),((16,46),(39,56))),(36,37)),(34,69)),68),(8,(19,31))),((((3,(21,60)),(45,67)),((((13,33),58),40),57)),(5,70))),(12,66));
 069: 4 -7234.84375 -7914.479956 (0,((((((((((((((((1,(24,61)),(2,((((((10,28),50),(18,((27,35),51))),(22,29)),26),(52,54)))),(6,23)),((4,9),(((17,41),65),48))),(25,32)),53),(((15,64),(20,49)),63)),(((7,14),(((30,38),42),(43,71))),47)),(44,59)),(11,62)),55),(((16,46),56),39)),(36,37)),(34,69)),(8,(19,31))),(12,66)),((((((3,21),60),(45,67)),((((13,33),58),40),57)),68),(5,70)));
 070: 2 -7506.175293 -7920.384789 (0,(((((((((((((((((((1,(24,61)),(2,((((((10,28),50),(18,((27,35),51))),(22,29)),26),(52,54)))),(6,23)),((4,9),(((17,41),65),48))),(25,32)),53),(((15,64),(20,49)),63)),(7,14)),((30,(38,42)),(43,71))),(((11,62),(44,59)),(((16,46),39),56))),47),55),(36,37)),(34,69)),((((3,21),60),(45,67)),((((13,33),58),40),57))),68),(8,(19,31))),(5,70)),12),66);
 071: 8 -8358.472656 -7910.292956 (0,((((((((((((((((((1,61),24),(2,((((((10,28),50),((18,51),(27,35))),(22,29)),26),(52,54)))),(6,23)),((4,9),(((17,41),65),48))),53),(25,32)),(((15,64),(20,49)),63)),(((7,14),(((30,38),42),(43,71))),47)),(44,59)),(11,62)),55),((16,46),(39,56))),(36,37)),(34,69)),68),((((3,(21,60)),(45,67)),((((13,33),58),40),57)),(5,70))),(8,(19,31))),(12,66));
 072: 2 -8127.95459 -7929.653258 (0,(((((((((((((((((((1,24),61),(2,(((((10,28),50),((18,(27,35)),51)),(52,54)),((22,29),26)))),(6,23)),((4,9),(((17,41),65),48))),53),(25,32)),(((15,64),(20,49)),63)),((7,14),(((30,38),42),(43,71)))),47),((16,46),(39,56))),(44,59)),55),(11,62)),(36,37)),(34,69)),(8,(19,31))),(((((3,(21,60)),(45,67)),((((13,33),58),40),57)),68),(5,70))),12),66);
 073: 6 -7307.515625 -7915.817378 (0,(((((((((((((((((1,61),24),(6,23)),(2,((((((10,28),50),(18,((27,35),51))),(22,29)),26),(52,54)))),(25,32)),53),((4,9),(((17,41),65),48))),(((15,64),(20,49)),63)),((((7,14),(((30,38),42),(43,71))),47),((16,(46,56)),39))),(44,59)),55),(11,62)),(36,37)),(34,69)),68),((((3,(21,60)),(45,67)),((((13,33),58),40),57)),(5,70))),(8,(19,31))),(12,66));
 074: 2 -8322.072266 -7919.711881 (0,((((((((((((((((1,61),24),(2,((((((10,28),50),((18,(27,35)),51)),(22,29)),26),(52,54)))),(6,23)),(4,9)),(((17,41),65),48)),(25,32)),53),(((15,64),(20,49)),63)),(44,59)),((((7,14),47),(((30,38),42),(43,71))),(((16,56),46),39))),55),(11,62)),(36,37)),(34,69)),(8,(19,31))),((((((3,(21,60)),(45,67)),((((13,33),58),40),57)),68),(5,70)),(12,66)));
 075: 8 -7555.654785 -7916.356018 (0,((((((((((((((((((1,(24,61)),(2,((((((10,28),50),((18,(27,35)),51)),(22,29)),26),(52,54)))),(6,23)),((4,9),(((17,41),65),48))),(25,32)),53),(((15,64),(20,49)),63)),(7,14)),((30,(38,42)),(43,71))),(((11,62),(((16,39),46),56)),(44,59))),47),55),(36,37)),(34,69)),(((3,(21,60)),(45,67)),((((13,33),58),40),57))),68),(5,70)),(8,(19,31))),(12,66));
 076: 2 -7760.208984 -7916.503048 (0,((((((((((((((((1,(24,61)),(2,((((((10,28),50),(18,((27,51),35))),26),(22,29)),(52,54)))),(6,23)),((4,9),(((17,41),65),48))),(25,32)),53),(((15,64),(20,49)),63)),(((7,14),(((30,38),42),(43,71))),47)),(((16,56),46),39)),(44,59)),55),(11,62)),(36,37)),(34,69)),(8,(19,31))),((((((3,21),60),(45,67)),(((13,33),(40,57)),58)),(5,70)),68)),(12,66));
 077: 1 -8043.666504 -7919.47655 (0,((((((((((((((((((1,(24,61)),(2,((((((10,28),50),((18,(27,35)),51)),(22,29)),26),(52,54)))),(6,23)),(((17,41),65),48)),(25,32)),53),(4,9)),(((15,64),(20,49)),63)),(((7,14),(((30,38),42),(43,71))),47)),(((16,39),46),56)),(44,59)),(11,62)),55),(36,37)),(34,69)),(8,(19,31))),(((((3,60),(21,(45,67))),((((13,33),58),40),57)),68),(5,70))),12),66);
 078: 1 -7765.660645 -7911.805663 (0,(((((((((((((((1,(24,61)),(2,((((((10,28),50),(18,((27,51),35))),26),(22,29)),(52,54)))),(6,23)),((4,9),(((17,41),65),48))),(25,32)),53),(((15,64),(20,49)),63)),((((7,14),(((30,38),42),(43,71))),47),((16,46),(39,56)))),(44,59)),55),(11,62)),(36,37)),(34,69)),(8,(19,31))),(((((3,(21,60)),(45,67)),((((13,33),58),40),57)),68),(5,70))),(12,66));
 079: 2 -7540.322754 -7910.31321 (0,((((((((((((((((((1,61),24),(2,((((((10,28),50),((18,(27,35)),51)),(22,29)),26),(52,54)))),(6,23)),((4,9),(((17,41),65),48))),(25,32)),53),(((15,64),(20,49)),63)),((((7,14),(((30,38),42),(43,71))),47),(((16,46),39),56))),(44,59)),(11,62)),55),(36,37)),(34,69)),(((3,(21,60)),(45,67)),((((13,33),58),40),57))),((5,70),68)),((8,31),19)),12),66);
 080: 5 -8492.856445 -7920.866902 (0,(((((((((((((((((1,61),24),(2,((((((10,28),50),((18,(27,35)),51)),(22,29)),26),(52,54)))),(6,23)),((4,9),(((17,41),65),48))),53),(25,32)),(((15,64),(20,49)),63)),(((16,56),39),46)),(((7,14),(((30,38),42),(43,71))),(47,55))),(44,59)),(11,62)),(36,37)),(34,69)),(8,(19,31))),(((((3,21),((45,67),60)),((((13,33),58),40),57)),68),(5,70))),12),66);
 081: 1 -8365.679688 -7920.203535 (0,((((((((((((((((((1,61),24),(6,23)),2),((((((10,28),50),(18,((27,35),51))),(22,29)),26),(52,54))),(25,32)),53),((4,9),(((17,41),65),48))),(((15,64),(20,49)),63)),((((7,14),(((30,38),42),(43,71))),47),(((16,46),56),39))),(44,59)),55),(11,62)),(36,37)),(34,69)),68),((((3,(21,60)),(45,67)),((((13,33),58),40),57)),(5,70))),(8,(19,31))),(12,66));
 082: 1 -7644.587891 -7916.008259 (0,(((((((((((((((((((1,(24,61)),(2,((((((10,28),50),(((18,35),27),51)),(22,29)),26),(52,54)))),(6,23)),((4,9),(((17,41),65),48))),(25,32)),53),(((15,64),(20,49)),63)),((30,(38,42)),(43,71))),47),(((16,46),39),56)),(7,14)),(44,59)),55),(11,62)),(36,37)),(34,69)),(((3,(21,60)),(45,67)),((((13,33),58),40),57))),(8,(19,31))),((5,70),68)),(12,66));
 083: 4 -7725.833008 -7911.13219 (0,((((((((((((((((1,(24,61)),(2,((((((10,28),50),((18,(27,35)),51)),(22,29)),26),(52,54)))),(6,23)),(((17,41),65),48)),(25,32)),53),(4,9)),(((15,64),(20,49)),63)),((((7,14),(((30,38),42),(43,71))),47),(((16,39),46),56))),(44,59)),(11,62)),55),(36,37)),(34,69)),((((((3,(21,60)),(45,67)),((((13,33),58),40),57)),68),(5,70)),(8,(19,31)))),12),66);
 084: 1 -7153.298828 -7937.621594 (0,((((((((((((((((((1,(24,61)),(2,((((((10,28),50),(18,((27,35),51))),(22,29)),26),(52,54)))),(6,23)),(((17,41),65),48)),(4,9)),((25,32),53)),(((30,38),42),(43,71))),((16,(39,46)),56)),((7,14),47)),(((15,64),(20,49)),63)),(44,59)),(11,62)),55),(36,37)),(34,69)),(8,(19,31))),((((((3,21),60),((((13,33),58),57),40)),(45,67)),68),(5,70))),12),66);
 085: 3 -8123.48291 -7928.61788 (0,((((((((((((((((1,61),24),(2,((((((10,28),50),((18,(27,35)),51)),(22,29)),26),(52,54)))),(6,23)),((4,9),(((17,41),65),48))),((25,32),53)),((16,56),(39,46))),(((30,38),42),(43,71))),(((7,14),47),(((15,64),(20,49)),63))),(44,59)),(11,62)),55),(36,37)),(34,69)),(8,(19,31))),(((((3,(21,60)),((((13,33),58),40),57)),(45,67)),68),(5,70))),(12,66));
 086: 11 -8075.663086 -7911.808738 (0,(((((((((((((((1,(24,61)),(2,((((((10,28),50),(((18,35),27),51)),(22,29)),26),(52,54)))),(6,23)),((4,9),(((17,41),65),48))),(25,32)),53),(((15,64),(20,49)),63)),((((7,14),(((30,38),42),(43,71))),47),((16,46),(39,56)))),(44,59)),55),(11,62)),(36,37)),(34,69)),(8,(19,31))),(12,66)),(((((3,(21,60)),(45,67)),((((13,33),58),40),57)),68),(5,70)));
 087: 2 -8364.676758 -7912.615551 (0,((((((((((((((((((1,61),24),(2,((((((10,28),50),((18,(27,35)),51)),(22,29)),26),(52,54)))),(6,23)),((4,9),(((17,41),65),48))),(25,32)),53),(((15,64),(20,49)),63)),((((7,14),(((30,38),42),(43,71))),(((16,46),56),39)),47)),(44,59)),(11,62)),55),(36,37)),(34,69)),(((3,(21,60)),(45,67)),((((13,33),58),40),57))),((5,70),68)),((8,31),19)),12),66);
 088: 2 -7778.348633 -7925.371166 (0,(((((((((((((1,(24,61)),(2,((((((10,28),50),((18,(27,35)),51)),(22,29)),26),(52,54)))),(6,23)),((4,9),(((17,41),65),48))),((25,32),53)),(((15,64),(20,49)),63)),(((7,14),(((30,38),42),(43,71))),(((11,62),(44,59)),(((16,46),56),39)))),(47,55)),(36,37)),(34,69)),(8,(19,31))),((((((3,21),60),((((13,33),58),40),57)),(45,67)),68),(5,70))),12),66);
 089: 2 -7824.5625 -7913.382525 (0,(((((((((((((((1,(24,61)),(2,((((((10,28),50),(18,((27,35),51))),(22,29)),26),(52,54)))),(6,23)),((4,9),(((17,41),65),48))),53),(25,32)),(((15,64),(20,49)),63)),(((7,14),(((30,38),42),(43,71))),47)),(((11,62),55),(44,59))),((16,46),(39,56))),(36,37)),(34,69)),68),((((3,(21,60)),(45,67)),((((13,33),58),40),57)),(5,70))),(8,(19,31))),(12,66));
 090: 1 -7890.613281 -7920.374751 (0,((((((((((((((((1,61),24),(2,((((((10,28),50),((18,(27,35)),51)),(22,29)),26),(52,54)))),(6,23)),((4,9),((17,41),(48,65)))),((25,32),53)),((16,56),(39,46))),(((30,38),42),(43,71))),(((7,14),47),(((15,64),(20,49)),63))),(44,59)),(11,62)),55),(36,37)),(34,69)),(8,(19,31))),(((((3,(21,60)),(45,67)),((((13,33),58),40),57)),68),(5,70))),(12,66));
 091: 1 -7960.712402 -7915.390488 (0,((((((((((((((((1,(24,61)),(2,(((((10,28),50),(18,((27,35),51))),((22,29),26)),(52,54)))),(6,23)),((4,9),(((17,41),65),48))),(25,32)),53),(((15,64),(20,49)),63)),((((7,14),(((30,38),42),(43,71))),47),((16,46),(39,56)))),(44,59)),(11,62)),55),(36,37)),(34,69)),(((3,(21,60)),(45,67)),((((13,33),58),40),57))),((8,31),19)),((5,70),68)),(12,66));
 092: 1 -7671.120605 -7920.374751 (0,((((((((((((((((1,61),24),(2,((((((10,28),50),((18,(27,35)),51)),(22,29)),26),(52,54)))),(6,23)),((4,9),((17,41),(48,65)))),((25,32),53)),((16,56),(39,46))),(((30,38),42),(43,71))),(((7,14),47),(((15,64),(20,49)),63))),(44,59)),(11,62)),55),(36,37)),(34,69)),(8,(19,31))),(((((3,(21,60)),(45,67)),((((13,33),58),40),57)),68),(5,70))),(12,66));
 093: 1 -7791.169434 -7918.655253 (0,((((((((((((((((1,(24,61)),(2,(((((10,28),50),(18,((27,35),51))),(22,29)),(26,(52,54))))),(6,23)),((4,9),(((17,41),65),48))),(25,32)),53),(((15,64),(20,49)),63)),((((7,14),(((30,38),42),(43,71))),47),((16,46),(39,56)))),(44,59)),(11,62)),55),(36,37)),(34,69)),(((3,(21,60)),(45,67)),((((13,33),58),40),57))),((8,31),19)),((5,70),68)),(12,66));
 094: 6 -7850.873535 -7910.295411 (0,(((((((((((((((((1,(24,61)),(2,((((((10,28),50),((18,(27,35)),51)),(22,29)),26),(52,54)))),(6,23)),((4,9),(((17,41),65),48))),53),(25,32)),(((15,64),(20,49)),63)),(((7,14),(((30,38),42),(43,71))),47)),(44,59)),(11,62)),55),((16,46),(39,56))),(36,37)),(34,69)),68),((((3,(21,60)),(45,67)),((((13,33),58),40),57)),(5,70))),(8,(19,31))),(12,66));
 095: 1 -7542.689941 -7915.390488 (0,((((((((((((((((1,(24,61)),(2,(((((10,28),50),(18,((27,35),51))),((22,29),26)),(52,54)))),(6,23)),((4,9),(((17,41),65),48))),(25,32)),53),(((15,64),(20,49)),63)),((((7,14),(((30,38),42),(43,71))),47),((16,46),(39,56)))),(44,59)),(11,62)),55),(36,37)),(34,69)),(((3,(21,60)),(45,67)),((((13,33),58),40),57))),((8,31),19)),((5,70),68)),(12,66));
 096: 1 -7433.79248 -7910.040364 (0,((((((((((((((((((1,61),24),(2,((((((10,28),50),(18,((27,35),51))),(22,29)),26),(52,54)))),(6,23)),((4,9),(((17,41),65),48))),(25,32)),53),(((15,64),(20,49)),63)),((((7,14),(((30,38),42),(43,71))),47),((16,46),(39,56)))),(44,59)),55),(11,62)),(36,37)),(34,69)),((((3,(21,60)),45),67),((((13,33),58),40),57))),((5,70),68)),((8,31),19)),12),66);
 097: 3 -8495.478516 -7911.270293 (0,(((((((((((((((((((1,61),24),(2,((((((10,28),50),(18,(27,(35,51)))),(22,29)),26),(52,54)))),(6,23)),((4,9),(((17,41),65),48))),(25,32)),53),(((15,64),(20,49)),63)),(((7,14),(((30,38),42),(43,71))),(((16,46),(39,56)),47))),(44,59)),55),(11,62)),(36,37)),(34,69)),(((3,(21,60)),(45,67)),((((13,33),58),40),57))),68),(5,70)),(8,(19,31))),12),66);
 098: 1 -7951.73291 -7917.377911 (0,(((((((((((((((((1,(24,61)),2),((((((10,28),50),(18,((27,35),51))),(22,29)),26),(52,54))),(6,23)),((4,9),(((17,41),65),48))),(25,32)),53),(((15,64),(20,49)),63)),((((7,14),(((30,38),42),(43,71))),47),((16,46),(39,56)))),(44,59)),(11,62)),55),(36,37)),(34,69)),(((3,(21,60)),(45,67)),((((13,33),58),40),57))),((8,31),19)),((5,70),68)),(12,66));
 099: 1 -8081.950195 -7928.201569 (0,((((((((((((((1,(24,61)),(2,((((((10,28),50),(18,((27,35),51))),(22,29)),26),(52,54)))),(((4,9),(((17,41),65),48)),(6,23))),((25,32),53)),(((15,64),(20,49)),63)),(((7,14),(((30,38),42),(43,71))),47)),(44,59)),(11,62)),55),(((16,46),56),39)),(36,37)),(34,69)),(8,(19,31))),((((((3,60),21),(45,67)),((((13,33),58),40),57)),68),(5,70))),(12,66));
 100: 3 -7537.863281 -7911.188923 (0,(((((((((((((((((1,61),24),(2,((((((10,28),50),(18,((27,35),51))),(22,29)),26),(52,54)))),(6,23)),(((17,41),65),48)),(4,9)),53),(25,32)),(((15,64),(20,49)),63)),(((16,46),39),56)),(((7,14),(((30,38),42),(43,71))),(47,55))),(44,59)),(11,62)),(36,37)),(34,69)),(8,(19,31))),(((((3,(21,60)),(45,67)),((((13,33),58),40),57)),68),(5,70))),(12,66));
 101: 1 -6959.456055 -7914.977871 (0,(((((((((((((((1,(24,61)),(2,(((((10,28),50),(18,((27,51),35))),(22,29)),(26,(52,54))))),(6,23)),((4,9),(((17,41),65),48))),(25,32)),53),(((15,64),(20,49)),63)),((((7,14),(((30,38),42),(43,71))),47),((16,46),(39,56)))),(44,59)),55),(11,62)),(36,37)),(34,69)),(8,(19,31))),(((((3,(21,60)),(45,67)),((((13,33),58),40),57)),68),(5,70))),(12,66));
 102: 3 -7086.387695 -7916.028768 (0,(((((((((((((((((((1,61),24),2),((((((10,28),50),((18,(27,35)),51)),(22,29)),26),(52,54))),(6,23)),((4,9),(((17,41),65),48))),53),(25,32)),(((15,64),(20,49)),63)),(((7,14),(((30,38),42),(43,71))),47)),(44,59)),(11,62)),55),((16,46),(39,56))),(36,37)),(34,69)),68),((((3,(21,60)),(45,67)),((((13,33),58),40),57)),(5,70))),(8,(19,31))),(12,66));
 103: 4 -8190.070312 -7913.787342 (0,((((((((((((((((1,61),24),(2,((((((10,28),50),(18,((27,35),51))),(22,29)),26),(52,54)))),(6,23)),((4,9),(((17,41),65),48))),53),(25,32)),(((15,64),(20,49)),63)),(((16,46),39),56)),(((7,14),(((30,38),42),(43,71))),(47,55))),(44,59)),(11,62)),(36,37)),(34,69)),(8,(19,31))),(12,66)),(((((3,(21,60)),(45,67)),((((13,33),58),40),57)),68),(5,70)));
 104: 3 -7877.30957 -7915.58884 (0,((((((((((((((((1,(24,61)),(2,((((((10,28),50),((18,(27,35)),51)),(22,29)),26),(52,54)))),(6,23)),((4,9),(((17,41),65),48))),(25,32)),53),(((15,64),(20,49)),63)),(((7,14),((30,38),(42,(43,71)))),(47,55))),((16,46),(39,56))),(44,59)),(11,62)),(36,37)),(34,69)),(8,(19,31))),((((((3,21),60),(45,67)),((((13,33),58),40),57)),68),(5,70))),12),66);
 105: 1 -7514.115234 -7917.500039 (0,(((((((((((((((((1,(24,61)),2),((((((10,28),50),((18,35),(27,51))),(22,29)),26),(52,54))),(6,23)),(25,32)),53),((4,9),(((17,41),65),48))),(((15,64),(20,49)),63)),((((7,14),(((30,38),42),(43,71))),47),(((16,46),39),56))),(44,59)),(11,62)),55),(36,37)),(34,69)),(8,(19,31))),((((((3,21),60),(45,67)),((((13,33),58),40),57)),(5,70)),68)),12),66);
 106: 2 -8245.681641 -7911.894962 (0,((((((((((((((((1,(24,61)),(2,((((((10,28),50),(18,((27,35),51))),26),(22,29)),(52,54)))),(6,23)),((4,9),(((17,41),65),48))),53),(25,32)),(((15,64),(20,49)),63)),(((7,14),(((30,38),42),(43,71))),47)),(((16,46),56),39)),(44,59)),(11,62)),55),(36,37)),(34,69)),(8,(19,31))),((((((3,60),21),(45,67)),((((13,33),58),40),57)),68),(5,70))),(12,66));
 107: 3 -8282.021484 -7918.660725 (0,((((((((((((((((1,61),24),(2,((((((10,28),50),((18,(27,35)),51)),(22,29)),26),(52,54)))),(6,23)),((4,9),(((17,41),65),48))),((25,32),53)),((16,46),(39,56))),(((7,14),(((30,38),42),(43,71))),47)),(((15,64),(20,49)),63)),(44,59)),55),(11,62)),(36,37)),(34,69)),(((((3,(21,60)),(45,67)),((((13,33),58),40),57)),68),(5,70))),(8,(19,31))),(12,66));
 108: 5 -7340.508789 -7910.181273 (0,((((((((((((((((1,(24,61)),(2,((((((10,28),50),((18,(27,35)),51)),(22,29)),26),(52,54)))),(6,23)),((4,9),(((17,41),65),48))),53),(25,32)),(((15,64),(20,49)),63)),(((7,14),(((30,38),42),(43,71))),47)),(44,59)),(((16,46),39),56)),55),(11,62)),(36,37)),(34,69)),(8,(19,31))),(((((3,(21,60)),(45,67)),((((13,33),58),40),57)),68),(5,70))),(12,66));
 109: 1 -7985.649902 -7910.831593 (0,(((((((((((((((1,61),24),(2,((((((10,28),50),(18,((27,35),51))),(22,29)),26),(52,54)))),(6,23)),((4,9),(((17,41),65),48))),((25,32),53)),(((15,64),(20,49)),63)),((((7,14),((30,(38,42)),(43,71))),47),(((16,46),56),39))),55),(44,59)),(11,62)),(36,37)),(34,69)),(8,(19,31))),(((((3,(21,60)),(45,67)),((((13,33),58),40),57)),68),(5,70))),(12,66));
 110: 1 -7428.768555 -7916.229909 (0,(((((((((((((((((((1,61),24),(2,((((((10,28),50),((18,27),(35,51))),(22,29)),26),(52,54)))),(6,23)),(((17,41),65),48)),(4,9)),53),(25,32)),(((15,64),(20,49)),63)),((((16,56),46),39),(((30,42),38),(43,71)))),((7,14),47)),(44,59)),(11,62)),55),(36,37)),(34,69)),(((3,(21,60)),(45,67)),((((13,33),58),40),57))),((8,31),19)),((5,70),68)),(12,66));
 111: 1 -7642.171387 -7919.343724 (0,((((((((((((((((((1,61),24),(2,((((((10,28),50),((18,(27,35)),51)),(22,29)),26),(52,54)))),(6,23)),((4,9),(((17,41),65),48))),(25,32)),53),(((15,64),(20,49)),63)),((30,(38,42)),(43,71))),(7,14)),(((16,46),(39,56)),47)),(44,59)),55),((11,62),(36,37))),(34,69)),(8,(19,31))),(((((3,(21,60)),(45,67)),((((13,33),58),40),57)),68),(5,70))),12),66);
 112: 2 -7865.501465 -7922.403513 (0,((((((((((((((((((1,61),24),(2,(((((10,28),50),(18,((27,35),51))),((22,29),26)),(52,54)))),(6,23)),(((17,41),65),48)),(25,32)),53),(4,9)),(((15,64),(20,49)),63)),(((7,14),((((30,38),42),43),71)),47)),(((16,46),39),56)),(44,59)),(11,62)),55),(36,37)),(34,69)),(8,(19,31))),((((((3,21),60),(45,67)),((((13,33),58),40),57)),68),(5,70))),(12,66));
 113: 2 -8029.152344 -7916.102314 (0,((((((((((((((((((1,61),24),(2,((((((10,28),50),(18,((27,35),51))),(22,29)),26),(52,54)))),(6,23)),((4,9),(((17,41),65),48))),53),(25,32)),(((15,64),(20,49)),63)),(7,14)),((((11,62),(44,59)),(((16,39),56),46)),(((30,38),42),(43,71)))),47),55),(36,37)),(34,69)),((((3,21),60),(45,67)),((((13,33),58),40),57))),68),(5,70)),(8,(19,31))),(12,66));
 114: 1 -7691.25 -7913.686257 (0,((((((((((((((((1,61),24),(2,((((((10,28),50),(18,((27,35),51))),(22,29)),26),(52,54)))),(6,23)),(((17,41),65),48)),(25,32)),53),(4,9)),(((15,64),(20,49)),63)),((((7,14),(((30,38),42),(43,71))),47),(((16,39),56),46))),(44,59)),(11,62)),((36,37),55)),(34,69)),(8,(19,31))),((((((3,60),21),(45,67)),((((13,33),58),40),57)),68),(5,70))),(12,66));
 115: 3 -7748.47168 -7912.778251 (0,((((((((((((((((1,(24,61)),(2,((((((10,28),50),((18,27),(35,51))),(22,29)),26),(52,54)))),(6,23)),((4,9),(((17,41),65),48))),53),(25,32)),(((15,64),(20,49)),63)),((((7,14),(((30,38),42),(43,71))),47),(((16,46),39),56))),(44,59)),55),(11,62)),(36,37)),(34,69)),(((3,(21,60)),(45,67)),((((13,33),58),40),57))),68),((5,70),(8,(19,31)))),(12,66));
 116: 1 -7897.408203 -7923.097287 (0,((((((((((((((((((1,(24,61)),(2,((((((10,28),50),(((18,35),27),51)),(22,29)),26),(52,54)))),(6,23)),((4,9),(((17,41),65),48))),(25,32)),53),(((15,64),(20,49)),63)),((30,(38,42)),(43,71))),47),((7,14),(((16,46),39),56))),(44,59)),55),(36,37)),(11,62)),(34,69)),(((3,(21,60)),(45,67)),((((13,33),58),40),57))),(8,(19,31))),((5,70),68)),(12,66));
 117: 1 -7675.981934 -7923.760708 (0,(((((((((((((((((1,61),24),((2,((((((10,28),50),((18,27),(35,51))),(22,29)),26),(52,54))),(6,23))),((4,9),(((17,41),65),48))),53),(25,32)),(((15,64),(20,49)),63)),((((16,56),46),39),(((30,42),38),(43,71)))),((7,14),47)),(44,59)),(11,62)),55),(36,37)),(34,69)),(((3,(21,60)),(45,67)),((((13,33),58),40),57))),((8,31),19)),((5,70),68)),(12,66));
 118: 1 -7976.504883 -7910.041324 (0,(((((((((((((((1,(24,61)),(2,((((((10,28),50),(18,((27,35),51))),(22,29)),26),(52,54)))),(6,23)),((4,9),(((17,41),65),48))),(25,32)),53),(((15,64),(20,49)),63)),((((7,14),((30,(38,42)),(43,71))),47),((16,(39,46)),56))),55),(44,59)),(11,62)),(36,37)),(34,69)),((8,31),19)),(((((3,(21,60)),(45,67)),((((13,33),58),40),57)),68),(5,70))),(12,66));
 119: 2 -8316.255859 -7914.542096 (0,(((((((((((((((((1,(24,61)),(2,((((((10,28),50),((18,(27,35)),51)),(22,29)),26),(52,54)))),(6,23)),(((17,41),65),48)),(4,9)),(25,32)),53),(((15,64),(20,49)),63)),(((11,62),(44,59)),(((16,46),39),56))),((7,14),(((30,38),42),(43,71)))),47),55),(36,37)),(34,69)),68),((((3,(21,60)),(45,67)),((((13,33),58),40),57)),(5,70))),(8,(19,31))),(12,66));
 120: 1 -8384.52832 -7912.419317 (0,((((((((((((((((1,61),24),(2,((((((10,28),50),((18,(27,35)),51)),(22,29)),26),(52,54)))),(6,23)),((4,9),(((17,41),65),48))),53),(25,32)),(((15,64),(20,49)),63)),(((((7,14),((30,(38,42)),(43,71))),47),(((16,46),39),56)),55)),(44,59)),(11,62)),(36,37)),(34,69)),(8,(19,31))),(((((3,(21,60)),(45,67)),((((13,33),58),40),57)),68),(5,70))),12),66);
 121: 1 -7582.045898 -7911.079894 (0,(((((((((((((((((1,(24,61)),(2,((((((10,28),50),((18,(27,35)),51)),(22,29)),26),(52,54)))),(6,23)),((4,9),(((17,41),65),48))),(25,32)),53),(((15,64),(20,49)),63)),(((7,14),(((30,38),42),(43,71))),47)),(((16,46),39),56)),(44,59)),55),(11,62)),(36,37)),(34,69)),((((3,21),60),(45,67)),((((13,33),58),40),57))),(8,(19,31))),((5,70),68)),(12,66));
 122: 2 -7420.400879 -7921.011493 (0,(((((((((((((((((1,61),24),(6,23)),2),((((((10,28),50),(18,((27,35),51))),(22,29)),26),(52,54))),((4,9),(((17,41),65),48))),(25,32)),53),(((15,64),(20,49)),63)),((((7,14),((30,(38,42)),(43,71))),47),(((16,46),39),56))),(44,59)),55),(11,62)),(36,37)),(34,69)),(8,(19,31))),((((((3,21),60),(45,67)),((((13,33),58),40),57)),(5,70)),68)),(12,66));
 123: 1 -7570.029297 -7913.633938 (0,((((((((((((((((1,(24,61)),(2,(((((10,28),50),((18,(27,35)),51)),((22,29),26)),(52,54)))),(6,23)),(((17,41),65),48)),(4,9)),(25,32)),53),(((15,64),(20,49)),63)),((((7,14),(((30,38),42),(43,71))),47),((16,46),(39,56)))),(44,59)),(11,62)),55),(36,37)),(34,69)),(8,(19,31))),((((((3,21),60),(45,67)),((((13,33),58),40),57)),68),(5,70))),(12,66));
 124: 1 -7961.256836 -7911.582326 (0,(((((((((((((((1,61),24),(2,((((((10,28),50),((18,(27,35)),51)),(22,29)),26),(52,54)))),(6,23)),((4,9),(((17,41),65),48))),53),(25,32)),(((15,64),(20,49)),63)),((((7,14),(((30,38),42),(43,71))),47),((16,46),(39,56)))),(44,59)),(11,62)),((36,37),55)),(34,69)),(8,(19,31))),(((((3,(21,60)),(45,67)),((((13,33),58),40),57)),68),(5,70))),(12,66));
 125: 1 -8036.939453 -7921.547856 (0,((((((((((((((((1,(24,61)),(2,((((((10,28),50),((18,(27,35)),51)),(22,29)),26),(52,54)))),(6,23)),((25,32),53)),((4,9),(((17,41),65),48))),((16,46),(39,56))),(((15,64),(20,49)),63)),(((7,14),47),((30,(38,42)),(43,71)))),(44,59)),(11,62)),55),(36,37)),(34,69)),(8,(19,31))),(((((3,(21,60)),(45,67)),((((13,33),58),40),57)),(5,70)),68)),12),66);
 126: 1 -9044.932617 -7914.672713 (0,((((((((((((((((1,(24,61)),(2,((((((10,28),50),((18,35),(27,51))),(22,29)),26),(52,54)))),(6,23)),(25,32)),53),((4,9),((17,41),(48,65)))),(((15,64),(20,49)),63)),((((7,14),(((30,38),42),(43,71))),47),(((16,46),39),56))),(44,59)),(11,62)),55),(36,37)),(34,69)),(8,(19,31))),((((((3,21),60),(45,67)),((((13,33),58),40),57)),(5,70)),68)),12),66);
 127: 1 -7655.078125 -7923.260233 (0,(((((((((((((((((((1,(24,61)),(2,((((((10,28),50),((18,(27,35)),51)),(22,29)),26),(52,54)))),(6,23)),((4,9),(((17,41),65),48))),(25,32)),53),((16,39),(46,56))),(7,14)),(((30,38),42),(43,71))),47),(((15,64),(20,49)),63)),(44,59)),55),(11,62)),(36,37)),(34,69)),(8,(19,31))),((((((3,21),60),(45,67)),((((13,33),58),40),57)),68),(5,70))),12),66);
 128: 1 -8177.447266 -7914.431065 (0,(((((((((((((((1,(24,61)),(2,((((((10,28),50),(18,((27,35),51))),26),(22,29)),(52,54)))),(6,23)),((4,9),(((17,41),65),48))),(25,32)),53),(((15,64),(20,49)),63)),(((7,14),(((30,38),42),(43,71))),(47,55))),(((16,56),46),39)),(44,59)),(11,62)),(36,37)),(34,69)),(8,(19,31))),(((((3,(21,60)),(45,67)),((((13,33),58),40),57)),68),(5,70))),(12,66));
 129: 3 -7763.857422 -7914.782024 (0,((((((((((((((((1,61),24),(2,((((((10,28),50),((18,(27,35)),51)),(22,29)),26),(52,54)))),(6,23)),((4,9),(((17,41),65),48))),53),(25,32)),(((15,64),(20,49)),63)),(((7,14),(((30,38),42),(43,71))),47)),(((11,62),55),(44,59))),((16,46),(39,56))),(36,37)),(34,69)),68),(((((3,(21,60)),(45,67)),((((13,33),58),40),57)),(5,70)),(8,(19,31)))),12),66);
 130: 10 -7920.720215 -7910.313625 (0,((((((((((((((((((1,61),24),(2,((((((10,28),50),((18,(27,35)),51)),(22,29)),26),(52,54)))),(6,23)),((4,9),(((17,41),65),48))),(25,32)),53),(((15,64),(20,49)),63)),((((7,14),(((30,38),42),(43,71))),47),(((16,46),56),39))),(44,59)),(11,62)),55),(36,37)),(34,69)),(((3,(21,60)),(45,67)),((((13,33),58),40),57))),((5,70),68)),((8,31),19)),66),12);
 131: 1 -7610.032227 -7913.686257 (0,((((((((((((((((1,61),24),(2,((((((10,28),50),(18,((27,35),51))),(22,29)),26),(52,54)))),(6,23)),(((17,41),65),48)),(25,32)),53),(4,9)),(((15,64),(20,49)),63)),((((7,14),(((30,38),42),(43,71))),47),(((16,39),56),46))),(44,59)),(11,62)),((36,37),55)),(34,69)),(8,(19,31))),((((((3,60),21),(45,67)),((((13,33),58),40),57)),68),(5,70))),(12,66));
 132: 1 -8033.182617 -7910.481665 (0,(((((((((((((((((((1,61),24),(2,((((((10,28),50),((18,(27,35)),51)),(22,29)),26),(52,54)))),(6,23)),((4,9),(((17,41),65),48))),53),(25,32)),(((15,64),(20,49)),63)),(((7,14),(((30,38),42),(43,71))),47)),(44,59)),(11,62)),((16,46),(39,56))),55),(36,37)),(34,69)),68),((((3,(21,60)),(45,67)),((((13,33),58),40),57)),(5,70))),(8,(19,31))),12),66);
 133: 1 -8026.607422 -7920.203535 (0,((((((((((((((((((1,61),24),(6,23)),2),((((((10,28),50),(18,((27,35),51))),(22,29)),26),(52,54))),(25,32)),53),((4,9),(((17,41),65),48))),(((15,64),(20,49)),63)),((((7,14),(((30,38),42),(43,71))),47),(((16,46),56),39))),(44,59)),55),(11,62)),(36,37)),(34,69)),68),((((3,(21,60)),(45,67)),((((13,33),58),40),57)),(5,70))),(8,(19,31))),(12,66));
 134: 3 -7680.019531 -7911.140264 (0,((((((((((((((((1,61),24),(2,((((((10,28),50),(18,((27,35),51))),(22,29)),26),(52,54)))),(6,23)),((4,9),(((17,41),65),48))),53),(25,32)),(((15,64),(20,49)),63)),(((16,46),39),56)),(((7,14),((30,(38,42)),(43,71))),(47,55))),(44,59)),(11,62)),(36,37)),(34,69)),((8,31),19)),(((((3,(21,60)),(45,67)),((((13,33),58),40),57)),68),(5,70))),(12,66));
 135: 1 -7763.201172 -7910.421322 (0,((((((((((((((((((1,(24,61)),(2,((((((10,28),50),(18,((27,35),51))),(22,29)),26),(52,54)))),(6,23)),((4,9),(((17,41),65),48))),53),(25,32)),(((15,64),(20,49)),63)),(7,14)),(((30,38),42),(43,71))),47),((16,46),(39,56))),(44,59)),55),(11,62)),(36,37)),(34,69)),(8,(19,31))),((((((3,21),60),(45,67)),((((13,33),58),40),57)),68),(5,70))),(12,66));
 136: 10 -7701.011719 -7910.295431 (0,((((((((((((((((((1,(24,61)),(2,((((((10,28),50),(18,((27,35),51))),(22,29)),26),(52,54)))),(6,23)),((4,9),(((17,41),65),48))),53),(25,32)),(((15,64),(20,49)),63)),(((7,14),(((30,38),42),(43,71))),47)),(44,59)),(11,62)),55),((16,46),(39,56))),(36,37)),(34,69)),68),((((3,(21,60)),(45,67)),((((13,33),58),40),57)),(5,70))),(8,(19,31))),12),66);
 137: 2 -7843.595703 -7914.263313 (0,((((((((((((((((1,61),24),(2,((((((10,28),50),(18,((27,35),51))),(22,29)),26),(52,54)))),(6,23)),((4,9),(((17,41),65),48))),53),(25,32)),(((15,64),(20,49)),63)),((((7,14),(((30,38),42),(43,71))),47),(((16,46),39),56))),(44,59)),55),(36,37)),(11,62)),(34,69)),(8,(19,31))),((((((3,60),21),(45,67)),((((13,33),58),40),57)),(5,70)),68)),(12,66));
 138: 3 -8336.766602 -7909.732367 (0,(((((((((((((((1,(24,61)),(2,((((((10,28),50),((18,(27,35)),51)),(22,29)),26),(52,54)))),(6,23)),((4,9),(((17,41),65),48))),(25,32)),53),(((15,64),(20,49)),63)),(((7,14),(((30,38),42),(43,71))),47)),((16,56),(39,46))),((11,62),(44,59))),55),(36,37)),(34,69)),(8,(19,31))),(((((3,(21,60)),(45,67)),((((13,33),58),40),57)),68),(5,70))),(12,66));
 139: 2 -7796.480469 -7918.707232 (0,((((((((((((((((1,(24,61)),(2,((((((10,28),50),(((18,35),27),51)),(22,29)),26),(52,54)))),(6,23)),(4,9)),(((17,41),65),48)),(25,32)),53),(((15,64),(20,49)),63)),((((7,14),(((30,38),42),(43,71))),47),(((16,46),39),56))),(44,59)),55),(11,62)),(36,37)),(34,69)),(8,(19,31))),(((((3,(21,60)),((((13,33),58),40),57)),(45,67)),68),(5,70))),(12,66));
 140: 1 -7544.820312 -7932.408522 (0,((((((((((((((((((1,(24,61)),(2,((((((10,28),50),(18,(27,(35,51)))),(22,29)),26),(52,54)))),(6,23)),((4,9),(((17,41),65),48))),(25,32)),53),(((15,64),(20,49)),63)),(((7,14),47),((((16,56),39),46),(((30,38),42),(43,71))))),(44,59)),(11,62)),55),(36,37)),(34,69)),((((3,60),21),(45,67)),((((13,33),58),40),57))),((5,70),68)),19),(8,31)),12),66);
 141: 1 -7881.952148 -7911.414352 (0,(((((((((((((((((1,61),24),(2,((((((10,28),50),((18,(27,35)),51)),(22,29)),26),(52,54)))),(6,23)),((4,9),((17,41),(48,65)))),(25,32)),53),(((15,64),(20,49)),63)),((((7,14),(((30,38),42),(43,71))),47),((16,46),(39,56)))),(44,59)),55),(11,62)),(36,37)),(34,69)),(8,(19,31))),(((((3,(21,60)),(45,67)),((((13,33),58),40),57)),68),(5,70))),12),66);
 142: 1 -8404.835938 -7915.89736 (0,(((((((((((((1,(24,61)),(2,((((((10,28),50),((18,(27,35)),51)),(22,29)),26),(52,54)))),(6,23)),((4,9),(((17,41),65),48))),((25,32),53)),(((15,64),(20,49)),63)),((((7,14),(((30,38),42),(43,71))),((11,62),(44,59))),(((16,46),56),39))),(47,55)),(36,37)),(34,69)),(8,(19,31))),((((((3,21),60),(45,67)),((((13,33),58),40),57)),68),(5,70))),12),66);
 143: 4 -7913.157715 -7910.333408 (0,(((((((((((((((((1,61),24),(2,((((((10,28),50),(18,((27,35),51))),(22,29)),26),(52,54)))),(6,23)),(((17,41),65),48)),(25,32)),53),(4,9)),(((15,64),(20,49)),63)),((((7,14),(((30,38),42),(43,71))),47),((16,46),(39,56)))),(44,59)),(11,62)),55),(36,37)),(34,69)),((((((3,21),60),(45,67)),((((13,33),58),40),57)),68),(5,70))),(8,(19,31))),(12,66));
 144: 1 -7398.893066 -7932.578566 (0,(((((((((((((((((1,61),24),(2,((((((10,28),50),((18,(27,35)),51)),(22,29)),26),(52,54)))),((25,32),53)),(6,23)),((4,9),(((17,41),65),48))),(((15,64),(20,49)),63)),(((7,14),(((30,38),42),(43,71))),47)),(44,59)),(11,62)),55),((16,46),(39,56))),(36,37)),(34,69)),(8,(19,31))),(((((3,(21,60)),(45,67)),((((13,33),58),40),57)),68),(5,70))),12),66);
 145: 1 -7510.126953 -7912.419034 (0,((((((((((((((((1,(24,61)),(2,((((((10,28),50),(18,((27,35),51))),(22,29)),26),(52,54)))),(6,23)),(4,9)),(((17,41),65),48)),((25,32),53)),(((15,64),(20,49)),63)),(((7,14),(((30,38),42),(43,71))),47)),(44,59)),(11,62)),55),(((16,46),56),39)),(36,37)),(34,69)),(8,(19,31))),((((((3,60),21),(45,67)),((((13,33),58),40),57)),68),(5,70))),(12,66));
 146: 5 -8206.666016 -7907.658159 (0,((((((((((((((((((1,61),24),(2,((((((10,28),50),(18,((27,35),51))),(22,29)),26),(52,54)))),(6,23)),((4,9),(((17,41),65),48))),53),(25,32)),(((15,64),(20,49)),63)),((((7,14),(((30,38),42),(43,71))),47),((16,46),(39,56)))),(44,59)),55),(11,62)),(36,37)),(34,69)),68),((((3,(21,60)),(45,67)),((((13,33),58),40),57)),(5,70))),(8,(19,31))),12),66);
 147: 3 -6905.753906 -7918.884649 (0,((((((((((((((((1,(24,61)),(2,((((((10,28),50),((18,(27,35)),51)),(22,29)),26),(52,54)))),(6,23)),((4,9),(((17,41),65),48))),(25,32)),53),(((15,64),(20,49)),63)),(((7,14),(((30,38),42),(43,71))),(47,55))),((16,46),(39,56))),(44,59)),(11,62)),(36,37)),(34,69)),(8,(19,31))),((((((3,21),60),((((13,33),58),40),57)),(45,67)),68),(5,70))),12),66);
 148: 2 -7284.232422 -7909.705458 (0,(((((((((((((((((1,61),24),(2,((((((10,28),50),((18,(27,35)),51)),(22,29)),26),(52,54)))),(6,23)),((4,9),(((17,41),65),48))),(25,32)),53),(((15,64),(20,49)),63)),(((16,46),56),39)),(((7,14),(((30,38),42),(43,71))),(47,55))),(44,59)),(11,62)),(36,37)),(34,69)),((((((3,60),21),(45,67)),((((13,33),58),40),57)),68),(5,70))),(8,(19,31))),12),66);
 149: 14 -8178.748047 -7913.908946 (0,((((((((((((((((((1,(24,61)),(2,((((((10,28),50),((18,(27,35)),51)),(22,29)),26),(52,54)))),(6,23)),((4,9),(((17,41),65),48))),(25,32)),53),(((15,64),(20,49)),63)),(7,14)),(((30,38),42),(43,71))),(((11,62),(44,59)),(((16,39),46),56))),47),55),(36,37)),(34,69)),((((3,(21,60)),45),67),((((13,33),58),40),57))),68),(5,70)),(8,(19,31))),(12,66));
 150: 3 -7781.66748 -7913.922763 (0,(((((((((((((((((1,(24,61)),(2,((((((10,28),50),((18,(27,35)),51)),(22,29)),26),(52,54)))),(6,23)),((4,9),(((17,41),65),48))),(25,32)),53),(((15,64),(20,49)),63)),((11,62),(44,59))),(((16,46),56),39)),((7,14),(((30,38),42),(43,71)))),47),55),(36,37)),(34,69)),(8,(19,31))),(((((3,(21,60)),(45,67)),((((13,33),58),40),57)),68),(5,70))),12),66);
 151: 1 -8023.777344 -7909.209209 (0,(((((((((((((((1,(24,61)),(2,((((((10,28),50),(18,((27,35),51))),(22,29)),26),(52,54)))),(6,23)),((4,9),(((17,41),65),48))),(25,32)),53),(((15,64),(20,49)),63)),((((7,14),((30,(38,42)),(43,71))),47),((16,(39,46)),56))),(44,59)),(11,62)),55),(36,37)),(34,69)),((8,31),19)),(((((3,(21,60)),(45,67)),((((13,33),58),40),57)),68),(5,70))),(12,66));
 152: 1 -7765.935059 -7911.868486 (0,(((((((((((((((((1,61),24),(2,((((((10,28),50),(18,((27,35),51))),(22,29)),26),(52,54)))),(6,23)),((25,32),53)),(((17,41),65),48)),(4,9)),(((15,64),(20,49)),63)),((((7,14),(((30,38),42),(43,71))),47),(((16,46),56),39))),(44,59)),55),(11,62)),(36,37)),(34,69)),68),((((3,(21,60)),(45,67)),((((13,33),58),40),57)),(5,70))),(8,(19,31))),(12,66));
 153: 3 -7930.099121 -7915.974628 (0,(((((((((((((((((((1,61),24),(2,((((((10,28),50),((18,27),(35,51))),(22,29)),26),(52,54)))),(6,23)),(((17,41),65),48)),(25,32)),53),(4,9)),(((15,64),(20,49)),63)),(7,14)),47),((((16,46),39),56),(((30,38),42),(43,71)))),(44,59)),(11,62)),55),(36,37)),(34,69)),(8,(19,31))),(((((((3,21),60),(45,67)),((((13,33),58),40),57)),68),(5,70)),12)),66);
 154: 2 -7810.204102 -7919.616822 (0,((((((((((((((((((1,61),24),(2,((((((10,28),50),((18,(27,35)),51)),(22,29)),26),(52,54)))),(6,23)),((4,9),(((17,41),65),48))),(25,32)),53),(((15,64),(20,49)),63)),(((7,14),(((30,38),42),(43,71))),47)),(44,59)),(11,62)),55),((16,46),(39,56))),(36,37)),(34,69)),(8,(19,31))),(((((3,(21,60)),((((13,33),58),40),57)),(45,67)),68),(5,70))),12),66);
 155: 1 -8105.291016 -7935.140239 (0,(((((((((((((((((1,61),24),((2,(((((10,28),50),((18,35),(27,51))),(52,54)),((22,29),26))),(6,23))),((4,9),(((17,41),65),48))),53),(25,32)),(((15,64),(20,49)),63)),(((16,46),39),56)),(((7,14),(((30,38),42),(43,71))),47)),(44,59)),55),(11,62)),(36,37)),(34,69)),(8,(19,31))),((((((3,21),60),(45,67)),((((13,33),58),40),57)),(5,70)),68)),12),66);
 156: 1 -8406.258789 -7918.577543 (0,(((((((((((((((1,(24,61)),((2,(((((10,28),50),(((18,27),35),51)),(22,29)),26)),(52,54))),(6,23)),((4,9),(((17,41),65),48))),((25,32),53)),(((15,64),(20,49)),63)),(44,59)),((7,14),(((((16,46),39),56),((30,(38,42)),(43,71))),47))),(11,62)),55),(36,37)),(34,69)),(8,(19,31))),(((((3,(21,60)),(45,67)),((((13,33),58),40),57)),(5,70)),68)),12),66);
 157: 2 -7846.77832 -7922.599149 (0,((((((((((((((1,(24,61)),(2,((((((10,28),50),(18,((27,35),51))),(22,29)),26),(52,54)))),(6,23)),((4,9),(((17,41),65),48))),(25,32)),53),(((15,64),(20,49)),63)),47),(((7,14),(((30,38),42),(43,71))),(((11,62),(44,59)),((16,46),(39,56))))),55),(36,37)),(34,69)),(8,(19,31))),((((((3,21),60),((((13,33),58),40),57)),(45,67)),68),(5,70))),(12,66));
 158: 1 -7596.156738 -7925.641578 (0,(((((((((((((((((((1,(24,61)),(2,((((((10,28),50),(18,(27,(35,51)))),(22,29)),26),(52,54)))),(6,23)),((4,9),(((17,41),65),48))),(25,32)),53),(((15,64),(20,49)),63)),(((30,38),42),(43,71))),(((16,56),39),46)),((7,14),47)),(44,59)),(11,62)),((36,37),55)),(34,69)),(((((3,21),60),45),67),((((13,33),40),58),57))),((8,31),19)),(5,70)),68),66),12);
 159: 1 -7713.833984 -7910.481665 (0,(((((((((((((((((((1,61),24),(2,((((((10,28),50),((18,(27,35)),51)),(22,29)),26),(52,54)))),(6,23)),((4,9),(((17,41),65),48))),53),(25,32)),(((15,64),(20,49)),63)),(((7,14),(((30,38),42),(43,71))),47)),(44,59)),(11,62)),((16,46),(39,56))),55),(36,37)),(34,69)),68),((((3,(21,60)),(45,67)),((((13,33),58),40),57)),(5,70))),(8,(19,31))),12),66);
 160: 1 -7908.386719 -7910.808638 (0,((((((((((((((((((1,61),24),(2,((((((10,28),50),((18,(27,35)),51)),(22,29)),26),(52,54)))),(6,23)),((4,9),(((17,41),65),48))),53),(25,32)),(((15,64),(20,49)),63)),(((7,14),(((30,38),42),(43,71))),47)),((11,62),(44,59))),55),((16,46),(39,56))),(36,37)),(34,69)),68),((((3,(21,60)),(45,67)),((((13,33),58),40),57)),(5,70))),(8,(19,31))),12),66);
 161: 1 -7557.740234 -7926.343785 (0,(((((((((((((((((((1,(24,61)),(2,((((((10,28),50),(18,(27,(35,51)))),(22,29)),26),(52,54)))),(6,23)),((4,9),(((17,41),65),48))),(25,32)),53),(((15,64),(20,49)),63)),(((30,38),42),(43,71))),(((16,56),39),46)),((7,14),47)),(44,59)),((11,62),55)),(36,37)),(34,69)),(((((3,21),60),45),67),((((13,33),40),58),57))),((8,31),19)),(5,70)),68),66),12);
 162: 6 -7572.023926 -7909.501438 (0,((((((((((((((((1,61),24),(2,((((((10,28),50),((18,51),(27,35))),(22,29)),26),(52,54)))),(6,23)),((4,9),(((17,41),65),48))),(25,32)),53),(((15,64),(20,49)),63)),(((16,46),39),56)),(((7,14),(((30,38),42),(43,71))),(47,55))),(44,59)),(11,62)),(36,37)),(34,69)),(8,(19,31))),(((((3,(21,60)),(45,67)),((((13,33),58),40),57)),68),(5,70))),(12,66));
 163: 3 -7160.713379 -7919.019515 (0,(((((((((((((((((1,61),24),(2,((((((10,28),50),(18,((27,35),51))),(22,29)),26),(52,54)))),(6,23)),(((17,41),65),48)),(25,32)),53),(4,9)),(((15,64),(20,49)),63)),((((7,14),(((30,38),42),(43,71))),47),(((16,46),39),56))),(44,59)),(11,62)),55),(36,37)),(34,69)),(8,(19,31))),((((((3,21),60),((((13,33),58),40),57)),(45,67)),68),(5,70))),(12,66));
 164: 11 -7891.928223 -7909.864248 (0,((((((((((((((((1,61),24),(2,((((((10,28),50),((18,27),(35,51))),(22,29)),26),(52,54)))),(6,23)),((4,9),(((17,41),65),48))),(25,32)),53),(((15,64),(20,49)),63)),(((7,14),47),(((16,46),(39,56)),(((30,38),42),(43,71))))),(44,59)),(11,62)),55),(36,37)),(34,69)),(8,(19,31))),((((((3,60),21),(45,67)),((((13,33),58),40),57)),68),(5,70))),(12,66));
 165: 3 -7935.787109 -7912.778251 (0,((((((((((((((((1,(24,61)),(2,((((((10,28),50),((18,27),(35,51))),(22,29)),26),(52,54)))),(6,23)),((4,9),(((17,41),65),48))),53),(25,32)),(((15,64),(20,49)),63)),((((7,14),(((30,38),42),(43,71))),47),(((16,46),39),56))),(44,59)),55),(11,62)),(36,37)),(34,69)),(((3,(21,60)),(45,67)),((((13,33),58),40),57))),68),((5,70),(8,(19,31)))),(12,66));
 166: 1 -7909.712891 -7930.513912 (0,((((((((((((((((1,61),24),(2,((((((10,28),50),(18,((27,35),51))),(22,29)),26),(52,54)))),((25,32),53)),(6,23)),((4,9),(((17,41),65),48))),(((15,64),(20,49)),63)),((((7,14),(((30,38),42),(43,71))),47),(((16,46),56),39))),(44,59)),55),(11,62)),(36,37)),(34,69)),68),((((3,(21,60)),(45,67)),((((13,33),58),40),57)),(5,70))),(8,(19,31))),(12,66));
 167: 2 -7484.129883 -7914.977871 (0,(((((((((((((((1,(24,61)),(2,(((((10,28),50),(18,((27,51),35))),(22,29)),(26,(52,54))))),(6,23)),((4,9),(((17,41),65),48))),(25,32)),53),(((15,64),(20,49)),63)),((((7,14),(((30,38),42),(43,71))),47),((16,46),(39,56)))),(44,59)),55),(11,62)),(36,37)),(34,69)),(8,(19,31))),(((((3,(21,60)),(45,67)),((((13,33),58),40),57)),68),(5,70))),(12,66));
 168: 1 -7733.952148 -7919.003126 (0,((((((((((((((((1,(24,61)),(6,23)),(2,((((((10,28),50),(18,((27,35),51))),(22,29)),26),(52,54)))),(25,32)),53),((4,9),(((17,41),65),48))),(((15,64),(20,49)),63)),(((7,14),(((30,42),38),(43,71))),47)),(44,59)),(11,62)),55),(((16,46),56),39)),(36,37)),(34,69)),(8,(19,31))),((((((3,21),60),(45,67)),((((13,33),58),40),57)),68),(5,70))),(12,66));
 169: 2 -7355.019531 -7920.907199 (0,((((((((((((((((((1,61),24),((((((10,28),50),((18,(27,35)),51)),(22,29)),26),(52,54))),2),(6,23)),((25,32),53)),((4,9),(((17,41),65),48))),(((15,64),(20,49)),63)),(((7,14),(((30,38),42),(43,71))),47)),(44,59)),(11,62)),55),((16,46),(39,56))),(36,37)),(34,69)),(8,(19,31))),(((((3,(21,60)),(45,67)),((((13,33),58),40),57)),68),(5,70))),12),66);
 170: 1 -7987.581055 -7914.527539 (0,(((((((((((((((((1,61),24),(2,((((((10,28),50),((18,(27,35)),51)),(22,29)),26),(52,54)))),(6,23)),((25,32),53)),((4,9),(((17,41),65),48))),(((15,64),(20,49)),63)),(((7,14),(((30,38),42),(43,71))),47)),(44,59)),(11,62)),55),((16,46),(39,56))),(36,37)),(34,69)),(((((3,(21,60)),(45,67)),((((13,33),58),40),57)),68),(5,70))),(8,(19,31))),12),66);
 171: 1 -7748.054688 -7917.531839 (0,(((((((((((((((1,(24,61)),(2,(((((10,28),50),(18,((27,35),51))),(22,29)),(26,(52,54))))),(6,23)),((4,9),(((17,41),65),48))),(25,32)),53),(((15,64),(20,49)),63)),(((7,14),(((30,38),42),(43,71))),(47,55))),(((16,56),46),39)),(44,59)),(11,62)),(36,37)),(34,69)),(8,(19,31))),(((((3,(21,60)),(45,67)),((((13,33),58),40),57)),68),(5,70))),(12,66));
 172: 5 -7734.30957 -7920.98393 (0,(((((((((((((((((((1,61),24),2),(((((10,28),50),(18,((27,35),51))),((22,29),26)),(52,54))),(6,23)),(((17,41),65),48)),(25,32)),53),(4,9)),(((15,64),(20,49)),63)),(((7,14),(((30,38),42),(43,71))),47)),(((16,46),39),56)),(44,59)),(11,62)),55),(36,37)),(34,69)),(8,(19,31))),((((((3,21),60),(45,67)),((((13,33),58),40),57)),68),(5,70))),(12,66));
 173: 1 -7449.161133 -7920.048682 (0,((((((((((((((((((1,61),24),(6,23)),((((((10,28),50),(18,((27,35),51))),(22,29)),26),(52,54))),2),(25,32)),53),((4,9),(((17,41),65),48))),(((15,64),(20,49)),63)),((((7,14),(((30,38),42),(43,71))),47),(((16,46),56),39))),(44,59)),55),(11,62)),(36,37)),(34,69)),68),((((3,(21,60)),(45,67)),((((13,33),58),40),57)),(5,70))),(8,(19,31))),(12,66));
 174: 1 -7652.012207 -7913.652704 (0,((((((((((((((((1,(24,61)),((2,(((((10,28),50),((18,(27,35)),51)),(22,29)),26)),(52,54))),(6,23)),(((17,41),65),48)),(4,9)),(25,32)),53),(((15,64),(20,49)),63)),((((7,14),(((30,38),42),(43,71))),47),((16,46),(39,56)))),(44,59)),(11,62)),55),(36,37)),(34,69)),(8,(19,31))),((((((3,21),60),(45,67)),((((13,33),58),40),57)),68),(5,70))),(12,66));
 175: 1 -8067.163086 -7923.157531 (0,((((((((((((((1,(24,61)),(6,23)),(2,((((((10,28),50),(18,((27,35),51))),(22,29)),26),(52,54)))),(25,32)),((4,9),(((17,41),65),48))),53),(((15,64),(20,49)),63)),47),(((7,14),(((30,38),42),(43,71))),(((11,62),(44,59)),((16,46),(39,56))))),55),(36,37)),(34,69)),(8,(19,31))),((((((3,21),60),(45,67)),((((13,33),58),40),57)),68),(5,70))),(12,66));
 176: 1 -8024.757812 -7924.649397 (0,((((((((((((((((1,(24,61)),(2,((((((10,28),50),(18,((27,35),51))),(22,29)),26),(52,54)))),(6,23)),(25,32)),53),((4,9),(((17,41),65),48))),(((15,64),(20,49)),63)),(((7,14),(((30,42),38),(43,71))),47)),(44,59)),(11,62)),55),(((16,46),56),39)),(36,37)),(34,69)),(8,(19,31))),((((((3,21),60),((((13,33),58),40),57)),(45,67)),68),(5,70))),(12,66));
 177: 4 -7922.54541 -7909.789065 (0,((((((((((((((((1,61),24),(2,((((((10,28),50),(18,((27,35),51))),(22,29)),26),(52,54)))),(6,23)),((4,9),(((17,41),65),48))),53),(25,32)),(((15,64),(20,49)),63)),(((16,46),39),56)),(((7,14),(((30,38),42),(43,71))),(47,55))),(44,59)),(11,62)),(36,37)),(34,69)),(((((3,(21,60)),(45,67)),((((13,33),58),40),57)),68),(5,70))),(8,(19,31))),(12,66));
 178: 1 -8507.296875 -7912.807678 (0,(((((((((((((((1,61),24),(2,((((((10,28),50),(18,((27,35),51))),(22,29)),26),(52,54)))),(6,23)),((4,9),((17,41),(48,65)))),((25,32),53)),(((15,64),(20,49)),63)),((((7,14),((30,(38,42)),(43,71))),47),(((16,46),56),39))),55),(44,59)),(11,62)),(36,37)),(34,69)),(8,(19,31))),(((((3,(21,60)),(45,67)),((((13,33),58),40),57)),68),(5,70))),(12,66));
 179: 1 -6965.22168 -7915.339585 (0,(((((((((((((((((1,61),24),(2,((((((10,28),50),((18,(27,35)),51)),(22,29)),26),(52,54)))),(6,23)),(4,9)),(((17,41),65),48)),53),(25,32)),(((15,64),(20,49)),63)),47),(((7,14),(((30,38),42),(43,71))),(((11,62),(44,59)),(((16,46),56),39)))),55),(36,37)),(34,69)),(8,(19,31))),(((((3,(21,60)),(45,67)),((((13,33),58),40),57)),68),(5,70))),12),66);
 180: 2 -7418.486328 -7913.03081 (0,(((((((((((((((((1,(24,61)),(2,((((((10,28),50),(18,((27,35),51))),(22,29)),26),(52,54)))),(6,23)),(4,9)),(((17,41),65),48)),(25,32)),53),(((15,64),(20,49)),63)),((((7,14),(((30,38),42),(43,71))),47),((16,46),(39,56)))),(44,59)),(11,62)),55),(36,37)),(34,69)),(((3,(21,60)),(45,67)),((((13,33),58),40),57))),((8,31),19)),((5,70),68)),(12,66));
 181: 1 -8168.021973 -7910.040364 (0,((((((((((((((((((1,61),24),(2,((((((10,28),50),(18,((27,35),51))),(22,29)),26),(52,54)))),(6,23)),((4,9),(((17,41),65),48))),(25,32)),53),(((15,64),(20,49)),63)),((((7,14),(((30,38),42),(43,71))),47),((16,46),(39,56)))),(44,59)),55),(11,62)),(36,37)),(34,69)),((((3,(21,60)),45),67),((((13,33),58),40),57))),((5,70),68)),((8,31),19)),12),66);
 182: 1 -7451.348145 -7910.041324 (0,(((((((((((((((1,(24,61)),(2,((((((10,28),50),(18,((27,35),51))),(22,29)),26),(52,54)))),(6,23)),((4,9),(((17,41),65),48))),(25,32)),53),(((15,64),(20,49)),63)),((((7,14),((30,(38,42)),(43,71))),47),((16,(39,46)),56))),55),(44,59)),(11,62)),(36,37)),(34,69)),((8,31),19)),(((((3,(21,60)),(45,67)),((((13,33),58),40),57)),68),(5,70))),(12,66));
 183: 1 -8146.050781 -7913.919059 (0,((((((((((((((((1,(24,61)),(2,((((((10,28),50),((18,27),(35,51))),(22,29)),26),(52,54)))),(6,23)),((4,9),(((17,41),65),48))),53),(25,32)),(((15,64),(20,49)),63)),((((7,14),(((30,38),42),(43,71))),47),(((16,46),39),56))),(44,59)),(11,62)),((36,37),55)),(34,69)),((((3,21),60),(45,67)),((((13,33),58),40),57))),68),(5,70)),(8,(19,31))),(12,66));
 184: 6 -8257.964844 -7907.750422 (0,(((((((((((((((((1,61),24),(2,((((((10,28),50),((18,(27,35)),51)),(22,29)),26),(52,54)))),(6,23)),((4,9),(((17,41),65),48))),53),(25,32)),(((15,64),(20,49)),63)),((((7,14),(((30,38),42),(43,71))),47),(((16,56),46),39))),(44,59)),(11,62)),55),(36,37)),(34,69)),(8,(19,31))),(((((3,(21,60)),(45,67)),((((13,33),58),40),57)),68),(5,70))),12),66);
 185: 1 -7684.121582 -7910.983736 (0,((((((((((((((((1,(24,61)),(2,((((((10,28),50),(18,((27,35),51))),(22,29)),26),(52,54)))),(6,23)),(((17,41),65),48)),(4,9)),(25,32)),53),(((15,64),(20,49)),63)),((((7,14),((30,(38,42)),(43,71))),47),((16,(39,46)),56))),(44,59)),55),(11,62)),(36,37)),(34,69)),((8,31),19)),(((((3,(21,60)),(45,67)),((((13,33),58),40),57)),68),(5,70))),(12,66));
 186: 1 -8114.037598 -7921.359066 (0,((((((((((((((((((((1,61),24),(2,((((((10,28),50),((18,27),(35,51))),(22,29)),26),(52,54)))),(6,23)),(((17,41),65),48)),(25,32)),53),(4,9)),(7,14)),(((15,64),(20,49)),63)),47),((((16,46),39),56),(((30,38),42),(43,71)))),(44,59)),(11,62)),55),(36,37)),(34,69)),(8,(19,31))),((((((3,21),60),(45,67)),((((13,33),58),40),57)),68),(5,70))),12),66);
 187: 1 -7915.42627 -7910.808638 (0,((((((((((((((((((1,61),24),(2,((((((10,28),50),((18,(27,35)),51)),(22,29)),26),(52,54)))),(6,23)),((4,9),(((17,41),65),48))),53),(25,32)),(((15,64),(20,49)),63)),(((7,14),(((30,38),42),(43,71))),47)),((11,62),(44,59))),55),((16,46),(39,56))),(36,37)),(34,69)),68),((((3,(21,60)),(45,67)),((((13,33),58),40),57)),(5,70))),(8,(19,31))),12),66);
 188: 2 -8087.543945 -7925.880927 (0,(((((((((((((((((1,61),24),((2,((((10,28),50),(18,((27,35),51))),(22,29))),(26,(52,54)))),(6,23)),(((17,41),65),48)),((4,9),(25,32))),53),(((15,64),(20,49)),63)),((((7,14),(((30,38),42),(43,71))),47),(((16,46),56),39))),(44,59)),(11,62)),55),(36,37)),(34,69)),(8,(19,31))),(((((3,(21,60)),(45,67)),((((13,33),58),40),57)),(5,70)),68)),66),12);
 189: 1 -8377.054688 -7918.225066 (0,((((((((((((((((((1,(24,61)),(2,((((((10,28),50),(18,((27,35),51))),(22,29)),26),(52,54)))),(6,23)),((4,9),(((17,41),65),48))),(25,32)),53),(((15,64),(20,49)),63)),(7,14)),((30,(38,42)),(43,71))),(((11,62),(44,59)),(((16,46),39),56))),47),55),(36,37)),(34,69)),((((3,21),60),(45,67)),((((13,33),58),40),57))),68),((5,70),(8,(19,31)))),12),66);
 190: 1 -8133.07959 -7917.396389 (0,((((((((((((((((((1,(24,61)),2),((((((10,28),50),(18,((27,35),51))),(22,29)),26),(52,54))),(6,23)),(25,32)),53),((4,9),(((17,41),65),48))),(((15,64),(20,49)),63)),((((7,14),(((30,38),42),(43,71))),47),((16,46),(39,56)))),(44,59)),55),(11,62)),(36,37)),(34,69)),68),((((3,(21,60)),(45,67)),((((13,33),58),40),57)),(5,70))),(8,(19,31))),12),66);
 191: 2 -8122.395508 -7919.966762 (0,(((((((((((((((((((((1,61),24),2),((((((10,28),50),((18,(27,35)),51)),(22,29)),26),(52,54))),(6,23)),((4,9),(((17,41),65),48))),(25,32)),53),(((15,64),(20,49)),63)),(7,14)),(((30,38),42),(43,71))),(((11,62),(44,59)),((16,46),(39,56)))),47),55),(36,37)),(34,69)),(((3,(21,60)),(45,67)),((((13,33),58),40),57))),68),(5,70)),(8,(19,31))),12),66);
 192: 2 -7683.148438 -7920.374751 (0,((((((((((((((((1,61),24),(2,((((((10,28),50),((18,(27,35)),51)),(22,29)),26),(52,54)))),(6,23)),((4,9),((17,41),(48,65)))),((25,32),53)),((16,56),(39,46))),(((30,38),42),(43,71))),(((7,14),47),(((15,64),(20,49)),63))),(44,59)),(11,62)),55),(36,37)),(34,69)),(8,(19,31))),(((((3,(21,60)),(45,67)),((((13,33),58),40),57)),68),(5,70))),(12,66));
 193: 1 -7917.232422 -7916.353992 (0,(((((((((((((((((1,(24,61)),(2,((((((10,28),50),(18,((27,35),51))),(22,29)),26),(52,54)))),(6,23)),(25,32)),53),((4,9),(((17,41),65),48))),(((15,64),(20,49)),63)),((((7,14),(((30,38),42),(43,71))),47),((16,46),(39,56)))),(44,59)),55),(11,62)),(36,37)),(34,69)),68),((((3,(21,60)),(45,67)),((((13,33),58),40),57)),(5,70))),12),(8,(19,31))),66);
 194: 1 -8298.236328 -7913.327889 (0,((((((((((((((((1,(24,61)),(2,((((((10,28),50),((18,27),(35,51))),(22,29)),26),(52,54)))),(6,23)),((4,9),(((17,41),65),48))),53),(25,32)),(((15,64),(20,49)),63)),((((7,14),(((30,38),42),(43,71))),47),(((16,46),39),56))),(44,59)),(11,62)),55),(36,37)),(34,69)),((((3,21),60),(45,67)),((((13,33),58),40),57))),68),((5,70),(8,(19,31)))),(12,66));
 195: 3 -7676.526367 -7909.062472 (0,((((((((((((((((1,61),24),(2,((((((10,28),50),(18,((27,35),51))),(22,29)),26),(52,54)))),(6,23)),((4,9),(((17,41),65),48))),53),(25,32)),(((15,64),(20,49)),63)),((((7,14),(((30,38),42),(43,71))),47),((16,46),(39,56)))),(44,59)),55),(11,62)),(36,37)),(34,69)),68),(((((3,(21,60)),(45,67)),((((13,33),58),40),57)),(5,70)),(8,(19,31)))),(12,66));
 196: 1 -7662.541504 -7918.302628 (0,(((((((((((((((1,61),24),(2,((((((10,28),50),(18,((27,35),51))),(22,29)),26),(52,54)))),(6,23)),((4,9),(((17,41),65),48))),(25,32)),53),(((15,64),(20,49)),63)),(((11,62),(44,59)),((16,46),(39,56)))),((7,14),(((30,38),42),(43,71)))),47),((36,37),55)),(34,69)),(8,(19,31))),(((((3,(21,60)),(45,67)),((((13,33),58),40),57)),68),(5,70))),(12,66));
 197: 1 -8710.160156 -7917.405767 (0,(((((((((((((((1,(24,61)),(2,((((((10,28),50),((18,(27,35)),51)),(22,29)),26),(52,54)))),(6,23)),((4,9),(((17,41),65),48))),(25,32)),53),(((15,64),(20,49)),63)),((((7,14),(((30,38),42),(43,71))),47),((16,46),(39,56)))),(44,59)),(11,62)),55),(36,37)),(34,69)),(8,(19,31))),(((((3,(21,60)),((((13,33),58),40),57)),(45,67)),68),(5,70))),(12,66));
 198: 1 -7649.065918 -7920.457958 (0,((((((((((((((((1,61),24),(2,((((((10,28),50),((18,(27,35)),51)),(22,29)),26),(52,54)))),(6,23)),(25,32)),53),(4,9)),(((17,41),65),48)),(((15,64),(20,49)),63)),(((((7,14),(((30,38),42),(43,71))),47),(((16,39),46),56)),(44,59))),(11,62)),((36,37),55)),(34,69)),(8,(19,31))),(((((3,(21,60)),(45,67)),((((13,33),58),40),57)),(5,70)),68)),12),66);
 199: 1 -7862.793945 -7925.258399 (0,(((((((((((((((((1,(24,61)),2),((((((10,28),50),(18,((27,35),51))),(22,29)),26),(52,54))),(6,23)),((25,32),53)),((4,9),(((17,41),65),48))),((16,46),(39,56))),(((7,14),(((30,38),42),(43,71))),47)),(((15,64),(20,49)),63)),(44,59)),55),(11,62)),(36,37)),(34,69)),(8,(19,31))),(((((3,(21,60)),(45,67)),((((13,33),58),40),57)),68),(5,70))),12),66);
 200: 1 -8306.447266 -7915.67012 (0,((((((((((((((((((1,(24,61)),(2,((((((10,28),50),((18,27),(35,51))),(22,29)),26),(52,54)))),(6,23)),((4,9),(((17,41),65),48))),53),(25,32)),(((15,64),(20,49)),63)),((((7,14),(((30,38),42),(43,71))),47),(((16,46),39),56))),(44,59)),(11,62)),55),(36,37)),(34,69)),((((3,21),60),(45,67)),((((13,33),58),40),57))),68),70),5),(8,(19,31))),(12,66));
 201: 3 -7788.145508 -7911.420656 (0,((((((((((((((1,(24,61)),(2,((((((10,28),50),(18,((27,35),51))),(22,29)),26),(52,54)))),(6,23)),((4,9),(((17,41),65),48))),((25,32),53)),(((15,64),(20,49)),63)),((((7,14),(((30,38),42),(43,71))),47),(((16,46),39),56))),(44,59)),(11,62)),((36,37),55)),(34,69)),(8,(19,31))),((((((3,60),21),(45,67)),((((13,33),58),40),57)),68),(5,70))),12),66);
 202: 1 -8079.773438 -7923.423472 (0,(((((((((((((((((1,61),24),((2,(((((10,28),50),(18,((27,35),51))),(22,29)),26)),(52,54))),(6,23)),((4,9),((17,41),(48,65)))),53),(25,32)),(((15,64),(20,49)),63)),((16,46),(39,56))),(((7,14),(((30,38),42),(43,71))),47)),(44,59)),55),(11,62)),(36,37)),(34,69)),((8,19),31)),(((((3,(21,60)),(45,67)),((13,33),(40,(57,58)))),68),(5,70))),(12,66));
 203: 1 -7729.822266 -7919.411382 (0,(((((((((((((((1,61),24),(2,((((((10,28),50),(18,((27,35),51))),(22,29)),26),(52,54)))),(6,23)),(((4,9),(((17,41),65),48)),(25,32))),53),(((15,64),(20,49)),63)),(((11,62),(44,59)),((16,46),(39,56)))),((7,14),(((30,38),42),(43,71)))),47),55),(36,37)),(34,69)),(8,(19,31))),(((((3,(21,60)),(45,67)),((((13,33),58),40),57)),68),(5,70))),(12,66));
 204: 1 -7810.020508 -7914.84941 (0,(((((((((((((((((1,61),24),(6,23)),(2,((((((10,28),50),(18,((27,35),51))),(22,29)),26),(52,54)))),((4,9),(((17,41),65),48))),53),(25,32)),(((15,64),(20,49)),63)),((((7,14),(((30,38),42),(43,71))),47),((16,46),(39,56)))),(44,59)),55),(11,62)),(36,37)),(34,69)),68),((((3,(21,60)),(45,67)),((((13,33),58),40),57)),(5,70))),(8,(19,31))),(12,66));
 205: 4 -8236.44043 -7911.689856 (0,(((((((((((((((1,(24,61)),(2,((((((10,28),50),(18,((27,35),51))),(22,29)),26),(52,54)))),(6,23)),((4,9),(((17,41),65),48))),(25,32)),53),(((15,64),(20,49)),63)),(((7,14),(47,55)),(((30,38),42),(43,71)))),((16,46),(39,56))),(44,59)),(11,62)),(36,37)),(34,69)),(8,(19,31))),(((((3,(21,60)),(45,67)),((((13,33),58),40),57)),68),(5,70))),(12,66));
 206: 2 -7438.793945 -7916.028768 (0,(((((((((((((((((((1,61),24),2),((((((10,28),50),((18,(27,35)),51)),(22,29)),26),(52,54))),(6,23)),((4,9),(((17,41),65),48))),53),(25,32)),(((15,64),(20,49)),63)),(((7,14),(((30,38),42),(43,71))),47)),(44,59)),(11,62)),55),((16,46),(39,56))),(36,37)),(34,69)),68),((((3,(21,60)),(45,67)),((((13,33),58),40),57)),(5,70))),(8,(19,31))),(12,66));
 207: 4 -8162.166992 -7915.336565 (0,(((((((((((((((((1,61),24),(6,23)),(2,((((((10,28),50),(18,((27,35),51))),(22,29)),26),(52,54)))),(((17,41),65),48)),(25,32)),53),(4,9)),(((15,64),(20,49)),63)),((((7,14),(((30,38),42),(43,71))),47),(((16,46),39),56))),(44,59)),(11,62)),55),(36,37)),(34,69)),(8,(19,31))),((((((3,21),60),(45,67)),((((13,33),58),40),57)),68),(5,70))),(12,66));
 208: 1 -8414.347656 -7927.445795 (0,(((((((((((((((((1,(24,61)),(2,((((((10,28),50),((18,(27,35)),51)),(22,29)),26),(52,54)))),(6,23)),((4,9),(((17,41),65),48))),(25,32)),53),((16,39),(46,56))),(((7,14),(((30,38),42),(43,71))),47)),(((15,64),(20,49)),63)),(44,59)),(11,62)),55),(36,37)),(34,69)),(8,(19,31))),((((((3,21),60),((((13,33),58),40),57)),(45,67)),68),(5,70))),12),66);
 209: 4 -8615.847656 -7912.203227 (0,(((((((((((((((((1,(24,61)),(2,((((((10,28),50),((18,(27,35)),51)),(22,29)),26),(52,54)))),(6,23)),(((17,41),65),48)),(25,32)),53),(4,9)),(((15,64),(20,49)),63)),((((7,14),(((30,38),42),(43,71))),(((16,39),46),56)),47)),(44,59)),(11,62)),55),(36,37)),(34,69)),(8,(19,31))),(((((3,(21,60)),(45,67)),((((13,33),58),40),57)),68),(5,70))),12),66);
 210: 1 -8577.306641 -7917.502829 (0,((((((((((((((((((1,61),24),(6,23)),(2,((((((10,28),50),((18,(27,35)),51)),(22,29)),26),(52,54)))),((4,9),(((17,41),65),48))),(25,32)),53),(((15,64),(20,49)),63)),((((7,14),(((30,38),42),(43,71))),47),(((16,46),56),39))),(44,59)),(11,62)),55),(36,37)),(34,69)),(((3,(21,60)),(45,67)),((((13,33),58),40),57))),((5,70),68)),((8,31),19)),12),66);
 211: 15 -8058.954102 -7913.904187 (0,(((((((((((((((((((1,61),24),(2,((((((10,28),50),(18,((27,35),51))),(22,29)),26),(52,54)))),(6,23)),((4,9),(((17,41),65),48))),(25,32)),53),(((15,64),(20,49)),63)),(7,14)),(((30,38),42),(43,71))),(((11,62),(44,59)),((16,(39,46)),56))),47),55),(36,37)),(34,69)),(((3,(21,60)),(45,67)),((((13,33),58),40),57))),68),(5,70)),(8,(19,31))),(12,66));
 212: 2 -7808.675293 -7914.26857 (0,(((((((((((((((((1,(24,61)),(2,((((((10,28),50),((18,(27,35)),51)),26),(22,29)),(52,54)))),(6,23)),(((17,41),65),48)),(25,32)),53),(4,9)),(((15,64),(20,49)),63)),((((7,14),(((30,38),42),(43,71))),47),((16,46),(39,56)))),(44,59)),(11,62)),55),(36,37)),(34,69)),(8,(19,31))),(((((3,(21,60)),(45,67)),((((13,33),58),40),57)),68),(5,70))),12),66);
 213: 1 -8062.837891 -7924.59402 (0,(((((((((((((1,61),24),(2,((((((10,28),50),(18,((27,35),51))),(22,29)),26),(52,54)))),(6,23)),(25,32)),((4,9),(((17,41),65),48))),53),(((15,64),(20,49)),63)),((((7,14),(((30,38),42),(43,71))),(((11,62),(44,59)),((16,46),(39,56)))),(47,55))),(36,37)),(34,69)),(8,(19,31))),(((((3,(21,60)),(45,67)),((((13,33),58),40),57)),68),(5,70))),(12,66));
 214: 2 -7785.478516 -7916.288062 (0,((((((((((((((((((1,61),24),(2,((((((10,28),50),(18,((27,35),51))),(22,29)),26),(52,54)))),(6,23)),((4,9),(((17,41),65),48))),(25,32)),53),(((15,64),(20,49)),63)),((((7,14),(((30,38),42),(43,71))),47),((16,46),(39,56)))),(44,59)),55),(36,37)),(11,62)),(34,69)),((((3,(21,60)),45),67),((((13,33),58),40),57))),((5,70),68)),(8,(19,31))),12),66);
 215: 2 -7685.786621 -7911.414352 (0,(((((((((((((((((1,61),24),(2,((((((10,28),50),((18,(27,35)),51)),(22,29)),26),(52,54)))),(6,23)),((4,9),((17,41),(48,65)))),(25,32)),53),(((15,64),(20,49)),63)),((((7,14),(((30,38),42),(43,71))),47),((16,46),(39,56)))),(44,59)),55),(11,62)),(36,37)),(34,69)),(8,(19,31))),(((((3,(21,60)),(45,67)),((((13,33),58),40),57)),68),(5,70))),12),66);
 216: 2 -7519.969727 -7921.615457 (0,(((((((((((((((((1,61),24),(2,((((((10,28),50),((18,(27,35)),51)),(22,29)),26),(52,54)))),(6,23)),((4,9),(((17,41),65),48))),(25,32)),53),(((16,46),56),39)),(((15,64),(20,49)),63)),(((7,14),(((30,38),42),(43,71))),(47,55))),(44,59)),(11,62)),(36,37)),(34,69)),(8,(19,31))),((((((3,60),21),(45,67)),((((13,33),58),40),57)),68),(5,70))),12),66);
 217: 2 -7873.839844 -7920.374751 (0,((((((((((((((((1,61),24),(2,((((((10,28),50),((18,(27,35)),51)),(22,29)),26),(52,54)))),(6,23)),((4,9),((17,41),(48,65)))),((25,32),53)),((16,56),(39,46))),(((30,38),42),(43,71))),(((7,14),47),(((15,64),(20,49)),63))),(44,59)),(11,62)),55),(36,37)),(34,69)),(8,(19,31))),(((((3,(21,60)),(45,67)),((((13,33),58),40),57)),68),(5,70))),(12,66));
 218: 1 -7687.317383 -7915.89736 (0,(((((((((((((1,(24,61)),(2,((((((10,28),50),((18,(27,35)),51)),(22,29)),26),(52,54)))),(6,23)),((4,9),(((17,41),65),48))),((25,32),53)),(((15,64),(20,49)),63)),((((7,14),(((30,38),42),(43,71))),((11,62),(44,59))),(((16,46),56),39))),(47,55)),(36,37)),(34,69)),(8,(19,31))),((((((3,21),60),(45,67)),((((13,33),58),40),57)),68),(5,70))),12),66);
 219: 3 -7789.978516 -7916.291545 (0,((((((((((((((((((1,24),61),(2,((((((10,28),50),(18,((27,35),51))),(22,29)),26),(52,54)))),(6,23)),(((17,41),65),48)),(4,9)),53),(25,32)),(((15,64),(20,49)),63)),((16,46),(39,56))),(((7,14),(((30,38),42),(43,71))),47)),(44,59)),(11,62)),55),(36,37)),(34,69)),(8,(19,31))),(((((3,(21,60)),(45,67)),((((13,33),58),40),57)),(5,70)),68)),(12,66));
 220: 2 -8038.831543 -7915.898601 (0,(((((((((((((((((1,(24,61)),(2,((((((10,28),50),(((18,35),27),51)),(22,29)),26),(52,54)))),(6,23)),((4,9),(((17,41),65),48))),(25,32)),53),(((15,64),(20,49)),63)),((30,(38,42)),(43,71))),(((7,14),(((16,46),39),56)),47)),(44,59)),55),(11,62)),(36,37)),(34,69)),(((3,(21,60)),(45,67)),((((13,33),58),40),57))),(8,(19,31))),((5,70),68)),(12,66));
 221: 1 -8088.500977 -7915.616166 (0,(((((((((((((((((((1,24),61),(2,(((((10,28),50),((18,(27,35)),51)),((22,29),26)),(52,54)))),(6,23)),((4,9),(((17,41),65),48))),53),(25,32)),(((15,64),(20,49)),63)),((7,14),(((30,38),42),(43,71)))),47),((16,46),(39,56))),55),(44,59)),(11,62)),(36,37)),(34,69)),(8,(19,31))),(((((3,(21,60)),(45,67)),((((13,33),58),40),57)),68),(5,70))),12),66);
 222: 1 -7453.292969 -7917.588334 (0,((((((((((((((((((1,(24,61)),(2,((((((10,28),50),(((18,35),27),51)),(22,29)),26),(52,54)))),(6,23)),((4,9),(((17,41),65),48))),(25,32)),53),(((15,64),(20,49)),63)),((30,(38,42)),(43,71))),47),((7,14),(((16,46),39),56))),55),(44,59)),(11,62)),(36,37)),(34,69)),(((3,(21,60)),(45,67)),((((13,33),58),40),57))),(8,(19,31))),((5,70),68)),(12,66));
 223: 2 -7932.56543 -7911.738904 (0,((((((((((((((((1,(24,61)),(2,((((((10,28),50),(18,((27,35),51))),(22,29)),26),(52,54)))),(6,23)),((4,9),(((17,41),65),48))),53),(25,32)),(((15,64),(20,49)),63)),(((7,14),(((30,38),42),(43,71))),47)),(44,59)),(11,62)),55),((16,46),(39,56))),(36,37)),(34,69)),68),(((((3,(21,60)),(45,67)),((((13,33),58),40),57)),(5,70)),(8,(19,31)))),(12,66));
 224: 3 -7517.291504 -7915.746683 (0,((((((((((((((((((1,61),24),(6,23)),(2,((((((10,28),50),(18,(27,(35,51)))),(22,29)),26),(52,54)))),((4,9),(((17,41),65),48))),(25,32)),53),(((15,64),(20,49)),63)),((((7,14),(((30,38),42),(43,71))),47),((16,46),(39,56)))),(44,59)),55),(11,62)),(36,37)),(34,69)),(((3,(21,60)),(45,67)),((((13,33),58),40),57))),68),(5,70)),(8,(19,31))),(12,66));
 225: 2 -8091.238281 -7918.655253 (0,((((((((((((((((1,(24,61)),(2,(((((10,28),50),(18,((27,35),51))),(22,29)),(26,(52,54))))),(6,23)),((4,9),(((17,41),65),48))),(25,32)),53),(((15,64),(20,49)),63)),((((7,14),(((30,38),42),(43,71))),47),((16,46),(39,56)))),(44,59)),(11,62)),55),(36,37)),(34,69)),(((3,(21,60)),(45,67)),((((13,33),58),40),57))),((8,31),19)),((5,70),68)),(12,66));
 226: 3 -7320.57666 -7915.137384 (0,(((((((((((((((((((1,61),24),(2,((((((10,28),50),((18,27),(35,51))),(22,29)),26),(52,54)))),(6,23)),((4,9),(((17,41),65),48))),53),(25,32)),(((15,64),(20,49)),63)),((((16,56),46),39),(((30,42),38),(43,71)))),(7,14)),47),(44,59)),(11,62)),55),(36,37)),(34,69)),(((3,(21,60)),(45,67)),((((13,33),58),40),57))),((8,31),19)),((5,70),68)),(12,66));
 227: 1 -8131.159668 -7917.531839 (0,(((((((((((((((1,(24,61)),(2,(((((10,28),50),(18,((27,35),51))),(22,29)),(26,(52,54))))),(6,23)),((4,9),(((17,41),65),48))),(25,32)),53),(((15,64),(20,49)),63)),(((7,14),(((30,38),42),(43,71))),(47,55))),(((16,56),46),39)),(44,59)),(11,62)),(36,37)),(34,69)),(8,(19,31))),(((((3,(21,60)),(45,67)),((((13,33),58),40),57)),68),(5,70))),(12,66));
 228: 2 -7721.644531 -7918.938532 (0,((((((((((((((((((1,61),24),(2,((((((10,28),50),(18,((27,35),51))),(22,29)),26),(52,54)))),(6,23)),((4,9),(((17,41),65),48))),53),(25,32)),(((15,64),(20,49)),63)),(7,14)),(((30,38),42),(43,71))),(((11,62),(44,59)),(((16,39),56),46))),47),55),(36,37)),(34,69)),((((3,21),60),(45,67)),((((13,33),58),40),57))),68),((5,70),(8,(19,31)))),(12,66));
 229: 1 -7786.173828 -7922.720079 (0,((((((((((((((((1,(24,61)),(2,(((((10,28),50),((18,(27,35)),51)),(22,29)),(26,(52,54))))),(6,23)),((4,9),(((17,41),65),48))),53),(25,32)),(((15,64),(20,49)),63)),(((16,46),56),39)),((((7,14),(((30,38),42),(43,71))),47),(44,59))),55),(11,62)),(36,37)),(34,69)),(8,(19,31))),((((((3,21),60),(45,67)),((((13,33),58),40),57)),68),(5,70))),12),66);
 230: 2 -7573.265625 -7913.114664 (0,((((((((((((((((((1,61),24),(2,((((((10,28),50),(18,((27,35),51))),(22,29)),26),(52,54)))),(6,23)),((4,9),(((17,41),65),48))),(25,32)),53),(((15,64),(20,49)),63)),(44,59)),((((7,14),(((30,38),42),(43,71))),47),((16,46),(39,56)))),55),(11,62)),(36,37)),(34,69)),((((3,(21,60)),45),67),((((13,33),58),40),57))),((5,70),68)),(8,(19,31))),12),66);
 231: 1 -7438.78418 -7920.048682 (0,((((((((((((((((((1,61),24),(6,23)),((((((10,28),50),(18,((27,35),51))),(22,29)),26),(52,54))),2),(25,32)),53),((4,9),(((17,41),65),48))),(((15,64),(20,49)),63)),((((7,14),(((30,38),42),(43,71))),47),(((16,46),56),39))),(44,59)),55),(11,62)),(36,37)),(34,69)),68),((((3,(21,60)),(45,67)),((((13,33),58),40),57)),(5,70))),(8,(19,31))),(12,66));
 232: 1 -7714.624512 -7914.26857 (0,(((((((((((((((((1,(24,61)),(2,((((((10,28),50),((18,(27,35)),51)),26),(22,29)),(52,54)))),(6,23)),(((17,41),65),48)),(25,32)),53),(4,9)),(((15,64),(20,49)),63)),((((7,14),(((30,38),42),(43,71))),47),((16,46),(39,56)))),(44,59)),(11,62)),55),(36,37)),(34,69)),(8,(19,31))),(((((3,(21,60)),(45,67)),((((13,33),58),40),57)),68),(5,70))),12),66);
 233: 1 -7991.779297 -7916.124948 (0,(((((((((((((((((1,(24,61)),(6,23)),(2,((((((10,28),50),(18,((27,35),51))),(22,29)),26),(52,54)))),(25,32)),53),((4,9),(((17,41),65),48))),(((15,64),(20,49)),63)),((((7,14),(((30,38),42),(43,71))),47),((16,46),(39,56)))),(44,59)),55),(11,62)),(36,37)),(34,69)),68),((((3,(21,60)),(45,67)),((((13,33),58),40),57)),(5,70))),(8,(19,31))),12),66);
 234: 1 -8352.804688 -7915.390488 (0,((((((((((((((((1,(24,61)),(2,(((((10,28),50),(18,((27,35),51))),((22,29),26)),(52,54)))),(6,23)),((4,9),(((17,41),65),48))),(25,32)),53),(((15,64),(20,49)),63)),((((7,14),(((30,38),42),(43,71))),47),((16,46),(39,56)))),(44,59)),(11,62)),55),(36,37)),(34,69)),(((3,(21,60)),(45,67)),((((13,33),58),40),57))),((8,31),19)),((5,70),68)),(12,66));
 235: 1 -8201.607422 -7909.394938 (0,((((((((((((((((((1,61),24),(2,((((((10,28),50),(18,((27,35),51))),(22,29)),26),(52,54)))),(6,23)),((4,9),(((17,41),65),48))),(25,32)),53),(((15,64),(20,49)),63)),((((7,14),(((30,38),42),(43,71))),47),((16,46),(39,56)))),55),(44,59)),(11,62)),(36,37)),(34,69)),((((3,(21,60)),45),67),((((13,33),58),40),57))),((5,70),68)),(8,(19,31))),12),66);
 236: 1 -8048.459961 -7926.903695 (0,(((((((((((((1,61),24),(2,((((((10,28),50),(18,((27,35),51))),(22,29)),26),(52,54)))),(6,23)),((4,9),(((17,41),65),48))),(25,32)),53),(((15,64),(20,49)),63)),((((7,14),(((30,38),42),(43,71))),(((11,62),(44,59)),((16,46),(39,56)))),(47,55))),(36,37)),(34,69)),(8,(19,31))),(((((3,(21,60)),((((13,33),58),40),57)),(45,67)),68),(5,70))),(12,66));
 237: 4 -7808.117676 -7920.877088 (0,((((((((((((((((((((1,24),61),(2,(((((10,28),50),((18,(27,35)),51)),((22,29),26)),(52,54)))),(6,23)),((4,9),(((17,41),65),48))),53),(25,32)),(((15,64),(20,49)),63)),((7,14),(((30,38),42),(43,71)))),47),((16,46),(39,56))),(44,59)),55),(11,62)),(36,37)),(34,69)),(19,31)),8),(((((3,(21,60)),(45,67)),((((13,33),58),40),57)),68),(5,70))),12),66);
 238: 1 -7986.445801 -7914.027093 (0,((((((((((((((1,(24,61)),(2,((((((10,28),50),(18,((27,35),51))),(22,29)),26),(52,54)))),(6,23)),((25,32),53)),((4,9),((17,41),(48,65)))),(((15,64),(20,49)),63)),((((7,14),(((30,38),42),(43,71))),47),((16,39),(46,56)))),(44,59)),(11,62)),55),(36,37)),(34,69)),(8,(19,31))),((((((3,21),60),(45,67)),((((13,33),58),40),57)),68),(5,70))),(12,66));
 239: 6 -7766.546875 -7911.383831 (0,(((((((((((((((1,(24,61)),(2,((((((10,28),50),((18,27),(35,51))),(22,29)),26),(52,54)))),(6,23)),((4,9),(((17,41),65),48))),53),(25,32)),(((15,64),(20,49)),63)),((((7,14),(((30,38),42),(43,71))),47),(((16,46),39),56))),(44,59)),(11,62)),((36,37),55)),(34,69)),(8,(19,31))),(((((3,(21,60)),(45,67)),((((13,33),58),40),57)),68),(5,70))),12),66);
 240: 3 -7530.129395 -7910.372429 (0,(((((((((((((((((((1,61),24),(2,((((((10,28),50),(18,(27,(35,51)))),(22,29)),26),(52,54)))),(6,23)),(((17,41),65),48)),(4,9)),(25,32)),53),(((15,64),(20,49)),63)),((((7,14),(((30,38),42),(43,71))),47),((16,46),(39,56)))),(44,59)),55),(11,62)),(36,37)),(34,69)),(((3,(21,60)),(45,67)),((((13,33),58),40),57))),68),(5,70)),(8,(19,31))),(12,66));
 241: 1 -8109.665527 -7926.584142 (0,((((((((((((((((((1,61),24),(6,23)),((2,(52,54)),(((((10,28),50),((18,(27,35)),51)),26),(22,29)))),((4,9),(((17,41),65),48))),(25,32)),53),(((15,64),(20,49)),63)),((((7,14),(((30,38),42),(43,71))),(((16,46),56),39)),47)),(44,59)),(11,62)),55),(36,37)),(34,69)),((((3,21),60),(45,67)),((((13,33),58),40),57))),((8,31),19)),((5,70),68)),12),66);
 242: 3 -7962.732422 -7910.524292 (0,(((((((((((((((((1,61),24),(2,((((((10,28),50),((18,(27,35)),51)),(22,29)),26),(52,54)))),(6,23)),((4,9),(((17,41),65),48))),53),(25,32)),(((15,64),(20,49)),63)),((((7,14),(((30,38),42),(43,71))),(((16,46),39),56)),47)),(44,59)),55),(11,62)),(36,37)),(34,69)),(((((3,(21,60)),(45,67)),((((13,33),58),40),57)),68),(5,70))),(8,(19,31))),12),66);
 243: 1 -7874.130859 -7920.048682 (0,((((((((((((((((((1,61),24),(6,23)),((((((10,28),50),(18,((27,35),51))),(22,29)),26),(52,54))),2),(25,32)),53),((4,9),(((17,41),65),48))),(((15,64),(20,49)),63)),((((7,14),(((30,38),42),(43,71))),47),(((16,46),56),39))),(44,59)),55),(11,62)),(36,37)),(34,69)),68),((((3,(21,60)),(45,67)),((((13,33),58),40),57)),(5,70))),(8,(19,31))),(12,66));
 244: 6 -8466.179688 -7916.908984 (0,((((((((((((((((1,(24,61)),(2,((((((10,28),50),((18,(27,35)),51)),(22,29)),26),(52,54)))),(6,23)),((4,9),(((17,41),65),48))),(25,32)),53),(((15,64),(20,49)),63)),((((7,14),(((30,38),42),(43,71))),47),((16,46),(39,56)))),(44,59)),55),(11,62)),(36,37)),(34,69)),(8,(19,31))),(((((3,(21,60)),((((13,33),58),40),57)),(45,67)),68),(5,70))),12),66);
 245: 1 -7350.099609 -7920.401186 (0,((((((((((((((((1,61),24),(2,((((((10,28),50),((18,(27,35)),51)),(22,29)),26),(52,54)))),(6,23)),((25,32),53)),((4,9),(((17,41),65),48))),((16,56),(39,46))),(((30,38),42),(43,71))),(((7,14),47),(((15,64),(20,49)),63))),(44,59)),(11,62)),55),(36,37)),(34,69)),(8,(19,31))),(((((3,(21,60)),(45,67)),((((13,33),58),40),57)),68),(5,70))),(12,66));
 246: 1 -8033.143066 -7914.620078 (0,(((((((((((((((((1,61),24),(2,((((((10,28),50),((18,(27,35)),51)),(22,29)),26),(52,54)))),(6,23)),((4,9),(((17,41),65),48))),53),(25,32)),(((15,64),(20,49)),63)),((((7,14),(((30,38),42),(43,71))),47),(((16,46),39),56))),(44,59)),55),(36,37)),(11,62)),(34,69)),(((((3,(21,60)),(45,67)),((((13,33),58),40),57)),68),(5,70))),(8,(19,31))),12),66);
 247: 1 -7033.092285 -7918.655253 (0,((((((((((((((((1,(24,61)),(2,(((((10,28),50),(18,((27,35),51))),(22,29)),(26,(52,54))))),(6,23)),((4,9),(((17,41),65),48))),(25,32)),53),(((15,64),(20,49)),63)),((((7,14),(((30,38),42),(43,71))),47),((16,46),(39,56)))),(44,59)),(11,62)),55),(36,37)),(34,69)),(((3,(21,60)),(45,67)),((((13,33),58),40),57))),((8,31),19)),((5,70),68)),(12,66));
 248: 1 -8541.525391 -7913.073442 (0,(((((((((((((((1,61),24),(2,((((((10,28),50),(18,((27,35),51))),(22,29)),26),(52,54)))),(6,23)),((25,32),53)),((4,9),(((17,41),65),48))),(((15,64),(20,49)),63)),((((7,14),((30,(38,42)),(43,71))),47),(((16,46),56),39))),55),(44,59)),(11,62)),(36,37)),(34,69)),(8,(19,31))),(((((3,(21,60)),(45,67)),((((13,33),58),40),57)),68),(5,70))),(12,66));
 249: 1 -8114.005859 -7920.13433 (0,(((((((((((((((((((1,61),24),2),((((((10,28),50),((18,27),(35,51))),(22,29)),26),(52,54))),(6,23)),((4,9),(((17,41),65),48))),53),(25,32)),(((15,64),(20,49)),63)),((((16,56),46),39),(((30,42),38),(43,71)))),((7,14),47)),(44,59)),(11,62)),55),(36,37)),(34,69)),(((3,(21,60)),(45,67)),((((13,33),58),40),57))),((8,31),19)),((5,70),68)),(12,66));
 250: 4 -8271.857422 -7913.97958 (0,(((((((((((((((((((1,61),24),(2,((((((10,28),50),((18,(27,35)),51)),(22,29)),26),(52,54)))),(6,23)),((4,9),(((17,41),65),48))),(25,32)),53),(((15,64),(20,49)),63)),(7,14)),(((30,38),42),(43,71))),47),((16,46),(39,56))),(44,59)),(11,62)),55),(36,37)),(34,69)),(8,(19,31))),((((((3,(21,60)),(45,67)),((((13,33),58),40),57)),68),(5,70)),12)),66);
 251: 1 -7700.829102 -7918.372176 (0,(((((((((((((1,(24,61)),(2,((((((10,28),50),((18,(27,35)),51)),(22,29)),26),(52,54)))),(6,23)),((4,9),(((17,41),65),48))),((25,32),53)),(((15,64),(20,49)),63)),((7,14),((((11,62),(44,59)),(((16,46),56),39)),(((30,38),42),(43,71))))),(47,55)),(36,37)),(34,69)),(8,(19,31))),((((((3,21),60),(45,67)),((((13,33),58),40),57)),68),(5,70))),12),66);
 252: 2 -7671.072266 -7916.074224 (0,(((((((((((((((((((1,61),24),(2,((((((10,28),50),((18,27),(35,51))),(22,29)),26),(52,54)))),(6,23)),(((17,41),65),48)),(25,32)),53),(4,9)),(((15,64),(20,49)),63)),(7,14)),47),((((16,46),39),56),(((30,38),42),(43,71)))),(44,59)),(11,62)),((36,37),55)),(34,69)),(8,(19,31))),((((((3,21),60),(45,67)),((((13,33),58),40),57)),68),(5,70))),12),66);
 253: 4 -7440.617188 -7916.058533 (0,((((((((((((((((((((1,61),24),2),((((((10,28),50),((18,(27,35)),51)),(22,29)),26),(52,54))),(6,23)),((4,9),(((17,41),65),48))),53),(25,32)),(((15,64),(20,49)),63)),(((7,14),(((30,38),42),(43,71))),47)),(44,59)),(11,62)),55),((16,46),(39,56))),(36,37)),(34,69)),68),((((3,(21,60)),(45,67)),((((13,33),58),40),57)),(5,70))),(8,(19,31))),12),66);
 254: 4 -7961.849609 -7909.789065 (0,((((((((((((((((1,61),24),(2,((((((10,28),50),(18,((27,35),51))),(22,29)),26),(52,54)))),(6,23)),((4,9),(((17,41),65),48))),53),(25,32)),(((15,64),(20,49)),63)),(((16,46),39),56)),(((7,14),(((30,38),42),(43,71))),(47,55))),(44,59)),(11,62)),(36,37)),(34,69)),(((((3,(21,60)),(45,67)),((((13,33),58),40),57)),68),(5,70))),(8,(19,31))),(12,66));
 255: 2 -8053.975098 -7910.428365 (0,(((((((((((((((1,(24,61)),(2,((((((10,28),50),(18,((27,35),51))),(22,29)),26),(52,54)))),(6,23)),((4,9),(((17,41),65),48))),((25,32),53)),(((15,64),(20,49)),63)),(((7,14),(((30,38),42),(43,71))),47)),(44,59)),(11,62)),(((16,46),56),39)),55),(36,37)),(34,69)),(8,(19,31))),((((((3,60),21),(45,67)),((((13,33),58),40),57)),68),(5,70))),(12,66));
 256: 1 -7128.226562 -7930.262933 (0,((((((((((((((((1,61),24),(6,23)),((2,((((((10,28),50),(18,((27,35),51))),(22,29)),26),(52,54))),(25,32))),53),((4,9),(((17,41),65),48))),(((15,64),(20,49)),63)),((((7,14),(((30,38),42),(43,71))),47),(((16,46),56),39))),(44,59)),55),(11,62)),(36,37)),(34,69)),68),((((3,(21,60)),(45,67)),((((13,33),58),40),57)),(5,70))),(8,(19,31))),(12,66));
 257: 1 -7677.570312 -7914.355871 (0,((((((((((((((((((1,61),24),(2,((((((10,28),50),((18,27),(35,51))),(22,29)),26),(52,54)))),(6,23)),((4,9),(((17,41),65),48))),53),(25,32)),(((15,64),(20,49)),63)),((7,14),47)),((((16,56),46),39),(((30,42),38),(43,71)))),(44,59)),(11,62)),55),(36,37)),(34,69)),(((3,(21,60)),(45,67)),((((13,33),58),40),57))),((8,31),19)),((5,70),68)),(12,66));
 258: 1 -7974.804688 -7935.644726 (0,((((((((((((((((((((1,24),61),(6,23)),(2,((((((10,28),50),((18,(27,35)),51)),(22,29)),26),(52,54)))),(25,32)),53),((4,9),(((17,41),65),48))),(((15,64),(20,49)),63)),((7,14),((30,42),(38,(43,71))))),47),(44,59)),(11,62)),(((16,46),39),56)),55),(36,37)),(34,69)),(8,(19,31))),(((3,(21,60)),(45,67)),((((13,33),58),40),57))),((5,70),68)),12),66);
 259: 1 -8391.521484 -7914.58358 (0,(((((((((((((((1,(24,61)),(2,(((((10,28),50),(18,((27,35),51))),((22,29),26)),(52,54)))),(6,23)),((4,9),(((17,41),65),48))),(25,32)),53),(((15,64),(20,49)),63)),(((7,14),(((30,38),42),(43,71))),(47,55))),(((16,56),46),39)),(44,59)),(11,62)),(36,37)),(34,69)),(8,(19,31))),(((((3,(21,60)),(45,67)),((((13,33),58),40),57)),68),(5,70))),(12,66));
 260: 2 -7792.55957 -7916.483775 (0,(((((((((((((1,(24,61)),(2,((((((10,28),50),(18,((27,35),51))),(22,29)),26),(52,54)))),(6,23)),((4,9),(((17,41),65),48))),((25,32),53)),(((15,64),(20,49)),63)),((((7,14),(((30,38),42),(43,71))),47),((11,62),((44,59),55)))),(((16,46),56),39)),(36,37)),(34,69)),68),((((3,(21,60)),(45,67)),((((13,33),58),40),57)),(5,70))),(8,(19,31))),(12,66));
 261: 1 -8135.918945 -7911.140264 (0,((((((((((((((((1,61),24),(2,((((((10,28),50),(18,((27,35),51))),(22,29)),26),(52,54)))),(6,23)),((4,9),(((17,41),65),48))),53),(25,32)),(((15,64),(20,49)),63)),(((16,46),39),56)),(((7,14),((30,(38,42)),(43,71))),(47,55))),(44,59)),(11,62)),(36,37)),(34,69)),((8,31),19)),(((((3,(21,60)),(45,67)),((((13,33),58),40),57)),68),(5,70))),(12,66));
 262: 1 -7626.871582 -7918.225066 (0,((((((((((((((((((1,(24,61)),(2,((((((10,28),50),(18,((27,35),51))),(22,29)),26),(52,54)))),(6,23)),((4,9),(((17,41),65),48))),(25,32)),53),(((15,64),(20,49)),63)),(7,14)),((30,(38,42)),(43,71))),(((11,62),(44,59)),(((16,46),39),56))),47),55),(36,37)),(34,69)),((((3,21),60),(45,67)),((((13,33),58),40),57))),68),((5,70),(8,(19,31)))),12),66);
 263: 1 -8288.175781 -7920.401186 (0,((((((((((((((((1,61),24),(2,((((((10,28),50),((18,(27,35)),51)),(22,29)),26),(52,54)))),(6,23)),((25,32),53)),((4,9),(((17,41),65),48))),((16,56),(39,46))),(((30,38),42),(43,71))),(((7,14),47),(((15,64),(20,49)),63))),(44,59)),(11,62)),55),(36,37)),(34,69)),(8,(19,31))),(((((3,(21,60)),(45,67)),((((13,33),58),40),57)),68),(5,70))),(12,66));
 264: 2 -8346.3125 -7914.471047 (0,(((((((((((((((1,61),24),(2,((((((10,28),50),((18,(27,35)),51)),(22,29)),26),(52,54)))),(6,23)),((25,32),53)),((4,9),(((17,41),65),48))),(((15,64),(20,49)),63)),(((7,14),(((30,38),42),(43,71))),47)),((11,62),(44,59))),((16,46),(39,56))),55),(36,37)),(34,69)),(8,(19,31))),(((((3,(21,60)),(45,67)),((((13,33),58),40),57)),68),(5,70))),(12,66));
 265: 3 -7431.264648 -7910.852805 (0,((((((((((((((((((1,61),24),(2,((((((10,28),50),(18,((27,35),51))),(22,29)),26),(52,54)))),(6,23)),((4,9),(((17,41),65),48))),(25,32)),53),(((15,64),(20,49)),63)),((((7,14),(((30,38),42),(43,71))),47),((16,46),(39,56)))),(44,59)),55),(11,62)),(36,37)),(34,69)),((((3,(21,60)),45),67),((((13,33),58),40),57))),(8,(19,31))),((5,70),68)),12),66);
 266: 3 -7929.18457 -7909.78246 (0,((((((((((((((((1,(24,61)),(2,((((((10,28),50),((18,(27,35)),51)),(22,29)),26),(52,54)))),(6,23)),((4,9),(((17,41),65),48))),(25,32)),53),(((15,64),(20,49)),63)),(((7,14),(((30,38),42),(43,71))),(47,55))),((16,46),(39,56))),(44,59)),(11,62)),(36,37)),(34,69)),((((((3,21),60),(45,67)),((((13,33),58),40),57)),68),(5,70))),(8,(19,31))),12),66);
 267: 1 -8409.499023 -7910.481665 (0,(((((((((((((((((((1,61),24),(2,((((((10,28),50),((18,(27,35)),51)),(22,29)),26),(52,54)))),(6,23)),((4,9),(((17,41),65),48))),53),(25,32)),(((15,64),(20,49)),63)),(((7,14),(((30,38),42),(43,71))),47)),(44,59)),(11,62)),((16,46),(39,56))),55),(36,37)),(34,69)),68),((((3,(21,60)),(45,67)),((((13,33),58),40),57)),(5,70))),(8,(19,31))),12),66);
 268: 1 -8034.041016 -7913.422347 (0,((((((((((((((((((((1,61),24),(2,((((((10,28),50),((18,35),(27,51))),(22,29)),26),(52,54)))),(6,23)),((4,9),(((17,41),65),48))),(25,32)),53),(((15,64),(20,49)),63)),(((30,38),42),(43,71))),47),((7,14),((16,46),(39,56)))),(44,59)),(11,62)),55),(36,37)),(34,69)),(((3,(21,60)),(45,67)),((((13,33),58),40),57))),((5,70),68)),(8,(19,31))),12),66);
 269: 3 -7958.32666 -7909.789065 (0,((((((((((((((((1,61),24),(2,((((((10,28),50),(18,((27,35),51))),(22,29)),26),(52,54)))),(6,23)),((4,9),(((17,41),65),48))),53),(25,32)),(((15,64),(20,49)),63)),(((16,46),39),56)),(((7,14),(((30,38),42),(43,71))),(47,55))),(44,59)),(11,62)),(36,37)),(34,69)),(((((3,(21,60)),(45,67)),((((13,33),58),40),57)),68),(5,70))),(8,(19,31))),(12,66));
 270: 1 -8028.80957 -7930.916462 (0,(((((((((((((((((((1,24),61),(6,23)),(2,((((((10,28),50),((18,(27,35)),51)),(22,29)),26),(52,54)))),(25,32)),53),((4,9),(((17,41),65),48))),(((15,64),(20,49)),63)),((7,14),((30,42),(38,(43,71))))),47),(44,59)),(11,62)),(((16,46),39),56)),55),(36,37)),(34,69)),((8,31),19)),((((3,(21,60)),(45,67)),((((13,33),58),40),57)),((5,70),68))),12),66);
 271: 1 -7793.735352 -7915.390488 (0,((((((((((((((((1,(24,61)),(2,(((((10,28),50),(18,((27,35),51))),((22,29),26)),(52,54)))),(6,23)),((4,9),(((17,41),65),48))),(25,32)),53),(((15,64),(20,49)),63)),((((7,14),(((30,38),42),(43,71))),47),((16,46),(39,56)))),(44,59)),(11,62)),55),(36,37)),(34,69)),(((3,(21,60)),(45,67)),((((13,33),58),40),57))),((8,31),19)),((5,70),68)),(12,66));
 272: 1 -8414.667969 -7914.318796 (0,((((((((((((((((((1,61),24),(2,((((((10,28),50),((18,(27,35)),51)),(22,29)),26),(52,54)))),(6,23)),((25,32),53)),(((17,41),65),48)),(4,9)),(((15,64),(20,49)),63)),(((7,14),(((30,38),42),(43,71))),47)),(44,59)),(11,62)),55),((16,46),(39,56))),(36,37)),(34,69)),(8,(19,31))),(((((3,(21,60)),(45,67)),((((13,33),58),40),57)),68),(5,70))),12),66);
 273: 1 -7525.336914 -7925.074515 (0,(((((((((((((((1,(24,61)),(2,((((((10,28),50),(18,((27,35),51))),(22,29)),26),(52,54)))),(6,23)),((4,9),(((17,41),65),48))),(25,32)),53),(((15,64),(20,49)),63)),(((7,14),(((30,38),42),(43,71))),(47,55))),(((16,56),46),39)),(44,59)),(11,62)),(36,37)),(34,69)),(8,(19,31))),((((((3,(21,60)),(45,67)),57),(((13,33),58),40)),68),(5,70))),(12,66));
 274: 1 -8593.259766 -7912.999953 (0,(((((((((((((((1,(24,61)),(2,((((((10,28),50),(18,((27,35),51))),(22,29)),26),(52,54)))),(6,23)),((4,9),(((17,41),65),48))),(25,32)),53),(((15,64),(20,49)),63)),((((7,14),(((30,38),42),(43,71))),47),((16,46),(39,56)))),55),(44,59)),(11,62)),(36,37)),(34,69)),((((((3,21),60),(45,67)),((((13,33),58),40),57)),68),(5,70))),(12,66)),(8,(19,31)));
 275: 1 -7724.484375 -7920.374751 (0,((((((((((((((((1,61),24),(2,((((((10,28),50),((18,(27,35)),51)),(22,29)),26),(52,54)))),(6,23)),((4,9),((17,41),(48,65)))),((25,32),53)),((16,56),(39,46))),(((30,38),42),(43,71))),(((7,14),47),(((15,64),(20,49)),63))),(44,59)),(11,62)),55),(36,37)),(34,69)),(8,(19,31))),(((((3,(21,60)),(45,67)),((((13,33),58),40),57)),68),(5,70))),(12,66));
 276: 1 -8053.54834 -7909.394938 (0,((((((((((((((((((1,61),24),(2,((((((10,28),50),(18,((27,35),51))),(22,29)),26),(52,54)))),(6,23)),((4,9),(((17,41),65),48))),(25,32)),53),(((15,64),(20,49)),63)),((((7,14),(((30,38),42),(43,71))),47),((16,46),(39,56)))),55),(44,59)),(11,62)),(36,37)),(34,69)),((((3,(21,60)),45),67),((((13,33),58),40),57))),((5,70),68)),(8,(19,31))),12),66);
 277: 1 -7889.26416 -7914.672713 (0,((((((((((((((((1,(24,61)),(2,((((((10,28),50),((18,35),(27,51))),(22,29)),26),(52,54)))),(6,23)),(25,32)),53),((4,9),((17,41),(48,65)))),(((15,64),(20,49)),63)),((((7,14),(((30,38),42),(43,71))),47),(((16,46),39),56))),(44,59)),(11,62)),55),(36,37)),(34,69)),(8,(19,31))),((((((3,21),60),(45,67)),((((13,33),58),40),57)),(5,70)),68)),12),66);
 278: 1 -8151.144531 -7916.546662 (0,(((((((((((((((((1,(24,61)),(6,23)),(2,((((((10,28),50),((18,27),(35,51))),(22,29)),26),(52,54)))),((4,9),(((17,41),65),48))),53),(25,32)),(((15,64),(20,49)),63)),((((7,14),(((30,38),42),(43,71))),47),(((16,46),39),56))),(44,59)),(11,62)),55),(36,37)),(34,69)),((((3,21),60),(45,67)),((((13,33),58),40),57))),68),(5,70)),(8,(19,31))),(12,66));
 279: 1 -8326.25 -7926.903695 (0,(((((((((((((1,61),24),(2,((((((10,28),50),(18,((27,35),51))),(22,29)),26),(52,54)))),(6,23)),((4,9),(((17,41),65),48))),(25,32)),53),(((15,64),(20,49)),63)),((((7,14),(((30,38),42),(43,71))),(((11,62),(44,59)),((16,46),(39,56)))),(47,55))),(36,37)),(34,69)),(8,(19,31))),(((((3,(21,60)),((((13,33),58),40),57)),(45,67)),68),(5,70))),(12,66));
 280: 3 -7456.017578 -7910.040364 (0,((((((((((((((((((1,61),24),(2,((((((10,28),50),(18,((27,35),51))),(22,29)),26),(52,54)))),(6,23)),((4,9),(((17,41),65),48))),(25,32)),53),(((15,64),(20,49)),63)),((((7,14),(((30,38),42),(43,71))),47),((16,46),(39,56)))),(44,59)),55),(11,62)),(36,37)),(34,69)),((((3,(21,60)),45),67),((((13,33),58),40),57))),((5,70),68)),((8,31),19)),12),66);
 281: 2 -7620.016602 -7918.225066 (0,((((((((((((((((((1,(24,61)),(2,((((((10,28),50),(18,((27,35),51))),(22,29)),26),(52,54)))),(6,23)),((4,9),(((17,41),65),48))),(25,32)),53),(((15,64),(20,49)),63)),(7,14)),((30,(38,42)),(43,71))),(((11,62),(44,59)),(((16,46),39),56))),47),55),(36,37)),(34,69)),((((3,21),60),(45,67)),((((13,33),58),40),57))),68),((5,70),(8,(19,31)))),12),66);
 282: 1 -7583.789062 -7920.374751 (0,((((((((((((((((1,61),24),(2,((((((10,28),50),((18,(27,35)),51)),(22,29)),26),(52,54)))),(6,23)),((4,9),((17,41),(48,65)))),((25,32),53)),((16,56),(39,46))),(((30,38),42),(43,71))),(((7,14),47),(((15,64),(20,49)),63))),(44,59)),(11,62)),55),(36,37)),(34,69)),(8,(19,31))),(((((3,(21,60)),(45,67)),((((13,33),58),40),57)),68),(5,70))),(12,66));
 283: 1 -8529.067383 -7914.258798 (0,((((((((((((((1,(24,61)),(2,((((((10,28),50),(18,((27,35),51))),(22,29)),26),(52,54)))),(6,23)),((4,9),(((17,41),65),48))),(25,32)),53),(((15,64),(20,49)),63)),(((7,14),(((30,38),42),(43,71))),(47,55))),((((16,56),46),39),(44,59))),(11,62)),(36,37)),(34,69)),(8,(19,31))),(((((3,(21,60)),(45,67)),((((13,33),58),40),57)),68),(5,70))),(12,66));
 284: 1 -7500.4375 -7921.805237 (0,((((((((((((((1,(24,61)),(6,23)),(2,((((((10,28),50),(18,((27,35),51))),(22,29)),26),(52,54)))),((4,9),(((17,41),65),48))),(25,32)),53),(((15,64),(20,49)),63)),47),(((7,14),(((30,38),42),(43,71))),((11,62),(((16,46),(39,56)),(44,59))))),55),(36,37)),(34,69)),(8,(19,31))),((((((3,21),60),(45,67)),((((13,33),58),40),57)),68),(5,70))),(12,66));
 285: 3 -7329.372559 -7911.608986 (0,((((((((((((((((1,(24,61)),(2,((((((10,28),50),((18,(27,35)),51)),(22,29)),26),(52,54)))),(6,23)),((4,9),(((17,41),65),48))),(25,32)),53),(((15,64),(20,49)),63)),(((7,14),(47,55)),(((30,38),42),(43,71)))),((16,46),(39,56))),(44,59)),(11,62)),(36,37)),(34,69)),(8,(19,31))),((((((3,21),60),(45,67)),((((13,33),58),40),57)),68),(5,70))),12),66);
 286: 1 -7899.301758 -7937.619143 (0,((((((((((((((((1,(24,61)),(6,23)),((4,9),(((17,41),65),48))),(2,((((((10,28),50),((18,(27,35)),51)),(22,29)),26),(52,54)))),(25,32)),53),(((15,64),(20,49)),63)),(((7,14),(((30,38),42),(43,71))),47)),((16,46),(39,56))),(44,59)),(11,62)),((36,37),55)),(34,69)),(8,(19,31))),(((((3,(21,60)),(45,67)),((((13,33),58),40),57)),68),(5,70))),12),66);
 287: 1 -7409.587891 -7915.215679 (0,(((((((((((((((((1,61),24),(2,(((((10,28),50),(18,((27,35),51))),(22,29)),(26,(52,54))))),(6,23)),((4,9),(((17,41),65),48))),53),(25,32)),(((15,64),(20,49)),63)),(((16,39),46),56)),(((7,14),(((30,38),42),(43,71))),47)),(44,59)),(11,62)),55),(36,37)),(34,69)),(8,(19,31))),(((((((3,21),60),45),67),((((13,33),58),40),57)),68),(5,70))),(12,66));
 288: 1 -7371.943848 -7909.367201 (0,(((((((((((((((1,(24,61)),(2,((((((10,28),50),(18,((27,35),51))),(22,29)),26),(52,54)))),(6,23)),((4,9),(((17,41),65),48))),(25,32)),53),(((15,64),(20,49)),63)),((((7,14),(((30,38),42),(43,71))),47),((16,46),(39,56)))),(44,59)),(11,62)),55),(36,37)),(34,69)),((((3,(21,60)),(45,67)),((((13,33),58),40),57)),((5,70),68))),((8,31),19)),(12,66));
 289: 5 -8014.552734 -7916.884422 (0,(((((((((((((((1,(24,61)),(2,((((((10,28),50),(18,((27,35),51))),(22,29)),26),(52,54)))),(6,23)),((4,9),(((17,41),65),48))),(25,32)),53),(((15,64),(20,49)),63)),((((7,14),(((30,38),42),(43,71))),47),((16,46),(39,56)))),(44,59)),55),(11,62)),(36,37)),(34,69)),(8,(19,31))),(((((3,(21,60)),((((13,33),58),40),57)),(45,67)),68),(5,70))),(12,66));
 290: 2 -7866.646973 -7928.373207 (0,(((((((((((((((((1,(24,61)),(2,((((((10,28),50),(18,((27,35),51))),(22,29)),26),(52,54)))),(6,23)),((25,32),53)),((4,9),(((17,41),65),48))),((16,46),(39,56))),(((7,14),(((30,38),42),(43,71))),47)),(((15,64),(20,49)),63)),(44,59)),55),(11,62)),(36,37)),(34,69)),(8,(19,31))),(5,70)),((((3,(21,60)),(45,67)),((((13,33),58),40),57)),68)),12),66);
 291: 5 -8323.448242 -7916.601138 (0,(((((((((((((((1,61),24),(2,((((((10,28),50),(18,((27,35),51))),(22,29)),26),(52,54)))),(6,23)),(((4,9),(((17,41),65),48)),53)),(25,32)),(((15,64),(20,49)),63)),(((16,46),39),56)),(((7,14),(((30,38),42),(43,71))),(47,55))),(44,59)),(11,62)),(36,37)),(34,69)),(8,(19,31))),(((((3,(21,60)),(45,67)),((((13,33),58),40),57)),68),(5,70))),(12,66));
 292: 1 -8500.304688 -7910.450591 (0,(((((((((((((((1,(24,61)),(2,((((((10,28),50),(18,((27,35),51))),(22,29)),26),(52,54)))),(6,23)),((4,9),(((17,41),65),48))),(25,32)),53),(((15,64),(20,49)),63)),(((7,14),(((30,38),42),(43,71))),(47,55))),(((16,56),46),39)),(44,59)),(11,62)),(36,37)),(34,69)),(((((3,(21,60)),(45,67)),((((13,33),58),40),57)),68),(5,70))),(8,(19,31))),(12,66));
 293: 1 -8373.185547 -7921.113595 (0,(((((((((((((((((1,61),24),((2,(((((10,28),50),(18,((27,35),51))),((22,29),26)),(52,54))),(6,23))),(((17,41),65),48)),(25,32)),53),(4,9)),(((15,64),(20,49)),63)),(((7,14),(((30,38),42),(43,71))),47)),(((16,46),39),56)),(44,59)),(11,62)),55),(36,37)),(34,69)),(8,(19,31))),((((((3,21),60),(45,67)),((((13,33),58),40),57)),68),(5,70))),(12,66));
 294: 4 -7949.485352 -7916.884422 (0,(((((((((((((((1,(24,61)),(2,((((((10,28),50),(18,((27,35),51))),(22,29)),26),(52,54)))),(6,23)),((4,9),(((17,41),65),48))),(25,32)),53),(((15,64),(20,49)),63)),((((7,14),(((30,38),42),(43,71))),47),((16,46),(39,56)))),(44,59)),55),(11,62)),(36,37)),(34,69)),(8,(19,31))),(((((3,(21,60)),((((13,33),58),40),57)),(45,67)),68),(5,70))),(12,66));
 295: 2 -8406.274414 -7909.27327 (0,(((((((((((((((((((1,61),24),(2,((((((10,28),50),(18,(27,(35,51)))),(22,29)),26),(52,54)))),(6,23)),((4,9),(((17,41),65),48))),(25,32)),53),(((15,64),(20,49)),63)),((((7,14),(((30,38),42),(43,71))),47),((16,46),(39,56)))),55),(44,59)),(11,62)),(36,37)),(34,69)),(((3,(21,60)),(45,67)),((((13,33),58),40),57))),68),(5,70)),(8,(19,31))),12),66);
 296: 1 -7834.389648 -7915.654178 (0,((((((((((((((((1,61),24),(2,((((((10,28),50),(18,((27,35),51))),(22,29)),26),(52,54)))),(6,23)),((4,9),(((17,41),65),48))),(25,32)),53),(((15,64),(20,49)),63)),(((11,62),(44,59)),((16,46),(39,56)))),((7,14),(((30,38),42),(43,71)))),55),47),(36,37)),(34,69)),(8,(19,31))),(((((3,(21,60)),(45,67)),((((13,33),58),40),57)),68),(5,70))),(12,66));
 297: 8 -8127.30127 -7919.299524 (0,((((((((((((((1,(24,61)),(6,23)),(2,((((((10,28),50),(18,((27,35),51))),(22,29)),26),(52,54)))),((4,9),(((17,41),65),48))),(25,32)),53),(((15,64),(20,49)),63)),47),(((7,14),(((30,38),42),(43,71))),(((11,62),(44,59)),(((16,46),39),56)))),55),(36,37)),(34,69)),(8,(19,31))),((((((3,21),60),(45,67)),((((13,33),58),40),57)),68),(5,70))),(12,66));
 298: 4 -8384.898438 -7910.308305 (0,(((((((((((((((((((1,61),24),(2,((((((10,28),50),(((18,35),27),51)),(22,29)),26),(52,54)))),(6,23)),((4,9),(((17,41),65),48))),53),(25,32)),(((15,64),(20,49)),63)),(((7,14),(((30,38),42),(43,71))),47)),(44,59)),(11,62)),55),((16,46),(39,56))),(36,37)),(34,69)),68),((((3,(21,60)),(45,67)),((((13,33),58),40),57)),(5,70))),(8,(19,31))),12),66);
 299: 1 -7584.139648 -7912.41721 (0,((((((((((((((((1,(24,61)),(2,((((((10,28),50),(18,(27,(35,51)))),(22,29)),26),(52,54)))),(6,23)),((4,9),(((17,41),65),48))),(25,32)),53),(((15,64),(20,49)),63)),(((7,14),47),((((16,56),39),46),(((30,38),42),(43,71))))),(44,59)),(11,62)),55),(36,37)),(34,69)),(((((3,60),21),(45,67)),((((13,33),58),40),57)),((5,70),68))),((8,31),19)),12),66);
 300: 1 -8717.425781 -7924.057366 (0,(((((((((((((((((1,(24,61)),(2,((((((10,28),50),(18,(27,(35,51)))),(22,29)),26),(52,54)))),(6,23)),((4,9),(((17,41),65),48))),(25,32)),53),(((15,64),(20,49)),63)),(((7,14),47),((((16,56),39),46),(((30,38),42),(43,71))))),(44,59)),(11,62)),55),(36,37)),(34,69)),((((3,60),21),((((13,33),58),40),57)),(45,67))),((5,70),68)),((8,31),19)),12),66);
 301: 2 -7765.603027 -7916.025315 (0,(((((((((((((((((((1,(24,61)),(2,((((((10,28),50),((18,(27,35)),51)),(22,29)),26),(52,54)))),(6,23)),(4,9)),(((17,41),65),48)),(25,32)),53),(((15,64),(20,49)),63)),(7,14)),((30,(38,42)),(43,71))),(((11,62),(44,59)),(((16,39),46),56))),47),55),(36,37)),(34,69)),(((3,(21,60)),(45,67)),((((13,33),58),40),57))),68),(5,70)),(8,(19,31))),(12,66));
 302: 4 -7783.277344 -7917.213289 (0,((((((((((((((((1,(24,61)),((2,((((((10,28),50),((18,(27,35)),51)),(22,29)),26),(52,54))),(6,23))),(((17,41),65),48)),(25,32)),53),(4,9)),(((15,64),(20,49)),63)),((((7,14),(((30,38),42),(43,71))),47),((16,46),(39,56)))),(44,59)),(11,62)),55),(36,37)),(34,69)),(8,(19,31))),(((((3,(21,60)),(45,67)),((((13,33),58),40),57)),68),(5,70))),12),66);
 303: 1 -8085.539062 -7919.226678 (0,((((((((((((((((1,61),24),(6,23)),(2,((((((10,28),50),(18,((27,35),51))),(22,29)),26),(52,54)))),((4,9),(((17,41),65),48))),(25,32)),53),(((15,64),(20,49)),63)),(((11,62),(44,59)),((16,46),(39,56)))),((7,14),(((30,38),42),(43,71)))),47),55),(36,37)),(34,69)),(8,(19,31))),(((((3,(21,60)),(45,67)),((((13,33),58),40),57)),68),(5,70))),(12,66));
 304: 1 -8220.911133 -7916.826323 (0,((((((((((((((((1,61),24),(2,((((((10,28),50),(18,((27,35),51))),(22,29)),26),(52,54)))),(6,23)),(25,32)),53),((4,9),(((17,41),65),48))),(((15,64),(20,49)),63)),(((7,14),(((30,38),42),(43,71))),47)),(((16,46),39),56)),(44,59)),(11,62)),((36,37),55)),(34,69)),(8,(19,31))),(((((3,(21,60)),(45,67)),((((13,33),58),40),57)),(5,70)),68)),(12,66));
 305: 2 -7661.296387 -7915.654178 (0,((((((((((((((((1,61),24),(2,((((((10,28),50),(18,((27,35),51))),(22,29)),26),(52,54)))),(6,23)),((4,9),(((17,41),65),48))),(25,32)),53),(((15,64),(20,49)),63)),(((11,62),(44,59)),((16,46),(39,56)))),((7,14),(((30,38),42),(43,71)))),55),47),(36,37)),(34,69)),(8,(19,31))),(((((3,(21,60)),(45,67)),((((13,33),58),40),57)),68),(5,70))),(12,66));
 306: 1 -7564.835449 -7927.023788 (0,((((((((((((((1,(24,61)),(2,((((((10,28),50),(18,((27,35),51))),(22,29)),26),(52,54)))),(((4,9),(((17,41),65),48)),(6,23))),(25,32)),53),(((15,64),(20,49)),63)),(((7,14),(((30,38),42),(43,71))),(47,55))),(((16,56),46),39)),(44,59)),(11,62)),(36,37)),(34,69)),(8,(19,31))),(((((3,(21,60)),(45,67)),((((13,33),58),40),57)),68),(5,70))),(12,66));
 307: 1 -8567.820312 -7920.374751 (0,((((((((((((((((1,61),24),(2,((((((10,28),50),((18,(27,35)),51)),(22,29)),26),(52,54)))),(6,23)),((4,9),((17,41),(48,65)))),((25,32),53)),((16,56),(39,46))),(((30,38),42),(43,71))),(((7,14),47),(((15,64),(20,49)),63))),(44,59)),(11,62)),55),(36,37)),(34,69)),(8,(19,31))),(((((3,(21,60)),(45,67)),((((13,33),58),40),57)),68),(5,70))),(12,66));
 308: 2 -8009.975098 -7919.184713 (0,(((((((((((((((((1,(24,61)),(2,((((((10,28),50),(18,((27,35),51))),(22,29)),26),(52,54)))),(6,23)),(25,32)),53),((4,9),(((17,41),65),48))),((16,46),(39,56))),(((7,14),(((30,38),42),(43,71))),47)),(((15,64),(20,49)),63)),(44,59)),55),(11,62)),(36,37)),(34,69)),(8,(19,31))),(((((3,(21,60)),(45,67)),((((13,33),58),40),57)),68),(5,70))),12),66);
 309: 4 -7780.953613 -7915.277478 (0,(((((((((((((((1,(24,61)),(2,((((((10,28),50),(18,((27,35),51))),(22,29)),26),(52,54)))),(6,23)),((4,9),(((17,41),65),48))),(25,32)),53),(((15,64),(20,49)),63)),((((7,14),(30,((38,42),(43,71)))),47),((16,(39,46)),56))),(44,59)),55),(11,62)),(36,37)),(34,69)),((8,31),19)),(((((3,(21,60)),(45,67)),((((13,33),58),40),57)),68),(5,70))),(12,66));
 310: 1 -7935.876465 -7924.198996 (0,((((((((((((((((1,61),24),(6,23)),((2,(((((10,28),50),((18,(27,35)),51)),(22,29)),26)),(52,54))),((4,9),(((17,41),65),48))),53),(25,32)),(((15,64),(20,49)),63)),((((7,14),(((30,42),38),(43,71))),(47,55)),(((16,56),39),46))),(44,59)),(11,62)),(36,37)),(34,69)),(8,(19,31))),((((((3,21),60),(45,67)),((((13,33),58),40),57)),(5,70)),68)),12),66);
 311: 1 -8019.497559 -7915.169261 (0,((((((((((((((((1,(24,61)),(2,((((((10,28),50),(18,((27,35),51))),26),(22,29)),(52,54)))),(6,23)),((4,9),(((17,41),65),48))),(25,32)),53),(((15,64),(20,49)),63)),((((7,14),(((30,38),42),(43,71))),47),((16,46),(39,56)))),(44,59)),(11,62)),55),(36,37)),(34,69)),(((3,(21,60)),(45,67)),((((13,33),58),40),57))),((8,31),19)),((5,70),68)),(12,66));
 312: 1 -7759.944336 -7920.203535 (0,((((((((((((((((((1,61),24),(6,23)),2),((((((10,28),50),(18,((27,35),51))),(22,29)),26),(52,54))),(25,32)),53),((4,9),(((17,41),65),48))),(((15,64),(20,49)),63)),((((7,14),(((30,38),42),(43,71))),47),(((16,46),56),39))),(44,59)),55),(11,62)),(36,37)),(34,69)),68),((((3,(21,60)),(45,67)),((((13,33),58),40),57)),(5,70))),(8,(19,31))),(12,66));
 313: 1 -8190.075684 -7920.98393 (0,(((((((((((((((((((1,61),24),2),(((((10,28),50),(18,((27,35),51))),((22,29),26)),(52,54))),(6,23)),(((17,41),65),48)),(25,32)),53),(4,9)),(((15,64),(20,49)),63)),(((7,14),(((30,38),42),(43,71))),47)),(((16,46),39),56)),(44,59)),(11,62)),55),(36,37)),(34,69)),(8,(19,31))),((((((3,21),60),(45,67)),((((13,33),58),40),57)),68),(5,70))),(12,66));
 314: 2 -7586.635742 -7910.018218 (0,((((((((((((((((((1,(24,61)),(2,((((((10,28),50),((18,(27,35)),51)),(22,29)),26),(52,54)))),(6,23)),(((17,41),65),48)),(25,32)),53),(4,9)),(((15,64),(20,49)),63)),((16,46),(39,56))),(((7,14),(((30,38),42),(43,71))),47)),(44,59)),(11,62)),55),(36,37)),(34,69)),(8,(19,31))),(((((3,(21,60)),(45,67)),((((13,33),58),40),57)),68),(5,70))),12),66);
 315: 1 -8458.339844 -7914.84941 (0,(((((((((((((((((1,61),24),(6,23)),(2,((((((10,28),50),(18,((27,35),51))),(22,29)),26),(52,54)))),((4,9),(((17,41),65),48))),53),(25,32)),(((15,64),(20,49)),63)),((((7,14),(((30,38),42),(43,71))),47),((16,46),(39,56)))),(44,59)),55),(11,62)),(36,37)),(34,69)),68),((((3,(21,60)),(45,67)),((((13,33),58),40),57)),(5,70))),(8,(19,31))),(12,66));
 316: 1 -8032.186523 -7919.480806 (0,(((((((((((((1,61),24),(2,((((((10,28),50),(18,((27,35),51))),(22,29)),26),(52,54)))),(6,23)),((4,9),(((17,41),65),48))),(25,32)),53),(((15,64),(20,49)),63)),(((((7,14),(((30,38),42),(43,71))),(((11,62),(44,59)),((16,46),(39,56)))),47),55)),(36,37)),(34,69)),(8,(19,31))),(((((3,(21,60)),(45,67)),((((13,33),58),40),57)),68),(5,70))),(12,66));
 317: 1 -7303.628418 -7920.093471 (0,((((((((((((((1,(24,61)),(2,((((((10,28),50),(18,((27,35),51))),(22,29)),26),(52,54)))),(6,23)),(25,32)),((4,9),(((17,41),65),48))),53),(((15,64),(20,49)),63)),47),(((7,14),(((30,38),42),(43,71))),(((11,62),(44,59)),((16,46),(39,56))))),55),(36,37)),(34,69)),(8,(19,31))),((((((3,21),60),(45,67)),((((13,33),58),40),57)),68),(5,70))),(12,66));
 318: 1 -8735.828125 -7917.104052 (0,(((((((((((((((((((1,61),24),(2,((((((10,28),50),((18,(27,35)),51)),(22,29)),26),(52,54)))),(6,23)),((4,9),(((17,41),65),48))),53),(25,32)),(((15,64),(20,49)),63)),(16,((39,46),56))),(((7,14),(((30,38),42),(43,71))),47)),(44,59)),55),(11,62)),(36,37)),(34,69)),(8,31)),19),(((((3,(21,60)),(45,67)),((((13,33),58),40),57)),68),(5,70))),12),66);
 319: 3 -7447.996094 -7921.24119 (0,((((((((((((((((((((1,61),24),(2,((((((10,28),50),((18,27),(35,51))),(22,29)),26),(52,54)))),(6,23)),(((17,41),65),48)),(25,32)),53),(4,9)),(((15,64),(20,49)),63)),(7,14)),47),((((16,46),39),56),(((30,38),42),(43,71)))),(44,59)),(11,62)),55),(36,37)),(34,69)),(8,(19,31))),((((((3,21),60),((((13,33),58),40),57)),(45,67)),68),(5,70))),12),66);
 320: 1 -7756.408691 -7917.096147 (0,(((((((((((((((((((((1,61),24),(2,((((((10,28),50),((18,35),(27,51))),(22,29)),26),(52,54)))),(6,23)),((4,9),(((17,41),65),48))),(25,32)),53),(((15,64),(20,49)),63)),(((30,38),42),(43,71))),47),(7,14)),(44,59)),((16,46),(39,56))),(11,62)),55),(36,37)),(34,69)),(((3,(21,60)),(45,67)),((((13,33),58),40),57))),((5,70),68)),(8,(19,31))),12),66);
 321: 3 -7234.418945 -7919.159211 (0,(((((((((((((((((1,(24,61)),(2,((((((10,28),50),(18,((27,35),51))),(22,29)),26),(52,54)))),(6,23)),((4,9),(((17,41),65),48))),53),(25,32)),(((15,64),(20,49)),63)),((7,14),(((30,38),42),(43,71)))),47),((16,46),(39,56))),(44,59)),55),(11,62)),(36,37)),(34,69)),(8,(19,31))),((((((3,21),60),((((13,33),58),40),57)),(45,67)),68),(5,70))),(12,66));
 322: 1 -8035.586914 -7911.678708 (0,((((((((((((((((1,61),24),(2,((((((10,28),50),(((18,35),27),51)),(22,29)),26),(52,54)))),(6,23)),((25,32),53)),(((17,41),65),48)),(4,9)),(((15,64),(20,49)),63)),((((7,14),(((30,38),42),(43,71))),47),((16,46),(39,56)))),(44,59)),(11,62)),55),(36,37)),(34,69)),(8,(19,31))),(((((3,(21,60)),(45,67)),((((13,33),58),40),57)),68),(5,70))),(12,66));
 323: 1 -8095.073242 -7919.884601 (0,(((((((((((((((((1,(24,61)),2),((((((10,28),50),(18,((27,35),51))),(22,29)),26),(52,54))),(6,23)),(25,32)),53),((4,9),(((17,41),65),48))),(((15,64),(20,49)),63)),(((7,14),(((30,42),38),(43,71))),47)),(44,59)),(11,62)),55),(((16,46),56),39)),(36,37)),(34,69)),(8,(19,31))),((((((3,21),60),(45,67)),((((13,33),58),40),57)),68),(5,70))),(12,66));
 324: 1 -7588.56543 -7919.6766 (0,((((((((((((((((((1,61),24),2),((((((10,28),50),((18,(27,35)),51)),(22,29)),26),(52,54))),(6,23)),((25,32),53)),((4,9),(((17,41),65),48))),(((15,64),(20,49)),63)),(((7,14),(((30,38),42),(43,71))),47)),(44,59)),(11,62)),55),((16,46),(39,56))),(36,37)),(34,69)),(8,(19,31))),(((((3,(21,60)),(45,67)),((((13,33),58),40),57)),68),(5,70))),12),66);
 325: 7 -7345.084961 -7910.580725 (0,(((((((((((((((((1,61),24),(2,((((((10,28),50),(18,((27,35),51))),(22,29)),26),(52,54)))),(6,23)),(((17,41),65),48)),(25,32)),53),(4,9)),(((15,64),(20,49)),63)),((((7,14),(((30,38),42),(43,71))),47),(((16,39),56),46))),(44,59)),(11,62)),55),(36,37)),(34,69)),((((((3,60),21),(45,67)),((((13,33),58),40),57)),68),(5,70))),(8,(19,31))),(12,66));
 326: 5 -7954.342773 -7916.699964 (0,((((((((((((((((1,(24,61)),(2,((((((10,28),50),(18,((27,35),51))),(22,29)),26),(52,54)))),(6,23)),((4,9),(((17,41),65),48))),(25,32)),53),(((15,64),(20,49)),63)),((((7,14),((30,(38,42)),(43,71))),47),((16,(39,46)),56))),(44,59)),55),(11,62)),(36,37)),(34,69)),19),(8,31)),(((((3,(21,60)),(45,67)),((((13,33),58),40),57)),68),(5,70))),(12,66));
 327: 1 -8065.273926 -7911.079894 (0,(((((((((((((((((1,(24,61)),(2,((((((10,28),50),((18,(27,35)),51)),(22,29)),26),(52,54)))),(6,23)),((4,9),(((17,41),65),48))),(25,32)),53),(((15,64),(20,49)),63)),(((7,14),(((30,38),42),(43,71))),47)),(((16,46),39),56)),(44,59)),55),(11,62)),(36,37)),(34,69)),((((3,21),60),(45,67)),((((13,33),58),40),57))),(8,(19,31))),((5,70),68)),(12,66));
 328: 1 -7512.438477 -7928.039402 (0,(((((((((((((((((1,61),24),(2,((6,23),(((((10,28),50),((18,35),(27,51))),((22,29),26)),(52,54))))),((4,9),(((17,41),65),48))),53),(25,32)),(((15,64),(20,49)),63)),(((16,46),39),56)),(((7,14),(((30,38),42),(43,71))),47)),(44,59)),55),(11,62)),(36,37)),(34,69)),(8,(19,31))),((((((3,21),60),(45,67)),((((13,33),58),40),57)),(5,70)),68)),12),66);
 329: 1 -7888.796875 -7913.686257 (0,((((((((((((((((1,61),24),(2,((((((10,28),50),(18,((27,35),51))),(22,29)),26),(52,54)))),(6,23)),(((17,41),65),48)),(25,32)),53),(4,9)),(((15,64),(20,49)),63)),((((7,14),(((30,38),42),(43,71))),47),(((16,39),56),46))),(44,59)),(11,62)),((36,37),55)),(34,69)),(8,(19,31))),((((((3,60),21),(45,67)),((((13,33),58),40),57)),68),(5,70))),(12,66));
 330: 10 -8239.899414 -7911.678428 (0,((((((((((((((((1,24),61),(2,((((((10,28),50),(18,((27,35),51))),(22,29)),26),(52,54)))),(6,23)),((4,9),(((17,41),65),48))),(25,32)),53),(((15,64),(20,49)),63)),(((11,62),(44,59)),((16,46),(39,56)))),((7,14),(((30,38),42),(43,71)))),47),55),(36,37)),(34,69)),(8,(19,31))),(((((3,(21,60)),(45,67)),((((13,33),58),40),57)),68),(5,70))),(12,66));
 331: 4 -8222.072266 -7914.428588 (0,(((((((((((((((1,61),24),(2,((((((10,28),50),(18,((27,35),51))),(22,29)),26),(52,54)))),(6,23)),((4,9),(((17,41),65),48))),53),(25,32)),(((15,64),(20,49)),63)),(((16,46),39),56)),((((7,14),(((30,38),42),(43,71))),(47,55)),(44,59))),(11,62)),(36,37)),(34,69)),(8,(19,31))),(((((3,(21,60)),(45,67)),((((13,33),58),40),57)),68),(5,70))),(12,66));
 332: 1 -7773.012695 -7932.847808 (0,((((((((((((1,(24,61)),(2,((((((10,28),50),((18,(27,35)),51)),(22,29)),26),(52,54)))),(((4,9),(((17,41),65),48)),(6,23))),((25,32),53)),(((15,64),(20,49)),63)),(((7,14),(((30,38),42),(43,71))),(((11,62),(44,59)),(((16,46),56),39)))),(47,55)),(36,37)),(34,69)),(8,(19,31))),((((((3,21),60),(45,67)),((((13,33),58),40),57)),68),(5,70))),12),66);
 333: 2 -8012.476074 -7912.833271 (0,((((((((((((((((((1,61),24),(2,((((((10,28),50),(18,(27,(35,51)))),(22,29)),26),(52,54)))),(6,23)),((4,9),(((17,41),65),48))),(25,32)),53),(((15,64),(20,49)),63)),((((7,14),(((30,38),42),(43,71))),47),((16,46),(39,56)))),(44,59)),55),(11,62)),(36,37)),(34,69)),(((3,(21,60)),(45,67)),((((13,33),58),40),57))),68),((5,70),(8,(19,31)))),12),66);
 334: 1 -7874.806641 -7917.256286 (0,((((((((((((((((1,61),24),(6,23)),(2,((((((10,28),50),(18,((27,35),51))),(22,29)),26),(52,54)))),(25,32)),53),((4,9),(((17,41),65),48))),(((15,64),(20,49)),63)),((((7,14),(((30,38),42),(43,71))),47),(((16,46),56),39))),(44,59)),55),(11,62)),(36,37)),(34,69)),68),(((((3,(21,60)),(45,67)),((((13,33),58),40),57)),(5,70)),(8,(19,31)))),(12,66));
 335: 1 -7572.8125 -7928.973429 (0,((((((((((((1,61),24),(2,((((((10,28),50),(18,((27,35),51))),(22,29)),26),(52,54)))),(6,23)),((4,9),(((17,41),65),48))),(25,32)),53),(((((7,14),(((30,38),42),(43,71))),(((11,62),(44,59)),((16,46),(39,56)))),(47,55)),(((15,64),(20,49)),63))),(36,37)),(34,69)),(8,(19,31))),(((((3,(21,60)),(45,67)),((((13,33),58),40),57)),68),(5,70))),(12,66));
 336: 1 -7415.717773 -7911.947524 (0,((((((((((((((((1,(24,61)),((2,(((((10,28),50),(18,((27,35),51))),(22,29)),26)),(52,54))),(6,23)),((4,9),(((17,41),65),48))),53),(25,32)),(((15,64),(20,49)),63)),(((7,14),(((30,38),42),(43,71))),47)),(((16,46),56),39)),(44,59)),(11,62)),55),(36,37)),(34,69)),(8,(19,31))),((((((3,60),21),(45,67)),((((13,33),58),40),57)),68),(5,70))),(12,66));
 337: 1 -8103.040039 -7914.355871 (0,((((((((((((((((((1,61),24),(2,((((((10,28),50),((18,27),(35,51))),(22,29)),26),(52,54)))),(6,23)),((4,9),(((17,41),65),48))),53),(25,32)),(((15,64),(20,49)),63)),((7,14),47)),((((16,56),46),39),(((30,42),38),(43,71)))),(44,59)),(11,62)),55),(36,37)),(34,69)),(((3,(21,60)),(45,67)),((((13,33),58),40),57))),((8,31),19)),((5,70),68)),(12,66));
 338: 3 -8017.235352 -7922.833395 (0,((((((((((((((((((1,61),24),(2,((((((10,28),50),((18,(27,35)),51)),(22,29)),26),(52,54)))),(6,23)),((4,9),(((17,41),65),48))),(25,32)),53),(((15,64),(20,49)),63)),(((7,14),(((30,38),42),(43,71))),47)),(44,59)),(11,62)),55),((16,46),(39,56))),(36,37)),(34,69)),(8,(19,31))),((((3,(21,60)),(((((13,33),58),40),57),(45,67))),68),(5,70))),12),66);
 339: 1 -8557.380859 -7926.725473 (0,(((((((((((((((((1,61),24),(2,((((((10,28),50),((18,(27,35)),51)),(22,29)),26),(52,54)))),(6,23)),(25,32)),53),(4,9)),(((17,41),65),48)),(((15,64),(20,49)),63)),(((((7,14),(((30,38),42),(43,71))),47),(((16,39),46),56)),(44,59))),(11,62)),55),(36,37)),(34,69)),(8,(19,31))),(((((3,(21,60)),((((13,33),58),40),57)),(45,67)),(5,70)),68)),12),66);
 340: 3 -7707.338867 -7916.028768 (0,(((((((((((((((((((1,61),24),2),((((((10,28),50),((18,(27,35)),51)),(22,29)),26),(52,54))),(6,23)),((4,9),(((17,41),65),48))),53),(25,32)),(((15,64),(20,49)),63)),(((7,14),(((30,38),42),(43,71))),47)),(44,59)),(11,62)),55),((16,46),(39,56))),(36,37)),(34,69)),68),((((3,(21,60)),(45,67)),((((13,33),58),40),57)),(5,70))),(8,(19,31))),(12,66));
 341: 1 -7853.379883 -7911.823652 (0,(((((((((((((((1,(24,61)),(2,((((((10,28),50),(18,((27,35),51))),(22,29)),26),(52,54)))),(6,23)),((4,9),(((17,41),65),48))),(25,32)),53),(((15,64),(20,49)),63)),((((7,14),((30,(38,42)),(43,71))),((16,(39,46)),56)),47)),(44,59)),55),(11,62)),(36,37)),(34,69)),((8,31),19)),(((((3,(21,60)),(45,67)),((((13,33),58),40),57)),68),(5,70))),(12,66));
 342: 1 -7554.078613 -7917.91081 (0,(((((((((((((((((((1,61),24),(2,((((((10,28),50),((18,(27,35)),51)),(22,29)),26),(52,54)))),(6,23)),((4,9),(((17,41),65),48))),53),(25,32)),(((15,64),(20,49)),63)),(((7,14),(((30,38),42),(43,71))),47)),(44,59)),(11,62)),55),(36,37)),((16,46),(39,56))),(34,69)),68),((((3,(21,60)),(45,67)),((((13,33),58),40),57)),(5,70))),(8,(19,31))),12),66);
 343: 4 -7260.251953 -7935.74831 (0,((((((((((((((((((1,(24,61)),(2,((((((10,28),50),((18,(27,35)),51)),(22,29)),26),(52,54)))),(6,23)),((4,9),(((17,41),65),48))),(25,32)),53),(((15,64),(20,49)),63)),(7,14)),((30,(38,42)),(43,71))),(((11,62),(44,59)),(((16,39),46),56))),47),55),(36,37)),(34,69)),((3,((21,60),(45,67))),((((13,33),58),40),57))),68),(5,70)),(8,(19,31))),(12,66));
 344: 1 -7739.035156 -7917.256286 (0,((((((((((((((((1,61),24),(6,23)),(2,((((((10,28),50),(18,((27,35),51))),(22,29)),26),(52,54)))),(25,32)),53),((4,9),(((17,41),65),48))),(((15,64),(20,49)),63)),((((7,14),(((30,38),42),(43,71))),47),(((16,46),56),39))),(44,59)),55),(11,62)),(36,37)),(34,69)),68),(((((3,(21,60)),(45,67)),((((13,33),58),40),57)),(5,70)),(8,(19,31)))),(12,66));
 345: 1 -7960.346191 -7930.513912 (0,((((((((((((((((1,61),24),(2,((((((10,28),50),(18,((27,35),51))),(22,29)),26),(52,54)))),((25,32),53)),(6,23)),((4,9),(((17,41),65),48))),(((15,64),(20,49)),63)),((((7,14),(((30,38),42),(43,71))),47),(((16,46),56),39))),(44,59)),55),(11,62)),(36,37)),(34,69)),68),((((3,(21,60)),(45,67)),((((13,33),58),40),57)),(5,70))),(8,(19,31))),(12,66));
 346: 3 -7685.727051 -7915.814858 (0,((((((((((((((((1,(24,61)),(2,((((((10,28),50),((18,(27,35)),51)),(22,29)),26),(52,54)))),(6,23)),((4,9),(((17,41),65),48))),(25,32)),53),(((15,64),(20,49)),63)),(((11,62),(44,59)),(((16,46),56),39))),((7,14),(((30,38),42),(43,71)))),47),55),(36,37)),(34,69)),(8,(19,31))),12),((((((3,21),60),(45,67)),((((13,33),58),40),57)),68),(5,70))),66);
 347: 1 -7684.516602 -7914.545776 (0,((((((((((((((((1,61),24),(2,((((((10,28),50),((18,(27,35)),51)),(22,29)),26),(52,54)))),(6,23)),((4,9),(((17,41),65),48))),53),(25,32)),(((15,64),(20,49)),63)),(((16,56),39),46)),((((7,14),(((30,38),42),(43,71))),(47,55)),(44,59))),(11,62)),(36,37)),(34,69)),(8,(19,31))),((((((3,21),60),(45,67)),((((13,33),58),40),57)),68),(5,70))),12),66);
 348: 1 -7560.776367 -7924.334279 (0,((((((((((((1,(24,61)),(2,((((((10,28),50),((18,(27,35)),51)),(22,29)),26),(52,54)))),(6,23)),((4,9),(((17,41),65),48))),((25,32),53)),(((15,64),(20,49)),63)),((((7,14),(((30,38),42),(43,71))),(47,55)),(((11,62),(((16,46),56),39)),(44,59)))),(36,37)),(34,69)),((8,31),19)),((((((3,60),21),(45,67)),((((13,33),58),40),57)),(5,70)),68)),12),66);
 349: 2 -7141.002441 -7936.151001 (0,(((((((((((((((1,(24,61)),2),((((((10,28),50),(18,((27,35),51))),(22,29)),26),(52,54))),((4,9),((6,23),(((17,41),65),48)))),(25,32)),53),(((15,64),(20,49)),63)),(((7,14),(((30,38),42),(43,71))),(((16,(39,46)),56),47))),(44,59)),(11,62)),55),(36,37)),(34,69)),(8,(19,31))),(((((3,(21,60)),(45,67)),((((13,33),58),40),57)),68),(5,70))),(12,66));
 350: 4 -7913.15625 -7909.367201 (0,(((((((((((((((1,(24,61)),(2,((((((10,28),50),(18,((27,35),51))),(22,29)),26),(52,54)))),(6,23)),((4,9),(((17,41),65),48))),(25,32)),53),(((15,64),(20,49)),63)),((((7,14),(((30,38),42),(43,71))),47),((16,46),(39,56)))),(44,59)),(11,62)),55),(36,37)),(34,69)),((((3,(21,60)),(45,67)),((((13,33),58),40),57)),((5,70),68))),((8,31),19)),(12,66));
 351: 1 -7441.473145 -7914.318796 (0,((((((((((((((((((1,61),24),(2,((((((10,28),50),((18,(27,35)),51)),(22,29)),26),(52,54)))),(6,23)),((25,32),53)),(((17,41),65),48)),(4,9)),(((15,64),(20,49)),63)),(((7,14),(((30,38),42),(43,71))),47)),(44,59)),(11,62)),55),((16,46),(39,56))),(36,37)),(34,69)),(8,(19,31))),(((((3,(21,60)),(45,67)),((((13,33),58),40),57)),68),(5,70))),12),66);
 352: 1 -8130.816895 -7913.686257 (0,((((((((((((((((1,61),24),(2,((((((10,28),50),(18,((27,35),51))),(22,29)),26),(52,54)))),(6,23)),(((17,41),65),48)),(25,32)),53),(4,9)),(((15,64),(20,49)),63)),((((7,14),(((30,38),42),(43,71))),47),(((16,39),56),46))),(44,59)),(11,62)),((36,37),55)),(34,69)),(8,(19,31))),((((((3,60),21),(45,67)),((((13,33),58),40),57)),68),(5,70))),(12,66));
 353: 2 -8115.40918 -7915.654178 (0,((((((((((((((((1,61),24),(2,((((((10,28),50),(18,((27,35),51))),(22,29)),26),(52,54)))),(6,23)),((4,9),(((17,41),65),48))),(25,32)),53),(((15,64),(20,49)),63)),(((11,62),(44,59)),((16,46),(39,56)))),((7,14),(((30,38),42),(43,71)))),55),47),(36,37)),(34,69)),(8,(19,31))),(((((3,(21,60)),(45,67)),((((13,33),58),40),57)),68),(5,70))),(12,66));
 354: 3 -7606.422363 -7915.510416 (0,(((((((((((((((((((((1,61),24),2),((((((10,28),50),((18,(27,35)),51)),(22,29)),26),(52,54))),(6,23)),((4,9),(((17,41),65),48))),(25,32)),53),(((15,64),(20,49)),63)),(7,14)),(((30,38),42),(43,71))),47),((16,46),(39,56))),(44,59)),(11,62)),55),(36,37)),(34,69)),(8,(19,31))),(((((3,(21,60)),(45,67)),((((13,33),58),40),57)),68),(5,70))),12),66);
 355: 1 -7299.213867 -7920.048682 (0,((((((((((((((((((1,61),24),(6,23)),((((((10,28),50),(18,((27,35),51))),(22,29)),26),(52,54))),2),(25,32)),53),((4,9),(((17,41),65),48))),(((15,64),(20,49)),63)),((((7,14),(((30,38),42),(43,71))),47),(((16,46),56),39))),(44,59)),55),(11,62)),(36,37)),(34,69)),68),((((3,(21,60)),(45,67)),((((13,33),58),40),57)),(5,70))),(8,(19,31))),(12,66));
 356: 2 -8458.264648 -7910.852805 (0,((((((((((((((((((1,61),24),(2,((((((10,28),50),(18,((27,35),51))),(22,29)),26),(52,54)))),(6,23)),((4,9),(((17,41),65),48))),(25,32)),53),(((15,64),(20,49)),63)),((((7,14),(((30,38),42),(43,71))),47),((16,46),(39,56)))),(44,59)),55),(11,62)),(36,37)),(34,69)),((((3,(21,60)),45),67),((((13,33),58),40),57))),(8,(19,31))),((5,70),68)),12),66);
 357: 1 -6756.128906 -7913.596948 (0,(((((((((((((((((1,(24,61)),((2,(((((10,28),50),(18,((27,35),51))),(22,29)),26)),(52,54))),(6,23)),((4,9),(((17,41),65),48))),((25,32),53)),(((15,64),(20,49)),63)),47),((7,14),(((30,38),42),(43,71)))),(((16,46),39),56)),(44,59)),(11,62)),55),(36,37)),(34,69)),(8,(19,31))),(((((3,(21,60)),(45,67)),((((13,33),58),40),57)),68),(5,70))),12),66);
 358: 1 -8583.59668 -7915.994815 (0,(((((((((((((((1,(24,61)),(2,((((((10,28),50),(18,((27,35),51))),(22,29)),26),(52,54)))),(6,23)),((4,9),(((17,41),65),48))),(25,32)),53),(((15,64),(20,49)),63)),((((7,14),((30,(38,42)),(43,71))),47),((16,(39,46)),56))),(44,59)),55),(36,37)),(11,62)),(34,69)),((8,31),19)),(((((3,(21,60)),(45,67)),((((13,33),58),40),57)),68),(5,70))),(12,66));
 359: 2 -8176.365234 -7920.855776 (0,(((((((((((((((((1,61),24),(2,((((((10,28),50),(18,((27,35),51))),(22,29)),26),(52,54)))),(6,23)),((4,9),(((17,41),65),48))),53),(25,32)),(((15,64),(20,49)),63)),(((7,14),((30,(38,42)),(43,71))),47)),(((16,46),56),39)),(44,59)),55),(11,62)),(36,37)),(34,69)),(8,(19,31))),((((((3,(21,60)),(45,67)),57),(((13,33),58),40)),68),(5,70))),(12,66));
 360: 1 -8287.271484 -7918.484557 (0,(((((((((((((((((1,61),24),(2,(((((10,28),50),(18,((27,35),51))),((22,29),26)),(52,54)))),(6,23)),(((17,41),65),48)),(25,32)),53),(4,9)),(((15,64),(20,49)),63)),(((7,14),(((30,38),42),(43,71))),47)),(((16,46),39),56)),(44,59)),(11,62)),((36,37),55)),(34,69)),(8,(19,31))),((((((3,21),60),(45,67)),((((13,33),58),40),57)),68),(5,70))),(12,66));
 361: 5 -8372.666016 -7907.658159 (0,((((((((((((((((((1,61),24),(2,((((((10,28),50),(18,((27,35),51))),(22,29)),26),(52,54)))),(6,23)),((4,9),(((17,41),65),48))),53),(25,32)),(((15,64),(20,49)),63)),((((7,14),(((30,38),42),(43,71))),47),((16,46),(39,56)))),(44,59)),55),(11,62)),(36,37)),(34,69)),68),((((3,(21,60)),(45,67)),((((13,33),58),40),57)),(5,70))),(8,(19,31))),12),66);
 362: 3 -7410.393555 -7919.545691 (0,((((((((((((((((((1,61),24),(2,((((((10,28),50),((18,(27,35)),51)),(22,29)),26),(52,54)))),(6,23)),((4,9),(((17,41),65),48))),(25,32)),53),(((15,64),(20,49)),63)),(((7,14),(((30,38),42),(43,71))),47)),(44,59)),(11,62)),55),((16,46),(39,56))),(36,37)),(34,69)),(8,(19,31))),(((((3,(21,60)),((((13,33),58),40),57)),(45,67)),68),(5,70))),12),66);
 363: 1 -8223.265625 -7916.427517 (0,(((((((((((((((((((1,24),61),(2,((((((10,28),50),(18,((27,35),51))),(22,29)),26),(52,54)))),(6,23)),((4,9),(((17,41),65),48))),53),(25,32)),(((15,64),(20,49)),63)),(((11,62),(44,59)),((16,46),(39,56)))),((7,14),(((30,38),42),(43,71)))),47),55),(36,37)),(34,69)),68),(5,70)),(((3,(21,60)),(45,67)),((((13,33),58),40),57))),(8,(19,31))),12),66);
 364: 2 -7594.490234 -7918.225066 (0,((((((((((((((((((1,(24,61)),(2,((((((10,28),50),(18,((27,35),51))),(22,29)),26),(52,54)))),(6,23)),((4,9),(((17,41),65),48))),(25,32)),53),(((15,64),(20,49)),63)),(7,14)),((30,(38,42)),(43,71))),(((11,62),(44,59)),(((16,46),39),56))),47),55),(36,37)),(34,69)),((((3,21),60),(45,67)),((((13,33),58),40),57))),68),((5,70),(8,(19,31)))),12),66);
 365: 1 -8344.855469 -7913.602844 (0,(((((((((((((((((1,61),24),(2,((((((10,28),50),(18,((27,35),51))),(22,29)),26),(52,54)))),(6,23)),(4,9)),(((17,41),65),48)),(25,32)),53),(((15,64),(20,49)),63)),(((11,62),(44,59)),((16,46),(39,56)))),((7,14),(((30,38),42),(43,71)))),47),55),(36,37)),(34,69)),(8,(19,31))),(((((3,(21,60)),(45,67)),((((13,33),58),40),57)),68),(5,70))),(12,66));
 366: 2 -7860.600586 -7917.279773 (0,((((((((((((((((((1,(24,61)),(6,23)),(2,((((((10,28),50),(18,(27,(35,51)))),(22,29)),26),(52,54)))),(((17,41),65),48)),(25,32)),53),(4,9)),(((15,64),(20,49)),63)),(7,14)),47),(((16,46),(39,56)),(((30,38),42),(43,71)))),(44,59)),(11,62)),55),(36,37)),(34,69)),(8,(19,31))),(((((3,(21,60)),(45,67)),((((13,33),58),40),57)),68),(5,70))),(12,66));
 367: 3 -8158.429199 -7925.841301 (0,(((((((((((((((((1,(24,61)),(2,(((((10,28),50),((18,(27,35)),51)),(22,29)),(26,(52,54))))),(6,23)),((4,9),(((17,41),65),48))),53),(25,32)),(((15,64),(20,49)),63)),(((16,46),56),39)),(((7,14),(((30,38),42),(43,71))),47)),(44,59)),55),(11,62)),(36,37)),(34,69)),(8,(19,31))),((((((3,21),60),((((13,33),58),40),57)),(45,67)),68),(5,70))),12),66);
 368: 3 -7617.879395 -7929.190746 (0,((((((((((((((((1,(24,61)),(2,((((((10,28),50),(18,((27,35),51))),(22,29)),26),(52,54)))),(6,23)),((4,9),(((17,41),65),48))),53),(25,32)),(((15,64),(20,49)),63)),((((7,14),(((30,38),42),(43,71))),47),((16,46),(39,56)))),(44,59)),55),(11,62)),(36,37)),(34,69)),((((((3,60),21),(45,67)),((((13,33),58),40),57)),68),(5,70))),(19,31)),8),(12,66));
 369: 3 -8409.262695 -7921.844993 (0,((((((((((((((((1,61),24),(2,((((((10,28),50),((18,(27,35)),51)),(22,29)),26),(52,54)))),(6,23)),((4,9),(((17,41),65),48))),((25,32),53)),(((15,64),(20,49)),63)),47),(((7,14),(((30,38),42),(43,71))),(((11,62),(44,59)),(((16,46),56),39)))),55),(36,37)),(34,69)),(8,(19,31))),(5,70)),((((3,(21,60)),(45,67)),((((13,33),58),40),57)),68)),12),66);
 370: 1 -7964.182617 -7913.686257 (0,((((((((((((((((1,61),24),(2,((((((10,28),50),(18,((27,35),51))),(22,29)),26),(52,54)))),(6,23)),(((17,41),65),48)),(25,32)),53),(4,9)),(((15,64),(20,49)),63)),((((7,14),(((30,38),42),(43,71))),47),(((16,39),56),46))),(44,59)),(11,62)),((36,37),55)),(34,69)),(8,(19,31))),((((((3,60),21),(45,67)),((((13,33),58),40),57)),68),(5,70))),(12,66));
 371: 2 -8040.528809 -7913.927134 (0,((((((((((((((((((1,61),24),2),((((((10,28),50),(18,((27,35),51))),(22,29)),26),(52,54))),(6,23)),((4,9),(((17,41),65),48))),53),(25,32)),(((15,64),(20,49)),63)),((((7,14),(((30,38),42),(43,71))),47),((16,46),(39,56)))),(44,59)),55),(11,62)),(36,37)),(34,69)),68),((((3,(21,60)),(45,67)),((((13,33),58),40),57)),(5,70))),(8,(19,31))),(12,66));
 372: 1 -7951.873535 -7919.792033 (0,(((((((((((((1,61),24),(2,((((((10,28),50),(18,((27,35),51))),(22,29)),26),(52,54)))),(6,23)),((4,9),(((17,41),65),48))),(25,32)),53),(((15,64),(20,49)),63)),((((7,14),(((30,38),42),(43,71))),(47,55)),(((11,62),(44,59)),((16,46),(39,56))))),(36,37)),(34,69)),(8,(19,31))),(((((3,(21,60)),(45,67)),((((13,33),58),40),57)),68),(5,70))),(12,66));
 373: 1 -8230.820312 -7921.25975 (0,((((((((((((((((((1,(24,61)),(2,((((((10,28),50),((18,(27,35)),51)),(22,29)),26),(52,54)))),(6,23)),((4,9),(((17,41),65),48))),(25,32)),53),(((15,64),(20,49)),63)),((16,46),(39,56))),(7,14)),((30,(43,71)),(38,42))),(47,55)),(44,59)),(11,62)),(36,37)),(34,69)),((((((3,21),60),67),45),((((13,33),58),40),57)),((5,70),68))),(8,(19,31))),12),66);
 374: 2 -7829.249023 -7914.677608 (0,((((((((((((((((((1,61),24),(2,((((((10,28),50),(18,((27,35),51))),(22,29)),26),(52,54)))),(6,23)),((4,9),(((17,41),65),48))),(25,32)),53),(((15,64),(20,49)),63)),(((11,62),(44,59)),((16,46),(39,56)))),((7,14),(((30,38),42),(43,71)))),47),55),(36,37)),(34,69)),68),(8,(19,31))),((((3,(21,60)),(45,67)),((((13,33),58),40),57)),(5,70))),12),66);
 375: 1 -8758.606445 -7914.318796 (0,((((((((((((((((((1,61),24),(2,((((((10,28),50),((18,(27,35)),51)),(22,29)),26),(52,54)))),(6,23)),((25,32),53)),(((17,41),65),48)),(4,9)),(((15,64),(20,49)),63)),(((7,14),(((30,38),42),(43,71))),47)),(44,59)),(11,62)),55),((16,46),(39,56))),(36,37)),(34,69)),(8,(19,31))),(((((3,(21,60)),(45,67)),((((13,33),58),40),57)),68),(5,70))),12),66);
 376: 1 -7510.662598 -7919.375971 (0,((((((((((((((((((((1,61),24),(2,((((((10,28),50),((18,35),(27,51))),(22,29)),26),(52,54)))),(6,23)),((4,9),(((17,41),65),48))),(25,32)),53),(((15,64),(20,49)),63)),(7,14)),(((30,38),42),(43,71))),47),((16,46),(39,56))),(44,59)),(11,62)),55),(36,37)),(34,69)),(8,(19,31))),(((((3,(21,60)),((((13,33),58),40),57)),(45,67)),68),(5,70))),12),66);
 377: 4 -8013.086914 -7914.808667 (0,((((((((((((((((((1,(24,61)),2),((((((10,28),50),(18,((27,35),51))),(22,29)),26),(52,54))),(6,23)),((4,9),(((17,41),65),48))),(25,32)),53),(((15,64),(20,49)),63)),((((7,14),(((30,38),42),(43,71))),47),(((16,46),39),56))),(44,59)),55),(11,62)),(36,37)),(34,69)),(((3,(21,60)),(45,67)),((((13,33),58),40),57))),68),(5,70)),(8,(19,31))),(12,66));
 378: 1 -7854.47998 -7910.040364 (0,((((((((((((((((((1,61),24),(2,((((((10,28),50),(18,((27,35),51))),(22,29)),26),(52,54)))),(6,23)),((4,9),(((17,41),65),48))),(25,32)),53),(((15,64),(20,49)),63)),((((7,14),(((30,38),42),(43,71))),47),((16,46),(39,56)))),(44,59)),55),(11,62)),(36,37)),(34,69)),((((3,(21,60)),45),67),((((13,33),58),40),57))),((5,70),68)),((8,31),19)),12),66);
 379: 1 -8236.224609 -7910.852805 (0,((((((((((((((((((1,61),24),(2,((((((10,28),50),(18,((27,35),51))),(22,29)),26),(52,54)))),(6,23)),((4,9),(((17,41),65),48))),(25,32)),53),(((15,64),(20,49)),63)),((((7,14),(((30,38),42),(43,71))),47),((16,46),(39,56)))),(44,59)),55),(11,62)),(36,37)),(34,69)),((((3,(21,60)),45),67),((((13,33),58),40),57))),(8,(19,31))),((5,70),68)),12),66);
 380: 3 -6854.091797 -7918.660725 (0,((((((((((((((((1,61),24),(2,((((((10,28),50),((18,(27,35)),51)),(22,29)),26),(52,54)))),(6,23)),((4,9),(((17,41),65),48))),((25,32),53)),((16,46),(39,56))),(((7,14),(((30,38),42),(43,71))),47)),(((15,64),(20,49)),63)),(44,59)),55),(11,62)),(36,37)),(34,69)),(((((3,(21,60)),(45,67)),((((13,33),58),40),57)),68),(5,70))),(8,(19,31))),(12,66));
 381: 1 -7737.689453 -7914.296072 (0,(((((((((((((((((1,(24,61)),(2,((((((10,28),50),(18,((27,35),51))),(22,29)),26),(52,54)))),(6,23)),(25,32)),53),((4,9),(((17,41),65),48))),(((15,64),(20,49)),63)),((((7,14),(((30,38),42),(43,71))),47),((16,46),(39,56)))),(44,59)),55),(11,62)),(36,37)),(34,69)),68),(8,(19,31))),((((3,(21,60)),(45,67)),((((13,33),58),40),57)),(5,70))),12),66);
 382: 2 -7541.747559 -7922.21669 (0,(((((((((((((((((1,61),24),(2,((((((10,28),50),(18,((27,35),51))),(22,29)),26),(52,54)))),(6,23)),(((17,41),65),48)),(25,32)),53),(4,9)),(((15,64),(20,49)),63)),((((7,14),(((30,38),42),(43,71))),47),(((16,39),56),46))),(44,59)),(11,62)),55),(36,37)),(34,69)),(8,(19,31))),(((((((3,60),21),(45,67)),(((13,33),58),40)),57),68),(5,70))),(12,66));
 383: 1 -7920.961914 -7914.318796 (0,((((((((((((((((((1,61),24),(2,((((((10,28),50),((18,(27,35)),51)),(22,29)),26),(52,54)))),(6,23)),((25,32),53)),(((17,41),65),48)),(4,9)),(((15,64),(20,49)),63)),(((7,14),(((30,38),42),(43,71))),47)),(44,59)),(11,62)),55),((16,46),(39,56))),(36,37)),(34,69)),(8,(19,31))),(((((3,(21,60)),(45,67)),((((13,33),58),40),57)),68),(5,70))),12),66);
 384: 1 -7837.282227 -7921.776738 (0,(((((((((((((1,(24,61)),(6,23)),(2,((((((10,28),50),(18,((27,35),51))),(22,29)),26),(52,54)))),((4,9),(((17,41),65),48))),(25,32)),53),(((15,64),(20,49)),63)),47),(((7,14),(((30,38),42),(43,71))),(((11,62),(44,59)),((16,46),(39,56))))),55),(36,37)),(34,69)),(((((((3,21),60),(45,67)),((((13,33),58),40),57)),68),(5,70)),(8,(19,31)))),(12,66));
 385: 1 -7256.158691 -7915.144842 (0,((((((((((((((((((1,61),24),(2,(((((10,28),50),(18,((27,35),51))),((22,29),26)),(52,54)))),(6,23)),(((17,41),65),48)),(25,32)),53),(4,9)),(((15,64),(20,49)),63)),(((7,14),(((30,38),42),(43,71))),47)),(((16,46),39),56)),(44,59)),55),(11,62)),(36,37)),(34,69)),(8,(19,31))),((((((3,21),60),(45,67)),((((13,33),58),40),57)),68),(5,70))),(12,66));
 386: 1 -7795.041016 -7912.434568 (0,((((((((((((((((1,(24,61)),(2,((((((10,28),50),((18,(27,35)),51)),26),(22,29)),(52,54)))),(6,23)),((4,9),(((17,41),65),48))),(25,32)),53),(((15,64),(20,49)),63)),((((7,14),(((30,38),42),(43,71))),47),((16,46),(39,56)))),(44,59)),(11,62)),55),(36,37)),(34,69)),(((((3,(21,60)),(45,67)),((((13,33),58),40),57)),68),(5,70))),(8,(19,31))),12),66);
 387: 1 -7424.189941 -7912.247261 (0,((((((((((((((((((((1,61),24),(2,((((((10,28),50),((18,27),(35,51))),(22,29)),26),(52,54)))),(6,23)),(((17,41),65),48)),(25,32)),53),(4,9)),(((15,64),(20,49)),63)),(7,14)),47),((((16,46),39),56),(((30,38),42),(43,71)))),(44,59)),(11,62)),55),(36,37)),(34,69)),((((((3,21),60),(45,67)),((((13,33),58),40),57)),68),(5,70))),(8,(19,31))),12),66);
 388: 2 -7617.863281 -7912.229393 (0,(((((((((((((((((1,(24,61)),(2,((((((10,28),50),(18,((27,35),51))),(22,29)),26),(52,54)))),(6,23)),((4,9),(((17,41),65),48))),53),(25,32)),(((15,64),(20,49)),63)),(((7,14),(((30,38),42),(43,71))),47)),(44,59)),(11,62)),55),((16,46),(39,56))),(36,37)),(34,69)),68),(8,(19,31))),((((3,(21,60)),(45,67)),((((13,33),58),40),57)),(5,70))),(12,66));
 389: 1 -7884.901367 -7919.933797 (0,((((((((((((((((1,61),24),(2,((((((10,28),50),((18,(27,35)),51)),(22,29)),26),(52,54)))),(6,23)),((4,9),(((17,41),65),48))),((25,32),53)),((16,56),(39,46))),(((30,38),42),(43,71))),(((7,14),47),(((15,64),(20,49)),63))),(44,59)),(11,62)),55),(36,37)),(34,69)),(((((3,(21,60)),(45,67)),((((13,33),58),40),57)),68),(5,70))),(8,(19,31))),(12,66));
 390: 2 -8775.868164 -7920.418942 (0,(((((((((((((((((1,(24,61)),(2,(((((10,28),50),((18,(27,35)),51)),(22,29)),(26,(52,54))))),(6,23)),((4,9),(((17,41),65),48))),53),(25,32)),(((15,64),(20,49)),63)),(((16,46),56),39)),(((7,14),(((30,38),42),(43,71))),47)),(44,59)),55),(11,62)),(36,37)),(34,69)),(8,(19,31))),12),((((((3,21),60),(45,67)),((((13,33),58),40),57)),68),(5,70))),66);
 391: 1 -7601.92041 -7918.146709 (0,((((((((((((((((1,(24,61)),(2,((((((10,28),50),(18,((27,35),51))),(22,29)),26),(52,54)))),(6,23)),(25,32)),((4,9),(((17,41),65),48))),53),(((15,64),(20,49)),63)),((((7,14),(((30,38),42),(43,71))),47),((16,46),(39,56)))),(44,59)),(11,62)),55),(36,37)),(34,69)),(((3,(21,60)),(45,67)),((((13,33),58),40),57))),((8,31),19)),((5,70),68)),(12,66));
 392: 3 -7441.665039 -7914.563157 (0,((((((((((((((((((1,24),61),(2,((((((10,28),50),(18,((27,35),51))),(22,29)),26),(52,54)))),(6,23)),((4,9),(((17,41),65),48))),53),(25,32)),(((15,64),(20,49)),63)),(((11,62),(44,59)),((16,46),(39,56)))),((7,14),(((30,38),42),(43,71)))),47),55),(36,37)),(34,69)),68),((((3,(21,60)),(45,67)),((((13,33),58),40),57)),(5,70))),((8,31),19)),12),66);
 393: 1 -7540.132324 -7920.374751 (0,((((((((((((((((1,61),24),(2,((((((10,28),50),((18,(27,35)),51)),(22,29)),26),(52,54)))),(6,23)),((4,9),((17,41),(48,65)))),((25,32),53)),((16,56),(39,46))),(((30,38),42),(43,71))),(((7,14),47),(((15,64),(20,49)),63))),(44,59)),(11,62)),55),(36,37)),(34,69)),(8,(19,31))),(((((3,(21,60)),(45,67)),((((13,33),58),40),57)),68),(5,70))),(12,66));
 394: 5 -7626.825684 -7919.137559 (0,((((((((((((((1,61),24),(2,((((((10,28),50),(18,((27,35),51))),(22,29)),26),(52,54)))),(6,23)),(((17,41),65),48)),(4,9)),(25,32)),53),(((15,64),(20,49)),63)),((((7,14),(((30,38),42),(43,71))),(((11,62),(44,59)),((16,46),(39,56)))),(47,55))),(36,37)),(34,69)),(8,(19,31))),(((((3,(21,60)),(45,67)),((((13,33),58),40),57)),68),(5,70))),(12,66));
 395: 2 -7669.407227 -7911.394087 (0,(((((((((((((((1,61),24),(2,((((((10,28),50),(18,((27,35),51))),(22,29)),26),(52,54)))),(6,23)),((4,9),(((17,41),65),48))),(25,32)),53),(((15,64),(20,49)),63)),((((7,14),(((30,38),42),(43,71))),47),(((16,56),46),39))),(44,59)),(11,62)),((36,37),55)),(34,69)),(8,(19,31))),(((((3,(21,60)),(45,67)),((((13,33),58),40),57)),68),(5,70))),(12,66));
 396: 2 -7783.619629 -7911.219519 (0,(((((((((((((((((1,61),24),(2,((((((10,28),50),(18,((27,35),51))),(22,29)),26),(52,54)))),(6,23)),((4,9),((17,41),(48,65)))),53),(25,32)),(((15,64),(20,49)),63)),((((7,14),(((30,38),42),(43,71))),47),(((16,46),56),39))),(44,59)),(11,62)),55),(36,37)),(34,69)),(8,(19,31))),(((((3,(21,60)),(45,67)),((((13,33),58),40),57)),68),(5,70))),12),66);
 397: 1 -7135.805664 -7921.206698 (0,(((((((((((((((((1,61),24),(2,((((((10,28),50),((18,27),(35,51))),(22,29)),26),(52,54)))),(6,23)),((4,9),(((17,41),65),48))),53),(25,32)),(((15,64),(20,49)),63)),((((16,56),46),39),(((30,42),38),(43,71)))),((7,14),47)),(44,59)),(11,62)),55),(36,37)),(34,69)),(((3,(21,60)),(45,67)),((((13,33),58),40),57))),((8,31),19)),(((5,70),68),(12,66)));
 398: 4 -7704.572266 -7913.835056 (0,(((((((((((((((1,(24,61)),(2,((((((10,28),50),((18,(27,35)),51)),(22,29)),26),(52,54)))),(6,23)),((4,9),(((17,41),65),48))),(25,32)),53),(((15,64),(20,49)),63)),(((11,62),(44,59)),(((16,46),56),39))),((7,14),(((30,38),42),(43,71)))),47),55),(36,37)),(34,69)),(((((((3,21),60),(45,67)),((((13,33),58),40),57)),68),(5,70)),(8,(19,31)))),12),66);
 399: 1 -8138.341797 -7910.041324 (0,(((((((((((((((1,(24,61)),(2,((((((10,28),50),(18,((27,35),51))),(22,29)),26),(52,54)))),(6,23)),((4,9),(((17,41),65),48))),(25,32)),53),(((15,64),(20,49)),63)),((((7,14),((30,(38,42)),(43,71))),47),((16,(39,46)),56))),55),(44,59)),(11,62)),(36,37)),(34,69)),((8,31),19)),(((((3,(21,60)),(45,67)),((((13,33),58),40),57)),68),(5,70))),(12,66));
 400: 1 -8018.020508 -7910.852805 (0,((((((((((((((((((1,61),24),(2,((((((10,28),50),(18,((27,35),51))),(22,29)),26),(52,54)))),(6,23)),((4,9),(((17,41),65),48))),(25,32)),53),(((15,64),(20,49)),63)),((((7,14),(((30,38),42),(43,71))),47),((16,46),(39,56)))),(44,59)),55),(11,62)),(36,37)),(34,69)),((((3,(21,60)),45),67),((((13,33),58),40),57))),(8,(19,31))),((5,70),68)),12),66);
 401: 2 -8438.080078 -7917.658812 (0,((((((((((((((((1,(24,61)),(2,((((((10,28),50),(18,((27,51),35))),(22,29)),26),(52,54)))),(6,23)),((4,9),(((17,41),65),48))),53),(25,32)),(((15,64),(20,49)),63)),((((7,14),(((30,38),42),(43,71))),47),(((16,46),39),56))),55),(44,59)),(11,62)),(36,37)),(34,69)),(8,(19,31))),(((((3,(21,60)),((((13,33),58),40),57)),(45,67)),68),(5,70))),12),66);
 402: 4 -8219.520508 -7917.730582 (0,((((((((((((((((((1,61),24),(6,23)),(2,((((((10,28),50),((18,(27,35)),51)),(22,29)),26),(52,54)))),((4,9),(((17,41),65),48))),53),(25,32)),(((15,64),(20,49)),63)),(((7,14),(((30,38),42),(43,71))),47)),(44,59)),(11,62)),55),((16,46),(39,56))),(36,37)),(34,69)),68),((((3,(21,60)),(45,67)),((((13,33),58),40),57)),(5,70))),(8,(19,31))),(12,66));
 403: 1 -8313.193359 -7914.108277 (0,(((((((((((((((1,(24,61)),((2,(((((10,28),50),(18,((27,35),51))),(22,29)),26)),(52,54))),(6,23)),((4,9),(((17,41),65),48))),(25,32)),53),(((15,64),(20,49)),63)),(((7,14),(((30,38),42),(43,71))),(47,55))),(((16,56),46),39)),(44,59)),(11,62)),(36,37)),(34,69)),(8,(19,31))),(((((3,(21,60)),(45,67)),((((13,33),58),40),57)),68),(5,70))),(12,66));
 404: 4 -7377.308594 -7917.297516 (0,(((((((((((((((1,(24,61)),(2,((((((10,28),50),(18,((27,35),51))),(22,29)),26),(52,54)))),(6,23)),((4,9),(((17,41),65),48))),(25,32)),53),(((15,64),(20,49)),63)),((((7,14),(((30,(38,42)),43),71)),47),((16,(39,46)),56))),(44,59)),55),(11,62)),(36,37)),(34,69)),((8,31),19)),(((((3,(21,60)),(45,67)),((((13,33),58),40),57)),68),(5,70))),(12,66));
 405: 5 -7957.209961 -7909.781393 (0,((((((((((((((((1,61),24),(2,((((((10,28),50),(18,((27,35),51))),(22,29)),26),(52,54)))),(6,23)),((4,9),(((17,41),65),48))),(25,32)),53),(((15,64),(20,49)),63)),(((16,46),39),56)),(((7,14),(((30,38),42),(43,71))),(47,55))),(44,59)),(11,62)),(36,37)),(34,69)),(((((3,(21,60)),(45,67)),((((13,33),58),40),57)),68),(5,70))),(8,(19,31))),(12,66));
 406: 6 -7958.381836 -7916.240567 (0,(((((((((((((((((((1,(24,61)),(2,((((((10,28),50),((18,(27,35)),51)),(22,29)),26),(52,54)))),(6,23)),((4,9),(((17,41),65),48))),(25,32)),53),(((15,64),(20,49)),63)),(7,14)),(((30,38),42),(43,71))),(((16,39),46),56)),((11,62),(44,59))),47),55),(36,37)),(34,69)),(((3,(21,60)),(45,67)),((((13,33),58),40),57))),68),(5,70)),(8,(19,31))),(12,66));
 407: 2 -7429.291992 -7926.499097 (0,((((((((((((((((((1,(24,61)),(2,(((((10,28),50),((18,(27,35)),51)),(22,29)),(26,(52,54))))),(6,23)),(((17,41),65),48)),(25,32)),53),(4,9)),(((15,64),(20,49)),63)),(((7,14),(((30,38),42),(43,71))),47)),(((16,39),46),56)),(44,59)),55),(11,62)),(36,37)),(34,69)),(8,(19,31))),(((((3,60),(21,(45,67))),((((13,33),58),40),57)),68),(5,70))),12),66);
 408: 1 -8486.12207 -7921.338335 (0,(((((((((((((((((1,(24,61)),(2,((((((10,28),50),(((18,27),35),51)),(22,29)),26),(52,54)))),(6,23)),((17,41),(48,65))),(25,32)),53),(4,9)),(((15,64),(20,49)),63)),(7,14)),((((16,46),(39,56)),((30,(38,42)),(43,71))),47)),(44,59)),(11,62)),(36,37)),55),(34,69)),(8,(19,31))),((((3,(21,60)),(45,67)),((((13,33),58),40),57)),((5,70),68))),(12,66));
 409: 1 -8048.728027 -7923.097287 (0,((((((((((((((((((1,(24,61)),(2,((((((10,28),50),(((18,35),27),51)),(22,29)),26),(52,54)))),(6,23)),((4,9),(((17,41),65),48))),(25,32)),53),(((15,64),(20,49)),63)),((30,(38,42)),(43,71))),47),((7,14),(((16,46),39),56))),(44,59)),55),(36,37)),(11,62)),(34,69)),(((3,(21,60)),(45,67)),((((13,33),58),40),57))),(8,(19,31))),((5,70),68)),(12,66));
 410: 4 -7863.332031 -7913.287535 (0,((((((((((((((((((1,61),24),((2,(52,54)),(((((10,28),50),(18,((27,35),51))),(22,29)),26))),(6,23)),((4,9),(((17,41),65),48))),(25,32)),53),(((15,64),(20,49)),63)),(((7,14),(((30,38),42),(43,71))),47)),(((16,46),39),56)),(44,59)),(11,62)),55),(36,37)),(34,69)),(((((3,(21,60)),(45,67)),((((13,33),58),40),57)),68),(5,70))),(8,(19,31))),12),66);
 411: 3 -7328.302734 -7917.285998 (0,((((((((((((((((((1,(24,61)),(6,23)),(2,((((((10,28),50),(18,(27,(35,51)))),(22,29)),26),(52,54)))),(((17,41),65),48)),(25,32)),53),(4,9)),(((15,64),(20,49)),63)),(7,14)),47),(((16,46),(39,56)),(((30,38),42),(43,71)))),(44,59)),(11,62)),55),(36,37)),(34,69)),(8,(19,31))),(((((3,(21,60)),(45,67)),((((13,33),58),40),57)),68),(5,70))),(12,66));
 412: 4 -7359.485352 -7912.798316 (0,((((((((((((((((((1,61),24),(2,((((((10,28),50),((18,(27,35)),51)),(22,29)),26),(52,54)))),(6,23)),((4,9),(((17,41),65),48))),53),(25,32)),(((15,64),(20,49)),63)),(((7,14),(((30,38),42),(43,71))),47)),(44,59)),((11,62),55)),((16,46),(39,56))),(36,37)),(34,69)),68),((((3,(21,60)),(45,67)),((((13,33),58),40),57)),(5,70))),(8,(19,31))),12),66);
 413: 1 -7733.572266 -7910.040364 (0,((((((((((((((((((1,61),24),(2,((((((10,28),50),(18,((27,35),51))),(22,29)),26),(52,54)))),(6,23)),((4,9),(((17,41),65),48))),(25,32)),53),(((15,64),(20,49)),63)),((((7,14),(((30,38),42),(43,71))),47),((16,46),(39,56)))),(44,59)),55),(11,62)),(36,37)),(34,69)),((((3,(21,60)),45),67),((((13,33),58),40),57))),((5,70),68)),((8,31),19)),12),66);
 414: 1 -8203.539062 -7922.179087 (0,((((((((((((((((1,(24,61)),(2,((((((10,28),50),(18,((27,35),51))),(22,29)),26),(52,54)))),(6,23)),((4,9),(((17,41),65),48))),(25,32)),53),(((15,64),(20,49)),63)),((((7,14),(((30,38),42),(43,71))),47),((16,46),(39,56)))),(44,59)),(11,62)),55),(36,37)),(34,69)),(((3,(21,60)),((((13,33),58),40),57)),(45,67))),((8,31),19)),((5,70),68)),(12,66));
 415: 1 -8552.228516 -7914.431065 (0,(((((((((((((((1,(24,61)),(2,((((((10,28),50),(18,((27,35),51))),26),(22,29)),(52,54)))),(6,23)),((4,9),(((17,41),65),48))),(25,32)),53),(((15,64),(20,49)),63)),(((7,14),(((30,38),42),(43,71))),(47,55))),(((16,56),46),39)),(44,59)),(11,62)),(36,37)),(34,69)),(8,(19,31))),(((((3,(21,60)),(45,67)),((((13,33),58),40),57)),68),(5,70))),(12,66));
 416: 1 -8132.984375 -7914.269127 (0,(((((((((((((((((1,61),24),(2,((((((10,28),50),((18,(27,35)),51)),(22,29)),26),(52,54)))),(6,23)),((4,9),(((17,41),65),48))),(25,32)),53),(((15,64),(20,49)),63)),((((7,14),(((30,38),42),(43,71))),47),(((16,46),56),39))),(44,59)),55),(36,37)),(11,62)),(34,69)),(8,(19,31))),(((((((3,21),60),45),67),((((13,33),58),40),57)),68),(5,70))),12),66);
 417: 1 -7486.801758 -7918.302628 (0,(((((((((((((((1,61),24),(2,((((((10,28),50),(18,((27,35),51))),(22,29)),26),(52,54)))),(6,23)),((4,9),(((17,41),65),48))),(25,32)),53),(((15,64),(20,49)),63)),(((11,62),(44,59)),((16,46),(39,56)))),((7,14),(((30,38),42),(43,71)))),47),((36,37),55)),(34,69)),(8,(19,31))),(((((3,(21,60)),(45,67)),((((13,33),58),40),57)),68),(5,70))),(12,66));
 418: 1 -7321.225586 -7910.852805 (0,((((((((((((((((((1,61),24),(2,((((((10,28),50),(18,((27,35),51))),(22,29)),26),(52,54)))),(6,23)),((4,9),(((17,41),65),48))),(25,32)),53),(((15,64),(20,49)),63)),((((7,14),(((30,38),42),(43,71))),47),((16,46),(39,56)))),(44,59)),55),(11,62)),(36,37)),(34,69)),((((3,(21,60)),45),67),((((13,33),58),40),57))),(8,(19,31))),((5,70),68)),12),66);
 419: 4 -7902.277832 -7911.210296 (0,(((((((((((((((((1,(24,61)),(2,((((((10,28),50),((18,27),(35,51))),(22,29)),26),(52,54)))),(6,23)),((4,9),(((17,41),65),48))),53),(25,32)),(((15,64),(20,49)),63)),(((7,14),(((30,38),42),(43,71))),((((16,46),39),56),47))),(44,59)),55),(11,62)),(36,37)),(34,69)),(((3,(21,60)),(45,67)),((((13,33),58),40),57))),68),(5,70)),(8,(19,31))),(12,66));
 420: 1 -8084.674805 -7914.620078 (0,(((((((((((((((((1,61),24),(2,((((((10,28),50),((18,(27,35)),51)),(22,29)),26),(52,54)))),(6,23)),((4,9),(((17,41),65),48))),53),(25,32)),(((15,64),(20,49)),63)),((((7,14),(((30,38),42),(43,71))),47),(((16,46),39),56))),(44,59)),55),(36,37)),(11,62)),(34,69)),(((((3,(21,60)),(45,67)),((((13,33),58),40),57)),68),(5,70))),(8,(19,31))),12),66);
 421: 1 -7833.462402 -7920.374751 (0,((((((((((((((((1,61),24),(2,((((((10,28),50),((18,(27,35)),51)),(22,29)),26),(52,54)))),(6,23)),((4,9),((17,41),(48,65)))),((25,32),53)),((16,56),(39,46))),(((30,38),42),(43,71))),(((7,14),47),(((15,64),(20,49)),63))),(44,59)),(11,62)),55),(36,37)),(34,69)),(8,(19,31))),(((((3,(21,60)),(45,67)),((((13,33),58),40),57)),68),(5,70))),(12,66));
 422: 1 -7554.456055 -7917.531839 (0,(((((((((((((((1,(24,61)),(2,(((((10,28),50),(18,((27,35),51))),(22,29)),(26,(52,54))))),(6,23)),((4,9),(((17,41),65),48))),(25,32)),53),(((15,64),(20,49)),63)),(((7,14),(((30,38),42),(43,71))),(47,55))),(((16,56),46),39)),(44,59)),(11,62)),(36,37)),(34,69)),(8,(19,31))),(((((3,(21,60)),(45,67)),((((13,33),58),40),57)),68),(5,70))),(12,66));
 423: 1 -7956.851562 -7928.973429 (0,((((((((((((1,61),24),(2,((((((10,28),50),(18,((27,35),51))),(22,29)),26),(52,54)))),(6,23)),((4,9),(((17,41),65),48))),(25,32)),53),(((((7,14),(((30,38),42),(43,71))),(((11,62),(44,59)),((16,46),(39,56)))),(47,55)),(((15,64),(20,49)),63))),(36,37)),(34,69)),(8,(19,31))),(((((3,(21,60)),(45,67)),((((13,33),58),40),57)),68),(5,70))),(12,66));
 424: 1 -7668.616211 -7919.532715 (0,((((((((((((((((((1,24),61),(2,((((((10,28),50),(18,((27,35),51))),(22,29)),26),(52,54)))),(6,23)),((4,9),(((17,41),65),48))),53),(25,32)),(((15,64),(20,49)),63)),(((11,62),(44,59)),((16,46),(39,56)))),((7,14),((30,38),(42,(43,71))))),47),55),(36,37)),(34,69)),68),((((3,(21,60)),(45,67)),((((13,33),58),40),57)),(5,70))),(8,(19,31))),12),66);
 425: 10 -7424.565918 -7917.707631 (0,((((((((((((((((((1,(24,61)),(2,((((((10,28),50),((18,27),(35,51))),(22,29)),26),(52,54)))),(6,23)),((4,9),(((17,41),65),48))),(25,32)),53),(((15,64),(20,49)),63)),(((7,14),47),((((16,46),56),39),(((30,38),(43,71)),42)))),(44,59)),(11,62)),55),(36,37)),(34,69)),((((3,21),60),(45,67)),((((13,33),58),40),57))),68),(5,70)),(8,(19,31))),12),66);
 426: 1 -7647.366211 -7914.552989 (0,(((((((((((((((((((1,61),24),(2,((((((10,28),50),((18,(27,35)),51)),(22,29)),26),(52,54)))),(6,23)),((4,9),(((17,41),65),48))),53),(25,32)),(((15,64),(20,49)),63)),(44,59)),(((7,14),(((30,38),42),(43,71))),47)),(11,62)),55),((16,46),(39,56))),(36,37)),(34,69)),68),((((3,(21,60)),(45,67)),((((13,33),58),40),57)),(5,70))),(8,(19,31))),12),66);
 427: 2 -8110.469238 -7912.778251 (0,((((((((((((((((1,(24,61)),(2,((((((10,28),50),((18,27),(35,51))),(22,29)),26),(52,54)))),(6,23)),((4,9),(((17,41),65),48))),53),(25,32)),(((15,64),(20,49)),63)),((((7,14),(((30,38),42),(43,71))),47),(((16,46),39),56))),(44,59)),55),(11,62)),(36,37)),(34,69)),(((3,(21,60)),(45,67)),((((13,33),58),40),57))),68),((5,70),(8,(19,31)))),(12,66));
 428: 7 -7996.229004 -7910.292943 (0,((((((((((((((((((1,24),61),(2,((((((10,28),50),((18,(27,35)),51)),(22,29)),26),(52,54)))),(6,23)),((4,9),(((17,41),65),48))),53),(25,32)),(((15,64),(20,49)),63)),(((7,14),(((30,38),42),(43,71))),47)),(44,59)),(11,62)),55),((16,46),(39,56))),(36,37)),(34,69)),68),((((3,(21,60)),(45,67)),((((13,33),58),40),57)),(5,70))),(8,(19,31))),(12,66));
 429: 1 -7498.580078 -7915.169261 (0,((((((((((((((((1,(24,61)),(2,((((((10,28),50),(18,((27,35),51))),26),(22,29)),(52,54)))),(6,23)),((4,9),(((17,41),65),48))),(25,32)),53),(((15,64),(20,49)),63)),((((7,14),(((30,38),42),(43,71))),47),((16,46),(39,56)))),(44,59)),(11,62)),55),(36,37)),(34,69)),(((3,(21,60)),(45,67)),((((13,33),58),40),57))),((8,31),19)),((5,70),68)),(12,66));
 430: 2 -8060.652344 -7921.322377 (0,((((((((((((((((1,(24,61)),(2,((((((10,28),50),((18,(27,35)),51)),(22,29)),26),(52,54)))),(6,23)),((4,9),(((17,41),65),48))),(25,32)),53),(((15,64),(20,49)),63)),(((11,62),(44,59)),(((16,46),56),39))),((7,14),(((30,38),42),(43,71)))),47),55),(36,37)),(34,69)),(8,(19,31))),((((((3,21),60),((((13,33),58),40),57)),(45,67)),68),(5,70))),12),66);
 431: 1 -7667.843262 -7930.62396 (0,(((((((((((((((((((1,61),24),(2,((((((10,28),50),((18,(27,35)),51)),(22,29)),26),(52,54)))),(6,23)),((4,9),(((17,41),65),48))),53),(25,32)),(((15,64),(20,49)),63)),(7,14)),(((30,38),42),(43,71))),(((11,62),(44,59)),((16,46),(39,56)))),47),55),(36,37)),(34,69)),((((3,(21,60)),(45,67)),57),(((13,33),58),40))),68),(5,70)),(8,(19,31))),(12,66));
 432: 1 -7783.232422 -7914.961719 (0,((((((((((((((((((((1,24),61),(2,(((((10,28),50),((18,(27,35)),51)),((22,29),26)),(52,54)))),(6,23)),((4,9),(((17,41),65),48))),53),(25,32)),(((15,64),(20,49)),63)),(7,14)),(((30,38),42),(43,71))),47),((16,46),(39,56))),(44,59)),55),(11,62)),(36,37)),(34,69)),(8,(19,31))),(((((3,(21,60)),(45,67)),((((13,33),58),40),57)),68),(5,70))),12),66);
 433: 1 -8089.375 -7936.391467 (0,((((((((((((((((1,(24,61)),(2,((((((10,28),50),((18,(27,35)),51)),(22,29)),26),(52,54)))),(((4,9),(((17,41),65),48)),(6,23))),(25,32)),53),(((15,64),(20,49)),63)),((16,46),(39,56))),((7,14),((30,(43,71)),(38,42)))),(47,55)),(44,59)),(11,62)),(36,37)),(34,69)),((((((3,21),60),67),45),((((13,33),58),40),57)),((5,70),68))),(8,(19,31))),12),66);
 434: 4 -7323.624023 -7911.420656 (0,((((((((((((((1,(24,61)),(2,((((((10,28),50),(18,((27,35),51))),(22,29)),26),(52,54)))),(6,23)),((4,9),(((17,41),65),48))),((25,32),53)),(((15,64),(20,49)),63)),((((7,14),(((30,38),42),(43,71))),47),(((16,46),39),56))),(44,59)),(11,62)),((36,37),55)),(34,69)),(8,(19,31))),((((((3,60),21),(45,67)),((((13,33),58),40),57)),68),(5,70))),12),66);
 435: 1 -7345.006836 -7927.434636 (0,(((((((((((((((((1,61),24),((2,(((((10,28),50),((18,35),(27,51))),((22,29),26)),(52,54))),(6,23))),((4,9),(((17,41),65),48))),53),(25,32)),(((15,64),(20,49)),63)),(((16,46),39),56)),(((7,14),(((30,38),42),(43,71))),47)),(44,59)),55),(36,37)),(11,62)),(34,69)),(8,(19,31))),((((((3,21),60),(45,67)),((((13,33),58),40),57)),(5,70)),68)),12),66);
 436: 1 -7993.296875 -7909.209209 (0,(((((((((((((((1,(24,61)),(2,((((((10,28),50),(18,((27,35),51))),(22,29)),26),(52,54)))),(6,23)),((4,9),(((17,41),65),48))),(25,32)),53),(((15,64),(20,49)),63)),((((7,14),((30,(38,42)),(43,71))),47),((16,(39,46)),56))),(44,59)),(11,62)),55),(36,37)),(34,69)),((8,31),19)),(((((3,(21,60)),(45,67)),((((13,33),58),40),57)),68),(5,70))),(12,66));
 437: 1 -7536.640625 -7915.169261 (0,((((((((((((((((1,(24,61)),(2,((((((10,28),50),(18,((27,35),51))),26),(22,29)),(52,54)))),(6,23)),((4,9),(((17,41),65),48))),(25,32)),53),(((15,64),(20,49)),63)),((((7,14),(((30,38),42),(43,71))),47),((16,46),(39,56)))),(44,59)),(11,62)),55),(36,37)),(34,69)),(((3,(21,60)),(45,67)),((((13,33),58),40),57))),((8,31),19)),((5,70),68)),(12,66));
 438: 3 -8318.696289 -7923.289787 (0,((((((((((((((((1,61),24),(2,((((((10,28),50),((18,(27,35)),51)),(22,29)),26),(52,54)))),(6,23)),((4,9),(((17,41),48),65))),((25,32),53)),((16,56),(39,46))),(((30,38),42),(43,71))),(((7,14),47),(((15,64),(20,49)),63))),(44,59)),(11,62)),55),(36,37)),(34,69)),(8,(19,31))),(((((3,(21,60)),(45,67)),((((13,33),58),40),57)),68),(5,70))),(12,66));
 439: 1 -7667.297852 -7913.633938 (0,((((((((((((((((1,(24,61)),(2,(((((10,28),50),((18,(27,35)),51)),((22,29),26)),(52,54)))),(6,23)),(((17,41),65),48)),(4,9)),(25,32)),53),(((15,64),(20,49)),63)),((((7,14),(((30,38),42),(43,71))),47),((16,46),(39,56)))),(44,59)),(11,62)),55),(36,37)),(34,69)),(8,(19,31))),((((((3,21),60),(45,67)),((((13,33),58),40),57)),68),(5,70))),(12,66));
 440: 1 -8091.495117 -7917.531839 (0,(((((((((((((((1,(24,61)),(2,(((((10,28),50),(18,((27,35),51))),(22,29)),(26,(52,54))))),(6,23)),((4,9),(((17,41),65),48))),(25,32)),53),(((15,64),(20,49)),63)),(((7,14),(((30,38),42),(43,71))),(47,55))),(((16,56),46),39)),(44,59)),(11,62)),(36,37)),(34,69)),(8,(19,31))),(((((3,(21,60)),(45,67)),((((13,33),58),40),57)),68),(5,70))),(12,66));
 441: 1 -8091.507812 -7918.484557 (0,(((((((((((((((((1,61),24),(2,(((((10,28),50),(18,((27,35),51))),((22,29),26)),(52,54)))),(6,23)),(((17,41),65),48)),(25,32)),53),(4,9)),(((15,64),(20,49)),63)),(((7,14),(((30,38),42),(43,71))),47)),(((16,46),39),56)),(44,59)),(11,62)),((36,37),55)),(34,69)),(8,(19,31))),((((((3,21),60),(45,67)),((((13,33),58),40),57)),68),(5,70))),(12,66));
 442: 2 -7783.738281 -7916.034407 (0,((((((((((((((((((1,(24,61)),2),((((((10,28),50),(18,((27,35),51))),(22,29)),26),(52,54))),(6,23)),((4,9),(((17,41),65),48))),53),(25,32)),(((15,64),(20,49)),63)),(((7,14),(((30,38),42),(43,71))),47)),(44,59)),(11,62)),55),((16,46),(39,56))),(36,37)),(34,69)),68),((((3,(21,60)),(45,67)),((((13,33),58),40),57)),(5,70))),(8,(19,31))),(12,66));
 443: 1 -8001.575195 -7914.431065 (0,(((((((((((((((1,(24,61)),(2,((((((10,28),50),(18,((27,35),51))),26),(22,29)),(52,54)))),(6,23)),((4,9),(((17,41),65),48))),(25,32)),53),(((15,64),(20,49)),63)),(((7,14),(((30,38),42),(43,71))),(47,55))),(((16,56),46),39)),(44,59)),(11,62)),(36,37)),(34,69)),(8,(19,31))),(((((3,(21,60)),(45,67)),((((13,33),58),40),57)),68),(5,70))),(12,66));
 444: 1 -8039.80127 -7919.152556 (0,(((((((((((((((((1,(24,61)),(2,((((((10,28),50),(18,((27,35),51))),(22,29)),26),(52,54)))),(6,23)),((25,32),53)),(((17,41),65),48)),(4,9)),((16,46),(39,56))),(((7,14),(((30,38),42),(43,71))),47)),(((15,64),(20,49)),63)),(44,59)),55),(11,62)),(36,37)),(34,69)),(8,(19,31))),(((((3,(21,60)),(45,67)),((((13,33),58),40),57)),68),(5,70))),12),66);
 445: 7 -7936.193848 -7918.019367 (0,((((((((((((((((1,61),24),(2,((((((10,28),50),(((18,35),27),51)),(22,29)),26),(52,54)))),(6,23)),((4,9),(((17,41),65),48))),((25,32),53)),((16,46),(39,56))),(((7,14),(((30,38),42),(43,71))),47)),(((15,64),(20,49)),63)),(44,59)),55),(11,62)),(36,37)),(34,69)),(8,(19,31))),(((((3,(21,60)),(45,67)),((((13,33),58),40),57)),68),(5,70))),(12,66));
 446: 1 -8549.53125 -7914.961719 (0,((((((((((((((((((((1,24),61),(2,(((((10,28),50),((18,(27,35)),51)),((22,29),26)),(52,54)))),(6,23)),((4,9),(((17,41),65),48))),53),(25,32)),(((15,64),(20,49)),63)),(7,14)),(((30,38),42),(43,71))),47),((16,46),(39,56))),(44,59)),55),(11,62)),(36,37)),(34,69)),(8,(19,31))),(((((3,(21,60)),(45,67)),((((13,33),58),40),57)),68),(5,70))),12),66);
 447: 1 -7807.461914 -7913.235753 (0,((((((((((((((((((((1,61),24),(2,((((((10,28),50),((18,27),(35,51))),(22,29)),26),(52,54)))),(6,23)),(((17,41),65),48)),(25,32)),53),(4,9)),(((15,64),(20,49)),63)),(7,14)),47),((((16,46),39),56),(((30,38),42),(43,71)))),(44,59)),55),(11,62)),(36,37)),(34,69)),(8,(19,31))),((((((3,21),60),(45,67)),((((13,33),58),40),57)),68),(5,70))),12),66);
 448: 6 -7227.99707 -7910.292939 (0,(((((((((((((((((1,(24,61)),(2,((((((10,28),50),((18,(27,35)),51)),(22,29)),26),(52,54)))),(6,23)),((4,9),(((17,41),65),48))),53),(25,32)),(((15,64),(20,49)),63)),(((7,14),(((30,38),42),(43,71))),47)),(44,59)),(11,62)),55),((16,46),(39,56))),(36,37)),(34,69)),68),((((3,(21,60)),(45,67)),((((13,33),58),40),57)),(5,70))),(8,(19,31))),(12,66));
 449: 3 -7869.22168 -7919.06818 (0,((((((((((((((((1,(24,61)),(2,((((((10,28),50),((18,(27,35)),51)),(22,29)),26),(52,54)))),(6,23)),((4,9),(((17,41),65),48))),(25,32)),53),(((15,64),(20,49)),63)),(((7,14),(((30,38),42),(43,71))),(47,55))),((16,46),(39,56))),(44,59)),(11,62)),(36,37)),(34,69)),(8,(19,31))),((((((3,21),60),((((13,33),58),40),57)),(45,67)),68),(5,70))),12),66);
 450: 1 -7538.489258 -7919.003126 (0,((((((((((((((((1,(24,61)),(6,23)),(2,((((((10,28),50),(18,((27,35),51))),(22,29)),26),(52,54)))),(25,32)),53),((4,9),(((17,41),65),48))),(((15,64),(20,49)),63)),(((7,14),(((30,42),38),(43,71))),47)),(44,59)),(11,62)),55),(((16,46),56),39)),(36,37)),(34,69)),(8,(19,31))),((((((3,21),60),(45,67)),((((13,33),58),40),57)),68),(5,70))),(12,66));
 451: 2 -7903.006348 -7919.152556 (0,(((((((((((((((((1,(24,61)),(2,((((((10,28),50),(18,((27,35),51))),(22,29)),26),(52,54)))),(6,23)),((25,32),53)),(((17,41),65),48)),(4,9)),((16,46),(39,56))),(((7,14),(((30,38),42),(43,71))),47)),(((15,64),(20,49)),63)),(44,59)),55),(11,62)),(36,37)),(34,69)),(8,(19,31))),(((((3,(21,60)),(45,67)),((((13,33),58),40),57)),68),(5,70))),12),66);
 452: 1 -7177.869629 -7923.227309 (0,(((((((((((((((1,(24,61)),(6,23)),2),((((((10,28),50),(18,((27,35),51))),(22,29)),26),(52,54))),((4,9),(((17,41),65),48))),(25,32)),53),(((15,64),(20,49)),63)),47),(((7,14),(((30,38),42),(43,71))),(((11,62),(44,59)),((16,46),(39,56))))),55),(36,37)),(34,69)),(8,(19,31))),((((((3,21),60),(45,67)),((((13,33),58),40),57)),68),(5,70))),(12,66));
 453: 3 -8201.926758 -7912.496007 (0,(((((((((((((((((1,61),24),(2,((((((10,28),50),(18,((27,35),51))),(22,29)),26),(52,54)))),(6,23)),((4,9),(((17,41),65),48))),(25,32)),53),(((15,64),(20,49)),63)),((((7,14),(((30,38),42),(43,71))),47),((16,46),(39,56)))),(44,59)),55),(11,62)),(36,37)),(34,69)),((((3,(21,60)),45),67),((((13,33),58),40),57))),((5,70),68)),((8,(19,31)),12)),66);
 454: 1 -8410.132812 -7920.173444 (0,(((((((((((((((((1,24),61),(2,((((((10,28),50),(18,((27,35),51))),(22,29)),26),(52,54)))),(6,23)),((4,9),(((17,41),65),48))),53),(25,32)),(((15,64),(20,49)),63)),(((11,62),(44,59)),((16,46),(39,56)))),((7,14),(((30,38),42),(43,71)))),47),((36,37),55)),(34,69)),68),((((3,(21,60)),(45,67)),((((13,33),58),40),57)),(5,70))),(8,(19,31))),12),66);
 455: 1 -8007.919434 -7916.053472 (0,(((((((((((((((((((1,24),61),(2,((((((10,28),50),(18,((27,35),51))),(22,29)),26),(52,54)))),(6,23)),((4,9),(((17,41),65),48))),53),(25,32)),(((15,64),(20,49)),63)),(((11,62),(44,59)),((16,46),(39,56)))),((7,14),(((30,38),42),(43,71)))),47),55),(36,37)),(34,69)),68),(((3,(21,60)),(45,67)),((((13,33),58),40),57))),(5,70)),(8,(19,31))),12),66);
 456: 1 -8319.665039 -7916.229909 (0,(((((((((((((((((((1,61),24),(2,((((((10,28),50),((18,27),(35,51))),(22,29)),26),(52,54)))),(6,23)),(((17,41),65),48)),(4,9)),53),(25,32)),(((15,64),(20,49)),63)),((((16,56),46),39),(((30,42),38),(43,71)))),((7,14),47)),(44,59)),(11,62)),55),(36,37)),(34,69)),(((3,(21,60)),(45,67)),((((13,33),58),40),57))),((8,31),19)),((5,70),68)),(12,66));
 457: 2 -7953.311035 -7916.107103 (0,(((((((((((((((((((1,61),24),2),((((((10,28),50),((18,(27,35)),51)),(22,29)),26),(52,54))),(6,23)),((4,9),(((17,41),65),48))),(25,32)),53),(((15,64),(20,49)),63)),(((7,14),(((30,38),42),(43,71))),47)),(44,59)),(11,62)),55),((16,46),(39,56))),(36,37)),(34,69)),(8,(19,31))),(((((3,(21,60)),(45,67)),((((13,33),58),40),57)),68),(5,70))),12),66);
 458: 4 -7913.678711 -7911.173209 (0,(((((((((((((((((((1,61),24),(2,((((((10,28),50),(18,(27,(35,51)))),(22,29)),26),(52,54)))),(6,23)),((4,9),(((17,41),65),48))),(25,32)),53),(((15,64),(20,49)),63)),((((7,14),(((30,38),42),(43,71))),((16,46),(39,56))),47)),(44,59)),55),(11,62)),(36,37)),(34,69)),(((3,(21,60)),(45,67)),((((13,33),58),40),57))),68),(5,70)),(8,(19,31))),12),66);
 459: 2 -7491.188477 -7918.225066 (0,((((((((((((((((((1,(24,61)),(2,((((((10,28),50),(18,((27,35),51))),(22,29)),26),(52,54)))),(6,23)),((4,9),(((17,41),65),48))),(25,32)),53),(((15,64),(20,49)),63)),(7,14)),((30,(38,42)),(43,71))),(((11,62),(44,59)),(((16,46),39),56))),47),55),(36,37)),(34,69)),((((3,21),60),(45,67)),((((13,33),58),40),57))),68),((5,70),(8,(19,31)))),12),66);
 460: 2 -7568.183105 -7919.920517 (0,(((((((((((((((((((1,61),24),(2,((((((10,28),50),(18,(27,(35,51)))),(22,29)),26),(52,54)))),(6,23)),((4,9),(((17,41),65),48))),(25,32)),53),(((15,64),(20,49)),63)),((((7,14),(((30,38),42),(43,71))),47),((16,46),(39,56)))),(44,59)),55),(11,62)),(36,37)),(34,69)),(((3,(21,60)),((((13,33),58),40),57)),(45,67))),68),(5,70)),(8,(19,31))),12),66);
 461: 1 -7466.254883 -7911.140264 (0,((((((((((((((((1,61),24),(2,((((((10,28),50),(18,((27,35),51))),(22,29)),26),(52,54)))),(6,23)),((4,9),(((17,41),65),48))),53),(25,32)),(((15,64),(20,49)),63)),(((16,46),39),56)),(((7,14),((30,(38,42)),(43,71))),(47,55))),(44,59)),(11,62)),(36,37)),(34,69)),((8,31),19)),(((((3,(21,60)),(45,67)),((((13,33),58),40),57)),68),(5,70))),(12,66));
 462: 1 -7961.960938 -7913.919059 (0,((((((((((((((((1,(24,61)),(2,((((((10,28),50),((18,27),(35,51))),(22,29)),26),(52,54)))),(6,23)),((4,9),(((17,41),65),48))),53),(25,32)),(((15,64),(20,49)),63)),((((7,14),(((30,38),42),(43,71))),47),(((16,46),39),56))),(44,59)),(11,62)),((36,37),55)),(34,69)),((((3,21),60),(45,67)),((((13,33),58),40),57))),68),(5,70)),(8,(19,31))),(12,66));
 463: 2 -8188.672852 -7917.625466 (0,((((((((((((((((((1,61),24),(6,23)),(2,((((((10,28),50),((18,(27,35)),51)),(22,29)),26),(52,54)))),((4,9),(((17,41),65),48))),(25,32)),53),(((15,64),(20,49)),63)),(((7,14),(((30,38),42),(43,71))),47)),(44,59)),(11,62)),55),((16,46),(39,56))),(36,37)),(34,69)),(8,(19,31))),(((((3,(21,60)),(45,67)),((((13,33),58),40),57)),68),(5,70))),12),66);
 464: 1 -8073.81543 -7920.374751 (0,((((((((((((((((1,61),24),(2,((((((10,28),50),((18,(27,35)),51)),(22,29)),26),(52,54)))),(6,23)),((4,9),((17,41),(48,65)))),((25,32),53)),((16,56),(39,46))),(((30,38),42),(43,71))),(((7,14),47),(((15,64),(20,49)),63))),(44,59)),(11,62)),55),(36,37)),(34,69)),(8,(19,31))),(((((3,(21,60)),(45,67)),((((13,33),58),40),57)),68),(5,70))),(12,66));
 465: 3 -7762.376953 -7909.781393 (0,((((((((((((((((1,61),24),(2,((((((10,28),50),(18,((27,35),51))),(22,29)),26),(52,54)))),(6,23)),((4,9),(((17,41),65),48))),(25,32)),53),(((15,64),(20,49)),63)),(((16,46),39),56)),(((7,14),(((30,38),42),(43,71))),(47,55))),(44,59)),(11,62)),(36,37)),(34,69)),(((((3,(21,60)),(45,67)),((((13,33),58),40),57)),68),(5,70))),(8,(19,31))),(12,66));
 466: 1 -8086.992676 -7915.902369 (0,(((((((((((((((((1,61),24),(2,((((((10,28),50),(18,((27,35),51))),(22,29)),26),(52,54)))),(6,23)),((4,9),(((17,41),65),48))),53),(25,32)),(((15,64),(20,49)),63)),(((16,46),39),56)),(((7,14),((30,(38,42)),(43,71))),(47,55))),(44,59)),(11,62)),(36,37)),(34,69)),(19,31)),8),(((((3,(21,60)),(45,67)),((((13,33),58),40),57)),68),(5,70))),(12,66));
 467: 2 -8129.748047 -7919.6875 (0,((((((((((((((1,(24,61)),((2,((((((10,28),50),(18,((27,35),51))),(22,29)),26),(52,54))),(6,23))),((4,9),(((17,41),65),48))),(25,32)),53),(((15,64),(20,49)),63)),(((7,14),(((30,38),42),(43,71))),(47,55))),(((16,56),46),39)),(44,59)),(11,62)),(36,37)),(34,69)),(8,(19,31))),(((((3,(21,60)),(45,67)),((((13,33),58),40),57)),68),(5,70))),(12,66));
 468: 1 -7957.617676 -7914.534822 (0,((((((((((((((((1,(24,61)),(2,((((((10,28),50),(18,((27,35),51))),(22,29)),26),(52,54)))),(6,23)),((4,9),(((17,41),65),48))),53),(25,32)),(((15,64),(20,49)),63)),(((7,14),(((30,38),42),(43,71))),47)),((11,62),55)),(44,59)),((16,46),(39,56))),(36,37)),(34,69)),68),((((3,(21,60)),(45,67)),((((13,33),58),40),57)),(5,70))),(8,(19,31))),(12,66));
 469: 1 -8525.230469 -7918.688424 (0,((((((((((((((((1,(24,61)),((2,(((((10,28),50),(18,((27,35),51))),(22,29)),26)),(52,54))),(6,23)),(25,32)),53),((4,9),(((17,41),65),48))),(((15,64),(20,49)),63)),(((7,14),(((30,42),38),(43,71))),47)),(44,59)),(11,62)),55),(((16,46),56),39)),(36,37)),(34,69)),(8,(19,31))),((((((3,21),60),(45,67)),((((13,33),58),40),57)),68),(5,70))),(12,66));
 470: 4 -7376.383301 -7911.173209 (0,(((((((((((((((((((1,61),24),(2,((((((10,28),50),(18,(27,(35,51)))),(22,29)),26),(52,54)))),(6,23)),((4,9),(((17,41),65),48))),(25,32)),53),(((15,64),(20,49)),63)),((((7,14),(((30,38),42),(43,71))),((16,46),(39,56))),47)),(44,59)),55),(11,62)),(36,37)),(34,69)),(((3,(21,60)),(45,67)),((((13,33),58),40),57))),68),(5,70)),(8,(19,31))),12),66);
 471: 5 -8095.175781 -7909.209209 (0,(((((((((((((((1,(24,61)),(2,((((((10,28),50),(18,((27,35),51))),(22,29)),26),(52,54)))),(6,23)),((4,9),(((17,41),65),48))),(25,32)),53),(((15,64),(20,49)),63)),((((7,14),((30,(38,42)),(43,71))),47),((16,(39,46)),56))),(44,59)),(11,62)),55),(36,37)),(34,69)),((8,31),19)),(((((3,(21,60)),(45,67)),((((13,33),58),40),57)),68),(5,70))),(12,66));
 472: 1 -8661.763672 -7919.884601 (0,(((((((((((((((((1,(24,61)),2),((((((10,28),50),(18,((27,35),51))),(22,29)),26),(52,54))),(6,23)),(25,32)),53),((4,9),(((17,41),65),48))),(((15,64),(20,49)),63)),(((7,14),(((30,42),38),(43,71))),47)),(44,59)),(11,62)),55),(((16,46),56),39)),(36,37)),(34,69)),(8,(19,31))),((((((3,21),60),(45,67)),((((13,33),58),40),57)),68),(5,70))),(12,66));
 473: 5 -7657.549805 -7915.817378 (0,(((((((((((((((((1,61),24),(6,23)),(2,((((((10,28),50),(18,((27,35),51))),(22,29)),26),(52,54)))),(25,32)),53),((4,9),(((17,41),65),48))),(((15,64),(20,49)),63)),((((7,14),(((30,38),42),(43,71))),47),((16,(46,56)),39))),(44,59)),55),(11,62)),(36,37)),(34,69)),68),((((3,(21,60)),(45,67)),((((13,33),58),40),57)),(5,70))),(8,(19,31))),(12,66));
 474: 4 -8063.356445 -7914.808667 (0,((((((((((((((((((1,(24,61)),2),((((((10,28),50),(18,((27,35),51))),(22,29)),26),(52,54))),(6,23)),((4,9),(((17,41),65),48))),(25,32)),53),(((15,64),(20,49)),63)),((((7,14),(((30,38),42),(43,71))),47),(((16,46),39),56))),(44,59)),55),(11,62)),(36,37)),(34,69)),(((3,(21,60)),(45,67)),((((13,33),58),40),57))),68),(5,70)),(8,(19,31))),(12,66));
 475: 1 -8606.108398 -7915.52438 (0,((((((((((((((((1,(24,61)),(2,((((((10,28),50),(18,((27,35),51))),(22,29)),26),(52,54)))),(6,23)),(25,32)),53),((4,9),(((17,41),65),48))),(((15,64),(20,49)),63)),(((7,14),(((30,42),38),(43,71))),47)),(44,59)),(11,62)),55),(((16,46),56),39)),(36,37)),(34,69)),((((((3,21),60),(45,67)),((((13,33),58),40),57)),68),(5,70))),(8,(19,31))),(12,66));
 476: 2 -8150.616699 -7914.773677 (0,((((((((((((((((((1,61),24),(2,((((((10,28),50),((18,(27,35)),51)),(22,29)),26),(52,54)))),(6,23)),(25,32)),53),((4,9),(((17,41),65),48))),(((15,64),(20,49)),63)),(((7,14),(((30,38),42),(43,71))),47)),(44,59)),(11,62)),55),((16,46),(39,56))),(36,37)),(34,69)),(8,(19,31))),(((((3,(21,60)),(45,67)),((((13,33),58),40),57)),68),(5,70))),12),66);
 477: 1 -8050.819824 -7910.225623 (0,(((((((((((((((((1,61),24),(2,((((((10,28),50),(18,((27,35),51))),(22,29)),26),(52,54)))),(6,23)),(((17,41),65),48)),(25,32)),53),(4,9)),(((15,64),(20,49)),63)),((((7,14),(((30,38),42),(43,71))),47),(((16,39),56),46))),(44,59)),55),(11,62)),(36,37)),(34,69)),(8,(19,31))),((((((3,60),21),(45,67)),((((13,33),58),40),57)),68),(5,70))),(12,66));
 478: 6 -7609.550781 -7925.919164 (0,((((((((((((((((((1,61),24),2),(((((10,28),50),(18,((27,35),51))),(22,29)),(26,(52,54)))),(6,23)),(((17,41),65),48)),((4,9),(25,32))),53),(((15,64),(20,49)),63)),((((7,14),(((30,38),42),(43,71))),47),(((16,46),56),39))),(44,59)),(11,62)),55),(36,37)),(34,69)),(8,(19,31))),(((((3,(21,60)),(45,67)),((((13,33),58),40),57)),(5,70)),68)),66),12);
 479: 1 -7714.695312 -7915.352524 (0,((((((((((((((((((1,61),24),(2,(((((10,28),50),(18,((27,35),51))),((22,29),26)),(52,54)))),(6,23)),(((17,41),65),48)),(25,32)),53),(4,9)),(((15,64),(20,49)),63)),(((7,14),(((30,38),42),(43,71))),47)),(((16,46),39),56)),(44,59)),(11,62)),55),(36,37)),(34,69)),((((((3,21),60),(45,67)),((((13,33),58),40),57)),68),(5,70))),(8,(19,31))),(12,66));
 480: 2 -7848.64209 -7917.544107 (0,(((((((((((((((1,(24,61)),(2,((((((10,28),50),(18,((27,35),51))),(22,29)),26),(52,54)))),(6,23)),(25,32)),53),((4,9),(((17,41),65),48))),(((15,64),(20,49)),63)),(((7,14),(((30,42),38),(43,71))),47)),(44,59)),((11,62),55)),(((16,46),56),39)),(36,37)),(34,69)),(8,(19,31))),((((((3,21),60),(45,67)),((((13,33),58),40),57)),68),(5,70))),(12,66));
 481: 2 -7645.375977 -7918.861588 (0,(((((((((((((((1,(24,61)),(2,((((((10,28),50),(18,((27,35),51))),(22,29)),26),(52,54)))),(6,23)),((4,9),(((17,41),65),48))),(25,32)),53),(((15,64),(20,49)),63)),(((7,14),(((30,38),42),(43,71))),(47,55))),((16,46),(39,56))),(44,59)),(11,62)),(36,37)),(34,69)),(8,(19,31))),(((((3,(21,60)),((((13,33),58),40),57)),(45,67)),68),(5,70))),(12,66));
 482: 1 -8145.987793 -7920.374751 (0,((((((((((((((((1,61),24),(2,((((((10,28),50),((18,(27,35)),51)),(22,29)),26),(52,54)))),(6,23)),((4,9),((17,41),(48,65)))),((25,32),53)),((16,56),(39,46))),(((30,38),42),(43,71))),(((7,14),47),(((15,64),(20,49)),63))),(44,59)),(11,62)),55),(36,37)),(34,69)),(8,(19,31))),(((((3,(21,60)),(45,67)),((((13,33),58),40),57)),68),(5,70))),(12,66));
 483: 1 -7915.744141 -7910.43685 (0,((((((((((((((((((1,(24,61)),(2,((((((10,28),50),((18,35),(27,51))),(22,29)),26),(52,54)))),(6,23)),((4,9),(((17,41),65),48))),(25,32)),53),(((15,64),(20,49)),63)),((((7,14),(((30,38),42),(43,71))),47),(((16,46),56),39))),(44,59)),55),(11,62)),(36,37)),(34,69)),68),(((3,(21,60)),(45,67)),((((13,33),58),40),57))),(5,70)),(8,(19,31))),12),66);
 484: 1 -7761.765625 -7922.445237 (0,(((((((((((((((1,(24,61)),(2,(((((10,28),50),(((18,27),35),51)),(22,29)),(26,(52,54))))),(6,23)),((4,9),(((17,41),65),48))),((25,32),53)),(((15,64),(20,49)),63)),(44,59)),((7,14),(((((16,46),39),56),((30,(38,42)),(43,71))),47))),(11,62)),55),(36,37)),(34,69)),(8,(19,31))),(((((3,(21,60)),(45,67)),((((13,33),58),40),57)),(5,70)),68)),12),66);
 485: 1 -7966.495117 -7916.053472 (0,(((((((((((((((((((1,24),61),(2,((((((10,28),50),(18,((27,35),51))),(22,29)),26),(52,54)))),(6,23)),((4,9),(((17,41),65),48))),53),(25,32)),(((15,64),(20,49)),63)),(((11,62),(44,59)),((16,46),(39,56)))),((7,14),(((30,38),42),(43,71)))),47),55),(36,37)),(34,69)),68),(((3,(21,60)),(45,67)),((((13,33),58),40),57))),(5,70)),(8,(19,31))),12),66);
 486: 9 -7370.405273 -7913.234511 (0,((((((((((((((((((((1,61),24),(2,((((((10,28),50),(((18,27),35),51)),(22,29)),26),(52,54)))),(6,23)),((4,9),(((17,41),65),48))),53),(25,32)),(((15,64),(20,49)),63)),(((16,46),(39,56)),(((30,42),38),(43,71)))),47),(7,14)),(44,59)),(11,62)),55),(36,37)),(34,69)),(((3,(21,60)),(45,67)),((((13,33),58),40),57))),68),(5,70)),(8,(19,31))),(12,66));
 487: 1 -8030.173828 -7921.59812 (0,((((((((((((((((((1,(24,61)),(2,((((((10,28),50),((18,(27,35)),51)),(22,29)),26),(52,54)))),(6,23)),(((17,41),65),48)),(25,32)),53),(4,9)),(((15,64),(20,49)),63)),(((7,14),(((30,38),42),(43,71))),47)),(44,59)),(((16,39),46),56)),55),(11,62)),(36,37)),(34,69)),(8,(19,31))),(((((3,60),(21,(45,67))),((((13,33),58),40),57)),68),(5,70))),12),66);
 488: 1 -8230.748047 -7911.140264 (0,((((((((((((((((1,61),24),(2,((((((10,28),50),(18,((27,35),51))),(22,29)),26),(52,54)))),(6,23)),((4,9),(((17,41),65),48))),53),(25,32)),(((15,64),(20,49)),63)),(((16,46),39),56)),(((7,14),((30,(38,42)),(43,71))),(47,55))),(44,59)),(11,62)),(36,37)),(34,69)),((8,31),19)),(((((3,(21,60)),(45,67)),((((13,33),58),40),57)),68),(5,70))),(12,66));
 489: 4 -8337.521484 -7915.817341 (0,((((((((((((((((((1,61),24),(6,23)),(2,((((((10,28),50),(18,((27,35),51))),(22,29)),26),(52,54)))),(25,32)),53),((4,9),(((17,41),65),48))),(((15,64),(20,49)),63)),((((7,14),(((30,38),42),(43,71))),47),(((16,46),56),39))),(44,59)),55),(11,62)),(36,37)),(34,69)),68),((((3,(21,60)),(45,67)),((((13,33),58),40),57)),(5,70))),(8,(19,31))),12),66);
 490: 3 -7865.148438 -7919.899476 (0,((((((((((((((((((1,61),24),((2,((((((10,28),50),((18,(27,35)),51)),(22,29)),26),(52,54))),(6,23))),((4,9),(((17,41),65),48))),53),(25,32)),(((15,64),(20,49)),63)),(((7,14),(((30,38),42),(43,71))),47)),(44,59)),(11,62)),55),((16,46),(39,56))),(36,37)),(34,69)),68),((((3,(21,60)),(45,67)),((((13,33),58),40),57)),(5,70))),(8,(19,31))),12),66);
 491: 2 -7872.235352 -7912.000924 (0,((((((((((((((((1,(24,61)),(2,((((((10,28),50),(18,((27,35),51))),(22,29)),26),(52,54)))),(6,23)),((25,32),53)),((4,9),(((17,41),65),48))),(((15,64),(20,49)),63)),((((7,14),(((30,38),42),(43,71))),47),((16,46),(39,56)))),(44,59)),55),(11,62)),(36,37)),(34,69)),68),((((3,(21,60)),(45,67)),((((13,33),58),40),57)),(5,70))),(8,(19,31))),12),66);
 492: 11 -7525.512695 -7921.622073 (0,(((((((((((((((1,(24,61)),(2,((((((10,28),50),((18,(27,35)),51)),(22,29)),26),(52,54)))),(6,23)),((4,9),(((17,41),65),48))),(25,32)),53),(((15,64),(20,49)),63)),((((7,14),(((30,38),42),(43,71))),47),(((16,46),39),56))),(44,59)),(11,62)),55),(36,37)),(34,69)),(8,(19,31))),(((((3,(21,60)),((((13,33),57),58),40)),(45,67)),68),(5,70))),(12,66));
 493: 4 -7762.654297 -7923.47847 (0,((((((((((((((((((1,61),24),(2,(((((((10,28),50),(18,(27,35))),51),(22,29)),26),(52,54)))),(6,23)),((4,9),(((17,41),65),48))),(25,32)),53),(((15,64),(20,49)),63)),(((7,14),(((30,38),42),(43,71))),47)),(44,59)),(11,62)),55),((16,46),(39,56))),(36,37)),(34,69)),(8,(19,31))),(((((3,(21,60)),(45,67)),((((13,33),58),40),57)),68),(5,70))),12),66);
 494: 1 -7786.783203 -7912.215989 (0,(((((((((((((((((1,(24,61)),(2,((((((10,28),50),(18,((27,35),51))),(22,29)),26),(52,54)))),(6,23)),((4,9),(((17,41),65),48))),53),(25,32)),(((15,64),(20,49)),63)),((7,14),(((30,38),42),(43,71)))),47),(44,59)),((16,46),(39,56))),55),(11,62)),(36,37)),(34,69)),(8,(19,31))),((((((3,21),60),(45,67)),((((13,33),58),40),57)),68),(5,70))),(12,66));
 495: 2 -7814.182617 -7917.821725 (0,((((((((((((((1,(24,61)),(2,((((((10,28),50),(18,((27,35),51))),(22,29)),26),(52,54)))),(6,23)),((4,9),(((17,41),65),48))),((25,32),53)),(((15,64),(20,49)),63)),((((7,14),(((30,38),42),(43,71))),47),(((11,62),55),(44,59)))),(((16,46),56),39)),(36,37)),(34,69)),68),(((3,(21,60)),(45,67)),((((13,33),58),40),57))),(5,70)),(8,(19,31))),(12,66));
 496: 1 -8141.871094 -7912.111254 (0,((((((((((((((((1,61),24),(2,((((((10,28),50),(18,((27,35),51))),(22,29)),26),(52,54)))),(6,23)),((4,9),(((17,41),48),65))),53),(25,32)),(((15,64),(20,49)),63)),((((7,14),(((30,38),42),(43,71))),47),(((16,46),56),39))),(44,59)),(11,62)),55),(36,37)),(34,69)),(8,(19,31))),((((((3,21),60),(45,67)),((((13,33),58),40),57)),68),(5,70))),(12,66));
 497: 3 -8401.515625 -7915.980394 (0,((((((((((((((((1,(24,61)),(2,((((((10,28),50),(18,((27,51),35))),(22,29)),26),(52,54)))),(6,23)),((4,9),((17,41),(48,65)))),(25,32)),53),(((15,64),(20,49)),63)),(((7,14),(((30,38),42),(43,71))),47)),(((16,56),46),39)),(44,59)),55),(11,62)),(36,37)),(34,69)),(8,(19,31))),((((((3,21),60),(45,67)),(((13,33),(40,57)),58)),(5,70)),68)),(12,66));
 498: 1 -7731.996094 -7919.915145 (0,((((((((((((((((((1,(24,61)),(2,((((((10,28),50),((18,(27,35)),51)),(22,29)),26),(52,54)))),(6,23)),(((17,41),65),48)),(25,32)),53),(4,9)),(((15,64),(20,49)),63)),(((7,14),(((30,38),42),(43,71))),47)),(((16,39),46),56)),55),(44,59)),(11,62)),(36,37)),(34,69)),(8,(19,31))),(((((3,60),(21,(45,67))),((((13,33),58),40),57)),68),(5,70))),12),66);
 499: 1 -7852.431152 -7909.384612 (0,(((((((((((((((((1,(24,61)),(2,((((((10,28),50),(18,((27,35),51))),(22,29)),26),(52,54)))),(6,23)),(((17,41),65),48)),(4,9)),((25,32),53)),(((15,64),(20,49)),63)),((((7,14),(((30,38),42),(43,71))),47),((16,46),(39,56)))),(44,59)),55),(11,62)),(36,37)),(34,69)),68),((((3,(21,60)),(45,67)),((((13,33),58),40),57)),(5,70))),(8,(19,31))),12),66);
 500: 1 -7905.372559 -7918.655253 (0,((((((((((((((((1,(24,61)),(2,(((((10,28),50),(18,((27,35),51))),(22,29)),(26,(52,54))))),(6,23)),((4,9),(((17,41),65),48))),(25,32)),53),(((15,64),(20,49)),63)),((((7,14),(((30,38),42),(43,71))),47),((16,46),(39,56)))),(44,59)),(11,62)),55),(36,37)),(34,69)),(((3,(21,60)),(45,67)),((((13,33),58),40),57))),((8,31),19)),((5,70),68)),(12,66));
 501: 1 -8399.477539 -7915.003077 (0,((((((((((((((((((1,61),24),(2,((((((10,28),50),((18,(27,35)),51)),(22,29)),26),(52,54)))),(6,23)),((25,32),53)),(4,9)),(((17,41),65),48)),(((15,64),(20,49)),63)),(((7,14),(((30,38),42),(43,71))),47)),(44,59)),(11,62)),55),((16,46),(39,56))),(36,37)),(34,69)),(8,(19,31))),(((((3,(21,60)),(45,67)),((((13,33),58),40),57)),68),(5,70))),12),66);
 502: 3 -8132.373535 -7914.226815 (0,((((((((((((((((((1,61),24),(2,((((((10,28),50),((18,(27,35)),51)),(22,29)),26),(52,54)))),(6,23)),((4,9),(((17,41),65),48))),(25,32)),53),(((15,64),(20,49)),63)),((((7,14),(((30,38),42),(43,71))),47),(((16,46),56),39))),(44,59)),(11,62)),55),(36,37)),(34,69)),(((3,(21,60)),(45,67)),((((13,33),58),40),57))),((5,70),68)),12),((8,31),19)),66);
 503: 13 -8431.754883 -7911.677354 (0,((((((((((((((((1,(24,61)),(2,((((((10,28),50),((18,(27,35)),51)),(22,29)),26),(52,54)))),(6,23)),((4,9),(((17,41),65),48))),(25,32)),53),(((15,64),(20,49)),63)),(((11,62),(44,59)),((16,(46,56)),39))),((7,14),(((30,38),42),(43,71)))),47),55),(36,37)),(34,69)),(8,(19,31))),(((((3,(21,60)),(45,67)),((((13,33),58),40),57)),68),(5,70))),12),66);
 504: 2 -8321.5625 -7915.732426 (0,((((((((((((((((1,61),24),(6,23)),(2,((((((10,28),50),(18,((27,35),51))),(22,29)),26),(52,54)))),((4,9),(((17,41),65),48))),(25,32)),53),(((15,64),(20,49)),63)),((((7,14),((30,(38,42)),(43,71))),47),(((16,46),39),56))),55),(44,59)),(11,62)),(36,37)),(34,69)),(8,(19,31))),((((((3,21),60),(45,67)),((((13,33),58),40),57)),(5,70)),68)),(12,66));
 505: 2 -7528.640625 -7914.534822 (0,((((((((((((((((1,(24,61)),(2,((((((10,28),50),(18,((27,35),51))),(22,29)),26),(52,54)))),(6,23)),((4,9),(((17,41),65),48))),53),(25,32)),(((15,64),(20,49)),63)),(((7,14),(((30,38),42),(43,71))),47)),((11,62),55)),(44,59)),((16,46),(39,56))),(36,37)),(34,69)),68),((((3,(21,60)),(45,67)),((((13,33),58),40),57)),(5,70))),(8,(19,31))),(12,66));
 506: 1 -7176.112305 -7929.639599 (0,((((((((((((((((1,(24,61)),(2,((((((10,28),50),(18,((27,35),51))),(22,29)),26),(52,54)))),(6,23)),((4,9),(((17,41),65),48))),(25,32)),53),(((15,64),(20,49)),63)),((((7,14),(((30,38),42),(43,71))),47),((16,46),(39,56)))),(44,59)),(11,62)),55),(36,37)),(34,69)),((3,((21,60),(45,67))),((((13,33),58),40),57))),((8,31),19)),((5,70),68)),(12,66));
 507: 1 -7223.026855 -7912.111254 (0,((((((((((((((((1,61),24),(2,((((((10,28),50),(18,((27,35),51))),(22,29)),26),(52,54)))),(6,23)),((4,9),(((17,41),48),65))),53),(25,32)),(((15,64),(20,49)),63)),((((7,14),(((30,38),42),(43,71))),47),(((16,46),56),39))),(44,59)),(11,62)),55),(36,37)),(34,69)),(8,(19,31))),((((((3,21),60),(45,67)),((((13,33),58),40),57)),68),(5,70))),(12,66));
 508: 1 -8036.125 -7916.431325 (0,((((((((((((((((((1,61),24),(6,23)),(2,((((((10,28),50),(18,((27,35),51))),(22,29)),26),(52,54)))),(25,32)),53),((4,9),(((17,41),65),48))),(((15,64),(20,49)),63)),((((7,14),(((30,38),42),(43,71))),47),(((16,56),46),39))),(44,59)),55),(11,62)),(36,37)),(34,69)),68),((((3,(21,60)),(45,67)),((((13,33),58),40),57)),(5,70))),(8,(19,31))),12),66);
 509: 9 -8005.729004 -7910.24841 (0,(((((((((((((((((1,(24,61)),(2,((((((10,28),50),((18,(27,35)),51)),(22,29)),26),(52,54)))),(6,23)),((4,9),(((17,41),65),48))),(25,32)),53),(((15,64),(20,49)),63)),(((7,14),(((30,38),42),(43,71))),47)),(44,59)),(11,62)),55),((16,46),(39,56))),(36,37)),(34,69)),(8,(19,31))),(((((3,(21,60)),(45,67)),((((13,33),58),40),57)),68),(5,70))),12),66);
 510: 1 -8016.135254 -7917.821725 (0,((((((((((((((1,(24,61)),(2,((((((10,28),50),(18,((27,35),51))),(22,29)),26),(52,54)))),(6,23)),((4,9),(((17,41),65),48))),((25,32),53)),(((15,64),(20,49)),63)),((((7,14),(((30,38),42),(43,71))),47),(((11,62),55),(44,59)))),(((16,46),56),39)),(36,37)),(34,69)),68),(((3,(21,60)),(45,67)),((((13,33),58),40),57))),(5,70)),(8,(19,31))),(12,66));
 511: 1 -7859.141602 -7914.365114 (0,(((((((((((((((1,(24,61)),(2,((((((10,28),50),(18,((27,35),51))),(22,29)),26),(52,54)))),(6,23)),((25,32),53)),((4,9),(((17,41),65),48))),(((15,64),(20,49)),63)),(((7,14),(((30,38),42),(43,71))),47)),(44,59)),(11,62)),55),(((16,46),56),39)),(36,37)),(34,69)),(8,(19,31))),((((((3,60),21),(45,67)),((((13,33),58),40),57)),68),(5,70))),(12,66));
 512: 1 -7199.334961 -7914.26857 (0,(((((((((((((((((1,(24,61)),(2,((((((10,28),50),((18,(27,35)),51)),26),(22,29)),(52,54)))),(6,23)),(((17,41),65),48)),(25,32)),53),(4,9)),(((15,64),(20,49)),63)),((((7,14),(((30,38),42),(43,71))),47),((16,46),(39,56)))),(44,59)),(11,62)),55),(36,37)),(34,69)),(8,(19,31))),(((((3,(21,60)),(45,67)),((((13,33),58),40),57)),68),(5,70))),12),66);
 513: 1 -8174.934082 -7915.352524 (0,((((((((((((((((((1,61),24),(2,(((((10,28),50),(18,((27,35),51))),((22,29),26)),(52,54)))),(6,23)),(((17,41),65),48)),(25,32)),53),(4,9)),(((15,64),(20,49)),63)),(((7,14),(((30,38),42),(43,71))),47)),(((16,46),39),56)),(44,59)),(11,62)),55),(36,37)),(34,69)),((((((3,21),60),(45,67)),((((13,33),58),40),57)),68),(5,70))),(8,(19,31))),(12,66));
 514: 7 -8217.985352 -7910.292943 (0,((((((((((((((((((1,24),61),(2,((((((10,28),50),((18,(27,35)),51)),(22,29)),26),(52,54)))),(6,23)),((4,9),(((17,41),65),48))),53),(25,32)),(((15,64),(20,49)),63)),(((7,14),(((30,38),42),(43,71))),47)),(44,59)),(11,62)),55),((16,46),(39,56))),(36,37)),(34,69)),68),((((3,(21,60)),(45,67)),((((13,33),58),40),57)),(5,70))),(8,(19,31))),(12,66));
 515: 5 -8244.091797 -7919.295613 (0,((((((((((((((1,(24,61)),(6,23)),(2,((((((10,28),50),((18,51),(27,35))),(22,29)),26),(52,54)))),((4,9),(((17,41),65),48))),(25,32)),53),(((15,64),(20,49)),63)),47),(((7,14),(((30,38),42),(43,71))),(((11,62),(44,59)),((16,46),(39,56))))),55),(36,37)),(34,69)),(8,(19,31))),((((((3,21),60),(45,67)),((((13,33),58),40),57)),68),(5,70))),(12,66));
 516: 13 -7615.04248 -7909.769499 (0,(((((((((((((((((((1,24),61),(2,((((((10,28),50),(((18,35),27),51)),(22,29)),26),(52,54)))),(6,23)),((4,9),(((17,41),65),48))),(25,32)),53),(((15,64),(20,49)),63)),(7,14)),(((30,38),42),(43,71))),47),((16,46),(39,56))),(44,59)),(11,62)),55),(36,37)),(34,69)),(8,(19,31))),(((((3,(21,60)),(45,67)),((((13,33),58),40),57)),68),(5,70))),(12,66));
 517: 8 -8010.754883 -7910.292943 (0,((((((((((((((((((1,24),61),(2,((((((10,28),50),((18,(27,35)),51)),(22,29)),26),(52,54)))),(6,23)),((4,9),(((17,41),65),48))),53),(25,32)),(((15,64),(20,49)),63)),(((7,14),(((30,38),42),(43,71))),47)),(44,59)),(11,62)),55),((16,46),(39,56))),(36,37)),(34,69)),68),((((3,(21,60)),(45,67)),((((13,33),58),40),57)),(5,70))),(8,(19,31))),(12,66));
 518: 1 -7203.291016 -7920.048682 (0,((((((((((((((((((1,61),24),(6,23)),((((((10,28),50),(18,((27,35),51))),(22,29)),26),(52,54))),2),(25,32)),53),((4,9),(((17,41),65),48))),(((15,64),(20,49)),63)),((((7,14),(((30,38),42),(43,71))),47),(((16,46),56),39))),(44,59)),55),(11,62)),(36,37)),(34,69)),68),((((3,(21,60)),(45,67)),((((13,33),58),40),57)),(5,70))),(8,(19,31))),(12,66));
 519: 1 -7600.234375 -7930.625608 (0,((((((((((((((((((1,(24,61)),(2,((((((10,28),50),(18,((27,51),35))),(22,29)),26),(52,54)))),(6,23)),((4,9),(((17,41),65),48))),(25,32)),53),(((15,64),(20,49)),63)),(((7,14),(((30,38),42),(43,71))),47)),(((16,39),56),46)),(44,59)),(11,62)),55),(36,37)),(34,69)),((3,((21,60),(45,67))),((((13,33),58),40),57))),68),(5,70)),(8,(19,31))),(12,66));
 520: 6 -8739.914062 -7910.295442 (0,(((((((((((((((((1,(24,61)),(2,((((((10,28),50),(18,(27,(35,51)))),(22,29)),26),(52,54)))),(6,23)),((4,9),(((17,41),65),48))),53),(25,32)),(((15,64),(20,49)),63)),(((7,14),(((30,38),42),(43,71))),47)),(44,59)),(11,62)),55),((16,46),(39,56))),(36,37)),(34,69)),68),((((3,(21,60)),(45,67)),((((13,33),58),40),57)),(5,70))),(8,(19,31))),(12,66));
 521: 1 -7852.056152 -7911.140264 (0,((((((((((((((((1,61),24),(2,((((((10,28),50),(18,((27,35),51))),(22,29)),26),(52,54)))),(6,23)),((4,9),(((17,41),65),48))),53),(25,32)),(((15,64),(20,49)),63)),(((16,46),39),56)),(((7,14),((30,(38,42)),(43,71))),(47,55))),(44,59)),(11,62)),(36,37)),(34,69)),((8,31),19)),(((((3,(21,60)),(45,67)),((((13,33),58),40),57)),68),(5,70))),(12,66));
 522: 1 -7914.760742 -7923.069198 (0,(((((((((((((((((1,(24,61)),((2,((((10,28),50),((18,(27,35)),51)),(22,29))),(26,(52,54)))),(6,23)),((4,9),(((17,41),65),48))),53),(25,32)),(((15,64),(20,49)),63)),(((16,46),56),39)),(((7,14),(((30,38),42),(43,71))),47)),(44,59)),55),(11,62)),(36,37)),(34,69)),(8,(19,31))),((((((3,21),60),(45,67)),((((13,33),58),40),57)),68),(5,70))),12),66);
 523: 2 -7743.20459 -7912.778251 (0,((((((((((((((((1,(24,61)),(2,((((((10,28),50),((18,27),(35,51))),(22,29)),26),(52,54)))),(6,23)),((4,9),(((17,41),65),48))),53),(25,32)),(((15,64),(20,49)),63)),((((7,14),(((30,38),42),(43,71))),47),(((16,46),39),56))),(44,59)),55),(11,62)),(36,37)),(34,69)),(((3,(21,60)),(45,67)),((((13,33),58),40),57))),68),((5,70),(8,(19,31)))),(12,66));
 524: 3 -7727.164551 -7922.606995 (0,(((((((((((((((((((1,(24,61)),(2,((((((10,28),50),(((18,27),51),35)),(22,29)),26),(52,54)))),(6,23)),((4,9),(((17,41),65),48))),(25,32)),53),(((15,64),(20,49)),63)),(((30,38),42),(43,71))),((7,14),47)),(((16,46),39),56)),(44,59)),(11,62)),55),(36,37)),(34,69)),(((((3,60),21),45),67),((((13,58),33),40),57))),68),((5,70),(8,(19,31)))),66),12);
 525: 1 -7963.734375 -7920.374751 (0,((((((((((((((((1,61),24),(2,((((((10,28),50),((18,(27,35)),51)),(22,29)),26),(52,54)))),(6,23)),((4,9),((17,41),(48,65)))),((25,32),53)),((16,56),(39,46))),(((30,38),42),(43,71))),(((7,14),47),(((15,64),(20,49)),63))),(44,59)),(11,62)),55),(36,37)),(34,69)),(8,(19,31))),(((((3,(21,60)),(45,67)),((((13,33),58),40),57)),68),(5,70))),(12,66));
 526: 4 -7205.241211 -7910.453834 (0,((((((((((((((((((1,(24,61)),(2,((((((10,28),50),((18,27),(35,51))),(22,29)),26),(52,54)))),(6,23)),(4,9)),(((17,41),65),48)),53),(25,32)),(((15,64),(20,49)),63)),((((7,14),(((30,38),42),(43,71))),47),(((16,46),39),56))),(44,59)),55),(11,62)),(36,37)),(34,69)),(((3,(21,60)),(45,67)),((((13,33),58),40),57))),68),(5,70)),(8,(19,31))),(12,66));
 527: 2 -7773.724609 -7920.048682 (0,((((((((((((((((((1,61),24),(6,23)),((((((10,28),50),(18,((27,35),51))),(22,29)),26),(52,54))),2),(25,32)),53),((4,9),(((17,41),65),48))),(((15,64),(20,49)),63)),((((7,14),(((30,38),42),(43,71))),47),(((16,46),56),39))),(44,59)),55),(11,62)),(36,37)),(34,69)),68),((((3,(21,60)),(45,67)),((((13,33),58),40),57)),(5,70))),(8,(19,31))),(12,66));
 528: 2 -8018.693359 -7914.305336 (0,((((((((((((((((1,61),24),(2,((((((10,28),50),((18,(27,35)),51)),(22,29)),26),(52,54)))),(6,23)),((4,9),(((17,41),65),48))),53),(25,32)),(((15,64),(20,49)),63)),((((7,14),((30,(38,42)),(43,71))),47),((((16,46),39),56),55))),(44,59)),(11,62)),(36,37)),(34,69)),(((((3,(21,60)),(45,67)),((((13,33),58),40),57)),68),(5,70))),(8,(19,31))),12),66);
 529: 1 -7483.803223 -7919.805709 (0,((((((((((((((((1,(24,61)),(2,((((((10,28),50),((18,(27,35)),51)),(22,29)),26),(52,54)))),(6,23)),(25,32)),((4,9),(((17,41),65),48))),53),(((15,64),(20,49)),63)),(((11,62),(44,59)),(((16,46),39),56))),((7,14),(((30,38),42),(43,71)))),47),55),(36,37)),(34,69)),68),((((3,(21,60)),(45,67)),((((13,33),58),40),57)),(5,70))),(8,(19,31))),(12,66));
 530: 1 -8333.668945 -7911.140264 (0,((((((((((((((((1,61),24),(2,((((((10,28),50),(18,((27,35),51))),(22,29)),26),(52,54)))),(6,23)),((4,9),(((17,41),65),48))),53),(25,32)),(((15,64),(20,49)),63)),(((16,46),39),56)),(((7,14),((30,(38,42)),(43,71))),(47,55))),(44,59)),(11,62)),(36,37)),(34,69)),((8,31),19)),(((((3,(21,60)),(45,67)),((((13,33),58),40),57)),68),(5,70))),(12,66));
 531: 2 -7388.358398 -7915.169261 (0,((((((((((((((((1,(24,61)),(2,((((((10,28),50),(18,((27,35),51))),26),(22,29)),(52,54)))),(6,23)),((4,9),(((17,41),65),48))),(25,32)),53),(((15,64),(20,49)),63)),((((7,14),(((30,38),42),(43,71))),47),((16,46),(39,56)))),(44,59)),(11,62)),55),(36,37)),(34,69)),(((3,(21,60)),(45,67)),((((13,33),58),40),57))),((8,31),19)),((5,70),68)),(12,66));
 532: 1 -7568.588867 -7933.157323 (0,(((((((((((1,(24,61)),(2,((((((10,28),50),((18,(27,35)),51)),(22,29)),26),(52,54)))),(6,23)),((4,9),(((17,41),65),48))),((25,32),53)),(((((7,14),(((30,38),42),(43,71))),(47,55)),(((11,62),(((16,46),56),39)),(44,59))),(((15,64),(20,49)),63))),(36,37)),(34,69)),(8,(19,31))),((((((3,60),21),(45,67)),((((13,33),58),40),57)),(5,70)),68)),12),66);
 533: 2 -7470.765625 -7909.781393 (0,((((((((((((((((1,61),24),(2,((((((10,28),50),(18,((27,35),51))),(22,29)),26),(52,54)))),(6,23)),((4,9),(((17,41),65),48))),(25,32)),53),(((15,64),(20,49)),63)),(((16,46),39),56)),(((7,14),(((30,38),42),(43,71))),(47,55))),(44,59)),(11,62)),(36,37)),(34,69)),(((((3,(21,60)),(45,67)),((((13,33),58),40),57)),68),(5,70))),(8,(19,31))),(12,66));
 534: 2 -8044.802734 -7918.161828 (0,(((((((((((((((((1,61),24),(2,((((((10,28),50),(18,((27,35),51))),(22,29)),26),(52,54)))),(6,23)),(((17,41),65),48)),(4,9)),53),(25,32)),(((15,64),(20,49)),63)),((((7,14),(((30,(38,42)),43),71)),47),((16,46),(39,56)))),(44,59)),(11,62)),55),(36,37)),(34,69)),(8,(19,31))),(((((3,(21,60)),(45,67)),((((13,33),58),40),57)),68),(5,70))),(12,66));
 535: 1 -7699.054199 -7912.629612 (0,(((((((((((((((((1,61),24),(2,((((((10,28),50),((18,(27,35)),51)),(22,29)),26),(52,54)))),(6,23)),((4,9),(((17,41),65),48))),(25,32)),53),(((15,64),(20,49)),63)),(((7,14),(((30,38),42),(43,71))),47)),((16,46),(39,56))),55),(44,59)),(11,62)),(36,37)),(34,69)),(8,(19,31))),((((((3,21),60),(45,67)),(((13,33),58),(40,57))),68),(5,70))),(12,66));
 536: 1 -8353.975586 -7916.746371 (0,((((((((((((((((1,(24,61)),(2,((((((10,28),50),(18,((27,35),51))),(22,29)),26),(52,54)))),(6,23)),((4,9),(((17,41),65),48))),53),(25,32)),(((15,64),(20,49)),63)),(((7,14),(((30,38),42),(43,71))),47)),(44,59)),((11,62),55)),((16,46),(39,56))),(36,37)),(34,69)),68),((((3,(21,60)),(45,67)),((((13,33),58),40),57)),(5,70))),(12,66)),(8,(19,31)));
 537: 2 -7874.420898 -7921.857697 (0,(((((((((((((((((1,61),24),(2,((((((10,28),50),(18,((27,35),51))),(22,29)),26),(52,54)))),(6,23)),((4,9),(((17,41),65),48))),(25,32)),53),((16,(46,56)),39)),(((7,14),(((30,38),42),(43,71))),47)),(((15,64),(20,49)),63)),(44,59)),(11,62)),55),(36,37)),(34,69)),(8,(19,31))),(12,66)),(((((3,(21,60)),(45,67)),((((13,33),58),40),57)),68),(5,70)));
 538: 2 -8151.176758 -7930.23306 (0,(((((((((((((((1,(24,61)),(2,((((((10,28),50),((18,(27,35)),51)),(22,29)),26),(52,54)))),(((4,9),(((17,41),65),48)),(6,23))),(25,32)),53),(((15,64),(20,49)),63)),(((11,62),(44,59)),(((16,46),39),56))),((7,14),(((30,38),42),(43,71)))),47),55),(36,37)),(34,69)),68),((((3,(21,60)),(45,67)),((((13,33),58),40),57)),(5,70))),(8,(19,31))),(12,66));
 539: 1 -7616.785156 -7924.43088 (0,(((((((((((((((((1,(24,61)),(2,((((((10,28),50),(18,((27,35),51))),(22,29)),26),(52,54)))),(6,23)),(25,32)),((4,9),(((17,41),65),48))),53),((16,(39,46)),56)),(((30,38),42),(43,71))),(((7,14),47),(((15,64),(20,49)),63))),(44,59)),(11,62)),55),(36,37)),(34,69)),(8,(19,31))),(((((((3,21),60),45),67),((((13,33),58),40),57)),(5,70)),68)),12),66);
 540: 1 -8496.304688 -7918.914338 (0,(((((((((((((((((1,61),24),(2,((((((10,28),50),((18,(27,35)),51)),(22,29)),26),(52,54)))),(6,23)),(((17,41),65),48)),(4,9)),((25,32),53)),(((16,46),39),56)),(((7,14),(((30,38),42),(43,71))),47)),(((15,64),(20,49)),63)),(44,59)),55),(11,62)),(36,37)),(34,69)),(8,(19,31))),(((((3,(21,60)),(45,67)),((((13,33),58),40),57)),68),(5,70))),(12,66));
 541: 1 -7783.044434 -7914.899434 (0,((((((((((((((((((1,61),24),(2,((((((10,28),50),(18,((27,35),51))),26),(22,29)),(52,54)))),(6,23)),(((17,41),65),48)),(25,32)),53),(4,9)),(((15,64),(20,49)),63)),(((7,14),(((30,38),42),(43,71))),47)),(((16,46),39),56)),(44,59)),(11,62)),55),(36,37)),(34,69)),(8,(19,31))),((((((3,21),60),(45,67)),((((13,33),58),40),57)),68),(5,70))),(12,66));
 542: 2 -7652.420898 -7927.731103 (0,((((((((((((((((1,61),24),(2,((((((10,28),50),((18,(27,35)),51)),(22,29)),26),(52,54)))),(6,23)),(25,32)),53),(4,9)),(((17,41),65),48)),((((((7,14),(((30,38),42),(43,71))),47),(((16,39),46),56)),(44,59)),(((15,64),(20,49)),63))),(11,62)),55),(36,37)),(34,69)),(8,(19,31))),(((((3,(21,60)),(45,67)),((((13,33),58),40),57)),(5,70)),68)),12),66);
 543: 2 -8122.357422 -7927.078151 (0,((((((((((((((((((1,(24,61)),(2,((((((10,28),50),(((18,27),51),35)),(22,29)),26),(52,54)))),(6,23)),((4,9),(((17,41),65),48))),(25,32)),53),(((15,64),(20,49)),63)),(((30,38),42),(43,71))),(((16,46),39),56)),((7,14),47)),(44,59)),(11,62)),((36,37),55)),(34,69)),(((((3,60),21),45),67),((((13,58),33),40),57))),68),((5,70),(8,(19,31)))),66),12);
 544: 2 -7240.865234 -7917.097497 (0,(((((((((((((1,(24,61)),(2,((((((10,28),50),(18,((27,35),51))),(22,29)),26),(52,54)))),(6,23)),((4,9),(((17,41),65),48))),((25,32),53)),(((15,64),(20,49)),63)),(((((7,14),(((30,38),42),(43,71))),47),(44,59)),((11,62),55))),(((16,46),56),39)),(36,37)),(34,69)),68),((((3,(21,60)),(45,67)),((((13,33),58),40),57)),(5,70))),(8,(19,31))),(12,66));
 545: 2 -8088.436523 -7922.473402 (0,(((((((((((((((1,(24,61)),(6,23)),(2,((((((10,28),50),(18,((27,35),51))),(22,29)),26),(52,54)))),(4,9)),(((17,41),65),48)),(25,32)),53),(((15,64),(20,49)),63)),47),(((7,14),(((30,38),42),(43,71))),(((11,62),(44,59)),((16,46),(39,56))))),55),(36,37)),(34,69)),(8,(19,31))),((((((3,21),60),(45,67)),((((13,33),58),40),57)),68),(5,70))),(12,66));
 546: 5 -8362.52832 -7919.677609 (0,(((((((((((((((1,(24,61)),(2,((((((10,28),50),(18,((27,35),51))),(22,29)),26),(52,54)))),(6,23)),((25,32),53)),((4,9),(((17,41),65),48))),((16,46),(39,56))),(((7,14),(((30,38),42),(43,71))),47)),(((15,64),(20,49)),63)),(44,59)),55),(11,62)),(36,37)),(34,69)),(8,(19,31))),(((((3,(21,60)),(45,67)),((((13,33),58),40),57)),68),(5,70))),(12,66));
 547: 8 -8250.443359 -7911.718373 (0,(((((((((((((((((1,(24,61)),(2,((((((10,28),50),(18,((27,35),51))),(22,29)),26),(52,54)))),(6,23)),((4,9),(((17,41),65),48))),(25,32)),53),(((15,64),(20,49)),63)),((((7,14),(((30,38),42),(43,71))),47),((16,46),(39,56)))),(44,59)),(11,62)),55),(36,37)),(34,69)),(((3,(21,60)),(45,67)),((((13,33),58),40),57))),((8,31),19)),(5,70)),68),(12,66));
 548: 1 -8063.399902 -7926.524467 (0,(((((((((((((((((1,61),24),(2,((((((10,28),50),(18,((27,35),51))),(22,29)),26),(52,54)))),(6,23)),(25,32)),53),((4,9),(((17,41),65),48))),(((15,64),(20,49)),63)),(((16,46),39),56)),(((30,38),42),(43,71))),((7,14),47)),(44,59)),55),((11,62),(36,37))),(34,69)),(8,(19,31))),((((((3,60),21),(45,67)),((((13,33),58),40),57)),68),(5,70))),(12,66));
 549: 3 -8113.387695 -7917.620187 (0,((((((((((((((((1,61),24),(2,((((((10,28),50),(18,((27,35),51))),(22,29)),26),(52,54)))),(6,23)),((4,9),(((17,41),65),48))),53),(25,32)),(((15,64),(20,49)),63)),((((7,14),(((30,38),42),(43,71))),47),((16,46),(39,56)))),55),(44,59)),(11,62)),(36,37)),(34,69)),(8,(19,31))),((((((3,60),21),((((13,33),58),40),57)),(45,67)),68),(5,70))),(12,66));
 550: 3 -8454.920898 -7909.705458 (0,(((((((((((((((((1,61),24),(2,((((((10,28),50),((18,(27,35)),51)),(22,29)),26),(52,54)))),(6,23)),((4,9),(((17,41),65),48))),(25,32)),53),(((15,64),(20,49)),63)),(((16,46),56),39)),(((7,14),(((30,38),42),(43,71))),(47,55))),(44,59)),(11,62)),(36,37)),(34,69)),((((((3,60),21),(45,67)),((((13,33),58),40),57)),68),(5,70))),(8,(19,31))),12),66);
 551: 1 -7900.521484 -7918.225066 (0,((((((((((((((((((1,(24,61)),(2,((((((10,28),50),(18,((27,35),51))),(22,29)),26),(52,54)))),(6,23)),((4,9),(((17,41),65),48))),(25,32)),53),(((15,64),(20,49)),63)),(7,14)),((30,(38,42)),(43,71))),(((11,62),(44,59)),(((16,46),39),56))),47),55),(36,37)),(34,69)),((((3,21),60),(45,67)),((((13,33),58),40),57))),68),((5,70),(8,(19,31)))),12),66);
 552: 1 -7505.604492 -7913.576142 (0,(((((((((((((((1,61),24),(2,((((((10,28),50),(18,((27,35),51))),(22,29)),26),(52,54)))),(6,23)),((4,9),(((17,41),65),48))),(25,32)),53),(((15,64),(20,49)),63)),(((11,62),(44,59)),((16,46),(39,56)))),(((7,14),(((30,38),42),(43,71))),47)),55),(36,37)),(34,69)),(8,(19,31))),(((((3,(21,60)),(45,67)),((((13,33),58),40),57)),68),(5,70))),(12,66));
 553: 4 -7351.820312 -7935.097799 (0,(((((((((((((((((1,(24,61)),(2,((((((10,28),50),(((18,35),27),51)),(22,29)),26),(52,54)))),(6,23)),((4,9),(((17,41),65),48))),(25,32)),53),63),((15,64),(20,49))),((((7,14),(((30,38),42),(43,71))),47),((16,46),(39,56)))),(44,59)),(11,62)),55),(36,37)),(34,69)),(8,(19,31))),(((((3,(21,60)),(45,67)),((((13,33),58),40),57)),68),(5,70))),12),66);
 554: 1 -7144.860352 -7922.086709 (0,((((((((((((((((((((1,(24,61)),(2,((((((10,28),50),(18,(27,(35,51)))),(22,29)),26),(52,54)))),(6,23)),((4,9),(((17,41),65),48))),(25,32)),53),(((15,64),(20,49)),63)),(((30,38),42),(43,71))),(((16,56),39),46)),((7,14),47)),(44,59)),55),(11,62)),(36,37)),(34,69)),(((((3,21),60),45),67),((((13,33),40),58),57))),((8,31),19)),(5,70)),68),66),12);
 555: 4 -8292.677734 -7913.806963 (0,(((((((((((((((((1,61),24),(2,((((((10,28),50),((18,(27,35)),51)),(22,29)),26),(52,54)))),(6,23)),((4,9),(((17,41),65),48))),53),(25,32)),(((15,64),(20,49)),63)),(((7,14),47),(((30,38),42),(43,71)))),(((11,62),55),(44,59))),((16,46),(39,56))),(36,37)),(34,69)),68),((((3,(21,60)),(45,67)),((((13,33),58),40),57)),(5,70))),(8,(19,31))),12),66);
 556: 1 -8202.474609 -7925.258399 (0,(((((((((((((((((1,(24,61)),2),((((((10,28),50),(18,((27,35),51))),(22,29)),26),(52,54))),(6,23)),((25,32),53)),((4,9),(((17,41),65),48))),((16,46),(39,56))),(((7,14),(((30,38),42),(43,71))),47)),(((15,64),(20,49)),63)),(44,59)),55),(11,62)),(36,37)),(34,69)),(8,(19,31))),(((((3,(21,60)),(45,67)),((((13,33),58),40),57)),68),(5,70))),12),66);
 557: 1 -7656.061035 -7914.431065 (0,(((((((((((((((1,(24,61)),(2,((((((10,28),50),(18,((27,35),51))),26),(22,29)),(52,54)))),(6,23)),((4,9),(((17,41),65),48))),(25,32)),53),(((15,64),(20,49)),63)),(((7,14),(((30,38),42),(43,71))),(47,55))),(((16,56),46),39)),(44,59)),(11,62)),(36,37)),(34,69)),(8,(19,31))),(((((3,(21,60)),(45,67)),((((13,33),58),40),57)),68),(5,70))),(12,66));
 558: 1 -7999.662598 -7922.991061 (0,((((((((((((((((((1,(24,61)),(6,23)),(2,((((((10,28),50),(((18,35),27),51)),(22,29)),26),(52,54)))),((4,9),(((17,41),65),48))),(25,32)),53),(((15,64),(20,49)),63)),((30,(38,42)),(43,71))),47),((7,14),(((16,46),39),56))),(44,59)),55),(11,62)),(36,37)),(34,69)),(((3,(21,60)),(45,67)),((((13,33),58),40),57))),(8,(19,31))),((5,70),68)),(12,66));
 559: 6 -8500.259766 -7913.782449 (0,(((((((((((((((((((1,61),24),(2,((((((10,28),50),((18,35),(27,51))),(22,29)),26),(52,54)))),(6,23)),((4,9),(((17,41),65),48))),53),(25,32)),(((15,64),(20,49)),63)),(((16,46),(39,56)),(((30,42),38),(43,71)))),((7,14),47)),(44,59)),(11,62)),55),(36,37)),(34,69)),((((3,(21,60)),45),67),((((13,33),58),40),57))),68),(5,70)),((8,31),19)),(12,66));
 560: 1 -7786.785156 -7911.140264 (0,((((((((((((((((1,61),24),(2,((((((10,28),50),(18,((27,35),51))),(22,29)),26),(52,54)))),(6,23)),((4,9),(((17,41),65),48))),53),(25,32)),(((15,64),(20,49)),63)),(((16,46),39),56)),(((7,14),((30,(38,42)),(43,71))),(47,55))),(44,59)),(11,62)),(36,37)),(34,69)),((8,31),19)),(((((3,(21,60)),(45,67)),((((13,33),58),40),57)),68),(5,70))),(12,66));
 561: 2 -7440.573242 -7914.271372 (0,(((((((((((((((((1,(24,61)),(2,((((((10,28),50),(18,((27,35),51))),(22,29)),26),(52,54)))),(6,23)),((4,9),(((17,41),65),48))),53),(25,32)),(((15,64),(20,49)),63)),(((7,14),(((30,38),42),(43,71))),47)),(44,59)),(11,62)),55),((16,46),(39,56))),(36,37)),(34,69)),68),((((3,(21,60)),(45,67)),((((13,33),58),40),57)),(5,70))),(12,66)),(8,(19,31)));
 562: 1 -8155.069824 -7920.203535 (0,((((((((((((((((((1,61),24),(6,23)),2),((((((10,28),50),(18,((27,35),51))),(22,29)),26),(52,54))),(25,32)),53),((4,9),(((17,41),65),48))),(((15,64),(20,49)),63)),((((7,14),(((30,38),42),(43,71))),47),(((16,46),56),39))),(44,59)),55),(11,62)),(36,37)),(34,69)),68),((((3,(21,60)),(45,67)),((((13,33),58),40),57)),(5,70))),(8,(19,31))),(12,66));
 563: 1 -8865.25 -7919.915145 (0,((((((((((((((((((1,(24,61)),(2,((((((10,28),50),((18,(27,35)),51)),(22,29)),26),(52,54)))),(6,23)),(((17,41),65),48)),(25,32)),53),(4,9)),(((15,64),(20,49)),63)),(((7,14),(((30,38),42),(43,71))),47)),(((16,39),46),56)),55),(44,59)),(11,62)),(36,37)),(34,69)),(8,(19,31))),(((((3,60),(21,(45,67))),((((13,33),58),40),57)),68),(5,70))),12),66);
 564: 1 -7665.664062 -7923.069198 (0,(((((((((((((((((1,(24,61)),((2,((((10,28),50),((18,(27,35)),51)),(22,29))),(26,(52,54)))),(6,23)),((4,9),(((17,41),65),48))),53),(25,32)),(((15,64),(20,49)),63)),(((16,46),56),39)),(((7,14),(((30,38),42),(43,71))),47)),(44,59)),55),(11,62)),(36,37)),(34,69)),(8,(19,31))),((((((3,21),60),(45,67)),((((13,33),58),40),57)),68),(5,70))),12),66);
 565: 1 -7763.745117 -7920.401186 (0,((((((((((((((((1,61),24),(2,((((((10,28),50),((18,(27,35)),51)),(22,29)),26),(52,54)))),(6,23)),((25,32),53)),((4,9),(((17,41),65),48))),((16,56),(39,46))),(((30,38),42),(43,71))),(((7,14),47),(((15,64),(20,49)),63))),(44,59)),(11,62)),55),(36,37)),(34,69)),(8,(19,31))),(((((3,(21,60)),(45,67)),((((13,33),58),40),57)),68),(5,70))),(12,66));
 566: 1 -7394.804688 -7915.137384 (0,(((((((((((((((((((1,61),24),(2,((((((10,28),50),((18,27),(35,51))),(22,29)),26),(52,54)))),(6,23)),((4,9),(((17,41),65),48))),53),(25,32)),(((15,64),(20,49)),63)),((((16,56),46),39),(((30,42),38),(43,71)))),(7,14)),47),(44,59)),(11,62)),55),(36,37)),(34,69)),(((3,(21,60)),(45,67)),((((13,33),58),40),57))),((8,31),19)),((5,70),68)),(12,66));
 567: 2 -7733.937012 -7919.191545 (0,((((((((((((((((1,(24,61)),(6,23)),(2,((((((10,28),50),((18,(27,35)),51)),(22,29)),26),(52,54)))),((4,9),(((17,41),65),48))),(25,32)),53),(((15,64),(20,49)),63)),(((11,62),(44,59)),(((16,46),56),39))),((7,14),(((30,38),42),(43,71)))),47),55),(36,37)),(34,69)),(8,(19,31))),((((((3,21),60),(45,67)),((((13,33),58),40),57)),68),(5,70))),12),66);
 568: 2 -7062.323242 -7925.146191 (0,((((((((((((((((((((1,24),61),(2,((((((10,28),50),((18,(27,35)),51)),26),(22,29)),(52,54)))),(6,23)),((4,9),(((17,41),65),48))),(25,32)),53),(((15,64),(20,49)),63)),((30,(38,42)),(43,71))),(7,14)),(((11,62),(44,59)),(((16,39),46),56))),47),55),(36,37)),(34,69)),((((3,(21,60)),67),45),((((13,58),33),40),57))),68),(5,70)),(8,(19,31))),12),66);
 569: 2 -8419.939453 -7916.427517 (0,(((((((((((((((((((1,24),61),(2,((((((10,28),50),(18,((27,35),51))),(22,29)),26),(52,54)))),(6,23)),((4,9),(((17,41),65),48))),53),(25,32)),(((15,64),(20,49)),63)),(((11,62),(44,59)),((16,46),(39,56)))),((7,14),(((30,38),42),(43,71)))),47),55),(36,37)),(34,69)),68),(5,70)),(((3,(21,60)),(45,67)),((((13,33),58),40),57))),(8,(19,31))),12),66);
 570: 4 -8094.841309 -7916.994125 (0,((((((((((((((((1,61),24),(2,((((((10,28),50),(18,((27,35),51))),(22,29)),26),(52,54)))),(6,23)),((4,9),(((17,41),65),48))),(25,32)),53),(((15,64),(20,49)),63)),((((7,14),(((30,38),42),(43,71))),47),(((16,46),39),56))),(44,59)),55),(11,62)),(36,37)),(34,69)),(8,(19,31))),((((((3,21),60),((((13,33),58),40),57)),(45,67)),68),(5,70))),(12,66));
 571: 2 -7395.377441 -7920.374751 (0,((((((((((((((((1,61),24),(2,((((((10,28),50),((18,(27,35)),51)),(22,29)),26),(52,54)))),(6,23)),((4,9),((17,41),(48,65)))),((25,32),53)),((16,56),(39,46))),(((30,38),42),(43,71))),(((7,14),47),(((15,64),(20,49)),63))),(44,59)),(11,62)),55),(36,37)),(34,69)),(8,(19,31))),(((((3,(21,60)),(45,67)),((((13,33),58),40),57)),68),(5,70))),(12,66));
 572: 7 -7846.428223 -7917.619809 (0,((((((((((((((((1,(24,61)),(6,23)),(2,((((((10,28),50),(18,((27,35),51))),(22,29)),26),(52,54)))),((4,9),(((17,41),65),48))),(25,32)),53),(((15,64),(20,49)),63)),(((7,14),(((30,38),42),(43,71))),47)),(44,59)),(11,62)),55),(((16,46),56),39)),(36,37)),(34,69)),(8,(19,31))),((((((3,21),60),(45,67)),((((13,33),58),40),57)),68),(5,70))),(12,66));
 573: 2 -8297.583984 -7921.759149 (0,((((((((((((((((((((1,24),61),(2,(((((10,28),50),((18,(27,35)),51)),((22,29),26)),(52,54)))),(6,23)),((4,9),(((17,41),65),48))),53),(25,32)),(((15,64),(20,49)),63)),((7,14),(((30,38),42),(43,71)))),47),((16,46),(39,56))),(44,59)),55),(11,62)),(36,37)),(34,69)),8),(19,31)),(((((3,(21,60)),(45,67)),((((13,33),58),40),57)),68),(5,70))),12),66);
 574: 1 -8220.323242 -7915.169261 (0,((((((((((((((((1,(24,61)),(2,((((((10,28),50),(18,((27,35),51))),26),(22,29)),(52,54)))),(6,23)),((4,9),(((17,41),65),48))),(25,32)),53),(((15,64),(20,49)),63)),((((7,14),(((30,38),42),(43,71))),47),((16,46),(39,56)))),(44,59)),(11,62)),55),(36,37)),(34,69)),(((3,(21,60)),(45,67)),((((13,33),58),40),57))),((8,31),19)),((5,70),68)),(12,66));
 575: 1 -7961.178711 -7910.041324 (0,(((((((((((((((1,(24,61)),(2,((((((10,28),50),(18,((27,35),51))),(22,29)),26),(52,54)))),(6,23)),((4,9),(((17,41),65),48))),(25,32)),53),(((15,64),(20,49)),63)),((((7,14),((30,(38,42)),(43,71))),47),((16,(39,46)),56))),55),(44,59)),(11,62)),(36,37)),(34,69)),((8,31),19)),(((((3,(21,60)),(45,67)),((((13,33),58),40),57)),68),(5,70))),(12,66));
 576: 1 -7840.461914 -7917.531839 (0,(((((((((((((((1,(24,61)),(2,(((((10,28),50),(18,((27,35),51))),(22,29)),(26,(52,54))))),(6,23)),((4,9),(((17,41),65),48))),(25,32)),53),(((15,64),(20,49)),63)),(((7,14),(((30,38),42),(43,71))),(47,55))),(((16,56),46),39)),(44,59)),(11,62)),(36,37)),(34,69)),(8,(19,31))),(((((3,(21,60)),(45,67)),((((13,33),58),40),57)),68),(5,70))),(12,66));
 577: 2 -8330.880859 -7914.928831 (0,((((((((((((((((1,(24,61)),(2,(((((10,28),50),((18,(27,35)),51)),(22,29)),(26,(52,54))))),(6,23)),((4,9),(((17,41),65),48))),(25,32)),53),(((15,64),(20,49)),63)),((((7,14),(((30,38),42),(43,71))),47),((16,46),(39,56)))),(44,59)),(11,62)),55),(36,37)),(34,69)),(8,(19,31))),(((((3,(21,60)),(45,67)),((((13,33),58),40),57)),68),(5,70))),12),66);
 578: 1 -7902.359375 -7930.506051 (0,((((((((((((((((((1,61),24),(2,((((((10,28),50),(18,((27,35),51))),26),(22,29)),(52,54)))),(6,23)),((4,9),(((17,41),65),48))),(25,32)),53),((7,14),(((16,39),46),56))),(((30,38),42),(43,71))),47),(((15,64),(20,49)),63)),(44,59)),55),(11,62)),(36,37)),(34,69)),(8,(19,31))),(((((3,(21,60)),(45,67)),((((13,33),58),40),57)),68),(5,70))),(12,66));
 579: 2 -8140.362793 -7914.758106 (0,((((((((((((((1,61),24),(2,((((((10,28),50),(18,((27,35),51))),(22,29)),26),(52,54)))),(6,23)),((4,9),(((17,41),65),48))),(25,32)),53),(((15,64),(20,49)),63)),(((((7,14),47),(((30,38),42),(43,71))),((11,62),(44,59))),(((16,56),46),39))),55),(36,37)),(34,69)),(8,(19,31))),(((((3,(21,60)),(45,67)),((((13,33),58),40),57)),68),(5,70))),(12,66));
 580: 1 -7319.193848 -7914.347693 (0,((((((((((((((((1,61),24),(2,((((((10,28),50),(18,((27,35),51))),(22,29)),26),(52,54)))),(6,23)),(((17,41),65),48)),(25,32)),53),(4,9)),(((15,64),(20,49)),63)),((((7,14),(((30,38),42),(43,71))),47),(((16,39),56),46))),(44,59)),((11,62),55)),(36,37)),(34,69)),(8,(19,31))),((((((3,60),21),(45,67)),((((13,33),58),40),57)),68),(5,70))),(12,66));
 581: 1 -7950.540527 -7910.040364 (0,((((((((((((((((((1,61),24),(2,((((((10,28),50),(18,((27,35),51))),(22,29)),26),(52,54)))),(6,23)),((4,9),(((17,41),65),48))),(25,32)),53),(((15,64),(20,49)),63)),((((7,14),(((30,38),42),(43,71))),47),((16,46),(39,56)))),(44,59)),55),(11,62)),(36,37)),(34,69)),((((3,(21,60)),45),67),((((13,33),58),40),57))),((5,70),68)),((8,31),19)),12),66);
 582: 3 -7968.477051 -7918.238109 (0,((((((((((((((((1,(24,61)),(6,23)),(2,((((((10,28),50),(18,((27,35),51))),(22,29)),26),(52,54)))),((4,9),(((17,41),65),48))),(25,32)),53),(((15,64),(20,49)),63)),(((7,14),(((30,38),42),(43,71))),47)),((16,46),(39,56))),(44,59)),(11,62)),((36,37),55)),(34,69)),(8,(19,31))),(((((3,(21,60)),(45,67)),((((13,33),58),40),57)),68),(5,70))),12),66);
 583: 11 -7525.600586 -7910.249571 (0,(((((((((((((((((1,(24,61)),(2,((((((10,28),50),(18,((27,35),51))),(22,29)),26),(52,54)))),(6,23)),((4,9),(((17,41),65),48))),(25,32)),53),(((15,64),(20,49)),63)),(((7,14),(((30,38),42),(43,71))),47)),(44,59)),(11,62)),55),(((16,46),56),39)),(36,37)),(34,69)),(8,(19,31))),((((((3,21),60),(45,67)),((((13,33),58),40),57)),68),(5,70))),12),66);
 584: 1 -8316.511719 -7913.919059 (0,((((((((((((((((1,(24,61)),(2,((((((10,28),50),((18,27),(35,51))),(22,29)),26),(52,54)))),(6,23)),((4,9),(((17,41),65),48))),53),(25,32)),(((15,64),(20,49)),63)),((((7,14),(((30,38),42),(43,71))),47),(((16,46),39),56))),(44,59)),(11,62)),((36,37),55)),(34,69)),((((3,21),60),(45,67)),((((13,33),58),40),57))),68),(5,70)),(8,(19,31))),(12,66));
 585: 2 -8380.662109 -7916.750031 (0,((((((((((((((((1,(24,61)),(2,((((((10,28),50),((18,(27,35)),51)),(22,29)),26),(52,54)))),(6,23)),(25,32)),((4,9),(((17,41),65),48))),53),(((15,64),(20,49)),63)),(((7,14),(((30,38),42),(43,71))),(47,55))),((16,46),(39,56))),(44,59)),(11,62)),(36,37)),(34,69)),(8,(19,31))),((((((3,21),60),(45,67)),((((13,33),58),40),57)),68),(5,70))),12),66);
 586: 1 -8034.47168 -7915.003077 (0,((((((((((((((((((1,61),24),(2,((((((10,28),50),((18,(27,35)),51)),(22,29)),26),(52,54)))),(6,23)),((25,32),53)),(4,9)),(((17,41),65),48)),(((15,64),(20,49)),63)),(((7,14),(((30,38),42),(43,71))),47)),(44,59)),(11,62)),55),((16,46),(39,56))),(36,37)),(34,69)),(8,(19,31))),(((((3,(21,60)),(45,67)),((((13,33),58),40),57)),68),(5,70))),12),66);
 587: 1 -8162.61084 -7917.531839 (0,(((((((((((((((1,(24,61)),(2,(((((10,28),50),(18,((27,35),51))),(22,29)),(26,(52,54))))),(6,23)),((4,9),(((17,41),65),48))),(25,32)),53),(((15,64),(20,49)),63)),(((7,14),(((30,38),42),(43,71))),(47,55))),(((16,56),46),39)),(44,59)),(11,62)),(36,37)),(34,69)),(8,(19,31))),(((((3,(21,60)),(45,67)),((((13,33),58),40),57)),68),(5,70))),(12,66));
 588: 1 -7818.599121 -7917.256286 (0,((((((((((((((((1,61),24),(6,23)),(2,((((((10,28),50),(18,((27,35),51))),(22,29)),26),(52,54)))),(25,32)),53),((4,9),(((17,41),65),48))),(((15,64),(20,49)),63)),((((7,14),(((30,38),42),(43,71))),47),(((16,46),56),39))),(44,59)),55),(11,62)),(36,37)),(34,69)),68),(((((3,(21,60)),(45,67)),((((13,33),58),40),57)),(5,70)),(8,(19,31)))),(12,66));
 589: 4 -7845.432617 -7915.817378 (0,(((((((((((((((((1,61),24),(6,23)),(2,((((((10,28),50),(18,((27,35),51))),(22,29)),26),(52,54)))),(25,32)),53),((4,9),(((17,41),65),48))),(((15,64),(20,49)),63)),((((7,14),(((30,38),42),(43,71))),47),((16,(46,56)),39))),(44,59)),55),(11,62)),(36,37)),(34,69)),68),((((3,(21,60)),(45,67)),((((13,33),58),40),57)),(5,70))),(8,(19,31))),(12,66));
 590: 2 -7637.512207 -7917.732608 (0,(((((((((((((((((1,(24,61)),(6,23)),(2,((((((10,28),50),(18,((27,35),51))),(22,29)),26),(52,54)))),((4,9),(((17,41),65),48))),53),(25,32)),(((15,64),(20,49)),63)),(((7,14),(((30,38),42),(43,71))),47)),(44,59)),(11,62)),55),((16,46),(39,56))),(36,37)),(34,69)),68),((((3,(21,60)),(45,67)),((((13,33),58),40),57)),(5,70))),(8,(19,31))),(12,66));
 591: 5 -7795.898438 -7918.187497 (0,(((((((((((((((((1,61),24),(2,((((((10,28),50),(18,((27,35),51))),(22,29)),26),(52,54)))),(6,23)),((4,9),(((17,41),65),48))),53),(25,32)),(((15,64),(20,49)),63)),(((16,46),39),56)),(((7,14),(((30,38),42),(43,71))),(47,55))),(44,59)),(11,62)),(36,37)),(34,69)),(8,(19,31))),(5,70)),((((3,(21,60)),(45,67)),((((13,33),58),40),57)),68)),(12,66));
 592: 2 -8052.772461 -7914.318796 (0,((((((((((((((((((1,61),24),(2,((((((10,28),50),((18,(27,35)),51)),(22,29)),26),(52,54)))),(6,23)),((25,32),53)),(((17,41),65),48)),(4,9)),(((15,64),(20,49)),63)),(((7,14),(((30,38),42),(43,71))),47)),(44,59)),(11,62)),55),((16,46),(39,56))),(36,37)),(34,69)),(8,(19,31))),(((((3,(21,60)),(45,67)),((((13,33),58),40),57)),68),(5,70))),12),66);
 593: 1 -8465.667969 -7917.594126 (0,((((((((((((((((((1,24),61),(2,((((((10,28),50),(18,((27,35),51))),(22,29)),26),(52,54)))),(6,23)),((4,9),(((17,41),65),48))),53),(25,32)),(((15,64),(20,49)),63)),(((11,62),(44,59)),((16,46),(39,56)))),((7,14),(((30,38),42),(43,71)))),47),55),(36,37)),(34,69)),68),(((((3,(21,60)),(45,67)),((((13,33),58),40),57)),5),70)),(8,(19,31))),12),66);
 594: 3 -7794.421875 -7917.424041 (0,(((((((((((((((((((1,(24,61)),2),((((((10,28),50),(18,(27,(35,51)))),(22,29)),26),(52,54))),(6,23)),(((17,41),65),48)),(25,32)),53),(4,9)),(((15,64),(20,49)),63)),(7,14)),47),(((16,46),(39,56)),(((30,38),42),(43,71)))),(44,59)),(11,62)),55),(36,37)),(34,69)),(8,(19,31))),(((((3,(21,60)),(45,67)),((((13,33),58),40),57)),68),(5,70))),(12,66));
 595: 2 -7728.57666 -7910.589655 (0,((((((((((((((((1,(24,61)),(2,((((((10,28),50),(18,((27,35),51))),(22,29)),26),(52,54)))),(6,23)),((4,9),(((17,41),65),48))),(25,32)),53),(((15,64),(20,49)),63)),(((7,14),(((30,38),42),(43,71))),47)),(44,59)),(11,62)),55),(((16,46),56),39)),(36,37)),(34,69)),((((((3,21),60),(45,67)),((((13,33),58),40),57)),68),(5,70))),(8,(19,31))),(12,66));
 596: 3 -8200.222656 -7915.613739 (0,((((((((((((((((1,(24,61)),(2,(((((10,28),50),((18,(27,35)),51)),(22,29)),(26,(52,54))))),(6,23)),((4,9),(((17,41),65),48))),(25,32)),53),(((15,64),(20,49)),63)),((((7,14),(((30,38),42),(43,71))),47),((16,46),(39,56)))),(44,59)),(11,62)),55),(36,37)),(34,69)),(((((3,(21,60)),(45,67)),((((13,33),58),40),57)),68),(5,70))),(8,(19,31))),12),66);
 597: 2 -7765.265625 -7920.937617 (0,(((((((((((((((((((1,61),24),(2,((((((10,28),50),((18,(27,35)),51)),(22,29)),26),(52,54)))),(6,23)),((4,9),(((17,41),65),48))),(25,32)),53),(((15,64),(20,49)),63)),((((7,14),(((30,38),42),(43,71))),47),(((16,46),56),39))),(44,59)),(11,62)),55),(36,37)),(34,69)),((((13,33),58),40),57)),((3,(21,60)),(45,67))),((5,70),68)),((8,31),19)),12),66);
 598: 1 -7949.273438 -7915.169261 (0,((((((((((((((((1,(24,61)),(2,((((((10,28),50),(18,((27,35),51))),26),(22,29)),(52,54)))),(6,23)),((4,9),(((17,41),65),48))),(25,32)),53),(((15,64),(20,49)),63)),((((7,14),(((30,38),42),(43,71))),47),((16,46),(39,56)))),(44,59)),(11,62)),55),(36,37)),(34,69)),(((3,(21,60)),(45,67)),((((13,33),58),40),57))),((8,31),19)),((5,70),68)),(12,66));
 599: 1 -8048.729492 -7927.785081 (0,(((((((((((((((((1,(24,61)),(2,(((((10,28),50),((18,(27,35)),51)),(22,29)),(26,(52,54))))),(6,23)),((4,9),(((17,41),65),48))),53),(25,32)),(((16,46),56),39)),(((15,64),(20,49)),63)),(((7,14),(((30,38),42),(43,71))),47)),(44,59)),55),(11,62)),(36,37)),(34,69)),(8,(19,31))),((((((3,21),60),(45,67)),((((13,33),58),40),57)),68),(5,70))),12),66);
 600: 8 -8051.388672 -7913.779009 (0,(((((((((((((((1,(24,61)),(2,((((((10,28),50),((18,(27,35)),51)),(22,29)),26),(52,54)))),(6,23)),((4,9),(((17,41),65),48))),(25,32)),53),(((15,64),(20,49)),63)),(((7,14),(((30,38),42),(43,71))),(47,55))),((16,46),(39,56))),(44,59)),(11,62)),(36,37)),(34,69)),(8,(19,31))),(((((((3,21),60),(45,67)),((((13,33),58),40),57)),68),(5,70)),12)),66);
 601: 7 -7869.154297 -7911.677326 (0,((((((((((((((((1,(24,61)),(2,((((((10,28),50),(((18,35),27),51)),(22,29)),26),(52,54)))),(6,23)),((4,9),(((17,41),65),48))),(25,32)),53),(((15,64),(20,49)),63)),(((11,62),(44,59)),(((16,46),56),39))),((7,14),(((30,38),42),(43,71)))),47),55),(36,37)),(34,69)),(8,(19,31))),(((((3,(21,60)),(45,67)),((((13,33),58),40),57)),68),(5,70))),12),66);
 602: 1 -7934.82373 -7922.179087 (0,((((((((((((((((1,(24,61)),(2,((((((10,28),50),(18,((27,35),51))),(22,29)),26),(52,54)))),(6,23)),((4,9),(((17,41),65),48))),(25,32)),53),(((15,64),(20,49)),63)),((((7,14),(((30,38),42),(43,71))),47),((16,46),(39,56)))),(44,59)),(11,62)),55),(36,37)),(34,69)),(((3,(21,60)),((((13,33),58),40),57)),(45,67))),((8,31),19)),((5,70),68)),(12,66));
 603: 1 -8530.722656 -7917.787761 (0,(((((((((((((((1,61),24),(2,((((((10,28),50),(18,((27,35),51))),(22,29)),26),(52,54)))),(6,23)),((4,9),(((17,41),65),48))),53),(25,32)),(((15,64),(20,49)),63)),((((7,14),(((30,(38,42)),43),71)),47),((16,46),(39,56)))),(44,59)),(11,62)),55),(36,37)),(34,69)),((((((3,(21,60)),(45,67)),((((13,33),58),40),57)),68),(5,70)),(8,(19,31)))),(12,66));
 604: 1 -8493.821289 -7914.58358 (0,(((((((((((((((1,(24,61)),(2,(((((10,28),50),(18,((27,35),51))),((22,29),26)),(52,54)))),(6,23)),((4,9),(((17,41),65),48))),(25,32)),53),(((15,64),(20,49)),63)),(((7,14),(((30,38),42),(43,71))),(47,55))),(((16,56),46),39)),(44,59)),(11,62)),(36,37)),(34,69)),(8,(19,31))),(((((3,(21,60)),(45,67)),((((13,33),58),40),57)),68),(5,70))),(12,66));
 605: 1 -7863.658691 -7914.563157 (0,((((((((((((((((((1,24),61),(2,((((((10,28),50),(18,((27,35),51))),(22,29)),26),(52,54)))),(6,23)),((4,9),(((17,41),65),48))),53),(25,32)),(((15,64),(20,49)),63)),(((11,62),(44,59)),((16,46),(39,56)))),((7,14),(((30,38),42),(43,71)))),47),55),(36,37)),(34,69)),68),((((3,(21,60)),(45,67)),((((13,33),58),40),57)),(5,70))),((8,31),19)),12),66);
 606: 1 -7684.630859 -7911.140264 (0,((((((((((((((((1,61),24),(2,((((((10,28),50),(18,((27,35),51))),(22,29)),26),(52,54)))),(6,23)),((4,9),(((17,41),65),48))),53),(25,32)),(((15,64),(20,49)),63)),(((16,46),39),56)),(((7,14),((30,(38,42)),(43,71))),(47,55))),(44,59)),(11,62)),(36,37)),(34,69)),((8,31),19)),(((((3,(21,60)),(45,67)),((((13,33),58),40),57)),68),(5,70))),(12,66));
 607: 5 -8102.867188 -7910.228597 (0,((((((((((((((((((((1,61),24),(2,((((((10,28),50),((18,(27,35)),51)),(22,29)),26),(52,54)))),(6,23)),((4,9),(((17,41),65),48))),(25,32)),53),(((15,64),(20,49)),63)),(7,14)),(((30,38),42),(43,71))),47),((16,46),(39,56))),(44,59)),(11,62)),55),(36,37)),(34,69)),(((((3,(21,60)),(45,67)),((((13,33),58),40),57)),68),(5,70))),(8,(19,31))),12),66);
 608: 3 -7687.589844 -7913.778157 (0,(((((((((((((((1,61),24),(2,((((((10,28),50),(18,((27,35),51))),(22,29)),26),(52,54)))),(6,23)),((4,9),(((17,41),65),48))),53),(25,32)),(((15,64),(20,49)),63)),(((16,46),39),56)),(((7,14),(((30,38),42),(43,71))),(47,55))),(44,59)),(11,62)),(36,37)),(34,69)),(8,(19,31))),((((((3,(21,60)),(45,67)),((((13,33),58),40),57)),68),(5,70)),(12,66)));
 609: 1 -8036.230469 -7921.538105 (0,(((((((((((((((((1,61),24),(2,((((((10,28),50),((18,(27,35)),51)),(22,29)),26),(52,54)))),(6,23)),((4,9),(((17,41),65),48))),53),(25,32)),(((16,56),39),46)),(((15,64),(20,49)),63)),(((7,14),(((30,38),42),(43,71))),(47,55))),(44,59)),(11,62)),(36,37)),(34,69)),(8,(19,31))),((((((3,21),60),(45,67)),((((13,33),58),40),57)),68),(5,70))),12),66);
 610: 1 -7860.962891 -7911.162633 (0,(((((((((((((((((((1,(24,61)),(2,((((((10,28),50),(18,((27,51),35))),(22,29)),26),(52,54)))),(6,23)),((4,9),(((17,41),65),48))),(25,32)),53),(((15,64),(20,49)),63)),((7,14),(((30,38),42),(43,71)))),47),(((16,39),56),46)),(44,59)),(11,62)),55),(36,37)),(34,69)),(((3,(21,60)),(45,67)),((((13,33),58),40),57))),68),(5,70)),(8,(19,31))),(12,66));
 611: 4 -7579.429199 -7935.121447 (0,((((((((((((((((((((1,61),24),(2,(((((((10,28),50),51),((18,27),35)),(22,29)),26),(52,54)))),(6,23)),((4,9),(((17,41),65),48))),(25,32)),53),(7,14)),(((30,38),42),(43,71))),47),((16,46),(39,56))),(((15,64),(20,49)),63)),(44,59)),(11,62)),55),(36,37)),(34,69)),(8,(19,31))),((((((3,60),21),(45,67)),((((13,33),58),40),57)),68),(5,70))),12),66);
 612: 5 -7420.662109 -7919.545691 (0,((((((((((((((((((1,61),24),(2,((((((10,28),50),((18,(27,35)),51)),(22,29)),26),(52,54)))),(6,23)),((4,9),(((17,41),65),48))),(25,32)),53),(((15,64),(20,49)),63)),(((7,14),(((30,38),42),(43,71))),47)),(44,59)),(11,62)),55),((16,46),(39,56))),(36,37)),(34,69)),(8,(19,31))),(((((3,(21,60)),((((13,33),58),40),57)),(45,67)),68),(5,70))),12),66);
 613: 1 -7425.088867 -7923.069198 (0,(((((((((((((((((1,(24,61)),((2,((((10,28),50),((18,(27,35)),51)),(22,29))),(26,(52,54)))),(6,23)),((4,9),(((17,41),65),48))),53),(25,32)),(((15,64),(20,49)),63)),(((16,46),56),39)),(((7,14),(((30,38),42),(43,71))),47)),(44,59)),55),(11,62)),(36,37)),(34,69)),(8,(19,31))),((((((3,21),60),(45,67)),((((13,33),58),40),57)),68),(5,70))),12),66);
 614: 1 -7578.426758 -7913.327889 (0,((((((((((((((((1,(24,61)),(2,((((((10,28),50),((18,27),(35,51))),(22,29)),26),(52,54)))),(6,23)),((4,9),(((17,41),65),48))),53),(25,32)),(((15,64),(20,49)),63)),((((7,14),(((30,38),42),(43,71))),47),(((16,46),39),56))),(44,59)),(11,62)),55),(36,37)),(34,69)),((((3,21),60),(45,67)),((((13,33),58),40),57))),68),((5,70),(8,(19,31)))),(12,66));
 615: 2 -7785.101562 -7927.111208 (0,(((((((((((((((((((1,61),24),(2,((((((10,28),50),(18,(27,(35,51)))),(22,29)),26),(52,54)))),(6,23)),((4,9),(((17,41),65),48))),(25,32)),53),(((15,64),(20,49)),63)),((((7,14),(((30,38),42),(43,71))),47),((16,46),(39,56)))),(44,59)),55),(11,62)),(36,37)),(34,69)),((3,((21,60),(45,67))),((((13,33),58),40),57))),68),(5,70)),(8,(19,31))),12),66);
 616: 1 -7599.57373 -7918.655253 (0,((((((((((((((((1,(24,61)),(2,(((((10,28),50),(18,((27,35),51))),(22,29)),(26,(52,54))))),(6,23)),((4,9),(((17,41),65),48))),(25,32)),53),(((15,64),(20,49)),63)),((((7,14),(((30,38),42),(43,71))),47),((16,46),(39,56)))),(44,59)),(11,62)),55),(36,37)),(34,69)),(((3,(21,60)),(45,67)),((((13,33),58),40),57))),((8,31),19)),((5,70),68)),(12,66));
 617: 1 -7281.307617 -7919.184713 (0,(((((((((((((((((1,(24,61)),(2,((((((10,28),50),(18,((27,35),51))),(22,29)),26),(52,54)))),(6,23)),(25,32)),53),((4,9),(((17,41),65),48))),((16,46),(39,56))),(((7,14),(((30,38),42),(43,71))),47)),(((15,64),(20,49)),63)),(44,59)),55),(11,62)),(36,37)),(34,69)),(8,(19,31))),(((((3,(21,60)),(45,67)),((((13,33),58),40),57)),68),(5,70))),12),66);
 618: 1 -7912.754883 -7913.686257 (0,((((((((((((((((1,61),24),(2,((((((10,28),50),(18,((27,35),51))),(22,29)),26),(52,54)))),(6,23)),(((17,41),65),48)),(25,32)),53),(4,9)),(((15,64),(20,49)),63)),((((7,14),(((30,38),42),(43,71))),47),(((16,39),56),46))),(44,59)),(11,62)),((36,37),55)),(34,69)),(8,(19,31))),((((((3,60),21),(45,67)),((((13,33),58),40),57)),68),(5,70))),(12,66));
 619: 1 -7938.524414 -7920.699366 (0,((((((((((((((((((1,24),61),(6,23)),(2,((((((10,28),50),(18,((27,35),51))),(22,29)),26),(52,54)))),((4,9),(((17,41),65),48))),53),(25,32)),(((15,64),(20,49)),63)),(((11,62),(44,59)),((16,46),(39,56)))),((7,14),(((30,38),42),(43,71)))),47),55),(36,37)),(34,69)),68),((((3,(21,60)),(45,67)),((((13,33),58),40),57)),(5,70))),(8,(19,31))),12),66);
 620: 2 -7622.844727 -7925.774577 (0,(((((((((((((((((((((1,61),24),(2,(((((10,28),50),(18,((27,35),51))),(22,29)),(26,(52,54))))),(6,23)),((4,9),(((17,41),65),48))),(25,32)),53),(((15,64),(20,49)),63)),(((30,38),42),(43,71))),(((16,56),39),46)),((7,14),47)),(44,59)),(11,62)),55),(36,37)),(34,69)),((((3,(21,60)),67),45),(((13,(33,58)),40),57))),68),(5,70)),(8,(19,31))),66),12);
 621: 1 -8158.845703 -7917.691283 (0,(((((((((((((1,61),24),(2,((((((10,28),50),(18,((27,35),51))),(22,29)),26),(52,54)))),(6,23)),((4,9),(((17,41),65),48))),(25,32)),53),(((15,64),(20,49)),63)),(((((7,14),(((30,38),42),(43,71))),((11,62),(44,59))),((16,46),(39,56))),(47,55))),(36,37)),(34,69)),(8,(19,31))),(((((3,(21,60)),(45,67)),((((13,33),58),40),57)),68),(5,70))),(12,66));
 622: 1 -7812.428711 -7918.302628 (0,(((((((((((((((1,61),24),(2,((((((10,28),50),(18,((27,35),51))),(22,29)),26),(52,54)))),(6,23)),((4,9),(((17,41),65),48))),(25,32)),53),(((15,64),(20,49)),63)),(((11,62),(44,59)),((16,46),(39,56)))),((7,14),(((30,38),42),(43,71)))),47),((36,37),55)),(34,69)),(8,(19,31))),(((((3,(21,60)),(45,67)),((((13,33),58),40),57)),68),(5,70))),(12,66));
 623: 1 -8813.59082 -7911.079894 (0,(((((((((((((((((1,(24,61)),(2,((((((10,28),50),((18,(27,35)),51)),(22,29)),26),(52,54)))),(6,23)),((4,9),(((17,41),65),48))),(25,32)),53),(((15,64),(20,49)),63)),(((7,14),(((30,38),42),(43,71))),47)),(((16,46),39),56)),(44,59)),55),(11,62)),(36,37)),(34,69)),((((3,21),60),(45,67)),((((13,33),58),40),57))),(8,(19,31))),((5,70),68)),(12,66));
 624: 1 -7518.986328 -7919.152556 (0,(((((((((((((((((1,(24,61)),(2,((((((10,28),50),(18,((27,35),51))),(22,29)),26),(52,54)))),(6,23)),((25,32),53)),(((17,41),65),48)),(4,9)),((16,46),(39,56))),(((7,14),(((30,38),42),(43,71))),47)),(((15,64),(20,49)),63)),(44,59)),55),(11,62)),(36,37)),(34,69)),(8,(19,31))),(((((3,(21,60)),(45,67)),((((13,33),58),40),57)),68),(5,70))),12),66);
 625: 6 -7865.999023 -7913.503873 (0,((((((((((((((((1,(24,61)),(2,((((((10,28),50),((18,(27,35)),51)),(22,29)),26),(52,54)))),(6,23)),((4,9),(((17,41),65),48))),(25,32)),53),(((15,64),(20,49)),63)),(((7,14),(((30,38),42),(43,71))),(47,55))),(44,59)),((16,46),(39,56))),(11,62)),(36,37)),(34,69)),(8,(19,31))),((((((3,21),60),(45,67)),((((13,33),58),40),57)),68),(5,70))),12),66);
 626: 2 -8097.676758 -7914.217993 (0,(((((((((((((((((1,61),24),(2,((((((10,28),50),(18,((27,35),51))),(22,29)),26),(52,54)))),(6,23)),((4,9),(((17,41),65),48))),(25,32)),53),(((15,64),(20,49)),63)),(((11,62),(44,59)),((16,46),(39,56)))),((7,14),(((30,38),42),(43,71)))),47),55),(36,37)),(34,69)),68),(((((3,(21,60)),(45,67)),((((13,33),58),40),57)),(5,70)),(8,(19,31)))),12),66);
 627: 1 -8233.929688 -7920.401186 (0,((((((((((((((((1,61),24),(2,((((((10,28),50),((18,(27,35)),51)),(22,29)),26),(52,54)))),(6,23)),((25,32),53)),((4,9),(((17,41),65),48))),((16,56),(39,46))),(((30,38),42),(43,71))),(((7,14),47),(((15,64),(20,49)),63))),(44,59)),(11,62)),55),(36,37)),(34,69)),(8,(19,31))),(((((3,(21,60)),(45,67)),((((13,33),58),40),57)),68),(5,70))),(12,66));
 628: 1 -8128.058594 -7911.868486 (0,(((((((((((((((((1,61),24),(2,((((((10,28),50),(18,((27,35),51))),(22,29)),26),(52,54)))),(6,23)),((25,32),53)),(((17,41),65),48)),(4,9)),(((15,64),(20,49)),63)),((((7,14),(((30,38),42),(43,71))),47),(((16,46),56),39))),(44,59)),55),(11,62)),(36,37)),(34,69)),68),((((3,(21,60)),(45,67)),((((13,33),58),40),57)),(5,70))),(8,(19,31))),(12,66));
 629: 2 -7087.671387 -7923.053251 (0,((((((((((((((((1,61),24),(2,((((((10,28),50),(18,((27,35),51))),(22,29)),26),(52,54)))),(6,23)),((4,9),(((17,41),65),48))),53),(25,32)),(((((7,14),(((30,38),42),(43,71))),47),((16,46),(39,56))),(((15,64),(20,49)),63))),(44,59)),55),(11,62)),(36,37)),(34,69)),68),((((3,(21,60)),(45,67)),((((13,33),58),40),57)),(5,70))),(8,(19,31))),(12,66));
 630: 2 -7894.648926 -7913.949664 (0,(((((((((((((((((1,61),24),(2,((((((10,28),50),((18,(27,35)),51)),(22,29)),26),(52,54)))),(6,23)),((4,9),(((17,41),65),48))),(25,32)),53),(((15,64),(20,49)),63)),((((7,14),(((30,38),42),(43,71))),47),((16,46),(39,56)))),(44,59)),(11,62)),55),(36,37)),(34,69)),(8,(19,31))),((((3,21),60),(45,67)),((((13,33),58),40),57))),((5,70),68)),(12,66));
 631: 4 -8173.596191 -7927.192527 (0,(((((((((((((((((1,61),24),(((2,(52,54)),(((((10,28),50),((18,(27,35)),51)),(22,29)),26)),(6,23))),((4,9),(((17,41),65),48))),(25,32)),53),(((15,64),(20,49)),63)),((((7,14),(((30,38),42),(43,71))),(((16,46),56),39)),47)),(44,59)),(11,62)),55),(36,37)),(34,69)),((((3,21),60),(45,67)),((((13,33),58),40),57))),((8,31),19)),((5,70),68)),12),66);
 632: 19 -7443.526367 -7908.742736 (0,((((((((((((((((((1,(24,61)),(2,((((((10,28),50),(18,((27,35),51))),(22,29)),26),(52,54)))),(6,23)),((4,9),(((17,41),65),48))),(25,32)),53),(((15,64),(20,49)),63)),(((16,46),39),56)),(((7,14),(((30,38),42),(43,71))),47)),(44,59)),55),(11,62)),(36,37)),(34,69)),(((3,(21,60)),(45,67)),((((13,33),58),40),57))),68),(5,70)),(8,(19,31))),(12,66));
 633: 1 -7361.929688 -7921.615457 (0,(((((((((((((((((1,61),24),(2,((((((10,28),50),((18,(27,35)),51)),(22,29)),26),(52,54)))),(6,23)),((4,9),(((17,41),65),48))),(25,32)),53),(((16,46),56),39)),(((15,64),(20,49)),63)),(((7,14),(((30,38),42),(43,71))),(47,55))),(44,59)),(11,62)),(36,37)),(34,69)),(8,(19,31))),((((((3,60),21),(45,67)),((((13,33),58),40),57)),68),(5,70))),12),66);
 634: 2 -8453.376953 -7910.34117 (0,((((((((((((((((((((1,61),24),(2,((((((10,28),50),(18,((27,35),51))),(22,29)),26),(52,54)))),(6,23)),((4,9),(((17,41),65),48))),53),(25,32)),(((15,64),(20,49)),63)),(7,14)),(((30,38),42),(43,71))),47),((16,46),(39,56))),(44,59)),55),(11,62)),(36,37)),(34,69)),(8,(19,31))),(((((3,(21,60)),(45,67)),((((13,33),58),40),57)),68),(5,70))),12),66);
 635: 1 -7593.104492 -7916.182166 (0,(((((((((((((((1,(24,61)),(2,((((((10,28),50),(18,((27,35),51))),(22,29)),26),(52,54)))),(6,23)),((4,9),(((17,41),65),48))),53),(25,32)),(((15,64),(20,49)),63)),((((7,14),(((30,38),42),(43,71))),47),(44,59))),((11,62),55)),((16,46),(39,56))),(36,37)),(34,69)),68),((((3,(21,60)),(45,67)),((((13,33),58),40),57)),(5,70))),(8,(19,31))),(12,66));
 636: 1 -7873.113281 -7930.741567 (0,((((((((((((((((((1,61),24),(2,(((((10,28),50),(18,((27,35),51))),((22,29),26)),(52,54)))),(6,23)),((4,9),(((17,41),65),48))),(25,32)),53),((7,14),(((16,39),46),56))),(((30,38),42),(43,71))),47),(((15,64),(20,49)),63)),(44,59)),55),(11,62)),(36,37)),(34,69)),(8,(19,31))),(((((3,(21,60)),(45,67)),((((13,33),58),40),57)),68),(5,70))),(12,66));
 637: 2 -8576.458008 -7914.542096 (0,(((((((((((((((((1,(24,61)),(2,((((((10,28),50),((18,(27,35)),51)),(22,29)),26),(52,54)))),(6,23)),(((17,41),65),48)),(4,9)),(25,32)),53),(((15,64),(20,49)),63)),(((11,62),(44,59)),(((16,46),39),56))),((7,14),(((30,38),42),(43,71)))),47),55),(36,37)),(34,69)),68),((((3,(21,60)),(45,67)),((((13,33),58),40),57)),(5,70))),(8,(19,31))),(12,66));
 638: 2 -7684.472656 -7918.455444 (0,((((((((((((((((1,61),24),(2,((((((10,28),50),((18,(27,35)),51)),(22,29)),26),(52,54)))),(6,23)),((25,32),53)),((4,9),(((17,41),65),48))),(((15,64),(20,49)),63)),(((7,14),(((30,38),42),(43,71))),47)),(44,59)),(11,62)),55),((16,46),(39,56))),(36,37)),(34,69)),(8,(19,31))),((((((3,(21,60)),(45,67)),((((13,33),58),40),57)),68),(5,70)),12)),66);
 639: 2 -8098.759766 -7909.062472 (0,((((((((((((((((1,61),24),(2,((((((10,28),50),(18,((27,35),51))),(22,29)),26),(52,54)))),(6,23)),((4,9),(((17,41),65),48))),53),(25,32)),(((15,64),(20,49)),63)),((((7,14),(((30,38),42),(43,71))),47),((16,46),(39,56)))),(44,59)),55),(11,62)),(36,37)),(34,69)),68),(((((3,(21,60)),(45,67)),((((13,33),58),40),57)),(5,70)),(8,(19,31)))),(12,66));
 640: 1 -8405.941406 -7918.146709 (0,((((((((((((((((1,(24,61)),(2,((((((10,28),50),(18,((27,35),51))),(22,29)),26),(52,54)))),(6,23)),(25,32)),((4,9),(((17,41),65),48))),53),(((15,64),(20,49)),63)),((((7,14),(((30,38),42),(43,71))),47),((16,46),(39,56)))),(44,59)),(11,62)),55),(36,37)),(34,69)),(((3,(21,60)),(45,67)),((((13,33),58),40),57))),((8,31),19)),((5,70),68)),(12,66));
 641: 6 -7853.44043 -7916.102314 (0,((((((((((((((((((1,61),24),(2,((((((10,28),50),(18,((27,35),51))),(22,29)),26),(52,54)))),(6,23)),((4,9),(((17,41),65),48))),53),(25,32)),(((15,64),(20,49)),63)),(7,14)),((((11,62),(44,59)),(((16,39),56),46)),(((30,38),42),(43,71)))),47),55),(36,37)),(34,69)),((((3,21),60),(45,67)),((((13,33),58),40),57))),68),(5,70)),(8,(19,31))),(12,66));
 642: 1 -8609.108398 -7918.225066 (0,((((((((((((((((((1,(24,61)),(2,((((((10,28),50),(18,((27,35),51))),(22,29)),26),(52,54)))),(6,23)),((4,9),(((17,41),65),48))),(25,32)),53),(((15,64),(20,49)),63)),(7,14)),((30,(38,42)),(43,71))),(((11,62),(44,59)),(((16,46),39),56))),47),55),(36,37)),(34,69)),((((3,21),60),(45,67)),((((13,33),58),40),57))),68),((5,70),(8,(19,31)))),12),66);
 643: 1 -8086.060547 -7916.29856 (0,(((((((((((((((((((1,24),61),(2,(((((10,28),50),((18,(27,35)),51)),((22,29),26)),(52,54)))),(6,23)),((4,9),(((17,41),65),48))),53),(25,32)),(((15,64),(20,49)),63)),((7,14),(((30,38),42),(43,71)))),47),((16,46),(39,56))),(44,59)),55),(11,62)),(36,37)),(34,69)),((8,31),19)),(((((3,(21,60)),(45,67)),((((13,33),58),40),57)),68),(5,70))),12),66);
 644: 2 -8134.396973 -7910.589655 (0,((((((((((((((((1,(24,61)),(2,((((((10,28),50),(18,((27,35),51))),(22,29)),26),(52,54)))),(6,23)),((4,9),(((17,41),65),48))),(25,32)),53),(((15,64),(20,49)),63)),(((7,14),(((30,38),42),(43,71))),47)),(44,59)),(11,62)),55),(((16,46),56),39)),(36,37)),(34,69)),((((((3,21),60),(45,67)),((((13,33),58),40),57)),68),(5,70))),(8,(19,31))),(12,66));
 645: 1 -7774.232422 -7916.590086 (0,(((((((((((((((((((1,61),24),2),((((((10,28),50),((18,(27,35)),51)),(22,29)),26),(52,54))),(6,23)),((4,9),(((17,41),65),48))),(25,32)),53),(((15,64),(20,49)),63)),((((7,14),(((30,38),42),(43,71))),47),(((16,46),56),39))),(44,59)),(11,62)),55),(36,37)),(34,69)),(((3,(21,60)),(45,67)),((((13,33),58),40),57))),((5,70),68)),((8,31),19)),12),66);
 646: 1 -7396.297363 -7921.713576 (0,(((((((((((((((((1,61),24),(2,((((((10,28),50),((18,27),(35,51))),(22,29)),26),(52,54)))),(6,23)),((4,9),(((17,41),65),48))),53),(25,32)),(((15,64),(20,49)),63)),((((16,56),46),39),(((30,42),38),(43,71)))),(((7,14),47),(44,59))),(11,62)),55),(36,37)),(34,69)),(((3,(21,60)),(45,67)),((((13,33),58),40),57))),((8,31),19)),((5,70),68)),(12,66));
 647: 1 -7878.862305 -7919.013064 (0,((((((((((((((((((1,61),24),(2,(((((10,28),50),(18,((27,35),51))),((22,29),26)),(52,54)))),(6,23)),(((17,41),65),48)),(25,32)),53),(4,9)),(((15,64),(20,49)),63)),(((7,14),(((30,38),42),(43,71))),47)),(((16,46),39),56)),(44,59)),(11,62)),55),(36,37)),(34,69)),(8,(19,31))),(12,66)),((((((3,21),60),(45,67)),((((13,33),58),40),57)),68),(5,70)));
 648: 1 -8176.632812 -7920.401186 (0,((((((((((((((((1,61),24),(2,((((((10,28),50),((18,(27,35)),51)),(22,29)),26),(52,54)))),(6,23)),((25,32),53)),((4,9),(((17,41),65),48))),((16,56),(39,46))),(((30,38),42),(43,71))),(((7,14),47),(((15,64),(20,49)),63))),(44,59)),(11,62)),55),(36,37)),(34,69)),(8,(19,31))),(((((3,(21,60)),(45,67)),((((13,33),58),40),57)),68),(5,70))),(12,66));
 649: 1 -7719.77002 -7923.673583 (0,((((((((((((((((1,(24,61)),(2,((((((10,28),50),(18,((27,35),51))),(22,29)),26),(52,54)))),(6,23)),((4,9),(((17,41),65),48))),(25,32)),53),(((15,64),(20,49)),63)),((((7,14),(((30,38),42),(43,71))),47),((16,46),(39,56)))),(44,59)),(11,62)),55),(36,37)),(34,69)),(((3,(45,67)),(21,60)),((((13,33),58),40),57))),((8,31),19)),((5,70),68)),(12,66));
 650: 1 -8079.749023 -7933.777416 (0,(((((((((((((((((1,(24,61)),(6,23)),((4,9),(((17,41),65),48))),(2,((((((10,28),50),((18,(27,35)),51)),(22,29)),26),(52,54)))),(25,32)),53),(((15,64),(20,49)),63)),(((7,14),(((30,38),42),(43,71))),47)),((16,46),(39,56))),(44,59)),55),(11,62)),(36,37)),(34,69)),(8,(19,31))),(((((3,(21,60)),(45,67)),((((13,33),58),40),57)),68),(5,70))),12),66);
 651: 1 -8027.084961 -7922.586067 (0,((((((((((((((((1,(24,61)),(2,((((((10,28),50),((18,(27,35)),51)),(22,29)),26),(52,54)))),(6,23)),(((17,41),65),48)),(25,32)),53),(4,9)),(((((7,14),(((30,38),42),(43,71))),47),((16,46),(39,56))),(((15,64),(20,49)),63))),(44,59)),(11,62)),55),(36,37)),(34,69)),(8,(19,31))),(((((3,(21,60)),(45,67)),((((13,33),58),40),57)),68),(5,70))),12),66);
 652: 1 -7060.702637 -7914.563157 (0,((((((((((((((((((1,24),61),(2,((((((10,28),50),(18,((27,35),51))),(22,29)),26),(52,54)))),(6,23)),((4,9),(((17,41),65),48))),53),(25,32)),(((15,64),(20,49)),63)),(((11,62),(44,59)),((16,46),(39,56)))),((7,14),(((30,38),42),(43,71)))),47),55),(36,37)),(34,69)),68),((((3,(21,60)),(45,67)),((((13,33),58),40),57)),(5,70))),((8,31),19)),12),66);
 653: 3 -7798.832031 -7909.781393 (0,((((((((((((((((1,61),24),(2,((((((10,28),50),(18,((27,35),51))),(22,29)),26),(52,54)))),(6,23)),((4,9),(((17,41),65),48))),(25,32)),53),(((15,64),(20,49)),63)),(((16,46),39),56)),(((7,14),(((30,38),42),(43,71))),(47,55))),(44,59)),(11,62)),(36,37)),(34,69)),(((((3,(21,60)),(45,67)),((((13,33),58),40),57)),68),(5,70))),(8,(19,31))),(12,66));
 654: 2 -8134.591797 -7910.595642 (0,((((((((((((((((((1,61),24),(2,((((((10,28),50),((18,(27,35)),51)),(22,29)),26),(52,54)))),(6,23)),((4,9),(((17,41),65),48))),(25,32)),53),(((15,64),(20,49)),63)),(((7,14),(((30,38),42),(43,71))),47)),(44,59)),(11,62)),55),((16,46),(39,56))),(36,37)),(34,69)),(((((3,(21,60)),(45,67)),((((13,33),58),40),57)),68),(5,70))),(8,(19,31))),12),66);
 655: 1 -8172.755859 -7916.074224 (0,(((((((((((((((((((1,61),24),(2,((((((10,28),50),((18,27),(35,51))),(22,29)),26),(52,54)))),(6,23)),(((17,41),65),48)),(25,32)),53),(4,9)),(((15,64),(20,49)),63)),(7,14)),47),((((16,46),39),56),(((30,38),42),(43,71)))),(44,59)),(11,62)),((36,37),55)),(34,69)),(8,(19,31))),((((((3,21),60),(45,67)),((((13,33),58),40),57)),68),(5,70))),12),66);
 656: 1 -7740.105469 -7920.415827 (0,((((((((((((((((((1,61),24),(2,((((((10,28),50),(18,((27,35),51))),(22,29)),26),(52,54)))),(6,23)),(25,32)),53),((4,9),(((17,41),65),48))),(((15,64),(20,49)),63)),(((16,46),39),56)),(((30,38),42),(43,71))),((7,14),47)),55),(44,59)),(11,62)),(36,37)),(34,69)),(8,(19,31))),((((((3,60),21),(45,67)),((((13,33),58),40),57)),68),(5,70))),(12,66));
 657: 1 -7342.366211 -7914.431065 (0,(((((((((((((((1,(24,61)),(2,((((((10,28),50),(18,((27,35),51))),26),(22,29)),(52,54)))),(6,23)),((4,9),(((17,41),65),48))),(25,32)),53),(((15,64),(20,49)),63)),(((7,14),(((30,38),42),(43,71))),(47,55))),(((16,56),46),39)),(44,59)),(11,62)),(36,37)),(34,69)),(8,(19,31))),(((((3,(21,60)),(45,67)),((((13,33),58),40),57)),68),(5,70))),(12,66));
 658: 4 -8183.428223 -7914.479589 (0,(((((((((((((((((1,61),24),(2,((((((10,28),50),((18,(27,35)),51)),(22,29)),26),(52,54)))),(6,23)),((4,9),(((17,41),65),48))),(25,32)),53),(((15,64),(20,49)),63)),(((7,14),(((30,38),42),(43,71))),47)),(44,59)),(11,62)),55),((16,46),(39,56))),(36,37)),(34,69)),(8,(19,31))),((((((3,(21,60)),(45,67)),((((13,33),58),40),57)),68),(5,70)),12)),66);
 659: 4 -7479.056152 -7916.633141 (0,(((((((((((((((((((((1,61),24),((((((10,28),50),((18,(27,35)),51)),(22,29)),26),(52,54))),2),(6,23)),((4,9),(((17,41),65),48))),(25,32)),53),(((15,64),(20,49)),63)),(7,14)),(((30,38),42),(43,71))),47),((16,46),(39,56))),(44,59)),(11,62)),55),(36,37)),(34,69)),(8,(19,31))),(((((3,(21,60)),(45,67)),((((13,33),58),40),57)),68),(5,70))),12),66);
 660: 2 -7048.37207 -7910.242139 (0,((((((((((((((((1,(24,61)),(2,((((((10,28),50),(18,((27,35),51))),(22,29)),26),(52,54)))),(6,23)),((4,9),(((17,41),65),48))),((25,32),53)),(((15,64),(20,49)),63)),((((7,14),(((30,38),42),(43,71))),((16,46),(39,56))),47)),(44,59)),55),(11,62)),(36,37)),(34,69)),68),((((3,(21,60)),(45,67)),((((13,33),58),40),57)),(5,70))),(8,(19,31))),12),66);
 661: 1 -8176.439941 -7919.80371 (0,(((((((((((((((((((((1,61),24),(6,23)),(2,((((((10,28),50),((18,35),(27,51))),(22,29)),26),(52,54)))),((4,9),(((17,41),65),48))),(25,32)),53),(((15,64),(20,49)),63)),(((30,38),42),(43,71))),47),(7,14)),((16,46),(39,56))),(44,59)),(11,62)),55),(36,37)),(34,69)),(((3,(21,60)),(45,67)),((((13,33),58),40),57))),((5,70),68)),(8,(19,31))),12),66);
 662: 1 -8440.280273 -7910.852805 (0,((((((((((((((((((1,61),24),(2,((((((10,28),50),(18,((27,35),51))),(22,29)),26),(52,54)))),(6,23)),((4,9),(((17,41),65),48))),(25,32)),53),(((15,64),(20,49)),63)),((((7,14),(((30,38),42),(43,71))),47),((16,46),(39,56)))),(44,59)),55),(11,62)),(36,37)),(34,69)),((((3,(21,60)),45),67),((((13,33),58),40),57))),(8,(19,31))),((5,70),68)),12),66);
 663: 1 -8395.183594 -7916.106886 (0,((((((((((((((((((1,61),24),(2,((((((10,28),50),((18,(27,35)),51)),(22,29)),26),(52,54)))),(6,23)),((4,9),(((17,41),65),48))),53),(25,32)),(((15,64),(20,49)),63)),(7,14)),((((11,62),(44,59)),((16,46),(39,56))),(((30,38),42),(43,71)))),47),55),(36,37)),(34,69)),(((3,(21,60)),(45,67)),((((13,33),58),40),57))),68),(5,70)),(8,(19,31))),(12,66));
 664: 1 -7742.026367 -7910.481665 (0,(((((((((((((((((((1,61),24),(2,((((((10,28),50),((18,(27,35)),51)),(22,29)),26),(52,54)))),(6,23)),((4,9),(((17,41),65),48))),53),(25,32)),(((15,64),(20,49)),63)),(((7,14),(((30,38),42),(43,71))),47)),(44,59)),(11,62)),((16,46),(39,56))),55),(36,37)),(34,69)),68),((((3,(21,60)),(45,67)),((((13,33),58),40),57)),(5,70))),(8,(19,31))),12),66);
 665: 3 -7558.158691 -7917.122176 (0,((((((((((((1,(24,61)),(2,((((((10,28),50),((18,(27,35)),51)),(22,29)),26),(52,54)))),(6,23)),((4,9),(((17,41),65),48))),((25,32),53)),(((15,64),(20,49)),63)),((((7,14),(((30,38),42),(43,71))),(((11,62),(44,59)),(((16,46),56),39))),(47,55))),(36,37)),(34,69)),(8,(19,31))),((((((3,21),60),(45,67)),((((13,33),58),40),57)),68),(5,70))),12),66);
 666: 3 -7501.114258 -7919.706021 (0,(((((((((((((((((1,61),24),(2,((((((10,28),50),((18,(27,35)),51)),(22,29)),26),(52,54)))),(6,23)),((4,9),(((17,41),65),48))),(25,32)),53),(((16,46),39),56)),(((30,38),42),(43,71))),(((7,14),47),(((15,64),(20,49)),63))),(44,59)),(11,62)),55),(36,37)),(34,69)),(((((3,(21,60)),(45,67)),((((13,33),58),40),57)),68),(5,70))),(8,(19,31))),(12,66));
 667: 1 -7656.681641 -7918.818208 (0,(((((((((((((((((1,61),24),(2,((((((10,28),50),(18,((27,35),51))),(22,29)),26),(52,54)))),(6,23)),(((17,41),65),48)),(25,32)),53),(4,9)),(((15,64),(20,49)),63)),((((7,14),(((30,38),42),(43,71))),47),(((16,39),56),46))),(44,59)),(11,62)),55),(36,37)),(34,69)),(8,(19,31))),((((((3,60),21),((((13,33),58),40),57)),(45,67)),68),(5,70))),(12,66));
 668: 1 -8049.158203 -7911.754638 (0,((((((((((((((((((1,61),24),(2,((((((10,28),50),((18,(27,35)),51)),(22,29)),26),(52,54)))),(6,23)),((4,9),(((17,41),65),48))),53),(25,32)),(((15,64),(20,49)),63)),(((7,14),(((30,38),42),(43,71))),47)),(44,59)),(11,62)),55),((16,46),(39,56))),(36,37)),(34,69)),68),(((((3,(21,60)),(45,67)),((((13,33),58),40),57)),(5,70)),(8,(19,31)))),12),66);
 669: 1 -8228.416016 -7925.841301 (0,(((((((((((((((((1,(24,61)),(2,(((((10,28),50),((18,(27,35)),51)),(22,29)),(26,(52,54))))),(6,23)),((4,9),(((17,41),65),48))),53),(25,32)),(((15,64),(20,49)),63)),(((16,46),56),39)),(((7,14),(((30,38),42),(43,71))),47)),(44,59)),55),(11,62)),(36,37)),(34,69)),(8,(19,31))),((((((3,21),60),((((13,33),58),40),57)),(45,67)),68),(5,70))),12),66);
 670: 2 -8340.977539 -7911.718373 (0,(((((((((((((((((1,(24,61)),(2,((((((10,28),50),(18,((27,35),51))),(22,29)),26),(52,54)))),(6,23)),((4,9),(((17,41),65),48))),(25,32)),53),(((15,64),(20,49)),63)),((((7,14),(((30,38),42),(43,71))),47),((16,46),(39,56)))),(44,59)),(11,62)),55),(36,37)),(34,69)),(((3,(21,60)),(45,67)),((((13,33),58),40),57))),((8,31),19)),(5,70)),68),(12,66));
 671: 3 -7781.274414 -7918.818208 (0,(((((((((((((((((1,61),24),(2,((((((10,28),50),(18,((27,35),51))),(22,29)),26),(52,54)))),(6,23)),(((17,41),65),48)),(25,32)),53),(4,9)),(((15,64),(20,49)),63)),((((7,14),(((30,38),42),(43,71))),47),(((16,39),56),46))),(44,59)),(11,62)),55),(36,37)),(34,69)),(8,(19,31))),((((((3,60),21),((((13,33),58),40),57)),(45,67)),68),(5,70))),(12,66));
 672: 1 -7840.955078 -7918.225066 (0,((((((((((((((((((1,(24,61)),(2,((((((10,28),50),(18,((27,35),51))),(22,29)),26),(52,54)))),(6,23)),((4,9),(((17,41),65),48))),(25,32)),53),(((15,64),(20,49)),63)),(7,14)),((30,(38,42)),(43,71))),(((11,62),(44,59)),(((16,46),39),56))),47),55),(36,37)),(34,69)),((((3,21),60),(45,67)),((((13,33),58),40),57))),68),((5,70),(8,(19,31)))),12),66);
 673: 5 -8139.791504 -7915.746683 (0,((((((((((((((((((1,61),24),(6,23)),(2,((((((10,28),50),(18,(27,(35,51)))),(22,29)),26),(52,54)))),((4,9),(((17,41),65),48))),(25,32)),53),(((15,64),(20,49)),63)),((((7,14),(((30,38),42),(43,71))),47),((16,46),(39,56)))),(44,59)),55),(11,62)),(36,37)),(34,69)),(((3,(21,60)),(45,67)),((((13,33),58),40),57))),68),(5,70)),(8,(19,31))),(12,66));
 674: 1 -8068.838379 -7918.655253 (0,((((((((((((((((1,(24,61)),(2,(((((10,28),50),(18,((27,35),51))),(22,29)),(26,(52,54))))),(6,23)),((4,9),(((17,41),65),48))),(25,32)),53),(((15,64),(20,49)),63)),((((7,14),(((30,38),42),(43,71))),47),((16,46),(39,56)))),(44,59)),(11,62)),55),(36,37)),(34,69)),(((3,(21,60)),(45,67)),((((13,33),58),40),57))),((8,31),19)),((5,70),68)),(12,66));
 675: 3 -7874.445312 -7916.799145 (0,(((((((((((((((((1,61),24),(2,((((((10,28),50),(18,((27,35),51))),(22,29)),26),(52,54)))),(6,23)),((4,9),(((17,41),65),48))),(25,32)),53),(((15,64),(20,49)),63)),((((7,14),(((30,38),42),(43,71))),47),((16,46),(39,56)))),(44,59)),55),((11,62),(36,37))),(34,69)),((((3,(21,60)),45),67),((((13,33),58),40),57))),((5,70),68)),(8,(19,31))),12),66);
 676: 2 -7764.231934 -7918.938532 (0,((((((((((((((((((1,61),24),(2,((((((10,28),50),(18,((27,35),51))),(22,29)),26),(52,54)))),(6,23)),((4,9),(((17,41),65),48))),53),(25,32)),(((15,64),(20,49)),63)),(7,14)),(((30,38),42),(43,71))),(((11,62),(44,59)),(((16,39),56),46))),47),55),(36,37)),(34,69)),((((3,21),60),(45,67)),((((13,33),58),40),57))),68),((5,70),(8,(19,31)))),(12,66));
 677: 2 -8046.106934 -7912.041411 (0,(((((((((((((((((((1,61),24),(2,((((((10,28),50),((18,(27,35)),51)),(22,29)),26),(52,54)))),(6,23)),(((17,41),65),48)),(4,9)),(25,32)),53),(((15,64),(20,49)),63)),(((7,14),(((30,38),42),(43,71))),47)),(44,59)),(11,62)),55),((16,46),(39,56))),(36,37)),(34,69)),(8,(19,31))),(((((3,(21,60)),(45,67)),((((13,33),58),40),57)),68),(5,70))),12),66);
 678: 3 -8089.914062 -7910.412736 (0,((((((((((((((((((((1,61),24),(2,((((((10,28),50),(18,(27,(35,51)))),(22,29)),26),(52,54)))),(6,23)),(((17,41),65),48)),(4,9)),(25,32)),53),(((15,64),(20,49)),63)),((((7,14),(((30,38),42),(43,71))),47),((16,46),(39,56)))),(44,59)),55),(11,62)),(36,37)),(34,69)),(((3,(21,60)),(45,67)),((((13,33),58),40),57))),68),(5,70)),(8,(19,31))),12),66);
 679: 1 -7771.648438 -7915.510925 (0,((((((((((((((((1,61),24),(2,((((((10,28),50),((18,(27,35)),51)),(22,29)),26),(52,54)))),(6,23)),((4,9),(((17,41),65),48))),53),(25,32)),(((15,64),(20,49)),63)),((((7,14),(((30,38),42),(43,71))),47),((16,46),(39,56)))),(44,59)),(11,62)),55),(36,37)),(34,69)),((5,70),(8,(19,31)))),(((((3,21),60),(45,67)),((((13,33),58),40),57)),68)),(12,66));
 680: 1 -7780.082031 -7925.641578 (0,(((((((((((((((((((1,(24,61)),(2,((((((10,28),50),(18,(27,(35,51)))),(22,29)),26),(52,54)))),(6,23)),((4,9),(((17,41),65),48))),(25,32)),53),(((15,64),(20,49)),63)),(((30,38),42),(43,71))),(((16,56),39),46)),((7,14),47)),(44,59)),(11,62)),((36,37),55)),(34,69)),(((((3,21),60),45),67),((((13,33),40),58),57))),((8,31),19)),(5,70)),68),66),12);
 681: 2 -8061.271484 -7922.599149 (0,((((((((((((((1,(24,61)),(2,((((((10,28),50),(18,((27,35),51))),(22,29)),26),(52,54)))),(6,23)),((4,9),(((17,41),65),48))),(25,32)),53),(((15,64),(20,49)),63)),47),(((7,14),(((30,38),42),(43,71))),(((11,62),(44,59)),((16,46),(39,56))))),55),(36,37)),(34,69)),(8,(19,31))),((((((3,21),60),((((13,33),58),40),57)),(45,67)),68),(5,70))),(12,66));
 682: 1 -8183.367188 -7910.521765 (0,((((((((((((((((((1,(24,61)),(2,((((((10,28),50),((18,(27,35)),51)),(22,29)),26),(52,54)))),(6,23)),(((17,41),65),48)),(25,32)),53),(4,9)),(((15,64),(20,49)),63)),(((7,14),(((30,38),42),(43,71))),47)),(((16,39),46),56)),(44,59)),55),(11,62)),(36,37)),(34,69)),(8,(19,31))),((((((3,60),21),(45,67)),((((13,33),58),40),57)),68),(5,70))),12),66);
 683: 1 -8145.025879 -7914.431065 (0,(((((((((((((((1,(24,61)),(2,((((((10,28),50),(18,((27,35),51))),26),(22,29)),(52,54)))),(6,23)),((4,9),(((17,41),65),48))),(25,32)),53),(((15,64),(20,49)),63)),(((7,14),(((30,38),42),(43,71))),(47,55))),(((16,56),46),39)),(44,59)),(11,62)),(36,37)),(34,69)),(8,(19,31))),(((((3,(21,60)),(45,67)),((((13,33),58),40),57)),68),(5,70))),(12,66));
 684: 4 -7693.620605 -7918.655253 (0,((((((((((((((((1,(24,61)),(2,(((((10,28),50),(18,((27,35),51))),(22,29)),(26,(52,54))))),(6,23)),((4,9),(((17,41),65),48))),(25,32)),53),(((15,64),(20,49)),63)),((((7,14),(((30,38),42),(43,71))),47),((16,46),(39,56)))),(44,59)),(11,62)),55),(36,37)),(34,69)),(((3,(21,60)),(45,67)),((((13,33),58),40),57))),((8,31),19)),((5,70),68)),(12,66));
 685: 1 -8249.797852 -7915.89736 (0,(((((((((((((1,(24,61)),(2,((((((10,28),50),((18,(27,35)),51)),(22,29)),26),(52,54)))),(6,23)),((4,9),(((17,41),65),48))),((25,32),53)),(((15,64),(20,49)),63)),((((7,14),(((30,38),42),(43,71))),((11,62),(44,59))),(((16,46),56),39))),(47,55)),(36,37)),(34,69)),(8,(19,31))),((((((3,21),60),(45,67)),((((13,33),58),40),57)),68),(5,70))),12),66);
 686: 2 -7895.70166 -7917.424041 (0,(((((((((((((((((((1,(24,61)),2),((((((10,28),50),(18,(27,(35,51)))),(22,29)),26),(52,54))),(6,23)),(((17,41),65),48)),(25,32)),53),(4,9)),(((15,64),(20,49)),63)),(7,14)),47),(((16,46),(39,56)),(((30,38),42),(43,71)))),(44,59)),(11,62)),55),(36,37)),(34,69)),(8,(19,31))),(((((3,(21,60)),(45,67)),((((13,33),58),40),57)),68),(5,70))),(12,66));
 687: 1 -7354.416992 -7913.22584 (0,((((((((((((((((1,(24,61)),(2,((((((10,28),50),((18,27),(35,51))),(22,29)),26),(52,54)))),(6,23)),((4,9),(((17,41),65),48))),53),(25,32)),(((15,64),(20,49)),63)),((((7,14),(((30,38),42),(43,71))),47),(((16,46),39),56))),(44,59)),((11,62),55)),(36,37)),(34,69)),((((3,21),60),(45,67)),((((13,33),58),40),57))),68),(5,70)),(8,(19,31))),(12,66));
 688: 1 -8538.741211 -7909.094025 (0,(((((((((((((((1,(24,61)),(2,((((((10,28),50),(18,((27,35),51))),(22,29)),26),(52,54)))),(6,23)),((4,9),(((17,41),65),48))),((25,32),53)),(((15,64),(20,49)),63)),((((7,14),(((30,38),42),(43,71))),47),((16,46),(39,56)))),(44,59)),55),(11,62)),(36,37)),(34,69)),68),(((((3,(21,60)),(45,67)),((((13,33),58),40),57)),(5,70)),(8,(19,31)))),12),66);
 689: 13 -7624.626953 -7917.339969 (0,((((((((((((((((1,(24,61)),(2,((((((10,28),50),(18,((27,35),51))),(22,29)),26),(52,54)))),(6,23)),((4,9),(((17,41),65),48))),53),(25,32)),(((15,64),(20,49)),63)),(((7,14),(((30,38),42),(43,71))),47)),(((16,46),56),39)),(44,59)),(11,62)),55),(36,37)),(34,69)),(8,(19,31))),((((((3,60),21),((((13,33),58),40),57)),(45,67)),68),(5,70))),(12,66));
 690: 1 -7527.479492 -7910.808638 (0,((((((((((((((((((1,61),24),(2,((((((10,28),50),((18,(27,35)),51)),(22,29)),26),(52,54)))),(6,23)),((4,9),(((17,41),65),48))),53),(25,32)),(((15,64),(20,49)),63)),(((7,14),(((30,38),42),(43,71))),47)),((11,62),(44,59))),55),((16,46),(39,56))),(36,37)),(34,69)),68),((((3,(21,60)),(45,67)),((((13,33),58),40),57)),(5,70))),(8,(19,31))),12),66);
 691: 3 -8062.417969 -7910.284867 (0,((((((((((((((((((1,61),24),(2,((((((10,28),50),((18,(27,35)),51)),(22,29)),26),(52,54)))),(6,23)),((4,9),(((17,41),65),48))),(25,32)),53),(((15,64),(20,49)),63)),(((7,14),(((30,38),42),(43,71))),47)),(44,59)),(11,62)),55),((16,46),(39,56))),(36,37)),(34,69)),(8,(19,31))),((((((3,(21,60)),45),67),((((13,33),58),40),57)),68),(5,70))),12),66);
 692: 5 -8678.287109 -7911.188923 (0,(((((((((((((((((1,61),24),(2,((((((10,28),50),(18,((27,35),51))),(22,29)),26),(52,54)))),(6,23)),(((17,41),65),48)),(4,9)),53),(25,32)),(((15,64),(20,49)),63)),(((16,46),39),56)),(((7,14),(((30,38),42),(43,71))),(47,55))),(44,59)),(11,62)),(36,37)),(34,69)),(8,(19,31))),(((((3,(21,60)),(45,67)),((((13,33),58),40),57)),68),(5,70))),(12,66));
 693: 3 -7812.020996 -7917.266502 (0,((((((((((((((((1,61),24),(6,23)),(2,((((((10,28),50),(18,((27,35),51))),(22,29)),26),(52,54)))),((4,9),(((17,41),65),48))),53),(25,32)),(((15,64),(20,49)),63)),(((16,46),39),56)),(((7,14),((30,(38,42)),(43,71))),(47,55))),(44,59)),(11,62)),(36,37)),(34,69)),(8,(19,31))),(((((3,(21,60)),(45,67)),((((13,33),58),40),57)),68),(5,70))),(12,66));
 694: 1 -7673.080566 -7920.203535 (0,((((((((((((((((((1,61),24),(6,23)),2),((((((10,28),50),(18,((27,35),51))),(22,29)),26),(52,54))),(25,32)),53),((4,9),(((17,41),65),48))),(((15,64),(20,49)),63)),((((7,14),(((30,38),42),(43,71))),47),(((16,46),56),39))),(44,59)),55),(11,62)),(36,37)),(34,69)),68),((((3,(21,60)),(45,67)),((((13,33),58),40),57)),(5,70))),(8,(19,31))),(12,66));
 695: 4 -7512.047852 -7925.06911 (0,((((((((((((((((((1,61),24),2),((((((10,28),50),((18,(27,35)),51)),(22,29)),26),(52,54))),(6,23)),((4,9),(((17,41),65),48))),(25,32)),53),(((16,46),39),56)),(((30,38),42),(43,71))),(((7,14),47),(((15,64),(20,49)),63))),(44,59)),(11,62)),55),(36,37)),(34,69)),(8,(19,31))),(((((3,(21,60)),(45,67)),((((13,33),58),40),57)),68),(5,70))),(12,66));
 696: 1 -7949.589355 -7917.694451 (0,((((((((((((((((((((1,61),24),(2,((((((10,28),50),((18,35),(27,51))),(22,29)),26),(52,54)))),(6,23)),((4,9),(((17,41),65),48))),(25,32)),53),(((15,64),(20,49)),63)),(((30,38),42),(43,71))),47),(7,14)),((16,46),(39,56))),(44,59)),(11,62)),((36,37),55)),(34,69)),(((3,(21,60)),(45,67)),((((13,33),58),40),57))),((5,70),68)),(8,(19,31))),12),66);
 697: 1 -7978.863281 -7915.169261 (0,((((((((((((((((1,(24,61)),(2,((((((10,28),50),(18,((27,35),51))),26),(22,29)),(52,54)))),(6,23)),((4,9),(((17,41),65),48))),(25,32)),53),(((15,64),(20,49)),63)),((((7,14),(((30,38),42),(43,71))),47),((16,46),(39,56)))),(44,59)),(11,62)),55),(36,37)),(34,69)),(((3,(21,60)),(45,67)),((((13,33),58),40),57))),((8,31),19)),((5,70),68)),(12,66));
 698: 15 -7936.603516 -7911.677387 (0,((((((((((((((((1,(24,61)),(2,((((((10,28),50),((18,(27,35)),51)),(22,29)),26),(52,54)))),(6,23)),((4,9),(((17,41),65),48))),(25,32)),53),(((15,64),(20,49)),63)),(((11,62),(44,59)),(((16,46),56),39))),((7,14),(((30,38),42),(43,71)))),47),55),(36,37)),(34,69)),(8,(19,31))),(((((3,(21,60)),(45,67)),((((13,33),58),40),57)),68),(5,70))),66),12);
 699: 1 -7170.104492 -7917.200285 (0,(((((((((((((((((1,(24,61)),(2,(((((10,28),50),((18,(27,35)),51)),(22,29)),(26,(52,54))))),(6,23)),((4,9),(((17,41),65),48))),53),(25,32)),(((15,64),(20,49)),63)),(((16,46),56),39)),(((7,14),(((30,38),42),(43,71))),47)),55),(44,59)),(11,62)),(36,37)),(34,69)),(8,(19,31))),((((((3,21),60),(45,67)),((((13,33),58),40),57)),68),(5,70))),12),66);
 700: 10 -7808.832031 -7911.78987 (0,((((((((((((((((((((1,61),24),(2,((((((10,28),50),((18,27),(35,51))),(22,29)),26),(52,54)))),(6,23)),(((17,41),65),48)),(25,32)),53),(4,9)),(((15,64),(20,49)),63)),(7,14)),47),((((16,46),39),56),(((30,38),42),(43,71)))),(44,59)),(11,62)),55),(36,37)),(34,69)),(8,(19,31))),(((((((3,21),60),67),45),((((13,33),58),40),57)),68),(5,70))),12),66);
 701: 6 -7003.972168 -7920.7532 (0,(((((((((((((((1,(24,61)),(2,(((((((10,28),50),51),(18,(27,35))),(22,29)),26),(52,54)))),(6,23)),((4,9),(((17,41),65),48))),53),(25,32)),(((15,64),(20,49)),63)),((((7,14),(((30,38),42),(43,71))),47),(((16,46),39),56))),(44,59)),55),(11,62)),(36,37)),(34,69)),(8,(19,31))),(((((3,(21,60)),(45,67)),((((13,33),58),40),57)),68),(5,70))),(12,66));
 702: 1 -7587.179688 -7912.41721 (0,((((((((((((((((1,(24,61)),(2,((((((10,28),50),(18,(27,(35,51)))),(22,29)),26),(52,54)))),(6,23)),((4,9),(((17,41),65),48))),(25,32)),53),(((15,64),(20,49)),63)),(((7,14),47),((((16,56),39),46),(((30,38),42),(43,71))))),(44,59)),(11,62)),55),(36,37)),(34,69)),(((((3,60),21),(45,67)),((((13,33),58),40),57)),((5,70),68))),((8,31),19)),12),66);
 703: 2 -8359.208984 -7920.885947 (0,(((((((((((((((((1,(24,61)),(6,23)),(2,((((((10,28),50),(18,((27,35),51))),(22,29)),26),(52,54)))),((4,9),(((17,41),65),48))),(25,32)),53),(((15,64),(20,49)),63)),(((7,14),(((30,38),42),(43,71))),47)),((16,46),(39,56))),(44,59)),(11,62)),(36,37)),55),(34,69)),(8,(19,31))),(((((3,(21,60)),(45,67)),((((13,33),58),40),57)),68),(5,70))),12),66);
 704: 1 -7683.179688 -7924.452441 (0,((((((((((((((((((1,61),24),(6,23)),((2,(52,54)),(((((10,28),50),((18,(27,35)),51)),(22,29)),26))),((4,9),(((17,41),65),48))),(25,32)),53),(((15,64),(20,49)),63)),((((7,14),(((30,38),42),(43,71))),(((16,46),56),39)),47)),(44,59)),55),(11,62)),(36,37)),(34,69)),((((3,21),60),(45,67)),((((13,33),58),40),57))),((8,31),19)),((5,70),68)),12),66);
 705: 1 -7877.431152 -7909.27327 (0,(((((((((((((((((((1,61),24),(2,((((((10,28),50),(18,(27,(35,51)))),(22,29)),26),(52,54)))),(6,23)),((4,9),(((17,41),65),48))),(25,32)),53),(((15,64),(20,49)),63)),((((7,14),(((30,38),42),(43,71))),47),((16,46),(39,56)))),55),(44,59)),(11,62)),(36,37)),(34,69)),(((3,(21,60)),(45,67)),((((13,33),58),40),57))),68),(5,70)),(8,(19,31))),12),66);
 706: 1 -7812.87793 -7914.527539 (0,(((((((((((((((((1,61),24),(2,((((((10,28),50),((18,(27,35)),51)),(22,29)),26),(52,54)))),(6,23)),((25,32),53)),((4,9),(((17,41),65),48))),(((15,64),(20,49)),63)),(((7,14),(((30,38),42),(43,71))),47)),(44,59)),(11,62)),55),((16,46),(39,56))),(36,37)),(34,69)),(((((3,(21,60)),(45,67)),((((13,33),58),40),57)),68),(5,70))),(8,(19,31))),12),66);
 707: 6 -7159.683105 -7919.295613 (0,((((((((((((((1,(24,61)),(6,23)),(2,((((((10,28),50),((18,51),(27,35))),(22,29)),26),(52,54)))),((4,9),(((17,41),65),48))),(25,32)),53),(((15,64),(20,49)),63)),47),(((7,14),(((30,38),42),(43,71))),(((11,62),(44,59)),((16,46),(39,56))))),55),(36,37)),(34,69)),(8,(19,31))),((((((3,21),60),(45,67)),((((13,33),58),40),57)),68),(5,70))),(12,66));
 708: 19 -7587.832031 -7909.501622 (0,(((((((((((((((1,61),24),(2,((((((10,28),50),(18,((27,35),51))),(22,29)),26),(52,54)))),(6,23)),((4,9),(((17,41),65),48))),(25,32)),53),(((15,64),(20,49)),63)),((((7,14),(((30,38),42),(43,71))),(47,55)),(((16,46),39),56))),(44,59)),(11,62)),(36,37)),(34,69)),(8,(19,31))),(((((3,(21,60)),(45,67)),((((13,33),58),40),57)),68),(5,70))),(12,66));
 709: 3 -8331.189453 -7917.235907 (0,(((((((((((((((1,61),24),(2,((((((10,28),50),((18,(27,35)),51)),(22,29)),26),(52,54)))),(6,23)),((4,9),(((17,41),65),48))),((25,32),53)),(((15,64),(20,49)),63)),47),(((7,14),(((30,38),42),(43,71))),(((11,62),(44,59)),(((16,46),56),39)))),55),(36,37)),(34,69)),(8,(19,31))),12),(((((3,(21,60)),(45,67)),((((13,33),58),40),57)),68),(5,70))),66);
 710: 6 -7977.183105 -7914.482365 (0,((((((((((((((((((1,61),24),(2,((((((10,28),50),((18,27),(35,51))),(22,29)),26),(52,54)))),(6,23)),((4,9),(((17,41),65),48))),53),(25,32)),(((15,64),(20,49)),63)),((((16,56),46),39),(((30,42),38),(43,71)))),((7,14),47)),(44,59)),(11,62)),55),(36,37)),(34,69)),((((3,60),21),(45,67)),((((13,33),58),40),57))),((8,31),19)),((5,70),68)),(12,66));
 711: 2 -7285.184082 -7928.878462 (0,((((((((((((((((((((1,24),61),(2,(((((10,28),50),((18,(27,35)),51)),(22,29)),(26,(52,54))))),(6,23)),((4,9),(((17,41),65),48))),(25,32)),53),(((15,64),(20,49)),63)),((30,(38,42)),(43,71))),(7,14)),(((11,62),(44,59)),(((16,39),46),56))),47),55),(36,37)),(34,69)),((((3,(21,60)),67),45),((((13,58),33),40),57))),68),(5,70)),(8,(19,31))),12),66);
 712: 1 -8050.468262 -7919.152556 (0,(((((((((((((((((1,(24,61)),(2,((((((10,28),50),(18,((27,35),51))),(22,29)),26),(52,54)))),(6,23)),((25,32),53)),(((17,41),65),48)),(4,9)),((16,46),(39,56))),(((7,14),(((30,38),42),(43,71))),47)),(((15,64),(20,49)),63)),(44,59)),55),(11,62)),(36,37)),(34,69)),(8,(19,31))),(((((3,(21,60)),(45,67)),((((13,33),58),40),57)),68),(5,70))),12),66);
 713: 3 -7316.925781 -7923.65188 (0,(((((((((((((((((1,61),24),(2,((((((10,28),50),((18,(27,35)),51)),(22,29)),26),(52,54)))),(6,23)),((25,32),53)),((4,9),(((17,41),65),48))),(((15,64),(20,49)),63)),(((7,14),(((30,38),42),(43,71))),47)),(44,59)),(11,62)),55),((16,46),(39,56))),(36,37)),(34,69)),(8,(19,31))),(((((3,(21,60)),((((13,33),58),40),57)),(45,67)),68),(5,70))),12),66);
 714: 1 -7948.989258 -7934.63303 (0,(((((((((((((((((1,(24,61)),(2,((((((10,28),50),((18,(27,35)),51)),(22,29)),26),(52,54)))),(6,23)),((4,9),(((17,41),65),48))),(25,32)),53),(((15,64),(20,49)),63)),(((11,62),(44,59)),(((16,46),39),56))),((7,14),(((30,38),42),(43,71)))),47),55),(36,37)),(34,69)),68),((((3,(21,60)),(45,67)),((((13,33),58),40),57)),(5,70))),(19,31)),8),(12,66));
 715: 1 -7588.619141 -7913.919059 (0,((((((((((((((((1,(24,61)),(2,((((((10,28),50),((18,27),(35,51))),(22,29)),26),(52,54)))),(6,23)),((4,9),(((17,41),65),48))),53),(25,32)),(((15,64),(20,49)),63)),((((7,14),(((30,38),42),(43,71))),47),(((16,46),39),56))),(44,59)),(11,62)),((36,37),55)),(34,69)),((((3,21),60),(45,67)),((((13,33),58),40),57))),68),(5,70)),(8,(19,31))),(12,66));
 716: 1 -8210.210938 -7910.040364 (0,((((((((((((((((((1,61),24),(2,((((((10,28),50),(18,((27,35),51))),(22,29)),26),(52,54)))),(6,23)),((4,9),(((17,41),65),48))),(25,32)),53),(((15,64),(20,49)),63)),((((7,14),(((30,38),42),(43,71))),47),((16,46),(39,56)))),(44,59)),55),(11,62)),(36,37)),(34,69)),((((3,(21,60)),45),67),((((13,33),58),40),57))),((5,70),68)),((8,31),19)),12),66);
 717: 1 -8496.982422 -7928.117898 (0,(((((((((((((((((1,61),24),(6,23)),((2,(52,54)),(((((10,28),50),((18,(27,35)),51)),(22,29)),26))),((4,9),(((17,41),65),48))),(25,32)),53),(((15,64),(20,49)),63)),((((7,14),(((30,38),42),(43,71))),(((16,46),56),39)),47)),(44,59)),(11,62)),((36,37),55)),(34,69)),((((3,21),60),(45,67)),((((13,33),58),40),57))),((8,31),19)),((5,70),68)),12),66);
 718: 1 -8185.393066 -7920.374751 (0,((((((((((((((((1,61),24),(2,((((((10,28),50),((18,(27,35)),51)),(22,29)),26),(52,54)))),(6,23)),((4,9),((17,41),(48,65)))),((25,32),53)),((16,56),(39,46))),(((30,38),42),(43,71))),(((7,14),47),(((15,64),(20,49)),63))),(44,59)),(11,62)),55),(36,37)),(34,69)),(8,(19,31))),(((((3,(21,60)),(45,67)),((((13,33),58),40),57)),68),(5,70))),(12,66));
 719: 2 -7993.220703 -7918.938532 (0,((((((((((((((((((1,61),24),(2,((((((10,28),50),(18,((27,35),51))),(22,29)),26),(52,54)))),(6,23)),((4,9),(((17,41),65),48))),53),(25,32)),(((15,64),(20,49)),63)),(7,14)),(((30,38),42),(43,71))),(((11,62),(44,59)),(((16,39),56),46))),47),55),(36,37)),(34,69)),((((3,21),60),(45,67)),((((13,33),58),40),57))),68),((5,70),(8,(19,31)))),(12,66));
 720: 1 -7929.249023 -7910.040364 (0,((((((((((((((((((1,61),24),(2,((((((10,28),50),(18,((27,35),51))),(22,29)),26),(52,54)))),(6,23)),((4,9),(((17,41),65),48))),(25,32)),53),(((15,64),(20,49)),63)),((((7,14),(((30,38),42),(43,71))),47),((16,46),(39,56)))),(44,59)),55),(11,62)),(36,37)),(34,69)),((((3,(21,60)),45),67),((((13,33),58),40),57))),((5,70),68)),((8,31),19)),12),66);
 721: 3 -8268.46875 -7910.347933 (0,(((((((((((((((1,(24,61)),(2,((((((10,28),50),((18,27),(35,51))),(22,29)),26),(52,54)))),(6,23)),((4,9),(((17,41),65),48))),(25,32)),53),(((15,64),(20,49)),63)),(((7,14),(((30,38),42),(43,71))),47)),((16,46),(39,56))),((11,62),(44,59))),55),(36,37)),(34,69)),(((((3,(21,60)),(45,67)),((((13,33),58),40),57)),68),(5,70))),(8,(19,31))),(12,66));
 722: 2 -7935.445312 -7917.730582 (0,((((((((((((((((((1,61),24),(6,23)),(2,((((((10,28),50),((18,(27,35)),51)),(22,29)),26),(52,54)))),((4,9),(((17,41),65),48))),53),(25,32)),(((15,64),(20,49)),63)),(((7,14),(((30,38),42),(43,71))),47)),(44,59)),(11,62)),55),((16,46),(39,56))),(36,37)),(34,69)),68),((((3,(21,60)),(45,67)),((((13,33),58),40),57)),(5,70))),(8,(19,31))),(12,66));
 723: 3 -8528.851562 -7919.805709 (0,((((((((((((((((1,(24,61)),(2,((((((10,28),50),((18,(27,35)),51)),(22,29)),26),(52,54)))),(6,23)),(25,32)),((4,9),(((17,41),65),48))),53),(((15,64),(20,49)),63)),(((11,62),(44,59)),(((16,46),39),56))),((7,14),(((30,38),42),(43,71)))),47),55),(36,37)),(34,69)),68),((((3,(21,60)),(45,67)),((((13,33),58),40),57)),(5,70))),(8,(19,31))),(12,66));
 724: 1 -7705.78125 -7914.58358 (0,(((((((((((((((1,(24,61)),(2,(((((10,28),50),(18,((27,35),51))),((22,29),26)),(52,54)))),(6,23)),((4,9),(((17,41),65),48))),(25,32)),53),(((15,64),(20,49)),63)),(((7,14),(((30,38),42),(43,71))),(47,55))),(((16,56),46),39)),(44,59)),(11,62)),(36,37)),(34,69)),(8,(19,31))),(((((3,(21,60)),(45,67)),((((13,33),58),40),57)),68),(5,70))),(12,66));
 725: 1 -8084.81543 -7915.144842 (0,((((((((((((((((((1,61),24),(2,(((((10,28),50),(18,((27,35),51))),((22,29),26)),(52,54)))),(6,23)),(((17,41),65),48)),(25,32)),53),(4,9)),(((15,64),(20,49)),63)),(((7,14),(((30,38),42),(43,71))),47)),(((16,46),39),56)),(44,59)),55),(11,62)),(36,37)),(34,69)),(8,(19,31))),((((((3,21),60),(45,67)),((((13,33),58),40),57)),68),(5,70))),(12,66));
 726: 1 -7929.892578 -7918.834812 (0,(((((((((((((((((((1,61),24),(6,23)),(2,((((((10,28),50),((18,(27,35)),51)),(22,29)),26),(52,54)))),((4,9),(((17,41),65),48))),(25,32)),53),(((15,64),(20,49)),63)),((30,(38,42)),(43,71))),(7,14)),(((16,46),(39,56)),47)),(44,59)),55),(11,62)),(36,37)),(34,69)),(8,(19,31))),(((((3,(21,60)),(45,67)),((((13,33),58),40),57)),68),(5,70))),12),66);
 727: 1 -7823.827148 -7911.079894 (0,(((((((((((((((((1,(24,61)),(2,((((((10,28),50),((18,(27,35)),51)),(22,29)),26),(52,54)))),(6,23)),((4,9),(((17,41),65),48))),(25,32)),53),(((15,64),(20,49)),63)),(((7,14),(((30,38),42),(43,71))),47)),(((16,46),39),56)),(44,59)),55),(11,62)),(36,37)),(34,69)),((((3,21),60),(45,67)),((((13,33),58),40),57))),(8,(19,31))),((5,70),68)),(12,66));
 728: 9 -7946.578125 -7917.677967 (0,((((((((((((((((((1,61),24),(2,((((((10,28),50),((18,35),(27,51))),(22,29)),26),(52,54)))),(6,23)),((4,9),(((17,41),65),48))),(25,32)),53),(((15,64),(20,49)),63)),(((7,14),47),((((16,56),46),39),(30,((38,42),(43,71)))))),(44,59)),(11,62)),55),(36,37)),(34,69)),(((3,(21,60)),(45,67)),((((13,33),58),40),57))),68),(5,70)),(8,(19,31))),(12,66));
 729: 1 -8091.498535 -7914.563157 (0,((((((((((((((((((1,24),61),(2,((((((10,28),50),(18,((27,35),51))),(22,29)),26),(52,54)))),(6,23)),((4,9),(((17,41),65),48))),53),(25,32)),(((15,64),(20,49)),63)),(((11,62),(44,59)),((16,46),(39,56)))),((7,14),(((30,38),42),(43,71)))),47),55),(36,37)),(34,69)),68),((((3,(21,60)),(45,67)),((((13,33),58),40),57)),(5,70))),((8,31),19)),12),66);
 730: 1 -8113.583496 -7913.686257 (0,((((((((((((((((1,61),24),(2,((((((10,28),50),(18,((27,35),51))),(22,29)),26),(52,54)))),(6,23)),(((17,41),65),48)),(25,32)),53),(4,9)),(((15,64),(20,49)),63)),((((7,14),(((30,38),42),(43,71))),47),(((16,39),56),46))),(44,59)),(11,62)),((36,37),55)),(34,69)),(8,(19,31))),((((((3,60),21),(45,67)),((((13,33),58),40),57)),68),(5,70))),(12,66));
 731: 9 -7816.34668 -7916.994125 (0,((((((((((((((((1,61),24),(2,((((((10,28),50),(18,((27,35),51))),(22,29)),26),(52,54)))),(6,23)),((4,9),(((17,41),65),48))),(25,32)),53),(((15,64),(20,49)),63)),((((7,14),(((30,38),42),(43,71))),47),(((16,46),39),56))),(44,59)),55),(11,62)),(36,37)),(34,69)),(8,(19,31))),((((((3,21),60),((((13,33),58),40),57)),(45,67)),68),(5,70))),(12,66));
 732: 1 -8157.725586 -7913.686257 (0,((((((((((((((((1,61),24),(2,((((((10,28),50),(18,((27,35),51))),(22,29)),26),(52,54)))),(6,23)),(((17,41),65),48)),(25,32)),53),(4,9)),(((15,64),(20,49)),63)),((((7,14),(((30,38),42),(43,71))),47),(((16,39),56),46))),(44,59)),(11,62)),((36,37),55)),(34,69)),(8,(19,31))),((((((3,60),21),(45,67)),((((13,33),58),40),57)),68),(5,70))),(12,66));
 733: 1 -7404.727051 -7934.758497 (0,(((((((((((((((((1,(24,61)),(2,((((((10,28),50),(18,((27,35),51))),(22,29)),26),(52,54)))),(6,23)),((4,9),(((17,41),65),48))),53),(25,32)),(((15,64),(20,49)),63)),(((7,14),(((30,38),42),(43,71))),47)),(44,59)),((11,62),55)),((16,46),(39,56))),(36,37)),(34,69)),68),((((3,(21,60)),(45,67)),((((13,33),58),40),57)),(5,70))),8),(19,31)),(12,66));
 734: 2 -8363.771484 -7918.146709 (0,((((((((((((((((1,(24,61)),(2,((((((10,28),50),(18,((27,35),51))),(22,29)),26),(52,54)))),(6,23)),(25,32)),((4,9),(((17,41),65),48))),53),(((15,64),(20,49)),63)),((((7,14),(((30,38),42),(43,71))),47),((16,46),(39,56)))),(44,59)),(11,62)),55),(36,37)),(34,69)),(((3,(21,60)),(45,67)),((((13,33),58),40),57))),((8,31),19)),((5,70),68)),(12,66));
 735: 1 -8232.929688 -7919.180807 (0,(((((((((((((((((1,61),24),(2,(((((10,28),50),(18,((27,35),51))),((22,29),26)),(52,54)))),(6,23)),(((17,41),65),48)),(25,32)),53),(4,9)),(((15,64),(20,49)),63)),(((7,14),(((30,38),42),(43,71))),47)),(((16,46),39),56)),(44,59)),((11,62),55)),(36,37)),(34,69)),(8,(19,31))),((((((3,21),60),(45,67)),((((13,33),58),40),57)),68),(5,70))),(12,66));
 736: 1 -8053.735352 -7920.374751 (0,((((((((((((((((1,61),24),(2,((((((10,28),50),((18,(27,35)),51)),(22,29)),26),(52,54)))),(6,23)),((4,9),((17,41),(48,65)))),((25,32),53)),((16,56),(39,46))),(((30,38),42),(43,71))),(((7,14),47),(((15,64),(20,49)),63))),(44,59)),(11,62)),55),(36,37)),(34,69)),(8,(19,31))),(((((3,(21,60)),(45,67)),((((13,33),58),40),57)),68),(5,70))),(12,66));
 737: 2 -7888.600586 -7910.041324 (0,(((((((((((((((1,(24,61)),(2,((((((10,28),50),(18,((27,35),51))),(22,29)),26),(52,54)))),(6,23)),((4,9),(((17,41),65),48))),(25,32)),53),(((15,64),(20,49)),63)),((((7,14),((30,(38,42)),(43,71))),47),((16,(39,46)),56))),55),(44,59)),(11,62)),(36,37)),(34,69)),((8,31),19)),(((((3,(21,60)),(45,67)),((((13,33),58),40),57)),68),(5,70))),(12,66));
 738: 1 -7678.379883 -7926.864538 (0,(((((((((((((((1,(24,61)),(2,((((((10,28),50),(18,((27,35),51))),(22,29)),26),(52,54)))),(6,23)),(25,32)),53),((4,9),(((17,41),65),48))),((((7,14),(((30,42),38),(43,71))),47),(((15,64),(20,49)),63))),(44,59)),(11,62)),55),(((16,46),56),39)),(36,37)),(34,69)),(8,(19,31))),((((((3,21),60),(45,67)),((((13,33),58),40),57)),68),(5,70))),(12,66));
 739: 1 -8140.108398 -7916.229909 (0,(((((((((((((((((((1,61),24),(2,((((((10,28),50),((18,27),(35,51))),(22,29)),26),(52,54)))),(6,23)),(((17,41),65),48)),(4,9)),53),(25,32)),(((15,64),(20,49)),63)),((((16,56),46),39),(((30,42),38),(43,71)))),((7,14),47)),(44,59)),(11,62)),55),(36,37)),(34,69)),(((3,(21,60)),(45,67)),((((13,33),58),40),57))),((8,31),19)),((5,70),68)),(12,66));
 740: 1 -8284.345703 -7911.140264 (0,((((((((((((((((1,61),24),(2,((((((10,28),50),(18,((27,35),51))),(22,29)),26),(52,54)))),(6,23)),((4,9),(((17,41),65),48))),53),(25,32)),(((15,64),(20,49)),63)),(((16,46),39),56)),(((7,14),((30,(38,42)),(43,71))),(47,55))),(44,59)),(11,62)),(36,37)),(34,69)),((8,31),19)),(((((3,(21,60)),(45,67)),((((13,33),58),40),57)),68),(5,70))),(12,66));
 741: 2 -8094.438477 -7918.491539 (0,((((((((((((((((((1,61),24),(2,((((((10,28),50),(18,((27,35),51))),(22,29)),26),(52,54)))),(6,23)),(((17,41),65),48)),(25,32)),53),(4,9)),(((15,64),(20,49)),63)),((((7,14),(((30,38),42),(43,71))),47),(((16,39),56),46))),(44,59)),(11,62)),55),(36,37)),(34,69)),(8,(19,31))),(5,70)),(((((3,60),21),(45,67)),((((13,33),58),40),57)),68)),(12,66));
 742: 2 -7987.34668 -7911.738904 (0,((((((((((((((((1,(24,61)),(2,((((((10,28),50),(18,((27,35),51))),(22,29)),26),(52,54)))),(6,23)),((4,9),(((17,41),65),48))),53),(25,32)),(((15,64),(20,49)),63)),(((7,14),(((30,38),42),(43,71))),47)),(44,59)),(11,62)),55),((16,46),(39,56))),(36,37)),(34,69)),68),(((((3,(21,60)),(45,67)),((((13,33),58),40),57)),(5,70)),(8,(19,31)))),(12,66));
 743: 2 -8195.762695 -7914.28311 (0,(((((((((((((((((((1,61),24),(2,((((((10,28),50),((18,(27,35)),51)),(22,29)),26),(52,54)))),(6,23)),((4,9),(((17,41),65),48))),53),(25,32)),(((15,64),(20,49)),63)),(((7,14),(((30,38),42),(43,71))),47)),(44,59)),(11,62)),55),((16,46),(39,56))),(36,37)),(34,69)),68),((((3,(21,60)),(45,67)),((((13,33),58),40),57)),(5,70))),12),(8,(19,31))),66);
 744: 2 -7875.635742 -7909.036006 (0,((((((((((((((((1,(24,61)),(2,((((((10,28),50),((18,(27,35)),51)),(22,29)),26),(52,54)))),(6,23)),((4,9),(((17,41),65),48))),(25,32)),53),(((15,64),(20,49)),63)),((((7,14),(((30,38),42),(43,71))),47),((16,46),(39,56)))),(44,59)),(11,62)),55),(36,37)),(34,69)),((8,31),19)),(((((3,(21,60)),(45,67)),((((13,33),58),40),57)),68),(5,70))),12),66);
 745: 3 -7834.130859 -7918.861588 (0,(((((((((((((((1,(24,61)),(2,((((((10,28),50),(18,((27,35),51))),(22,29)),26),(52,54)))),(6,23)),((4,9),(((17,41),65),48))),(25,32)),53),(((15,64),(20,49)),63)),(((7,14),(((30,38),42),(43,71))),(47,55))),((16,46),(39,56))),(44,59)),(11,62)),(36,37)),(34,69)),(8,(19,31))),(((((3,(21,60)),((((13,33),58),40),57)),(45,67)),68),(5,70))),(12,66));
 746: 1 -8543.841797 -7919.777589 (0,(((((((((((((((((1,(24,61)),(2,((((((10,28),50),((18,(27,35)),51)),(22,29)),26),(52,54)))),(6,23)),((4,9),(((17,41),65),48))),(25,32)),53),((16,39),(46,56))),(((7,14),(((30,38),42),(43,71))),47)),(44,59)),(((15,64),(20,49)),63)),(11,62)),55),(36,37)),(34,69)),(8,(19,31))),((((((3,21),60),(45,67)),((((13,33),58),40),57)),68),(5,70))),12),66);
 747: 7 -7843.751953 -7908.166282 (0,((((((((((((((((1,(24,61)),(2,((((((10,28),50),((18,27),(35,51))),(22,29)),26),(52,54)))),(6,23)),((4,9),(((17,41),65),48))),(25,32)),53),(((15,64),(20,49)),63)),(((7,14),(((30,38),42),(43,71))),47)),((16,46),(39,56))),(44,59)),(11,62)),55),(36,37)),(34,69)),((((((3,60),21),(45,67)),((((13,33),58),40),57)),68),(5,70))),(8,(19,31))),(12,66));
 748: 4 -7991.947754 -7914.443419 (0,(((((((((((((((((1,61),24),2),((((((10,28),50),(18,((27,35),51))),(22,29)),26),(52,54))),(6,23)),((4,9),(((17,41),65),48))),53),(25,32)),(((15,64),(20,49)),63)),((((7,14),(((30,38),42),(43,71))),47),((16,46),(39,56)))),55),(44,59)),(11,62)),(36,37)),(34,69)),(8,(19,31))),((((((3,60),21),(45,67)),((((13,33),58),40),57)),68),(5,70))),(12,66));
 749: 2 -8149.094238 -7920.459146 (0,(((((((((((((((((((1,(24,61)),(2,((((((10,28),50),(18,(27,(35,51)))),(22,29)),26),(52,54)))),(6,23)),(((17,41),65),48)),(25,32)),53),(4,9)),(((15,64),(20,49)),63)),(7,14)),47),(((16,46),(39,56)),(((30,38),42),(43,71)))),(44,59)),(11,62)),55),(36,37)),(34,69)),(8,(19,31))),(5,70)),((((3,(21,60)),(45,67)),((((13,33),58),40),57)),68)),(12,66));
 750: 14 -8108.509766 -7911.677326 (0,((((((((((((((((1,(24,61)),(2,((((((10,28),50),(((18,27),35),51)),(22,29)),26),(52,54)))),(6,23)),((4,9),(((17,41),65),48))),(25,32)),53),(((15,64),(20,49)),63)),(((11,62),(44,59)),(((16,46),56),39))),((7,14),(((30,38),42),(43,71)))),47),55),(36,37)),(34,69)),(8,(19,31))),(((((3,(21,60)),(45,67)),((((13,33),58),40),57)),68),(5,70))),12),66);
 751: 1 -8422.067383 -7916.053472 (0,(((((((((((((((((((1,24),61),(2,((((((10,28),50),(18,((27,35),51))),(22,29)),26),(52,54)))),(6,23)),((4,9),(((17,41),65),48))),53),(25,32)),(((15,64),(20,49)),63)),(((11,62),(44,59)),((16,46),(39,56)))),((7,14),(((30,38),42),(43,71)))),47),55),(36,37)),(34,69)),68),(((3,(21,60)),(45,67)),((((13,33),58),40),57))),(5,70)),(8,(19,31))),12),66);
 752: 1 -7611.171387 -7914.359068 (0,((((((((((((((((((1,(24,61)),(2,((((((10,28),50),(18,((27,35),51))),(22,29)),26),(52,54)))),(6,23)),((4,9),(((17,41),65),48))),53),(25,32)),(((15,64),(20,49)),63)),(((7,14),(((30,38),42),(43,71))),47)),((16,46),(39,56))),(44,59)),(11,62)),55),(36,37)),(34,69)),(8,(19,31))),((((3,60),21),(45,67)),((((13,33),58),40),57))),((5,70),68)),12),66);
 753: 1 -8331.058594 -7914.527539 (0,(((((((((((((((((1,61),24),(2,((((((10,28),50),((18,(27,35)),51)),(22,29)),26),(52,54)))),(6,23)),((25,32),53)),((4,9),(((17,41),65),48))),(((15,64),(20,49)),63)),(((7,14),(((30,38),42),(43,71))),47)),(44,59)),(11,62)),55),((16,46),(39,56))),(36,37)),(34,69)),(((((3,(21,60)),(45,67)),((((13,33),58),40),57)),68),(5,70))),(8,(19,31))),12),66);
 754: 2 -8159.435547 -7936.671601 (0,(((((((((((((((1,(24,61)),(2,((((((10,28),50),((18,(27,35)),51)),(22,29)),26),(52,54)))),(6,23)),(((((15,64),(20,49)),63),(25,32)),53)),(((17,41),65),48)),(4,9)),(((16,46),39),56)),((7,14),((((30,38),42),(43,71)),47))),(44,59)),(11,62)),55),(36,37)),(34,69)),(8,(19,31))),((((((3,60),21),(45,67)),((((13,33),58),40),57)),68),(5,70))),(12,66));
 755: 2 -7095.853027 -7909.78246 (0,((((((((((((((((1,(24,61)),(2,((((((10,28),50),((18,(27,35)),51)),(22,29)),26),(52,54)))),(6,23)),((4,9),(((17,41),65),48))),(25,32)),53),(((15,64),(20,49)),63)),(((7,14),(((30,38),42),(43,71))),(47,55))),((16,46),(39,56))),(44,59)),(11,62)),(36,37)),(34,69)),((((((3,21),60),(45,67)),((((13,33),58),40),57)),68),(5,70))),(8,(19,31))),12),66);
 756: 2 -8415.208984 -7912.833271 (0,((((((((((((((((((1,61),24),(2,((((((10,28),50),(18,(27,(35,51)))),(22,29)),26),(52,54)))),(6,23)),((4,9),(((17,41),65),48))),(25,32)),53),(((15,64),(20,49)),63)),((((7,14),(((30,38),42),(43,71))),47),((16,46),(39,56)))),(44,59)),55),(11,62)),(36,37)),(34,69)),(((3,(21,60)),(45,67)),((((13,33),58),40),57))),68),((5,70),(8,(19,31)))),12),66);
 757: 3 -7829.420898 -7921.211602 (0,((((((((((((((((((1,(24,61)),(2,((((((10,28),50),(18,(27,(35,51)))),(22,29)),26),(52,54)))),(6,23)),(((17,41),65),48)),(25,32)),53),(4,9)),(((15,64),(20,49)),63)),(7,14)),47),(((16,46),(39,56)),(((30,38),42),(43,71)))),(44,59)),(11,62)),55),(36,37)),(34,69)),(8,(19,31))),(((((3,(21,60)),((((13,33),58),40),57)),(45,67)),68),(5,70))),(12,66));
 758: 1 -8201.740234 -7919.750408 (0,(((((((((((((((((1,61),24),(6,23)),(2,((((((10,28),50),((18,(27,35)),51)),(22,29)),26),(52,54)))),((25,32),53)),((4,9),(((17,41),65),48))),(((15,64),(20,49)),63)),(((7,14),(((30,38),42),(43,71))),47)),(44,59)),(11,62)),55),((16,46),(39,56))),(36,37)),(34,69)),(8,(19,31))),(((((3,(21,60)),(45,67)),((((13,33),58),40),57)),68),(5,70))),12),66);
 759: 1 -8566.095703 -7924.010094 (0,(((((((((((((((((1,(24,61)),(2,((((((10,28),50),(((18,27),35),51)),26),(22,29)),(52,54)))),(6,23)),(((17,41),65),48)),(25,32)),53),(4,9)),(((15,64),(20,49)),63)),(7,14)),((((16,46),(39,56)),((30,(38,42)),(43,71))),47)),(44,59)),(11,62)),(36,37)),55),(34,69)),(8,(19,31))),((((3,(21,60)),(45,67)),((((13,33),58),40),57)),((5,70),68))),(12,66));
 760: 1 -8360.226562 -7911.928494 (0,((((((((((((((((1,(24,61)),(2,((((((10,28),50),(18,((27,35),51))),(22,29)),26),(52,54)))),(6,23)),((25,32),53)),((4,9),(((17,41),65),48))),(((15,64),(20,49)),63)),((((7,14),(((30,38),42),(43,71))),47),((16,46),(39,56)))),(44,59)),55),(11,62)),(36,37)),(34,69)),68),((((3,(21,60)),(45,67)),((((13,33),58),40),57)),(5,70))),(8,(19,31))),12),66);
 761: 6 -6975.693359 -7918.187497 (0,(((((((((((((((((1,61),24),(2,((((((10,28),50),(18,((27,35),51))),(22,29)),26),(52,54)))),(6,23)),((4,9),(((17,41),65),48))),53),(25,32)),(((15,64),(20,49)),63)),(((16,46),39),56)),(((7,14),(((30,38),42),(43,71))),(47,55))),(44,59)),(11,62)),(36,37)),(34,69)),(8,(19,31))),(5,70)),((((3,(21,60)),(45,67)),((((13,33),58),40),57)),68)),(12,66));
 762: 3 -7080.338379 -7923.16576 (0,(((((((((((((((((1,(24,61)),(2,(((((10,28),50),((18,(27,35)),51)),(22,29)),(26,(52,54))))),(6,23)),((4,9),(((17,41),65),48))),53),(25,32)),(((15,64),(20,49)),63)),(((16,46),56),39)),(((7,14),(((30,38),42),(43,71))),47)),(44,59)),55),(11,62)),(36,37)),(34,69)),(8,(19,31))),(((((((3,21),60),(45,67)),((((13,33),58),40),57)),68),70),5)),12),66);
 763: 4 -8082.906738 -7922.578971 (0,((((((((((((((((((((1,61),24),(2,((((((10,28),50),(((18,27),35),51)),(22,29)),26),(52,54)))),(6,23)),((4,9),(((17,41),65),48))),(25,32)),53),(7,14)),(((30,38),42),(43,71))),47),((16,46),(39,56))),(((15,64),(20,49)),63)),(44,59)),(11,62)),55),(36,37)),(34,69)),((((((3,60),21),(45,67)),((((13,33),58),40),57)),68),(5,70))),(8,(19,31))),12),66);
 764: 1 -7380.317871 -7918.259572 (0,((((((((((((((((((1,61),24),(2,(((((10,28),50),(18,((27,35),51))),(22,29)),(26,(52,54))))),(6,23)),(((17,41),65),48)),(25,32)),(4,9)),53),(((15,64),(20,49)),63)),((((7,14),(((30,38),42),(43,71))),47),(((16,46),56),39))),(44,59)),(11,62)),55),(36,37)),(34,69)),(8,(19,31))),(((((3,(21,60)),(45,67)),((((13,33),58),40),57)),(5,70)),68)),66),12);
 765: 1 -7857.512695 -7922.473402 (0,(((((((((((((((1,(24,61)),(6,23)),(2,((((((10,28),50),(18,((27,35),51))),(22,29)),26),(52,54)))),(4,9)),(((17,41),65),48)),(25,32)),53),(((15,64),(20,49)),63)),47),(((7,14),(((30,38),42),(43,71))),(((11,62),(44,59)),((16,46),(39,56))))),55),(36,37)),(34,69)),(8,(19,31))),((((((3,21),60),(45,67)),((((13,33),58),40),57)),68),(5,70))),(12,66));
 766: 5 -8027.134766 -7916.099879 (0,((((((((((((((((((1,61),24),2),((((((10,28),50),(18,((27,35),51))),(22,29)),26),(52,54))),(6,23)),(((17,41),65),48)),(25,32)),53),(4,9)),(((15,64),(20,49)),63)),((((7,14),(((30,38),42),(43,71))),47),((16,46),(39,56)))),(44,59)),(11,62)),55),(36,37)),(34,69)),(8,(19,31))),((((((3,21),60),(45,67)),((((13,33),58),40),57)),68),(5,70))),(12,66));
 767: 1 -8098.205078 -7912.176883 (0,(((((((((((((((1,61),24),(2,((((((10,28),50),((18,(27,35)),51)),(22,29)),26),(52,54)))),(6,23)),((25,32),53)),((4,9),(((17,41),65),48))),(((15,64),(20,49)),63)),((((7,14),(((30,38),42),(43,71))),47),((16,46),(39,56)))),(44,59)),(11,62)),55),(36,37)),(34,69)),(((((3,(21,60)),(45,67)),((((13,33),58),40),57)),(5,70)),68)),(8,(19,31))),(12,66));
 768: 3 -7860.629883 -7916.028768 (0,(((((((((((((((((((1,61),24),2),((((((10,28),50),((18,(27,35)),51)),(22,29)),26),(52,54))),(6,23)),((4,9),(((17,41),65),48))),53),(25,32)),(((15,64),(20,49)),63)),(((7,14),(((30,38),42),(43,71))),47)),(44,59)),(11,62)),55),((16,46),(39,56))),(36,37)),(34,69)),68),((((3,(21,60)),(45,67)),((((13,33),58),40),57)),(5,70))),(8,(19,31))),(12,66));
 769: 3 -7684.502441 -7914.534822 (0,((((((((((((((((1,(24,61)),(2,((((((10,28),50),(18,((27,35),51))),(22,29)),26),(52,54)))),(6,23)),((4,9),(((17,41),65),48))),53),(25,32)),(((15,64),(20,49)),63)),(((7,14),(((30,38),42),(43,71))),47)),((11,62),55)),(44,59)),((16,46),(39,56))),(36,37)),(34,69)),68),((((3,(21,60)),(45,67)),((((13,33),58),40),57)),(5,70))),(8,(19,31))),(12,66));
 770: 1 -8433.755859 -7916.228658 (0,((((((((((((((1,(24,61)),(2,((((((10,28),50),((18,(27,35)),51)),(22,29)),26),(52,54)))),(6,23)),((4,9),(((17,41),65),48))),((25,32),53)),(((15,64),(20,49)),63)),(((7,14),(((30,38),42),(43,71))),(((11,62),(44,59)),(((16,46),56),39)))),55),47),(36,37)),(34,69)),(8,(19,31))),((((((3,21),60),(45,67)),((((13,33),58),40),57)),68),(5,70))),12),66);
 771: 2 -8303.636719 -7910.589655 (0,((((((((((((((((1,(24,61)),(2,((((((10,28),50),(18,((27,35),51))),(22,29)),26),(52,54)))),(6,23)),((4,9),(((17,41),65),48))),(25,32)),53),(((15,64),(20,49)),63)),(((7,14),(((30,38),42),(43,71))),47)),(44,59)),(11,62)),55),(((16,46),56),39)),(36,37)),(34,69)),((((((3,21),60),(45,67)),((((13,33),58),40),57)),68),(5,70))),(8,(19,31))),(12,66));
 772: 4 -7724.543945 -7912.492588 (0,((((((((((((((((((1,61),24),(2,((((((10,28),50),(18,((27,35),51))),(22,29)),26),(52,54)))),(6,23)),((4,9),(((17,41),65),48))),(25,32)),53),(((15,64),(20,49)),63)),((((7,14),(((30,38),42),(43,71))),47),((16,46),(39,56)))),(44,59)),55),(11,62)),(36,37)),(34,69)),((((3,(21,60)),45),67),((((13,33),58),40),57))),((5,70),68)),12),(8,(19,31))),66);
 773: 2 -7694.785156 -7916.388736 (0,(((((((((((((((((1,61),24),(2,((((((10,28),50),(18,((27,35),51))),(22,29)),26),(52,54)))),(6,23)),(((17,41),65),48)),(25,32)),53),(4,9)),(((15,64),(20,49)),63)),((((7,14),(((30,38),42),(43,71))),47),(((16,39),56),46))),(44,59)),(11,62)),(36,37)),55),(34,69)),(8,(19,31))),((((((3,60),21),(45,67)),((((13,33),58),40),57)),68),(5,70))),(12,66));
 774: 2 -7531.889648 -7919.212848 (0,(((((((((((((((1,(24,61)),2),((((((10,28),50),(18,((27,35),51))),(22,29)),26),(52,54))),(6,23)),((4,9),(((17,41),65),48))),(25,32)),53),(((15,64),(20,49)),63)),47),(((7,14),(((30,38),42),(43,71))),(((11,62),(44,59)),((16,46),(39,56))))),55),(36,37)),(34,69)),(8,(19,31))),((((((3,21),60),(45,67)),((((13,33),58),40),57)),68),(5,70))),(12,66));
 775: 1 -8255.657227 -7921.538105 (0,(((((((((((((((((1,61),24),(2,((((((10,28),50),((18,(27,35)),51)),(22,29)),26),(52,54)))),(6,23)),((4,9),(((17,41),65),48))),53),(25,32)),(((16,56),39),46)),(((15,64),(20,49)),63)),(((7,14),(((30,38),42),(43,71))),(47,55))),(44,59)),(11,62)),(36,37)),(34,69)),(8,(19,31))),((((((3,21),60),(45,67)),((((13,33),58),40),57)),68),(5,70))),12),66);
 776: 1 -8253.930664 -7916.519843 (0,((((((((((((((((1,(24,61)),(2,((((((10,28),50),((18,35),(27,51))),26),(22,29)),(52,54)))),(6,23)),(25,32)),53),((4,9),(((17,41),65),48))),(((15,64),(20,49)),63)),((((7,14),(((30,38),42),(43,71))),47),(((16,46),39),56))),(44,59)),(11,62)),55),(36,37)),(34,69)),(8,(19,31))),((((((3,21),60),(45,67)),((((13,33),58),40),57)),(5,70)),68)),12),66);
 777: 2 -7548.790039 -7912.229393 (0,(((((((((((((((((1,(24,61)),(2,((((((10,28),50),(18,((27,35),51))),(22,29)),26),(52,54)))),(6,23)),((4,9),(((17,41),65),48))),53),(25,32)),(((15,64),(20,49)),63)),(((7,14),(((30,38),42),(43,71))),47)),(44,59)),(11,62)),55),((16,46),(39,56))),(36,37)),(34,69)),68),(8,(19,31))),((((3,(21,60)),(45,67)),((((13,33),58),40),57)),(5,70))),(12,66));
 778: 2 -7897.677734 -7920.082034 (0,(((((((((((((((((1,61),24),(2,((((((10,28),50),((18,(27,35)),51)),(22,29)),26),(52,54)))),(6,23)),((25,32),53)),((4,9),(((17,41),65),48))),(((15,64),(20,49)),63)),(((7,14),(((30,38),(43,71)),42)),47)),(44,59)),(11,62)),55),((16,46),(39,56))),(36,37)),(34,69)),(8,(19,31))),(((((3,(21,60)),(45,67)),((((13,33),58),40),57)),68),(5,70))),12),66);
 779: 4 -7873.671875 -7915.81175 (0,((((((((((((((((1,(24,61)),(2,((((((10,28),50),((18,(27,35)),51)),(22,29)),26),(52,54)))),(6,23)),((4,9),(((17,41),65),48))),(25,32)),53),(((15,64),(20,49)),63)),(((11,62),(44,59)),(((16,46),56),39))),((7,14),(((30,38),42),(43,71)))),47),55),(36,37)),(34,69)),(8,(19,31))),12),(((((3,(21,60)),(45,67)),((((13,33),58),40),57)),68),(5,70))),66);
 780: 1 -7432.736328 -7915.169261 (0,((((((((((((((((1,(24,61)),(2,((((((10,28),50),(18,((27,35),51))),26),(22,29)),(52,54)))),(6,23)),((4,9),(((17,41),65),48))),(25,32)),53),(((15,64),(20,49)),63)),((((7,14),(((30,38),42),(43,71))),47),((16,46),(39,56)))),(44,59)),(11,62)),55),(36,37)),(34,69)),(((3,(21,60)),(45,67)),((((13,33),58),40),57))),((8,31),19)),((5,70),68)),(12,66));
 781: 2 -7413.666016 -7920.799417 (0,(((((((((((((((((1,(24,61)),(2,(((((10,28),50),((18,(27,35)),51)),(22,29)),(26,(52,54))))),(6,23)),((4,9),(((17,41),48),65))),53),(25,32)),(((15,64),(20,49)),63)),(((16,46),56),39)),(((7,14),(((30,38),42),(43,71))),47)),(44,59)),55),(11,62)),(36,37)),(34,69)),(8,(19,31))),((((((3,21),60),(45,67)),((((13,33),58),40),57)),68),(5,70))),12),66);
 782: 1 -7697.619141 -7909.331547 (0,(((((((((((((((((1,61),24),(2,((((((10,28),50),(18,((27,35),51))),(22,29)),26),(52,54)))),(6,23)),((4,9),(((17,41),65),48))),53),(25,32)),(((15,64),(20,49)),63)),(((16,39),46),56)),(((7,14),(((30,38),42),(43,71))),47)),(44,59)),(11,62)),55),(36,37)),(34,69)),((8,31),19)),(((((((3,21),60),45),67),((((13,33),58),40),57)),68),(5,70))),(12,66));
 783: 2 -7855.535156 -7923.65188 (0,(((((((((((((((((1,61),24),(2,((((((10,28),50),((18,(27,35)),51)),(22,29)),26),(52,54)))),(6,23)),((25,32),53)),((4,9),(((17,41),65),48))),(((15,64),(20,49)),63)),(((7,14),(((30,38),42),(43,71))),47)),(44,59)),(11,62)),55),((16,46),(39,56))),(36,37)),(34,69)),(8,(19,31))),(((((3,(21,60)),((((13,33),58),40),57)),(45,67)),68),(5,70))),12),66);
 784: 1 -7661.818359 -7918.302628 (0,(((((((((((((((1,61),24),(2,((((((10,28),50),(18,((27,35),51))),(22,29)),26),(52,54)))),(6,23)),((4,9),(((17,41),65),48))),(25,32)),53),(((15,64),(20,49)),63)),(((11,62),(44,59)),((16,46),(39,56)))),((7,14),(((30,38),42),(43,71)))),47),((36,37),55)),(34,69)),(8,(19,31))),(((((3,(21,60)),(45,67)),((((13,33),58),40),57)),68),(5,70))),(12,66));
 785: 1 -7386.281738 -7912.778251 (0,((((((((((((((((1,(24,61)),(2,((((((10,28),50),((18,27),(35,51))),(22,29)),26),(52,54)))),(6,23)),((4,9),(((17,41),65),48))),53),(25,32)),(((15,64),(20,49)),63)),((((7,14),(((30,38),42),(43,71))),47),(((16,46),39),56))),(44,59)),55),(11,62)),(36,37)),(34,69)),(((3,(21,60)),(45,67)),((((13,33),58),40),57))),68),((5,70),(8,(19,31)))),(12,66));
 786: 3 -7388.821289 -7919.920517 (0,(((((((((((((((((((1,61),24),(2,((((((10,28),50),(18,(27,(35,51)))),(22,29)),26),(52,54)))),(6,23)),((4,9),(((17,41),65),48))),(25,32)),53),(((15,64),(20,49)),63)),((((7,14),(((30,38),42),(43,71))),47),((16,46),(39,56)))),(44,59)),55),(11,62)),(36,37)),(34,69)),(((3,(21,60)),((((13,33),58),40),57)),(45,67))),68),(5,70)),(8,(19,31))),12),66);
 787: 4 -7562.539062 -7913.203709 (0,(((((((((((((((1,61),24),(2,((((((10,28),50),(18,((27,35),51))),(22,29)),26),(52,54)))),(6,23)),((25,32),53)),((4,9),(((17,41),65),48))),(((15,64),(20,49)),63)),((((7,14),(((30,38),42),(43,71))),47),(((16,46),56),39))),(44,59)),55),(11,62)),(36,37)),(34,69)),68),(((((3,(21,60)),(45,67)),((((13,33),58),40),57)),(5,70)),(8,(19,31)))),(12,66));
 788: 2 -7905.465332 -7915.788398 (0,((((((((((((((((1,61),24),(2,((((((10,28),50),((18,(27,35)),51)),(22,29)),26),(52,54)))),(6,23)),((4,9),(((17,41),65),48))),53),(25,32)),(((15,64),(20,49)),63)),((((7,14),(((30,38),42),(43,71))),47),((16,46),(39,56)))),(44,59)),55),(11,62)),(36,37)),(34,69)),((((((((3,21),60),45),67),((((13,33),58),40),57)),68),70),5)),(8,(19,31))),(12,66));
 789: 1 -7979.415039 -7911.140264 (0,((((((((((((((((1,61),24),(2,((((((10,28),50),(18,((27,35),51))),(22,29)),26),(52,54)))),(6,23)),((4,9),(((17,41),65),48))),53),(25,32)),(((15,64),(20,49)),63)),(((16,46),39),56)),(((7,14),((30,(38,42)),(43,71))),(47,55))),(44,59)),(11,62)),(36,37)),(34,69)),((8,31),19)),(((((3,(21,60)),(45,67)),((((13,33),58),40),57)),68),(5,70))),(12,66));
 790: 5 -7436.304688 -7915.576196 (0,((((((((((((((((((1,(24,61)),((((((10,28),50),((18,27),(35,51))),(22,29)),26),(52,54))),2),(6,23)),((4,9),(((17,41),65),48))),53),(25,32)),(((15,64),(20,49)),63)),((((7,14),(((30,38),42),(43,71))),47),(((16,46),39),56))),(44,59)),55),(11,62)),(36,37)),(34,69)),(((3,(21,60)),(45,67)),((((13,33),58),40),57))),68),(5,70)),(8,(19,31))),(12,66));
 791: 3 -8193.316406 -7914.755628 (0,(((((((((((((((1,61),24),(2,((((((10,28),50),((18,(27,35)),51)),(22,29)),26),(52,54)))),(6,23)),((4,9),(((17,41),65),48))),((25,32),53)),(((15,64),(20,49)),63)),47),((((7,14),(((30,38),42),(43,71))),((11,62),(44,59))),(((16,46),56),39))),55),(36,37)),(34,69)),(8,(19,31))),(((((3,(21,60)),(45,67)),((((13,33),58),40),57)),68),(5,70))),12),66);
 792: 1 -7727.952637 -7915.022624 (0,((((((((((((((((((1,(24,61)),(2,((((((10,28),50),(((18,35),27),51)),(22,29)),26),(52,54)))),(6,23)),((4,9),(((17,41),65),48))),(25,32)),53),(((15,64),(20,49)),63)),((30,(38,42)),(43,71))),47),((7,14),(((16,46),39),56))),(44,59)),55),(11,62)),(36,37)),(34,69)),(((3,(21,60)),(45,67)),((((13,33),58),40),57))),((5,70),68)),(8,(19,31))),(12,66));
 793: 1 -6844.181641 -7928.946946 (0,((((((((((((((1,(24,61)),(6,23)),(2,((((((10,28),50),(18,((27,35),51))),(22,29)),26),(52,54)))),((4,9),(((17,41),65),48))),(25,32)),53),(((15,64),(20,49)),63)),47),(((7,14),(((30,38),42),(43,71))),(((11,62),(44,59)),((16,46),(39,56))))),55),(36,37)),(34,69)),(8,(19,31))),((((((3,21),60),((((13,33),58),40),57)),(45,67)),68),(5,70))),(12,66));
 794: 1 -8129.476074 -7924.678654 (0,((((((((((((((1,(24,61)),(2,((((((10,28),50),(((18,35),27),51)),(22,29)),26),(52,54)))),(((4,9),(((17,41),65),48)),(6,23))),(25,32)),53),(((15,64),(20,49)),63)),((((7,14),(((30,38),42),(43,71))),47),(16,((39,46),56)))),(44,59)),55),(11,62)),(36,37)),(34,69)),(8,(19,31))),(((((3,(21,60)),(45,67)),((((13,33),58),40),57)),68),(5,70))),(12,66));
 795: 4 -7770.854004 -7918.84638 (0,((((((((((((((((1,61),24),(2,((((((10,28),50),(18,((27,35),51))),(22,29)),26),(52,54)))),(6,23)),((4,9),(((17,41),65),48))),(25,32)),53),(((15,64),(20,49)),63)),(((16,46),39),56)),(((7,14),(((30,38),42),(43,71))),(47,55))),(44,59)),(11,62)),(36,37)),(34,69)),(8,(19,31))),(((((3,(21,60)),((((13,33),58),40),57)),(45,67)),68),(5,70))),(12,66));
 796: 1 -8008.686523 -7917.097497 (0,(((((((((((((1,(24,61)),(2,((((((10,28),50),(18,((27,35),51))),(22,29)),26),(52,54)))),(6,23)),((4,9),(((17,41),65),48))),((25,32),53)),(((15,64),(20,49)),63)),(((((7,14),(((30,38),42),(43,71))),47),(44,59)),((11,62),55))),(((16,46),56),39)),(36,37)),(34,69)),68),((((3,(21,60)),(45,67)),((((13,33),58),40),57)),(5,70))),(8,(19,31))),(12,66));
 797: 1 -8707.488281 -7921.52369 (0,(((((((((((((((((1,61),24),((2,(((((10,28),50),((18,35),(27,51))),((22,29),26)),(52,54))),(6,23))),((4,9),(((17,41),65),48))),53),(25,32)),(((15,64),(20,49)),63)),(((16,46),39),56)),(((7,14),(((30,38),42),(43,71))),47)),55),(44,59)),(11,62)),(36,37)),(34,69)),(8,(19,31))),((((((3,21),60),(45,67)),((((13,33),58),40),57)),(5,70)),68)),12),66);
 798: 1 -8079.557129 -7926.903695 (0,(((((((((((((1,61),24),(2,((((((10,28),50),(18,((27,35),51))),(22,29)),26),(52,54)))),(6,23)),((4,9),(((17,41),65),48))),(25,32)),53),(((15,64),(20,49)),63)),((((7,14),(((30,38),42),(43,71))),(((11,62),(44,59)),((16,46),(39,56)))),(47,55))),(36,37)),(34,69)),(8,(19,31))),(((((3,(21,60)),((((13,33),58),40),57)),(45,67)),68),(5,70))),(12,66));
 799: 2 -8188.719727 -7915.390488 (0,((((((((((((((((1,(24,61)),(2,(((((10,28),50),(18,((27,35),51))),((22,29),26)),(52,54)))),(6,23)),((4,9),(((17,41),65),48))),(25,32)),53),(((15,64),(20,49)),63)),((((7,14),(((30,38),42),(43,71))),47),((16,46),(39,56)))),(44,59)),(11,62)),55),(36,37)),(34,69)),(((3,(21,60)),(45,67)),((((13,33),58),40),57))),((8,31),19)),((5,70),68)),(12,66));
 800: 2 -7392.242188 -7922.117719 (0,((((((((((((((((1,(24,61)),(2,((((((10,28),50),(18,((27,35),51))),(22,29)),26),(52,54)))),(6,23)),((4,9),(((17,41),65),48))),(25,32)),53),(((16,(39,46)),56),(((30,38),42),(43,71)))),(((7,14),47),(((15,64),(20,49)),63))),(44,59)),(11,62)),55),(36,37)),(34,69)),(8,(19,31))),(((((((3,21),60),45),67),((((13,33),58),40),57)),(5,70)),68)),12),66);
 801: 2 -8154.778809 -7910.421322 (0,((((((((((((((((((1,(24,61)),(2,((((((10,28),50),(18,((27,35),51))),(22,29)),26),(52,54)))),(6,23)),((4,9),(((17,41),65),48))),53),(25,32)),(((15,64),(20,49)),63)),(7,14)),(((30,38),42),(43,71))),47),((16,46),(39,56))),(44,59)),55),(11,62)),(36,37)),(34,69)),(8,(19,31))),((((((3,21),60),(45,67)),((((13,33),58),40),57)),68),(5,70))),(12,66));
 802: 1 -8124.90625 -7920.374751 (0,((((((((((((((((1,61),24),(2,((((((10,28),50),((18,(27,35)),51)),(22,29)),26),(52,54)))),(6,23)),((4,9),((17,41),(48,65)))),((25,32),53)),((16,56),(39,46))),(((30,38),42),(43,71))),(((7,14),47),(((15,64),(20,49)),63))),(44,59)),(11,62)),55),(36,37)),(34,69)),(8,(19,31))),(((((3,(21,60)),(45,67)),((((13,33),58),40),57)),68),(5,70))),(12,66));
 803: 2 -8675.851562 -7913.033505 (0,((((((((((((((((((1,61),24),(2,((((((10,28),50),(18,(27,(35,51)))),(22,29)),26),(52,54)))),(6,23)),((4,9),(((17,41),65),48))),(25,32)),53),(((15,64),(20,49)),63)),(((((7,14),(((30,38),42),(43,71))),47),((16,46),(39,56))),(44,59))),55),(11,62)),(36,37)),(34,69)),(((3,(21,60)),(45,67)),((((13,33),58),40),57))),68),(5,70)),(8,(19,31))),12),66);
 804: 3 -7801.025391 -7916.144356 (0,(((((((((((((((((1,61),24),2),((((((10,28),50),(18,((27,35),51))),(22,29)),26),(52,54))),(6,23)),((4,9),(((17,41),65),48))),53),(25,32)),(((15,64),(20,49)),63)),(((16,46),39),56)),(((7,14),(((30,38),42),(43,71))),(47,55))),(44,59)),(11,62)),(36,37)),(34,69)),(8,(19,31))),(((((3,(21,60)),(45,67)),((((13,33),58),40),57)),68),(5,70))),(12,66));
 805: 1 -8302.138672 -7915.902369 (0,(((((((((((((((((1,61),24),(2,((((((10,28),50),(18,((27,35),51))),(22,29)),26),(52,54)))),(6,23)),((4,9),(((17,41),65),48))),53),(25,32)),(((15,64),(20,49)),63)),(((16,46),39),56)),(((7,14),((30,(38,42)),(43,71))),(47,55))),(44,59)),(11,62)),(36,37)),(34,69)),(19,31)),8),(((((3,(21,60)),(45,67)),((((13,33),58),40),57)),68),(5,70))),(12,66));
 806: 2 -7928.054688 -7912.081352 (0,((((((((((((((((1,61),24),(2,((((((10,28),50),(18,((27,35),51))),26),(22,29)),(52,54)))),(6,23)),((4,9),(((17,41),65),48))),(25,32)),53),(((15,64),(20,49)),63)),((((7,14),(((30,38),42),(43,71))),47),((16,46),(39,56)))),(44,59)),55),(11,62)),(36,37)),(34,69)),(8,(19,31))),(((((3,(21,60)),(45,67)),((((13,33),58),40),57)),(5,70)),68)),(12,66));
 807: 1 -7788.714844 -7921.25975 (0,((((((((((((((((((1,(24,61)),(2,((((((10,28),50),((18,(27,35)),51)),(22,29)),26),(52,54)))),(6,23)),((4,9),(((17,41),65),48))),(25,32)),53),(((15,64),(20,49)),63)),((16,46),(39,56))),(7,14)),((30,(43,71)),(38,42))),(47,55)),(44,59)),(11,62)),(36,37)),(34,69)),((((((3,21),60),67),45),((((13,33),58),40),57)),((5,70),68))),(8,(19,31))),12),66);
 808: 1 -8350.408203 -7912.807678 (0,(((((((((((((((1,61),24),(2,((((((10,28),50),(18,((27,35),51))),(22,29)),26),(52,54)))),(6,23)),((4,9),((17,41),(48,65)))),((25,32),53)),(((15,64),(20,49)),63)),((((7,14),((30,(38,42)),(43,71))),47),(((16,46),56),39))),55),(44,59)),(11,62)),(36,37)),(34,69)),(8,(19,31))),(((((3,(21,60)),(45,67)),((((13,33),58),40),57)),68),(5,70))),(12,66));
 809: 3 -8402.081055 -7917.3066 (0,((((((((((((((((((((1,61),24),(6,23)),(2,((((((10,28),50),((18,27),(35,51))),(22,29)),26),(52,54)))),(((17,41),65),48)),(25,32)),53),(4,9)),(((15,64),(20,49)),63)),(7,14)),47),((((16,46),39),56),(((30,38),42),(43,71)))),(44,59)),(11,62)),55),(36,37)),(34,69)),(8,(19,31))),((((((3,21),60),(45,67)),((((13,33),58),40),57)),68),(5,70))),12),66);
 810: 3 -7752.59375 -7913.553271 (0,(((((((((((((((((1,61),24),(2,((((((10,28),50),(18,((27,35),51))),(22,29)),26),(52,54)))),(6,23)),((4,9),(((17,41),65),48))),(25,32)),53),(((15,64),(20,49)),63)),(((11,62),(44,59)),((16,46),(39,56)))),(((30,38),42),(43,71))),(7,14)),47),55),(36,37)),(34,69)),(8,(19,31))),(((((3,(21,60)),(45,67)),((((13,33),58),40),57)),68),(5,70))),(12,66));
 811: 2 -8302.655273 -7912.229393 (0,(((((((((((((((((1,(24,61)),(2,((((((10,28),50),(18,((27,35),51))),(22,29)),26),(52,54)))),(6,23)),((4,9),(((17,41),65),48))),53),(25,32)),(((15,64),(20,49)),63)),(((7,14),(((30,38),42),(43,71))),47)),(44,59)),(11,62)),55),((16,46),(39,56))),(36,37)),(34,69)),68),(8,(19,31))),((((3,(21,60)),(45,67)),((((13,33),58),40),57)),(5,70))),(12,66));
 812: 1 -8168.562012 -7914.620078 (0,(((((((((((((((((1,61),24),(2,((((((10,28),50),((18,(27,35)),51)),(22,29)),26),(52,54)))),(6,23)),((4,9),(((17,41),65),48))),53),(25,32)),(((15,64),(20,49)),63)),((((7,14),(((30,38),42),(43,71))),47),(((16,46),39),56))),(44,59)),55),(36,37)),(11,62)),(34,69)),(((((3,(21,60)),(45,67)),((((13,33),58),40),57)),68),(5,70))),(8,(19,31))),12),66);
 813: 3 -8454.306641 -7935.673103 (0,(((((((((((((((((((1,61),24),(2,((((((10,28),50),(18,((27,35),51))),(22,29)),26),(52,54)))),(6,23)),((4,9),(((17,41),65),48))),(25,32)),53),(((15,64),(20,49)),63)),(7,14)),(((30,38),42),(43,71))),(((11,62),(44,59)),(((16,39),56),46))),47),55),(36,37)),(34,69)),((((3,21),(45,67)),60),((((13,33),58),40),57))),68),(5,70)),(8,(19,31))),(12,66));
 814: 1 -7612.597656 -7918.484557 (0,(((((((((((((((((1,61),24),(2,(((((10,28),50),(18,((27,35),51))),((22,29),26)),(52,54)))),(6,23)),(((17,41),65),48)),(25,32)),53),(4,9)),(((15,64),(20,49)),63)),(((7,14),(((30,38),42),(43,71))),47)),(((16,46),39),56)),(44,59)),(11,62)),((36,37),55)),(34,69)),(8,(19,31))),((((((3,21),60),(45,67)),((((13,33),58),40),57)),68),(5,70))),(12,66));
 815: 4 -7937.36084 -7915.951377 (0,(((((((((((((((((1,(24,61)),(2,((((((10,28),50),(18,(27,(35,51)))),(22,29)),26),(52,54)))),(6,23)),(((17,41),65),48)),(25,32)),53),(4,9)),(((15,64),(20,49)),63)),(7,14)),47),(((16,46),(39,56)),(((30,38),42),(43,71)))),(44,59)),(11,62)),55),(36,37)),(34,69)),(8,(19,31))),((((((3,(21,60)),(45,67)),((((13,33),58),40),57)),68),(5,70)),(12,66)));
 816: 5 -8119.208008 -7926.15154 (0,((((((((((((((((1,(24,61)),(2,(((((((10,28),50),51),(18,(27,35))),(22,29)),26),(52,54)))),(6,23)),((25,32),53)),((4,9),(((17,41),65),48))),(((15,64),(20,49)),63)),((16,46),(39,56))),(((7,14),47),((30,(38,42)),(43,71)))),(44,59)),(11,62)),55),(36,37)),(34,69)),(8,(19,31))),(((((3,(21,60)),(45,67)),((((13,33),58),40),57)),(5,70)),68)),12),66);
 817: 1 -7717.00293 -7919.195212 (0,(((((((((((((((((((1,(24,61)),(2,((((((10,28),50),((18,35),(27,51))),(22,29)),26),(52,54)))),(6,23)),((4,9),(((17,41),65),48))),(25,32)),53),(((15,64),(20,49)),63)),((((7,14),(((30,38),42),(43,71))),47),(((16,46),56),39))),(44,59)),55),(11,62)),(36,37)),(34,69)),((((13,33),58),40),57)),((3,(21,60)),(45,67))),68),(5,70)),(8,(19,31))),12),66);
 818: 2 -7720.56543 -7915.137384 (0,(((((((((((((((((((1,61),24),(2,((((((10,28),50),((18,27),(35,51))),(22,29)),26),(52,54)))),(6,23)),((4,9),(((17,41),65),48))),53),(25,32)),(((15,64),(20,49)),63)),((((16,56),46),39),(((30,42),38),(43,71)))),(7,14)),47),(44,59)),(11,62)),55),(36,37)),(34,69)),(((3,(21,60)),(45,67)),((((13,33),58),40),57))),((8,31),19)),((5,70),68)),(12,66));
 819: 8 -7810.39209 -7916.034407 (0,((((((((((((((((((1,(24,61)),2),((((((10,28),50),(18,((27,35),51))),(22,29)),26),(52,54))),(6,23)),((4,9),(((17,41),65),48))),53),(25,32)),(((15,64),(20,49)),63)),(((7,14),(((30,38),42),(43,71))),47)),(44,59)),(11,62)),55),((16,46),(39,56))),(36,37)),(34,69)),68),((((3,(21,60)),(45,67)),((((13,33),58),40),57)),(5,70))),(8,(19,31))),(12,66));
 820: 15 -7399.576172 -7909.850315 (0,(((((((((((((((((1,61),24),(2,((((((10,28),50),(18,((27,35),51))),(22,29)),26),(52,54)))),(6,23)),(((17,41),65),48)),(25,32)),53),(4,9)),(((15,64),(20,49)),63)),((((7,14),(((30,38),42),(43,71))),47),((16,46),(39,56)))),(44,59)),(11,62)),55),(36,37)),(34,69)),(8,(19,31))),(((((((3,21),60),67),45),((((13,33),58),40),57)),68),(5,70))),(12,66));
 821: 1 -7272.108398 -7921.635544 (0,((((((((((((((((((1,(24,61)),(2,((((((10,28),50),(((18,35),27),51)),(22,29)),26),(52,54)))),(6,23)),((4,9),(((17,41),65),48))),(25,32)),53),(((15,64),(20,49)),63)),((30,(38,42)),(43,71))),47),(44,59)),((7,14),(((16,46),39),56))),55),(11,62)),(36,37)),(34,69)),(((3,(21,60)),(45,67)),((((13,33),58),40),57))),(8,(19,31))),((5,70),68)),(12,66));
 822: 2 -8372.679688 -7919.855196 (0,(((((((((((((((((((1,61),24),(2,((((((10,28),50),(((18,35),27),51)),(22,29)),26),(52,54)))),(6,23)),((4,9),(((17,41),65),48))),(25,32)),53),(((15,64),(20,49)),63)),((((7,14),(((30,38),42),(43,71))),47),((16,46),(39,56)))),(44,59)),55),(11,62)),(36,37)),(34,69)),((((3,60),21),((((13,33),58),40),57)),(45,67))),68),(5,70)),(8,(19,31))),12),66);
 823: 2 -8271.619141 -7923.65188 (0,(((((((((((((((((1,61),24),(2,((((((10,28),50),((18,(27,35)),51)),(22,29)),26),(52,54)))),(6,23)),((25,32),53)),((4,9),(((17,41),65),48))),(((15,64),(20,49)),63)),(((7,14),(((30,38),42),(43,71))),47)),(44,59)),(11,62)),55),((16,46),(39,56))),(36,37)),(34,69)),(8,(19,31))),(((((3,(21,60)),((((13,33),58),40),57)),(45,67)),68),(5,70))),12),66);
 824: 3 -8421.224609 -7913.096013 (0,((((((((((((((1,(24,61)),(2,((((((10,28),50),((18,35),(27,51))),(22,29)),26),(52,54)))),(6,23)),((4,9),(((17,41),65),48))),53),(25,32)),(((15,64),(20,49)),63)),(((7,14),(((16,46),(39,56)),(((30,38),42),(43,71)))),47)),((11,62),(44,59))),55),(36,37)),(34,69)),(8,(19,31))),(((((3,(21,60)),(45,67)),((((13,33),58),40),57)),68),(5,70))),(12,66));
 825: 1 -8515.749023 -7910.808638 (0,((((((((((((((((((1,61),24),(2,((((((10,28),50),((18,(27,35)),51)),(22,29)),26),(52,54)))),(6,23)),((4,9),(((17,41),65),48))),53),(25,32)),(((15,64),(20,49)),63)),(((7,14),(((30,38),42),(43,71))),47)),((11,62),(44,59))),55),((16,46),(39,56))),(36,37)),(34,69)),68),((((3,(21,60)),(45,67)),((((13,33),58),40),57)),(5,70))),(8,(19,31))),12),66);
 826: 1 -7727.557617 -7915.144842 (0,((((((((((((((((((1,61),24),(2,(((((10,28),50),(18,((27,35),51))),((22,29),26)),(52,54)))),(6,23)),(((17,41),65),48)),(25,32)),53),(4,9)),(((15,64),(20,49)),63)),(((7,14),(((30,38),42),(43,71))),47)),(((16,46),39),56)),(44,59)),55),(11,62)),(36,37)),(34,69)),(8,(19,31))),((((((3,21),60),(45,67)),((((13,33),58),40),57)),68),(5,70))),(12,66));
 827: 17 -8216.324219 -7909.501518 (0,((((((((((((((((1,61),24),(2,((((((10,28),50),(18,((27,35),51))),(22,29)),26),(52,54)))),(6,23)),((4,9),(((17,41),65),48))),(25,32)),53),(((15,64),(20,49)),63)),(((16,39),46),56)),(((7,14),(((30,38),42),(43,71))),(47,55))),(44,59)),(11,62)),(36,37)),(34,69)),(8,(19,31))),(((((3,(21,60)),(45,67)),((((13,33),58),40),57)),68),(5,70))),(12,66));
 828: 1 -8274.912109 -7914.672713 (0,((((((((((((((((1,(24,61)),(2,((((((10,28),50),((18,35),(27,51))),(22,29)),26),(52,54)))),(6,23)),(25,32)),53),((4,9),((17,41),(48,65)))),(((15,64),(20,49)),63)),((((7,14),(((30,38),42),(43,71))),47),(((16,46),39),56))),(44,59)),(11,62)),55),(36,37)),(34,69)),(8,(19,31))),((((((3,21),60),(45,67)),((((13,33),58),40),57)),(5,70)),68)),12),66);
 829: 2 -7801.961426 -7919.47655 (0,((((((((((((((((((1,(24,61)),(2,((((((10,28),50),((18,(27,35)),51)),(22,29)),26),(52,54)))),(6,23)),(((17,41),65),48)),(25,32)),53),(4,9)),(((15,64),(20,49)),63)),(((7,14),(((30,38),42),(43,71))),47)),(((16,39),46),56)),(44,59)),(11,62)),55),(36,37)),(34,69)),(8,(19,31))),(((((3,60),(21,(45,67))),((((13,33),58),40),57)),68),(5,70))),12),66);
 830: 4 -7572.912109 -7915.463371 (0,((((((((((((((((1,(24,61)),(6,23)),(2,((((((10,28),50),(18,((27,51),35))),(22,29)),26),(52,54)))),((4,9),(((17,41),65),48))),53),(25,32)),(((15,64),(20,49)),63)),((((7,14),(((30,38),42),(43,71))),47),(((16,46),39),56))),55),(44,59)),(11,62)),(36,37)),(34,69)),(8,(19,31))),(((((3,(21,60)),(45,67)),((((13,33),58),40),57)),68),(5,70))),12),66);
 831: 4 -7579.90332 -7909.781393 (0,((((((((((((((((1,61),24),(2,((((((10,28),50),(18,((27,35),51))),(22,29)),26),(52,54)))),(6,23)),((4,9),(((17,41),65),48))),(25,32)),53),(((15,64),(20,49)),63)),(((16,46),39),56)),(((7,14),(((30,38),42),(43,71))),(47,55))),(44,59)),(11,62)),(36,37)),(34,69)),(((((3,(21,60)),(45,67)),((((13,33),58),40),57)),68),(5,70))),(8,(19,31))),(12,66));
 832: 5 -7455.4375 -7923.47847 (0,((((((((((((((((((1,61),24),(2,(((((((10,28),50),(18,(27,35))),51),(22,29)),26),(52,54)))),(6,23)),((4,9),(((17,41),65),48))),(25,32)),53),(((15,64),(20,49)),63)),(((7,14),(((30,38),42),(43,71))),47)),(44,59)),(11,62)),55),((16,46),(39,56))),(36,37)),(34,69)),(8,(19,31))),(((((3,(21,60)),(45,67)),((((13,33),58),40),57)),68),(5,70))),12),66);
 833: 2 -7410.743164 -7918.84638 (0,((((((((((((((((1,61),24),(2,((((((10,28),50),(18,((27,35),51))),(22,29)),26),(52,54)))),(6,23)),((4,9),(((17,41),65),48))),(25,32)),53),(((15,64),(20,49)),63)),(((16,46),39),56)),(((7,14),(((30,38),42),(43,71))),(47,55))),(44,59)),(11,62)),(36,37)),(34,69)),(8,(19,31))),(((((3,(21,60)),((((13,33),58),40),57)),(45,67)),68),(5,70))),(12,66));
 834: 2 -7580.02002 -7910.588468 (0,((((((((((((((((((1,61),24),(2,((((((10,28),50),((18,(27,35)),51)),(22,29)),26),(52,54)))),(6,23)),((4,9),(((17,41),65),48))),(25,32)),53),(((15,64),(20,49)),63)),(((7,14),(((30,38),42),(43,71))),47)),(44,59)),(11,62)),55),((16,46),(39,56))),(36,37)),(34,69)),(((((3,(21,60)),(45,67)),((((13,33),58),40),57)),68),(5,70))),(8,(19,31))),12),66);
 835: 10 -8317.699219 -7912.714032 (0,((((((((((((((((((1,61),24),(2,((((((10,28),50),(18,((27,35),51))),(22,29)),26),(52,54)))),(6,23)),((4,9),(((17,41),65),48))),(25,32)),53),(((15,64),(20,49)),63)),(((11,62),(44,59)),((16,(39,56)),46))),((7,14),(((30,38),42),(43,71)))),47),55),(36,37)),(34,69)),68),((((3,(21,60)),(45,67)),((((13,33),58),40),57)),(5,70))),(8,(19,31))),12),66);
 836: 1 -8561.132812 -7918.117225 (0,((((((((((((((((1,(24,61)),(6,23)),(2,((((((10,28),50),(18,((27,35),51))),(22,29)),26),(52,54)))),((4,9),(((17,41),65),48))),(25,32)),53),(((15,64),(20,49)),63)),((((7,14),(((30,38),42),(43,71))),47),((16,46),(39,56)))),(44,59)),(11,62)),55),(36,37)),(34,69)),(((3,(21,60)),(45,67)),((((13,33),58),40),57))),((8,31),19)),((5,70),68)),(12,66));
 837: 2 -8253.078125 -7918.117225 (0,((((((((((((((((1,(24,61)),(6,23)),(2,((((((10,28),50),(18,((27,35),51))),(22,29)),26),(52,54)))),((4,9),(((17,41),65),48))),(25,32)),53),(((15,64),(20,49)),63)),((((7,14),(((30,38),42),(43,71))),47),((16,46),(39,56)))),(44,59)),(11,62)),55),(36,37)),(34,69)),(((3,(21,60)),(45,67)),((((13,33),58),40),57))),((8,31),19)),((5,70),68)),(12,66));
 838: 1 -7842.703125 -7914.692624 (0,(((((((((((((((((1,61),24),(2,((((((10,28),50),((18,35),(27,51))),(22,29)),26),(52,54)))),(6,23)),((4,9),(((17,41),65),48))),53),(25,32)),(((15,64),(20,49)),63)),(((7,14),47),(((30,38),42),(43,71)))),((16,46),(39,56))),55),(44,59)),(11,62)),(36,37)),(34,69)),(8,(19,31))),((((((3,(21,60)),(45,67)),((((13,33),58),40),57)),68),(5,70)),12)),66);
 839: 2 -8963.566406 -7915.999242 (0,((((((((((((((((1,(24,61)),(2,((((((10,28),50),((18,27),(35,51))),(22,29)),26),(52,54)))),(6,23)),((4,9),(((17,41),65),48))),(25,32)),53),(((15,64),(20,49)),63)),(((7,14),((((30,38),42),43),71)),47)),((16,46),(39,56))),(44,59)),(11,62)),55),(36,37)),(34,69)),(((((3,(21,60)),(45,67)),((((13,33),58),40),57)),68),(5,70))),(8,(19,31))),(12,66));
 840: 1 -8262.300781 -7910.808638 (0,((((((((((((((((((1,61),24),(2,((((((10,28),50),((18,(27,35)),51)),(22,29)),26),(52,54)))),(6,23)),((4,9),(((17,41),65),48))),53),(25,32)),(((15,64),(20,49)),63)),(((7,14),(((30,38),42),(43,71))),47)),((11,62),(44,59))),55),((16,46),(39,56))),(36,37)),(34,69)),68),((((3,(21,60)),(45,67)),((((13,33),58),40),57)),(5,70))),(8,(19,31))),12),66);
 841: 1 -8102.592773 -7912.973908 (0,(((((((((((((((((1,(24,61)),(2,((((((10,28),50),(18,((27,35),51))),(22,29)),26),(52,54)))),(6,23)),(((17,41),65),48)),(4,9)),(25,32)),53),(((15,64),(20,49)),63)),((((7,14),(((30,38),42),(43,71))),47),((16,46),(39,56)))),(44,59)),(11,62)),55),(36,37)),(34,69)),(((3,(21,60)),(45,67)),((((13,33),58),40),57))),((8,31),19)),((5,70),68)),(12,66));
 842: 16 -7368.47168 -7917.181936 (0,((((((((((((((((((1,61),24),(2,((((((10,28),50),(((18,27),35),51)),(22,29)),26),(52,54)))),(6,23)),((4,9),(((17,41),65),48))),(25,32)),53),(((15,64),(20,49)),63)),((((7,14),47),((((30,38),42),43),71)),((16,46),(39,56)))),(44,59)),(11,62)),55),(36,37)),(34,69)),(((3,(21,60)),(45,67)),((((13,33),58),40),57))),68),(5,70)),(8,(19,31))),(12,66));
 843: 4 -8062.374512 -7918.022555 (0,(((((((((((((((((1,61),24),((2,((((((10,28),50),(18,((27,35),51))),(22,29)),26),(52,54))),(6,23))),((4,9),(((17,41),65),48))),(25,32)),53),(((15,64),(20,49)),63)),((((7,14),(((30,38),42),(43,71))),47),((16,46),(39,56)))),(44,59)),55),(11,62)),(36,37)),(34,69)),((((3,(21,60)),45),67),((((13,33),58),40),57))),((5,70),68)),(8,(19,31))),12),66);
 844: 1 -7879.734375 -7911.079894 (0,(((((((((((((((((1,(24,61)),(2,((((((10,28),50),((18,(27,35)),51)),(22,29)),26),(52,54)))),(6,23)),((4,9),(((17,41),65),48))),(25,32)),53),(((15,64),(20,49)),63)),(((7,14),(((30,38),42),(43,71))),47)),(((16,46),39),56)),(44,59)),55),(11,62)),(36,37)),(34,69)),((((3,21),60),(45,67)),((((13,33),58),40),57))),(8,(19,31))),((5,70),68)),(12,66));
 845: 5 -8055.420898 -7913.503873 (0,((((((((((((((((1,(24,61)),(2,((((((10,28),50),((18,(27,35)),51)),(22,29)),26),(52,54)))),(6,23)),((4,9),(((17,41),65),48))),(25,32)),53),(((15,64),(20,49)),63)),(((7,14),(((30,38),42),(43,71))),(47,55))),(44,59)),((16,46),(39,56))),(11,62)),(36,37)),(34,69)),(8,(19,31))),((((((3,21),60),(45,67)),((((13,33),58),40),57)),68),(5,70))),12),66);
 846: 1 -7398.05957 -7920.203535 (0,((((((((((((((((((1,61),24),(6,23)),2),((((((10,28),50),(18,((27,35),51))),(22,29)),26),(52,54))),(25,32)),53),((4,9),(((17,41),65),48))),(((15,64),(20,49)),63)),((((7,14),(((30,38),42),(43,71))),47),(((16,46),56),39))),(44,59)),55),(11,62)),(36,37)),(34,69)),68),((((3,(21,60)),(45,67)),((((13,33),58),40),57)),(5,70))),(8,(19,31))),(12,66));
 847: 3 -7854.488281 -7911.559019 (0,(((((((((((((((((1,(24,61)),(2,((((((10,28),50),((18,(27,35)),51)),(22,29)),26),(52,54)))),(6,23)),((4,9),(((17,41),65),48))),(25,32)),53),(((15,64),(20,49)),63)),((7,14),(((30,38),42),(43,71)))),(47,55)),((16,46),(39,56))),(44,59)),(11,62)),(36,37)),(34,69)),(8,(19,31))),((((((3,21),60),(45,67)),((((13,33),58),40),57)),68),(5,70))),12),66);
 848: 4 -8096.803223 -7912.246465 (0,((((((((((((((((((1,(24,61)),(2,((((((10,28),50),(18,(27,(35,51)))),(22,29)),26),(52,54)))),(6,23)),(((17,41),65),48)),(25,32)),53),(4,9)),(((15,64),(20,49)),63)),(7,14)),47),(((16,46),(39,56)),(((30,38),42),(43,71)))),(44,59)),(11,62)),55),(36,37)),(34,69)),(((((3,(21,60)),(45,67)),((((13,33),58),40),57)),68),(5,70))),(8,(19,31))),(12,66));
 849: 1 -7476.253418 -7930.377531 (0,((((((((((((((((((1,61),24),(2,(((((10,28),50),(18,((27,35),51))),((22,29),26)),(52,54)))),(6,23)),(((17,41),65),48)),(25,32)),53),(4,9)),(((15,64),(20,49)),63)),(((7,14),(((30,38),42),(43,71))),47)),(((16,46),39),56)),(44,59)),(11,62)),55),(36,37)),(34,69)),(8,(19,31))),(((((((3,21),60),(45,67)),57),(((13,33),58),40)),68),(5,70))),(12,66));
 850: 1 -8032.288086 -7914.108277 (0,(((((((((((((((1,(24,61)),((2,(((((10,28),50),(18,((27,35),51))),(22,29)),26)),(52,54))),(6,23)),((4,9),(((17,41),65),48))),(25,32)),53),(((15,64),(20,49)),63)),(((7,14),(((30,38),42),(43,71))),(47,55))),(((16,56),46),39)),(44,59)),(11,62)),(36,37)),(34,69)),(8,(19,31))),(((((3,(21,60)),(45,67)),((((13,33),58),40),57)),68),(5,70))),(12,66));
 851: 2 -7615.044922 -7915.328152 (0,(((((((((((((((((1,(24,61)),(6,23)),(2,((((((10,28),50),((18,(27,35)),51)),(22,29)),26),(52,54)))),(((17,41),65),48)),(25,32)),53),(4,9)),(((15,64),(20,49)),63)),((((7,14),(((30,38),42),(43,71))),47),((16,46),(39,56)))),(44,59)),(11,62)),55),(36,37)),(34,69)),(8,(19,31))),(((((3,(21,60)),(45,67)),((((13,33),58),40),57)),68),(5,70))),12),66);
 852: 1 -7730.381348 -7915.169261 (0,((((((((((((((((1,(24,61)),(2,((((((10,28),50),(18,((27,35),51))),26),(22,29)),(52,54)))),(6,23)),((4,9),(((17,41),65),48))),(25,32)),53),(((15,64),(20,49)),63)),((((7,14),(((30,38),42),(43,71))),47),((16,46),(39,56)))),(44,59)),(11,62)),55),(36,37)),(34,69)),(((3,(21,60)),(45,67)),((((13,33),58),40),57))),((8,31),19)),((5,70),68)),(12,66));
 853: 1 -8366.768555 -7912.056573 (0,((((((((((((((((1,61),24),(2,((((((10,28),50),((18,35),(27,51))),(22,29)),26),(52,54)))),(6,23)),((4,9),((17,41),(48,65)))),53),(25,32)),(((15,64),(20,49)),63)),((((7,14),((30,(38,42)),(43,71))),47),((16,46),(39,56)))),(44,59)),55),(11,62)),(36,37)),(34,69)),(8,(19,31))),(((((3,(21,60)),(45,67)),((((13,33),58),40),57)),(5,70)),68)),(12,66));
 854: 1 -7981.023438 -7917.256286 (0,((((((((((((((((1,61),24),(6,23)),(2,((((((10,28),50),(18,((27,35),51))),(22,29)),26),(52,54)))),(25,32)),53),((4,9),(((17,41),65),48))),(((15,64),(20,49)),63)),((((7,14),(((30,38),42),(43,71))),47),(((16,46),56),39))),(44,59)),55),(11,62)),(36,37)),(34,69)),68),(((((3,(21,60)),(45,67)),((((13,33),58),40),57)),(5,70)),(8,(19,31)))),(12,66));
 855: 1 -7639.249023 -7915.169261 (0,((((((((((((((((1,(24,61)),(2,((((((10,28),50),(18,((27,35),51))),26),(22,29)),(52,54)))),(6,23)),((4,9),(((17,41),65),48))),(25,32)),53),(((15,64),(20,49)),63)),((((7,14),(((30,38),42),(43,71))),47),((16,46),(39,56)))),(44,59)),(11,62)),55),(36,37)),(34,69)),(((3,(21,60)),(45,67)),((((13,33),58),40),57))),((8,31),19)),((5,70),68)),(12,66));
 856: 1 -7687.986328 -7920.98393 (0,(((((((((((((((((((1,61),24),2),(((((10,28),50),(18,((27,35),51))),((22,29),26)),(52,54))),(6,23)),(((17,41),65),48)),(25,32)),53),(4,9)),(((15,64),(20,49)),63)),(((7,14),(((30,38),42),(43,71))),47)),(((16,46),39),56)),(44,59)),(11,62)),55),(36,37)),(34,69)),(8,(19,31))),((((((3,21),60),(45,67)),((((13,33),58),40),57)),68),(5,70))),(12,66));
 857: 1 -7300.269531 -7925.880927 (0,(((((((((((((((((1,61),24),((2,((((10,28),50),(18,((27,35),51))),(22,29))),(26,(52,54)))),(6,23)),(((17,41),65),48)),((4,9),(25,32))),53),(((15,64),(20,49)),63)),((((7,14),(((30,38),42),(43,71))),47),(((16,46),56),39))),(44,59)),(11,62)),55),(36,37)),(34,69)),(8,(19,31))),(((((3,(21,60)),(45,67)),((((13,33),58),40),57)),(5,70)),68)),66),12);
 858: 2 -7805.226562 -7920.401186 (0,((((((((((((((((1,61),24),(2,((((((10,28),50),((18,(27,35)),51)),(22,29)),26),(52,54)))),(6,23)),((25,32),53)),((4,9),(((17,41),65),48))),((16,56),(39,46))),(((30,38),42),(43,71))),(((7,14),47),(((15,64),(20,49)),63))),(44,59)),(11,62)),55),(36,37)),(34,69)),(8,(19,31))),(((((3,(21,60)),(45,67)),((((13,33),58),40),57)),68),(5,70))),(12,66));
 859: 3 -8325.526367 -7921.211602 (0,((((((((((((((((((1,(24,61)),(2,((((((10,28),50),(18,(27,(35,51)))),(22,29)),26),(52,54)))),(6,23)),(((17,41),65),48)),(25,32)),53),(4,9)),(((15,64),(20,49)),63)),(7,14)),47),(((16,46),(39,56)),(((30,38),42),(43,71)))),(44,59)),(11,62)),55),(36,37)),(34,69)),(8,(19,31))),(((((3,(21,60)),((((13,33),58),40),57)),(45,67)),68),(5,70))),(12,66));
 860: 2 -8104.956055 -7911.941669 (0,(((((((((((((((1,(24,61)),(2,(((((10,28),50),(18,((27,51),35))),((22,29),26)),(52,54)))),(6,23)),((4,9),(((17,41),65),48))),(25,32)),53),(((15,64),(20,49)),63)),((((7,14),(((30,38),42),(43,71))),47),((16,46),(39,56)))),(44,59)),55),(11,62)),(36,37)),(34,69)),(8,(19,31))),(((((3,(21,60)),(45,67)),((((13,33),58),40),57)),68),(5,70))),(12,66));
 861: 2 -8200.161133 -7911.140264 (0,((((((((((((((((1,61),24),(2,((((((10,28),50),(18,((27,35),51))),(22,29)),26),(52,54)))),(6,23)),((4,9),(((17,41),65),48))),53),(25,32)),(((15,64),(20,49)),63)),(((16,46),39),56)),(((7,14),((30,(38,42)),(43,71))),(47,55))),(44,59)),(11,62)),(36,37)),(34,69)),((8,31),19)),(((((3,(21,60)),(45,67)),((((13,33),58),40),57)),68),(5,70))),(12,66));
 862: 1 -7540.274902 -7915.89736 (0,(((((((((((((1,(24,61)),(2,((((((10,28),50),((18,(27,35)),51)),(22,29)),26),(52,54)))),(6,23)),((4,9),(((17,41),65),48))),((25,32),53)),(((15,64),(20,49)),63)),((((7,14),(((30,38),42),(43,71))),((11,62),(44,59))),(((16,46),56),39))),(47,55)),(36,37)),(34,69)),(8,(19,31))),((((((3,21),60),(45,67)),((((13,33),58),40),57)),68),(5,70))),12),66);
 863: 2 -8391.297852 -7909.367201 (0,(((((((((((((((1,(24,61)),(2,((((((10,28),50),(18,((27,35),51))),(22,29)),26),(52,54)))),(6,23)),((4,9),(((17,41),65),48))),(25,32)),53),(((15,64),(20,49)),63)),((((7,14),(((30,38),42),(43,71))),47),((16,46),(39,56)))),(44,59)),(11,62)),55),(36,37)),(34,69)),((((3,(21,60)),(45,67)),((((13,33),58),40),57)),((5,70),68))),((8,31),19)),(12,66));
 864: 1 -7471.52832 -7918.655253 (0,((((((((((((((((1,(24,61)),(2,(((((10,28),50),(18,((27,35),51))),(22,29)),(26,(52,54))))),(6,23)),((4,9),(((17,41),65),48))),(25,32)),53),(((15,64),(20,49)),63)),((((7,14),(((30,38),42),(43,71))),47),((16,46),(39,56)))),(44,59)),(11,62)),55),(36,37)),(34,69)),(((3,(21,60)),(45,67)),((((13,33),58),40),57))),((8,31),19)),((5,70),68)),(12,66));
 865: 2 -7470.105469 -7916.631071 (0,((((((((((((1,(24,61)),(2,((((((10,28),50),(18,((27,35),51))),(22,29)),26),(52,54)))),(6,23)),((4,9),(((17,41),65),48))),((25,32),53)),(((15,64),(20,49)),63)),((((7,14),(((30,38),42),(43,71))),47),(((11,62),55),(44,59)))),(((16,46),56),39)),(36,37)),(34,69)),68),(((((3,(21,60)),(45,67)),((((13,33),58),40),57)),(5,70)),(8,(19,31)))),(12,66));
 866: 4 -7546.668945 -7919.324717 (0,((((((((((((((1,(24,61)),(6,23)),(2,((((((10,28),50),(18,((27,35),51))),(22,29)),26),(52,54)))),((4,9),(((17,41),65),48))),(25,32)),53),(((15,64),(20,49)),63)),47),(((7,14),(((30,38),42),(43,71))),(((11,62),(44,59)),((16,46),(39,56))))),55),(36,37)),(34,69)),(8,(19,31))),(((((((3,21),60),45),67),((((13,33),58),40),57)),68),(5,70))),(12,66));
 867: 1 -7960.037109 -7914.318796 (0,((((((((((((((((((1,61),24),(2,((((((10,28),50),((18,(27,35)),51)),(22,29)),26),(52,54)))),(6,23)),((25,32),53)),(((17,41),65),48)),(4,9)),(((15,64),(20,49)),63)),(((7,14),(((30,38),42),(43,71))),47)),(44,59)),(11,62)),55),((16,46),(39,56))),(36,37)),(34,69)),(8,(19,31))),(((((3,(21,60)),(45,67)),((((13,33),58),40),57)),68),(5,70))),12),66);
 868: 2 -7329.196289 -7910.65635 (0,(((((((((((((((1,(24,61)),(2,((((((10,28),50),(18,((27,35),51))),(22,29)),26),(52,54)))),(6,23)),((4,9),(((17,41),65),48))),((25,32),53)),(((15,64),(20,49)),63)),(((7,14),(((30,38),42),(43,71))),47)),(44,59)),(11,62)),55),(((16,46),56),39)),(36,37)),(34,69)),((((((3,60),21),(45,67)),((((13,33),58),40),57)),68),(5,70))),(8,(19,31))),(12,66));
 869: 2 -7972.139648 -7923.879136 (0,((((((((((((((((((1,(24,61)),(2,((((((10,28),50),((18,(27,35)),51)),26),(22,29)),(52,54)))),(6,23)),(((17,41),65),48)),(25,32)),53),(4,9)),(((15,64),(20,49)),63)),(((7,14),(((30,38),42),(43,71))),47)),(((16,39),46),56)),(44,59)),55),(11,62)),(36,37)),(34,69)),(8,(19,31))),(((((3,60),(21,(45,67))),((((13,33),58),40),57)),68),(5,70))),12),66);
 870: 6 -8279.491211 -7918.441828 (0,(((((((((((((((((1,61),24),(2,((((((10,28),50),(18,((27,35),51))),(22,29)),26),(52,54)))),(6,23)),((4,9),(((17,41),65),48))),53),(25,32)),(((15,64),(20,49)),63)),(((16,46),39),56)),(((7,14),((30,(38,42)),(43,71))),(47,55))),(44,59)),(11,62)),(36,37)),(34,69)),(8,(19,31))),(5,70)),((((3,(21,60)),(45,67)),((((13,33),58),40),57)),68)),(12,66));
 871: 1 -6936.455566 -7920.65354 (0,((((((((((((((((((1,(24,61)),(6,23)),2),((((((10,28),50),(18,((27,35),51))),(22,29)),26),(52,54))),((4,9),(((17,41),65),48))),(25,32)),53),(((15,64),(20,49)),63)),(((7,14),(((30,38),42),(43,71))),47)),((16,46),(39,56))),(44,59)),(11,62)),55),(36,37)),(34,69)),(8,(19,31))),(((((3,(21,60)),(45,67)),((((13,33),58),40),57)),68),(5,70))),12),66);
 872: 1 -7496.715332 -7916.948073 (0,(((((((((((((((((((1,24),61),(2,(((((10,28),50),((18,(27,35)),51)),((22,29),26)),(52,54)))),(6,23)),((4,9),(((17,41),65),48))),53),(25,32)),(((15,64),(20,49)),63)),((7,14),(((30,38),42),(43,71)))),47),(44,59)),((16,46),(39,56))),55),(11,62)),(36,37)),(34,69)),(8,(19,31))),(((((3,(21,60)),(45,67)),((((13,33),58),40),57)),68),(5,70))),12),66);
 873: 1 -7472.471191 -7921.615457 (0,(((((((((((((((((1,61),24),(2,((((((10,28),50),((18,(27,35)),51)),(22,29)),26),(52,54)))),(6,23)),((4,9),(((17,41),65),48))),(25,32)),53),(((16,46),56),39)),(((15,64),(20,49)),63)),(((7,14),(((30,38),42),(43,71))),(47,55))),(44,59)),(11,62)),(36,37)),(34,69)),(8,(19,31))),((((((3,60),21),(45,67)),((((13,33),58),40),57)),68),(5,70))),12),66);
 874: 7 -7401.360352 -7912.717562 (0,((((((((((((((((1,(24,61)),(2,((((((10,28),50),((18,51),(27,35))),(22,29)),26),(52,54)))),(6,23)),((4,9),(((17,41),65),48))),(25,32)),53),(((15,64),(20,49)),63)),(((11,62),(44,59)),(((16,46),39),56))),((7,14),(((30,38),42),(43,71)))),47),55),(36,37)),(34,69)),68),((((3,(21,60)),(45,67)),((((13,33),58),40),57)),(5,70))),(8,(19,31))),(12,66));
 875: 3 -8281.878906 -7916.288062 (0,((((((((((((((((((1,61),24),(2,((((((10,28),50),(18,((27,35),51))),(22,29)),26),(52,54)))),(6,23)),((4,9),(((17,41),65),48))),(25,32)),53),(((15,64),(20,49)),63)),((((7,14),(((30,38),42),(43,71))),47),((16,46),(39,56)))),(44,59)),55),(36,37)),(11,62)),(34,69)),((((3,(21,60)),45),67),((((13,33),58),40),57))),((5,70),68)),(8,(19,31))),12),66);
 876: 2 -7797.889648 -7919.180807 (0,(((((((((((((((((1,61),24),(2,(((((10,28),50),(18,((27,35),51))),((22,29),26)),(52,54)))),(6,23)),(((17,41),65),48)),(25,32)),53),(4,9)),(((15,64),(20,49)),63)),(((7,14),(((30,38),42),(43,71))),47)),(((16,46),39),56)),(44,59)),((11,62),55)),(36,37)),(34,69)),(8,(19,31))),((((((3,21),60),(45,67)),((((13,33),58),40),57)),68),(5,70))),(12,66));
 877: 1 -7619.765625 -7915.169261 (0,((((((((((((((((1,(24,61)),(2,((((((10,28),50),(18,((27,35),51))),26),(22,29)),(52,54)))),(6,23)),((4,9),(((17,41),65),48))),(25,32)),53),(((15,64),(20,49)),63)),((((7,14),(((30,38),42),(43,71))),47),((16,46),(39,56)))),(44,59)),(11,62)),55),(36,37)),(34,69)),(((3,(21,60)),(45,67)),((((13,33),58),40),57))),((8,31),19)),((5,70),68)),(12,66));
 878: 3 -8228.283203 -7910.372429 (0,(((((((((((((((((((1,61),24),(2,((((((10,28),50),(18,(27,(35,51)))),(22,29)),26),(52,54)))),(6,23)),(((17,41),65),48)),(4,9)),(25,32)),53),(((15,64),(20,49)),63)),((((7,14),(((30,38),42),(43,71))),47),((16,46),(39,56)))),(44,59)),55),(11,62)),(36,37)),(34,69)),(((3,(21,60)),(45,67)),((((13,33),58),40),57))),68),(5,70)),(8,(19,31))),(12,66));
 879: 1 -7674.597656 -7929.433273 (0,(((((((((((((((((((1,24),61),(6,23)),(2,((((((10,28),50),((18,(27,35)),51)),(22,29)),26),(52,54)))),(25,32)),53),((4,9),(((17,41),65),48))),(((15,64),(20,49)),63)),((7,14),((30,42),(38,(43,71))))),47),(44,59)),(11,62)),55),(((16,46),39),56)),(36,37)),(34,69)),(8,(19,31))),((((3,(21,60)),(45,67)),((((13,33),58),40),57)),((5,70),68))),12),66);
 880: 3 -7966.875 -7910.852805 (0,((((((((((((((((((1,61),24),(2,((((((10,28),50),(18,((27,35),51))),(22,29)),26),(52,54)))),(6,23)),((4,9),(((17,41),65),48))),(25,32)),53),(((15,64),(20,49)),63)),((((7,14),(((30,38),42),(43,71))),47),((16,46),(39,56)))),(44,59)),55),(11,62)),(36,37)),(34,69)),((((3,(21,60)),45),67),((((13,33),58),40),57))),(8,(19,31))),((5,70),68)),12),66);
 881: 1 -7897.37793 -7916.353992 (0,(((((((((((((((((1,(24,61)),(2,((((((10,28),50),(18,((27,35),51))),(22,29)),26),(52,54)))),(6,23)),(25,32)),53),((4,9),(((17,41),65),48))),(((15,64),(20,49)),63)),((((7,14),(((30,38),42),(43,71))),47),((16,46),(39,56)))),(44,59)),55),(11,62)),(36,37)),(34,69)),68),((((3,(21,60)),(45,67)),((((13,33),58),40),57)),(5,70))),12),(8,(19,31))),66);
 882: 1 -7741.994141 -7912.365933 (0,(((((((((((((((((((1,61),24),(2,((((((10,28),50),(18,((27,35),51))),(22,29)),26),(52,54)))),(6,23)),((4,9),(((17,41),65),48))),53),(25,32)),(((15,64),(20,49)),63)),((7,14),(((30,38),42),(43,71)))),47),(44,59)),((16,46),(39,56))),55),(11,62)),(36,37)),(34,69)),(8,(19,31))),(((((3,(21,60)),(45,67)),((((13,33),58),40),57)),68),(5,70))),12),66);
 883: 2 -7088.766113 -7919.545691 (0,((((((((((((((((((1,61),24),(2,((((((10,28),50),((18,(27,35)),51)),(22,29)),26),(52,54)))),(6,23)),((4,9),(((17,41),65),48))),(25,32)),53),(((15,64),(20,49)),63)),(((7,14),(((30,38),42),(43,71))),47)),(44,59)),(11,62)),55),((16,46),(39,56))),(36,37)),(34,69)),(8,(19,31))),(((((3,(21,60)),((((13,33),58),40),57)),(45,67)),68),(5,70))),12),66);
 884: 2 -7478.929688 -7928.148132 (0,(((((((((((((((((1,61),24),(2,((((((10,28),50),(18,((27,35),51))),(22,29)),26),(52,54)))),(25,32)),(6,23)),53),((4,9),(((17,41),65),48))),(((15,64),(20,49)),63)),(((7,14),(((30,38),42),(43,71))),47)),(((16,46),39),56)),(44,59)),(11,62)),55),(36,37)),(34,69)),(8,(19,31))),(((((3,(21,60)),(45,67)),((((13,33),58),40),57)),(5,70)),68)),(12,66));
 885: 1 -7232.34668 -7926.143503 (0,((((((((((((((1,61),24),(2,((((((10,28),50),(18,((27,35),51))),(22,29)),26),(52,54)))),(6,23)),((4,9),(((17,41),65),48))),(25,32)),53),(((15,64),(20,49)),63)),((((7,14),(((30,38),42),(43,71))),(((11,62),(44,59)),((16,46),(39,56)))),(47,55))),(36,37)),(34,69)),(8,(19,31))),(5,70)),((((3,(21,60)),(45,67)),((((13,33),58),40),57)),68)),(12,66));
 886: 3 -7621.624023 -7915.430122 (0,((((((((((((((((1,(24,61)),(2,((((((10,28),50),(18,((27,35),51))),(22,29)),26),(52,54)))),(6,23)),(25,32)),53),((4,9),(((17,41),65),48))),(((15,64),(20,49)),63)),(((7,14),47),(((30,42),38),(43,71)))),(44,59)),(11,62)),55),(((16,46),56),39)),(36,37)),(34,69)),(8,(19,31))),((((((3,21),60),(45,67)),((((13,33),58),40),57)),68),(5,70))),(12,66));
 887: 1 -8652.121094 -7919.824695 (0,(((((((((((((((1,(24,61)),(2,((((((10,28),50),(18,((27,35),51))),(22,29)),26),(52,54)))),(6,23)),((4,9),(((17,41),65),48))),(25,32)),53),(((15,64),(20,49)),63)),(((7,14),(((30,38),42),(43,71))),(47,55))),(((16,56),46),39)),(44,59)),(11,62)),(36,37)),(34,69)),(8,(19,31))),(((((3,(21,60)),((((13,33),58),40),57)),(45,67)),68),(5,70))),(12,66));
 888: 1 -7890.858398 -7920.401186 (0,((((((((((((((((1,61),24),(2,((((((10,28),50),((18,(27,35)),51)),(22,29)),26),(52,54)))),(6,23)),((25,32),53)),((4,9),(((17,41),65),48))),((16,56),(39,46))),(((30,38),42),(43,71))),(((7,14),47),(((15,64),(20,49)),63))),(44,59)),(11,62)),55),(36,37)),(34,69)),(8,(19,31))),(((((3,(21,60)),(45,67)),((((13,33),58),40),57)),68),(5,70))),(12,66));
 889: 4 -7735.676758 -7916.231529 (0,(((((((((((((((((((1,61),24),(2,((((((10,28),50),(18,((27,35),51))),(22,29)),26),(52,54)))),(6,23)),((4,9),(((17,41),65),48))),(25,32)),53),(((15,64),(20,49)),63)),(7,14)),(((30,38),42),(43,71))),(((11,62),(((16,39),56),46)),(44,59))),47),55),(36,37)),(34,69)),((((3,21),60),(45,67)),((((13,33),58),40),57))),68),(5,70)),(8,(19,31))),(12,66));
 890: 1 -8245.574219 -7914.108277 (0,(((((((((((((((1,(24,61)),((2,(((((10,28),50),(18,((27,35),51))),(22,29)),26)),(52,54))),(6,23)),((4,9),(((17,41),65),48))),(25,32)),53),(((15,64),(20,49)),63)),(((7,14),(((30,38),42),(43,71))),(47,55))),(((16,56),46),39)),(44,59)),(11,62)),(36,37)),(34,69)),(8,(19,31))),(((((3,(21,60)),(45,67)),((((13,33),58),40),57)),68),(5,70))),(12,66));
 891: 3 -7896.135742 -7932.037979 (0,(((((((((((((1,61),24),(2,((((((10,28),50),(18,((27,35),51))),(22,29)),26),(52,54)))),(6,23)),((4,9),(((17,41),65),48))),(25,32)),53),(((15,64),(20,49)),63)),((((7,14),(((30,38),42),(43,71))),(((11,62),(44,59)),((16,46),(39,56)))),(47,55))),(36,37)),(34,69)),(8,(19,31))),((((((3,(21,60)),(45,67)),(((13,33),58),40)),57),68),(5,70))),(12,66));
 892: 1 -7776.189941 -7917.257366 (0,((((((((((((((((1,61),24),(2,((((((10,28),50),((18,(27,35)),51)),(22,29)),26),(52,54)))),(6,23)),((4,9),(((17,41),65),48))),53),(25,32)),(((15,64),(20,49)),63)),(((7,14),(((30,38),42),(43,71))),47)),(((11,62),55),(44,59))),((16,46),(39,56))),(36,37)),(34,69)),68),((((3,(21,60)),(45,67)),((((13,33),58),40),57)),(5,70))),((8,(19,31)),12)),66);
 893: 3 -8246.330078 -7926.667751 (0,(((((((((((((((((((1,61),24),2),((((((10,28),50),(18,((27,35),51))),(22,29)),26),(52,54))),(6,23)),((4,9),(((17,41),65),48))),(25,32)),53),((16,(46,56)),39)),((7,14),(((30,38),42),(43,71)))),47),(((15,64),(20,49)),63)),(44,59)),(11,62)),55),(36,37)),(34,69)),(8,(19,31))),(((((3,(21,60)),(45,67)),((((13,33),58),40),57)),68),(5,70))),(12,66));
 894: 3 -8660.205078 -7918.707232 (0,((((((((((((((((1,(24,61)),(2,((((((10,28),50),(((18,35),27),51)),(22,29)),26),(52,54)))),(6,23)),(4,9)),(((17,41),65),48)),(25,32)),53),(((15,64),(20,49)),63)),((((7,14),(((30,38),42),(43,71))),47),(((16,46),39),56))),(44,59)),55),(11,62)),(36,37)),(34,69)),(8,(19,31))),(((((3,(21,60)),((((13,33),58),40),57)),(45,67)),68),(5,70))),(12,66));
 895: 1 -7561.959473 -7914.431065 (0,(((((((((((((((1,(24,61)),(2,((((((10,28),50),(18,((27,35),51))),26),(22,29)),(52,54)))),(6,23)),((4,9),(((17,41),65),48))),(25,32)),53),(((15,64),(20,49)),63)),(((7,14),(((30,38),42),(43,71))),(47,55))),(((16,56),46),39)),(44,59)),(11,62)),(36,37)),(34,69)),(8,(19,31))),(((((3,(21,60)),(45,67)),((((13,33),58),40),57)),68),(5,70))),(12,66));
 896: 3 -8010.607422 -7915.89736 (0,(((((((((((((1,(24,61)),(2,((((((10,28),50),((18,(27,35)),51)),(22,29)),26),(52,54)))),(6,23)),((4,9),(((17,41),65),48))),((25,32),53)),(((15,64),(20,49)),63)),((((7,14),(((30,38),42),(43,71))),((11,62),(44,59))),(((16,46),56),39))),(47,55)),(36,37)),(34,69)),(8,(19,31))),((((((3,21),60),(45,67)),((((13,33),58),40),57)),68),(5,70))),12),66);
 897: 2 -7582.203613 -7913.949664 (0,(((((((((((((((((1,61),24),(2,((((((10,28),50),((18,(27,35)),51)),(22,29)),26),(52,54)))),(6,23)),((4,9),(((17,41),65),48))),(25,32)),53),(((15,64),(20,49)),63)),((((7,14),(((30,38),42),(43,71))),47),((16,46),(39,56)))),(44,59)),(11,62)),55),(36,37)),(34,69)),(8,(19,31))),((((3,21),60),(45,67)),((((13,33),58),40),57))),((5,70),68)),(12,66));
 898: 1 -8189.396484 -7914.58358 (0,(((((((((((((((1,(24,61)),(2,(((((10,28),50),(18,((27,35),51))),((22,29),26)),(52,54)))),(6,23)),((4,9),(((17,41),65),48))),(25,32)),53),(((15,64),(20,49)),63)),(((7,14),(((30,38),42),(43,71))),(47,55))),(((16,56),46),39)),(44,59)),(11,62)),(36,37)),(34,69)),(8,(19,31))),(((((3,(21,60)),(45,67)),((((13,33),58),40),57)),68),(5,70))),(12,66));
 899: 2 -8401.3125 -7914.26857 (0,(((((((((((((((((1,(24,61)),(2,((((((10,28),50),((18,(27,35)),51)),26),(22,29)),(52,54)))),(6,23)),(((17,41),65),48)),(25,32)),53),(4,9)),(((15,64),(20,49)),63)),((((7,14),(((30,38),42),(43,71))),47),((16,46),(39,56)))),(44,59)),(11,62)),55),(36,37)),(34,69)),(8,(19,31))),(((((3,(21,60)),(45,67)),((((13,33),58),40),57)),68),(5,70))),12),66);
 900: 2 -7564.284668 -7910.852805 (0,((((((((((((((((((1,61),24),(2,((((((10,28),50),(18,((27,35),51))),(22,29)),26),(52,54)))),(6,23)),((4,9),(((17,41),65),48))),(25,32)),53),(((15,64),(20,49)),63)),((((7,14),(((30,38),42),(43,71))),47),((16,46),(39,56)))),(44,59)),55),(11,62)),(36,37)),(34,69)),((((3,(21,60)),45),67),((((13,33),58),40),57))),(8,(19,31))),((5,70),68)),12),66);
 901: 1 -7928.398926 -7918.484557 (0,(((((((((((((((((1,61),24),(2,(((((10,28),50),(18,((27,35),51))),((22,29),26)),(52,54)))),(6,23)),(((17,41),65),48)),(25,32)),53),(4,9)),(((15,64),(20,49)),63)),(((7,14),(((30,38),42),(43,71))),47)),(((16,46),39),56)),(44,59)),(11,62)),((36,37),55)),(34,69)),(8,(19,31))),((((((3,21),60),(45,67)),((((13,33),58),40),57)),68),(5,70))),(12,66));
 902: 1 -8295.248047 -7910.040364 (0,((((((((((((((((((1,61),24),(2,((((((10,28),50),(18,((27,35),51))),(22,29)),26),(52,54)))),(6,23)),((4,9),(((17,41),65),48))),(25,32)),53),(((15,64),(20,49)),63)),((((7,14),(((30,38),42),(43,71))),47),((16,46),(39,56)))),(44,59)),55),(11,62)),(36,37)),(34,69)),((((3,(21,60)),45),67),((((13,33),58),40),57))),((5,70),68)),((8,31),19)),12),66);
 903: 2 -7373.964355 -7910.181273 (0,((((((((((((((((1,(24,61)),(2,((((((10,28),50),((18,(27,35)),51)),(22,29)),26),(52,54)))),(6,23)),((4,9),(((17,41),65),48))),53),(25,32)),(((15,64),(20,49)),63)),(((7,14),(((30,38),42),(43,71))),47)),(44,59)),(((16,46),39),56)),55),(11,62)),(36,37)),(34,69)),(8,(19,31))),(((((3,(21,60)),(45,67)),((((13,33),58),40),57)),68),(5,70))),(12,66));
 904: 3 -8317.419922 -7930.31336 (0,(((((((((((((((1,61),24),(2,((((((10,28),50),((18,(27,35)),51)),(22,29)),26),(52,54)))),(((4,9),(((17,41),65),48)),(6,23))),53),(25,32)),(((15,64),(20,49)),63)),47),(((7,14),(((30,38),42),(43,71))),(((11,62),(44,59)),(((16,46),56),39)))),55),(36,37)),(34,69)),(8,(19,31))),(((((3,(21,60)),(45,67)),((((13,33),58),40),57)),68),(5,70))),12),66);
 905: 1 -7948.478516 -7922.179087 (0,((((((((((((((((1,(24,61)),(2,((((((10,28),50),(18,((27,35),51))),(22,29)),26),(52,54)))),(6,23)),((4,9),(((17,41),65),48))),(25,32)),53),(((15,64),(20,49)),63)),((((7,14),(((30,38),42),(43,71))),47),((16,46),(39,56)))),(44,59)),(11,62)),55),(36,37)),(34,69)),(((3,(21,60)),((((13,33),58),40),57)),(45,67))),((8,31),19)),((5,70),68)),(12,66));
 906: 1 -8234.759766 -7912.51606 (0,(((((((((((((((((((1,61),24),(2,((((((10,28),50),((18,(27,35)),51)),(22,29)),26),(52,54)))),(6,23)),((4,9),(((17,41),65),48))),(25,32)),53),(((15,64),(20,49)),63)),((30,(38,42)),(43,71))),(7,14)),(((16,46),(39,56)),47)),(44,59)),55),(11,62)),(36,37)),(34,69)),(((((3,(21,60)),(45,67)),((((13,33),58),40),57)),68),(5,70))),(8,(19,31))),12),66);
 907: 6 -7906.04248 -7911.10977 (0,((((((((((((((((1,(24,61)),(2,((((((10,28),50),(18,((27,35),51))),(22,29)),26),(52,54)))),(6,23)),((4,9),(((17,41),65),48))),(25,32)),53),(((15,64),(20,49)),63)),((((7,14),(((30,38),42),(43,71))),47),((16,46),(39,56)))),(44,59)),(11,62)),55),(36,37)),(34,69)),((((3,21),60),(45,67)),((((13,33),58),40),57))),((8,31),19)),((5,70),68)),(12,66));
 908: 8 -7848.030273 -7912.432984 (0,((((((((((((((((((((1,(24,61)),(2,((((((10,28),50),((18,(27,35)),51)),(22,29)),26),(52,54)))),(6,23)),((4,9),(((17,41),65),48))),53),(25,32)),(((15,64),(20,49)),63)),(((30,38),42),(43,71))),(((16,39),46),56)),((7,14),47)),(44,59)),(11,62)),55),(36,37)),(34,69)),((((3,21),60),(45,67)),((((13,33),58),40),57))),68),(5,70)),(8,(19,31))),12),66);
 909: 4 -7919.640625 -7915.817378 (0,(((((((((((((((((1,61),24),(6,23)),(2,((((((10,28),50),(18,((27,35),51))),(22,29)),26),(52,54)))),(25,32)),53),((4,9),(((17,41),65),48))),(((15,64),(20,49)),63)),((((7,14),(((30,38),42),(43,71))),47),(((16,56),46),39))),(44,59)),55),(11,62)),(36,37)),(34,69)),68),((((3,(21,60)),(45,67)),((((13,33),58),40),57)),(5,70))),(8,(19,31))),(12,66));
 910: 1 -7555.641113 -7932.012015 (0,(((((((((((((((((((1,61),24),(6,23)),(2,(52,54))),(((((10,28),50),((18,(27,35)),51)),(22,29)),26)),((4,9),(((17,41),65),48))),(25,32)),53),(((15,64),(20,49)),63)),((((7,14),(((30,38),42),(43,71))),(((16,46),56),39)),47)),(44,59)),(11,62)),55),(36,37)),(34,69)),((((3,21),60),(45,67)),((((13,33),58),40),57))),((8,31),19)),((5,70),68)),12),66);
 911: 5 -7942.27002 -7921.223902 (0,((((((((((((((((1,(24,61)),(2,((((((10,28),50),(18,((27,35),51))),(22,29)),26),(52,54)))),(6,23)),((4,9),(((17,41),65),48))),53),(25,32)),(((15,64),(20,49)),63)),(((7,14),(((30,38),42),(43,71))),47)),(44,59)),((11,62),55)),(36,37)),((16,46),(39,56))),(34,69)),68),((((3,(21,60)),(45,67)),((((13,33),58),40),57)),(5,70))),(8,(19,31))),(12,66));
 912: 1 -7802.08252 -7920.203535 (0,((((((((((((((((((1,61),24),(6,23)),2),((((((10,28),50),(18,((27,35),51))),(22,29)),26),(52,54))),(25,32)),53),((4,9),(((17,41),65),48))),(((15,64),(20,49)),63)),((((7,14),(((30,38),42),(43,71))),47),(((16,46),56),39))),(44,59)),55),(11,62)),(36,37)),(34,69)),68),((((3,(21,60)),(45,67)),((((13,33),58),40),57)),(5,70))),(8,(19,31))),(12,66));
 913: 5 -7699.910645 -7913.779046 (0,((((((((((((((((1,61),24),(2,((((((10,28),50),(18,((27,35),51))),(22,29)),26),(52,54)))),(6,23)),((4,9),(((17,41),65),48))),(25,32)),53),(((15,64),(20,49)),63)),(((16,46),39),56)),(((7,14),(((30,38),42),(43,71))),(47,55))),(44,59)),(11,62)),(36,37)),(34,69)),(8,(19,31))),(12,66)),(((((3,(21,60)),(45,67)),((((13,33),58),40),57)),68),(5,70)));
 914: 1 -7836.754883 -7918.302628 (0,(((((((((((((((1,61),24),(2,((((((10,28),50),(18,((27,35),51))),(22,29)),26),(52,54)))),(6,23)),((4,9),(((17,41),65),48))),(25,32)),53),(((15,64),(20,49)),63)),(((11,62),(44,59)),((16,46),(39,56)))),((7,14),(((30,38),42),(43,71)))),47),((36,37),55)),(34,69)),(8,(19,31))),(((((3,(21,60)),(45,67)),((((13,33),58),40),57)),68),(5,70))),(12,66));
 915: 1 -7657.92627 -7918.914338 (0,(((((((((((((((((1,61),24),(2,((((((10,28),50),((18,(27,35)),51)),(22,29)),26),(52,54)))),(6,23)),(((17,41),65),48)),(4,9)),((25,32),53)),(((16,46),39),56)),(((7,14),(((30,38),42),(43,71))),47)),(((15,64),(20,49)),63)),(44,59)),55),(11,62)),(36,37)),(34,69)),(8,(19,31))),(((((3,(21,60)),(45,67)),((((13,33),58),40),57)),68),(5,70))),(12,66));
 916: 6 -7955.228516 -7911.420656 (0,((((((((((((((1,(24,61)),(2,((((((10,28),50),(18,((27,35),51))),(22,29)),26),(52,54)))),(6,23)),((4,9),(((17,41),65),48))),((25,32),53)),(((15,64),(20,49)),63)),((((7,14),(((30,38),42),(43,71))),47),(((16,46),39),56))),(44,59)),(11,62)),((36,37),55)),(34,69)),(8,(19,31))),((((((3,60),21),(45,67)),((((13,33),58),40),57)),68),(5,70))),12),66);
 917: 2 -7977.556641 -7918.225066 (0,((((((((((((((((((1,(24,61)),(2,((((((10,28),50),(18,((27,35),51))),(22,29)),26),(52,54)))),(6,23)),((4,9),(((17,41),65),48))),(25,32)),53),(((15,64),(20,49)),63)),(7,14)),((30,(38,42)),(43,71))),(((11,62),(44,59)),(((16,46),39),56))),47),55),(36,37)),(34,69)),((((3,21),60),(45,67)),((((13,33),58),40),57))),68),((5,70),(8,(19,31)))),12),66);
 918: 10 -7735.565918 -7921.722155 (0,(((((((((((((((((((1,61),24),(2,((((((10,28),50),(18,((27,35),51))),(22,29)),26),(52,54)))),(6,23)),((4,9),(((17,41),65),48))),(25,32)),53),(((15,64),(20,49)),63)),(7,14)),((((30,38),42),71),43)),(((11,62),(44,59)),(((16,39),56),46))),47),55),(36,37)),(34,69)),((((3,21),60),(45,67)),((((13,33),58),40),57))),68),(5,70)),(8,(19,31))),(12,66));
 919: 3 -7880.479492 -7918.861588 (0,(((((((((((((((1,(24,61)),(2,((((((10,28),50),(18,((27,35),51))),(22,29)),26),(52,54)))),(6,23)),((4,9),(((17,41),65),48))),(25,32)),53),(((15,64),(20,49)),63)),(((7,14),(((30,38),42),(43,71))),(47,55))),((16,46),(39,56))),(44,59)),(11,62)),(36,37)),(34,69)),(8,(19,31))),(((((3,(21,60)),((((13,33),58),40),57)),(45,67)),68),(5,70))),(12,66));
 920: 2 -7639.22168 -7914.7252 (0,(((((((((((((((((((1,24),61),(2,((((((10,28),50),((18,(27,35)),51)),26),(22,29)),(52,54)))),(6,23)),((4,9),(((17,41),65),48))),53),(25,32)),(((15,64),(20,49)),63)),((7,14),(((30,38),42),(43,71)))),47),((16,46),(39,56))),(44,59)),55),(11,62)),(36,37)),(34,69)),(8,(19,31))),(((((3,(21,60)),(45,67)),((((13,33),58),40),57)),68),(5,70))),12),66);
 921: 1 -8008.626465 -7919.884601 (0,(((((((((((((((((1,(24,61)),2),((((((10,28),50),(18,((27,35),51))),(22,29)),26),(52,54))),(6,23)),(25,32)),53),((4,9),(((17,41),65),48))),(((15,64),(20,49)),63)),(((7,14),(((30,42),38),(43,71))),47)),(44,59)),(11,62)),55),(((16,46),56),39)),(36,37)),(34,69)),(8,(19,31))),((((((3,21),60),(45,67)),((((13,33),58),40),57)),68),(5,70))),(12,66));
 922: 2 -7575.514648 -7910.225623 (0,(((((((((((((((((1,61),24),(2,((((((10,28),50),(18,((27,35),51))),(22,29)),26),(52,54)))),(6,23)),(((17,41),65),48)),(25,32)),53),(4,9)),(((15,64),(20,49)),63)),((((7,14),(((30,38),42),(43,71))),47),(((16,39),56),46))),(44,59)),55),(11,62)),(36,37)),(34,69)),(8,(19,31))),((((((3,60),21),(45,67)),((((13,33),58),40),57)),68),(5,70))),(12,66));
 923: 14 -7787.303711 -7911.510497 (0,(((((((((((((((((((1,(24,61)),(2,((((((10,28),50),((18,27),(35,51))),(22,29)),26),(52,54)))),(6,23)),((4,9),(((17,41),65),48))),(25,32)),53),(((15,64),(20,49)),63)),((((16,46),56),39),(((30,38),42),(43,71)))),((7,14),47)),(44,59)),(11,62)),55),(36,37)),(34,69)),((((3,60),21),(45,67)),((((13,33),58),40),57))),68),(5,70)),(8,(19,31))),12),66);
 924: 2 -7736.932617 -7909.343764 (0,((((((((((((((((((1,61),24),(2,((((((10,28),50),(18,((27,35),51))),(22,29)),26),(52,54)))),(6,23)),(((17,41),65),48)),(4,9)),53),(25,32)),(((15,64),(20,49)),63)),((((7,14),(((30,38),42),(43,71))),47),((16,46),(39,56)))),(44,59)),55),(11,62)),(36,37)),(34,69)),68),((((3,(21,60)),(45,67)),((((13,33),58),40),57)),(5,70))),(8,(19,31))),(12,66));
 925: 1 -7925.009766 -7914.563157 (0,((((((((((((((((((1,24),61),(2,((((((10,28),50),(18,((27,35),51))),(22,29)),26),(52,54)))),(6,23)),((4,9),(((17,41),65),48))),53),(25,32)),(((15,64),(20,49)),63)),(((11,62),(44,59)),((16,46),(39,56)))),((7,14),(((30,38),42),(43,71)))),47),55),(36,37)),(34,69)),68),((((3,(21,60)),(45,67)),((((13,33),58),40),57)),(5,70))),((8,31),19)),12),66);
 926: 1 -7819.04541 -7911.868486 (0,(((((((((((((((((1,61),24),(2,((((((10,28),50),(18,((27,35),51))),(22,29)),26),(52,54)))),(6,23)),((25,32),53)),(((17,41),65),48)),(4,9)),(((15,64),(20,49)),63)),((((7,14),(((30,38),42),(43,71))),47),(((16,46),56),39))),(44,59)),55),(11,62)),(36,37)),(34,69)),68),((((3,(21,60)),(45,67)),((((13,33),58),40),57)),(5,70))),(8,(19,31))),(12,66));
 927: 1 -8187.655762 -7925.63224 (0,((((((((((((((((((1,61),24),(2,((((((10,28),50),(18,((27,35),51))),(22,29)),26),(52,54)))),(6,23)),(25,32)),53),((4,9),(((17,41),65),48))),(((15,64),(20,49)),63)),(((16,46),39),56)),(((30,38),42),(43,71))),((7,14),47)),(44,59)),55),(36,37)),(11,62)),(34,69)),(8,(19,31))),((((((3,60),21),(45,67)),((((13,33),58),40),57)),68),(5,70))),(12,66));
 928: 1 -7840.526855 -7919.152556 (0,(((((((((((((((((1,(24,61)),(2,((((((10,28),50),(18,((27,35),51))),(22,29)),26),(52,54)))),(6,23)),((25,32),53)),(((17,41),65),48)),(4,9)),((16,46),(39,56))),(((7,14),(((30,38),42),(43,71))),47)),(((15,64),(20,49)),63)),(44,59)),55),(11,62)),(36,37)),(34,69)),(8,(19,31))),(((((3,(21,60)),(45,67)),((((13,33),58),40),57)),68),(5,70))),12),66);
 929: 3 -7392.536133 -7918.84638 (0,((((((((((((((((1,61),24),(2,((((((10,28),50),(18,((27,35),51))),(22,29)),26),(52,54)))),(6,23)),((4,9),(((17,41),65),48))),(25,32)),53),(((15,64),(20,49)),63)),(((16,46),39),56)),(((7,14),(((30,38),42),(43,71))),(47,55))),(44,59)),(11,62)),(36,37)),(34,69)),(8,(19,31))),(((((3,(21,60)),((((13,33),58),40),57)),(45,67)),68),(5,70))),(12,66));
 930: 19 -7937.259766 -7909.501429 (0,((((((((((((((((1,61),24),(2,((((((10,28),50),(18,((27,35),51))),(22,29)),26),(52,54)))),(6,23)),((4,9),(((17,41),65),48))),(25,32)),53),(((15,64),(20,49)),63)),(((16,46),39),56)),(((7,14),(((30,38),42),(43,71))),(47,55))),(44,59)),(11,62)),(36,37)),(34,69)),(8,(19,31))),((((((3,60),21),(45,67)),((((13,33),58),40),57)),68),(5,70))),(12,66));
 931: 15 -7711.087891 -7915.902369 (0,(((((((((((((((((1,61),24),(2,((((((10,28),50),(18,((27,35),51))),(22,29)),26),(52,54)))),(6,23)),((4,9),(((17,41),65),48))),53),(25,32)),(((15,64),(20,49)),63)),(((16,46),39),56)),(((7,14),((30,(38,42)),(43,71))),(47,55))),(44,59)),(11,62)),(36,37)),(34,69)),(19,31)),8),(((((3,(21,60)),(45,67)),((((13,33),58),40),57)),68),(5,70))),(12,66));
 932: 1 -7087.317383 -7923.921856 (0,((((((((((((((((((1,(24,61)),((2,(((((10,28),50),((18,(27,35)),51)),(22,29)),26)),(52,54))),(6,23)),(((17,41),65),48)),(25,32)),53),(4,9)),(((15,64),(20,49)),63)),(((7,14),(((30,38),42),(43,71))),47)),(((16,39),46),56)),(44,59)),55),(11,62)),(36,37)),(34,69)),(8,(19,31))),(((((3,60),(21,(45,67))),((((13,33),58),40),57)),68),(5,70))),12),66);
 933: 1 -7487.144043 -7912.034259 (0,(((((((((((((((1,(24,61)),(2,((((((10,28),50),((18,(27,35)),51)),(22,29)),26),(52,54)))),(6,23)),((4,9),(((17,41),65),48))),(25,32)),53),(((15,64),(20,49)),63)),((((7,14),(((30,38),42),(43,71))),47),((16,46),(39,56)))),(44,59)),(11,62)),((36,37),55)),(34,69)),(((((3,(21,60)),(45,67)),((((13,33),58),40),57)),68),(5,70))),(8,(19,31))),12),66);
 934: 1 -8184.339844 -7913.235753 (0,((((((((((((((((((((1,61),24),(2,((((((10,28),50),((18,27),(35,51))),(22,29)),26),(52,54)))),(6,23)),(((17,41),65),48)),(25,32)),53),(4,9)),(((15,64),(20,49)),63)),(7,14)),47),((((16,46),39),56),(((30,38),42),(43,71)))),(44,59)),55),(11,62)),(36,37)),(34,69)),(8,(19,31))),((((((3,21),60),(45,67)),((((13,33),58),40),57)),68),(5,70))),12),66);
 935: 4 -8497.286133 -7920.616856 (0,(((((((((((((((((1,61),24),(6,23)),(2,((((((10,28),50),((18,(27,35)),51)),(22,29)),26),(52,54)))),((4,9),(((17,41),65),48))),53),(25,32)),(((15,64),(20,49)),63)),(((7,14),(((30,38),42),(43,71))),47)),(((11,62),55),(44,59))),((16,46),(39,56))),(36,37)),(34,69)),68),((((3,(21,60)),(45,67)),((((13,33),58),40),57)),(5,70))),(8,(19,31))),12),66);
 936: 1 -7942.794434 -7911.868486 (0,(((((((((((((((((1,61),24),(2,((((((10,28),50),(18,((27,35),51))),(22,29)),26),(52,54)))),(6,23)),((25,32),53)),(((17,41),65),48)),(4,9)),(((15,64),(20,49)),63)),((((7,14),(((30,38),42),(43,71))),47),(((16,46),56),39))),(44,59)),55),(11,62)),(36,37)),(34,69)),68),((((3,(21,60)),(45,67)),((((13,33),58),40),57)),(5,70))),(8,(19,31))),(12,66));
 937: 2 -7920.598633 -7912.833271 (0,((((((((((((((((((1,61),24),(2,((((((10,28),50),(18,(27,(35,51)))),(22,29)),26),(52,54)))),(6,23)),((4,9),(((17,41),65),48))),(25,32)),53),(((15,64),(20,49)),63)),((((7,14),(((30,38),42),(43,71))),47),((16,46),(39,56)))),(44,59)),55),(11,62)),(36,37)),(34,69)),(((3,(21,60)),(45,67)),((((13,33),58),40),57))),68),((5,70),(8,(19,31)))),12),66);
 938: 2 -8209.841797 -7916.096395 (0,(((((((((((((((((((1,61),24),(2,((((((10,28),50),(18,(27,(35,51)))),(22,29)),26),(52,54)))),(6,23)),((4,9),(((17,41),65),48))),(25,32)),53),(((15,64),(20,49)),63)),((((7,14),(((30,38),42),(43,71))),47),((16,46),(39,56)))),(44,59)),55),(36,37)),(11,62)),(34,69)),(((3,(21,60)),(45,67)),((((13,33),58),40),57))),68),(5,70)),(8,(19,31))),12),66);
 939: 1 -8111.660645 -7917.411419 (0,((((((((((((((((1,61),24),((2,(52,54)),(((((10,28),50),((18,(27,35)),51)),(22,29)),26))),(6,23)),((4,9),(((17,41),65),48))),53),(25,32)),(((15,64),(20,49)),63)),47),(((7,14),(((30,38),42),(43,71))),(((11,62),(44,59)),(((16,46),56),39)))),55),(36,37)),(34,69)),(8,(19,31))),(((((3,(21,60)),(45,67)),((((13,33),58),40),57)),68),(5,70))),12),66);
 940: 2 -7894.023438 -7909.394938 (0,((((((((((((((((((1,61),24),(2,((((((10,28),50),(18,((27,35),51))),(22,29)),26),(52,54)))),(6,23)),((4,9),(((17,41),65),48))),(25,32)),53),(((15,64),(20,49)),63)),((((7,14),(((30,38),42),(43,71))),47),((16,46),(39,56)))),55),(44,59)),(11,62)),(36,37)),(34,69)),((((3,(21,60)),45),67),((((13,33),58),40),57))),((5,70),68)),(8,(19,31))),12),66);
 941: 1 -8046.805664 -7920.173444 (0,(((((((((((((((((1,24),61),(2,((((((10,28),50),(18,((27,35),51))),(22,29)),26),(52,54)))),(6,23)),((4,9),(((17,41),65),48))),53),(25,32)),(((15,64),(20,49)),63)),(((11,62),(44,59)),((16,46),(39,56)))),((7,14),(((30,38),42),(43,71)))),47),((36,37),55)),(34,69)),68),((((3,(21,60)),(45,67)),((((13,33),58),40),57)),(5,70))),(8,(19,31))),12),66);
 942: 1 -8579.081055 -7925.880927 (0,(((((((((((((((((1,61),24),((2,((((10,28),50),(18,((27,35),51))),(22,29))),(26,(52,54)))),(6,23)),(((17,41),65),48)),((4,9),(25,32))),53),(((15,64),(20,49)),63)),((((7,14),(((30,38),42),(43,71))),47),(((16,46),56),39))),(44,59)),(11,62)),55),(36,37)),(34,69)),(8,(19,31))),(((((3,(21,60)),(45,67)),((((13,33),58),40),57)),(5,70)),68)),66),12);
 943: 1 -8137.92041 -7936.873551 (0,((((((((((((((((1,(24,61)),(2,((((((10,28),50),(18,((27,35),51))),(22,29)),26),(52,54)))),(((4,9),(((17,41),65),48)),(6,23))),(25,32)),53),((16,(39,46)),56)),(((30,38),42),(43,71))),(((7,14),47),(((15,64),(20,49)),63))),(44,59)),(11,62)),55),(36,37)),(34,69)),(8,(19,31))),(((((((3,21),60),45),67),((((13,33),58),40),57)),(5,70)),68)),12),66);
 944: 2 -7675.147949 -7909.070368 (0,(((((((((((((((((1,61),24),(2,((((((10,28),50),(18,((27,35),51))),(22,29)),26),(52,54)))),(6,23)),((4,9),(((17,41),65),48))),(25,32)),53),(((15,64),(20,49)),63)),((((7,14),(((30,38),42),(43,71))),47),((16,46),(39,56)))),(44,59)),55),(11,62)),(36,37)),(34,69)),((8,31),19)),(((((3,(21,60)),(45,67)),((((13,33),58),40),57)),68),(5,70))),12),66);
 945: 2 -7522.787109 -7929.351271 (0,((((((((((((((((((1,(24,61)),(2,((((((10,28),50),((18,27),(35,51))),(22,29)),26),(52,54)))),(6,23)),((4,9),(((17,41),65),48))),53),(25,32)),(((15,64),(20,49)),63)),((((7,14),(((30,38),42),(43,71))),47),(((16,46),39),56))),(44,59)),55),(11,62)),(36,37)),(34,69)),(((3,(21,60)),(45,67)),((((13,33),58),40),57))),68),(5,70)),8),(19,31)),(12,66));
 946: 8 -7673.604492 -7926.738279 (0,((((((((((((((((((1,(24,61)),(2,((((((10,28),50),((18,27),(35,51))),(22,29)),26),(52,54)))),(6,23)),((4,9),(((17,41),65),48))),(25,32)),53),(((7,14),47),((((16,46),56),39),(((30,38),42),(43,71))))),(((15,64),(20,49)),63)),(44,59)),(11,62)),55),(36,37)),(34,69)),((((3,60),21),(45,67)),((((13,33),58),40),57))),68),(5,70)),(8,(19,31))),12),66);
 947: 1 -6906.424805 -7912.41721 (0,((((((((((((((((1,(24,61)),(2,((((((10,28),50),(18,(27,(35,51)))),(22,29)),26),(52,54)))),(6,23)),((4,9),(((17,41),65),48))),(25,32)),53),(((15,64),(20,49)),63)),(((7,14),47),((((16,56),39),46),(((30,38),42),(43,71))))),(44,59)),(11,62)),55),(36,37)),(34,69)),(((((3,60),21),(45,67)),((((13,33),58),40),57)),((5,70),68))),((8,31),19)),12),66);
 948: 2 -7752.004395 -7918.665357 (0,(((((((((((((((((1,(24,61)),(2,((((((10,28),50),((18,(27,35)),51)),(22,29)),26),(52,54)))),(6,23)),((4,9),(((17,41),65),48))),(25,32)),53),((16,39),(46,56))),((7,14),((((30,38),42),(43,71)),47))),(((15,64),(20,49)),63)),(44,59)),(11,62)),55),(36,37)),(34,69)),(8,(19,31))),((((((3,21),60),(45,67)),((((13,33),58),40),57)),68),(5,70))),12),66);
 949: 2 -7403.087402 -7909.094025 (0,(((((((((((((((1,(24,61)),(2,((((((10,28),50),(18,((27,35),51))),(22,29)),26),(52,54)))),(6,23)),((4,9),(((17,41),65),48))),((25,32),53)),(((15,64),(20,49)),63)),((((7,14),(((30,38),42),(43,71))),47),((16,46),(39,56)))),(44,59)),55),(11,62)),(36,37)),(34,69)),68),(((((3,(21,60)),(45,67)),((((13,33),58),40),57)),(5,70)),(8,(19,31)))),12),66);
 950: 1 -7877.641113 -7913.08416 (0,((((((((((((((((1,61),24),(2,((((((10,28),50),(18,((27,35),51))),(22,29)),26),(52,54)))),(6,23)),((4,9),(((17,41),65),48))),(25,32)),53),(((15,64),(20,49)),63)),(((11,62),(44,59)),((16,46),(39,56)))),((7,14),(((30,38),42),(43,71)))),47),55),(36,37)),(34,69)),(((((3,(21,60)),(45,67)),((((13,33),58),40),57)),68),(5,70))),(8,(19,31))),(12,66));
 951: 6 -8017.425781 -7931.246868 (0,((((((((((((((((((1,(24,61)),(2,((((((10,28),50),((18,(27,35)),51)),(22,29)),26),(52,54)))),(6,23)),((4,9),(((17,41),65),48))),(25,32)),53),(((15,64),(20,49)),63)),((((7,14),47),(((30,38),42),(43,71))),(((16,39),46),56))),(44,59)),(11,62)),55),(36,37)),(34,69)),((((3,21),(45,67)),60),((((13,33),58),40),57))),68),(5,70)),(8,(19,31))),12),66);
 952: 1 -7592.833984 -7921.684647 (0,((((((((((((((((((((1,(24,61)),(2,((((((10,28),50),(18,(27,(35,51)))),(22,29)),26),(52,54)))),(6,23)),((4,9),(((17,41),65),48))),(25,32)),53),(((15,64),(20,49)),63)),(((30,38),42),(43,71))),((7,14),47)),(((16,56),39),46)),(44,59)),(11,62)),55),(36,37)),(34,69)),(((((3,21),60),45),67),((((13,33),40),58),57))),((8,31),19)),(5,70)),68),66),12);
 953: 5 -7574.569824 -7916.3808 (0,((((((((((((((((((1,(24,61)),(2,((((((10,28),50),((18,(27,35)),51)),(22,29)),26),(52,54)))),(6,23)),((4,9),(((17,41),65),48))),(25,32)),53),(((15,64),(20,49)),63)),(7,14)),((30,(38,42)),(43,71))),((11,62),((((16,39),46),56),(44,59)))),47),55),(36,37)),(34,69)),(((3,(21,60)),(45,67)),((((13,33),58),40),57))),68),(5,70)),(8,(19,31))),(12,66));
 954: 1 -8160.942871 -7919.003126 (0,((((((((((((((((1,(24,61)),(6,23)),(2,((((((10,28),50),(18,((27,35),51))),(22,29)),26),(52,54)))),(25,32)),53),((4,9),(((17,41),65),48))),(((15,64),(20,49)),63)),(((7,14),(((30,42),38),(43,71))),47)),(44,59)),(11,62)),55),(((16,46),56),39)),(36,37)),(34,69)),(8,(19,31))),((((((3,21),60),(45,67)),((((13,33),58),40),57)),68),(5,70))),(12,66));
 955: 4 -7545.047852 -7915.790362 (0,(((((((((((((((1,61),24),(2,((((((10,28),50),((18,(27,35)),51)),(22,29)),26),(52,54)))),(6,23)),((4,9),(((17,41),65),48))),((25,32),53)),(((15,64),(20,49)),63)),47),(((7,14),(((30,38),42),(43,71))),(((11,62),(((16,46),56),39)),(44,59)))),55),(36,37)),(34,69)),(8,(19,31))),(((((3,(21,60)),(45,67)),((((13,33),58),40),57)),68),(5,70))),12),66);
 956: 3 -7479.94873 -7915.808551 (0,(((((((((((((((1,(24,61)),(2,((((((10,28),50),((18,(27,35)),51)),(22,29)),26),(52,54)))),(6,23)),((4,9),(((17,41),65),48))),(25,32)),53),(((15,64),(20,49)),63)),(((11,62),(44,59)),(((16,46),56),39))),((7,14),(((30,38),42),(43,71)))),47),55),(36,37)),(34,69)),(8,(19,31))),((((((3,(21,60)),(45,67)),((((13,33),58),40),57)),68),(5,70)),12)),66);
 957: 1 -7380.690918 -7923.289787 (0,((((((((((((((((1,61),24),(2,((((((10,28),50),((18,(27,35)),51)),(22,29)),26),(52,54)))),(6,23)),((4,9),(((17,41),48),65))),((25,32),53)),((16,56),(39,46))),(((30,38),42),(43,71))),(((7,14),47),(((15,64),(20,49)),63))),(44,59)),(11,62)),55),(36,37)),(34,69)),(8,(19,31))),(((((3,(21,60)),(45,67)),((((13,33),58),40),57)),68),(5,70))),(12,66));
 958: 1 -7429.620117 -7913.949664 (0,(((((((((((((((((1,61),24),(2,((((((10,28),50),((18,(27,35)),51)),(22,29)),26),(52,54)))),(6,23)),((4,9),(((17,41),65),48))),(25,32)),53),(((15,64),(20,49)),63)),((((7,14),(((30,38),42),(43,71))),47),((16,46),(39,56)))),(44,59)),(11,62)),55),(36,37)),(34,69)),(8,(19,31))),((((3,21),60),(45,67)),((((13,33),58),40),57))),((5,70),68)),(12,66));
 959: 1 -7659.542969 -7921.397834 (0,((((((((((((((((1,61),24),(2,((((((10,28),50),(18,((27,35),51))),(22,29)),26),(52,54)))),(6,23)),((4,9),(((17,41),65),48))),(25,32)),53),(((15,64),(20,49)),63)),(((11,62),(44,59)),((16,46),(39,56)))),((7,14),(((30,38),42),(43,71)))),47),55),(36,37)),(34,69)),(8,(19,31))),(((((3,(21,60)),((((13,33),58),40),57)),(45,67)),68),(5,70))),(12,66));
 960: 2 -8083.135742 -7910.040364 (0,((((((((((((((((((1,61),24),(2,((((((10,28),50),(18,((27,35),51))),(22,29)),26),(52,54)))),(6,23)),((4,9),(((17,41),65),48))),(25,32)),53),(((15,64),(20,49)),63)),((((7,14),(((30,38),42),(43,71))),47),((16,46),(39,56)))),(44,59)),55),(11,62)),(36,37)),(34,69)),((((3,(21,60)),45),67),((((13,33),58),40),57))),((5,70),68)),((8,31),19)),12),66);
 961: 2 -8148.723633 -7923.348697 (0,(((((((((((((1,(24,61)),(6,23)),(2,((((((10,28),50),(18,((27,35),51))),(22,29)),26),(52,54)))),((4,9),(((17,41),65),48))),(25,32)),53),(((15,64),(20,49)),63)),47),(((7,14),(((30,38),42),(43,71))),(((11,62),(44,59)),((16,46),(39,56))))),55),(36,37)),(34,69)),(8,(19,31))),(((((((3,21),60),(45,67)),((((13,33),58),40),57)),68),(5,70)),(12,66)));
 962: 2 -7991.198242 -7936.337651 (0,(((((((((((((((((1,61),24),(2,((((((10,28),50),(18,((27,35),51))),(22,29)),26),(52,54)))),(6,23)),((((15,64),(20,49)),63),((25,32),53))),(((17,41),65),48)),(4,9)),((16,46),(39,56))),(((7,14),(((30,38),42),(43,71))),47)),(44,59)),(11,62)),55),(36,37)),(34,69)),(((((3,(21,60)),(45,67)),((((13,33),58),40),57)),68),(5,70))),(8,(19,31))),12),66);
 963: 1 -7838.772461 -7921.538105 (0,(((((((((((((((((1,61),24),(2,((((((10,28),50),((18,(27,35)),51)),(22,29)),26),(52,54)))),(6,23)),((4,9),(((17,41),65),48))),53),(25,32)),(((16,56),39),46)),(((15,64),(20,49)),63)),(((7,14),(((30,38),42),(43,71))),(47,55))),(44,59)),(11,62)),(36,37)),(34,69)),(8,(19,31))),((((((3,21),60),(45,67)),((((13,33),58),40),57)),68),(5,70))),12),66);
 964: 4 -7762.820312 -7914.582599 (0,((((((((((((((((1,61),24),(2,((((((10,28),50),(18,((27,35),51))),(22,29)),26),(52,54)))),(6,23)),((4,9),(((17,41),65),48))),(25,32)),53),(((15,64),(20,49)),63)),(((11,62),((16,46),(39,56))),(44,59))),((7,14),(((30,38),42),(43,71)))),47),55),(36,37)),(34,69)),(8,(19,31))),(((((3,(21,60)),(45,67)),((((13,33),58),40),57)),68),(5,70))),(12,66));
 965: 1 -7415.688965 -7917.500039 (0,(((((((((((((((((1,(24,61)),2),((((((10,28),50),((18,35),(27,51))),(22,29)),26),(52,54))),(6,23)),(25,32)),53),((4,9),(((17,41),65),48))),(((15,64),(20,49)),63)),((((7,14),(((30,38),42),(43,71))),47),(((16,46),39),56))),(44,59)),(11,62)),55),(36,37)),(34,69)),(8,(19,31))),((((((3,21),60),(45,67)),((((13,33),58),40),57)),(5,70)),68)),12),66);
 966: 1 -7368.983887 -7911.079894 (0,(((((((((((((((((1,(24,61)),(2,((((((10,28),50),((18,(27,35)),51)),(22,29)),26),(52,54)))),(6,23)),((4,9),(((17,41),65),48))),(25,32)),53),(((15,64),(20,49)),63)),(((7,14),(((30,38),42),(43,71))),47)),(((16,46),39),56)),(44,59)),55),(11,62)),(36,37)),(34,69)),((((3,21),60),(45,67)),((((13,33),58),40),57))),(8,(19,31))),((5,70),68)),(12,66));
 967: 1 -7905.048828 -7930.16866 (0,(((((((((((((((1,61),24),(2,((((((10,28),50),(((18,35),27),51)),(22,29)),26),(52,54)))),((25,32),53)),(6,23)),((4,9),(((17,41),65),48))),(((15,64),(20,49)),63)),((((7,14),(((30,38),42),(43,71))),47),((16,46),(39,56)))),(44,59)),(11,62)),55),(36,37)),(34,69)),(8,(19,31))),(((((3,(21,60)),(45,67)),((((13,33),58),40),57)),68),(5,70))),(12,66));
 968: 3 -7948.780762 -7914.428588 (0,(((((((((((((((1,61),24),(2,((((((10,28),50),(18,((27,35),51))),(22,29)),26),(52,54)))),(6,23)),((4,9),(((17,41),65),48))),53),(25,32)),(((15,64),(20,49)),63)),(((16,46),39),56)),((((7,14),(((30,38),42),(43,71))),(47,55)),(44,59))),(11,62)),(36,37)),(34,69)),(8,(19,31))),(((((3,(21,60)),(45,67)),((((13,33),58),40),57)),68),(5,70))),(12,66));
 969: 1 -8298.299805 -7914.325503 (0,((((((((((((((((((((1,61),24),(2,((((((10,28),50),((18,35),(27,51))),(22,29)),26),(52,54)))),(6,23)),((4,9),(((17,41),65),48))),(25,32)),53),(((15,64),(20,49)),63)),(7,14)),(((30,38),42),(43,71))),47),(44,59)),((16,46),(39,56))),(11,62)),55),(36,37)),(34,69)),(8,(19,31))),(((((3,(21,60)),(45,67)),((((13,33),58),40),57)),68),(5,70))),12),66);
 970: 1 -8069.845703 -7921.338335 (0,(((((((((((((((((1,(24,61)),(2,((((((10,28),50),(((18,27),35),51)),(22,29)),26),(52,54)))),(6,23)),((17,41),(48,65))),(25,32)),53),(4,9)),(((15,64),(20,49)),63)),(7,14)),((((16,46),(39,56)),((30,(38,42)),(43,71))),47)),(44,59)),(11,62)),(36,37)),55),(34,69)),(8,(19,31))),((((3,(21,60)),(45,67)),((((13,33),58),40),57)),((5,70),68))),(12,66));
 971: 10 -7823.560547 -7910.129864 (0,(((((((((((((((1,(24,61)),(2,((((((10,28),50),(((18,35),27),51)),(22,29)),26),(52,54)))),(6,23)),((4,9),(((17,41),65),48))),(25,32)),53),(((15,64),(20,49)),63)),((((7,14),(((30,38),42),(43,71))),47),((16,46),(39,56)))),((11,62),(44,59))),55),(36,37)),(34,69)),(8,(19,31))),(((((3,(21,60)),(45,67)),((((13,33),58),40),57)),68),(5,70))),12),66);
 972: 3 -7393.768555 -7911.384292 (0,((((((((((((((((1,61),24),(2,((((((10,28),50),((18,(27,35)),51)),(22,29)),26),(52,54)))),(6,23)),((4,9),(((17,41),65),48))),53),(25,32)),(((15,64),(20,49)),63)),((((7,14),(((30,38),42),(43,71))),47),(16,((39,46),56)))),(44,59)),(11,62)),((36,37),55)),(34,69)),(8,(19,31))),(((((3,(21,60)),(45,67)),((((13,33),58),40),57)),68),(5,70))),12),66);
 973: 3 -7700.410156 -7912.17152 (0,(((((((((((((((((1,(24,61)),(2,((((((10,28),50),(18,((27,35),51))),26),(22,29)),(52,54)))),(6,23)),((4,9),(((17,41),65),48))),53),(25,32)),(((15,64),(20,49)),63)),(((7,14),(((30,38),42),(43,71))),47)),((16,46),(39,56))),(44,59)),(11,62)),55),(36,37)),(34,69)),(8,(19,31))),(((((3,60),21),(45,67)),((((13,33),58),40),57)),((5,70),68))),12),66);
 974: 1 -7404.81543 -7914.108277 (0,(((((((((((((((1,(24,61)),((2,(((((10,28),50),(18,((27,35),51))),(22,29)),26)),(52,54))),(6,23)),((4,9),(((17,41),65),48))),(25,32)),53),(((15,64),(20,49)),63)),(((7,14),(((30,38),42),(43,71))),(47,55))),(((16,56),46),39)),(44,59)),(11,62)),(36,37)),(34,69)),(8,(19,31))),(((((3,(21,60)),(45,67)),((((13,33),58),40),57)),68),(5,70))),(12,66));
 975: 1 -7825.55127 -7911.140264 (0,((((((((((((((((1,61),24),(2,((((((10,28),50),(18,((27,35),51))),(22,29)),26),(52,54)))),(6,23)),((4,9),(((17,41),65),48))),53),(25,32)),(((15,64),(20,49)),63)),(((16,46),39),56)),(((7,14),((30,(38,42)),(43,71))),(47,55))),(44,59)),(11,62)),(36,37)),(34,69)),((8,31),19)),(((((3,(21,60)),(45,67)),((((13,33),58),40),57)),68),(5,70))),(12,66));
 976: 1 -8178.838867 -7914.304292 (0,(((((((((((((((((1,(24,61)),((2,(((((10,28),50),((18,(27,35)),51)),(22,29)),26)),(52,54))),(6,23)),(((17,41),65),48)),(25,32)),53),(4,9)),(((15,64),(20,49)),63)),((((7,14),(((30,38),42),(43,71))),47),((16,46),(39,56)))),(44,59)),(11,62)),55),(36,37)),(34,69)),(8,(19,31))),(((((3,(21,60)),(45,67)),((((13,33),58),40),57)),68),(5,70))),12),66);
 977: 1 -7704.546875 -7929.016617 (0,((((((((((((((((((1,61),24),(2,(((((10,28),50),(18,((27,35),51))),(52,54)),((22,29),26)))),(6,23)),(((17,41),65),48)),(25,32)),53),(4,9)),(((15,64),(20,49)),63)),(((7,14),(((30,38),42),(43,71))),47)),(((16,46),39),56)),(44,59)),(11,62)),55),(36,37)),(34,69)),(8,(19,31))),((((((3,21),60),(45,67)),((((13,33),58),40),57)),68),(5,70))),(12,66));
 978: 6 -7518.113281 -7910.236661 (0,(((((((((((((((((((1,61),24),(2,((((((10,28),50),((18,(27,35)),51)),(22,29)),26),(52,54)))),(6,23)),((4,9),(((17,41),65),48))),(25,32)),53),(((15,64),(20,49)),63)),((((7,14),(((30,38),42),(43,71))),47),(((16,46),56),39))),(44,59)),(11,62)),55),(36,37)),(34,69)),(((3,(21,60)),(45,67)),((((13,33),58),40),57))),68),(5,70)),((8,31),19)),12),66);
 979: 4 -7800 -7909.209209 (0,(((((((((((((((1,(24,61)),(2,((((((10,28),50),(18,((27,35),51))),(22,29)),26),(52,54)))),(6,23)),((4,9),(((17,41),65),48))),(25,32)),53),(((15,64),(20,49)),63)),((((7,14),((30,(38,42)),(43,71))),47),((16,(39,46)),56))),(44,59)),(11,62)),55),(36,37)),(34,69)),((8,31),19)),(((((3,(21,60)),(45,67)),((((13,33),58),40),57)),68),(5,70))),(12,66));
 980: 3 -8016.722656 -7928.765224 (0,(((((((((((((((((((1,61),24),(2,((((((10,28),50),((18,27),(35,51))),(22,29)),26),(52,54)))),(6,23)),((4,9),(((17,41),65),48))),53),(25,32)),(((15,64),(20,49)),63)),((((16,56),46),39),(((30,42),38),(43,71)))),((7,14),47)),(44,59)),(11,62)),55),(36,37)),(34,69)),(((3,(21,60)),(45,67)),((((13,33),58),40),57))),(8,31)),19),((5,70),68)),(12,66));
 981: 1 -7453.819336 -7915.390488 (0,((((((((((((((((1,(24,61)),(2,(((((10,28),50),(18,((27,35),51))),((22,29),26)),(52,54)))),(6,23)),((4,9),(((17,41),65),48))),(25,32)),53),(((15,64),(20,49)),63)),((((7,14),(((30,38),42),(43,71))),47),((16,46),(39,56)))),(44,59)),(11,62)),55),(36,37)),(34,69)),(((3,(21,60)),(45,67)),((((13,33),58),40),57))),((8,31),19)),((5,70),68)),(12,66));
 982: 1 -8321.904297 -7916.519843 (0,((((((((((((((((1,(24,61)),(2,((((((10,28),50),((18,35),(27,51))),26),(22,29)),(52,54)))),(6,23)),(25,32)),53),((4,9),(((17,41),65),48))),(((15,64),(20,49)),63)),((((7,14),(((30,38),42),(43,71))),47),(((16,46),39),56))),(44,59)),(11,62)),55),(36,37)),(34,69)),(8,(19,31))),((((((3,21),60),(45,67)),((((13,33),58),40),57)),(5,70)),68)),12),66);
 983: 4 -8031.455078 -7915.312655 (0,(((((((((((((((((1,(24,61)),(6,23)),(2,((((((10,28),50),((18,(27,35)),51)),(22,29)),26),(52,54)))),(((17,41),65),48)),(25,32)),53),(4,9)),(((15,64),(20,49)),63)),((((7,14),(((30,38),42),(43,71))),47),((16,46),(39,56)))),(44,59)),(11,62)),55),(36,37)),(34,69)),(8,(19,31))),(((((3,(21,60)),(45,67)),((((13,33),58),40),57)),68),(5,70))),12),66);
 984: 2 -7716.706055 -7914.758106 (0,((((((((((((((1,61),24),(2,((((((10,28),50),(18,((27,35),51))),(22,29)),26),(52,54)))),(6,23)),((4,9),(((17,41),65),48))),(25,32)),53),(((15,64),(20,49)),63)),(((((7,14),47),(((30,38),42),(43,71))),((11,62),(44,59))),(((16,56),46),39))),55),(36,37)),(34,69)),(8,(19,31))),(((((3,(21,60)),(45,67)),((((13,33),58),40),57)),68),(5,70))),(12,66));
 985: 1 -7521.682617 -7920.374751 (0,((((((((((((((((1,61),24),(2,((((((10,28),50),((18,(27,35)),51)),(22,29)),26),(52,54)))),(6,23)),((4,9),((17,41),(48,65)))),((25,32),53)),((16,56),(39,46))),(((30,38),42),(43,71))),(((7,14),47),(((15,64),(20,49)),63))),(44,59)),(11,62)),55),(36,37)),(34,69)),(8,(19,31))),(((((3,(21,60)),(45,67)),((((13,33),58),40),57)),68),(5,70))),(12,66));
 986: 9 -7719.924805 -7919.188829 (0,(((((((((((((((((1,24),61),(2,((((((10,28),50),((18,(27,35)),51)),(22,29)),26),(52,54)))),(6,23)),((4,9),(((17,41),65),48))),(25,32)),53),((16,56),(39,46))),(((30,38),42),(43,71))),(((7,14),47),(((15,64),(20,49)),63))),(44,59)),(11,62)),55),(36,37)),(34,69)),(8,(19,31))),(((((3,(21,60)),(45,67)),((((13,33),58),40),57)),68),(5,70))),(12,66));
 987: 1 -7940.384766 -7914.322805 (0,(((((((((((((((((((1,61),24),(2,((((((10,28),50),(18,(27,(35,51)))),(22,29)),26),(52,54)))),(6,23)),((4,9),(((17,41),65),48))),53),(25,32)),(((15,64),(20,49)),63)),(((16,46),(39,56)),(((30,42),38),(43,71)))),((7,14),47)),(44,59)),(11,62)),55),(36,37)),(34,69)),68),(((3,(21,60)),(45,67)),((((13,33),58),40),57))),(5,70)),(8,(19,31))),(12,66));
 988: 1 -7881.959961 -7913.919059 (0,((((((((((((((((1,(24,61)),(2,((((((10,28),50),((18,27),(35,51))),(22,29)),26),(52,54)))),(6,23)),((4,9),(((17,41),65),48))),53),(25,32)),(((15,64),(20,49)),63)),((((7,14),(((30,38),42),(43,71))),47),(((16,46),39),56))),(44,59)),(11,62)),((36,37),55)),(34,69)),((((3,21),60),(45,67)),((((13,33),58),40),57))),68),(5,70)),(8,(19,31))),(12,66));
 989: 1 -8166.976562 -7910.481665 (0,(((((((((((((((((((1,61),24),(2,((((((10,28),50),((18,(27,35)),51)),(22,29)),26),(52,54)))),(6,23)),((4,9),(((17,41),65),48))),53),(25,32)),(((15,64),(20,49)),63)),(((7,14),(((30,38),42),(43,71))),47)),(44,59)),(11,62)),((16,46),(39,56))),55),(36,37)),(34,69)),68),((((3,(21,60)),(45,67)),((((13,33),58),40),57)),(5,70))),(8,(19,31))),12),66);
 990: 1 -8768.943359 -7919.513883 (0,((((((((((((((((1,(24,61)),(2,(((((10,28),50),((18,35),(27,51))),(22,29)),(26,(52,54))))),(6,23)),(25,32)),53),((4,9),(((17,41),65),48))),(((15,64),(20,49)),63)),((((7,14),(((30,38),42),(43,71))),47),(((16,46),39),56))),(44,59)),(11,62)),55),(36,37)),(34,69)),(8,(19,31))),((((((3,21),60),(45,67)),((((13,33),58),40),57)),(5,70)),68)),12),66);
 991: 1 -7789.035645 -7914.318796 (0,((((((((((((((((((1,61),24),(2,((((((10,28),50),((18,(27,35)),51)),(22,29)),26),(52,54)))),(6,23)),((25,32),53)),(((17,41),65),48)),(4,9)),(((15,64),(20,49)),63)),(((7,14),(((30,38),42),(43,71))),47)),(44,59)),(11,62)),55),((16,46),(39,56))),(36,37)),(34,69)),(8,(19,31))),(((((3,(21,60)),(45,67)),((((13,33),58),40),57)),68),(5,70))),12),66);
 992: 4 -8183.274414 -7923.436094 (0,((((((((((((((((1,(24,61)),(2,((((((10,28),50),((18,35),(27,51))),(22,29)),26),(52,54)))),(6,23)),(25,32)),53),((4,9),(((17,41),65),48))),(((15,64),(20,49)),63)),((((7,14),(((30,38),42),(43,71))),47),(((16,46),39),56))),(44,59)),(11,62)),55),(36,37)),(34,69)),(8,(19,31))),(((((3,21),((45,67),60)),((((13,33),58),40),57)),(5,70)),68)),12),66);
 993: 5 -7394.054688 -7912.362658 (0,(((((((((((((((((1,(24,61)),(2,((((((10,28),50),(18,((27,35),51))),(22,29)),26),(52,54)))),(6,23)),(25,32)),53),((4,9),(((17,41),65),48))),(((15,64),(20,49)),63)),((((7,14),(((30,38),42),(43,71))),47),(((16,46),39),56))),(44,59)),55),(11,62)),(36,37)),(34,69)),68),((((3,(21,60)),(45,67)),((((13,33),58),40),57)),(5,70))),(8,(19,31))),12),66);
 994: 4 -8265.078125 -7915.817319 (0,(((((((((((((((((1,61),24),(6,23)),(2,((((((10,28),50),(18,((27,35),51))),(22,29)),26),(52,54)))),(25,32)),53),((4,9),(((17,41),65),48))),(((15,64),(20,49)),63)),((((7,14),(((30,38),42),(43,71))),47),(((16,46),39),56))),(44,59)),55),(11,62)),(36,37)),(34,69)),68),((((3,(21,60)),(45,67)),((((13,33),58),40),57)),(5,70))),(8,(19,31))),(12,66));
 995: 4 -7741.180664 -7912.821466 (0,(((((((((((((((((1,61),24),(2,((((((10,28),50),(18,((27,35),51))),(22,29)),26),(52,54)))),(6,23)),(((17,41),65),48)),(25,32)),53),(4,9)),(((15,64),(20,49)),63)),((((7,14),(((30,38),42),(43,71))),47),(((16,39),56),46))),(11,62)),(44,59)),55),(36,37)),(34,69)),(8,(19,31))),((((((3,60),21),(45,67)),((((13,33),58),40),57)),68),(5,70))),(12,66));
 996: 2 -7616.05957 -7919.971119 (0,(((((((((((((((((((1,61),24),(2,((((((10,28),50),(18,((27,35),51))),(22,29)),26),(52,54)))),(6,23)),((4,9),(((17,41),65),48))),53),(25,32)),(((15,64),(20,49)),63)),(7,14)),(((30,38),42),(43,71))),(((11,62),(44,59)),(((16,39),56),46))),47),55),(36,37)),(34,69)),((((3,21),60),(45,67)),(((13,33),58),(40,57)))),68),(5,70)),(8,(19,31))),(12,66));
 997: 4 -8119.762695 -7916.512256 (0,(((((((((((((((((1,(24,61)),(2,((((((10,28),50),(18,((27,51),35))),(22,29)),26),(52,54)))),(6,23)),((4,9),(((17,41),65),48))),53),(25,32)),(((15,64),(20,49)),63)),((((16,56),39),46),(((30,38),42),(43,71)))),((7,14),47)),(44,59)),(11,62)),55),(36,37)),(34,69)),((((3,21),60),(45,67)),((((13,33),58),40),57))),68),((5,70),(8,(19,31)))),(12,66));
 998: 1 -7964.70459 -7914.304292 (0,(((((((((((((((((1,(24,61)),((2,(((((10,28),50),((18,(27,35)),51)),(22,29)),26)),(52,54))),(6,23)),(((17,41),65),48)),(25,32)),53),(4,9)),(((15,64),(20,49)),63)),((((7,14),(((30,38),42),(43,71))),47),((16,46),(39,56)))),(44,59)),(11,62)),55),(36,37)),(34,69)),(8,(19,31))),(((((3,(21,60)),(45,67)),((((13,33),58),40),57)),68),(5,70))),12),66);
 999: 1 -7659.667969 -7920.234992 (0,(((((((((((((((((1,(24,61)),(2,((((((10,28),50),(18,((27,35),51))),(22,29)),26),(52,54)))),(6,23)),((25,32),53)),(4,9)),(((17,41),65),48)),((16,46),(39,56))),(((7,14),(((30,38),42),(43,71))),47)),(((15,64),(20,49)),63)),(44,59)),55),(11,62)),(36,37)),(34,69)),(8,(19,31))),(((((3,(21,60)),(45,67)),((((13,33),58),40),57)),68),(5,70))),12),66);
 boot_splits_size: 2
 logl_cutoff: -7937.621594
UFBootSplit0:
 000: 1 1 2 4 6 9 10 18 22 23 24 25 26 27 28 29 32 35 50 51 52 53 54 61
 001: 1 40 57
 002: 2 0 5 12 19 66 68 70
 003: 534 24 61
 004: 1000 1 24 61
 005: 1 8 12 19 31
 006: 1 3 13 21 33 40 45 58 60 67
 007: 2 1 2 10 18 22 24 25 26 27 28 29 32 35 50 51 52 54 61
 008: 1000 10 28
 009: 1 0 3 5 7 8 11 12 13 14 19 21 31 33 34 36 37 40 45 47 55 57 58 60 62 66 67 68 69 70
 010: 1000 10 28 50
 011: 2 3 21 45 67
 012: 1 0 3 5 7 8 12 13 14 19 21 31 33 34 36 37 40 45 47 55 57 58 60 66 67 68 69 70
 013: 135 18 27
 014: 1 7 14 16 30 38 39 42 43 44 46 47 56 59 71
 015: 2 3 13 21 33 40 45 57 58 60 67 68 70
 016: 208 35 51
 017: 996 18 27 35 51
 018: 1000 10 18 27 28 35 50 51
 019: 1 0 3 5 7 8 11 12 13 14 19 21 30 31 33 34 36 37 38 40 42 43 44 45 57 58 59 60 62 66 67 68 69 70 71
 020: 1 30 38 42 43 47 71
 021: 1000 22 29
 022: 947 10 18 22 27 28 29 35 50 51
 023: 1 15 20 25 32 49 63 64
 024: 956 10 18 22 26 27 28 29 35 50 51
 025: 1 0 3 5 12 13 19 21 31 33 40 45 57 58 60 66 67 68 70
 026: 2 0 12 19 31 66
 027: 1000 52 54
 028: 977 10 18 22 26 27 28 29 35 50 51 52 54
 029: 933 2 10 18 22 26 27 28 29 35 50 51 52 54
 030: 914 1 2 10 18 22 24 26 27 28 29 35 50 51 52 54 61
 031: 1 38 42 43 71
 032: 1 0 5 68 70
 033: 1000 6 23
 034: 986 1 2 6 10 18 22 23 24 26 27 28 29 35 50 51 52 54 61
 035: 1 7 14 44 47 59
 036: 1 33 58
 037: 1000 4 9
 038: 2 0 3 5 13 21 33 40 45 57 58 60 67 68 70
 039: 1 18 35 51
 040: 1000 17 41
 041: 1 1 2 4 6 9 10 17 18 22 23 24 25 26 27 28 29 32 35 41 48 50 51 52 53 54 61 63 65
 042: 963 17 41 65
 043: 4 30 38 42 43
 044: 1000 17 41 48 65
 045: 860 4 9 17 41 48 65
 046: 784 1 2 4 6 9 10 17 18 22 23 24 26 27 28 29 35 41 48 50 51 52 54 61 65
 047: 4 13 58
 048: 309 1 2 4 6 9 10 17 18 22 23 24 26 27 28 29 35 41 48 50 51 52 53 54 61 65
 049: 2 18 27 51
 050: 3 0 3 5 8 12 19 21 31 45 60 66 67 68 70
 051: 1000 25 32
 052: 996 1 2 4 6 9 10 17 18 22 23 24 25 26 27 28 29 32 35 41 48 50 51 52 53 54 61 65
 053: 2 30 38 42 71
 054: 1 10 18 28 50
 055: 1000 15 64
 056: 3 10 28 50 51
 057: 1 0 3 5 7 8 11 12 13 14 19 21 31 33 34 36 37 40 44 45 55 57 58 59 60 62 66 67 68 69 70
 058: 1000 20 49
 059: 1000 15 20 49 64
 060: 3 0 3 5 8 12 13 16 19 21 31 33 34 36 37 39 40 44 45 46 56 57 58 59 60 66 67 68 69 70
 061: 999 15 20 49 63 64
 062: 940 1 2 4 6 9 10 15 17 18 20 22 23 24 25 26 27 28 29 32 35 41 48 49 50 51 52 53 54 61 63 64 65
 063: 7 3 21 60 67
 064: 1 5 12 66 68 70
 065: 1000 7 14
 066: 1 0 8 12 66
 067: 3 21 45 60 67
 068: 908 30 38
 069: 2 0 3 5 8 12 13 16 19 21 31 33 34 39 40 45 46 56 57 58 60 66 67 68 69 70
 070: 996 30 38 42
 071: 3 7 11 14 15 16 20 30 38 39 42 43 44 46 47 49 55 56 59 62 63 64 71
 072: 2 1 2 4 6 9 10 15 17 18 20 22 23 24 25 26 27 28 29 32 35 41 47 48 49 50 51 52 53 54 61 63 64 65
 073: 994 43 71
 074: 1000 30 38 42 43 71
 075: 778 7 14 30 38 42 43 71
 076: 1 7 11 14 16 30 38 39 42 43 44 46 47 56 59 62 71
 077: 579 7 14 30 38 42 43 47 71
 078: 1 7 14 16 39 46 47 56
 079: 1 7 14 16 30 38 39 42 43 46 47 55 56 71
 080: 808 16 46
 081: 1 4 9 17 41 48 53 65
 082: 166 16 39 46
 083: 4 16 39 44 46 56 59
 084: 1000 16 39 46 56
 085: 398 7 14 16 30 38 39 42 43 46 47 56 71
 086: 593 0 3 5 8 11 12 13 19 21 31 33 34 36 37 40 44 45 55 57 58 59 60 62 66 67 68 69 70
 087: 3 3 21 45 57 60 67
 088: 5 0 3 5 8 12 13 19 21 31 33 34 36 37 40 45 47 57 58 60 66 67 68 69 70
 089: 1000 44 59
 090: 578 0 3 5 8 11 12 13 19 21 31 33 34 36 37 40 45 55 57 58 60 62 66 67 68 69 70
 091: 1 0 3 5 7 8 11 12 13 14 19 21 30 31 33 34 36 37 38 40 42 43 45 47 55 57 58 60 62 66 67 68 69 70 71
 092: 2 44 55 59
 093: 1000 11 62
 094: 421 0 3 5 8 12 13 19 21 31 33 34 36 37 40 45 55 57 58 60 66 67 68 69 70
 095: 1 2 10 18 22 25 26 27 28 29 32 35 50 51 52 54
 096: 943 0 3 5 8 12 13 19 21 31 33 34 36 37 40 45 57 58 60 66 67 68 69 70
 097: 4 8 12 19 31 66
 098: 6 0 3 5 13 21 33 40 45 57 58 60 66 67 68 70
 099: 1000 36 37
 100: 1000 0 3 5 8 12 13 19 21 31 33 34 40 45 57 58 60 66 67 68 69 70
 101: 5 7 14 30 38 42 43 44 47 59 71
 102: 2 40 58
 103: 1000 34 69
 104: 1000 0 3 5 8 12 13 19 21 31 33 40 45 57 58 60 66 67 68 70
 105: 6 0 3 5 8 12 13 19 21 31 33 34 40 45 55 57 58 60 66 67 68 69 70
 106: 8 16 30 38 39 42 43 46 47 56 71
 107: 224 3 21
 108: 2 39 46
 109: 990 3 21 60
 110: 1 42 43 71
 111: 2 4 9 17 25 32 41 48 65
 112: 975 45 67
 113: 933 3 21 45 60 67
 114: 9 17 41 48
 115: 1 0 5 8 12 19 31 66
 116: 995 13 33
 117: 1 39 46 56
 118: 986 13 33 58
 119: 6 0 8 19 31 66
 120: 999 13 33 40 58
 121: 8 2 10 18 22 27 28 29 35 50 51
 122: 996 13 33 40 57 58
 123: 997 3 13 21 33 40 45 57 58 60 67
 124: 225 0 5 8 12 19 31 66 68 70
 125: 1 1 2 4 6 7 9 10 14 17 18 22 23 24 25 26 27 28 29 32 35 41 48 50 51 52 53 54 61 65
 126: 178 0 5 8 12 19 31 66 70
 127: 10 1 24
 128: 10 7 11 14 30 38 42 43 44 47 55 59 62 71
 129: 997 5 70
 130: 372 0 8 12 19 31 66
 131: 10 2 10 18 22 26 27 28 29 35 50 51
 132: 7 1 6 10 18 22 23 24 26 27 28 29 35 50 51 52 54 61
 133: 92 8 31
 134: 2 1 10 18 22 24 26 27 28 29 35 50 51 52 54 61
 135: 993 8 19 31
 136: 961 0 12 66
 137: 3 1 2 10 18 22 24 25 26 27 28 29 32 35 50 51 52 53 54 61
 138: 5 2 52 54
 139: 538 12 66
 140: 1 0 3 5 7 8 12 13 14 16 19 21 30 31 33 34 36 37 38 39 40 42 43 45 46 47 55 56 57 58 60 66 67 68 69 70 71
 141: 695 27 35
 142: 321 18 27 35
 143: 108 1 2 6 10 17 18 22 23 24 26 27 28 29 35 41 48 50 51 52 54 61 65
 144: 437 1 2 4 6 9 10 17 18 22 23 24 25 26 27 28 29 32 35 41 48 50 51 52 54 61 65
 145: 462 39 56
 146: 38 36 37 55
 147: 907 19 31
 148: 511 0 3 5 12 13 21 33 40 45 57 58 60 66 67 68 70
 149: 714 21 60
 150: 478 3 13 21 33 40 45 57 58 60 67 68
 151: 554 3 5 13 21 33 40 45 57 58 60 67 68 70
 152: 434 0 66
 153: 456 1 61
 154: 521 27 35 51
 155: 62 38 42
 156: 153 0 3 5 8 11 12 13 16 19 21 31 33 34 36 37 39 40 44 45 46 55 56 57 58 59 60 62 66 67 68 69 70
 157: 102 0 3 5 8 11 12 13 16 19 21 31 33 34 36 37 39 40 45 46 55 56 57 58 60 62 66 67 68 69 70
 158: 298 16 46 56
 159: 418 0 3 5 8 11 12 13 19 21 31 33 34 36 37 40 45 57 58 60 62 66 67 68 69 70
 160: 48 1 2 24 61
 161: 33 11 55 62
 162: 120 0 3 5 8 12 13 16 19 21 31 33 34 36 37 39 40 45 46 56 57 58 60 66 67 68 69 70
 163: 211 0 3 5 8 12 13 19 21 31 33 40 45 57 58 60 66 67 70
 164: 274 3 5 13 21 33 40 45 57 58 60 67 70
 165: 28 48 65
 166: 125 25 32 53
 167: 146 0 3 5 8 11 12 13 19 21 31 33 34 36 37 40 44 45 57 58 59 60 62 66 67 68 69 70
 168: 79 1 2 6 10 18 22 23 24 25 26 27 28 29 32 35 50 51 52 54 61
 169: 158 47 55
 170: 129 7 14 30 38 42 43 47 55 71
 171: 93 0 3 5 8 11 12 13 16 19 21 31 33 34 36 37 39 40 44 45 46 56 57 58 59 60 62 66 67 68 69 70
 172: 151 16 56
 173: 142 11 44 59 62
 174: 122 11 16 39 44 46 56 59 62
 175: 48 0 3 5 7 8 12 13 14 19 21 30 31 33 34 36 37 38 40 42 43 45 47 55 57 58 60 66 67 68 69 70 71
 176: 1 0 3 5 8 12 13 19 21 30 31 33 34 36 37 38 40 42 43 45 47 55 57 58 60 66 67 68 69 70 71
 177: 113 0 3 5 8 12 13 19 21 31 33 34 36 37 40 45 47 55 57 58 60 66 67 68 69 70
 178: 1 3 45 67
 179: 65 3 13 21 33 40 57 58 60
 180: 56 0 3 5 7 8 11 12 13 14 19 21 30 31 33 34 36 37 38 40 42 43 44 45 47 55 57 58 59 60 62 66 67 68 69 70 71
 181: 62 3 60
 182: 62 18 35
 183: 54 27 51
 184: 40 5 8 19 31 70
 185: 5 7 14 30 38 42 43 44 47 55 59 71
 186: 10 0 3 12 13 21 33 40 45 57 58 60 66 67 68
 187: 1 1 2 6 10 18 22 23 24 26 27 28 29 35 50 51 52 53 54 61
 188: 124 1 2 6 10 18 22 23 24 25 26 27 28 29 32 35 50 51 52 53 54 61
 189: 46 1 2 4 6 9 10 16 17 18 22 23 24 25 26 27 28 29 32 35 39 41 46 48 50 51 52 53 54 56 61 65
 190: 42 0 3 5 8 11 12 13 15 19 20 21 31 33 34 36 37 40 44 45 49 55 57 58 59 60 62 63 64 66 67 68 69 70
 191: 81 1 6 23 24 61
 192: 11 1 2 4 6 9 10 18 22 23 24 26 27 28 29 35 50 51 52 54 61
 193: 30 30 42
 194: 113 16 30 38 39 42 43 46 56 71
 195: 40 0 3 5 7 8 11 12 13 14 19 21 31 33 34 36 37 40 44 45 47 55 57 58 59 60 62 66 67 68 69 70
 196: 95 7 14 47
 197: 44 0 5 12 66 68 70
 198: 59 5 68 70
 199: 4 7 14 15 16 20 30 38 39 42 43 46 47 49 56 63 64 71
 200: 27 0 3 5 7 8 11 12 13 14 16 19 21 31 33 34 36 37 39 40 44 45 46 47 55 56 57 58 59 60 62 66 67 68 69 70
 201: 75 16 39 56
 202: 18 3 21 45 60
 203: 12 13 33 40
 204: 11 0 12 66 68
 205: 28 0 12
 206: 1 21 45 67
 207: 98 1 2 4 6 7 9 10 14 15 17 18 20 22 23 24 25 26 27 28 29 32 35 41 48 49 50 51 52 53 54 61 63 64 65
 208: 60 0 3 5 8 11 12 13 16 19 21 31 33 34 36 37 39 40 44 45 46 47 55 56 57 58 59 60 62 66 67 68 69 70
 209: 4 7 14 47 55
 210: 69 1 2 6 10 17 18 22 23 24 25 26 27 28 29 32 35 41 48 50 51 52 54 61 65
 211: 70 1 2 6 10 17 18 22 23 24 25 26 27 28 29 32 35 41 48 50 51 52 53 54 61 65
 212: 51 1 2 4 6 7 9 10 14 15 17 18 20 22 23 24 25 26 27 28 29 32 35 41 47 48 49 50 51 52 53 54 61 63 64 65
 213: 41 7 11 14 16 30 38 39 42 43 44 46 56 59 62 71
 214: 2 30 38 42 43 47 55 71
 215: 18 11 44 55 59 62
 216: 4 15 20 25 32 49 53 63 64
 217: 4 1 2 6 10 15 18 20 22 23 24 25 26 27 28 29 32 35 49 50 51 52 53 54 61 63 64
 218: 4 1 2 6 10 15 17 18 20 22 23 24 25 26 27 28 29 32 35 41 48 49 50 51 52 53 54 61 63 64 65
 219: 10 4 9 25 32
 220: 95 0 3 5 8 12 13 16 19 21 31 33 34 36 37 39 40 45 46 55 56 57 58 60 66 67 68 69 70
 221: 5 11 16 30 38 39 42 43 44 46 56 59 62 71
 222: 19 7 11 14 16 30 38 39 42 43 44 46 47 55 56 59 62 71
 223: 2 11 36 37 62
 224: 7 3 5 12 13 21 33 40 45 57 58 60 67 68 70
 225: 44 26 52 54
 226: 8 0 3 5 8 11 12 13 19 21 31 33 34 36 37 40 44 45 47 55 57 58 59 60 62 66 67 68 69 70
 227: 3 3 5 8 13 19 21 31 33 40 45 57 58 60 67 68 70
 228: 1 0 3 5 8 12 13 16 19 21 31 33 34 36 37 39 40 44 45 46 55 56 57 58 59 60 66 67 68 69 70
 229: 1 16 36 37 39 46 56
 230: 8 4 6 9 17 23 41 48 65
 231: 5 0 8 19 31
 232: 6 0 3 5 12 13 21 33 40 45 57 58 60 66 67 70
 233: 1 0 5 12 66 70
 234: 1 18 51
 235: 14 16 39 46 47 56
 236: 6 46 56
 237: 8 1 2 4 6 9 10 15 17 18 20 22 23 24 25 26 27 28 29 32 35 41 44 48 49 50 51 52 53 54 59 61 63 64 65
 238: 31 16 39
 239: 6 11 16 39 46 56 62
 240: 35 10 18 26 27 28 35 50 51
 241: 3 45 60 67
 242: 10 1 2 6 23 24 61
 243: 2 0 3 5 7 8 11 12 13 14 15 19 20 21 31 33 34 36 37 40 44 45 47 49 55 57 58 59 60 62 63 64 66 67 68 69 70
 244: 6 3 5 12 13 21 33 40 45 57 58 60 66 67 68 70
 245: 9 7 14 16 30 38 39 42 43 46 56 71
 246: 1 8 19
 247: 2 30 38 43 71
 248: 1 0 3 5 8 11 12 13 19 21 30 31 33 34 36 37 38 40 42 43 44 45 55 57 58 59 60 62 66 67 68 69 70 71
 249: 5 2 6 10 18 22 23 26 27 28 29 35 50 51 52 54
 250: 18 22 26 29
 251: 23 3 5 8 13 19 21 31 33 40 45 57 58 60 67 70
 252: 2 13 33 40 45 57 58 67
 253: 8 0 3 5 8 11 12 13 19 21 31 33 34 40 45 57 58 60 62 66 67 68 69 70
 254: 1 0 8 12 31 66
 255: 10 7 11 14 30 38 42 43 44 59 62 71
 nsplits: 256
 ntax: 72
UFBootSplit1:
 000: 1 40 57
 001: 1 0 3 5 8 12 13 19 21 31 33 34 36 37 40 44 45 55 57 58 59 60 66 67 68 69 70
 002: 526 1 61
 003: 1 0 5 12 19 66 68 70
 004: 1000 1 24 61
 005: 1 1 2 6 23 24 52 54 61
 006: 1 1 2 10 18 22 24 25 26 27 28 29 32 35 50 51 52 54 61
 007: 1 0 3 5 7 8 11 12 13 14 16 19 21 31 33 34 36 37 39 40 45 46 55 56 57 58 60 62 66 67 68 69 70
 008: 1000 10 28
 009: 2 3 21 45 67
 010: 1000 10 28 50
 011: 1 0 3 5 7 8 12 13 14 19 21 31 33 34 36 37 40 45 47 55 57 58 60 66 67 68 69 70
 012: 2 3 13 21 33 40 45 57 58 60 67 68 70
 013: 2 30 38 42 43 47 71
 014: 836 27 35
 015: 369 18 27 35
 016: 1 15 20 25 32 49 63 64
 017: 996 18 27 35 51
 018: 1000 10 18 27 28 35 50 51
 019: 1 0 3 5 8 11 12 13 15 19 20 21 31 33 34 36 37 40 45 49 55 57 58 60 62 63 64 66 67 68 69 70
 020: 1 7 14 15 20 30 38 42 43 47 49 63 64 71
 021: 1000 22 29
 022: 913 10 18 22 27 28 29 35 50 51
 023: 2 0 12 19 31 66
 024: 957 10 18 22 26 27 28 29 35 50 51
 025: 1 38 42 43 71
 026: 2 10 28 50 51
 027: 1000 52 54
 028: 972 10 18 22 26 27 28 29 35 50 51 52 54
 029: 938 2 10 18 22 26 27 28 29 35 50 51 52 54
 030: 908 1 2 10 18 22 24 26 27 28 29 35 50 51 52 54 61
 031: 1 7 14 44 47 59
 032: 2 7 14 15 16 20 30 38 39 42 43 46 47 49 56 63 64 71
 033: 1000 6 23
 034: 982 1 2 6 10 18 22 23 24 26 27 28 29 35 50 51 52 54 61
 035: 2 0 3 5 8 11 12 13 16 19 21 31 33 34 36 37 39 40 45 46 56 57 58 60 62 66 67 68 69 70
 036: 1 33 58
 037: 1000 4 9
 038: 2 0 3 5 8 12 19 21 31 45 60 66 67 68 70
 039: 1 3 5 13 21 33 40 45 57 58 60 67
 040: 1000 17 41
 041: 3 7 11 14 30 38 42 43 44 47 59 62 71
 042: 960 17 41 65
 043: 1 0 3 5 12 13 19 21 31 33 40 45 57 58 60 66 67 68 70
 044: 1000 17 41 48 65
 045: 837 4 9 17 41 48 65
 046: 745 1 2 4 6 9 10 17 18 22 23 24 26 27 28 29 35 41 48 50 51 52 54 61 65
 047: 1 1 2 4 6 9 10 17 18 22 23 24 25 26 27 28 29 32 35 41 48 50 51 52 53 54 61 63 65
 048: 1 7 14 15 16 20 30 38 39 42 43 44 46 47 49 56 59 63 64 71
 049: 1000 25 32
 050: 437 1 2 4 6 9 10 17 18 22 23 24 25 26 27 28 29 32 35 41 48 50 51 52 54 61 65
 051: 4 13 58
 052: 997 1 2 4 6 9 10 17 18 22 23 24 25 26 27 28 29 32 35 41 48 50 51 52 53 54 61 65
 053: 2 18 27 51
 054: 2 10 18 27 28 35 50
 055: 1000 15 64
 056: 3 0 3 5 8 12 13 16 19 21 31 33 34 36 37 39 40 44 45 46 56 57 58 59 60 66 67 68 69 70
 057: 2 8 12 19 31
 058: 1000 20 49
 059: 1000 15 20 49 64
 060: 6 17 41 48
 061: 999 15 20 49 63 64
 062: 917 1 2 4 6 9 10 15 17 18 20 22 23 24 25 26 27 28 29 32 35 41 48 49 50 51 52 53 54 61 63 64 65
 063: 2 30 38 43 71
 064: 5 0 3 5 8 12 13 19 21 31 33 34 40 45 55 57 58 60 66 67 68 69 70
 065: 1000 7 14
 066: 1 5 12 66 68 70
 067: 2 3 13 21 33 40 45 58 60 67
 068: 895 30 38
 069: 8 3 21 60 67
 070: 989 30 38 42
 071: 3 30 43 71
 072: 2 0 3 5 8 11 12 13 19 21 30 31 33 34 36 37 38 40 42 43 44 45 47 55 57 58 59 60 62 66 67 68 69 70 71
 073: 993 43 71
 074: 1000 30 38 42 43 71
 075: 800 7 14 30 38 42 43 71
 076: 2 0 8 12 66
 077: 581 7 14 30 38 42 43 47 71
 078: 2 0 3 8 12 13 19 21 31 33 40 45 57 58 60 66 67
 079: 1 6 17 23 41 48 65
 080: 112 16 56
 081: 3 0 3 5 13 21 33 40 45 57 58 60 66 67 68 70
 082: 220 16 46 56
 083: 4 21 45 60 67
 084: 1000 16 39 46 56
 085: 359 7 14 16 30 38 39 42 43 46 47 56 71
 086: 598 0 3 5 8 11 12 13 19 21 31 33 34 36 37 40 44 45 55 57 58 59 60 62 66 67 68 69 70
 087: 2 0 3 5 8 12 13 16 19 21 31 33 34 39 40 45 46 56 57 58 60 66 67 68 69 70
 088: 1 13 33 40 45 57 58 67
 089: 1000 44 59
 090: 580 0 3 5 8 11 12 13 19 21 31 33 34 36 37 40 45 55 57 58 60 62 66 67 68 69 70
 091: 3 7 11 14 15 16 20 30 38 39 42 43 44 46 47 49 55 56 59 62 63 64 71
 092: 4 7 11 14 16 30 38 39 42 43 44 46 47 56 59 62 71
 093: 1000 11 62
 094: 447 0 3 5 8 12 13 19 21 31 33 34 36 37 40 45 55 57 58 60 66 67 68 69 70
 095: 2 7 14 16 30 38 39 42 43 46 47 55 56 71
 096: 933 0 3 5 8 12 13 19 21 31 33 34 36 37 40 45 57 58 60 66 67 68 69 70
 097: 4 0 3 5 8 12 13 19 21 31 33 34 36 37 40 45 47 57 58 60 66 67 68 69 70
 098: 1 4 9 17 41 48 53 65
 099: 1000 36 37
 100: 1000 0 3 5 8 12 13 19 21 31 33 34 40 45 57 58 60 66 67 68 69 70
 101: 9 0 3 12 13 21 33 40 45 57 58 60 66 67 68
 102: 2 1 4 6 9 17 23 24 41 48 61 65
 103: 1000 34 69
 104: 1000 0 3 5 8 12 13 19 21 31 33 40 45 57 58 60 66 67 68 70
 105: 2 16 39 44 46 56 59
 106: 4 3 21 45 57 60 67
 107: 6 7 11 14 30 38 42 43 44 47 55 59 62 71
 108: 706 21 60
 109: 980 3 21 60
 110: 1 44 55 59
 111: 3 38 43 71
 112: 940 45 67
 113: 933 3 21 45 60 67
 114: 1 2 10 18 22 25 26 27 28 29 32 35 50 51 52 54
 115: 3 0 8 19 31
 116: 995 13 33
 117: 6 2 52 54
 118: 988 13 33 58
 119: 4 0 3 5 8 12 13 21 33 40 45 57 58 60 66 67 68 70
 120: 992 13 33 40 58
 121: 4 7 14 30 38 42 43 44 47 59 71
 122: 994 13 33 40 57 58
 123: 998 3 13 21 33 40 45 57 58 60 67
 124: 225 0 5 8 12 19 31 66 68 70
 125: 1 7 14 16 39 46 47 56
 126: 18 7 11 14 16 30 38 39 42 43 44 46 47 55 56 59 62 71
 127: 995 5 70
 128: 1 4 9 17 25 32 41 48 65
 129: 147 5 68 70
 130: 302 0 8 12 19 31 66
 131: 1 0 5 8 12 19 31 66
 132: 4 7 14 16 30 38 39 42 43 44 46 47 56 59 71
 133: 135 8 31
 134: 6 1 2 4 6 9 10 18 22 23 24 25 26 27 28 29 32 35 50 51 52 53 54 61
 135: 989 8 19 31
 136: 965 0 12 66
 137: 6 0 8 19 31 66
 138: 433 0 66
 139: 5 4 9 25 32
 140: 6 2 10 18 22 27 28 29 35 50 51
 141: 435 24 61
 142: 804 16 46
 143: 453 39 56
 144: 45 36 37 55
 145: 551 3 13 21 33 40 45 57 58 60 67 68
 146: 602 3 5 13 21 33 40 45 57 58 60 67 68 70
 147: 863 19 31
 148: 250 1 2 4 6 9 10 17 18 22 23 24 26 27 28 29 35 41 48 50 51 52 53 54 61 65
 149: 232 0 3 5 8 11 12 13 16 19 21 31 33 34 36 37 39 40 44 45 46 55 56 57 58 59 60 62 66 67 68 69 70
 150: 124 0 3 5 8 11 12 13 16 19 21 31 33 34 36 37 39 40 45 46 55 56 57 58 60 62 66 67 68 69 70
 151: 232 16 39 46
 152: 385 0 3 5 8 11 12 13 19 21 31 33 34 36 37 40 45 57 58 60 62 66 67 68 69 70
 153: 551 0 3 5 12 13 21 33 40 45 57 58 60 66 67 68 70
 154: 551 12 66
 155: 42 1 2 24 61
 156: 117 0 3 5 8 12 13 16 19 21 31 33 34 36 37 39 40 45 46 55 56 57 58 60 66 67 68 69 70
 157: 129 0 3 5 8 12 13 16 19 21 31 33 34 36 37 39 40 45 46 56 57 58 60 66 67 68 69 70
 158: 545 27 35 51
 159: 34 48 65
 160: 140 25 32 53
 161: 68 38 42
 162: 138 0 3 5 8 11 12 13 19 21 31 33 34 36 37 40 44 45 57 58 59 60 62 66 67 68 69 70
 163: 82 1 2 6 10 18 22 23 24 25 26 27 28 29 32 35 50 51 52 54 61
 164: 139 47 55
 165: 110 7 14 30 38 42 43 47 55 71
 166: 48 0 3 5 8 11 12 13 16 19 21 31 33 34 36 37 39 40 44 45 46 56 57 58 59 60 62 66 67 68 69 70
 167: 218 3 21
 168: 39 27 51
 169: 1 3 5 13 21 33 40 45 57 58 60 67 68
 170: 39 1 24
 171: 133 11 44 59 62
 172: 117 11 16 39 44 46 56 59 62
 173: 59 0 3 5 7 8 12 13 14 19 21 30 31 33 34 36 37 38 40 42 43 45 47 55 57 58 60 66 67 68 69 70 71
 174: 109 0 3 5 8 12 13 19 21 31 33 34 36 37 40 45 47 55 57 58 60 66 67 68 69 70
 175: 158 0 3 5 8 12 13 19 21 31 33 40 45 57 58 60 66 67 70
 176: 191 3 5 13 21 33 40 45 57 58 60 67 70
 177: 76 3 60
 178: 2 3 45 67
 179: 100 0 5 8 12 19 31 66 70
 180: 66 3 13 21 33 40 57 58 60
 181: 41 10 18 26 27 28 35 50 51
 182: 16 2 10 18 22 26 27 28 29 35 50 51
 183: 87 0 3 5 7 8 11 12 13 14 19 21 30 31 33 34 36 37 38 40 42 43 44 45 47 55 57 58 59 60 62 66 67 68 69 70 71
 184: 2 8 19
 185: 4 57 58
 186: 2 40 57 58
 187: 51 18 35
 188: 27 5 8 19 31 70
 189: 4 7 14 30 38 42 43 44 47 55 59 71
 190: 52 3 21 45 60
 191: 100 0 5 12 66 68 70
 192: 1 1 2 6 10 18 22 23 24 26 27 28 29 35 50 51 52 53 54 61
 193: 135 1 2 6 10 18 22 23 24 25 26 27 28 29 32 35 50 51 52 53 54 61
 194: 45 39 46
 195: 70 1 2 4 6 9 10 16 17 18 22 23 24 25 26 27 28 29 32 35 39 41 46 48 50 51 52 53 54 56 61 65
 196: 41 0 3 5 7 8 11 12 13 14 15 19 20 21 31 33 34 36 37 40 44 45 47 49 55 57 58 59 60 62 63 64 66 67 68 69 70
 197: 93 7 14 47
 198: 40 7 14 15 20 47 49 63 64
 199: 85 1 6 23 24 61
 200: 92 35 51
 201: 27 0 3 5 7 8 11 12 13 14 16 19 21 31 33 34 36 37 39 40 44 45 46 47 55 56 57 58 59 60 62 66 67 68 69 70
 202: 52 16 39 56
 203: 29 0 3 5 7 8 11 12 13 14 19 21 31 33 34 36 37 40 44 45 47 55 57 58 59 60 62 66 67 68 69 70
 204: 6 13 33 40
 205: 9 0 12 66 68
 206: 16 0 12
 207: 127 1 2 6 10 17 18 22 23 24 26 27 28 29 35 41 48 50 51 52 54 61 65
 208: 100 1 2 6 10 17 18 22 23 24 25 26 27 28 29 32 35 41 48 50 51 52 54 61 65
 209: 117 1 2 6 10 17 18 22 23 24 25 26 27 28 29 32 35 41 48 50 51 52 53 54 61 65
 210: 66 16 39
 211: 10 21 45 67
 212: 70 1 2 4 6 7 9 10 14 15 17 18 20 22 23 24 25 26 27 28 29 32 35 41 48 49 50 51 52 53 54 61 63 64 65
 213: 66 0 3 5 8 11 12 13 16 19 21 31 33 34 36 37 39 40 44 45 46 47 55 56 57 58 59 60 62 66 67 68 69 70
 214: 3 7 14 47 55
 215: 8 0 3 5 13 21 33 40 45 57 58 60 67 68 70
 216: 27 11 55 62
 217: 12 11 44 55 59 62
 218: 3 15 20 25 32 49 53 63 64
 219: 3 1 2 6 10 15 18 20 22 23 24 25 26 27 28 29 32 35 49 50 51 52 53 54 61 63 64
 220: 3 1 2 6 10 15 17 18 20 22 23 24 25 26 27 28 29 32 35 41 48 49 50 51 52 53 54 61 63 64 65
 221: 63 18 27
 222: 25 1 2 4 6 7 9 10 14 15 17 18 20 22 23 24 25 26 27 28 29 32 35 41 47 48 49 50 51 52 53 54 61 63 64 65
 223: 37 30 42
 224: 59 16 30 38 39 42 43 46 56 71
 225: 4 39 46 56
 226: 33 7 11 14 16 30 38 39 42 43 44 46 56 59 62 71
 227: 9 3 5 12 13 21 33 40 45 57 58 60 67 68 70
 228: 3 1 2 4 6 9 10 15 17 18 20 22 23 24 25 26 27 28 29 32 35 41 47 48 49 50 51 52 53 54 61 63 64 65
 229: 5 1 2 10 18 22 24 25 26 27 28 29 32 35 50 51 52 53 54 61
 230: 2 30 38 42 71
 231: 9 0 3 5 8 11 12 13 19 21 31 33 34 36 37 40 44 45 47 55 57 58 59 60 62 66 67 68 69 70
 232: 46 22 26 29
 233: 1 0 3 5 8 12 13 16 19 21 31 33 34 36 37 39 40 44 45 46 55 56 57 58 59 60 66 67 68 69 70
 234: 9 4 6 9 17 23 41 48 65
 235: 2 13 33 57
 236: 5 13 33 57 58
 237: 6 0 3 5 12 13 21 33 40 45 57 58 60 66 67 70
 238: 1 0 5 12 66 70
 239: 3 18 51
 240: 3 10 18 27 28 35 50 51 52 54
 241: 12 46 56
 242: 8 1 2 4 6 9 10 18 22 23 24 26 27 28 29 35 50 51 52 54 61
 243: 5 1 2 4 6 9 10 15 17 18 20 22 23 24 25 26 27 28 29 32 35 41 44 48 49 50 51 52 53 54 59 61 63 64 65
 244: 3 3 5 12 13 21 33 40 45 57 58 60 66 67 68 70
 245: 6 11 16 39 46 56 62
 246: 2 45 60 67
 247: 9 1 2 6 23 24 61
 248: 11 0 3 5 7 8 11 12 13 14 16 19 21 31 33 34 36 37 39 40 44 45 46 55 56 57 58 59 60 62 66 67 68 69 70
 249: 2 0 3 5 7 8 11 12 13 14 19 21 31 33 34 36 37 40 44 45 55 57 58 59 60 62 66 67 68 69 70
 250: 3 3 5 8 13 19 21 31 33 40 45 57 58 60 67 68 70
 251: 1 1 2 4 6 9 10 17 18 22 23 24 25 26 27 28 29 30 32 35 38 41 42 43 48 50 51 52 53 54 61 65 71
 252: 27 0 3 5 8 11 12 13 15 19 20 21 31 33 34 36 37 40 44 45 49 55 57 58 59 60 62 63 64 66 67 68 69 70
 253: 14 7 14 16 30 38 39 42 43 46 56 71
 254: 40 26 52 54
 255: 6 16 39 46 47 56
 256: 2 42 43 71
 257: 3 11 36 37 62
 258: 5 30 38 42 43
 259: 4 11 16 30 38 39 42 43 44 46 56 59 62 71
 260: 10 7 14 16 39 46 56
 261: 12 0 3 5 8 11 12 13 19 21 31 33 34 40 45 57 58 60 62 66 67 68 69 70
 262: 7 2 6 10 18 22 23 26 27 28 29 35 50 51 52 54
 263: 3 1 2 4 6 7 9 10 14 16 17 18 22 23 24 25 26 27 28 29 32 35 39 41 46 48 50 51 52 53 54 56 61 65
 264: 4 0 3 5 8 11 12 13 15 19 20 21 31 33 34 36 37 40 44 45 47 49 55 57 58 59 60 62 63 64 66 67 68 69 70
 265: 16 3 5 8 13 19 21 31 33 40 45 57 58 60 67 70
 266: 1 0 8 12 31 66
 267: 9 7 11 14 30 38 42 43 44 59 62 71
 268: 1 0 3 5 7 8 12 13 14 16 19 21 30 31 33 34 36 37 38 39 40 42 43 45 46 47 55 56 57 58 60 66 67 68 69 70 71
 269: 5 16 30 38 39 42 43 46 47 56 71
 270: 3 1 10 18 22 24 26 27 28 29 35 50 51 52 54 61
 271: 7 1 6 10 18 22 23 24 26 27 28 29 35 50 51 52 54 61
 272: 1 1 2 4 6 7 9 10 14 17 18 22 23 24 25 26 27 28 29 32 35 41 48 50 51 52 53 54 61 65
 nsplits: 273
 ntax: 72
boot_consense_logl: -7907.567621
contree: (0:0.0000000000,((((((((((((((((((((1:0.0000000000,83:0.0000000000):0,74:0.0000000000):2.506501187e-06,61:0.0000025208)51:2.520798767e-06,24:0.0000025065)100:0.1165281149,(2:0.1656681525,((((((((10:0.0000000000,75:0.0000000000):0,73:0.0000000000):2.506501187e-06,28:0.0000025065)100:0.01268597158,50:0.0120158644)100:0.05435447351,(18:0.0000025065,((27:0.0000025065,35:0.0000025065)83:2.511359847e-06,51:0.0000025065)55:2.511359847e-06)100:0.04303908368)100:0.08032275846,((((22:0.0000000000,81:0.0000000000):0,79:0.0000000000):0,72:0.0000000000):2.506501187e-06,29:0.0000025065)100:0.08531499358)91:0.03735549318,26:0.1588688866)96:0.06530001875,(52:0.0122625998,54:0.0372409029)100:0.1464842634)97:0.03045700575)94:0.03232556444)90:0.04522982714,(6:0.0000025065,23:0.0000025065)100:0.1027493536)98:0.06644081225,((4:0.0000025065,9:0.0000025065)100:0.4640889838,(((17:0.0000025065,41:0.0036127609)100:0.06308391752,65:0.0655602503)96:0.03434042166,48:0.1041255176)100:0.1668222142)84:0.03459118834)76:0.03508308451,(((25:0.0000000000,78:0.0000000000):0,77:0.0000000000):2.506501187e-06,32:0.0000025065)100:0.2097918542)46:0.001223423486,53:0.1484810517)100:0.1369903703,(((15:0.0000025065,64:0.0000025065)100:0.08160510401,(20:0.0000025065,49:0.0000025065)100:0.08694382175)100:0.2092716076,63:0.2964114595)100:0.1990942944)92:0.09522691454,((((7:0.0000025065,14:0.0000025065)100:0.371138281,(((30:0.0000025065,38:0.0031071483)88:0.0003966716458,42:0.0000025065)99:0.02138427921,(43:0.0000025065,71:0.0033300293)99:0.02349646038)100:0.1752105295)81:0.02094399243,47:0.2900704693)58:0.02619719423,(((16:0.0000000000,80:0.0000000000):2.506501187e-06,46:0.0000025065)79:2.343168891e-06,(39:0.0000025065,56:0.0000025065)45:2.506501187e-06)100:0.233525292)36:0.006038261842)60:0.02235347057,(44:0.0000025065,59:0.0000025065)100:0.1560597767)58:0.01912678399,(11:0.1854153189,62:0.1568510387)100:0.1430021267)45:0.03645873739,55:0.1628090106)93:0.05283421441,(36:0.0000025065,37:0.0000025065)100:0.3188088667)100:0.1258567415,(34:0.0000025065,69:0.0000025065)100:0.0877963086)100:0.1121704358,(8:0.0116927278,(19:0.0198257429,31:0.0000025065)85:0.003914380597)99:0.01480744519)56:0.008415121621,(((((3:0.0000025065,(21:0.0000025065,60:0.0000025065)70:2.506501187e-06)98:0.01374350524,(45:0.0000025065,67:0.0000025065)94:0.001081975692)93:0.01646198086,((((13:0.0000025065,33:0.0000025065)100:0.003107648449,58:0.0000025065)99:0.0005640101673,40:0.0000025065)99:0.003686817526,57:0.0000025065)99:0.0234962211)100:0.0564830794,68:0.0612063119)57:0.0004366992816,(5:0.0000025065,70:0.0000025065)100:0.01332761818)61:0.01260750003)97:0.006364694662,(12:0.0000025065,66:0.0000029069)57:2.906907597e-06):2.506501187e-06,76:0.0000000000):0,82:0.0000000000);
contree_rfdist: 0
finished: true
finishedCandidateSet: true
finishedModelFinal: true
finishedModelInit: true
initTree: (0:0.0000010000,(((((((((((((((((1:0.0000010000,24:0.0000010000):1e-06,61:0.0000010000):0.0658008658,(2:0.0910381544,((((((10:0.0000010000,28:0.0000010000):0.009321340965,50:0.0093213410):0.0485106383,(((18:0.0000010000,27:0.0000010000):1e-06,35:0.0000010000):1e-06,51:0.0000010000):0.02527015794):0.05192143467,(22:0.0000010000,29:0.0000010000):0.07288578901):0.04512298558,26:0.0622950820):0.05881341359,(52:0.0156378601,54:0.0220381110):0.08735632184):0.05192143467):0.0485106383):0.03841617523,(6:0.0000010000,23:0.0000010000):0.06933101651):0.06933101651,((4:0.0000010000,9:0.0000010000):0.2339051463,(((17:0.0000010000,41:0.0030869212):0.04175824176,65:0.0519214347):0.04512298558,48:0.0728857890):0.1098464318):0.0658008658):0.0485106383,(25:0.0000010000,32:0.0000010000):0.1060306031):0.02852376981,53:0.0984807864):0.08007023705,(((15:0.0000010000,64:0.0000010000):0.05535561268,(20:0.0000010000,49:0.0000010000):0.06933101651):0.1333333333,63:0.1578847970):0.157884797):0.08370044053,((11:0.1060306031,62:0.1060306031):0.08735632184,((((16:0.0000010000,(46:0.0000010000,56:0.0000010000):1e-06):1e-06,39:0.0000010000):0.1373493976,(((30:0.0000010000,38:0.0000010000):0.003086921202,42:0.0000010000):0.02203811102,(43:0.0000010000,71:0.0030869212):0.01563786008):0.1136899365):0.04175824176,(44:0.0000010000,59:0.0000010000):0.1060306031):0.03179916318):0.06229508197):0.02527015794,((7:0.0000010000,14:0.0000010000):0.1879728419,47:0.1333333333):0.0658008658):0.05192143467,55:0.0947462155):0.0658008658,(36:0.0000010000,37:0.0000010000):0.1748801534):0.09848078642,(34:0.0000010000,69:0.0000010000):0.05535561268):0.09474621549,((((3:0.0000010000,(21:0.0000010000,60:0.0000010000):1e-06):0.01246923708,45:0.0000010000):1e-06,67:0.0000010000):0.01563786008,(((13:0.0000010000,33:0.0000010000):0.003086921202,(40:0.0000010000,58:0.0000010000):1e-06):0.003086921202,57:0.0000010000):0.01882741536):0.02203811102):0.03179916318,68:0.0384161752):0.01246923708,((5:0.0000010000,70:0.0000010000):0.01246923708,(8:0.0093213410,(19:0.0156378601,31:0.0000010000):0.003086921202):0.02203811102):0.003086921202):0.00619396903,12:0.0000010000):0.00619396903,66:0.0093213410);
iqtree:
 command:  -nt AUTO -s /media/hdd_2tb/GPA_reclassification_clean/A_dataset_creation/5_basic_phylogenetics/2_trimmed_complete_basic_phylogeny/2_OGs_with_domains_phylogeny/1_mafft_MSAs/OG_41_dbv21_mafftMSA.faa -m JTT+F+I+G4 -pre /media/hdd_2tb/GPA_reclassification_clean/A_dataset_creation/5_basic_phylogenetics/2_trimmed_complete_basic_phylogeny/2_OGs_with_domains_phylogeny/4_mafft_iqtree_ML_trees/OG_41_dbv21_mafft_iqtree -redo -bb 1000
 seed: 973313
 start_time: 1707981035
 version: 2.2.5
```
