## Supplementary Data 7 for "Structural and evolutionary analyses support reclassification of glycopeptide antibiotics as xyclopeptides": OG_41_dbv21_mafft_iqtree.contree

```
(ris:0.0000000000,((((((((((((((((((((AmBlD4:0.0000000000,bal:0.0000000000):0.0000000000,AmBlD59_1:0.0000000000):0.0000025065,AmBlD59_2:0.0000025208)51:0.0000025208,AmBlFH:0.0000025065)100:0.1165281149,(AmAaD2_3:0.1656681525,((((((((van:0.0000000000,AmKe_4:0.0000000000):0.0000000000,AmKe_2:0.0000000000):0.0000025065,AmOrH:0.0000025065)100:0.0126859716,AmsW69_1:0.0120158644)100:0.0543544735,(AmDeD9_2:0.0000025065,((AmDeD9_1:0.0000025065,dec_2:0.0000025065)83:0.0000025114,AmDeD9_3:0.0000025065)55:0.0000025114)100:0.0430390837)100:0.0803227585,((((AmRg_6:0.0000000000,AmRg_4:0.0000000000):0.0000000000,AmRgN0:0.0000000000):0.0000000000,AmRg_5:0.0000000000):0.0000025065,dec_1:0.0000025065)100:0.0853149936)91:0.0373554932,AmOv:0.1588688866)96:0.0653000187,(AmOrD0:0.0122625998,AmOr_2:0.0372409029)100:0.1464842634)97:0.0304570058)94:0.0323255644)90:0.0452298271,(KbAr_2:0.0000025065,KbArN5:0.0000025065)100:0.1027493536)98:0.0664408123,((AkAan_1:0.0000025065,AkAan_2:0.0000025065)100:0.4640889838,(((StsW00:0.0000025065,US8:0.0036127609)100:0.0630839175,StsMC:0.0655602503)96:0.0343404217,Ue26:0.1041255176)100:0.1668222142)84:0.0345911883)76:0.0350830845,(((AmKeF:0.0000000000,ker:0.0000000000):0.0000000000,AmKe_3:0.0000000000):0.0000025065,AmKen_2:0.0000025065)100:0.2097918542)46:0.0012234235,KbPh:0.1484810517)100:0.1369903703,(((NnGe:0.0000025065,A40:0.0000025065)100:0.0816051040,(A50:0.0000025065,NnCxD5_1:0.0000025065)100:0.0869438218)100:0.2092716076,NnsW4_1:0.2964114595)100:0.1990942944)92:0.0952269145,((((AmVs_1:0.0000025065,AmVs_2:0.0000025065)100:0.3711382810,(((AmsW1_2:0.0000025065,AmsW5_2:0.0031071483)88:0.0003966716,AmsW1_1:0.0000025065)99:0.0213842792,(AmsW6_1:0.0000025065,AmsW6_2:0.0033300293)99:0.0234964604)100:0.1752105295)81:0.0209439924,Kus:0.2900704693)58:0.0261971942,(((ApTi:0.0000000000,tei_2:0.0000000000):0.0000025065,tei_1:0.0000025065)79:0.0000023432,(ApTi_4:0.0000025065,ApTi_5:0.0000025065)45:0.0000025065)100:0.2335252920)36:0.0060382618)60:0.0223534706,(KbAr_3:0.0000025065,KbAr_1:0.0000025065)100:0.1560597767)58:0.0191267840,(UsB:0.1854153189,UME:0.1568510387)100:0.1430021267)45:0.0364587374,Uc878:0.1628090106)93:0.0528342144,(AmAzD3_3:0.0000025065,AmAzD3_5:0.0000025065)100:0.3188088667)100:0.1258567415,(AmsBJ_3:0.0000025065,AmsBJ_4:0.0000025065)100:0.0877963086)100:0.1121704358,(AmRo_2:0.0116927278,(AmsW97:0.0198257429,AmRo_1:0.0000025065)85:0.0039143806)99:0.0148074452)56:0.0084151216,(((((AmsMJ_2:0.0000025065,(AmsMJ_4:0.0000025065,AmsMJ_3:0.0000025065)70:0.0000025065)98:0.0137435052,(AmsW9_2:0.0000025065,AmsW9_1:0.0000025065)94:0.0010819757)93:0.0164619809,((((AmJa_1:0.0000025065,risA:0.0000025065)100:0.0031076484,AmJa_2:0.0000025065)99:0.0005640102,AmJaD4:0.0000025065)99:0.0036868175,AmsC0_2:0.0000025065)99:0.0234962211)100:0.0564830794,AmsTN:0.0612063119)57:0.0004366993,(AmsW8_1:0.0000025065,AmsW8_2:0.0000025065)100:0.0133276182)61:0.0126075000)97:0.0063646947,(AmLrN2_1:0.0000025065,AmLrN2_2:0.0000029069)57:0.0000029069):0.0000025065,AmLr_1:0.0000000000):0.0000000000,AmLr_2:0.0000000000);
```
