## Supplementary Data 7 for "Structural and evolutionary analyses support reclassification of glycopeptide antibiotics as xyclopeptides": OG_41_dbv21_mafft_iqtree.log

```
IQ-TREE multicore version 2.2.5 COVID-edition for Linux 64-bit built Sep 15 2023
Developed by Bui Quang Minh, James Barbetti, Nguyen Lam Tung,
Olga Chernomor, Heiko Schmidt, Dominik Schrempf, Michael Woodhams, Ly Trong Nhan.

Host:    athina-desktop (AVX2, FMA3, 62 GB RAM)
Command: /home/athina/anaconda3/envs/iqtree2/bin/iqtree2 -nt AUTO -s /media/hdd_2tb/GPA_reclassification_clean/A_dataset_creation/5_basic_phylogenetics/2_trimmed_complete_basic_phylogeny/2_OGs_with_domains_phylogeny/1_mafft_MSAs/OG_41_dbv21_mafftMSA.faa -m JTT+F+I+G4 -pre /media/hdd_2tb/GPA_reclassification_clean/A_dataset_creation/5_basic_phylogenetics/2_trimmed_complete_basic_phylogeny/2_OGs_with_domains_phylogeny/4_mafft_iqtree_ML_trees/OG_41_dbv21_mafft_iqtree -redo -bb 1000
Seed:    973313 (Using SPRNG - Scalable Parallel Random Number Generator)
Time:    Thu Feb 15 08:10:35 2024
Kernel:  AVX+FMA - auto-detect threads (32 CPU cores detected)

Reading alignment file /media/hdd_2tb/GPA_reclassification_clean/A_dataset_creation/5_basic_phylogenetics/2_trimmed_complete_basic_phylogeny/2_OGs_with_domains_phylogeny/1_mafft_MSAs/OG_41_dbv21_mafftMSA.faa ... Fasta format detected
Reading fasta file: done in 0.000967047 secs using 99.79% CPU
Alignment most likely contains protein sequences
Constructing alignment: done in 0.00101209 secs using 608% CPU
Alignment has 84 sequences with 325 columns, 289 distinct patterns
222 parsimony-informative, 19 singleton sites, 84 constant sites
           Gap/Ambiguity  Composition  p-value
Analyzing sequences: done in 3.55081e-05 secs using 2301% CPU
   1  ris         15.08%    passed     99.98%
   2  AmBlD4      15.69%    passed     99.22%
   3  AmAaD2_3    17.54%    passed     99.96%
   4  AmsMJ_2     17.23%    passed     98.25%
   5  AkAan_1     15.69%    passed     92.30%
   6  AmsW8_1     17.23%    passed     99.95%
   7  KbAr_2      15.69%    passed     99.86%
   8  AmVs_1      17.85%    passed     91.01%
   9  AmRo_2      16.31%    passed     99.73%
  10  AkAan_2     15.69%    passed     92.30%
  11  van         16.00%    passed     99.95%
  12  UsB         17.85%    passed     92.56%
  13  AmLrN2_1    15.08%    passed     99.98%
  14  AmJa_1      13.54%    passed     99.92%
  15  AmVs_2      17.54%    passed     92.57%
  16  NnGe        16.92%    passed     99.23%
  17  ApTi        16.00%    passed     95.73%
  18  StsW00      10.46%    passed     99.25%
  19  AmDeD9_2    15.69%    passed     99.34%
  20  AmsW97      12.31%    passed     98.02%
  21  A50         16.92%    passed     93.62%
  22  AmsMJ_4     13.54%    passed     99.11%
  23  AmRg_6      15.69%    passed     99.99%
  24  KbArN5      14.77%    passed     99.95%
  25  AmBlFH      15.69%    passed     99.22%
  26  AmKeF       16.92%    passed    100.00%
  27  AmOv        15.69%    passed    100.00%
  28  AmDeD9_1    14.77%    passed     99.40%
  29  AmOrH       16.00%    passed     99.95%
  30  dec_1       15.69%    passed     99.99%
  31  bal         15.69%    passed     99.22%
  32  AmsW1_2     16.62%    passed     98.41%
  33  AmRgN0      15.69%    passed     99.99%
  34  AmRo_1      16.31%    passed     99.48%
  35  AmKen_2     16.92%    passed    100.00%
  36  risA        13.54%    passed     99.92%
  37  AmsBJ_3     15.69%    passed     99.94%
  38  AmKe_3      16.92%    passed    100.00%
  39  dec_2       14.77%    passed     99.40%
  40  AmRg_4      15.69%    passed     99.99%
  41  AmAzD3_3    15.69%    passed     96.48%
  42  AmAzD3_5    15.69%    passed     96.48%
  43  AmsW5_2     10.15%    passed     97.00%
  44  ApTi_4      33.85%    passed     89.51%
  45  AmJaD4      13.54%    passed     99.95%
  46  US8         10.46%    passed     99.45%
  47  AmsW1_1     10.15%    passed     98.00%
  48  AmsW6_1      7.38%    passed     95.00%
  49  KbAr_3      15.69%    passed     94.60%
  50  AmLr_2      15.08%    passed     99.98%
  51  AmsW9_2     13.54%    passed     98.70%
  52  tei_1       16.00%    passed     95.73%
  53  Kus         16.92%    passed     99.80%
  54  AmKe_4      16.00%    passed     99.95%
  55  Ue26         8.62%    passed     88.72%
  56  NnCxD5_1    16.92%    passed     93.62%
  57  AmsW69_1    17.23%    passed     99.92%
  58  AmRg_5      15.69%    passed     99.99%
  59  AmDeD9_3    15.69%    passed     99.34%
  60  AmOrD0      16.92%    passed     98.58%
  61  KbPh        16.92%    passed     87.75%
  62  AmOr_2      16.92%    passed     99.35%
  63  AmLr_1      15.08%    passed     99.98%
  64  AmKe_2      16.00%    passed     99.95%
  65  Uc878       12.31%    passed     99.66%
  66  AmBlD59_1   15.69%    passed     99.22%
  67  ApTi_5      33.85%    passed     89.51%
  68  AmsC0_2     17.23%    passed     99.88%
  69  AmJa_2      17.23%    passed     99.88%
  70  KbAr_1      15.69%    passed     94.60%
  71  AmsMJ_3     13.54%    passed     99.11%
  72  AmBlD59_2   12.00%    passed     99.74%
  73  tei_2       16.00%    passed     95.73%
  74  UME         16.62%    passed     99.67%
  75  ker         16.92%    passed    100.00%
  76  NnsW4_1     13.85%    passed     94.87%
  77  A40         16.92%    passed     99.23%
  78  StsMC       17.54%    passed     80.43%
  79  AmLrN2_2     4.62%    passed     95.93%
  80  AmsW9_1     17.23%    passed     97.58%
  81  AmsTN       16.00%    passed     99.98%
  82  AmsBJ_4     15.69%    passed     99.94%
  83  AmsW8_2     13.54%    passed     99.87%
  84  AmsW6_2      7.38%    passed     93.25%
****  TOTAL       15.53%  0 sequences failed composition chi2 test (p-value<5%; df=19)
NOTE: AmLrN2_1 is identical to ris but kept for subsequent analysis
NOTE: AmBlFH is identical to AmBlD4 but kept for subsequent analysis
NOTE: AkAan_2 is identical to AkAan_1 but kept for subsequent analysis
NOTE: AmOrH is identical to van but kept for subsequent analysis
NOTE: risA is identical to AmJa_1 but kept for subsequent analysis
NOTE: A40 is identical to NnGe but kept for subsequent analysis
NOTE: tei_1 is identical to ApTi but kept for subsequent analysis
NOTE: AmDeD9_3 is identical to AmDeD9_2 but kept for subsequent analysis
NOTE: NnCxD5_1 is identical to A50 but kept for subsequent analysis
NOTE: AmsMJ_3 is identical to AmsMJ_4 but kept for subsequent analysis
NOTE: dec_1 is identical to AmRg_6 but kept for subsequent analysis
NOTE: AmKen_2 is identical to AmKeF but kept for subsequent analysis
NOTE: dec_2 is identical to AmDeD9_1 but kept for subsequent analysis
NOTE: AmsBJ_4 is identical to AmsBJ_3 but kept for subsequent analysis
NOTE: AmAzD3_5 is identical to AmAzD3_3 but kept for subsequent analysis
NOTE: ApTi_5 is identical to ApTi_4 but kept for subsequent analysis
NOTE: KbAr_1 is identical to KbAr_3 but kept for subsequent analysis
Checking for duplicate sequences: done in 0.0017562 secs using 4054% CPU
Identifying sites to remove: done in 0.000802065 secs using 2276% CPU
NOTE: 12 identical sequences (see below) will be ignored for subsequent analysis
NOTE: AmLr_2 (identical to ris) is ignored but added at the end
NOTE: AmLr_1 (identical to ris) is ignored but added at the end
NOTE: bal (identical to AmBlD4) is ignored but added at the end
NOTE: AmBlD59_1 (identical to AmBlD4) is ignored but added at the end
NOTE: AmKe_4 (identical to van) is ignored but added at the end
NOTE: AmKe_2 (identical to van) is ignored but added at the end
NOTE: tei_2 (identical to ApTi) is ignored but added at the end
NOTE: AmRgN0 (identical to AmRg_6) is ignored but added at the end
NOTE: AmRg_4 (identical to AmRg_6) is ignored but added at the end
NOTE: AmRg_5 (identical to AmRg_6) is ignored but added at the end
NOTE: AmKe_3 (identical to AmKeF) is ignored but added at the end
NOTE: ker (identical to AmKeF) is ignored but added at the end
Alignment was printed to /media/hdd_2tb/GPA_reclassification_clean/A_dataset_creation/5_basic_phylogenetics/2_trimmed_complete_basic_phylogeny/2_OGs_with_domains_phylogeny/4_mafft_iqtree_ML_trees/OG_41_dbv21_mafft_iqtree.uniqueseq.phy

For your convenience alignment with unique sequences printed to /media/hdd_2tb/GPA_reclassification_clean/A_dataset_creation/5_basic_phylogenetics/2_trimmed_complete_basic_phylogeny/2_OGs_with_domains_phylogeny/4_mafft_iqtree_ML_trees/OG_41_dbv21_mafft_iqtree.uniqueseq.phy

Create initial parsimony tree by phylogenetic likelihood library (PLL)... 0.009 seconds
Generating 1000 samples for ultrafast bootstrap (seed: 973313)...

NOTE: 15 MB RAM (0 GB) is required!
Measuring multi-threading efficiency up to 32 CPU cores
Increase to 10 rounds for branch lengths
49 trees examined
Threads: 1 / Time: 32.159 sec / Speedup: 1.000 / Efficiency: 100% / LogL: -19148
Threads: 2 / Time: 22.136 sec / Speedup: 1.453 / Efficiency: 73% / LogL: -19148
Threads: 3 / Time: 20.140 sec / Speedup: 1.597 / Efficiency: 53% / LogL: -19148
Threads: 4 / Time: 17.150 sec / Speedup: 1.875 / Efficiency: 47% / LogL: -19148
Determining AUTO threadcount: done in 91.5883 secs using 223% CPU
BEST NUMBER OF THREADS: 3

Estimate model parameters (epsilon = 0.100)
Thoroughly optimizing +I+G parameters from 10 start values...
Init pinv, alpha: 0.000, 1.000 / Estimate: 0.000, 0.769 / LogL: -7929.511
Init pinv, alpha: 0.029, 1.000 / Estimate: 0.107, 1.138 / LogL: -7925.648
Init pinv, alpha: 0.057, 1.000 / Estimate: 0.109, 1.147 / LogL: -7925.617
Init pinv, alpha: 0.086, 1.000 / Estimate: 0.106, 1.132 / LogL: -7925.672
Init pinv, alpha: 0.115, 1.000 / Estimate: 0.113, 1.167 / LogL: -7925.561
Init pinv, alpha: 0.144, 1.000 / Estimate: 0.123, 1.221 / LogL: -7925.478
Init pinv, alpha: 0.172, 1.000 / Estimate: 0.130, 1.255 / LogL: -7925.489
Init pinv, alpha: 0.201, 1.000 / Estimate: 0.134, 1.279 / LogL: -7925.528
Init pinv, alpha: 0.230, 1.000 / Estimate: 0.133, 1.275 / LogL: -7925.522
Init pinv, alpha: 0.258, 1.000 / Estimate: 0.135, 1.283 / LogL: -7925.541
Optimal pinv,alpha: 0.123, 1.221 / LogL: -7925.478

Parameters optimization took 8.880 sec
Wrote distance file to... 
Computing ML distances based on estimated model parameters...
Calculating distance matrix: done in 0.12505 secs using 296.6% CPU
Computing ML distances took 0.125186 sec (of wall-clock time) 0.371020 sec (of CPU time)
Setting up auxiliary I and S matrices: done in 0.000325996 secs using 353.1% CPU
Constructing RapidNJ tree: done in 0.0167365 secs using 181.6% CPU
Computing RapidNJ tree took 0.017151 sec (of wall-clock time) 0.031746 sec (of CPU time)
Log-likelihood of RapidNJ tree: -7948.892
--------------------------------------------------------------------
|             INITIALIZING CANDIDATE TREE SET                      |
--------------------------------------------------------------------
Generating 98 parsimony trees... 1.043 second
Computing log-likelihood of 98 initial trees ... 3.998 seconds
Current best score: -7918.684

Do NNI search on 20 best initial trees
Optimizing NNI: done in 0.9471 secs using 299% CPU
Estimate model parameters (epsilon = 0.100)
BETTER TREE FOUND at iteration 1: -7908.808
Optimizing NNI: done in 0.723273 secs using 298.4% CPU
Optimizing NNI: done in 0.730756 secs using 299.1% CPU
Optimizing NNI: done in 0.732944 secs using 296.4% CPU
Optimizing NNI: done in 0.73407 secs using 298.7% CPU
Optimizing NNI: done in 0.73164 secs using 298.6% CPU
Optimizing NNI: done in 0.753481 secs using 297% CPU
Optimizing NNI: done in 0.74619 secs using 297.6% CPU
Optimizing NNI: done in 0.747726 secs using 299.5% CPU
Optimizing NNI: done in 0.751191 secs using 298.4% CPU
Iteration 10 / LogL: -7908.821 / Time: 0h:1m:53s
Optimizing NNI: done in 0.742858 secs using 297.9% CPU
Optimizing NNI: done in 0.759421 secs using 298.1% CPU
Optimizing NNI: done in 0.754363 secs using 298.6% CPU
Optimizing NNI: done in 0.739022 secs using 299.1% CPU
Optimizing NNI: done in 0.741 secs using 298.4% CPU
Optimizing NNI: done in 0.856966 secs using 298% CPU
Optimizing NNI: done in 0.812994 secs using 299.6% CPU
Optimizing NNI: done in 1.09368 secs using 299.1% CPU
Estimate model parameters (epsilon = 0.100)
BETTER TREE FOUND at iteration 18: -7907.545
Optimizing NNI: done in 0.779701 secs using 297.6% CPU
Optimizing NNI: done in 0.775562 secs using 298.5% CPU
Iteration 20 / LogL: -7908.822 / Time: 0h:2m:2s
Finish initializing candidate tree set (20)
Current best tree score: -7907.545 / CPU time: 21.167
Number of iterations: 20
--------------------------------------------------------------------
|               OPTIMIZING CANDIDATE TREE SET                      |
--------------------------------------------------------------------
Optimizing NNI: done in 1.11515 secs using 298.1% CPU
Optimizing NNI: done in 1.48646 secs using 298.6% CPU
Optimizing NNI: done in 1.82454 secs using 298.7% CPU
Optimizing NNI: done in 1.48374 secs using 298.9% CPU
Optimizing NNI: done in 1.77101 secs using 298.6% CPU
Optimizing NNI: done in 1.98996 secs using 298.7% CPU
Optimizing NNI: done in 1.46697 secs using 298.3% CPU
Optimizing NNI: done in 1.3947 secs using 298.2% CPU
Optimizing NNI: done in 1.20734 secs using 297.4% CPU
Optimizing NNI: done in 1.36046 secs using 298.2% CPU
Iteration 30 / LogL: -7907.592 / Time: 0h:2m:17s (0h:6m:56s left)
Optimizing NNI: done in 1.26493 secs using 298.4% CPU
Optimizing NNI: done in 1.46728 secs using 298.9% CPU
Optimizing NNI: done in 1.69321 secs using 298.8% CPU
Optimizing NNI: done in 1.16862 secs using 298.4% CPU
Optimizing NNI: done in 1.4344 secs using 297.1% CPU
Optimizing NNI: done in 1.67696 secs using 297.8% CPU
Optimizing NNI: done in 1.38572 secs using 296.5% CPU
Optimizing NNI: done in 1.50645 secs using 297.3% CPU
Optimizing NNI: done in 1.68877 secs using 298.5% CPU
Optimizing NNI: done in 1.3596 secs using 298.5% CPU
Iteration 40 / LogL: -7907.548 / Time: 0h:2m:32s (0h:5m:4s left)
Optimizing NNI: done in 1.62421 secs using 298.8% CPU
Optimizing NNI: done in 1.6816 secs using 299.3% CPU
Optimizing NNI: done in 1.67123 secs using 298.3% CPU
Optimizing NNI: done in 1.43402 secs using 298.7% CPU
Optimizing NNI: done in 1.3471 secs using 297.7% CPU
Optimizing NNI: done in 1.51873 secs using 297.8% CPU
Optimizing NNI: done in 1.51649 secs using 297.8% CPU
Optimizing NNI: done in 1.53915 secs using 298.6% CPU
Optimizing NNI: done in 1.35041 secs using 298.4% CPU
Optimizing NNI: done in 1.48974 secs using 299.1% CPU
Iteration 50 / LogL: -7910.292 / Time: 0h:2m:47s (0h:3m:52s left)
Log-likelihood cutoff on original alignment: -7936.672
Optimizing NNI: done in 1.80746 secs using 298.6% CPU
Optimizing NNI: done in 1.63047 secs using 298.2% CPU
Optimizing NNI: done in 1.36834 secs using 299.3% CPU
Optimizing NNI: done in 1.26985 secs using 298.3% CPU
Optimizing NNI: done in 1.37459 secs using 298.7% CPU
Optimizing NNI: done in 1.24715 secs using 299.4% CPU
Optimizing NNI: done in 1.26025 secs using 297.2% CPU
Optimizing NNI: done in 1.68302 secs using 298.6% CPU
Optimizing NNI: done in 1.57847 secs using 296.8% CPU
Optimizing NNI: done in 1.92473 secs using 298.8% CPU
Iteration 60 / LogL: -7907.546 / Time: 0h:3m:2s (0h:2m:59s left)
Optimizing NNI: done in 1.39198 secs using 297.7% CPU
Optimizing NNI: done in 1.47386 secs using 298.6% CPU
Optimizing NNI: done in 1.71144 secs using 299.2% CPU
Optimizing NNI: done in 1.43478 secs using 296% CPU
Optimizing NNI: done in 1.60108 secs using 296.7% CPU
Optimizing NNI: done in 1.09248 secs using 297.2% CPU
Optimizing NNI: done in 1.55044 secs using 298.6% CPU
Optimizing NNI: done in 1.52151 secs using 298.4% CPU
Optimizing NNI: done in 1.37763 secs using 298.4% CPU
Optimizing NNI: done in 1.56321 secs using 298.1% CPU
Iteration 70 / LogL: -7909.822 / Time: 0h:3m:17s (0h:2m:17s left)
Optimizing NNI: done in 1.30464 secs using 298.6% CPU
Optimizing NNI: done in 1.33906 secs using 298.2% CPU
Optimizing NNI: done in 1.5018 secs using 298.7% CPU
Optimizing NNI: done in 1.55986 secs using 299.3% CPU
Optimizing NNI: done in 1.62401 secs using 298.7% CPU
Optimizing NNI: done in 1.20671 secs using 298.4% CPU
Optimizing NNI: done in 1.77671 secs using 298.5% CPU
Optimizing NNI: done in 1.36197 secs using 297.4% CPU
Optimizing NNI: done in 1.18069 secs using 298.2% CPU
Optimizing NNI: done in 1.54819 secs using 297.3% CPU
Iteration 80 / LogL: -7919.181 / Time: 0h:3m:32s (0h:1m:42s left)
Optimizing NNI: done in 1.78272 secs using 298.6% CPU
Optimizing NNI: done in 1.76578 secs using 298.7% CPU
Optimizing NNI: done in 1.60807 secs using 297.3% CPU
Optimizing NNI: done in 1.57779 secs using 297.3% CPU
Optimizing NNI: done in 1.64908 secs using 297.1% CPU
Optimizing NNI: done in 1.56907 secs using 298.5% CPU
Optimizing NNI: done in 1.7547 secs using 297.8% CPU
Optimizing NNI: done in 1.10936 secs using 298.1% CPU
Optimizing NNI: done in 1.33567 secs using 298.8% CPU
Optimizing NNI: done in 1.44631 secs using 298.9% CPU
Iteration 90 / LogL: -7907.546 / Time: 0h:3m:47s (0h:1m:11s left)
Optimizing NNI: done in 1.66293 secs using 299.4% CPU
Optimizing NNI: done in 1.52068 secs using 298.6% CPU
Optimizing NNI: done in 1.40841 secs using 298.5% CPU
Optimizing NNI: done in 1.20932 secs using 297.4% CPU
Optimizing NNI: done in 1.5233 secs using 298.8% CPU
Optimizing NNI: done in 1.62823 secs using 298.2% CPU
Optimizing NNI: done in 1.5096 secs using 298.6% CPU
Optimizing NNI: done in 1.38288 secs using 298.2% CPU
Optimizing NNI: done in 1.48126 secs using 297.7% CPU
Optimizing NNI: done in 1.37576 secs using 298.6% CPU
Iteration 100 / LogL: -7907.547 / Time: 0h:4m:2s (0h:0m:44s left)
Log-likelihood cutoff on original alignment: -7937.622
NOTE: Bootstrap correlation coefficient of split occurrence frequencies: 0.998
Optimizing NNI: done in 1.50856 secs using 297.5% CPU
Optimizing NNI: done in 1.79486 secs using 296.8% CPU
Optimizing NNI: done in 1.32915 secs using 296.1% CPU
Optimizing NNI: done in 1.76524 secs using 297.8% CPU
Optimizing NNI: done in 1.44542 secs using 298.5% CPU
Optimizing NNI: done in 1.58616 secs using 297.6% CPU
Optimizing NNI: done in 1.37835 secs using 297.3% CPU
Optimizing NNI: done in 1.21925 secs using 297% CPU
Optimizing NNI: done in 1.1395 secs using 297.6% CPU
Optimizing NNI: done in 1.45923 secs using 298.1% CPU
Iteration 110 / LogL: -7907.594 / Time: 0h:4m:17s (0h:3m:32s left)
Optimizing NNI: done in 1.86137 secs using 298.4% CPU
Optimizing NNI: done in 1.54629 secs using 297.7% CPU
Optimizing NNI: done in 1.78491 secs using 297.2% CPU
Optimizing NNI: done in 1.48876 secs using 297.8% CPU
Optimizing NNI: done in 1.30984 secs using 297.1% CPU
Optimizing NNI: done in 1.29861 secs using 297.2% CPU
Optimizing NNI: done in 1.7786 secs using 297% CPU
Optimizing NNI: done in 1.3707 secs using 297.9% CPU
Optimizing NNI: done in 1.50321 secs using 298% CPU
TREE SEARCH COMPLETED AFTER 119 ITERATIONS / Time: 0h:4m:31s

--------------------------------------------------------------------
|                    FINALIZING TREE SEARCH                        |
--------------------------------------------------------------------
Performs final model parameters optimization
Estimate model parameters (epsilon = 0.010)
1. Initial log-likelihood: -7907.545
Optimal log-likelihood: -7907.545
Proportion of invariable sites: 0.123
Gamma shape alpha: 1.190
Parameters optimization took 1 rounds (0.153 sec)
BEST SCORE FOUND : -7907.545
Creating bootstrap support values...
Split supports printed to NEXUS file /media/hdd_2tb/GPA_reclassification_clean/A_dataset_creation/5_basic_phylogenetics/2_trimmed_complete_basic_phylogeny/2_OGs_with_domains_phylogeny/4_mafft_iqtree_ML_trees/OG_41_dbv21_mafft_iqtree.splits.nex
Total tree length: 6.763

Total number of iterations: 119
CPU time used for tree search: 505.907 sec (0h:8m:25s)
Wall-clock time used for tree search: 170.940 sec (0h:2m:50s)
Total CPU time used: 737.894 sec (0h:12m:17s)
Total wall-clock time used: 272.090 sec (0h:4m:32s)

Computing bootstrap consensus tree...
Reading input file /media/hdd_2tb/GPA_reclassification_clean/A_dataset_creation/5_basic_phylogenetics/2_trimmed_complete_basic_phylogeny/2_OGs_with_domains_phylogeny/4_mafft_iqtree_ML_trees/OG_41_dbv21_mafft_iqtree.splits.nex...
72 taxa and 351 splits.
Consensus tree written to /media/hdd_2tb/GPA_reclassification_clean/A_dataset_creation/5_basic_phylogenetics/2_trimmed_complete_basic_phylogeny/2_OGs_with_domains_phylogeny/4_mafft_iqtree_ML_trees/OG_41_dbv21_mafft_iqtree.contree
Reading input trees file /media/hdd_2tb/GPA_reclassification_clean/A_dataset_creation/5_basic_phylogenetics/2_trimmed_complete_basic_phylogeny/2_OGs_with_domains_phylogeny/4_mafft_iqtree_ML_trees/OG_41_dbv21_mafft_iqtree.contree
Log-likelihood of consensus tree: -7907.568

Analysis results written to: 
  IQ-TREE report:                /media/hdd_2tb/GPA_reclassification_clean/A_dataset_creation/5_basic_phylogenetics/2_trimmed_complete_basic_phylogeny/2_OGs_with_domains_phylogeny/4_mafft_iqtree_ML_trees/OG_41_dbv21_mafft_iqtree.iqtree
  Maximum-likelihood tree:       /media/hdd_2tb/GPA_reclassification_clean/A_dataset_creation/5_basic_phylogenetics/2_trimmed_complete_basic_phylogeny/2_OGs_with_domains_phylogeny/4_mafft_iqtree_ML_trees/OG_41_dbv21_mafft_iqtree.treefile
  Likelihood distances:          /media/hdd_2tb/GPA_reclassification_clean/A_dataset_creation/5_basic_phylogenetics/2_trimmed_complete_basic_phylogeny/2_OGs_with_domains_phylogeny/4_mafft_iqtree_ML_trees/OG_41_dbv21_mafft_iqtree.mldist

Ultrafast bootstrap approximation results written to:
  Split support values:          /media/hdd_2tb/GPA_reclassification_clean/A_dataset_creation/5_basic_phylogenetics/2_trimmed_complete_basic_phylogeny/2_OGs_with_domains_phylogeny/4_mafft_iqtree_ML_trees/OG_41_dbv21_mafft_iqtree.splits.nex
  Consensus tree:                /media/hdd_2tb/GPA_reclassification_clean/A_dataset_creation/5_basic_phylogenetics/2_trimmed_complete_basic_phylogeny/2_OGs_with_domains_phylogeny/4_mafft_iqtree_ML_trees/OG_41_dbv21_mafft_iqtree.contree
  Screen log file:               /media/hdd_2tb/GPA_reclassification_clean/A_dataset_creation/5_basic_phylogenetics/2_trimmed_complete_basic_phylogeny/2_OGs_with_domains_phylogeny/4_mafft_iqtree_ML_trees/OG_41_dbv21_mafft_iqtree.log

Date and Time: Thu Feb 15 08:15:08 2024
```
