## Supplementary Data 7 for "Structural and evolutionary analyses support reclassification of glycopeptide antibiotics as xyclopeptides": OG_41_dbv21_mafft_iqtree.mldist

```
72
ris        0.0000000 0.7212895 0.7101304 0.0976354 0.7165634 0.0232517 0.6297716 0.6371866 0.0378122 0.7165634 0.7720887 0.5359876 0.0000010 0.0999899 0.6371866 0.7701756 0.4790700 0.6679529 0.8097774 0.0416218 0.7696879 0.0976354 0.6808247 0.6297716 0.7212895 0.5951948 0.8001243 0.8097774 0.7720887 0.6808247 0.4859238 0.0301736 0.5951948 0.0999899 0.2092442 0.8097774 0.5040388 0.5040388 0.4859238 0.5502905 0.0999899 0.6605195 0.4859238 0.5004519 0.4632640 0.0871491 0.4790700 0.4483462 0.7908362 0.7696879 0.7732778 0.8097774 0.7856061 0.6217546 0.7637994 0.4471460 0.5502905 0.0994337 0.0999899 0.4632640 0.0976354 0.7212895 0.4796629 0.8583271 0.7701756 0.7027773 0.0000010 0.0871491 0.0637507 0.2092442 0.0232517 0.5004519 
AmBlD4     0.7212895 0.0000000 0.2641911 0.7597447 0.6353510 0.7315018 0.2362358 0.7351046 0.7026781 0.6353510 0.3113200 0.8073047 0.7212895 0.7042817 0.7351046 0.7342287 0.6078967 0.3664206 0.3031780 0.7299930 0.7285003 0.7597447 0.2576250 0.2362358 0.0000010 0.3517007 0.3202257 0.3031780 0.3113200 0.2576250 0.5739351 0.6948552 0.3517007 0.7042817 0.6978734 0.3031780 0.7884453 0.7884453 0.5739351 0.7069349 0.7042817 0.3689908 0.5739351 0.6240217 0.6449189 0.7417283 0.6078967 0.6648513 0.4313450 0.7285003 0.3029763 0.3031780 0.3248745 0.3146909 0.3529919 0.6033322 0.7069349 0.7061281 0.7042817 0.6449189 0.7597447 0.0000010 0.6758681 0.7667201 0.7342287 0.3854425 0.7212895 0.7417283 0.7751540 0.6978734 0.7315018 0.6240217 
AmAaD2_3   0.7101304 0.2641911 0.0000000 0.7299832 0.6424920 0.7080811 0.3098969 0.7305233 0.6865604 0.6424920 0.3372948 0.8049513 0.7101304 0.6956757 0.7305233 0.8202474 0.7292401 0.4194229 0.3291508 0.7192080 0.7916503 0.7299832 0.3025293 0.3098969 0.2641911 0.4159192 0.3238871 0.3291508 0.3372948 0.3025293 0.6276635 0.6778243 0.4159192 0.6956757 0.6748813 0.3291508 0.8201987 0.8201987 0.6276635 0.7891598 0.6956757 0.4223557 0.6276635 0.6483907 0.6361949 0.7339913 0.7292401 0.5944670 0.4804168 0.7916503 0.3367733 0.3291508 0.3320655 0.3385560 0.3522702 0.6239025 0.7891598 0.6975365 0.6956757 0.6361949 0.7299832 0.2641911 0.7063260 0.9313317 0.8202474 0.4374245 0.7101304 0.7339913 0.7738500 0.6748813 0.7080811 0.6483907 
AmsMJ_2    0.0976354 0.7597447 0.7299832 0.0000000 0.6939454 0.0929218 0.6808660 0.7099556 0.1039058 0.6939454 0.7833975 0.5430243 0.0976354 0.0508046 0.7099556 0.8356460 0.5698188 0.7356060 0.8437323 0.1068914 0.8237875 0.0000010 0.7112491 0.6808660 0.7597447 0.6312093 0.8146650 0.8437323 0.7833975 0.7112491 0.5445764 0.0948970 0.6312093 0.0508046 0.2224909 0.8437323 0.5423099 0.5423099 0.5445764 0.6308467 0.0508046 0.7271592 0.5445764 0.5719464 0.5177061 0.0151820 0.5698188 0.5478643 0.8140640 0.8237875 0.8003008 0.8437323 0.7893923 0.7005033 0.7730344 0.5099217 0.6308467 0.0466483 0.0508046 0.5177061 0.0000010 0.7597447 0.5049087 0.9455937 0.8356460 0.7595458 0.0976354 0.0151820 0.1230713 0.2224909 0.0929218 0.5719464 
AkAan_1    0.7165634 0.6353510 0.6424920 0.6939454 0.0000000 0.7248507 0.5878016 0.8038486 0.7230297 0.0000010 0.6938615 0.7282325 0.7165634 0.6737625 0.8038486 0.7737564 0.6843303 0.6323435 0.6959898 0.7523804 0.7925937 0.6939454 0.6141562 0.5878016 0.6353510 0.5742482 0.6476131 0.6959898 0.6938615 0.6141562 0.7020690 0.7105537 0.5742482 0.6737625 0.7019189 0.6959898 0.7732406 0.7732406 0.7020690 0.7962297 0.6737625 0.6356986 0.7020690 0.7431342 0.7173593 0.7098898 0.6843303 0.7878242 0.6550690 0.7925937 0.6618011 0.6959898 0.6447149 0.5685287 0.6341103 0.6572946 0.7962297 0.6633079 0.6737625 0.7173593 0.6939454 0.6353510 0.7351374 0.8821719 0.7737564 0.5964658 0.7165634 0.7098898 0.7284693 0.7019189 0.7248507 0.7431342 
AmsW8_1    0.0232517 0.7315018 0.7080811 0.0929218 0.7248507 0.0000000 0.6504764 0.6606166 0.0431254 0.7248507 0.7672322 0.5271049 0.0232517 0.0852095 0.6606166 0.7903529 0.5149200 0.6690898 0.8091492 0.0512694 0.7907520 0.0929218 0.6826448 0.6504764 0.7315018 0.5885439 0.8034513 0.8091492 0.7672322 0.6826448 0.4871676 0.0391800 0.5885439 0.0852095 0.2126159 0.8091492 0.5129623 0.5129623 0.4871676 0.5641846 0.0852095 0.6613999 0.4871676 0.5019522 0.4777125 0.0828856 0.5149200 0.4837373 0.7876208 0.7907520 0.7682837 0.8091492 0.7624109 0.6559495 0.7455802 0.4720477 0.5641846 0.0846857 0.0852095 0.4777125 0.0929218 0.7315018 0.5058745 0.8675457 0.7903529 0.7030975 0.0232517 0.0828856 0.0660744 0.2126159 0.0000010 0.5019522 
KbAr_2     0.6297716 0.2362358 0.3098969 0.6808660 0.5878016 0.6504764 0.0000000 0.6054819 0.6101976 0.5878016 0.3307618 0.6761418 0.6297716 0.6449477 0.6054819 0.7985339 0.5558341 0.3537591 0.3325918 0.6347785 0.7837328 0.6808660 0.3022140 0.0000010 0.2362358 0.3520154 0.3932922 0.3325918 0.3307618 0.3022140 0.5302170 0.6016860 0.3520154 0.6449477 0.6600228 0.3325918 0.8368711 0.8368711 0.5302170 0.6605784 0.6449477 0.3447806 0.5302170 0.5725228 0.5275438 0.6892645 0.5558341 0.6322475 0.3795280 0.7837328 0.3137191 0.3325918 0.3253949 0.3061077 0.3216662 0.5910844 0.6605784 0.6449211 0.6449477 0.5275438 0.6808660 0.2362358 0.5993645 0.7584080 0.7985339 0.3880906 0.6297716 0.6892645 0.6975545 0.6600228 0.6504764 0.5725228 
AmVs_1     0.6371866 0.7351046 0.7305233 0.7099556 0.8038486 0.6606166 0.6054819 0.0000000 0.6246221 0.8038486 0.7748696 0.6785139 0.6371866 0.6433650 0.0000010 0.7606781 0.5592603 0.6881403 0.7492853 0.6426265 0.7936133 0.7099556 0.6769058 0.6054819 0.7351046 0.6947433 0.7803661 0.7492853 0.7748696 0.6769058 0.4562771 0.6135582 0.6947433 0.6433650 0.6197883 0.7492853 0.7241372 0.7241372 0.4562771 0.6058393 0.6433650 0.6749902 0.4562771 0.4704271 0.4421659 0.6902270 0.5592603 0.5303163 0.7821773 0.7936133 0.7670405 0.7492853 0.7370992 0.5996723 0.7400146 0.5305187 0.6058393 0.6469295 0.6433650 0.4421659 0.7099556 0.7351046 0.5808468 0.7732021 0.7606781 0.7085037 0.6371866 0.6902270 0.6903112 0.6197883 0.6606166 0.4704271 
AmRo_2     0.0378122 0.7026781 0.6865604 0.1039058 0.7230297 0.0431254 0.6101976 0.6246221 0.0000000 0.7230297 0.7496268 0.5191565 0.0378122 0.1108353 0.6246221 0.7575896 0.5102852 0.6727374 0.7974817 0.0304051 0.7728841 0.1039058 0.6769145 0.6101976 0.7026781 0.6258122 0.7656973 0.7974817 0.7496268 0.6769145 0.5115737 0.0148084 0.6258122 0.1108353 0.2062553 0.7974817 0.5133158 0.5133158 0.5115737 0.5680891 0.1108353 0.6651211 0.5115737 0.5265704 0.4593119 0.0972040 0.5102852 0.4712303 0.7703287 0.7728841 0.7642787 0.7974817 0.7632365 0.6216696 0.7465546 0.4709502 0.5680891 0.1102448 0.1108353 0.4593119 0.1039058 0.7026781 0.4848510 0.8613612 0.7575896 0.6988005 0.0378122 0.0972040 0.0925213 0.2062553 0.0431254 0.5265704 
AkAan_2    0.7165634 0.6353510 0.6424920 0.6939454 0.0000010 0.7248507 0.5878016 0.8038486 0.7230297 0.0000000 0.6938615 0.7282325 0.7165634 0.6737625 0.8038486 0.7737564 0.6843303 0.6323435 0.6959898 0.7523804 0.7925937 0.6939454 0.6141562 0.5878016 0.6353510 0.5742482 0.6476131 0.6959898 0.6938615 0.6141562 0.7020690 0.7105537 0.5742482 0.6737625 0.7019189 0.6959898 0.7732406 0.7732406 0.7020690 0.7962297 0.6737625 0.6356986 0.7020690 0.7431342 0.7173593 0.7098898 0.6843303 0.7878242 0.6550690 0.7925937 0.6618011 0.6959898 0.6447149 0.5685287 0.6341103 0.6572946 0.7962297 0.6633079 0.6737625 0.7173593 0.6939454 0.6353510 0.7351374 0.8821719 0.7737564 0.5964658 0.7165634 0.7098898 0.7284693 0.7019189 0.7248507 0.7431342 
van        0.7720887 0.3113200 0.3372948 0.7833975 0.6938615 0.7672322 0.3307618 0.7748696 0.7496268 0.6938615 0.0000000 0.8332517 0.7720887 0.7232150 0.7748696 0.7451749 0.7469139 0.4243654 0.0988664 0.7874486 0.7856924 0.7833975 0.2132483 0.3307618 0.3113200 0.4477689 0.2831942 0.0988664 0.0000010 0.2132483 0.6514258 0.7425088 0.4477689 0.7232150 0.7910703 0.0988664 0.8571960 0.8571960 0.6514258 0.8702330 0.7232150 0.4144328 0.6514258 0.6876379 0.7707586 0.7763242 0.7469139 0.6487618 0.5538330 0.7856924 0.0231913 0.0988664 0.2895984 0.4244756 0.3076594 0.7440592 0.8702330 0.7257127 0.7232150 0.7707586 0.7833975 0.3113200 0.7130088 0.9673529 0.7451749 0.4999652 0.7720887 0.7763242 0.8055340 0.7910703 0.7672322 0.6876379 
UsB        0.5359876 0.8073047 0.8049513 0.5430243 0.7282325 0.5271049 0.6761418 0.6785139 0.5191565 0.7282325 0.8332517 0.0000000 0.5359876 0.5196093 0.6785139 0.7960672 0.5245096 0.6982560 0.8326760 0.5696572 0.7947028 0.5430243 0.7572129 0.6761418 0.8073047 0.6547841 0.8106212 0.8326760 0.8332517 0.7572129 0.4844488 0.5201758 0.6547841 0.5196093 0.5078710 0.8326760 0.5837950 0.5837950 0.4844488 0.5690667 0.5196093 0.7045741 0.4844488 0.5093626 0.4200039 0.5449762 0.5245096 0.6247046 0.7810972 0.7947028 0.8388279 0.8326760 0.8267484 0.6300120 0.8552105 0.4930068 0.5690667 0.5213858 0.5196093 0.4200039 0.5430243 0.8073047 0.3234410 0.8782061 0.7960672 0.7151280 0.5359876 0.5449762 0.5696716 0.5078710 0.5271049 0.5093626 
AmLrN2_1   0.0000010 0.7212895 0.7101304 0.0976354 0.7165634 0.0232517 0.6297716 0.6371866 0.0378122 0.7165634 0.7720887 0.5359876 0.0000000 0.0999899 0.6371866 0.7701756 0.4790700 0.6679529 0.8097774 0.0416218 0.7696879 0.0976354 0.6808247 0.6297716 0.7212895 0.5951948 0.8001243 0.8097774 0.7720887 0.6808247 0.4859238 0.0301736 0.5951948 0.0999899 0.2092442 0.8097774 0.5040388 0.5040388 0.4859238 0.5502905 0.0999899 0.6605195 0.4859238 0.5004519 0.4632640 0.0871491 0.4790700 0.4483462 0.7908362 0.7696879 0.7732778 0.8097774 0.7856061 0.6217546 0.7637994 0.4471460 0.5502905 0.0994337 0.0999899 0.4632640 0.0976354 0.7212895 0.4796629 0.8583271 0.7701756 0.7027773 0.0000010 0.0871491 0.0637507 0.2092442 0.0232517 0.5004519 
AmJa_1     0.0999899 0.7042817 0.6956757 0.0508046 0.6737625 0.0852095 0.6449477 0.6433650 0.1108353 0.6737625 0.7232150 0.5196093 0.0999899 0.0000000 0.6478809 0.8230931 0.5265341 0.7074603 0.7765124 0.1117429 0.8009256 0.0520936 0.6463754 0.6594784 0.7042817 0.5833969 0.7637753 0.7852096 0.7232150 0.6463754 0.4988796 0.1019563 0.5833969 0.0000010 0.2126572 0.7852096 0.5041571 0.5041571 0.5509986 0.6203865 0.0035795 0.6997484 0.5509986 0.5617609 0.4863461 0.0481931 0.5265341 0.4898049 0.7984542 0.8009256 0.7479155 0.7765124 0.7472226 0.6519266 0.7293723 0.4667235 0.6203865 0.0037691 0.0000010 0.4863461 0.0520936 0.7628957 0.4851349 0.8806674 0.8230931 0.7091805 0.1032963 0.0467143 0.1310002 0.2126572 0.0890122 0.5617609 
AmVs_2     0.6371866 0.7351046 0.7305233 0.7099556 0.8038486 0.6606166 0.6054819 0.0000010 0.6246221 0.8038486 0.7748696 0.6785139 0.6371866 0.6478809 0.0000000 0.7606781 0.5592603 0.6966817 0.7492853 0.6469974 0.7936133 0.7145468 0.6769058 0.6138613 0.7351046 0.6947433 0.7803661 0.7582662 0.7748696 0.6769058 0.4562771 0.6135582 0.6947433 0.6478809 0.6197883 0.7582662 0.7241372 0.7241372 0.4666330 0.6058393 0.6478809 0.6834529 0.4666330 0.4810319 0.4421659 0.6947656 0.5592603 0.5303163 0.7914642 0.7936133 0.7670405 0.7492853 0.7370992 0.5996723 0.7400146 0.5305187 0.6058393 0.6469295 0.6433650 0.4421659 0.7145468 0.7441709 0.5808468 0.7876971 0.7606781 0.7085037 0.6415294 0.6902270 0.6903112 0.6197883 0.6650876 0.4810319 
NnGe       0.7701756 0.7342287 0.8202474 0.8356460 0.7737564 0.7903529 0.7985339 0.7606781 0.7575896 0.7737564 0.7451749 0.7960672 0.7701756 0.8230931 0.7606781 0.0000000 0.7095121 0.7557087 0.7444908 0.7626314 0.1626729 0.8356460 0.7171949 0.7985339 0.7342287 0.7359508 0.7803467 0.7444908 0.7451749 0.7171949 0.6468458 0.7402727 0.7359508 0.8230931 0.7654168 0.7444908 0.7875306 0.7875306 0.6468458 0.8112502 0.8230931 0.7415617 0.6468458 0.6798433 0.6065129 0.8121017 0.7095121 0.6574739 0.8299185 0.1626729 0.7300412 0.7444908 0.7768756 0.6479919 0.7468104 0.6569412 0.8112502 0.8274759 0.8230931 0.6065129 0.8356460 0.7342287 0.6861381 0.5340364 0.0000010 0.7939502 0.7701756 0.8121017 0.8180270 0.7654168 0.7903529 0.6798433 
ApTi       0.4790700 0.6078967 0.7292401 0.5698188 0.6843303 0.5149200 0.5558341 0.5592603 0.5102852 0.6843303 0.7469139 0.5245096 0.4790700 0.5265341 0.5592603 0.7095121 0.0000000 0.5752667 0.7598194 0.5205681 0.7430188 0.5698188 0.6404350 0.5558341 0.6078967 0.5519172 0.7609221 0.7598194 0.7469139 0.6404350 0.3766282 0.5135972 0.5519172 0.5265341 0.4635704 0.7598194 0.6263633 0.6263633 0.3766282 0.0000010 0.5265341 0.5636043 0.3766282 0.4026393 0.3789125 0.5614146 0.0000010 0.4690930 0.6911999 0.7430188 0.7214268 0.7598194 0.7260086 0.5058264 0.7108538 0.3937403 0.0000010 0.5293287 0.5265341 0.3789125 0.5698188 0.6078967 0.5178186 0.7507158 0.7095121 0.6255193 0.4790700 0.5614146 0.5110696 0.4635704 0.5149200 0.4026393 
StsW00     0.6679529 0.3664206 0.4194229 0.7356060 0.6323435 0.6690898 0.3537591 0.6881403 0.6727374 0.6323435 0.4243654 0.6982560 0.6679529 0.7074603 0.6966817 0.7557087 0.5752667 0.0000000 0.4774248 0.7069561 0.7148819 0.7476194 0.3889581 0.3612767 0.3664206 0.4281112 0.4733075 0.4825204 0.4243654 0.3889581 0.5144408 0.6629879 0.4281112 0.7074603 0.6204483 0.4825204 0.7646972 0.7646972 0.6122861 0.6406190 0.7001838 0.0034659 0.6042743 0.6151289 0.5618761 0.7414638 0.5752667 0.5714725 0.1965585 0.7148819 0.4169739 0.4774248 0.4666623 0.3578914 0.4795610 0.5608259 0.6406190 0.6880394 0.6862510 0.5618761 0.7476194 0.3963763 0.6046927 0.8519879 0.7557087 0.1194602 0.7205642 0.7292708 0.7521813 0.6204483 0.6823368 0.6232280 
AmDeD9_2   0.8097774 0.3031780 0.3291508 0.8437323 0.6959898 0.8091492 0.3325918 0.7492853 0.7974817 0.6959898 0.0988664 0.8326760 0.8097774 0.7765124 0.7492853 0.7444908 0.7598194 0.4774248 0.0000000 0.8322137 0.7782957 0.8437323 0.1877428 0.3325918 0.3031780 0.4285253 0.2491674 0.0000010 0.0988664 0.1877428 0.6655229 0.7864958 0.4285253 0.7765124 0.8166420 0.0000010 0.8636918 0.8636918 0.6655229 0.9000905 0.7765124 0.4667799 0.6655229 0.7011563 0.7473191 0.8273438 0.7598194 0.6696070 0.5626187 0.7782957 0.0961757 0.0000010 0.2831546 0.4135868 0.3129574 0.7271225 0.9000905 0.7792272 0.7765124 0.7473191 0.8437323 0.3031780 0.7120324 0.9202127 0.7444908 0.5230194 0.8097774 0.8273438 0.8373094 0.8166420 0.8091492 0.7011563 
AmsW97     0.0416218 0.7299930 0.7192080 0.1068914 0.7523804 0.0512694 0.6347785 0.6426265 0.0304051 0.7523804 0.7874486 0.5696572 0.0416218 0.1117429 0.6469974 0.7626314 0.5205681 0.7069561 0.8322137 0.0000000 0.7778577 0.1058403 0.7036676 0.6491420 0.7299930 0.6392508 0.8053848 0.8403929 0.7874486 0.7036676 0.5036694 0.0188945 0.6392508 0.1117429 0.2226266 0.8403929 0.5330652 0.5330652 0.5521406 0.5973849 0.1075580 0.6994107 0.5521406 0.5513334 0.4818945 0.0920557 0.5205681 0.4783384 0.8064968 0.7778577 0.7961829 0.8322137 0.8129170 0.6254610 0.7848414 0.4698502 0.5973849 0.1080930 0.1086698 0.4818945 0.1058403 0.7867697 0.4934010 0.8923541 0.7626314 0.7126536 0.0439714 0.0924172 0.1021270 0.2226266 0.0566136 0.5513334 
A50        0.7696879 0.7285003 0.7916503 0.8237875 0.7925937 0.7907520 0.7837328 0.7936133 0.7728841 0.7925937 0.7856924 0.7947028 0.7696879 0.8009256 0.7936133 0.1626729 0.7430188 0.7148819 0.7782957 0.7778577 0.0000000 0.8237875 0.7087787 0.7837328 0.7285003 0.7406397 0.7785956 0.7782957 0.7856924 0.7087787 0.6555961 0.7555078 0.7406397 0.8009256 0.7669563 0.7782957 0.7887125 0.7887125 0.6555961 0.8615797 0.8009256 0.7067416 0.6555961 0.6779211 0.6675894 0.8117727 0.7430188 0.6864976 0.8089244 0.0000010 0.7755065 0.7782957 0.7410314 0.6706183 0.7344353 0.6555495 0.8615797 0.8051705 0.8009256 0.6675894 0.8237875 0.7285003 0.7215995 0.5190829 0.1626729 0.7258447 0.7696879 0.8117727 0.8219353 0.7669563 0.7907520 0.6779211 
AmsMJ_4    0.0976354 0.7597447 0.7299832 0.0000010 0.6939454 0.0929218 0.6808660 0.7099556 0.1039058 0.6939454 0.7833975 0.5430243 0.0976354 0.0520936 0.7145468 0.8356460 0.5698188 0.7476194 0.8437323 0.1058403 0.8237875 0.0000000 0.7112491 0.6954761 0.7597447 0.6312093 0.8146650 0.8518859 0.7833975 0.7112491 0.5445764 0.0948970 0.6312093 0.0520936 0.2224909 0.8518859 0.5423099 0.5423099 0.5900262 0.6308467 0.0482781 0.7394564 0.5900262 0.6006621 0.5177061 0.0144457 0.5698188 0.5478643 0.8397176 0.8237875 0.8003008 0.8437323 0.7893923 0.7005033 0.7730344 0.5099217 0.6308467 0.0466483 0.0508046 0.5177061 0.0000010 0.8112672 0.5049087 0.9494398 0.8356460 0.7595458 0.0968857 0.0151820 0.1230713 0.2224909 0.0921642 0.6006621 
AmRg_6     0.6808247 0.2576250 0.3025293 0.7112491 0.6141562 0.6826448 0.3022140 0.6769058 0.6769145 0.6141562 0.2132483 0.7572129 0.6808247 0.6463754 0.6769058 0.7171949 0.6404350 0.3889581 0.1877428 0.7036676 0.7087787 0.7112491 0.0000000 0.3022140 0.2576250 0.3727084 0.2318889 0.1877428 0.2132483 0.0000010 0.5188678 0.6664352 0.3727084 0.6463754 0.7087158 0.1877428 0.7275651 0.7275651 0.5188678 0.7596684 0.6463754 0.3797532 0.5188678 0.5609315 0.6413329 0.6985881 0.6404350 0.5913627 0.4788831 0.7087787 0.2074956 0.1877428 0.3247490 0.3611353 0.3327541 0.6255802 0.7596684 0.6474939 0.6463754 0.6413329 0.7112491 0.2576250 0.6770558 0.8133333 0.7171949 0.4283387 0.6808247 0.6985881 0.7093774 0.7087158 0.6826448 0.5609315 
KbArN5     0.6297716 0.2362358 0.3098969 0.6808660 0.5878016 0.6504764 0.0000010 0.6054819 0.6101976 0.5878016 0.3307618 0.6761418 0.6297716 0.6594784 0.6138613 0.7985339 0.5558341 0.3612767 0.3325918 0.6491420 0.7837328 0.6954761 0.3022140 0.0000000 0.2362358 0.3520154 0.3932922 0.3427707 0.3307618 0.3022140 0.5302170 0.6016860 0.3520154 0.6594784 0.6600228 0.3427707 0.8368711 0.8368711 0.5529942 0.6605784 0.6594784 0.3522990 0.5529942 0.5910974 0.5275438 0.7038663 0.5558341 0.6322475 0.3805795 0.7837328 0.3137191 0.3325918 0.3253949 0.3061077 0.3216662 0.5910844 0.6605784 0.6449211 0.6449477 0.5275438 0.6954761 0.2325801 0.5993645 0.7674629 0.7985339 0.3880906 0.6440143 0.6892645 0.6975545 0.6600228 0.6649725 0.5910974 
AmBlFH     0.7212895 0.0000010 0.2641911 0.7597447 0.6353510 0.7315018 0.2362358 0.7351046 0.7026781 0.6353510 0.3113200 0.8073047 0.7212895 0.7042817 0.7351046 0.7342287 0.6078967 0.3664206 0.3031780 0.7299930 0.7285003 0.7597447 0.2576250 0.2362358 0.0000000 0.3517007 0.3202257 0.3031780 0.3113200 0.2576250 0.5739351 0.6948552 0.3517007 0.7042817 0.6978734 0.3031780 0.7884453 0.7884453 0.5739351 0.7069349 0.7042817 0.3689908 0.5739351 0.6240217 0.6449189 0.7417283 0.6078967 0.6648513 0.4313450 0.7285003 0.3029763 0.3031780 0.3248745 0.3146909 0.3529919 0.6033322 0.7069349 0.7061281 0.7042817 0.6449189 0.7597447 0.0000010 0.6758681 0.7667201 0.7342287 0.3854425 0.7212895 0.7417283 0.7751540 0.6978734 0.7315018 0.6240217 
AmKeF      0.5951948 0.3517007 0.4159192 0.6312093 0.5742482 0.5885439 0.3520154 0.6947433 0.6258122 0.5742482 0.4477689 0.6547841 0.5951948 0.5833969 0.6947433 0.7359508 0.5519172 0.4281112 0.4285253 0.6392508 0.7406397 0.6312093 0.3727084 0.3520154 0.3517007 0.0000000 0.4704387 0.4285253 0.4477689 0.3727084 0.5009368 0.6130170 0.0000010 0.5833969 0.6453221 0.4285253 0.6697197 0.6697197 0.5009368 0.6365058 0.5833969 0.4181483 0.5009368 0.5081500 0.5725260 0.6247456 0.5519172 0.6229949 0.4998075 0.7406397 0.4102171 0.4285253 0.3829158 0.3164954 0.3956906 0.5308827 0.6365058 0.5853701 0.5833969 0.5725260 0.6312093 0.3517007 0.6131242 0.6674119 0.7359508 0.4621241 0.5951948 0.6247456 0.6131246 0.6453221 0.5885439 0.5081500 
AmOv       0.8001243 0.3202257 0.3238871 0.8146650 0.6476131 0.8034513 0.3932922 0.7803661 0.7656973 0.6476131 0.2831942 0.8106212 0.8001243 0.7637753 0.7803661 0.7803467 0.7609221 0.4733075 0.2491674 0.8053848 0.7785956 0.8146650 0.2318889 0.3932922 0.3202257 0.4704387 0.0000000 0.2491674 0.2831942 0.2318889 0.6362479 0.7558065 0.4704387 0.7637753 0.8056296 0.2491674 0.8573890 0.8573890 0.6362479 0.8864719 0.7637753 0.4767106 0.6362479 0.6673887 0.6866811 0.7985955 0.7609221 0.6573814 0.5255477 0.7785956 0.2906092 0.2491674 0.3104013 0.4034276 0.3317208 0.7285243 0.8864719 0.7664404 0.7637753 0.6866811 0.8146650 0.3202257 0.7164464 0.8802355 0.7803467 0.5150880 0.8001243 0.7985955 0.8208691 0.8056296 0.8034513 0.6673887 
AmDeD9_1   0.8097774 0.3031780 0.3291508 0.8437323 0.6959898 0.8091492 0.3325918 0.7492853 0.7974817 0.6959898 0.0988664 0.8326760 0.8097774 0.7852096 0.7582662 0.7444908 0.7598194 0.4825204 0.0000010 0.8403929 0.7782957 0.8518859 0.1877428 0.3427707 0.3031780 0.4285253 0.2491674 0.0000000 0.0988664 0.1877428 0.6655229 0.7864958 0.4285253 0.7852096 0.8166420 0.0000010 0.8636918 0.8636918 0.6910553 0.9000905 0.7852096 0.4719617 0.6910553 0.7186104 0.7473191 0.8356469 0.7598194 0.6696070 0.5724607 0.7782957 0.0961757 0.0000010 0.2831546 0.4135868 0.3129574 0.7271225 0.9000905 0.7792272 0.7765124 0.7473191 0.8518859 0.3132136 0.7120324 0.9434080 0.7444908 0.5230194 0.8180819 0.8273438 0.8373094 0.8166420 0.8176253 0.7186104 
AmOrH      0.7720887 0.3113200 0.3372948 0.7833975 0.6938615 0.7672322 0.3307618 0.7748696 0.7496268 0.6938615 0.0000010 0.8332517 0.7720887 0.7232150 0.7748696 0.7451749 0.7469139 0.4243654 0.0988664 0.7874486 0.7856924 0.7833975 0.2132483 0.3307618 0.3113200 0.4477689 0.2831942 0.0988664 0.0000000 0.2132483 0.6514258 0.7425088 0.4477689 0.7232150 0.7910703 0.0988664 0.8571960 0.8571960 0.6514258 0.8702330 0.7232150 0.4144328 0.6514258 0.6876379 0.7707586 0.7763242 0.7469139 0.6487618 0.5538330 0.7856924 0.0231913 0.0988664 0.2895984 0.4244756 0.3076594 0.7440592 0.8702330 0.7257127 0.7232150 0.7707586 0.7833975 0.3113200 0.7130088 0.9673529 0.7451749 0.4999652 0.7720887 0.7763242 0.8055340 0.7910703 0.7672322 0.6876379 
dec_1      0.6808247 0.2576250 0.3025293 0.7112491 0.6141562 0.6826448 0.3022140 0.6769058 0.6769145 0.6141562 0.2132483 0.7572129 0.6808247 0.6463754 0.6769058 0.7171949 0.6404350 0.3889581 0.1877428 0.7036676 0.7087787 0.7112491 0.0000010 0.3022140 0.2576250 0.3727084 0.2318889 0.1877428 0.2132483 0.0000000 0.5188678 0.6664352 0.3727084 0.6463754 0.7087158 0.1877428 0.7275651 0.7275651 0.5188678 0.7596684 0.6463754 0.3797532 0.5188678 0.5609315 0.6413329 0.6985881 0.6404350 0.5913627 0.4788831 0.7087787 0.2074956 0.1877428 0.3247490 0.3611353 0.3327541 0.6255802 0.7596684 0.6474939 0.6463754 0.6413329 0.7112491 0.2576250 0.6770558 0.8133333 0.7171949 0.4283387 0.6808247 0.6985881 0.7093774 0.7087158 0.6826448 0.5609315 
AmsW1_2    0.4859238 0.5739351 0.6276635 0.5445764 0.7020690 0.4871676 0.5302170 0.4562771 0.5115737 0.7020690 0.6514258 0.4844488 0.4859238 0.4988796 0.4562771 0.6468458 0.3766282 0.5144408 0.6655229 0.5036694 0.6555961 0.5445764 0.5188678 0.5302170 0.5739351 0.5009368 0.6362479 0.6655229 0.6514258 0.5188678 0.0000000 0.5093155 0.5009368 0.4988796 0.4950129 0.6655229 0.5211388 0.5211388 0.0000010 0.4302685 0.4988796 0.5034554 0.0000010 0.0350423 0.3270141 0.5342384 0.3766282 0.4180355 0.6292315 0.6555961 0.6307703 0.6655229 0.6186011 0.4591695 0.6148889 0.3464138 0.4302685 0.5015902 0.4988796 0.3270141 0.5445764 0.5739351 0.4237002 0.7000550 0.6468458 0.5608859 0.4859238 0.5342384 0.5235580 0.4950129 0.4871676 0.0350423 
AmRo_1     0.0301736 0.6948552 0.6778243 0.0948970 0.7105537 0.0391800 0.6016860 0.6135582 0.0148084 0.7105537 0.7425088 0.5201758 0.0301736 0.1019563 0.6135582 0.7402727 0.5135972 0.6629879 0.7864958 0.0188945 0.7555078 0.0948970 0.6664352 0.6016860 0.6948552 0.6130170 0.7558065 0.7864958 0.7425088 0.6664352 0.5093155 0.0000000 0.6130170 0.1019563 0.2055319 0.7864958 0.5101791 0.5101791 0.5093155 0.5724220 0.1019563 0.6554771 0.5093155 0.5243514 0.4600692 0.0884202 0.5135972 0.4678529 0.7621375 0.7555078 0.7569103 0.7864958 0.7523702 0.6144170 0.7300769 0.4619587 0.5724220 0.1013869 0.1019563 0.4600692 0.0948970 0.6948552 0.4845394 0.8580521 0.7402727 0.6888684 0.0301736 0.0884202 0.0882825 0.2055319 0.0391800 0.5243514 
AmKen_2    0.5951948 0.3517007 0.4159192 0.6312093 0.5742482 0.5885439 0.3520154 0.6947433 0.6258122 0.5742482 0.4477689 0.6547841 0.5951948 0.5833969 0.6947433 0.7359508 0.5519172 0.4281112 0.4285253 0.6392508 0.7406397 0.6312093 0.3727084 0.3520154 0.3517007 0.0000010 0.4704387 0.4285253 0.4477689 0.3727084 0.5009368 0.6130170 0.0000000 0.5833969 0.6453221 0.4285253 0.6697197 0.6697197 0.5009368 0.6365058 0.5833969 0.4181483 0.5009368 0.5081500 0.5725260 0.6247456 0.5519172 0.6229949 0.4998075 0.7406397 0.4102171 0.4285253 0.3829158 0.3164954 0.3956906 0.5308827 0.6365058 0.5853701 0.5833969 0.5725260 0.6312093 0.3517007 0.6131242 0.6674119 0.7359508 0.4621241 0.5951948 0.6247456 0.6131246 0.6453221 0.5885439 0.5081500 
risA       0.0999899 0.7042817 0.6956757 0.0508046 0.6737625 0.0852095 0.6449477 0.6433650 0.1108353 0.6737625 0.7232150 0.5196093 0.0999899 0.0000010 0.6478809 0.8230931 0.5265341 0.7074603 0.7765124 0.1117429 0.8009256 0.0520936 0.6463754 0.6594784 0.7042817 0.5833969 0.7637753 0.7852096 0.7232150 0.6463754 0.4988796 0.1019563 0.5833969 0.0000000 0.2126572 0.7852096 0.5041571 0.5041571 0.5509986 0.6203865 0.0035795 0.6997484 0.5509986 0.5617609 0.4863461 0.0481931 0.5265341 0.4898049 0.7984542 0.8009256 0.7479155 0.7765124 0.7472226 0.6519266 0.7293723 0.4667235 0.6203865 0.0037691 0.0000010 0.4863461 0.0520936 0.7628957 0.4851349 0.8806674 0.8230931 0.7091805 0.1032963 0.0467143 0.1310002 0.2126572 0.0890122 0.5617609 
AmsBJ_3    0.2092442 0.6978734 0.6748813 0.2224909 0.7019189 0.2126159 0.6600228 0.6197883 0.2062553 0.7019189 0.7910703 0.5078710 0.2092442 0.2126572 0.6197883 0.7654168 0.4635704 0.6204483 0.8166420 0.2226266 0.7669563 0.2224909 0.7087158 0.6600228 0.6978734 0.6453221 0.8056296 0.8166420 0.7910703 0.7087158 0.4950129 0.2055319 0.6453221 0.2126572 0.0000000 0.8166420 0.4873193 0.4873193 0.4950129 0.5360573 0.2126572 0.6249628 0.4950129 0.5185489 0.4209485 0.2117228 0.4635704 0.4359739 0.7086277 0.7669563 0.7628460 0.8166420 0.7586433 0.6028914 0.7254375 0.3960716 0.5360573 0.2138841 0.2126572 0.4209485 0.2224909 0.6978734 0.4738280 0.8281349 0.7654168 0.6252026 0.2092442 0.2117228 0.2481251 0.0000010 0.2126159 0.5185489 
dec_2      0.8097774 0.3031780 0.3291508 0.8437323 0.6959898 0.8091492 0.3325918 0.7492853 0.7974817 0.6959898 0.0988664 0.8326760 0.8097774 0.7852096 0.7582662 0.7444908 0.7598194 0.4825204 0.0000010 0.8403929 0.7782957 0.8518859 0.1877428 0.3427707 0.3031780 0.4285253 0.2491674 0.0000010 0.0988664 0.1877428 0.6655229 0.7864958 0.4285253 0.7852096 0.8166420 0.0000000 0.8636918 0.8636918 0.6910553 0.9000905 0.7852096 0.4719617 0.6910553 0.7186104 0.7473191 0.8356469 0.7598194 0.6696070 0.5724607 0.7782957 0.0961757 0.0000010 0.2831546 0.4135868 0.3129574 0.7271225 0.9000905 0.7792272 0.7765124 0.7473191 0.8518859 0.3132136 0.7120324 0.9434080 0.7444908 0.5230194 0.8180819 0.8273438 0.8373094 0.8166420 0.8176253 0.7186104 
AmAzD3_3   0.5040388 0.7884453 0.8201987 0.5423099 0.7732406 0.5129623 0.8368711 0.7241372 0.5133158 0.7732406 0.8571960 0.5837950 0.5040388 0.5041571 0.7241372 0.7875306 0.6263633 0.7646972 0.8636918 0.5330652 0.7887125 0.5423099 0.7275651 0.8368711 0.7884453 0.6697197 0.8573890 0.8636918 0.8571960 0.7275651 0.5211388 0.5101791 0.6697197 0.5041571 0.4873193 0.8636918 0.0000000 0.0000010 0.5211388 0.7028645 0.5041571 0.7500101 0.5211388 0.5369192 0.5136521 0.5201549 0.6263633 0.5905604 0.9585807 0.7887125 0.8594954 0.8636918 0.8312406 0.7138021 0.8250554 0.4796804 0.7028645 0.5058797 0.5041571 0.5136521 0.5423099 0.7884453 0.5270799 0.8600900 0.7875306 0.8253958 0.5040388 0.5201549 0.5234424 0.4873193 0.5129623 0.5369192 
AmAzD3_5   0.5040388 0.7884453 0.8201987 0.5423099 0.7732406 0.5129623 0.8368711 0.7241372 0.5133158 0.7732406 0.8571960 0.5837950 0.5040388 0.5041571 0.7241372 0.7875306 0.6263633 0.7646972 0.8636918 0.5330652 0.7887125 0.5423099 0.7275651 0.8368711 0.7884453 0.6697197 0.8573890 0.8636918 0.8571960 0.7275651 0.5211388 0.5101791 0.6697197 0.5041571 0.4873193 0.8636918 0.0000010 0.0000000 0.5211388 0.7028645 0.5041571 0.7500101 0.5211388 0.5369192 0.5136521 0.5201549 0.6263633 0.5905604 0.9585807 0.7887125 0.8594954 0.8636918 0.8312406 0.7138021 0.8250554 0.4796804 0.7028645 0.5058797 0.5041571 0.5136521 0.5423099 0.7884453 0.5270799 0.8600900 0.7875306 0.8253958 0.5040388 0.5201549 0.5234424 0.4873193 0.5129623 0.5369192 
AmsW5_2    0.4859238 0.5739351 0.6276635 0.5445764 0.7020690 0.4871676 0.5302170 0.4562771 0.5115737 0.7020690 0.6514258 0.4844488 0.4859238 0.5509986 0.4666330 0.6468458 0.3766282 0.6122861 0.6655229 0.5521406 0.6555961 0.5900262 0.5188678 0.5529942 0.5739351 0.5009368 0.6362479 0.6910553 0.6514258 0.5188678 0.0000010 0.5093155 0.5009368 0.5509986 0.4950129 0.6910553 0.5211388 0.5211388 0.0000000 0.4302685 0.5444625 0.6007654 0.0034488 0.0469488 0.3270141 0.5794828 0.3766282 0.4180355 0.7341682 0.6555961 0.6307703 0.6655229 0.6186011 0.4591695 0.6148889 0.3464138 0.4302685 0.5015902 0.4988796 0.3270141 0.5900262 0.6242323 0.4237002 0.7567387 0.6468458 0.5608859 0.5480597 0.5342384 0.5235580 0.4950129 0.5323996 0.0431637 
ApTi_4     0.5502905 0.7069349 0.7891598 0.6308467 0.7962297 0.5641846 0.6605784 0.6058393 0.5680891 0.7962297 0.8702330 0.5690667 0.5502905 0.6203865 0.6058393 0.8112502 0.0000010 0.6406190 0.9000905 0.5973849 0.8615797 0.6308467 0.7596684 0.6605784 0.7069349 0.6365058 0.8864719 0.9000905 0.8702330 0.7596684 0.4302685 0.5724220 0.6365058 0.6203865 0.5360573 0.9000905 0.7028645 0.7028645 0.4302685 0.0000000 0.6203865 0.6249269 0.4302685 0.4575701 0.4171174 0.6165808 0.0000010 0.5305566 0.8036358 0.8615797 0.8453214 0.9000905 0.7902120 0.5845255 0.7761467 0.4217765 0.0000010 0.6244257 0.6203865 0.4171174 0.6308467 0.7069349 0.6157880 0.8457436 0.8112502 0.6996175 0.5502905 0.6165808 0.6063031 0.5360573 0.5641846 0.4575701 
AmJaD4     0.0999899 0.7042817 0.6956757 0.0508046 0.6737625 0.0852095 0.6449477 0.6433650 0.1108353 0.6737625 0.7232150 0.5196093 0.0999899 0.0035795 0.6478809 0.8230931 0.5265341 0.7001838 0.7765124 0.1075580 0.8009256 0.0482781 0.6463754 0.6594784 0.7042817 0.5833969 0.7637753 0.7852096 0.7232150 0.6463754 0.4988796 0.1019563 0.5833969 0.0035795 0.2126572 0.7852096 0.5041571 0.5041571 0.5444625 0.6203865 0.0000000 0.6925370 0.5444625 0.5552608 0.4863461 0.0443989 0.5265341 0.4898049 0.7906771 0.8009256 0.7479155 0.7765124 0.7472226 0.6519266 0.7293723 0.4667235 0.6203865 0.0037691 0.0000010 0.4863461 0.0482781 0.7553430 0.4851349 0.8915363 0.8230931 0.7091805 0.0991414 0.0467143 0.1310002 0.2126572 0.0848433 0.5552608 
US8        0.6605195 0.3689908 0.4223557 0.7271592 0.6356986 0.6613999 0.3447806 0.6749902 0.6651211 0.6356986 0.4144328 0.7045741 0.6605195 0.6997484 0.6834529 0.7415617 0.5636043 0.0034659 0.4667799 0.6994107 0.7067416 0.7394564 0.3797532 0.3522990 0.3689908 0.4181483 0.4767106 0.4719617 0.4144328 0.3797532 0.5034554 0.6554771 0.4181483 0.6997484 0.6249628 0.4719617 0.7500101 0.7500101 0.6007654 0.6249269 0.6925370 0.0000000 0.5928482 0.6035498 0.5658338 0.7334147 0.5636043 0.5598512 0.1976562 0.7067416 0.4071287 0.4667799 0.4614245 0.3490185 0.4741607 0.5546759 0.6249269 0.6801154 0.6783650 0.5658338 0.7394564 0.3990870 0.6089326 0.8367463 0.7415617 0.1251747 0.7131854 0.7209465 0.7436012 0.6249628 0.6748870 0.6115548 
AmsW1_1    0.4859238 0.5739351 0.6276635 0.5445764 0.7020690 0.4871676 0.5302170 0.4562771 0.5115737 0.7020690 0.6514258 0.4844488 0.4859238 0.5509986 0.4666330 0.6468458 0.3766282 0.6042743 0.6655229 0.5521406 0.6555961 0.5900262 0.5188678 0.5529942 0.5739351 0.5009368 0.6362479 0.6910553 0.6514258 0.5188678 0.0000010 0.5093155 0.5009368 0.5509986 0.4950129 0.6910553 0.5211388 0.5211388 0.0034488 0.4302685 0.5444625 0.5928482 0.0000000 0.0431773 0.3270141 0.5794828 0.3766282 0.4180355 0.7252245 0.6555961 0.6307703 0.6655229 0.6186011 0.4591695 0.6148889 0.3464138 0.4302685 0.5015902 0.4988796 0.3270141 0.5900262 0.6242323 0.4237002 0.7567387 0.6468458 0.5608859 0.5553026 0.5342384 0.5235580 0.4950129 0.5323996 0.0469488 
AmsW6_1    0.5004519 0.6240217 0.6483907 0.5719464 0.7431342 0.5019522 0.5725228 0.4704271 0.5265704 0.7431342 0.6876379 0.5093626 0.5004519 0.5617609 0.4810319 0.6798433 0.4026393 0.6151289 0.7011563 0.5513334 0.6779211 0.6006621 0.5609315 0.5910974 0.6240217 0.5081500 0.6673887 0.7186104 0.6876379 0.5609315 0.0350423 0.5243514 0.5081500 0.5617609 0.5185489 0.7186104 0.5369192 0.5369192 0.0469488 0.4575701 0.5552608 0.6035498 0.0431773 0.0000000 0.3356235 0.5901015 0.4026393 0.4255891 0.7368616 0.6779211 0.6500737 0.7011563 0.6373975 0.4823572 0.6336436 0.3957348 0.4575701 0.5284831 0.5256772 0.3356235 0.6006621 0.6654113 0.4349740 0.7567454 0.6798433 0.5831038 0.5544824 0.5613346 0.5486957 0.5185489 0.5377377 0.0033303 
KbAr_3     0.4632640 0.6449189 0.6361949 0.5177061 0.7173593 0.4777125 0.5275438 0.4421659 0.4593119 0.7173593 0.7707586 0.4200039 0.4632640 0.4863461 0.4421659 0.6065129 0.3789125 0.5618761 0.7473191 0.4818945 0.6675894 0.5177061 0.6413329 0.5275438 0.6449189 0.5725260 0.6866811 0.7473191 0.7707586 0.6413329 0.3270141 0.4600692 0.5725260 0.4863461 0.4209485 0.7473191 0.5136521 0.5136521 0.3270141 0.4171174 0.4863461 0.5658338 0.3270141 0.3356235 0.0000000 0.5222306 0.3789125 0.4336282 0.6448092 0.6675894 0.7539201 0.7473191 0.6691618 0.5255751 0.6556655 0.3416700 0.4171174 0.4889861 0.4863461 0.0000010 0.5177061 0.6449189 0.3890508 0.6837279 0.6065129 0.6026715 0.4632640 0.5222306 0.5060516 0.4209485 0.4777125 0.3356235 
AmsW9_2    0.0871491 0.7417283 0.7339913 0.0151820 0.7098898 0.0828856 0.6892645 0.6902270 0.0972040 0.7098898 0.7763242 0.5449762 0.0871491 0.0481931 0.6947656 0.8121017 0.5614146 0.7414638 0.8273438 0.0920557 0.8117727 0.0144457 0.6985881 0.7038663 0.7417283 0.6247456 0.7985955 0.8356469 0.7763242 0.6985881 0.5342384 0.0884202 0.6247456 0.0481931 0.2117228 0.8356469 0.5201549 0.5201549 0.5794828 0.6165808 0.0443989 0.7334147 0.5794828 0.5901015 0.5222306 0.0000000 0.5614146 0.5211423 0.8503962 0.8117727 0.7930426 0.8273438 0.7928730 0.7015785 0.7764591 0.4848157 0.6165808 0.0425950 0.0467143 0.5222306 0.0144457 0.7932675 0.5065282 0.9194446 0.8121017 0.7705698 0.0869124 0.0000010 0.1164001 0.2117228 0.0826422 0.5901015 
tei_1      0.4790700 0.6078967 0.7292401 0.5698188 0.6843303 0.5149200 0.5558341 0.5592603 0.5102852 0.6843303 0.7469139 0.5245096 0.4790700 0.5265341 0.5592603 0.7095121 0.0000010 0.5752667 0.7598194 0.5205681 0.7430188 0.5698188 0.6404350 0.5558341 0.6078967 0.5519172 0.7609221 0.7598194 0.7469139 0.6404350 0.3766282 0.5135972 0.5519172 0.5265341 0.4635704 0.7598194 0.6263633 0.6263633 0.3766282 0.0000010 0.5265341 0.5636043 0.3766282 0.4026393 0.3789125 0.5614146 0.0000000 0.4690930 0.6911999 0.7430188 0.7214268 0.7598194 0.7260086 0.5058264 0.7108538 0.3937403 0.0000010 0.5293287 0.5265341 0.3789125 0.5698188 0.6078967 0.5178186 0.7507158 0.7095121 0.6255193 0.4790700 0.5614146 0.5110696 0.4635704 0.5149200 0.4026393 
Kus        0.4483462 0.6648513 0.5944670 0.5478643 0.7878242 0.4837373 0.6322475 0.5303163 0.4712303 0.7878242 0.6487618 0.6247046 0.4483462 0.4898049 0.5303163 0.6574739 0.4690930 0.5714725 0.6696070 0.4783384 0.6864976 0.5478643 0.5913627 0.6322475 0.6648513 0.6229949 0.6573814 0.6696070 0.6487618 0.5913627 0.4180355 0.4678529 0.6229949 0.4898049 0.4359739 0.6696070 0.5905604 0.5905604 0.4180355 0.5305566 0.4898049 0.5598512 0.4180355 0.4255891 0.4336282 0.5211423 0.4690930 0.0000000 0.6925408 0.6864976 0.6147766 0.6696070 0.6523175 0.5813316 0.6486969 0.4008607 0.5305566 0.4925374 0.4898049 0.4336282 0.5478643 0.6648513 0.5283707 0.8048110 0.6574739 0.6174357 0.4483462 0.5211423 0.4925271 0.4359739 0.4837373 0.4255891 
Ue26       0.7908362 0.4313450 0.4804168 0.8140640 0.6550690 0.7876208 0.3795280 0.7821773 0.7703287 0.6550690 0.5538330 0.7810972 0.7908362 0.7984542 0.7914642 0.8299185 0.6911999 0.1965585 0.5626187 0.8064968 0.8089244 0.8397176 0.4788831 0.3805795 0.4313450 0.4998075 0.5255477 0.5724607 0.5538330 0.4788831 0.6292315 0.7621375 0.4998075 0.7984542 0.7086277 0.5724607 0.9585807 0.9585807 0.7341682 0.8036358 0.7906771 0.1976562 0.7252245 0.7368616 0.6448092 0.8503962 0.6911999 0.6925408 0.0000000 0.8089244 0.5196251 0.5626187 0.5365491 0.4303509 0.5538699 0.6929138 0.8036358 0.7660385 0.7639422 0.6448092 0.8397176 0.4533004 0.6645764 0.8315667 0.8299185 0.1891563 0.8613593 0.8252133 0.8621919 0.7086277 0.8112951 0.7458091 
NnCxD5_1   0.7696879 0.7285003 0.7916503 0.8237875 0.7925937 0.7907520 0.7837328 0.7936133 0.7728841 0.7925937 0.7856924 0.7947028 0.7696879 0.8009256 0.7936133 0.1626729 0.7430188 0.7148819 0.7782957 0.7778577 0.0000010 0.8237875 0.7087787 0.7837328 0.7285003 0.7406397 0.7785956 0.7782957 0.7856924 0.7087787 0.6555961 0.7555078 0.7406397 0.8009256 0.7669563 0.7782957 0.7887125 0.7887125 0.6555961 0.8615797 0.8009256 0.7067416 0.6555961 0.6779211 0.6675894 0.8117727 0.7430188 0.6864976 0.8089244 0.0000000 0.7755065 0.7782957 0.7410314 0.6706183 0.7344353 0.6555495 0.8615797 0.8051705 0.8009256 0.6675894 0.8237875 0.7285003 0.7215995 0.5190829 0.1626729 0.7258447 0.7696879 0.8117727 0.8219353 0.7669563 0.7907520 0.6779211 
AmsW69_1   0.7732778 0.3029763 0.3367733 0.8003008 0.6618011 0.7682837 0.3137191 0.7670405 0.7642787 0.6618011 0.0231913 0.8388279 0.7732778 0.7479155 0.7670405 0.7300412 0.7214268 0.4169739 0.0961757 0.7961829 0.7755065 0.8003008 0.2074956 0.3137191 0.3029763 0.4102171 0.2906092 0.0961757 0.0231913 0.2074956 0.6307703 0.7569103 0.4102171 0.7479155 0.7628460 0.0961757 0.8594954 0.8594954 0.6307703 0.8453214 0.7479155 0.4071287 0.6307703 0.6500737 0.7539201 0.7930426 0.7214268 0.6147766 0.5196251 0.7755065 0.0000000 0.0961757 0.2925258 0.4293921 0.3042173 0.7093151 0.8453214 0.7505540 0.7479155 0.7539201 0.8003008 0.3029763 0.7438218 0.9585225 0.7300412 0.4915330 0.7732778 0.7930426 0.7943037 0.7628460 0.7682837 0.6500737 
AmDeD9_3   0.8097774 0.3031780 0.3291508 0.8437323 0.6959898 0.8091492 0.3325918 0.7492853 0.7974817 0.6959898 0.0988664 0.8326760 0.8097774 0.7765124 0.7492853 0.7444908 0.7598194 0.4774248 0.0000010 0.8322137 0.7782957 0.8437323 0.1877428 0.3325918 0.3031780 0.4285253 0.2491674 0.0000010 0.0988664 0.1877428 0.6655229 0.7864958 0.4285253 0.7765124 0.8166420 0.0000010 0.8636918 0.8636918 0.6655229 0.9000905 0.7765124 0.4667799 0.6655229 0.7011563 0.7473191 0.8273438 0.7598194 0.6696070 0.5626187 0.7782957 0.0961757 0.0000000 0.2831546 0.4135868 0.3129574 0.7271225 0.9000905 0.7792272 0.7765124 0.7473191 0.8437323 0.3031780 0.7120324 0.9202127 0.7444908 0.5230194 0.8097774 0.8273438 0.8373094 0.8166420 0.8091492 0.7011563 
AmOrD0     0.7856061 0.3248745 0.3320655 0.7893923 0.6447149 0.7624109 0.3253949 0.7370992 0.7632365 0.6447149 0.2895984 0.8267484 0.7856061 0.7472226 0.7370992 0.7768756 0.7260086 0.4666623 0.2831546 0.8129170 0.7410314 0.7893923 0.3247490 0.3253949 0.3248745 0.3829158 0.3104013 0.2831546 0.2895984 0.3247490 0.6186011 0.7523702 0.3829158 0.7472226 0.7586433 0.2831546 0.8312406 0.8312406 0.6186011 0.7902120 0.7472226 0.4614245 0.6186011 0.6373975 0.6691618 0.7928730 0.7260086 0.6523175 0.5365491 0.7410314 0.2925258 0.2831546 0.0000000 0.3858469 0.0467046 0.5910700 0.7902120 0.7492554 0.7472226 0.6691618 0.7893923 0.3248745 0.7734091 0.8477865 0.7768756 0.4943977 0.7856061 0.7928730 0.8412171 0.7586433 0.7624109 0.6373975 
KbPh       0.6217546 0.3146909 0.3385560 0.7005033 0.5685287 0.6559495 0.3061077 0.5996723 0.6216696 0.5685287 0.4244756 0.6300120 0.6217546 0.6519266 0.5996723 0.6479919 0.5058264 0.3578914 0.4135868 0.6254610 0.6706183 0.7005033 0.3611353 0.3061077 0.3146909 0.3164954 0.4034276 0.4135868 0.4244756 0.3611353 0.4591695 0.6144170 0.3164954 0.6519266 0.6028914 0.4135868 0.7138021 0.7138021 0.4591695 0.5845255 0.6519266 0.3490185 0.4591695 0.4823572 0.5255751 0.7015785 0.5058264 0.5813316 0.4303509 0.6706183 0.4293921 0.4135868 0.3858469 0.0000000 0.4096042 0.5155034 0.5845255 0.6535813 0.6519266 0.5255751 0.7005033 0.3146909 0.5654607 0.7148350 0.6479919 0.3996658 0.6217546 0.7015785 0.6598658 0.6028914 0.6559495 0.4823572 
AmOr_2     0.7637994 0.3529919 0.3522702 0.7730344 0.6341103 0.7455802 0.3216662 0.7400146 0.7465546 0.6341103 0.3076594 0.8552105 0.7637994 0.7293723 0.7400146 0.7468104 0.7108538 0.4795610 0.3129574 0.7848414 0.7344353 0.7730344 0.3327541 0.3216662 0.3529919 0.3956906 0.3317208 0.3129574 0.3076594 0.3327541 0.6148889 0.7300769 0.3956906 0.7293723 0.7254375 0.3129574 0.8250554 0.8250554 0.6148889 0.7761467 0.7293723 0.4741607 0.6148889 0.6336436 0.6556655 0.7764591 0.7108538 0.6486969 0.5538699 0.7344353 0.3042173 0.3129574 0.0467046 0.4096042 0.0000000 0.5837992 0.7761467 0.7332606 0.7293723 0.6556655 0.7730344 0.3529919 0.7646337 0.8342943 0.7468104 0.5154307 0.7637994 0.7764591 0.8212204 0.7254375 0.7455802 0.6336436 
Uc878      0.4471460 0.6033322 0.6239025 0.5099217 0.6572946 0.4720477 0.5910844 0.5305187 0.4709502 0.6572946 0.7440592 0.4930068 0.4471460 0.4667235 0.5305187 0.6569412 0.3937403 0.5608259 0.7271225 0.4698502 0.6555495 0.5099217 0.6255802 0.5910844 0.6033322 0.5308827 0.7285243 0.7271225 0.7440592 0.6255802 0.3464138 0.4619587 0.5308827 0.4667235 0.3960716 0.7271225 0.4796804 0.4796804 0.3464138 0.4217765 0.4667235 0.5546759 0.3464138 0.3957348 0.3416700 0.4848157 0.3937403 0.4008607 0.6929138 0.6555495 0.7093151 0.7271225 0.5910700 0.5155034 0.5837992 0.0000000 0.4217765 0.4693170 0.4667235 0.3416700 0.5099217 0.6033322 0.4240092 0.7198584 0.6569412 0.5947402 0.4471460 0.4848157 0.4962834 0.3960716 0.4720477 0.3957348 
ApTi_5     0.5502905 0.7069349 0.7891598 0.6308467 0.7962297 0.5641846 0.6605784 0.6058393 0.5680891 0.7962297 0.8702330 0.5690667 0.5502905 0.6203865 0.6058393 0.8112502 0.0000010 0.6406190 0.9000905 0.5973849 0.8615797 0.6308467 0.7596684 0.6605784 0.7069349 0.6365058 0.8864719 0.9000905 0.8702330 0.7596684 0.4302685 0.5724220 0.6365058 0.6203865 0.5360573 0.9000905 0.7028645 0.7028645 0.4302685 0.0000010 0.6203865 0.6249269 0.4302685 0.4575701 0.4171174 0.6165808 0.0000010 0.5305566 0.8036358 0.8615797 0.8453214 0.9000905 0.7902120 0.5845255 0.7761467 0.4217765 0.0000000 0.6244257 0.6203865 0.4171174 0.6308467 0.7069349 0.6157880 0.8457436 0.8112502 0.6996175 0.5502905 0.6165808 0.6063031 0.5360573 0.5641846 0.4575701 
AmsC0_2    0.0994337 0.7061281 0.6975365 0.0466483 0.6633079 0.0846857 0.6449211 0.6469295 0.1102448 0.6633079 0.7257127 0.5213858 0.0994337 0.0037691 0.6469295 0.8274759 0.5293287 0.6880394 0.7792272 0.1080930 0.8051705 0.0466483 0.6474939 0.6449211 0.7061281 0.5853701 0.7664404 0.7792272 0.7257127 0.6474939 0.5015902 0.1013869 0.5853701 0.0037691 0.2138841 0.7792272 0.5058797 0.5058797 0.5015902 0.6244257 0.0037691 0.6801154 0.5015902 0.5284831 0.4889861 0.0425950 0.5293287 0.4925374 0.7660385 0.8051705 0.7505540 0.7792272 0.7492554 0.6535813 0.7332606 0.4693170 0.6244257 0.0000000 0.0037691 0.4889861 0.0466483 0.7061281 0.4862117 0.8877706 0.8274759 0.7110570 0.0994337 0.0425950 0.1303597 0.2138841 0.0846857 0.5284831 
AmJa_2     0.0999899 0.7042817 0.6956757 0.0508046 0.6737625 0.0852095 0.6449477 0.6433650 0.1108353 0.6737625 0.7232150 0.5196093 0.0999899 0.0000010 0.6433650 0.8230931 0.5265341 0.6862510 0.7765124 0.1086698 0.8009256 0.0508046 0.6463754 0.6449477 0.7042817 0.5833969 0.7637753 0.7765124 0.7232150 0.6463754 0.4988796 0.1019563 0.5833969 0.0000010 0.2126572 0.7765124 0.5041571 0.5041571 0.4988796 0.6203865 0.0000010 0.6783650 0.4988796 0.5256772 0.4863461 0.0467143 0.5265341 0.4898049 0.7639422 0.8009256 0.7479155 0.7765124 0.7472226 0.6519266 0.7293723 0.4667235 0.6203865 0.0037691 0.0000000 0.4863461 0.0508046 0.7042817 0.4851349 0.8851106 0.8230931 0.7091805 0.0999899 0.0467143 0.1310002 0.2126572 0.0852095 0.5256772 
KbAr_1     0.4632640 0.6449189 0.6361949 0.5177061 0.7173593 0.4777125 0.5275438 0.4421659 0.4593119 0.7173593 0.7707586 0.4200039 0.4632640 0.4863461 0.4421659 0.6065129 0.3789125 0.5618761 0.7473191 0.4818945 0.6675894 0.5177061 0.6413329 0.5275438 0.6449189 0.5725260 0.6866811 0.7473191 0.7707586 0.6413329 0.3270141 0.4600692 0.5725260 0.4863461 0.4209485 0.7473191 0.5136521 0.5136521 0.3270141 0.4171174 0.4863461 0.5658338 0.3270141 0.3356235 0.0000010 0.5222306 0.3789125 0.4336282 0.6448092 0.6675894 0.7539201 0.7473191 0.6691618 0.5255751 0.6556655 0.3416700 0.4171174 0.4889861 0.4863461 0.0000000 0.5177061 0.6449189 0.3890508 0.6837279 0.6065129 0.6026715 0.4632640 0.5222306 0.5060516 0.4209485 0.4777125 0.3356235 
AmsMJ_3    0.0976354 0.7597447 0.7299832 0.0000010 0.6939454 0.0929218 0.6808660 0.7099556 0.1039058 0.6939454 0.7833975 0.5430243 0.0976354 0.0520936 0.7145468 0.8356460 0.5698188 0.7476194 0.8437323 0.1058403 0.8237875 0.0000010 0.7112491 0.6954761 0.7597447 0.6312093 0.8146650 0.8518859 0.7833975 0.7112491 0.5445764 0.0948970 0.6312093 0.0520936 0.2224909 0.8518859 0.5423099 0.5423099 0.5900262 0.6308467 0.0482781 0.7394564 0.5900262 0.6006621 0.5177061 0.0144457 0.5698188 0.5478643 0.8397176 0.8237875 0.8003008 0.8437323 0.7893923 0.7005033 0.7730344 0.5099217 0.6308467 0.0466483 0.0508046 0.5177061 0.0000000 0.8112672 0.5049087 0.9494398 0.8356460 0.7595458 0.0968857 0.0151820 0.1230713 0.2224909 0.0921642 0.6006621 
AmBlD59_2  0.7212895 0.0000010 0.2641911 0.7597447 0.6353510 0.7315018 0.2362358 0.7351046 0.7026781 0.6353510 0.3113200 0.8073047 0.7212895 0.7628957 0.7441709 0.7342287 0.6078967 0.3963763 0.3031780 0.7867697 0.7285003 0.8112672 0.2576250 0.2325801 0.0000010 0.3517007 0.3202257 0.3132136 0.3113200 0.2576250 0.5739351 0.6948552 0.3517007 0.7628957 0.6978734 0.3132136 0.7884453 0.7884453 0.6242323 0.7069349 0.7553430 0.3990870 0.6242323 0.6654113 0.6449189 0.7932675 0.6078967 0.6648513 0.4533004 0.7285003 0.3029763 0.3031780 0.3248745 0.3146909 0.3529919 0.6033322 0.7069349 0.7061281 0.7042817 0.6449189 0.8112672 0.0000000 0.6758681 0.8129459 0.7342287 0.3854425 0.7609898 0.7417283 0.7751540 0.6978734 0.7774943 0.6654113 
UME        0.4796629 0.6758681 0.7063260 0.5049087 0.7351374 0.5058745 0.5993645 0.5808468 0.4848510 0.7351374 0.7130088 0.3234410 0.4796629 0.4851349 0.5808468 0.6861381 0.5178186 0.6046927 0.7120324 0.4934010 0.7215995 0.5049087 0.6770558 0.5993645 0.6758681 0.6131242 0.7164464 0.7120324 0.7130088 0.6770558 0.4237002 0.4845394 0.6131242 0.4851349 0.4738280 0.7120324 0.5270799 0.5270799 0.4237002 0.6157880 0.4851349 0.6089326 0.4237002 0.4349740 0.3890508 0.5065282 0.5178186 0.5283707 0.6645764 0.7215995 0.7438218 0.7120324 0.7734091 0.5654607 0.7646337 0.4240092 0.6157880 0.4862117 0.4851349 0.3890508 0.5049087 0.6758681 0.0000000 0.7829592 0.6861381 0.6392495 0.4796629 0.5065282 0.4993704 0.4738280 0.5058745 0.4349740 
NnsW4_1    0.8583271 0.7667201 0.9313317 0.9455937 0.8821719 0.8675457 0.7584080 0.7732021 0.8613612 0.8821719 0.9673529 0.8782061 0.8583271 0.8806674 0.7876971 0.5340364 0.7507158 0.8519879 0.9202127 0.8923541 0.5190829 0.9494398 0.8133333 0.7674629 0.7667201 0.6674119 0.8802355 0.9434080 0.9673529 0.8133333 0.7000550 0.8580521 0.6674119 0.8806674 0.8281349 0.9434080 0.8600900 0.8600900 0.7567387 0.8457436 0.8915363 0.8367463 0.7567387 0.7567454 0.6837279 0.9194446 0.7507158 0.8048110 0.8315667 0.5190829 0.9585225 0.9202127 0.8477865 0.7148350 0.8342943 0.7198584 0.8457436 0.8877706 0.8851106 0.6837279 0.9494398 0.8129459 0.7829592 0.0000000 0.5340364 0.8041963 0.8780031 0.9142509 0.8682210 0.8281349 0.8834568 0.7567454 
A40        0.7701756 0.7342287 0.8202474 0.8356460 0.7737564 0.7903529 0.7985339 0.7606781 0.7575896 0.7737564 0.7451749 0.7960672 0.7701756 0.8230931 0.7606781 0.0000010 0.7095121 0.7557087 0.7444908 0.7626314 0.1626729 0.8356460 0.7171949 0.7985339 0.7342287 0.7359508 0.7803467 0.7444908 0.7451749 0.7171949 0.6468458 0.7402727 0.7359508 0.8230931 0.7654168 0.7444908 0.7875306 0.7875306 0.6468458 0.8112502 0.8230931 0.7415617 0.6468458 0.6798433 0.6065129 0.8121017 0.7095121 0.6574739 0.8299185 0.1626729 0.7300412 0.7444908 0.7768756 0.6479919 0.7468104 0.6569412 0.8112502 0.8274759 0.8230931 0.6065129 0.8356460 0.7342287 0.6861381 0.5340364 0.0000000 0.7939502 0.7701756 0.8121017 0.8180270 0.7654168 0.7903529 0.6798433 
StsMC      0.7027773 0.3854425 0.4374245 0.7595458 0.5964658 0.7030975 0.3880906 0.7085037 0.6988005 0.5964658 0.4999652 0.7151280 0.7027773 0.7091805 0.7085037 0.7939502 0.6255193 0.1194602 0.5230194 0.7126536 0.7258447 0.7595458 0.4283387 0.3880906 0.3854425 0.4621241 0.5150880 0.5230194 0.4999652 0.4283387 0.5608859 0.6888684 0.4621241 0.7091805 0.6252026 0.5230194 0.8253958 0.8253958 0.5608859 0.6996175 0.7091805 0.1251747 0.5608859 0.5831038 0.6026715 0.7705698 0.6255193 0.6174357 0.1891563 0.7258447 0.4915330 0.5230194 0.4943977 0.3996658 0.5154307 0.5947402 0.6996175 0.7110570 0.7091805 0.6026715 0.7595458 0.3854425 0.6392495 0.8041963 0.7939502 0.0000000 0.7027773 0.7705698 0.7736719 0.6252026 0.7030975 0.5831038 
AmLrN2_2   0.0000010 0.7212895 0.7101304 0.0976354 0.7165634 0.0232517 0.6297716 0.6371866 0.0378122 0.7165634 0.7720887 0.5359876 0.0000010 0.1032963 0.6415294 0.7701756 0.4790700 0.7205642 0.8097774 0.0439714 0.7696879 0.0968857 0.6808247 0.6440143 0.7212895 0.5951948 0.8001243 0.8180819 0.7720887 0.6808247 0.4859238 0.0301736 0.5951948 0.1032963 0.2092442 0.8180819 0.5040388 0.5040388 0.5480597 0.5502905 0.0991414 0.7131854 0.5553026 0.5544824 0.4632640 0.0869124 0.4790700 0.4483462 0.8613593 0.7696879 0.7732778 0.8097774 0.7856061 0.6217546 0.7637994 0.4471460 0.5502905 0.0994337 0.0999899 0.4632640 0.0968857 0.7609898 0.4796629 0.8780031 0.7701756 0.7027773 0.0000000 0.0871491 0.0637507 0.2092442 0.0296448 0.5473265 
AmsW9_1    0.0871491 0.7417283 0.7339913 0.0151820 0.7098898 0.0828856 0.6892645 0.6902270 0.0972040 0.7098898 0.7763242 0.5449762 0.0871491 0.0467143 0.6902270 0.8121017 0.5614146 0.7292708 0.8273438 0.0924172 0.8117727 0.0151820 0.6985881 0.6892645 0.7417283 0.6247456 0.7985955 0.8273438 0.7763242 0.6985881 0.5342384 0.0884202 0.6247456 0.0467143 0.2117228 0.8273438 0.5201549 0.5201549 0.5342384 0.6165808 0.0467143 0.7209465 0.5342384 0.5613346 0.5222306 0.0000010 0.5614146 0.5211423 0.8252133 0.8117727 0.7930426 0.8273438 0.7928730 0.7015785 0.7764591 0.4848157 0.6165808 0.0425950 0.0467143 0.5222306 0.0151820 0.7417283 0.5065282 0.9142509 0.8121017 0.7705698 0.0871491 0.0000000 0.1164001 0.2117228 0.0828856 0.5613346 
AmsTN      0.0637507 0.7751540 0.7738500 0.1230713 0.7284693 0.0660744 0.6975545 0.6903112 0.0925213 0.7284693 0.8055340 0.5696716 0.0637507 0.1310002 0.6903112 0.8180270 0.5110696 0.7521813 0.8373094 0.1021270 0.8219353 0.1230713 0.7093774 0.6975545 0.7751540 0.6131246 0.8208691 0.8373094 0.8055340 0.7093774 0.5235580 0.0882825 0.6131246 0.1310002 0.2481251 0.8373094 0.5234424 0.5234424 0.5235580 0.6063031 0.1310002 0.7436012 0.5235580 0.5486957 0.5060516 0.1164001 0.5110696 0.4925271 0.8621919 0.8219353 0.7943037 0.8373094 0.8412171 0.6598658 0.8212204 0.4962834 0.6063031 0.1303597 0.1310002 0.5060516 0.1230713 0.7751540 0.4993704 0.8682210 0.8180270 0.7736719 0.0637507 0.1164001 0.0000000 0.2481251 0.0660744 0.5486957 
AmsBJ_4    0.2092442 0.6978734 0.6748813 0.2224909 0.7019189 0.2126159 0.6600228 0.6197883 0.2062553 0.7019189 0.7910703 0.5078710 0.2092442 0.2126572 0.6197883 0.7654168 0.4635704 0.6204483 0.8166420 0.2226266 0.7669563 0.2224909 0.7087158 0.6600228 0.6978734 0.6453221 0.8056296 0.8166420 0.7910703 0.7087158 0.4950129 0.2055319 0.6453221 0.2126572 0.0000010 0.8166420 0.4873193 0.4873193 0.4950129 0.5360573 0.2126572 0.6249628 0.4950129 0.5185489 0.4209485 0.2117228 0.4635704 0.4359739 0.7086277 0.7669563 0.7628460 0.8166420 0.7586433 0.6028914 0.7254375 0.3960716 0.5360573 0.2138841 0.2126572 0.4209485 0.2224909 0.6978734 0.4738280 0.8281349 0.7654168 0.6252026 0.2092442 0.2117228 0.2481251 0.0000000 0.2126159 0.5185489 
AmsW8_2    0.0232517 0.7315018 0.7080811 0.0929218 0.7248507 0.0000010 0.6504764 0.6606166 0.0431254 0.7248507 0.7672322 0.5271049 0.0232517 0.0890122 0.6650876 0.7903529 0.5149200 0.6823368 0.8091492 0.0566136 0.7907520 0.0921642 0.6826448 0.6649725 0.7315018 0.5885439 0.8034513 0.8176253 0.7672322 0.6826448 0.4871676 0.0391800 0.5885439 0.0890122 0.2126159 0.8176253 0.5129623 0.5129623 0.5323996 0.5641846 0.0848433 0.6748870 0.5323996 0.5377377 0.4777125 0.0826422 0.5149200 0.4837373 0.8112951 0.7907520 0.7682837 0.8091492 0.7624109 0.6559495 0.7455802 0.4720477 0.5641846 0.0846857 0.0852095 0.4777125 0.0921642 0.7774943 0.5058745 0.8834568 0.7903529 0.7030975 0.0296448 0.0828856 0.0660744 0.2126159 0.0000000 0.5377377 
AmsW6_2    0.5004519 0.6240217 0.6483907 0.5719464 0.7431342 0.5019522 0.5725228 0.4704271 0.5265704 0.7431342 0.6876379 0.5093626 0.5004519 0.5617609 0.4810319 0.6798433 0.4026393 0.6232280 0.7011563 0.5513334 0.6779211 0.6006621 0.5609315 0.5910974 0.6240217 0.5081500 0.6673887 0.7186104 0.6876379 0.5609315 0.0350423 0.5243514 0.5081500 0.5617609 0.5185489 0.7186104 0.5369192 0.5369192 0.0431637 0.4575701 0.5552608 0.6115548 0.0469488 0.0033303 0.3356235 0.5901015 0.4026393 0.4255891 0.7458091 0.6779211 0.6500737 0.7011563 0.6373975 0.4823572 0.6336436 0.3957348 0.4575701 0.5284831 0.5256772 0.3356235 0.6006621 0.6654113 0.4349740 0.7567454 0.6798433 0.5831038 0.5473265 0.5613346 0.5486957 0.5185489 0.5377377 0.0000000 
```
