## Supplementary Data 7 for "Structural and evolutionary analyses support reclassification of glycopeptide antibiotics as xyclopeptides": OG_41_dbv21_mafft_iqtree.treefile

```
(ris:0.0000000000,((((((((((((((((((((AmBlD4:0.0000000000,bal:0.0000000000):0.0000000000,AmBlD59_1:0.0000000000):0.0000010002,AmBlD59_2:0.0000010002)51:0.0000010002,AmBlFH:0.0000010002)100:0.1164472666,(AmAaD2_3:0.1655469733,((((((((van:0.0000000000,AmKe_4:0.0000000000):0.0000000000,AmKe_2:0.0000000000):0.0000010002,AmOrH:0.0000010002)100:0.0126762096,AmsW69_1:0.0120077542)100:0.0543112023,(AmDeD9_2:0.0000010002,((AmDeD9_1:0.0000010002,dec_2:0.0000010002)83:0.0000010002,AmDeD9_3:0.0000010002)55:0.0000010002)100:0.0430128130)100:0.0802642143,((((AmRg_6:0.0000000000,AmRg_4:0.0000000000):0.0000000000,AmRgN0:0.0000000000):0.0000000000,AmRg_5:0.0000000000):0.0000010002,dec_1:0.0000010002)100:0.0852508154)91:0.0373418322,AmOv:0.1587443959)96:0.0652575407,(AmOrD0:0.0122601545,AmOr_2:0.0372114778)100:0.1463676999)97:0.0304385812)94:0.0323051318)90:0.0452090451,(KbAr_2:0.0000010002,KbArN5:0.0000010002)100:0.1026786771)98:0.0663764175,((AkAan_1:0.0000010002,AkAan_2:0.0000010002)100:0.4636963423,(((StsW00:0.0000010002,US8:0.0036115453)100:0.0630501938,StsMC:0.0655166857)96:0.0343297508,Ue26:0.1040495864)100:0.1666455160)84:0.0346791277)76:0.0350579798,(((AmKeF:0.0000000000,AmKe_3:0.0000000000):0.0000000000,ker:0.0000000000):0.0000010002,AmKen_2:0.0000010002)100:0.2096224465)46:0.0012423134,KbPh:0.1483727622)100:0.1369115191,(((NnGe:0.0000010002,A40:0.0000010002)100:0.0815980631,(A50:0.0000010002,NnCxD5_1:0.0000010002)100:0.0868809700)100:0.2091277391,NnsW4_1:0.2962208346)100:0.1990303285)92:0.0951800413,((((AmVs_1:0.0000010002,AmVs_2:0.0000010002)100:0.3709147630,(((AmsW1_2:0.0000010002,AmsW5_2:0.0033816742)88:0.0001209521,AmsW1_1:0.0000023775)99:0.0213735701,(AmsW6_1:0.0000010002,AmsW6_2:0.0033286242)99:0.0234893557)100:0.1750981017)81:0.0209775307,Kus:0.2899164885)58:0.0261831502,(((ApTi:0.0000000000,tei_2:0.0000000000):0.0000010002,tei_1:0.0000010002)79:0.0000010002,(ApTi_4:0.0000010002,ApTi_5:0.0000010002)45:0.0000010002)100:0.2333886441)36:0.0060479733)60:0.0223433698,(KbAr_3:0.0000010002,KbAr_1:0.0000010002)100:0.1559905709)58:0.0191189344,(UsB:0.1853277436,UME:0.1567771025)100:0.1429418804)45:0.0364523569,Uc878:0.1627273776)93:0.0528310086,(AmAzD3_3:0.0000010002,AmAzD3_5:0.0000010002)100:0.3186612640)100:0.1257986346,(AmsBJ_3:0.0000010002,AmsBJ_4:0.0000010002)100:0.0877673814)100:0.1121211259,(AmRo_2:0.0116881776,(AmsW97:0.0198181884,AmRo_1:0.0000010002)85:0.0039129587)99:0.0148102275)56:0.0084108312,(((((AmsMJ_2:0.0000010002,(AmsMJ_4:0.0000010002,AmsMJ_3:0.0000010002)70:0.0000010002)98:0.0137521628,(AmsW9_2:0.0000010002,AmsW9_1:0.0000010002)94:0.0010663398)93:0.0164528021,((((AmJa_1:0.0000010002,risA:0.0000010002)100:0.0033342110,AmJa_2:0.0000010002)99:0.0003364132,AmJaD4:0.0000010002)99:0.0036854818,AmsC0_2:0.0000010002)99:0.0235034781)100:0.0564365204,AmsTN:0.0611944135)57:0.0004225757,(AmsW8_1:0.0000010002,AmsW8_2:0.0000010002)100:0.0133337810)61:0.0126037659)97:0.0063579724,(AmLrN2_1:0.0000010002,AmLrN2_2:0.0000021373)57:0.0000010002):0.0000010002,AmLr_1:0.0000000000):0.0000000000,AmLr_2:0.0000000000);
```
