## Supplementary Data 7 for "Structural and evolutionary analyses support reclassification of glycopeptide antibiotics as xyclopeptides": OG_42_bmt_mafft_iqtree.bionj

```
(((((((((AmBlD4:5.4768373e-07,AmBlD59_1:4.5231627e-07):0.00051641127,AmBlD59_2:0.0031420272):0.0023059966,AmBlFH:-0.000531264):0.00028319674,bal:-0.0002826968):0.17394918,(((((((NnGeA9:5e-07,NnGe:5e-07):0.088310301,(A50:5e-07,NnCxD5_1:5e-07):0.030561011):0.31540006,(KbAr_3:5e-07,KbAr_1:5e-07):0.20571171):0.027463309,(((AmVs_1:-0.00058198307,AmVs_2:0.00058298308):0.21352974,UME:0.18821687):0.10299355,NnsW4_1:0.34304559):0.027592756):0.029890366,(UsB:0.022391938,KbPh:0.065140486):0.19463825):0.017678052,(((StsY_A:0.027080039,StsAN:0.02649905):0.14781967,((StsMC:0.065702185,(StsW00:5e-07,US8:5e-07):0.051838767):0.019616751,Ue26:0.076878473):0.02731166):0.09770865,(NcTr_1:5e-07,NcTr_2:5e-07):0.21934849):0.082189724):0.096173413,(KbAr_2:5e-07,KbArN5:5e-07):0.099017434):0.016467787):0.048546329,(AmAaD2_3:0.19882159,((AmOrD0:-0.0040435791,AmOr_2:0.029653549):0.15479591,AmsW69_1:0.057998113):0.25082269):-0.0069677681):0.10440291,AmOv:0.070940018):0.014780985,(AmRg_6:5e-07,dec_1:5e-07):0.061199881):0.042302698,(AmDeD9_3:-2.4284836e-06,(AmDeD9_2:-3.1027612e-06,(AmDeD9_1:5e-07,dec_2:5e-07):3.6027614e-06):2.9284838e-06):0.012505677,(AmOrH:5e-07,van:5e-07):0.028326439);
```
