## Supplementary Data 7 for "Structural and evolutionary analyses support reclassification of glycopeptide antibiotics as xyclopeptides": OG_42_bmt_mafft_iqtree.ckp

```
--- # IQ-TREE Checkpoint ver >= 1.6
CandidateSet:
 00: -5902.923205 (0:0.0000010000,(((((1:0.1815547995,(28:0.0586765409,(30:0.0035734302,32:0.0210115714):0.144800046):0.2676313609):0.03598770651,((((6:0.0000010000,18:0.0000010000):0.03198169575,(11:0.0000010000,((17:0.0000010000,23:0.0000010000):1e-06,29:0.0000010000):1e-06):0.009730094345):0.04318352774,(13:0.0000010000,19:0.0000010000):0.04792457104):0.05310853541,16:0.0588461951):0.1144907251):0.06067378308,((((((2:0.0000010000,9:0.0000010000):0.09127355124,(12:0.0000010000,27:0.0000010000):0.02647701782):0.3402318345,((((5:0.0000010000,8:0.0000010000):0.2517431241,37:0.1506468344):0.1622047388,38:0.3265854955):0.01867952998,(25:0.0000010000,35:0.0000010000):0.228715795):0.01383844243):0.03817838113,(((3:0.0264295643,34:0.0260936735):0.1641971238,(((10:0.0000010000,24:0.0000010000):0.04296691311,39:0.0747024476):0.04497195155,26:0.0599094082):0.02035591478):0.1210410365,(20:0.0000010000,22:0.0000010000):0.2124793516):0.06991745996):0.04101956742,(7:0.0129583982,31:0.0746528131):0.2507605982):0.1398188461,(4:0.0000010000,14:0.0000010000):0.06477305558):0.03709716722):0.1840695726,(15:0.0000010000,21:0.0000010000):1e-06):0.0009994153181,36:0.0024979118):0.003634430044,33:0.0000010000);
 01: -5902.92332223 (0:0.0000010000,(((((1:0.1816248511,(28:0.0586593985,(30:0.0035735783,32:0.0210170459):0.1448555351):0.2677409012):0.03596607845,((((6:0.0000010000,18:0.0000010000):0.03198791295,((11:0.0000010000,(17:0.0000010000,23:0.0000010000):1e-06):1e-06,29:0.0000010000):0.009732063534):0.04319343405,(13:0.0000010000,19:0.0000010000):0.04793421848):0.05311903813,16:0.0588602488):0.1145201395):0.06069535391,((((((2:0.0000010000,9:0.0000010000):0.09132747559,(12:0.0000010000,27:0.0000010000):0.02647501173):0.3404207943,((((5:0.0000010000,8:0.0000010000):0.2518485193,37:0.1506890054):0.1622895725,38:0.3267756182):0.01861978274,(25:0.0000010000,35:0.0000010000):0.2288235504):0.01383751666):0.03819207719,(((3:0.0264294196,34:0.0261143372):0.1643192717,(((10:0.0000010000,24:0.0000010000):0.04299184409,39:0.0747466656):0.04499599909,26:0.0599573186):0.02032454621):0.1211110601,(20:0.0000010000,22:0.0000010000):0.2126014805):0.06996659128):0.04098598746,(7:0.0129516817,31:0.0746864945):0.2508645747):0.1398892522,(4:0.0000010000,14:0.0000010000):0.0647916332):0.03709621767):0.1841371526,(15:0.0000010000,21:0.0000010000):1e-06):0.0003272104139,36:0.0031705773):0.003635444618,33:0.0000010000);
 02: -5902.92381404 (0:0.0000010000,((((((1:0.1816746323,(28:0.0586562197,(30:0.0035741667,32:0.0210212427):0.1448934567):0.2678118172):0.03595877364,((((6:0.0000010000,18:0.0000010000):0.03199305093,((11:0.0000010000,(17:0.0000010000,23:0.0000010000):1e-06):1e-06,29:0.0000010000):0.009733932732):0.04320104221,(13:0.0000010000,19:0.0000010000):0.0479422297):0.053127505,16:0.0588708023):0.114541529):0.06070843317,((((((2:0.0000010000,9:0.0000010000):0.09133605462,(12:0.0000010000,27:0.0000010000):0.02649925795):0.3405423367,((((5:0.0000010000,8:0.0000010000):0.2519732435,37:0.1507804524):0.1624313299,38:0.3269657643):0.01865244566,(25:0.0000010000,35:0.0000010000):0.2289254936):0.01383494656):0.03822372716,(((3:0.0264361363,34:0.0261148733):0.1643047001,(((10:0.0000010000,24:0.0000010000):0.04299442634,39:0.0747457999):0.0449980419,26:0.0599471956):0.02036784388):0.1211474113,(20:0.0000010000,22:0.0000010000):0.2126284304):0.06996040789):0.04095466176,(7:0.0129330946,31:0.0747204993):0.2509729978):0.1399346336,(4:0.0000010000,14:0.0000023059):0.06480606428):0.03709792096):0.184183881,15:0.0000010000):1e-06,21:0.0000010000):1.51893524e-06,36:0.0034968913):0.003636819624,33:0.0000010000);
 03: -5902.92383347 (0:0.0000010000,((((((1:0.1816844368,(28:0.0586544323,(30:0.0035742690,32:0.0210220067):0.1449009112):0.2678264343):0.03595591274,((((6:0.0000010000,18:0.0000010000):0.03199393311,((11:0.0000010000,(17:0.0000010000,23:0.0000010000):1e-06):1e-06,29:0.0000010000):0.009734285731):0.04320243693,(13:0.0000010000,19:0.0000010000):0.04794361333):0.05312897285,16:0.0588727708):0.1145456361):0.06071158542,((((((2:0.0000010000,9:0.0000010000):0.09136796628,(12:0.0000010000,27:0.0000010000):0.02647165279):0.3405881607,((((5:0.0000010000,8:0.0000010000):0.2519881279,37:0.1507972246):0.1624366813,38:0.3269854433):0.01865465106,(25:0.0000010000,35:0.0000010000):0.2289425067):0.01383361911):0.03822761248,(((3:0.0264365955,34:0.0261166019):0.164313337,(((10:0.0000010000,24:0.0000010000):0.04299660316,39:0.0747492501):0.04500010482,26:0.0599502708):0.02036898501):0.1211564776,(20:0.0000010000,22:0.0000010000):0.2126401067):0.06996376522):0.04094936492,(7:0.0129308825,31:0.0747261208):0.2509907865):0.1399432253,(4:0.0000010000,14:0.0000023059):0.06480956697):0.03709692867):0.1841931578,21:0.0000010000):1e-06,15:0.0000010000):1.51893524e-06,36:0.0034970409):0.003636975328,33:0.0000010000);
 04: -5902.92402122 (0:0.0000010000,((((((1:0.1816880408,(28:0.0586539534,(30:0.0035743076,32:0.0210223585):0.1449042517):0.2678308968):0.03595658093,((((6:0.0000010000,18:0.0000010000):0.03199431219,(11:0.0000010000,((17:0.0000010000,23:0.0000010000):1e-06,29:0.0000010000):1e-06):0.009734443866):0.04320305024,(13:0.0000010000,19:0.0000010000):0.04794417585):0.05312975318,16:0.0588734000):0.1145473822):0.0607107854,((((((2:0.0000010000,9:0.0000010000):0.09134477208,(12:0.0000010000,27:0.0000010000):0.02650195374):0.3405848001,((((5:0.0000010000,8:0.0000010000):0.2519981053,37:0.1508066601):0.1624275076,38:0.3269879796):0.01866111124,(25:0.0000010000,35:0.0000010000):0.2289554821):0.0138330581):0.03823149106,(((3:0.0264369888,34:0.0261176372):0.1643163494,(((10:0.0000010000,24:0.0000010000):0.04299787121,39:0.0747511523):0.04500112393,26:0.0599522018):0.02036971353):0.1211619286,(20:0.0000020072,22:0.0000020013):0.212645949):0.06996722408):0.0409377034,(7:0.0129261788,31:0.0747311719):0.2510075802):0.1399510346,(4:0.0000010000,14:0.0000010000):0.06481047947):0.03709893282):0.184197047,15:0.0000010000):1e-06,21:0.0000010000):2.450239527e-06,36:0.0034961810):0.003637047356,33:0.0000010000);
 05: -5902.92530971 (0:0.0000024524,((((1:0.1816845344,(28:0.0586530808,(30:0.0035742317,32:0.0210218629):0.1449002348):0.2678248752):0.03595248851,((((6:0.0000010000,18:0.0000010000):0.03199354571,((11:0.0000010000,(17:0.0000010000,23:0.0000010000):1e-06):1e-06,29:0.0000010000):0.009734207803):0.04320198476,(13:0.0000010000,19:0.0000010000):0.04794301371):0.05312823204,16:0.0588721342):0.114545409):0.06071306294,((((((2:0.0000010000,9:0.0000010000):0.09133951502,(12:0.0000010000,27:0.0000010000):0.02650172166):0.3405598178,((((5:0.0000010000,8:0.0000010000):0.2519959567,37:0.1507951442):0.162399057,38:0.3269480640):0.01866209453,(25:0.0000010000,35:0.0000010000):0.2289433806):0.01383497218):0.03821898676,(((3:0.0264373633,34:0.0261165281):0.1643207498,(((10:0.0000010000,24:0.0000010000):0.04299718188,39:0.0747494212):0.04500044673,26:0.0599506079):0.02036683328):0.1211529552,(20:0.0000010000,22:0.0000010000):0.2126481926):0.06995305955):0.04097193676,(7:0.0129353879,31:0.0747225742):0.2509799282):0.1399441563,(4:0.0000010000,14:0.0000023059):0.0648108055):0.03708837231):0.1841939245,((15:0.0000010000,21:0.0000010000):2.420114459e-06,36:0.0034985514):2.768504836e-06):0.003636676488,33:0.0000010000);
 06: -5903.30084158 (0:0.0000010000,(((((1:0.1820119377,(28:0.0587335306,(30:0.0035761186,32:0.0210362952):0.1450061468):0.2679738638):0.0359157487,((((6:0.0000010000,18:0.0000010000):0.03202107061,(11:0.0000010000,((17:0.0000010000,23:0.0000010000):1e-06,29:0.0000010000):1e-06):0.009743164841):0.04323905027,(13:0.0000010000,19:0.0000010000):0.04799403423):0.05316669515,16:0.0589449142):0.1146632656):0.0613896584,(((((((2:0.0000010000,9:0.0000010000):0.09132545138,(12:0.0000010000,27:0.0000010000):0.02659988602):0.3298250483,(25:0.0000010000,35:0.0000010000):0.2154499892):0.02055106422,(((5:0.0000010000,8:0.0000010000):0.2512226221,37:0.1520419446):0.16149807,38:0.3249084419):0.0219054802):0.04437921777,(((3:0.0264305136,34:0.0261057227):0.1634777448,(((10:0.0000010000,24:0.0000010000):0.04294385373,39:0.0748290551):0.04499860862,26:0.0600424546):0.02127724585):0.1199017843,(20:0.0000010000,22:0.0000010000):0.2142790989):0.06954303331):0.04100155668,(7:0.0125877680,31:0.0750836452):0.2497664081):0.1397884576,(4:0.0000010000,14:0.0000010000):0.06478612365):0.03693871552):0.1839799448,(15:0.0000010000,21:0.0000010000):1e-06):0.0003360702362,36:0.0031655117):0.003638185011,33:0.0000010000);
 07: -5903.30120599 (0:0.0000010000,(((((1:0.1820488715,(28:0.0587413563,(30:0.0035760687,32:0.0210400505):0.1450347455):0.2680224107):0.03592193325,((((6:0.0000010000,18:0.0000010000):0.03202593696,((11:0.0000010000,(17:0.0000010000,23:0.0000010000):1e-06):1e-06,29:0.0000010000):0.009744845356):0.04324631655,(13:0.0000010000,19:0.0000010000):0.04800163476):0.05317546998,16:0.0589539093):0.1146828058):0.06139772866,(((((((2:0.0000010000,9:0.0000010000):0.0913563172,(12:0.0000010000,27:0.0000010000):0.02660281698):0.329935886,(25:0.0000010000,35:0.0000010000):0.2155232902):0.02055397922,(((5:0.0000010000,8:0.0000010000):0.2513038531,37:0.1520690536):0.1615575392,38:0.3250378522):0.02186385065):0.044398401,(((3:0.0264512504,34:0.0261200244):0.1635177684,(((10:0.0000010000,24:0.0000010000):0.04294896352,39:0.0748604595):0.0450094471,26:0.0600386192):0.02131655231):0.1199488041,(20:0.0000010000,22:0.0000010000):0.2143685395):0.06955103352):0.04099798321,(7:0.0125925030,31:0.0751407553):0.2498420278):0.1398167409,(4:0.0000010000,14:0.0000023059):0.06480529632):0.03694072739):0.1840172914,(15:0.0000010000,21:0.0000010000):1e-06):0.0003148943521,36:0.0031866295):0.003639346914,33:0.0000010000);
 08: -5903.76013197 (0:0.0000010000,(((((1:0.1819956148,(28:0.0587166493,(30:0.0035783489,32:0.0210536431):0.1451501927):0.2683447265):0.0360469717,((((6:0.0000010000,18:0.0000010000):0.03203977351,((11:0.0000010000,(17:0.0000010000,23:0.0000010000):1e-06):1e-06,29:0.0000010000):0.009747790846):0.04329964314,(13:0.0000010000,19:0.0000010000):0.0479790909):0.05329403954,16:0.0589109757):0.1147341887):0.0607254423,((((((((2:0.0000010000,9:0.0000010000):0.09142308668,(12:0.0000010000,27:0.0000010000):0.02667770925):0.3283506312,38:0.3251990037):0.01936979474,((5:0.0000010000,8:0.0000010000):0.2560064497,37:0.1489062950):0.1770637557):2.245724204e-06,(25:0.0000010000,35:0.0000010000):0.2312175981):0.04919105433,(((3:0.0264397062,34:0.0261779974):0.1635535402,(((10:0.0000010000,24:0.0000010000):0.04297760993,39:0.0749491656):0.04507820586,26:0.0601448353):0.02148127002):0.1220760913,(20:0.0000010000,22:0.0000010000):0.2127978964):0.06974247923):0.03970599508,(7:0.0124055690,31:0.0753855406):0.2510460378):0.1400074272,(4:0.0000023409,14:0.0000023059):0.06475554842):0.03759502203):0.1842794503,(15:0.0000010000,21:0.0000010000):1e-06):0.001130167534,36:0.0023751517):0.003641733863,33:0.0000010000);
 09: -5903.76172888 (0:0.0000010000,(((((1:0.1820646350,(28:0.0587021053,(30:0.0035791146,32:0.0210592876):0.1452067109):0.26845581):0.03602977442,((((6:0.0000010000,18:0.0000010000):0.0320464416,(11:0.0000010000,((17:0.0000010000,23:0.0000010000):1e-06,29:0.0000010000):1e-06):0.009750278003):0.04330959689,(13:0.0000010000,19:0.0000010000):0.04798966695):0.05330559621,16:0.0589236634):0.1147663701):0.06073516005,((((((((2:0.0000028401,9:0.0000023993):0.09149866717,(12:0.0000020750,27:0.0000010000):0.02668137428):0.3285812851,38:0.3253906499):0.01937976125,((5:0.0000010000,8:0.0000010000):0.2561335369,37:0.1489715200):0.1771324795):2.975474653e-06,(25:0.0000010000,35:0.0000010000):0.2313353208):0.04922356173,(((3:0.0264441683,34:0.0261896761):0.1636215504,(((10:0.0000010000,24:0.0000010000):0.04299329603,39:0.0749722609):0.04509256875,26:0.0601643687):0.0214852842):0.1221302458,(20:0.0000010000,22:0.0000010000):0.2129022978):0.06976412547):0.03966206628,(7:0.0123709836,31:0.0754301919):0.2511645638):0.1400895235,(4:0.0000023551,14:0.0000020566):0.06475707227):0.03761285063):0.1843459706,(15:0.0000010000,21:0.0000010000):1.51893524e-06):1e-06,36:0.0035040442):0.003644244777,33:0.0000010000);
 10: -5906.51073936 (0:0.0000010000,(((((1:0.1828364318,(28:0.0585237069,(30:0.0035818446,32:0.0211827239):0.1465193497):0.2703109703):0.03719729244,((((6:0.0000021807,18:0.0000020839):0.03222268895,(11:0.0000024334,((17:0.0000010000,23:0.0000010000):1e-06,29:0.0000010000):2.673318827e-06):0.00981097289):0.0434753764,(13:0.0000010000,19:0.0000010000):0.04835973347):0.05347937966,16:0.0593743233):0.1141864784):0.06064412555,((((((2:0.0000010000,9:0.0000010000):0.09212016097,(12:0.0000010000,27:0.0000010000):0.02690007984):0.3485336211,((((5:0.0000010000,8:0.0000010000):0.2495123059,37:0.1602939896):0.1430340201,(7:0.0118298200,31:0.0760153833):0.2461487192):0.0315226509,38:0.3301692843):0.02020762774):0.02666447878,(25:0.0000010000,35:0.0000010000):0.2295641567):0.03442288916,(((3:0.0263589553,34:0.0265843711):0.1664050832,(((10:0.0000010000,24:0.0000010000):0.04363604876,39:0.0751107678):0.04516175793,26:0.0617202285):0.0179157066):0.1257053253,(20:0.0000010000,22:0.0000010000):0.2163631397):0.06485156637):0.1654369141,(4:0.0000010000,14:0.0000010000):0.06786170656):0.0346393052):0.1854872807,(15:0.0000010000,21:0.0000010000):1e-06):3.979575997e-05,36:0.0034858278):0.003662870404,33:0.0000010000);
 11: -5906.87200211 (0:0.0000010000,(((((1:0.1819074520,(28:0.0585135608,(30:0.0035680785,32:0.0211032776):0.1456817898):0.2692335725):0.03700949426,((((6:0.0000020513,18:0.0000024971):0.0321093222,(11:0.0000010000,((17:0.0000010000,23:0.0000010000):1e-06,29:0.0000010000):2.021905266e-06):0.009780088923):0.04334068279,(13:0.0000010000,19:0.0000010000):0.0481727264):0.05332204379,16:0.0591194840):0.1137944474):0.06049360644,(((((2:0.0000010000,9:0.0000010000):0.09184307484,(12:0.0000010000,27:0.0000010000):0.02682749396):0.3499202723,((((5:0.0000010000,8:0.0000023140):0.246844044,37:0.1615707107):0.1539266877,(7:0.0119854639,31:0.0755982441):0.2316825179):0.02925903501,38:0.3354902197):0.02332559063):0.03458680873,((((3:0.0263350791,34:0.0264252508):0.1664232195,(((10:0.0000010000,24:0.0000010000):0.04322777755,39:0.0751467171):0.04519614193,26:0.0605862360):0.01807616525):0.1261078632,(20:0.0000010000,22:0.0000010000):0.2134681142):0.06143225811,(25:0.0000010000,35:0.0000010000):0.2333214383):0.01966670268):0.1679610713,(4:0.0000010000,14:0.0000010000):0.06826895364):0.03410993658):0.1845489349,(15:0.0000010000,21:0.0000010000):1e-06):0.0004532862922,36:0.0030609302):0.003650004556,33:0.0000010000);
 12: -5907.22774922 (0:0.0000010000,((((1:0.2197828380,((((6:0.0000010000,18:0.0000010000):0.03242531678,((11:0.0000010000,(17:0.0000010000,23:0.0000010000):1e-06):1e-06,29:0.0000010000):0.009682679807):0.04431968006,(13:0.0000010000,19:0.0000010000):0.0485283733):0.05645657744,16:0.0566893910):0.1148828317):0.04921622952,((((((((2:0.0000010000,9:0.0000010000):0.09277886385,(12:0.0000010000,27:0.0000010000):0.02663788719):0.3334728554,(25:0.0000010000,35:0.0000010000):0.2222911071):0.02390511546,(((5:0.0000010000,8:0.0000010000):0.2536060951,37:0.1548877138):0.1591679879,38:0.3316205250):0.01539457733):0.0449130773,(((3:0.0265124880,34:0.0265538797):0.1632890375,(((10:0.0000010000,24:0.0000010000):0.0436098871,39:0.0753567411):0.04548318731,26:0.0606088949):0.02358697088):0.1162917282,(20:0.0000010000,22:0.0000010000):0.2197214259):0.0764348122):0.05720254074,(7:0.0129600495,31:0.0756755570):0.2371901286):0.09079832846,(28:0.0538143983,(30:0.0036152728,32:0.0212551422):0.1512032152):0.2868714607):0.05768040459,(4:0.0000010000,14:0.0000010000):0.06798405853):0.04382775831):0.1845734671,(15:0.0000010000,21:0.0000010000):1e-06):0.0005071531106,36:0.0030252532):0.003671729293,33:0.0000010000);
 13: -5907.22885095 (0:0.0000010000,((((1:0.2195517825,((((6:0.0000010000,18:0.0000010000):0.03240867421,(11:0.0000010000,((17:0.0000010000,23:0.0000010000):1e-06,29:0.0000010000):1e-06):0.009674251523):0.04428822937,(13:0.0000010000,19:0.0000010000):0.0485030457):0.05641513192,16:0.0566728151):0.114796726):0.04909302525,((((((((2:0.0000010000,9:0.0000010000):0.09275492731,(12:0.0000010000,27:0.0000010000):0.02659322186):0.3329310584,(25:0.0000010000,35:0.0000010000):0.222002554):0.02373052206,(((5:0.0000010000,8:0.0000022308):0.2532997593,37:0.1544584453):0.1594230165,38:0.3311764540):0.01528862951):0.04433919915,(((3:0.0265393041,34:0.0264984413):0.1630614198,(((10:0.0000010000,24:0.0000010000):0.04358286473,39:0.0752253178):0.04543135941,26:0.0605160148):0.0235204987):0.1168253209,(20:0.0000010000,22:0.0000010000):0.2190407557):0.07593763087):0.05720209573,(7:0.0130346677,31:0.0754663931):0.2368862532):0.09077757139,(28:0.0539283877,(30:0.0036100975,32:0.0212272867):0.1508793862):0.2863082331):0.0575098798,(4:0.0000010000,14:0.0000023059):0.06838377029):0.04378534111):0.1844027627,(15:0.0000010000,21:0.0000010000):1e-06):1.345952438e-05,36:0.0035144526):0.003668117129,33:0.0000010000);
 14: -5907.2725 (0:0.0000010000,((((1:0.2190217876,((((6:0.0000010000,18:0.0000010000):0.03234204571,(11:0.0000010000,((17:0.0000010000,23:0.0000010000):1e-06,29:0.0000010000):1e-06):0.009655197404):0.04421095,(13:0.0000010000,19:0.0000010000):0.04837963134):0.05625879903,16:0.0565595905):0.1150605958):0.04809755113,(((((((2:0.0000010000,9:0.0000010000):0.09258553953,(12:0.0000010000,27:0.0000010000):0.0264558933):0.345241096,((((5:0.0000010000,8:0.0000010000):0.2535588113,37:0.1532519583):0.1593808159,38:0.3322570833):0.01510839446,(25:0.0000010000,35:0.0000010000):0.2376140016):0.0110938503):0.03848778469,(((3:0.0264853019,34:0.0264457226):0.1632085405,(((10:0.0000010000,24:0.0000010000):0.04342593223,39:0.0751414112):0.04533100288,26:0.0602844323):0.02315156708):0.1184967435,(20:0.0000010000,22:0.0000010000):0.2158779549):0.07619715483):0.05820029689,(7:0.0130208730,31:0.0753857128):0.2387398093):0.09081206797,(28:0.0536049971,(30:0.0036068024,32:0.0212007491):0.1508702199):0.2873941093):0.05749146439,(4:0.0000010000,14:0.0000010000):0.06923558208):0.04253904994):0.1845279966,(15:0.0000010000,21:0.0000010000):1e-06):0.0005751827161,36:0.0029469023):0.003660695821,33:0.0000010000);
 15: -5907.27282438 (0:0.0000010000,((((1:0.2189687622,((((6:0.0000010000,18:0.0000010000):0.03233660699,((11:0.0000010000,(17:0.0000010000,23:0.0000010000):1e-06):1e-06,29:0.0000010000):0.009653061162):0.04420202027,(13:0.0000010000,19:0.0000010000):0.04837142559):0.0562487511,16:0.0565472272):0.1150398653):0.04809310438,(((((((2:0.0000010000,9:0.0000010000):0.09255341812,(12:0.0000010000,27:0.0000010000):0.02644206195):0.345096416,((((5:0.0000010000,8:0.0000010000):0.2534739239,37:0.1531897005):0.159339971,38:0.3321487531):0.01506396067,(25:0.0000010000,35:0.0000010000):0.2375511497):0.01112400781):0.03847796861,(((3:0.0264459135,34:0.0264617965):0.1631266981,(((10:0.0000010000,24:0.0000010000):0.04342110602,39:0.0750939816):0.04530302581,26:0.0602620432):0.02314711725):0.1184102609,(20:0.0000010000,22:0.0000010000):0.2158123817):0.07616083809):0.05831157539,(7:0.0130424680,31:0.0753461834):0.2385834285):0.09070570402,(28:0.0536092254,(30:0.0036061980,32:0.0211957474):0.1508329524):0.2872649953):0.05750845632,(4:0.0000010000,14:0.0000010000):0.06917706146):0.0425566397):0.1844774319,(15:0.0000010000,21:0.0000010000):2.480912181e-06):2.067134125e-06,36:0.0035189146):0.003660772474,33:0.0000010000);
 16: -5972.14577555 (0:0.0000010000,(((((1:0.1771777598,(28:0.0562708689,(30:0.0035862874,32:0.0210335795):0.1480440876):0.2729293807):0.03559891008,((((6:0.0000010000,18:0.0000010000):0.03209873502,(11:0.0000010000,((17:0.0000010000,23:0.0000010000):1e-06,29:0.0000010000):1e-06):0.009699988365):0.04257281858,(13:0.0000010000,19:0.0000010000):0.04848230608):0.05328583743,16:0.0590307573):0.1159216184):0.06068656071,(4:0.0000010000,14:0.0000010000):0.09355102617):0.1877356105,(((((((((2:0.0000010000,9:0.0000010000):0.09085303004,(12:0.0000010000,27:0.0000010000):0.02674228901):0.3255642655,(25:0.0000010000,35:0.0000010000):0.2168167617):0.0228818886,((5:0.0000010000,8:0.0000024644):0.2545774235,37:0.1472122246):0.1684091305):0.01012983893,38:0.3302373018):0.03460669528,(7:0.0102960068,31:0.0770063329):0.2674351069):0.01769484293,(((3:0.0266326805,34:0.0259726609):0.1625503118,(((10:0.0000010000,24:0.0000010000):0.042950687,39:0.0750293913):0.0449681607,26:0.0600783006):0.02291699492):0.1129543154,(20:0.0000020072,22:0.0000020013):0.2184698386):0.06787948345):0.3372748671,21:0.0000010000):1e-06,15:0.0000010000):2.405304314e-06):5.753751045e-06,36:0.0034911058):0.003633723145,33:0.0000010000);
 17: -5974.12861228 (0:0.0000010000,((((1:0.1814025338,(28:0.0586845048,(30:0.0035882679,32:0.0211318736):0.1468295914):0.2772457424):0.04902367973,((((6:0.0000010000,18:0.0000010000):0.0319726098,(11:0.0000010000,((17:0.0000010000,23:0.0000010000):1e-06,29:0.0000010000):1e-06):0.009975691069):0.04260317711,(13:0.0000010000,19:0.0000010000):0.04909188989):0.05435505936,16:0.0575762473):0.09849896222):0.2283130207,(((((((((2:0.0000010000,9:0.0000010000):0.09146112946,(12:0.0000010000,27:0.0000010000):0.02703996586):0.3323420789,(25:0.0000010000,35:0.0000010000):0.2134715996):0.02701379198,(((5:0.0000010000,8:0.0000010000):0.2519726279,37:0.1510470892):0.1605585821,38:0.3294198935):0.01803263326):0.04789449538,(((3:0.0266994704,34:0.0260864990):0.1647326032,(((10:0.0000010000,24:0.0000010000):0.04348334192,39:0.0749885371):0.04526852234,26:0.0602199872):0.02140096341):0.1116674445,(20:0.0000010000,22:0.0000010000):0.2252471591):0.06882739962):0.0405947973,(7:0.0135187670,31:0.0747781244):0.2436072212):0.1293023192,(4:0.0000010000,14:0.0000010000):0.07118701324):0.2104447405,21:0.0000010000):1e-06,15:0.0000010000):2.404829823e-06):0.0005872183443,36:0.0029267747):0.003650133335,33:0.0000010000);
 18: -5974.12864055 (0:0.0000010000,((((((1:0.1814459360,(28:0.0586711690,(30:0.0035886858,32:0.0211348986):0.1468637543):0.2773087663):0.04901721788,((((6:0.0000010000,18:0.0000010000):0.0319827758,(11:0.0000010000,((17:0.0000010000,23:0.0000010000):1e-06,29:0.0000010000):1e-06):0.009974786925):0.04260798219,(13:0.0000010000,19:0.0000010000):0.04910686232):0.0543560964,16:0.0575937625):0.09852323996):0.2283465666,15:0.0000010000):1e-06,21:0.0000010000):2.317191696e-06,(((((((2:0.0000010000,9:0.0000010000):0.09145142316,(12:0.0000010000,27:0.0000010000):0.02703732175):0.332287752,(25:0.0000010000,35:0.0000010000):0.2134359475):0.02701819892,(((5:0.0000010000,8:0.0000010000):0.2519385696,37:0.1510255293):0.1605230888,38:0.3293426116):0.01807296652):0.04785920932,(((3:0.0266974170,34:0.0260734672):0.1646587057,(((10:0.0000010000,24:0.0000010000):0.04346968835,39:0.0749573884):0.04525159794,26:0.0601903003):0.02142298457):0.1116488511,(20:0.0000010000,22:0.0000010000):0.2251774314):0.06878226227):0.0406346018,(7:0.0135358997,31:0.0747629612):0.2435870613):0.1292939643,(4:0.0000010000,14:0.0000010000):0.07118932729):0.2104531914):1.547410436e-06,36:0.0035124378):0.003651331402,33:0.0000010000);
 19: -5974.12865372 (0:0.0000010000,((((1:0.1813727548,(28:0.0586854810,(30:0.0035884819,32:0.0211290855):0.1468048721):0.277196147):0.04902814589,((((6:0.0000010000,18:0.0000010000):0.03196929368,(11:0.0000010000,((17:0.0000010000,23:0.0000010000):1e-06,29:0.0000010000):1e-06):0.009974467952):0.04259819407,(13:0.0000010000,19:0.0000010000):0.04908663864):0.05434926954,16:0.0575713145):0.09848499442):0.228282397,(((((((((2:0.0000010000,9:0.0000010000):0.09144803162,(12:0.0000010000,27:0.0000010000):0.02703764601):0.3322630568,(25:0.0000010000,35:0.0000010000):0.2134301371):0.0270093653,(((5:0.0000010000,8:0.0000010000):0.2519261634,37:0.1510252066):0.1604839544,38:0.3292713960):0.01817074047):0.04776822281,(((3:0.0266995724,34:0.0260769021):0.1646962417,(((10:0.0000010000,24:0.0000010000):0.04347315155,39:0.0749681421):0.04525599442,26:0.0601997107):0.02139070928):0.1116820493,(20:0.0000010000,22:0.0000010000):0.2251747323):0.06878362797):0.04063889025,(7:0.0135295239,31:0.0747561785):0.2435493893):0.1292643495,(4:0.0000010000,14:0.0000010000):0.07117708448):0.2104035055,15:0.0000010000):1e-06,21:0.0000010000):2.404829823e-06):7.92021048e-06,36:0.0035052116):0.003650428261,33:0.0000010000);
PhyloTree:
 newick: (0:0.0000010000,(((((1:0.1815547995,(28:0.0586765409,(30:0.0035734302,32:0.0210115714)100:0.144800046)100:0.2676313609)71:0.03598770651,((((6:0.0000010000,18:0.0000010000)100:0.03198169575,(11:0.0000010000,((17:0.0000010000,23:0.0000010000)80:1e-06,29:0.0000010000)49:1e-06)95:0.009730094345)100:0.04318352774,(13:0.0000010000,19:0.0000010000)100:0.04792457104)98:0.05310853541,16:0.0588461951)100:0.1144907251)69:0.06067378308,((((((2:0.0000010000,9:0.0000010000)100:0.09127355124,(12:0.0000010000,27:0.0000010000)96:0.02647701782)100:0.3402318345,((((5:0.0000010000,8:0.0000010000)100:0.2517431241,37:0.1506468344)100:0.1622047388,38:0.3265854955)52:0.01867952998,(25:0.0000010000,35:0.0000010000)100:0.228715795)32:0.01383844243)55:0.03817838113,(((3:0.0264295643,34:0.0260936735)100:0.1641971238,(((10:0.0000010000,24:0.0000010000)100:0.04296691311,39:0.0747024476)100:0.04497195155,26:0.0599094082)94:0.02035591478)100:0.1210410365,(20:0.0000010000,22:0.0000010000)100:0.2124793516)99:0.06991745996)56:0.04101956742,(7:0.0129583982,31:0.0746528131)100:0.2507605982)99:0.1398188461,(4:0.0000010000,14:0.0000010000)100:0.06477305558)58:0.03709716722)100:0.1840695726,(15:0.0000010000,21:0.0000010000)43:1e-06)80:0.0009994153181,36:0.0024979118)94:0.003634430044,33:0.0000010000);
RateGamma:
 gamma_shape: 1.165407798
StopRule:
 curIteration: 200
 start_real_time: 2318211.836
 time_vec: 1
UFBoot:
 000: 4 -5803.769531 -5912.297144 (0,(((((1,(28,(30,32))),((((6,18),(11,((17,23),29))),(13,19)),16)),(((((2,9),(12,27)),((((5,8),37),(7,31)),38)),((((3,34),(((10,24),39),26)),(20,22)),(25,35))),(4,14))),(15,21)),33),36);
 001: 2 -5643.356934 -5909.09122 (0,(((((((1,(28,(30,32))),((((6,18),(11,((17,23),29))),(13,19)),16)),(4,14)),((((2,9),(12,27)),((((5,8),37),(7,31)),38)),((((3,34),(((10,24),39),26)),(20,22)),(25,35)))),21),15),36),33);
 002: 4 -6236.750977 -5909.014232 (0,(((((1,(28,(30,32))),((((6,18),(11,((17,23),29))),(13,19)),16)),(((((((2,9),(12,27)),(25,35)),(((5,8),37),38)),(((3,34),(((10,24),39),26)),(20,22))),(7,31)),(4,14))),(15,21)),33),36);
 003: 2 -5934.218262 -5913.258444 (0,(((((1,(28,(30,32))),(((((2,9),(12,27)),((((5,8),37),(7,31)),38)),((((3,34),(((10,24),39),26)),(20,22)),(25,35))),(4,14))),((((6,18),(11,((17,23),29))),(13,19)),16)),(15,21)),36),33);
 004: 1 -6145.746094 -5924.190942 (0,(((((1,((((6,18),((11,(17,23)),29)),(13,19)),16)),(((((((((2,9),(12,27)),(25,35)),(((5,8),37),38)),((3,34),(((10,24),39),26))),(20,22)),(7,31)),(28,(30,32))),(4,14))),15),21),36),33);
 005: 2 -5418.848633 -5909.221497 (0,(((((1,(28,(30,32))),((((6,18),((11,(17,23)),29)),(13,19)),16)),(((((2,9),(12,27)),(7,31)),((((3,34),(((10,24),39),26)),(20,22)),((((5,8),37),38),(25,35)))),(4,14))),(15,21)),36),33);
 006: 1 -5891.859375 -5910.545971 (0,((((((1,(28,(30,32))),((((6,18),(11,((17,23),29))),(13,19)),16)),((((((2,9),(12,27)),((((5,8),37),(7,31)),38)),(((3,34),(((10,24),39),26)),(20,22))),(25,35)),(4,14))),15),21),36),33);
 007: 1 -5871.30957 -5911.277782 (0,((((1,(((((((2,9),(12,27)),((((5,8),37),38),(25,35))),(((3,34),(((10,24),39),26)),(20,22))),(7,31)),(28,(30,32))),(4,14))),((((6,18),((11,(17,23)),29)),(13,19)),16)),(15,21)),36),33);
 008: 1 -5771.109863 -5909.796509 (0,(((((1,((((6,18),((11,(17,23)),29)),(13,19)),16)),(((((((2,9),(12,27)),(25,35)),(((5,8),37),38)),(((3,34),(((10,24),39),26)),(20,22))),(7,31)),(28,(30,32)))),(4,14)),(15,21)),36),33);
 009: 3 -5779.369141 -5909.097666 (0,((((((1,(28,(30,32))),((((6,18),(11,((17,23),29))),(13,19)),16)),(4,14)),((((2,9),(12,27)),((((5,8),37),(7,31)),38)),((((3,34),(((10,24),39),26)),(20,22)),(25,35)))),(15,21)),36),33);
 010: 12 -5873.614258 -5919.185198 (0,(((((1,(28,(30,32))),((((6,18),(11,((17,23),29))),(13,19)),16)),(((((((((2,9),(12,27)),38),(25,35)),((5,8),37)),((3,34),(((10,24),39),26))),(20,22)),(7,31)),(4,14))),(15,21)),36),33);
 011: 2 -5984.616211 -5908.439101 (0,((((((1,((((6,18),(11,((17,23),29))),(13,19)),16)),(28,(30,32))),(4,14)),(((((2,9),(12,27)),((((5,8),37),38),(25,35))),(((3,34),(((10,24),39),26)),(20,22))),(7,31))),(15,21)),36),33);
 012: 1 -6112.302734 -5910.378806 (0,((((1,((((6,18),(11,((17,23),29))),(13,19)),16)),(((((((2,9),(12,27)),((((5,8),37),38),(25,35))),(7,31)),(((3,34),(((10,24),39),26)),(20,22))),(28,(30,32))),(4,14))),(15,21)),36),33);
 013: 1 -5860.920898 -5909.721002 (0,(((((1,((((6,18),((11,(17,23)),29)),(13,19)),16)),(((((((2,9),(12,27)),((((5,8),37),38),(25,35))),(((3,34),(((10,24),39),26)),(20,22))),(7,31)),(28,(30,32))),(4,14))),21),15),36),33);
 014: 12 -5777.025391 -5905.043246 (0,(((((1,(28,(30,32))),((((6,18),(11,((17,23),29))),(13,19)),16)),((((((((2,9),(12,27)),38),((5,8),37)),(25,35)),(7,31)),(((3,34),(((10,24),39),26)),(20,22))),(4,14))),(15,21)),36),33);
 015: 3 -5987.485352 -5906.571936 (0,(((((((1,(28,(30,32))),((((6,18),((11,(17,23)),29)),(13,19)),16)),(4,14)),(((((((2,9),(12,27)),38),((5,8),37)),(25,35)),(((3,34),(((10,24),39),26)),(20,22))),(7,31))),15),36),21),33);
 016: 4 -5660.67627 -5906.071669 (0,(((((1,(28,(30,32))),((((6,18),((11,(17,23)),29)),(13,19)),16)),(((((2,9),(12,27)),((((5,8),37),38),(25,35))),((((3,34),(((10,24),39),26)),(20,22)),(7,31))),(4,14))),21),(15,36)),33);
 017: 4 -6191.365234 -5909.09188 (0,((((((1,(28,(30,32))),((((6,18),(11,((17,23),29))),(13,19)),16)),(4,14)),((((2,9),(12,27)),((((5,8),37),(7,31)),38)),((((3,34),(((10,24),39),26)),(20,22)),(25,35)))),(15,21)),36),33);
 018: 8 -5618.51416 -5907.228654 (0,((((1,((((6,18),((11,(17,23)),29)),(13,19)),16)),((((((((2,9),(12,27)),(25,35)),(((5,8),37),38)),(((3,34),(((10,24),39),26)),(20,22))),(7,31)),(28,(30,32))),(4,14))),36),(15,21)),33);
 019: 6 -5669.543945 -5911.039028 (0,((((1,((((((((2,9),(12,27)),(25,35)),(((5,8),37),38)),(((3,34),(((10,24),39),26)),(20,22))),(7,31)),(28,(30,32))),(4,14))),((((6,18),((11,(17,23)),29)),(13,19)),16)),(15,21)),36),33);
 020: 2 -5859.359375 -5904.244351 (0,(((((1,(28,(30,32))),((((6,18),((11,(17,23)),29)),(13,19)),16)),((((((((2,9),(12,27)),((5,8),37)),(25,35)),38),(((3,34),(((10,24),39),26)),(20,22))),(7,31)),(4,14))),(15,21)),36),33);
 021: 1 -6153.677246 -5912.62389 (0,((((((1,(28,(30,32))),(((((((2,9),(12,27)),(25,35)),(((5,8),37),38)),(((3,34),(((10,24),39),26)),(20,22))),(7,31)),(4,14))),((((6,18),((11,23),(17,29))),(13,19)),16)),21),15),36),33);
 022: 7 -5552.282227 -5910.709926 (0,(((((1,(28,(30,32))),((((6,18),(((11,17),23),29)),(13,19)),16)),(((((((((2,9),27),12),(25,35)),38),((5,8),37)),(((3,34),(((10,24),39),26)),(20,22))),(7,31)),(4,14))),15),(21,36)),33);
 023: 2 -6136.658203 -5906.576962 (0,((((((1,((((6,18),((11,(17,23)),29)),(13,19)),16)),(28,(30,32))),(((((((2,9),(12,27)),38),(((5,8),37),(25,35))),(((3,34),(((10,24),39),26)),(20,22))),(7,31)),(4,14))),21),15),36),33);
 024: 1 -6118.405273 -5911.475389 (0,((((((1,(28,(30,32))),((((6,18),((11,(17,23)),29)),(13,19)),16)),(4,14)),(((((2,9),(12,27)),(((5,8),37),38)),((((3,34),(((10,24),39),26)),(20,22)),(25,35))),(7,31))),(15,21)),36),33);
 025: 9 -5843.163086 -5911.002822 (0,(((((1,(((((((2,9),(12,27)),((((5,8),37),38),(25,35))),(((3,34),(((10,24),39),26)),(20,22))),(7,31)),(28,(30,32))),(4,14))),((((6,18),((11,(17,23)),29)),(13,19)),16)),15),21),36),33);
 026: 1 -6015.419434 -5908.623313 (0,(((((1,(28,(30,32))),((((6,18),((11,(17,23)),29)),(13,19)),16)),(((((2,9),(12,27)),(((((3,34),(((10,24),39),26)),(20,22)),(25,35)),(((5,8),37),38))),(7,31)),(4,14))),(15,21)),36),33);
 027: 3 -5743.081055 -5910.225121 (0,(((((1,(28,(30,32))),(((((6,18),((17,23),29)),11),(13,19)),16)),(((((2,9),(12,27)),((((5,8),37),(7,31)),38)),((((3,34),(((10,24),39),26)),(20,22)),(25,35))),(4,14))),(15,21)),36),33);
 028: 1 -6187.172852 -5907.295566 (0,((((((1,(28,(30,32))),((((6,18),(11,((17,29),23))),(13,19)),16)),((((((2,9),(12,27)),38),(((5,8),37),(7,31))),((((3,34),(((10,24),39),26)),(20,22)),(25,35))),(4,14))),15),21),36),33);
 029: 1 -5906.605469 -5909.836402 (0,(((((1,(((((6,18),(11,((17,23),29))),(13,19)),16),(28,(30,32)))),((((((2,9),(12,27)),((((5,8),37),(7,31)),38)),(25,35)),(((3,34),(((10,24),39),26)),(20,22))),(4,14))),15),21),36),33);
 030: 8 -5820.041016 -5906.654186 (0,(((((1,(28,(30,32))),(((((6,18),(11,(17,23))),29),(13,19)),16)),(((((((2,9),(12,27)),(25,35)),(((5,8),37),38)),(((3,34),(((10,24),39),26)),(20,22))),(7,31)),(4,14))),(15,21)),36),33);
 031: 1 -5534.972656 -5907.467298 (0,((((((1,(28,(30,32))),((((6,18),(11,((17,23),29))),(13,19)),16)),(((((((2,9),(12,27)),(((5,8),37),(7,31))),38),(25,35)),(((3,34),(((10,24),39),26)),(20,22))),(4,14))),15),21),36),33);
 032: 3 -5733.786133 -5924.445573 (0,(((((1,((((6,18),(11,((17,23),29))),16),(13,19))),(((((((2,9),(12,27)),(((5,8),37),((25,35),38))),(((3,34),(((10,24),39),26)),(20,22))),(7,31)),(28,(30,32))),(4,14))),15),21),36),33);
 033: 5 -6345.78418 -5907.43688 (0,((((1,((((6,18),(11,((17,23),29))),(13,19)),16)),((((((((2,9),(12,27)),(25,35)),(((5,8),37),38)),(((3,34),(((10,24),39),26)),(20,22))),(7,31)),(28,(30,32))),(4,14))),(15,21)),36),33);
 034: 4 -6349.605469 -5911.050313 (0,(((((1,(28,(30,32))),(((((6,18),(11,23)),(17,29)),(13,19)),16)),(((((2,9),(12,27)),((((5,8),37),38),(7,31))),((((3,34),(((10,24),39),26)),(20,22)),(25,35))),(4,14))),(15,21)),36),33);
 035: 3 -6014.285156 -5910.335853 (0,(((((((1,(28,(30,32))),((((6,18),(11,((17,23),29))),(13,19)),16)),(((((2,9),(12,27)),((((5,8),37),(7,31)),38)),(25,35)),(((3,34),(((10,24),39),26)),(20,22)))),(4,14)),15),21),36),33);
 036: 1 -5482.980957 -5908.491976 (0,((((((1,(28,(30,32))),((((6,18),(11,((17,23),29))),(13,19)),16)),(((((2,9),(12,27)),(((((3,34),(((10,24),39),26)),(20,22)),(25,35)),(((5,8),37),38))),(7,31)),(4,14))),15),21),36),33);
 037: 7 -5608.851562 -5906.872003 (0,((((((1,(28,(30,32))),((((6,18),(11,((17,23),29))),(13,19)),16)),(((((2,9),(12,27)),((((5,8),37),(7,31)),38)),((((3,34),(((10,24),39),26)),(20,22)),(25,35))),(4,14))),21),15),36),33);
 038: 1 -5682.456055 -5910.657325 (0,(((((1,((((6,18),((11,(17,23)),29)),(13,19)),16)),((((((((2,9),(12,27)),(25,35)),(((5,8),37),38)),(7,31)),(((3,34),(((10,24),39),26)),(20,22))),(28,(30,32))),(4,14))),15),21),36),33);
 039: 2 -6118.75 -5903.945122 (0,(((((1,(28,(30,32))),((((6,18),(11,((17,23),29))),(13,19)),16)),((((((2,9),(12,27)),((((5,8),37),(25,35)),38)),(((3,34),(((10,24),39),26)),(20,22))),(7,31)),(4,14))),(21,36)),15),33);
 040: 1 -5764.695312 -5907.173005 (0,((((((1,(28,(30,32))),((((6,18),(11,((17,23),29))),(13,19)),16)),(((((2,9),(12,27)),((((5,8),37),(7,31)),38)),((((3,34),(((10,24),39),26)),(20,22)),(25,35))),(4,14))),15),21),36),33);
 041: 1 -5444.370117 -5904.926975 (0,((((((1,(28,(30,32))),((((6,18),((11,23),(17,29))),(13,19)),16)),((((((((2,9),(12,27)),(25,35)),((5,8),37)),38),(7,31)),(((3,34),(((10,24),39),26)),(20,22))),(4,14))),21),15),36),33);
 042: 1 -5960.607422 -5907.748642 (0,((((((1,(28,(30,32))),((((6,18),(11,((17,23),29))),(13,19)),16)),(4,14)),((((((2,9),(12,27)),(25,35)),(((5,8),37),38)),(7,31)),(((3,34),(((10,24),39),26)),(20,22)))),(15,21)),36),33);
 043: 1 -5520.301758 -5910.800995 (0,((((((1,(28,(30,32))),((((6,18),(((11,23),17),29)),(13,19)),16)),(4,14)),(((((2,9),(12,27)),(7,31)),(((5,8),37),((25,35),38))),(((3,34),(((10,24),39),26)),(20,22)))),(15,21)),36),33);
 044: 3 -5680.686523 -5909.097666 (0,((((((1,(28,(30,32))),((((6,18),(11,((17,23),29))),(13,19)),16)),(4,14)),((((2,9),(12,27)),((((5,8),37),(7,31)),38)),((((3,34),(((10,24),39),26)),(20,22)),(25,35)))),(15,21)),36),33);
 045: 3 -5810.226074 -5910.890934 (0,((((1,(((((((2,9),(12,27)),((((5,8),37),38),(25,35))),(((3,34),(((10,24),39),26)),(20,22))),(7,31)),(28,(30,32))),(4,14))),((((6,18),(11,((17,23),29))),(13,19)),16)),(15,21)),36),33);
 046: 2 -5881.087891 -5910.545971 (0,((((((1,(28,(30,32))),((((6,18),(11,((17,23),29))),(13,19)),16)),((((((2,9),(12,27)),((((5,8),37),(7,31)),38)),(((3,34),(((10,24),39),26)),(20,22))),(25,35)),(4,14))),15),21),36),33);
 047: 2 -6127.844238 -5908.412421 (0,(((((1,(28,(30,32))),((((6,18),(11,((17,23),29))),(13,19)),16)),((((((((2,9),12),27),(((5,8),37),(25,35))),38),(((3,34),(((10,24),39),26)),(20,22))),(7,31)),(4,14))),(15,21)),36),33);
 048: 1 -5828.29541 -5909.872409 (0,(((((((1,(28,(30,32))),((((6,18),((11,(17,23)),29)),(13,19)),16)),(4,14)),((((((2,9),27),12),((((5,8),37),38),(25,35))),(((3,34),(((10,24),39),26)),(20,22))),(7,31))),21),15),36),33);
 049: 22 -5597.396973 -5905.568135 (0,(((((((1,(28,(30,32))),((((6,18),((11,(17,23)),29)),(13,19)),16)),(4,14)),(((((2,9),(12,27)),((((5,8),37),38),(25,35))),(((3,34),(((10,24),39),26)),(20,22))),(7,31))),21),15),36),33);
 050: 5 -5872.862305 -5911.0422 (0,(((((1,((((((((2,9),(12,27)),(25,35)),(((5,8),37),38)),(((3,34),(((10,24),39),26)),(20,22))),(7,31)),(28,(30,32))),(4,14))),((((6,18),((11,(17,23)),29)),(13,19)),16)),15),21),36),33);
 051: 2 -5846.354004 -5905.362195 (0,((((((1,(28,(30,32))),((((6,18),((11,(17,23)),29)),(13,19)),16)),(((((((2,9),(12,27)),(25,35)),(((5,8),37),38)),(7,31)),(((3,34),(((10,24),39),26)),(20,22))),(4,14))),21),15),36),33);
 052: 8 -5510.92334 -5903.029521 (0,((((((1,(28,(30,32))),((((6,18),((11,(17,23)),29)),(13,19)),16)),((((((2,9),(12,27)),((((5,8),37),38),(25,35))),(((3,34),(((10,24),39),26)),(20,22))),(7,31)),(4,14))),15),21),36),33);
 053: 40 -6058.418945 -5909.241213 (0,((((1,(28,(30,32))),((((6,18),(11,((17,23),29))),(13,19)),16)),((((((2,9),(12,27)),((((5,8),37),38),(25,35))),(((3,34),(((10,24),39),26)),(20,22))),(7,31)),(4,14))),(15,21)),(33,36));
 054: 1 -5798.961914 -5914.811082 (0,((((1,((((((2,9),(12,27)),(((((3,34),(((10,24),39),26)),(20,22)),(25,35)),(((5,8),37),38))),(7,31)),(28,(30,32))),(4,14))),((((6,18),((11,(17,23)),29)),(13,19)),16)),(15,21)),36),33);
 055: 2 -5768.000977 -5913.251777 (0,((((((1,(28,(30,32))),(((((2,9),(12,27)),((((5,8),37),(7,31)),38)),((((3,34),(((10,24),39),26)),(20,22)),(25,35))),(4,14))),((((6,18),(11,((17,23),29))),(13,19)),16)),21),15),36),33);
 056: 3 -6007.335449 -5910.225121 (0,(((((1,(28,(30,32))),(((((6,18),((17,23),29)),11),(13,19)),16)),(((((2,9),(12,27)),((((5,8),37),(7,31)),38)),((((3,34),(((10,24),39),26)),(20,22)),(25,35))),(4,14))),(15,21)),36),33);
 057: 2 -5980.501465 -5913.258444 (0,(((((1,(28,(30,32))),(((((2,9),(12,27)),((((5,8),37),(7,31)),38)),((((3,34),(((10,24),39),26)),(20,22)),(25,35))),(4,14))),((((6,18),(11,((17,23),29))),(13,19)),16)),(15,21)),36),33);
 058: 9 -6097.862793 -5907.22775 (0,(((((1,((((6,18),((11,(17,23)),29)),(13,19)),16)),((((((((2,9),(12,27)),(25,35)),(((5,8),37),38)),(((3,34),(((10,24),39),26)),(20,22))),(7,31)),(28,(30,32))),(4,14))),21),15),36),33);
 059: 6 -5855.10791 -5907.320668 (0,((((1,((((6,18),((11,(17,23)),29)),(13,19)),16)),((((((((2,9),(12,27)),(25,35)),(((5,8),37),38)),(((3,34),(((10,24),39),26)),(20,22))),(7,31)),(28,(30,32))),(4,14))),36),(15,21)),33);
 060: 2 -5751.488281 -5908.623313 (0,(((((1,(28,(30,32))),((((6,18),((11,(17,23)),29)),(13,19)),16)),(((((2,9),(12,27)),(((((3,34),(((10,24),39),26)),(20,22)),(25,35)),(((5,8),37),38))),(7,31)),(4,14))),(15,21)),36),33);
 061: 2 -6194.879883 -5911.645469 (0,(((((1,((((6,18),((11,(17,23)),29)),(13,19)),16)),(((((((((2,9),12),27),(25,35)),(((5,8),37),38)),(((3,34),(((10,24),39),26)),(20,22))),(7,31)),(28,(30,32))),(4,14))),15),21),36),33);
 062: 7 -5692.176758 -5907.481707 (0,((((1,((((6,18),(11,((17,23),29))),(13,19)),16)),(((((((((2,9),(12,27)),(25,35)),((5,8),37)),38),(((3,34),(((10,24),39),26)),(20,22))),(7,31)),(28,(30,32))),(4,14))),(15,21)),36),33);
 063: 7 -5611.659668 -5906.235688 (0,(((((1,(28,(30,32))),((((6,18),(((11,17),23),29)),(13,19)),16)),(((((((2,9),(12,27)),(25,35)),(((5,8),37),38)),(((3,34),(((10,24),39),26)),(20,22))),(7,31)),(4,14))),15),(21,36)),33);
 064: 1 -5704.365723 -5913.014272 (0,((((((1,(28,(30,32))),((((((2,9),(12,27)),((((5,8),37),(7,31)),38)),(25,35)),(((3,34),(((10,24),39),26)),(20,22))),(4,14))),((((6,18),(11,((17,23),29))),(13,19)),16)),15),21),36),33);
 065: 1 -5961.774414 -5907.295566 (0,((((((1,(28,(30,32))),((((6,18),(11,((17,29),23))),(13,19)),16)),((((((2,9),(12,27)),38),(((5,8),37),(7,31))),((((3,34),(((10,24),39),26)),(20,22)),(25,35))),(4,14))),15),21),36),33);
 066: 1 -6062.476562 -5918.484518 (0,(((((1,(((((((2,9),(12,27)),(25,35)),(((5,8),37),38)),(7,31)),(((3,34),(((10,24),39),26)),(20,22))),(28,(30,32)))),((((6,18),(11,((17,23),29))),(13,19)),16)),(4,14)),(15,21)),36),33);
 067: 1 -6102.848633 -5907.467298 (0,((((((1,(28,(30,32))),((((6,18),(11,((17,23),29))),(13,19)),16)),(((((((2,9),(12,27)),(((5,8),37),(7,31))),38),(25,35)),(((3,34),(((10,24),39),26)),(20,22))),(4,14))),15),21),36),33);
 068: 3 -5792.104492 -5909.661092 (0,(((((1,((((6,18),((11,(17,23)),29)),(13,19)),16)),((((((2,9),(12,27)),((((5,8),37),38),(25,35))),(((3,34),(((10,24),39),26)),(20,22))),(7,31)),(28,(30,32)))),(4,14)),(15,21)),36),33);
 069: 3 -6223.078613 -5905.994745 (0,(((((1,(28,(30,32))),((((6,18),(11,((17,23),29))),(13,19)),16)),(((((((2,9),(12,27)),38),(((5,8),37),(25,35))),((((3,34),26),((10,24),39)),(20,22))),(7,31)),(4,14))),(15,21)),36),33);
 070: 5 -6280.654785 -5906.101012 (0,((((((1,(28,(30,32))),((((6,18),((11,(17,23)),29)),(13,19)),16)),((((((2,9),(12,27)),((((5,8),37),38),(25,35))),(7,31)),((((3,34),((10,24),39)),26),(20,22))),(4,14))),15),21),36),33);
 071: 3 -6001.891602 -5905.312702 (0,(((((1,(28,(30,32))),((((6,18),(11,((17,23),29))),(13,19)),16)),(((((((2,9),(12,27)),(25,35)),(((5,8),37),38)),((((3,34),((10,24),39)),26),(20,22))),(7,31)),(4,14))),(15,21)),36),33);
 072: 4 -5519.210449 -5924.011303 (0,((((1,(28,(30,32))),((((6,18),((11,(17,23)),29)),(13,19)),16)),((((((((2,9),(12,27)),(25,35)),(((5,8),37),38)),((3,34),(((10,24),39),26))),(20,22)),(7,31)),(4,14))),(15,21)),(33,36));
 073: 6 -6097.416992 -5906.489315 (0,((((((1,(28,(30,32))),((((6,18),((11,(17,23)),29)),(13,19)),16)),(4,14)),(((((2,9),(12,27)),((((5,8),37),38),(25,35))),(((3,34),(((10,24),39),26)),(20,22))),(7,31))),21),(15,36)),33);
 074: 2 -5747.384766 -5910.528672 (0,((((((1,(28,(30,32))),((((6,18),(11,((17,23),29))),(13,19)),16)),(((((((2,9),12),27),((((5,8),37),(7,31)),38)),(25,35)),(((3,34),(((10,24),39),26)),(20,22))),(4,14))),15),21),36),33);
 075: 2 -5650.219238 -5910.230194 (0,(((((1,(28,(30,32))),(((((6,18),11),((17,23),29)),(13,19)),16)),(((((2,9),(12,27)),((((5,8),37),(7,31)),38)),((((3,34),(((10,24),39),26)),(20,22)),(25,35))),(4,14))),(15,21)),36),33);
 076: 1 -6003.893066 -5907.251317 (0,((((((1,(28,(30,32))),((((6,18),(11,((17,23),29))),(13,19)),16)),((((((2,9),(12,27)),(25,35)),((((5,8),37),(7,31)),38)),(((3,34),(((10,24),39),26)),(20,22))),(4,14))),15),21),36),33);
 077: 2 -6035.477051 -5906.872003 (0,((((((1,(28,(30,32))),((((6,18),(11,((17,23),29))),(13,19)),16)),(((((2,9),(12,27)),((((5,8),37),(7,31)),38)),((((3,34),(((10,24),39),26)),(20,22)),(25,35))),(4,14))),21),15),36),33);
 078: 1 -6073.439453 -5907.295566 (0,((((((1,(28,(30,32))),((((6,18),(11,((17,29),23))),(13,19)),16)),((((((2,9),(12,27)),38),(((5,8),37),(7,31))),((((3,34),(((10,24),39),26)),(20,22)),(25,35))),(4,14))),15),21),36),33);
 079: 6 -5863.827148 -5906.872002 (0,(((((1,(28,(30,32))),((((6,18),(11,((17,23),29))),(13,19)),16)),(((((2,9),(12,27)),((((5,8),37),(7,31)),38)),((((3,34),(((10,24),39),26)),(20,22)),(25,35))),(4,14))),(15,21)),36),33);
 080: 2 -5848.030762 -5910.528672 (0,((((((1,(28,(30,32))),((((6,18),(11,((17,23),29))),(13,19)),16)),(((((((2,9),12),27),((((5,8),37),(7,31)),38)),(25,35)),(((3,34),(((10,24),39),26)),(20,22))),(4,14))),15),21),36),33);
 081: 3 -6074.823242 -5903.821991 (0,(((((1,(28,(30,32))),((((6,18),(11,((17,23),29))),(13,19)),16)),(((((((2,9),(12,27)),38),(((5,8),37),(25,35))),(((3,34),(((10,24),39),26)),(20,22))),(7,31)),(4,14))),(15,21)),36),33);
 082: 1 -6131.138672 -5910.328792 (0,((((((1,(28,(30,32))),(((((6,18),11),((17,29),23)),(13,19)),16)),(((((2,9),(12,27)),((((5,8),37),(7,31)),38)),((((3,34),(((10,24),39),26)),(20,22)),(25,35))),(4,14))),15),21),36),33);
 083: 10 -6011.093262 -5905.760133 (0,((((((1,(28,(30,32))),((((6,18),(((11,17),23),29)),(13,19)),16)),(4,14)),(((((2,9),(12,27)),((((5,8),37),38),(25,35))),(((3,34),(((10,24),39),26)),(20,22))),(7,31))),21),(15,36)),33);
 084: 3 -5826.569336 -5909.627572 (0,((((1,((((6,18),(11,((17,23),29))),(13,19)),16)),(((((((2,9),(12,27)),((((5,8),37),38),(25,35))),((((3,34),26),((10,24),39)),(20,22))),(7,31)),(28,(30,32))),(4,14))),(15,21)),36),33);
 085: 17 -6116.59082 -5905.590381 (0,(((((((1,(28,(30,32))),((((6,18),((11,(17,23)),29)),(13,19)),16)),(4,14)),(((((2,9),(12,27)),((((5,8),37),38),(25,35))),(((3,34),(((10,24),39),26)),(20,22))),(7,31))),15),21),36),33);
 086: 3 -5776.777344 -5906.660731 (0,(((((1,(28,(30,32))),((((6,18),((11,(17,23)),29)),(13,19)),16)),(4,14)),(((((2,9),(12,27)),((((5,8),37),38),(25,35))),(7,31)),(((3,34),(((10,24),39),26)),(20,22)))),((15,36),21)),33);
 087: 1 -6026.817871 -5910.545971 (0,((((((1,(28,(30,32))),((((6,18),(11,((17,23),29))),(13,19)),16)),((((((2,9),(12,27)),((((5,8),37),(7,31)),38)),(((3,34),(((10,24),39),26)),(20,22))),(25,35)),(4,14))),15),21),36),33);
 088: 2 -5896.547852 -5907.295566 (0,((((((1,(28,(30,32))),((((6,18),(11,((17,29),23))),(13,19)),16)),((((((2,9),(12,27)),38),(((5,8),37),(7,31))),((((3,34),(((10,24),39),26)),(20,22)),(25,35))),(4,14))),15),21),36),33);
 089: 14 -6027.477539 -5904.580996 (0,((((((1,(28,(30,32))),((((6,18),(11,((17,29),23))),(13,19)),16)),(((((((2,9),(12,27)),(25,35)),(((5,8),37),38)),(7,31)),(((3,34),(((10,24),39),26)),(20,22))),(4,14))),15),21),36),33);
 090: 3 -5690.71875 -5907.769277 (0,((((1,(28,(30,32))),((((6,18),((11,(17,23)),29)),(13,19)),16)),((((((2,9),(12,27)),(7,31)),((((5,8),37),38),(25,35))),(((3,34),(((10,24),39),26)),(20,22))),(4,14))),(15,(21,36))),33);
 091: 14 -6092.927246 -5905.910822 (0,(((((1,(28,(30,32))),((((6,18),((11,(17,23)),29)),(13,19)),16)),(((((((2,9),(12,27)),38),((5,8),37)),(25,35)),((((3,34),(((10,24),39),26)),(20,22)),(7,31))),(4,14))),(15,21)),36),33);
 092: 1 -6188.915527 -5911.367598 (0,((((((1,(28,(30,32))),((((((((2,9),(12,27)),38),(25,35)),((5,8),37)),(((3,34),(((10,24),39),26)),(20,22))),(7,31)),(4,14))),((((6,18),(((11,17),23),29)),(13,19)),16)),21),15),36),33);
 093: 1 -5604.107422 -5908.491976 (0,((((((1,(28,(30,32))),((((6,18),(11,((17,23),29))),(13,19)),16)),(((((2,9),(12,27)),(((((3,34),(((10,24),39),26)),(20,22)),(25,35)),(((5,8),37),38))),(7,31)),(4,14))),15),21),36),33);
 094: 7 -5758.246094 -5912.421175 (0,((((((1,(28,(30,32))),((((6,18),(((11,23),17),29)),(13,19)),16)),(4,14)),(((((2,9),(12,27)),(((5,8),37),((25,35),38))),(7,31)),(((3,34),(((10,24),39),26)),(20,22)))),(15,21)),33),36);
 095: 2 -5620.155273 -5928.138706 (0,(((((1,(28,(30,32))),((((((2,9),(12,27)),((((5,8),37),38),(25,35))),(((3,34),(((10,24),39),26)),(20,22))),(7,31)),(4,14))),((((6,18),((11,17),(23,29))),16),(13,19))),(21,36)),15),33);
 096: 1 -6063.716309 -5908.759969 (0,(((((1,(((((6,18),(11,((17,23),29))),(13,19)),16),(28,(30,32)))),(4,14)),(((((2,9),(12,27)),((((5,8),37),38),(25,35))),(((3,34),(((10,24),39),26)),(20,22))),(7,31))),(15,21)),36),33);
 097: 2 -5961.439941 -5910.225121 (0,(((((1,(28,(30,32))),(((((6,18),((17,23),29)),11),(13,19)),16)),(((((2,9),(12,27)),((((5,8),37),(7,31)),38)),((((3,34),(((10,24),39),26)),(20,22)),(25,35))),(4,14))),(15,21)),36),33);
 098: 8 -6282.958984 -5903.418307 (0,(((((1,(28,(30,32))),((((6,18),(11,((17,23),29))),(13,19)),16)),((((((2,9),(12,27)),((((5,8),37),(25,35)),38)),(((3,34),(((10,24),39),26)),(20,22))),(7,31)),(4,14))),(15,21)),36),33);
 099: 3 -5777.356445 -5905.891539 (0,((((((1,(28,(30,32))),((((6,18),((11,(17,23)),29)),(13,19)),16)),(4,14)),((((((2,9),(12,27)),(25,35)),(((5,8),37),38)),(((3,34),(((10,24),39),26)),(20,22))),(7,31))),(15,21)),36),33);
 100: 2 -5938.099609 -5905.660317 (0,(((((((1,(28,(30,32))),((((6,18),(11,((17,23),29))),(13,19)),16)),(4,14)),(((((2,9),(12,27)),((((5,8),37),38),(25,35))),(((3,34),(((10,24),39),26)),(20,22))),(7,31))),15),21),36),33);
 101: 9 -5631.34082 -5906.962149 (0,((((((1,(28,(30,32))),((((6,18),(11,((17,23),29))),(13,19)),16)),(((((((2,9),12),27),((((5,8),37),38),(25,35))),(((3,34),(((10,24),39),26)),(20,22))),(7,31)),(4,14))),15),21),36),33);
 102: 3 -6021.282227 -5904.750152 (0,((((1,(28,(30,32))),((((6,18),(11,((17,23),29))),(13,19)),16)),((((((2,9),(12,27)),((((5,8),37),(25,35)),38)),(7,31)),(((3,34),(((10,24),39),26)),(20,22))),(4,14))),((15,21),36)),33);
 103: 1 -5688.687988 -5911.237255 (0,(((((1,(28,(30,32))),(((((6,18),(11,(17,23))),29),(13,19)),16)),(4,14)),(((((2,9),(12,27)),((((5,8),37),38),(25,35))),(((3,34),(((10,24),39),26)),(20,22))),(7,31))),((15,36),21)),33);
 104: 7 -6065.273438 -5903.318983 (0,((((((1,(28,(30,32))),((((6,18),((11,(17,23)),29)),(13,19)),16)),((((((2,9),(12,27)),((((5,8),37),(25,35)),38)),(((3,34),(((10,24),39),26)),(20,22))),(7,31)),(4,14))),21),15),36),33);
 105: 3 -6122.5 -5907.772103 (0,(((((1,(28,(30,32))),((((6,18),((11,23),(17,29))),(13,19)),16)),((((((2,9),(12,27)),(((5,8),37),38)),(7,31)),((((3,34),(((10,24),39),26)),(20,22)),(25,35))),(4,14))),(15,21)),36),33);
 106: 12 -6286.404297 -5909.185717 (0,((((((1,(28,(30,32))),((((6,18),(11,((17,23),29))),(13,19)),16)),((((((((2,9),(12,27)),38),((5,8),37)),(25,35)),(((3,34),(((10,24),39),26)),(20,22))),(7,31)),(4,14))),21),15),33),36);
 107: 1 -5642.144043 -5909.642767 (0,((((((1,((((6,18),((11,(17,23)),29)),(13,19)),16)),((((((2,9),(12,27)),((((5,8),37),38),(25,35))),(((3,34),(((10,24),39),26)),(20,22))),(7,31)),(28,(30,32)))),(4,14)),21),15),36),33);
 108: 5 -5705.606934 -5906.872002 (0,(((((1,(28,(30,32))),((((6,18),(11,((17,23),29))),(13,19)),16)),(((((2,9),(12,27)),((((5,8),37),(7,31)),38)),((((3,34),(((10,24),39),26)),(20,22)),(25,35))),(4,14))),(15,21)),36),33);
 109: 12 -5534.233887 -5908.730029 (0,(((((1,(28,(30,32))),((((6,18),((11,(17,23)),29)),(13,19)),16)),((((((2,9),(12,27)),((((5,8),37),(25,35)),38)),(((3,34),(((10,24),39),26)),(20,22))),(7,31)),(4,14))),(15,21)),33),36);
 110: 1 -6184.598633 -5907.295566 (0,((((((1,(28,(30,32))),((((6,18),(11,((17,29),23))),(13,19)),16)),((((((2,9),(12,27)),38),(((5,8),37),(7,31))),((((3,34),(((10,24),39),26)),(20,22)),(25,35))),(4,14))),15),21),36),33);
 111: 5 -5775.460938 -5912.297144 (0,(((((1,(28,(30,32))),((((6,18),(11,((17,23),29))),(13,19)),16)),(((((2,9),(12,27)),((((5,8),37),(7,31)),38)),((((3,34),(((10,24),39),26)),(20,22)),(25,35))),(4,14))),(15,21)),33),36);
 112: 1 -6199.888672 -5910.545971 (0,((((((1,(28,(30,32))),((((6,18),(11,((17,23),29))),(13,19)),16)),((((((2,9),(12,27)),((((5,8),37),(7,31)),38)),(((3,34),(((10,24),39),26)),(20,22))),(25,35)),(4,14))),15),21),36),33);
 113: 1 -5840.387695 -5910.743436 (0,((((((1,(28,(30,32))),((((6,18),(((11,23),17),29)),(13,19)),16)),(4,14)),((((((2,9),12),27),(((5,8),37),((25,35),38))),(7,31)),(((3,34),(((10,24),39),26)),(20,22)))),(15,21)),36),33);
 114: 1 -5716.97168 -5906.797438 (0,(((((((1,(28,(30,32))),((((6,18),((11,23),(17,29))),(13,19)),16)),(4,14)),((((((2,9),(12,27)),(25,35)),(((5,8),37),38)),(7,31)),(((3,34),(((10,24),39),26)),(20,22)))),21),15),36),33);
 115: 1 -5814.914062 -5909.796509 (0,(((((1,((((6,18),((11,(17,23)),29)),(13,19)),16)),(((((((2,9),(12,27)),(25,35)),(((5,8),37),38)),(((3,34),(((10,24),39),26)),(20,22))),(7,31)),(28,(30,32)))),(4,14)),(15,21)),36),33);
 116: 1 -5982.20459 -5903.943913 (0,(((((1,(28,(30,32))),((((6,18),(11,((17,23),29))),(13,19)),16)),(((((((2,9),(12,27)),(25,35)),(((5,8),37),38)),(((3,34),(((10,24),39),26)),(20,22))),(7,31)),(4,14))),(21,36)),15),33);
 117: 7 -5621.189941 -5906.872003 (0,((((((1,(28,(30,32))),((((6,18),(11,((17,23),29))),(13,19)),16)),(((((2,9),(12,27)),((((5,8),37),(7,31)),38)),((((3,34),(((10,24),39),26)),(20,22)),(25,35))),(4,14))),21),15),36),33);
 118: 2 -5838.607422 -5909.097666 (0,((((((1,(28,(30,32))),((((6,18),(11,((17,23),29))),(13,19)),16)),(4,14)),((((2,9),(12,27)),((((5,8),37),(7,31)),38)),((((3,34),(((10,24),39),26)),(20,22)),(25,35)))),(15,21)),36),33);
 119: 1 -6092.396484 -5923.040538 (0,((((((1,(28,(30,32))),((((6,18),((11,(17,23)),29)),(13,19)),16)),(((((((2,9),(12,27)),((((5,8),37),38),(25,35))),(20,22)),(((3,34),26),((10,24),39))),(7,31)),(4,14))),21),15),36),33);
 120: 1 -5335.711914 -5914.811082 (0,((((1,((((((2,9),(12,27)),(((((3,34),(((10,24),39),26)),(20,22)),(25,35)),(((5,8),37),38))),(7,31)),(28,(30,32))),(4,14))),((((6,18),((11,(17,23)),29)),(13,19)),16)),(15,21)),36),33);
 121: 3 -5626.722656 -5909.09188 (0,((((((1,(28,(30,32))),((((6,18),(11,((17,23),29))),(13,19)),16)),(4,14)),((((2,9),(12,27)),((((5,8),37),(7,31)),38)),((((3,34),(((10,24),39),26)),(20,22)),(25,35)))),(15,21)),36),33);
 122: 3 -5921.776367 -5909.995323 (0,(((((1,(28,(30,32))),(((((((2,9),(12,27)),38),(((5,8),37),(25,35))),(((3,34),(((10,24),39),26)),(20,22))),(7,31)),(4,14))),((((6,18),((11,(17,23)),29)),(13,19)),16)),(15,21)),36),33);
 123: 4 -5657.484375 -5908.710143 (0,((((((1,(28,(30,32))),((((6,18),(11,((17,23),29))),(13,19)),16)),(4,14)),(((((2,9),(12,27)),((((5,8),37),(7,31)),38)),(25,35)),(((3,34),(((10,24),39),26)),(20,22)))),(15,21)),36),33);
 124: 1 -5706.036621 -5909.861223 (0,((((((1,(28,(30,32))),((((6,18),((11,23),(17,29))),(13,19)),16)),(4,14)),((((2,9),(12,27)),((((5,8),37),38),(7,31))),((((3,34),(((10,24),39),26)),(20,22)),(25,35)))),(15,21)),36),33);
 125: 2 -6125.325684 -5913.258444 (0,(((((1,(28,(30,32))),(((((2,9),(12,27)),((((5,8),37),(7,31)),38)),((((3,34),(((10,24),39),26)),(20,22)),(25,35))),(4,14))),((((6,18),(11,((17,23),29))),(13,19)),16)),(15,21)),36),33);
 126: 3 -5763.171387 -5908.709702 (0,(((((((1,(28,(30,32))),((((6,18),(11,((17,23),29))),(13,19)),16)),(4,14)),(((((2,9),(12,27)),((((5,8),37),(7,31)),38)),(25,35)),(((3,34),(((10,24),39),26)),(20,22)))),15),21),36),33);
 127: 1 -6184.330566 -5910.545971 (0,((((((1,(28,(30,32))),((((6,18),(11,((17,23),29))),(13,19)),16)),((((((2,9),(12,27)),((((5,8),37),(7,31)),38)),(((3,34),(((10,24),39),26)),(20,22))),(25,35)),(4,14))),15),21),36),33);
 128: 2 -5747.980469 -5911.102242 (0,(((((1,(28,(30,32))),((((6,18),((11,(17,23)),29)),(13,19)),16)),((((2,9),(12,27)),((((((3,34),(((10,24),39),26)),(20,22)),(25,35)),(((5,8),37),38)),(7,31))),(4,14))),(15,21)),36),33);
 129: 1 -5919.717773 -5908.815051 (0,(((((((1,(28,(30,32))),((((6,18),(11,((17,23),29))),(13,19)),16)),(4,14)),(((((2,9),(12,27)),((((5,8),37),(7,31)),38)),(25,35)),(((3,34),(((10,24),39),26)),(20,22)))),15),21),36),33);
 130: 1 -5998.981445 -5912.826987 (0,(((((1,((((6,18),((11,(17,23)),29)),(13,19)),16)),(((((((2,9),(12,27)),((((3,34),(((10,24),39),26)),(20,22)),(25,35))),(((5,8),37),38)),(7,31)),(28,(30,32))),(4,14))),15),21),36),33);
 131: 2 -5988.793945 -5907.295566 (0,((((((1,(28,(30,32))),((((6,18),(11,((17,29),23))),(13,19)),16)),((((((2,9),(12,27)),38),(((5,8),37),(7,31))),((((3,34),(((10,24),39),26)),(20,22)),(25,35))),(4,14))),15),21),36),33);
 132: 3 -5979.293945 -5910.317859 (0,(((((1,((((6,18),((11,(17,23)),29)),(13,19)),16)),((((((((2,9),(12,27)),(25,35)),(((5,8),37),38)),(7,31)),(((3,34),(((10,24),39),26)),(20,22))),(28,(30,32))),(4,14))),21),15),36),33);
 133: 1 -5482.460938 -5908.709702 (0,(((((((1,(28,(30,32))),((((6,18),(11,((17,23),29))),(13,19)),16)),(4,14)),(((((2,9),(12,27)),((((5,8),37),(7,31)),38)),(25,35)),(((3,34),(((10,24),39),26)),(20,22)))),15),21),36),33);
 134: 4 -5477.110352 -5906.513531 (0,(((((1,(28,(30,32))),((((6,18),(11,((17,23),29))),(13,19)),16)),((((((2,9),(12,27)),((((5,8),37),(7,31)),38)),(25,35)),(((3,34),(((10,24),39),26)),(20,22))),(4,14))),15),(21,36)),33);
 135: 2 -5718.998047 -5909.097666 (0,((((((1,(28,(30,32))),((((6,18),(11,((17,23),29))),(13,19)),16)),(4,14)),((((2,9),(12,27)),((((5,8),37),(7,31)),38)),((((3,34),(((10,24),39),26)),(20,22)),(25,35)))),(15,21)),36),33);
 136: 9 -5924.787598 -5906.872002 (0,(((((1,(28,(30,32))),((((6,18),(11,((17,23),29))),(13,19)),16)),(((((2,9),(12,27)),((((5,8),37),(7,31)),38)),((((3,34),(((10,24),39),26)),(20,22)),(25,35))),(4,14))),(15,21)),36),33);
 137: 4 -5981.858398 -5905.804464 (0,((((1,(28,(30,32))),((((6,18),(11,((17,23),29))),(13,19)),16)),((((((((2,9),(12,27)),38),(25,35)),((5,8),37)),((((3,34),((10,24),39)),26),(20,22))),(7,31)),(4,14))),(15,(21,36))),33);
 138: 1 -5690.942383 -5925.802488 (0,((((1,(((((6,18),((11,17),(23,29))),(13,19)),16),(28,(30,32)))),((((((2,9),(12,27)),((((5,8),37),38),(25,35))),(((3,34),(((10,24),26),39)),(20,22))),(7,31)),(4,14))),36),(15,21)),33);
 139: 3 -5812.679688 -5909.09122 (0,(((((((1,(28,(30,32))),((((6,18),(11,((17,23),29))),(13,19)),16)),(4,14)),((((2,9),(12,27)),((((5,8),37),(7,31)),38)),((((3,34),(((10,24),39),26)),(20,22)),(25,35)))),21),15),36),33);
 140: 1 -5946.539062 -5909.861223 (0,((((((1,(28,(30,32))),((((6,18),((11,23),(17,29))),(13,19)),16)),(4,14)),((((2,9),(12,27)),((((5,8),37),38),(7,31))),((((3,34),(((10,24),39),26)),(20,22)),(25,35)))),(15,21)),36),33);
 141: 2 -6068.975586 -5924.697082 (0,((((((1,(28,(30,32))),((((6,18),((11,17),(23,29))),16),(13,19))),(4,14)),((((((2,9),(12,27)),((5,8),37)),((25,35),38)),(((3,34),(((10,24),39),26)),(20,22))),(7,31))),(15,21)),36),33);
 142: 6 -5754.683105 -5908.710143 (0,((((((1,(28,(30,32))),((((6,18),(11,((17,23),29))),(13,19)),16)),(4,14)),(((((2,9),(12,27)),((((5,8),37),(7,31)),38)),(25,35)),(((3,34),(((10,24),39),26)),(20,22)))),(15,21)),36),33);
 143: 3 -5871.632812 -5913.258444 (0,(((((1,(28,(30,32))),(((((2,9),(12,27)),((((5,8),37),(7,31)),38)),((((3,34),(((10,24),39),26)),(20,22)),(25,35))),(4,14))),((((6,18),(11,((17,23),29))),(13,19)),16)),(15,21)),36),33);
 144: 3 -6137.049805 -5908.718003 (0,((((((1,(28,(30,32))),((((6,18),(11,((17,23),29))),(13,19)),16)),(4,14)),(((((2,9),(12,27)),((((5,8),37),(7,31)),38)),(25,35)),(((3,34),(((10,24),39),26)),(20,22)))),(15,21)),36),33);
 145: 1 -5966.536133 -5907.295566 (0,((((((1,(28,(30,32))),((((6,18),(11,((17,29),23))),(13,19)),16)),((((((2,9),(12,27)),38),(((5,8),37),(7,31))),((((3,34),(((10,24),39),26)),(20,22)),(25,35))),(4,14))),15),21),36),33);
 146: 2 -5834.224609 -5909.170521 (0,(((((((1,(28,(30,32))),((((6,18),(11,((17,29),23))),(13,19)),16)),(4,14)),((((2,9),(12,27)),((((5,8),37),(7,31)),38)),((((3,34),(((10,24),39),26)),(20,22)),(25,35)))),15),21),36),33);
 147: 5 -5826.757324 -5911.0422 (0,(((((1,((((((((2,9),(12,27)),(25,35)),(((5,8),37),38)),(((3,34),(((10,24),39),26)),(20,22))),(7,31)),(28,(30,32))),(4,14))),((((6,18),((11,(17,23)),29)),(13,19)),16)),15),21),36),33);
 148: 13 -5257.805664 -5910.422693 (0,((((((1,(28,(30,32))),(((((6,18),((17,29),23)),11),(13,19)),16)),((((((((2,9),(12,27)),(25,35)),38),((5,8),37)),(((3,34),(((10,24),39),26)),(20,22))),(7,31)),(4,14))),15),36),21),33);
 149: 1 -5463.456055 -5911.771449 (0,((((1,(((((6,18),((11,(17,23)),29)),(13,19)),16),(28,(30,32)))),((((((2,9),(12,27)),(((5,8),37),38)),((((3,34),(((10,24),39),26)),(20,22)),(25,35))),(7,31)),(4,14))),(15,21)),36),33);
 150: 1 -6021.489258 -5909.44886 (0,(((((1,(28,(30,32))),((((6,18),(11,((17,23),29))),(13,19)),16)),((((((((2,9),(12,27)),(25,35)),((5,8),37)),38),(((3,34),(((10,24),39),26)),(20,22))),(7,31)),(4,14))),(15,21)),33),36);
 151: 1 -6209.66748 -5915.629034 (0,((((1,((((((((2,9),(12,27)),(25,35)),(((5,8),37),38)),(7,31)),(((3,34),(((10,24),39),26)),(20,22))),(28,(30,32))),(4,14))),((((6,18),(11,((17,23),29))),(13,19)),16)),(15,21)),36),33);
 152: 4 -5929.796875 -5909.221497 (0,(((((1,(28,(30,32))),((((6,18),((11,(17,23)),29)),(13,19)),16)),(((((2,9),(12,27)),(7,31)),((((3,34),(((10,24),39),26)),(20,22)),((((5,8),37),38),(25,35)))),(4,14))),(15,21)),36),33);
 153: 3 -5786.870117 -5906.512859 (0,((((((1,(28,(30,32))),((((6,18),(11,((17,23),29))),(13,19)),16)),((((((2,9),(12,27)),((((5,8),37),(7,31)),38)),(25,35)),(((3,34),(((10,24),39),26)),(20,22))),(4,14))),15),21),36),33);
 154: 1 -5667.177734 -5915.385283 (0,(((((1,(28,(30,32))),((((6,18),((11,(17,23)),29)),(13,19)),16)),((((((2,9),(12,27)),(((5,8),37),38)),((((3,34),(((10,24),39),26)),(20,22)),(25,35))),(7,31)),(4,14))),(15,21)),33),36);
 155: 2 -5508.740723 -5911.246346 (0,(((((1,((((6,18),(11,(17,(23,29)))),(13,19)),16)),(((((((2,9),(12,27)),(((5,8),37),38)),(25,35)),(((3,34),(((10,24),39),26)),(20,22))),(7,31)),(28,(30,32)))),(4,14)),(15,21)),36),33);
 156: 9 -5757.484375 -5906.874575 (0,((((((1,(28,(30,32))),((((6,18),(11,((17,23),29))),(13,19)),16)),(((((2,9),(12,27)),((((5,8),37),(7,31)),38)),((((3,34),(((10,24),39),26)),(20,22)),(25,35))),(4,14))),21),36),15),33);
 157: 1 -5551.027832 -5908.70866 (0,((((((1,(28,(30,32))),((((6,18),(((11,29),23),17)),(13,19)),16)),(((((((2,9),(12,27)),(25,35)),38),(((5,8),37),(7,31))),(((3,34),(((10,24),39),26)),(20,22))),(4,14))),21),15),36),33);
 158: 2 -5793.572754 -5908.710143 (0,((((((1,(28,(30,32))),((((6,18),(11,((17,23),29))),(13,19)),16)),(4,14)),(((((2,9),(12,27)),((((5,8),37),(7,31)),38)),(25,35)),(((3,34),(((10,24),39),26)),(20,22)))),(15,21)),36),33);
 159: 13 -5630.110352 -5907.272824 (0,((((1,((((6,18),((11,(17,23)),29)),(13,19)),16)),(((((((2,9),(12,27)),((((5,8),37),38),(25,35))),(((3,34),(((10,24),39),26)),(20,22))),(7,31)),(28,(30,32))),(4,14))),(15,21)),36),33);
 160: 2 -6023.242188 -5903.466368 (0,((((((1,(28,(30,32))),((((6,18),((11,(17,23)),29)),(13,19)),16)),((((((2,9),(12,27)),((((5,8),37),38),(25,35))),(((3,34),(((10,24),39),26)),(20,22))),(7,31)),(4,14))),15),21),36),33);
 161: 14 -5974.101074 -5907.28706 (0,(((((1,((((6,18),((11,(17,23)),29)),(13,19)),16)),(((((((2,9),(12,27)),((((5,8),37),38),(25,35))),(((3,34),(((10,24),39),26)),(20,22))),(7,31)),(28,(30,32))),(4,14))),21),15),36),33);
 162: 3 -6424.22168 -5908.860339 (0,(((((1,(28,(30,32))),((((6,18),((11,(17,23)),29)),(13,19)),16)),(((((2,9),(12,27)),((((3,34),(((10,24),39),26)),(20,22)),(((5,8),37),((25,35),38)))),(7,31)),(4,14))),15),(21,36)),33);
 163: 1 -5996.43457 -5912.153044 (0,((((((1,(28,(30,32))),(((((6,18),((17,29),23)),11),(13,19)),16)),((((((2,9),(12,27)),(((5,8),37),((25,35),38))),(((3,34),(((10,24),39),26)),(20,22))),(7,31)),(4,14))),15),21),33),36);
 164: 2 -6156.619141 -5906.471077 (0,(((((((1,(28,(30,32))),((((6,18),((11,(17,23)),29)),(13,19)),16)),(4,14)),(((((2,9),(12,27)),((((5,8),37),38),(25,35))),(7,31)),(((3,34),(((10,24),39),26)),(20,22)))),15),21),36),33);
 165: 1 -5864.173828 -5913.251865 (0,(((((1,(28,(30,32))),(((((2,9),(12,27)),((((5,8),37),(7,31)),38)),((((3,34),(((10,24),39),26)),(20,22)),(25,35))),(4,14))),((((6,18),(11,((17,23),29))),(13,19)),16)),(15,21)),36),33);
 166: 1 -5726.158203 -5909.861223 (0,((((((1,(28,(30,32))),((((6,18),((11,23),(17,29))),(13,19)),16)),(4,14)),((((2,9),(12,27)),((((5,8),37),38),(7,31))),((((3,34),(((10,24),39),26)),(20,22)),(25,35)))),(15,21)),36),33);
 167: 8 -5569.077148 -5904.750152 (0,((((1,(28,(30,32))),((((6,18),(11,((17,23),29))),(13,19)),16)),((((((2,9),(12,27)),((((5,8),37),(25,35)),38)),(7,31)),(((3,34),(((10,24),39),26)),(20,22))),(4,14))),((15,21),36)),33);
 168: 8 -6134.621094 -5911.102242 (0,(((((1,(28,(30,32))),((((6,18),((11,(17,23)),29)),(13,19)),16)),((((2,9),(12,27)),((((((3,34),(((10,24),39),26)),(20,22)),(25,35)),(((5,8),37),38)),(7,31))),(4,14))),(15,21)),36),33);
 169: 3 -5811.720215 -5907.173005 (0,((((((1,(28,(30,32))),((((6,18),(11,((17,23),29))),(13,19)),16)),(((((2,9),(12,27)),((((5,8),37),(7,31)),38)),((((3,34),(((10,24),39),26)),(20,22)),(25,35))),(4,14))),15),21),36),33);
 170: 3 -6011.794922 -5909.09188 (0,((((((1,(28,(30,32))),((((6,18),(11,((17,23),29))),(13,19)),16)),(4,14)),((((2,9),(12,27)),((((5,8),37),(7,31)),38)),((((3,34),(((10,24),39),26)),(20,22)),(25,35)))),(15,21)),36),33);
 171: 4 -6109.21875 -5907.702096 (0,(((((1,(28,(30,32))),((((6,18),((11,23),(17,29))),(13,19)),16)),(((((2,9),(12,27)),((((5,8),37),38),(7,31))),((((3,34),(((10,24),39),26)),(20,22)),(25,35))),(4,14))),36),(15,21)),33);
 172: 2 -5912.027344 -5910.702514 (0,(((((((1,(28,(30,32))),((((6,18),(11,((17,29),23))),(13,19)),16)),((((2,9),(12,27)),((((5,8),37),(7,31)),38)),((((3,34),(((10,24),39),26)),(20,22)),(25,35)))),(4,14)),15),21),36),33);
 173: 14 -5719.172363 -5908.049209 (0,((((((1,(28,(30,32))),((((6,18),((11,(17,23)),29)),(13,19)),16)),(((((2,9),(12,27)),((((3,34),(((10,24),39),26)),(20,22)),((((5,8),37),38),(25,35)))),(7,31)),(4,14))),21),15),36),33);
 174: 2 -6009.441895 -5913.722414 (0,(((((1,((((6,18),((11,(17,23)),29)),(13,19)),16)),((((((2,9),(12,27)),((((3,34),(((10,24),39),26)),(20,22)),((((5,8),37),38),(25,35)))),(7,31)),(28,(30,32))),(4,14))),21),15),36),33);
 175: 14 -5476.725586 -5906.01583 (0,((((((1,(28,(30,32))),((((6,18),(11,((17,29),23))),(13,19)),16)),((((((((2,9),(12,27)),38),(25,35)),((5,8),37)),(((3,34),(((10,24),39),26)),(20,22))),(7,31)),(4,14))),15),36),21),33);
 176: 10 -5984.946289 -5906.872846 (0,(((((1,(28,(30,32))),((((6,18),(11,((17,23),29))),(13,19)),16)),(((((2,9),(12,27)),((((5,8),37),(7,31)),38)),((((3,34),(((10,24),39),26)),(20,22)),(25,35))),(4,14))),36),(15,21)),33);
 177: 1 -5529.444336 -5923.923524 (0,(((((1,((((6,18),((11,(17,23)),29)),(13,19)),16)),((((((((2,9),(12,27)),((((5,8),37),38),(25,35))),((3,34),(((10,24),39),26))),(20,22)),(7,31)),(28,(30,32))),(4,14))),21),15),36),33);
 178: 6 -6109.240234 -5908.005411 (0,((((((1,(28,(30,32))),((((6,18),((11,(17,23)),29)),(13,19)),16)),(4,14)),((((((2,9),(12,27)),(((5,8),37),38)),(25,35)),(7,31)),(((3,34),(((10,24),39),26)),(20,22)))),36),(15,21)),33);
 179: 3 -6025.744629 -5909.46501 (0,(((((1,(28,(30,32))),((((((2,9),(12,27)),((((5,8),37),38),(25,35))),(((3,34),(((10,24),39),26)),(20,22))),(7,31)),(4,14))),((((6,18),(11,(17,(23,29)))),(13,19)),16)),(21,36)),15),33);
 180: 1 -5763.858398 -5909.033334 (0,(((((1,(28,(30,32))),((((6,18),(((11,23),17),29)),(13,19)),16)),(((((2,9),(12,27)),((((5,8),37),(7,31)),((25,35),38))),(((3,34),(((10,24),39),26)),(20,22))),(4,14))),(15,21)),36),33);
 181: 6 -6103.089844 -5906.511368 (0,(((((1,(28,(30,32))),((((6,18),(11,((17,23),29))),(13,19)),16)),((((((2,9),(12,27)),((((5,8),37),(7,31)),38)),(25,35)),(((3,34),(((10,24),39),26)),(20,22))),(4,14))),36),(15,21)),33);
 182: 4 -5608.121094 -5906.041143 (0,((((((1,(28,(30,32))),((((6,18),((11,(17,23)),29)),(13,19)),16)),(4,14)),((((((2,9),(12,27)),(25,35)),(((5,8),37),38)),(((3,34),(((10,24),39),26)),(20,22))),(7,31))),(15,21)),36),33);
 183: 5 -5773.917969 -5906.872846 (0,(((((1,(28,(30,32))),((((6,18),(11,((17,23),29))),(13,19)),16)),(((((2,9),(12,27)),((((5,8),37),(7,31)),38)),((((3,34),(((10,24),39),26)),(20,22)),(25,35))),(4,14))),36),(15,21)),33);
 184: 4 -5792.375977 -5909.596842 (0,(((((1,((((6,18),(11,((17,23),29))),(13,19)),16)),((((((2,9),(12,27)),((((5,8),37),38),(25,35))),(((3,34),(((10,24),39),26)),(20,22))),(7,31)),(28,(30,32)))),(4,14)),(15,21)),36),33);
 185: 1 -5910.742188 -5904.636029 (0,(((((1,(28,(30,32))),((((6,18),((11,23),(17,29))),(13,19)),16)),((((((2,9),(12,27)),((((5,8),37),38),(25,35))),(((3,34),(((10,24),39),26)),(20,22))),(7,31)),(4,14))),(15,21)),36),33);
 186: 2 -5672.981934 -5908.709702 (0,(((((((1,(28,(30,32))),((((6,18),(11,((17,23),29))),(13,19)),16)),(4,14)),(((((2,9),(12,27)),((((5,8),37),(7,31)),38)),(25,35)),(((3,34),(((10,24),39),26)),(20,22)))),15),21),36),33);
 187: 1 -5897.840332 -5907.407813 (0,((((1,(((((6,18),(11,((17,23),29))),(13,19)),16),(28,(30,32)))),(((((((2,9),(12,27)),38),(((5,8),37),(25,35))),(((3,34),(((10,24),39),26)),(20,22))),(7,31)),(4,14))),(15,21)),36),33);
 188: 3 -5673.30957 -5912.888538 (0,((((((1,(28,(30,32))),((((((2,9),(12,27)),((((5,8),37),(7,31)),38)),(25,35)),(((3,34),(((10,24),39),26)),(20,22))),(4,14))),((((6,18),(11,((17,23),29))),(13,19)),16)),15),21),36),33);
 189: 3 -5677.135254 -5907.331877 (0,((((((1,(28,(30,32))),((((6,18),(11,((17,23),29))),(13,19)),16)),(((((2,9),(12,27)),((((5,8),37),38),(25,35))),(((3,34),(((10,24),39),26)),(20,22))),(7,31))),(4,14)),(15,21)),36),33);
 190: 8 -6013.352539 -5911.935632 (0,(((((1,(28,(30,32))),((((6,18),(11,((17,23),29))),(13,19)),16)),((((((2,9),(12,27)),((((5,8),37),(7,31)),38)),(25,35)),(((3,34),(((10,24),39),26)),(20,22))),(4,14))),(15,21)),33),36);
 191: 7 -5809.787109 -5906.872846 (0,(((((1,(28,(30,32))),((((6,18),(11,((17,23),29))),(13,19)),16)),(((((2,9),(12,27)),((((5,8),37),(7,31)),38)),((((3,34),(((10,24),39),26)),(20,22)),(25,35))),(4,14))),36),(15,21)),33);
 192: 7 -6028.324707 -5909.629445 (0,((((((1,(28,(30,32))),(((((((2,9),(12,27)),38),(((5,8),37),(25,35))),(((3,34),(((10,24),39),26)),(20,22))),(7,31)),(4,14))),((((6,18),((11,(17,23)),29)),(13,19)),16)),21),15),36),33);
 193: 7 -5621.048828 -5911.0422 (0,(((((1,((((((((2,9),(12,27)),(25,35)),(((5,8),37),38)),(((3,34),(((10,24),39),26)),(20,22))),(7,31)),(28,(30,32))),(4,14))),((((6,18),((11,(17,23)),29)),(13,19)),16)),15),21),36),33);
 194: 4 -6415.209961 -5904.706013 (0,((((((1,(28,(30,32))),((((6,18),(((11,23),17),29)),(13,19)),16)),((((((2,9),(12,27)),((((5,8),37),38),(25,35))),(((3,34),(((10,24),39),26)),(20,22))),(7,31)),(4,14))),21),36),15),33);
 195: 8 -5690.6875 -5906.886463 (0,((((1,(28,(30,32))),((((6,18),(11,((17,23),29))),(13,19)),16)),(((((2,9),(12,27)),((((5,8),37),(7,31)),38)),((((3,34),(((10,24),39),26)),(20,22)),(25,35))),(4,14))),((15,21),36)),33);
 196: 1 -5991.998047 -5915.227625 (0,((((1,(28,(30,32))),((((6,18),((11,(17,23)),29)),(13,19)),16)),((((2,9),(12,27)),(((((3,34),(((10,24),39),26)),(20,22)),((((5,8),37),38),(25,35))),(7,31))),(4,14))),(15,21)),(33,36));
 197: 2 -5931.049805 -5904.202548 (0,(((((1,(28,(30,32))),((((6,18),((11,(17,23)),29)),(13,19)),16)),((((((2,9),(12,27)),((((5,8),37),38),(25,35))),(7,31)),(((3,34),(((10,24),39),26)),(20,22))),(4,14))),(15,21)),36),33);
 198: 1 -5790.333496 -5907.874852 (0,(((((1,((((6,18),((11,17),(23,29))),(13,19)),16)),(28,(30,32))),((((((((2,9),(12,27)),38),(25,35)),((5,8),37)),(7,31)),(((3,34),(((10,24),39),26)),(20,22))),(4,14))),21),(15,36)),33);
 199: 1 -6454.8125 -5911.966391 (0,(((((1,(28,(30,32))),((((6,18),((11,(17,23)),29)),(13,19)),16)),(((((2,9),(12,27)),((((5,8),37),38),((7,31),(25,35)))),(((3,34),(((10,24),39),26)),(20,22))),(4,14))),(21,36)),15),33);
 200: 1 -6010.228027 -5905.013289 (0,(((((1,(28,(30,32))),((((6,18),((11,(17,23)),29)),(13,19)),16)),((((((2,9),(12,27)),((((5,8),37),38),(25,35))),(7,31)),(((3,34),(((10,24),39),26)),(20,22))),(4,14))),21),(15,36)),33);
 201: 2 -6074.140625 -5908.623313 (0,(((((1,(28,(30,32))),((((6,18),((11,(17,23)),29)),(13,19)),16)),(((((2,9),(12,27)),(((((3,34),(((10,24),39),26)),(20,22)),(25,35)),(((5,8),37),38))),(7,31)),(4,14))),(15,21)),36),33);
 202: 2 -5731.929688 -5910.081521 (0,(((((1,((((6,18),((11,(17,23)),29)),(13,19)),16)),((((((((2,9),(12,27)),(25,35)),(((5,8),37),38)),((((3,34),((10,24),39)),26),(20,22))),(7,31)),(28,(30,32))),(4,14))),15),21),36),33);
 203: 11 -5814.026367 -5907.272502 (0,(((((1,((((6,18),(11,((17,23),29))),(13,19)),16)),(((((((2,9),(12,27)),((((5,8),37),38),(25,35))),(((3,34),(((10,24),39),26)),(20,22))),(7,31)),(28,(30,32))),(4,14))),15),21),36),33);
 204: 1 -6125.806152 -5907.295566 (0,((((((1,(28,(30,32))),((((6,18),(11,((17,29),23))),(13,19)),16)),((((((2,9),(12,27)),38),(((5,8),37),(7,31))),((((3,34),(((10,24),39),26)),(20,22)),(25,35))),(4,14))),15),21),36),33);
 205: 1 -6155.642578 -5912.826987 (0,(((((1,((((6,18),((11,(17,23)),29)),(13,19)),16)),(((((((2,9),(12,27)),((((3,34),(((10,24),39),26)),(20,22)),(25,35))),(((5,8),37),38)),(7,31)),(28,(30,32))),(4,14))),15),21),36),33);
 206: 4 -5865.839844 -5910.225121 (0,(((((1,(28,(30,32))),(((((6,18),((17,23),29)),11),(13,19)),16)),(((((2,9),(12,27)),((((5,8),37),(7,31)),38)),((((3,34),(((10,24),39),26)),(20,22)),(25,35))),(4,14))),(15,21)),36),33);
 207: 2 -5828.196289 -5909.09122 (0,(((((((1,(28,(30,32))),((((6,18),(11,((17,23),29))),(13,19)),16)),(4,14)),((((2,9),(12,27)),((((5,8),37),(7,31)),38)),((((3,34),(((10,24),39),26)),(20,22)),(25,35)))),21),15),36),33);
 208: 3 -6041.369141 -5910.434054 (0,((((((1,(28,(30,32))),((((((2,9),(12,27)),((((5,8),37),38),(25,35))),(((3,34),(((10,24),39),26)),(20,22))),(7,31)),(4,14))),((((6,18),((11,(17,23)),29)),(13,19)),16)),36),21),15),33);
 209: 3 -5919.550781 -5906.512847 (0,(((((1,(28,(30,32))),((((6,18),(11,((17,23),29))),(13,19)),16)),((((((2,9),(12,27)),((((5,8),37),(7,31)),38)),(25,35)),(((3,34),(((10,24),39),26)),(20,22))),(4,14))),(15,21)),36),33);
 210: 4 -5628.78418 -5906.864046 (0,((((((1,(28,(30,32))),((((6,18),(((11,23),17),29)),(13,19)),16)),(4,14)),(((((2,9),(12,27)),((((5,8),37),(25,35)),38)),(7,31)),(((3,34),(((10,24),39),26)),(20,22)))),(15,21)),36),33);
 211: 3 -6053.276367 -5912.652021 (0,((((1,((((6,18),((11,(17,23)),29)),(13,19)),16)),((((((((2,9),(12,27)),(25,35)),(((5,8),37),38)),(((3,34),(((10,24),39),26)),(20,22))),(7,31)),(28,(30,32))),(4,14))),(15,21)),33),36);
 212: 1 -5952.529297 -5906.528158 (0,((((((1,(28,(30,32))),((((6,18),(((11,23),17),29)),(13,19)),16)),(4,14)),(((((2,9),(12,27)),(((5,8),37),((25,35),38))),(((3,34),(((10,24),39),26)),(20,22))),(7,31))),(15,21)),36),33);
 213: 1 -5642.606934 -5909.728644 (0,((((((1,(28,(30,32))),((((6,18),(11,((17,29),23))),(13,19)),16)),(((((2,9),(12,27)),(((5,8),37),((7,31),38))),((((3,34),(((10,24),39),26)),(20,22)),(25,35))),(4,14))),15),21),36),33);
 214: 2 -5777.168945 -5924.216451 (0,(((((1,((((6,18),((11,(17,23)),29)),16),(13,19))),(((((((2,9),(12,27)),((((5,8),37),38),(25,35))),(((3,34),(((10,24),39),26)),(20,22))),(7,31)),(28,(30,32))),(4,14))),21),15),36),33);
 215: 4 -6045.386719 -5908.06126 (0,((((1,(28,(30,32))),((((6,18),(11,((17,23),29))),(13,19)),16)),((((((2,9),(12,27)),(7,31)),((((5,8),37),38),(25,35))),(((3,34),(((10,24),39),26)),(20,22))),(4,14))),((15,21),36)),33);
 216: 3 -6122.999023 -5908.709702 (0,(((((((1,(28,(30,32))),((((6,18),(11,((17,23),29))),(13,19)),16)),(4,14)),(((((2,9),(12,27)),((((5,8),37),(7,31)),38)),(25,35)),(((3,34),(((10,24),39),26)),(20,22)))),15),21),36),33);
 217: 1 -5983.201172 -5914.811082 (0,((((1,((((((2,9),(12,27)),(((((3,34),(((10,24),39),26)),(20,22)),(25,35)),(((5,8),37),38))),(7,31)),(28,(30,32))),(4,14))),((((6,18),((11,(17,23)),29)),(13,19)),16)),(15,21)),36),33);
 218: 1 -6148.651367 -5904.134693 (0,(((((1,(28,(30,32))),((((6,18),(11,((17,23),29))),(13,19)),16)),((((((2,9),(12,27)),((((5,8),37),38),(25,35))),(((3,34),(((10,24),39),26)),(20,22))),(7,31)),(4,14))),(15,21)),36),33);
 219: 19 -5608.979492 -5904.079483 (0,((((((1,(28,(30,32))),((((6,18),(11,((17,23),29))),(13,19)),16)),((((((((2,9),(12,27)),38),(25,35)),((5,8),37)),(((3,34),(((10,24),39),26)),(20,22))),(7,31)),(4,14))),15),36),21),33);
 220: 7 -5999.648438 -5908.004966 (0,((((((1,(28,(30,32))),(((((6,18),(17,29)),(11,23)),(13,19)),16)),(((((((2,9),(12,27)),(25,35)),(((5,8),37),38)),(7,31)),(((3,34),(((10,24),39),26)),(20,22))),(4,14))),21),15),36),33);
 221: 1 -5872.863281 -5922.516338 (0,(((((1,(28,(30,32))),((((6,18),((11,23),(17,29))),(13,19)),16)),(((((((2,9),(12,27)),(25,35)),(((5,8),37),38)),(((3,34),(((10,24),39),26)),(7,31))),(20,22)),(4,14))),(15,21)),36),33);
 222: 4 -5906.980469 -5910.912756 (0,(((((1,(((((((2,9),(12,27)),((((5,8),37),38),(25,35))),(((3,34),(((10,24),39),26)),(20,22))),(7,31)),(28,(30,32))),(4,14))),((((6,18),((11,(17,23)),29)),(13,19)),16)),21),15),36),33);
 223: 1 -5621.88623 -5910.401712 (0,((((((1,(28,(30,32))),((((6,18),(11,((17,29),23))),(13,19)),16)),((((2,9),(12,27)),(((((3,34),(((10,24),39),26)),(20,22)),(25,35)),((((5,8),37),(7,31)),38))),(4,14))),15),21),36),33);
 224: 3 -6222.650391 -5911.475389 (0,((((((1,(28,(30,32))),((((6,18),((11,(17,23)),29)),(13,19)),16)),(4,14)),(((((2,9),(12,27)),(((5,8),37),38)),((((3,34),(((10,24),39),26)),(20,22)),(25,35))),(7,31))),(15,21)),36),33);
 225: 10 -5693.916992 -5907.237902 (0,((((1,((((6,18),((11,(17,23)),29)),(13,19)),16)),((((((((2,9),(12,27)),(25,35)),(((5,8),37),38)),(((3,34),(((10,24),39),26)),(20,22))),(7,31)),(28,(30,32))),(4,14))),(15,21)),36),33);
 226: 1 -5851.635254 -5913.842205 (0,(((1,(28,(30,32))),((((6,18),((11,(17,23)),29)),(13,19)),16)),((((((2,9),(12,27)),((((5,8),37),38),(25,35))),(7,31)),(((3,34),(((10,24),39),26)),(20,22))),(4,14))),(((15,36),21),33));
 227: 1 -5887.658203 -5905.22004 (0,(((((1,(28,(30,32))),((((6,18),((11,17),(23,29))),(13,19)),16)),((((((2,9),(12,27)),((((5,8),37),38),(25,35))),(((3,34),(((10,24),39),26)),(20,22))),(7,31)),(4,14))),36),(15,21)),33);
 228: 4 -5477.857422 -5909.09188 (0,((((((1,(28,(30,32))),((((6,18),(11,((17,23),29))),(13,19)),16)),(4,14)),((((2,9),(12,27)),((((5,8),37),(7,31)),38)),((((3,34),(((10,24),39),26)),(20,22)),(25,35)))),(15,21)),36),33);
 229: 1 -5437.123535 -5907.251317 (0,((((((1,(28,(30,32))),((((6,18),(11,((17,23),29))),(13,19)),16)),((((((2,9),(12,27)),(25,35)),((((5,8),37),(7,31)),38)),(((3,34),(((10,24),39),26)),(20,22))),(4,14))),15),21),36),33);
 230: 2 -5903.760254 -5907.533306 (0,((((((1,(28,(30,32))),((((6,18),(11,((17,23),29))),(13,19)),16)),(4,14)),(((((2,9),(12,27)),((((5,8),37),38),(25,35))),((((3,34),((10,24),39)),26),(20,22))),(7,31))),(15,21)),36),33);
 231: 6 -5908.735352 -5906.874575 (0,(((((1,(28,(30,32))),((((6,18),(11,((17,23),29))),(13,19)),16)),(((((2,9),(12,27)),((((5,8),37),(7,31)),38)),((((3,34),(((10,24),39),26)),(20,22)),(25,35))),(4,14))),21),(15,36)),33);
 232: 1 -5696.354492 -5906.84282 (0,((((((1,(28,(30,32))),((((6,18),(11,((17,23),29))),(13,19)),16)),(((((((2,9),(12,27)),38),(((5,8),37),(7,31))),(25,35)),(((3,34),(((10,24),39),26)),(20,22))),(4,14))),15),21),36),33);
 233: 4 -5857.63623 -5913.251777 (0,((((((1,(28,(30,32))),(((((2,9),(12,27)),((((5,8),37),(7,31)),38)),((((3,34),(((10,24),39),26)),(20,22)),(25,35))),(4,14))),((((6,18),(11,((17,23),29))),(13,19)),16)),21),15),36),33);
 234: 1 -5426.000977 -5908.491976 (0,((((((1,(28,(30,32))),((((6,18),(11,((17,23),29))),(13,19)),16)),(((((2,9),(12,27)),(((((3,34),(((10,24),39),26)),(20,22)),(25,35)),(((5,8),37),38))),(7,31)),(4,14))),15),21),36),33);
 235: 4 -6089.865234 -5907.295566 (0,((((((1,(28,(30,32))),((((6,18),(11,((17,29),23))),(13,19)),16)),((((((2,9),(12,27)),38),(((5,8),37),(7,31))),((((3,34),(((10,24),39),26)),(20,22)),(25,35))),(4,14))),15),21),36),33);
 236: 1 -5689.548828 -5906.84282 (0,((((((1,(28,(30,32))),((((6,18),(11,((17,23),29))),(13,19)),16)),(((((((2,9),(12,27)),38),(((5,8),37),(7,31))),(25,35)),(((3,34),(((10,24),39),26)),(20,22))),(4,14))),15),21),36),33);
 237: 1 -6115.931152 -5909.861223 (0,((((((1,(28,(30,32))),((((6,18),((11,23),(17,29))),(13,19)),16)),(4,14)),((((2,9),(12,27)),((((5,8),37),38),(7,31))),((((3,34),(((10,24),39),26)),(20,22)),(25,35)))),(15,21)),36),33);
 238: 1 -6037.65918 -5907.215809 (0,((((1,(28,(30,32))),(((((6,18),(11,(17,23))),29),(13,19)),16)),(((((((2,9),(12,27)),(25,35)),(((5,8),37),38)),(((3,34),(((10,24),39),26)),(20,22))),(7,31)),(4,14))),((15,36),21)),33);
 239: 9 -5992.84375 -5909.691013 (0,((((((1,(28,(30,32))),((((((((2,9),(12,27)),38),((5,8),37)),(25,35)),(((3,34),(((10,24),39),26)),(20,22))),(7,31)),(4,14))),((((6,18),((11,(17,23)),29)),(13,19)),16)),15),21),36),33);
 240: 1 -5716.555664 -5910.118819 (0,(((((1,((((6,18),((11,(17,23)),29)),(13,19)),16)),((((((((2,9),(12,27)),(25,35)),(((5,8),37),38)),((((3,34),26),((10,24),39)),(20,22))),(7,31)),(28,(30,32))),(4,14))),15),21),36),33);
 241: 3 -6136.29834 -5910.542899 (0,((((((1,(28,(30,32))),((((6,18),(11,((17,23),29))),(13,19)),16)),(((((((2,9),27),12),((((5,8),37),(7,31)),38)),(25,35)),(((3,34),(((10,24),39),26)),(20,22))),(4,14))),15),21),36),33);
 242: 3 -6056.25 -5908.710143 (0,((((((1,(28,(30,32))),((((6,18),(11,((17,23),29))),(13,19)),16)),(4,14)),(((((2,9),(12,27)),((((5,8),37),(7,31)),38)),(25,35)),(((3,34),(((10,24),39),26)),(20,22)))),(15,21)),36),33);
 243: 5 -5931.748047 -5910.616683 (0,((((((1,(28,(30,32))),((((6,18),(11,((17,23),29))),(13,19)),16)),((((2,9),(12,27)),((((5,8),37),(7,31)),38)),((((3,34),(((10,24),39),26)),(20,22)),(25,35)))),(4,14)),(15,21)),36),33);
 244: 1 -5880.587891 -5906.84282 (0,((((((1,(28,(30,32))),((((6,18),(11,((17,23),29))),(13,19)),16)),(((((((2,9),(12,27)),38),(((5,8),37),(7,31))),(25,35)),(((3,34),(((10,24),39),26)),(20,22))),(4,14))),15),21),36),33);
 245: 1 -5966.390625 -5918.880541 (0,((((1,((((6,18),((11,(17,23)),29)),(13,19)),16)),(((((((2,9),(12,27)),(25,35)),(((5,8),37),38)),(((3,34),(((10,24),39),26)),(20,22))),((7,31),(28,(30,32)))),(4,14))),(15,21)),36),33);
 246: 2 -6053.567383 -5914.844901 (0,(((((1,((((((((2,9),27),12),((((5,8),37),38),(25,35))),(((3,34),(((10,24),39),26)),(20,22))),(7,31)),(28,(30,32))),(4,14))),((((6,18),(11,((17,23),29))),(13,19)),16)),21),15),36),33);
 247: 9 -6056.79541 -5907.237912 (0,(((((1,((((6,18),((11,(17,23)),29)),(13,19)),16)),((((((((2,9),(12,27)),(25,35)),(((5,8),37),38)),(((3,34),(((10,24),39),26)),(20,22))),(7,31)),(28,(30,32))),(4,14))),15),21),36),33);
 248: 20 -6045.930664 -5909.041086 (0,(((((1,(28,(30,32))),((((((2,9),(12,27)),((((5,8),37),38),(25,35))),(((3,34),(((10,24),39),26)),(20,22))),(7,31)),(4,14))),((((6,18),((11,(17,23)),29)),(13,19)),16)),(15,21)),36),33);
 249: 3 -5909.188477 -5904.735195 (0,(((((1,(28,(30,32))),((((6,18),(11,((17,23),29))),(13,19)),16)),((((((2,9),(12,27)),((((5,8),37),38),(25,35))),(7,31)),(((3,34),(((10,24),39),26)),(20,22))),(4,14))),36),(15,21)),33);
 250: 3 -6016.90332 -5904.526921 (0,(((((1,(28,(30,32))),((((6,18),((11,(17,23)),29)),(13,19)),16)),((((((2,9),(12,27)),((((5,8),37),38),(25,35))),(7,31)),(((3,34),(((10,24),39),26)),(20,22))),(4,14))),(21,36)),15),33);
 251: 1 -5824.041016 -5911.014962 (0,(((((1,(28,(30,32))),((((((((2,9),(12,27)),38),(25,35)),((5,8),37)),(7,31)),(((3,34),(((10,24),39),26)),(20,22))),(4,14))),((((6,18),((11,17),(23,29))),(13,19)),16)),21),(15,36)),33);
 252: 1 -5751.003418 -5925.070203 (0,((((((1,(28,(30,32))),((((6,18),(11,((17,23),29))),(13,19)),16)),((((((2,9),(12,27)),((((5,8),37),38),(25,35))),(((((3,34),39),(10,24)),26),(20,22))),(7,31)),(4,14))),15),21),36),33);
 253: 1 -5898.146973 -5906.84282 (0,((((((1,(28,(30,32))),((((6,18),(11,((17,23),29))),(13,19)),16)),(((((((2,9),(12,27)),38),(((5,8),37),(7,31))),(25,35)),(((3,34),(((10,24),39),26)),(20,22))),(4,14))),15),21),36),33);
 254: 1 -5900.393555 -5913.722414 (0,(((((1,((((6,18),((11,(17,23)),29)),(13,19)),16)),((((((2,9),(12,27)),((((3,34),(((10,24),39),26)),(20,22)),((((5,8),37),38),(25,35)))),(7,31)),(28,(30,32))),(4,14))),21),15),36),33);
 255: 2 -5961.297363 -5911.549505 (0,(((((1,(28,(30,32))),((((6,18),((11,23),(17,29))),(13,19)),16)),(((((2,9),(12,27)),((((3,34),(((10,24),39),26)),(20,22)),(25,35))),((((5,8),37),38),(7,31))),(4,14))),(15,21)),36),33);
 256: 2 -5944.049316 -5912.314058 (0,(((((1,((((6,18),((11,(17,23)),29)),(13,19)),16)),((((((2,9),(12,27)),((((3,34),(((10,24),39),26)),(20,22)),((((5,8),37),38),(25,35)))),(7,31)),(28,(30,32))),(4,14))),21),15),36),33);
 257: 2 -6120.607422 -5910.295649 (0,((((1,((((6,18),(11,((17,23),29))),(13,19)),16)),((((((((2,9),(12,27)),(25,35)),(((5,8),37),38)),(7,31)),(((3,34),(((10,24),39),26)),(20,22))),(28,(30,32))),(4,14))),(15,21)),36),33);
 258: 5 -5936.291992 -5910.794136 (0,(((((1,(28,(30,32))),((((((2,9),(12,27)),((((5,8),37),38),(25,35))),((((3,34),((10,24),39)),26),(20,22))),(7,31)),(4,14))),((((6,18),(11,((17,23),29))),(13,19)),16)),(15,21)),36),33);
 259: 1 -5691.472656 -5906.84282 (0,((((((1,(28,(30,32))),((((6,18),(11,((17,23),29))),(13,19)),16)),(((((((2,9),(12,27)),38),(((5,8),37),(7,31))),(25,35)),(((3,34),(((10,24),39),26)),(20,22))),(4,14))),15),21),36),33);
 260: 1 -6032.489258 -5912.826987 (0,(((((1,((((6,18),((11,(17,23)),29)),(13,19)),16)),(((((((2,9),(12,27)),((((3,34),(((10,24),39),26)),(20,22)),(25,35))),(((5,8),37),38)),(7,31)),(28,(30,32))),(4,14))),15),21),36),33);
 261: 2 -5725.438477 -5912.859045 (0,(((((1,(28,(30,32))),((((6,18),((11,(17,23)),29)),(13,19)),16)),(((((((2,9),(12,27)),(25,35)),((5,8),37)),((((3,34),(((10,24),39),26)),(20,22)),38)),(7,31)),(4,14))),(15,21)),36),33);
 262: 2 -5612.108398 -5907.251317 (0,((((((1,(28,(30,32))),((((6,18),(11,((17,23),29))),(13,19)),16)),((((((2,9),(12,27)),(25,35)),((((5,8),37),(7,31)),38)),(((3,34),(((10,24),39),26)),(20,22))),(4,14))),15),21),36),33);
 263: 1 -5646.007812 -5911.966391 (0,(((((1,(28,(30,32))),((((6,18),((11,(17,23)),29)),(13,19)),16)),(((((2,9),(12,27)),((((5,8),37),38),((7,31),(25,35)))),(((3,34),(((10,24),39),26)),(20,22))),(4,14))),(21,36)),15),33);
 264: 2 -5785.572266 -5908.718003 (0,((((((1,(28,(30,32))),((((6,18),(11,((17,23),29))),(13,19)),16)),(4,14)),(((((2,9),(12,27)),((((5,8),37),(7,31)),38)),(25,35)),(((3,34),(((10,24),39),26)),(20,22)))),(15,21)),36),33);
 265: 4 -5501.114258 -5908.710143 (0,((((((1,(28,(30,32))),((((6,18),(11,((17,23),29))),(13,19)),16)),(4,14)),(((((2,9),(12,27)),((((5,8),37),(7,31)),38)),(25,35)),(((3,34),(((10,24),39),26)),(20,22)))),(15,21)),36),33);
 266: 2 -5600.974609 -5906.576962 (0,((((((1,((((6,18),((11,(17,23)),29)),(13,19)),16)),(28,(30,32))),(((((((2,9),(12,27)),38),(((5,8),37),(25,35))),(((3,34),(((10,24),39),26)),(20,22))),(7,31)),(4,14))),21),15),36),33);
 267: 6 -6225.117188 -5924.83741 (0,(((((1,(28,(30,32))),((((6,18),(13,19)),((11,(17,23)),29)),16)),(((((((2,9),(12,27)),38),(((5,8),37),(25,35))),(((3,34),(((10,24),39),26)),(20,22))),(7,31)),(4,14))),15),21),(33,36));
 268: 3 -5890.788086 -5931.464024 (0,(((((1,(28,(30,32))),((((6,18),((11,(17,23)),29)),(13,19)),16)),(((((((2,9),(12,27)),(25,35)),(((5,8),38),37)),(((3,34),(((10,24),39),26)),(20,22))),(7,31)),(4,14))),(15,21)),36),33);
 269: 1 -5714.660156 -5911.189172 (0,((((1,(((((((2,9),(12,27)),((((5,8),37),38),(25,35))),(((3,34),(((10,24),39),26)),(20,22))),(7,31)),(28,(30,32))),(4,14))),((((6,18),(11,((17,23),29))),(13,19)),16)),15),(21,36)),33);
 270: 1 -5836.942871 -5909.861223 (0,((((((1,(28,(30,32))),((((6,18),((11,23),(17,29))),(13,19)),16)),(4,14)),((((2,9),(12,27)),((((5,8),37),38),(7,31))),((((3,34),(((10,24),39),26)),(20,22)),(25,35)))),(15,21)),36),33);
 271: 1 -5948.094727 -5909.872655 (0,(((((1,(28,(30,32))),((((6,18),(11,((17,23),29))),(13,19)),16)),(((((2,9),(12,27)),(((((3,34),((10,24),39)),26),(20,22)),((((5,8),37),38),(25,35)))),(7,31)),(4,14))),(15,21)),36),33);
 272: 2 -5912.874023 -5910.225121 (0,(((((1,(28,(30,32))),(((((6,18),((17,23),29)),11),(13,19)),16)),(((((2,9),(12,27)),((((5,8),37),(7,31)),38)),((((3,34),(((10,24),39),26)),(20,22)),(25,35))),(4,14))),(15,21)),36),33);
 273: 8 -5772.530273 -5907.228547 (0,(((1,((((6,18),((11,(17,23)),29)),(13,19)),16)),((((((((2,9),(12,27)),(25,35)),(((5,8),37),38)),(((3,34),(((10,24),39),26)),(20,22))),(7,31)),(28,(30,32))),(4,14))),((15,21),36)),33);
 274: 4 -6037.897949 -5909.796509 (0,(((((1,((((6,18),((11,(17,23)),29)),(13,19)),16)),(((((((2,9),(12,27)),(25,35)),(((5,8),37),38)),(((3,34),(((10,24),39),26)),(20,22))),(7,31)),(28,(30,32)))),(4,14)),(15,21)),36),33);
 275: 2 -6136.146484 -5907.769277 (0,((((1,(28,(30,32))),((((6,18),((11,(17,23)),29)),(13,19)),16)),((((((2,9),(12,27)),(7,31)),((((5,8),37),38),(25,35))),(((3,34),(((10,24),39),26)),(20,22))),(4,14))),(15,(21,36))),33);
 276: 1 -5879.155273 -5907.251317 (0,((((((1,(28,(30,32))),((((6,18),(11,((17,23),29))),(13,19)),16)),((((((2,9),(12,27)),(25,35)),((((5,8),37),(7,31)),38)),(((3,34),(((10,24),39),26)),(20,22))),(4,14))),15),21),36),33);
 277: 1 -5909.202637 -5912.826987 (0,(((((1,((((6,18),((11,(17,23)),29)),(13,19)),16)),(((((((2,9),(12,27)),((((3,34),(((10,24),39),26)),(20,22)),(25,35))),(((5,8),37),38)),(7,31)),(28,(30,32))),(4,14))),15),21),36),33);
 278: 2 -5917.446289 -5913.378287 (0,((((1,(((((((2,9),(12,27)),(((5,8),37),((25,35),38))),((((3,34),((10,24),39)),26),(20,22))),(7,31)),(28,(30,32))),(4,14))),((((6,18),(11,((17,23),29))),(13,19)),16)),15),(21,36)),33);
 279: 3 -5590.192383 -5908.074839 (0,(((((1,((((6,18),((11,(17,23)),29)),(13,19)),16)),((((((((2,9),(12,27)),(25,35)),(((5,8),37),38)),(((3,34),(((10,24),39),26)),(20,22))),(7,31)),(28,(30,32))),(4,14))),15),21),36),33);
 280: 2 -6130.105469 -5909.870396 (0,(((((1,((((6,18),(11,((17,23),29))),(13,19)),16)),(((((((2,9),(12,27)),(((5,8),37),((25,35),38))),((((3,34),26),((10,24),39)),(20,22))),(7,31)),(28,(30,32))),(4,14))),15),21),36),33);
 281: 10 -6015.220703 -5913.029847 (0,(((((1,(28,(30,32))),((((6,18),(11,((17,23),29))),(13,19)),16)),((((((2,9),(12,27)),(((5,8),37),(25,35))),((((3,34),(((10,24),39),26)),(20,22)),38)),(7,31)),(4,14))),(15,21)),36),33);
 282: 1 -5420.72998 -5909.864302 (0,((((((1,(28,(30,32))),((((6,18),(11,((17,23),29))),(13,19)),16)),((((2,9),(12,27)),(((((3,34),(((10,24),39),26)),(20,22)),((((5,8),37),38),(25,35))),(7,31))),(4,14))),21),15),36),33);
 283: 15 -6220.087891 -5907.272824 (0,((((1,((((6,18),((11,(17,23)),29)),(13,19)),16)),(((((((2,9),(12,27)),((((5,8),37),38),(25,35))),(((3,34),(((10,24),39),26)),(20,22))),(7,31)),(28,(30,32))),(4,14))),(15,21)),36),33);
 284: 12 -5840.262695 -5908.905569 (0,(((((1,(28,(30,32))),((((((2,9),(12,27)),((((5,8),37),38),(25,35))),(((3,34),(((10,24),39),26)),(20,22))),(7,31)),(4,14))),((((6,18),(11,((17,23),29))),(13,19)),16)),(15,21)),36),33);
 285: 12 -6206.256836 -5904.248202 (0,((((((1,(28,(30,32))),((((6,18),(11,((17,23),29))),(13,19)),16)),((((((2,9),(12,27)),((((5,8),37),(25,35)),38)),(((3,34),(((10,24),39),26)),(20,22))),(7,31)),(4,14))),21),15),36),33);
 286: 1 -5894.262695 -5903.857635 (0,(((((1,(28,(30,32))),((((6,18),((11,(17,23)),29)),(13,19)),16)),((((((((2,9),(12,27)),(25,35)),((5,8),37)),38),(((3,34),(((10,24),39),26)),(20,22))),(7,31)),(4,14))),(15,21)),36),33);
 287: 1 -5991.133789 -5906.797438 (0,(((((((1,(28,(30,32))),((((6,18),((11,23),(17,29))),(13,19)),16)),(4,14)),((((((2,9),(12,27)),(25,35)),(((5,8),37),38)),(7,31)),(((3,34),(((10,24),39),26)),(20,22)))),21),15),36),33);
 288: 2 -6235.430664 -5909.097666 (0,((((((1,(28,(30,32))),((((6,18),(11,((17,23),29))),(13,19)),16)),(4,14)),((((2,9),(12,27)),((((5,8),37),(7,31)),38)),((((3,34),(((10,24),39),26)),(20,22)),(25,35)))),(15,21)),36),33);
 289: 3 -5749.574219 -5911.014962 (0,(((((1,(28,(30,32))),((((((((2,9),(12,27)),38),(25,35)),((5,8),37)),(7,31)),(((3,34),(((10,24),39),26)),(20,22))),(4,14))),((((6,18),((11,17),(23,29))),(13,19)),16)),21),(15,36)),33);
 290: 10 -6432.25293 -5903.827465 (0,((((((1,(28,(30,32))),((((6,18),(11,((17,23),29))),(13,19)),16)),((((((((2,9),(12,27)),38),(25,35)),((5,8),37)),(((3,34),(((10,24),39),26)),(20,22))),(7,31)),(4,14))),21),15),36),33);
 291: 2 -6128.231934 -5912.285418 (0,((((((1,(28,(30,32))),((((6,18),(11,((17,23),29))),(13,19)),16)),(4,14)),(((((2,9),(12,27)),(((5,8),37),38)),((((3,34),(((10,24),39),26)),(20,22)),(25,35))),(7,31))),(21,36)),15),33);
 292: 1 -5983.794922 -5912.047976 (0,((((((1,(28,(30,32))),((((6,18),((11,(17,23)),29)),(13,19)),16)),(4,14)),((((2,9),(12,27)),(((((5,8),37),38),(25,35)),(7,31))),(((3,34),(((10,24),39),26)),(20,22)))),(21,36)),15),33);
 293: 2 -5637.553711 -5909.09188 (0,((((((1,(28,(30,32))),((((6,18),(11,((17,23),29))),(13,19)),16)),(4,14)),((((2,9),(12,27)),((((5,8),37),(7,31)),38)),((((3,34),(((10,24),39),26)),(20,22)),(25,35)))),(15,21)),36),33);
 294: 2 -5802.280273 -5910.230194 (0,(((((1,(28,(30,32))),(((((6,18),11),((17,23),29)),(13,19)),16)),(((((2,9),(12,27)),((((5,8),37),(7,31)),38)),((((3,34),(((10,24),39),26)),(20,22)),(25,35))),(4,14))),(15,21)),36),33);
 295: 6 -5515.351562 -5906.513531 (0,((((((1,(28,(30,32))),((((6,18),(11,((17,23),29))),(13,19)),16)),((((((2,9),(12,27)),((((5,8),37),(7,31)),38)),(25,35)),(((3,34),(((10,24),39),26)),(20,22))),(4,14))),15),36),21),33);
 296: 3 -5860.708008 -5911.055389 (0,(((((1,((((((((2,9),(12,27)),(25,35)),(((5,8),37),38)),(((3,34),(((10,24),39),26)),(20,22))),(7,31)),(28,(30,32))),(4,14))),((((6,18),((11,(17,23)),29)),(13,19)),16)),21),15),36),33);
 297: 1 -5946.96582 -5926.105813 (0,(((((1,(28,(30,32))),((((6,18),((11,(17,23)),29)),16),(13,19))),(((((2,9),(12,27)),((((3,34),(((10,24),39),26)),(20,22)),((((5,8),37),38),(25,35)))),(7,31)),(4,14))),21),(15,36)),33);
 298: 2 -6291.333008 -5907.504844 (0,((((1,(28,(30,32))),((((6,18),(11,((17,23),29))),(13,19)),16)),(((((((2,9),12),27),((((5,8),37),38),(25,35))),(((3,34),(((10,24),39),26)),(20,22))),(7,31)),(4,14))),(15,(21,36))),33);
 299: 4 -5885.28125 -5906.139755 (0,(((((1,(28,(30,32))),((((6,18),((11,(17,23)),29)),(13,19)),16)),(((((((2,9),(12,27)),(25,35)),((5,8),37)),38),((((3,34),(((10,24),39),26)),(20,22)),(7,31))),(4,14))),15),(21,36)),33);
 300: 1 -6437.307617 -5907.368736 (0,((((((1,((((6,18),((11,(17,23)),29)),(13,19)),16)),(28,(30,32))),((((((2,9),(12,27)),((((5,8),37),38),(25,35))),(((3,34),(((10,24),39),26)),(20,22))),(7,31)),(4,14))),21),36),15),33);
 301: 1 -6289.25293 -5913.979398 (0,((((((1,(28,(30,32))),((((6,18),(11,((17,23),29))),(13,19)),16)),(4,14)),((((((2,9),(12,27)),((5,8),37)),38),((((3,34),(((10,24),39),26)),(20,22)),(25,35))),(7,31))),(15,21)),36),33);
 302: 1 -6444.072266 -5919.657824 (0,((((1,((((6,18),((11,(17,23)),29)),(13,19)),16)),((((((2,9),(12,27)),((((5,8),37),38),(25,35))),(((3,34),(((10,24),39),26)),(20,22))),((7,31),(28,(30,32)))),(4,14))),(15,21)),36),33);
 303: 13 -6311.777344 -5909.664218 (0,((((((1,((((6,18),((11,(17,23)),29)),(13,19)),16)),((((((2,9),(12,27)),((((5,8),37),38),(25,35))),(((3,34),(((10,24),39),26)),(20,22))),(7,31)),(28,(30,32)))),(4,14)),15),21),36),33);
 304: 1 -5913.662598 -5917.456569 (0,(((((1,((((((2,9),(12,27)),((((5,8),37),38),(25,35))),((((3,34),((10,24),39)),26),(20,22))),(7,31)),(28,(30,32)))),(4,14)),((((6,18),(11,((17,23),29))),(13,19)),16)),15),(21,36)),33);
 305: 2 -5777.534668 -5911.417006 (0,((((1,(((((6,18),(11,((17,23),29))),(13,19)),16),(28,(30,32)))),((((((2,9),(12,27)),((((5,8),37),38),(25,35))),(((3,34),(((10,24),39),26)),(20,22))),(7,31)),(4,14))),21),15),(33,36));
 306: 5 -5848.022949 -5906.51074 (0,((((((1,(28,(30,32))),((((6,18),(11,((17,23),29))),(13,19)),16)),((((((2,9),(12,27)),((((5,8),37),(7,31)),38)),(25,35)),(((3,34),(((10,24),39),26)),(20,22))),(4,14))),21),15),36),33);
 307: 2 -5780.300781 -5909.09122 (0,(((((((1,(28,(30,32))),((((6,18),(11,((17,23),29))),(13,19)),16)),(4,14)),((((2,9),(12,27)),((((5,8),37),(7,31)),38)),((((3,34),(((10,24),39),26)),(20,22)),(25,35)))),21),15),36),33);
 308: 7 -5687.573242 -5906.512859 (0,((((((1,(28,(30,32))),((((6,18),(11,((17,23),29))),(13,19)),16)),((((((2,9),(12,27)),((((5,8),37),(7,31)),38)),(25,35)),(((3,34),(((10,24),39),26)),(20,22))),(4,14))),15),21),36),33);
 309: 1 -5781.438477 -5932.716884 (0,((((((1,(28,(30,32))),(((((6,18),((11,(17,23)),29)),19),13),16)),(4,14)),(((((2,9),(12,27)),((((5,8),37),38),(25,35))),(((3,34),(((10,24),39),26)),(20,22))),(7,31))),21),(15,36)),33);
 310: 1 -5751.864746 -5909.657174 (0,((((1,((((6,18),(11,((17,23),29))),(13,19)),16)),(((((((2,9),(12,27)),((((5,8),37),38),(25,35))),((((3,34),((10,24),39)),26),(20,22))),(7,31)),(28,(30,32))),(4,14))),(15,21)),36),33);
 311: 1 -5637.174805 -5905.468956 (0,((((1,(28,(30,32))),((((6,18),(11,((17,23),29))),(13,19)),16)),((((((((2,9),(12,27)),(25,35)),38),((5,8),37)),(((3,34),(((10,24),39),26)),(20,22))),(7,31)),(4,14))),((15,21),36)),33);
 312: 1 -5912.881836 -5911.01037 (0,(((((1,(((((6,18),29),(11,(17,23))),(13,19)),16)),((((((((2,9),(12,27)),(25,35)),(((5,8),37),38)),(((3,34),(((10,24),39),26)),(20,22))),(7,31)),(28,(30,32))),(4,14))),15),21),36),33);
 313: 1 -5826.394531 -5910.545971 (0,((((((1,(28,(30,32))),((((6,18),(11,((17,23),29))),(13,19)),16)),((((((2,9),(12,27)),((((5,8),37),(7,31)),38)),(((3,34),(((10,24),39),26)),(20,22))),(25,35)),(4,14))),15),21),36),33);
 314: 1 -6342.643555 -5906.84282 (0,((((((1,(28,(30,32))),((((6,18),(11,((17,23),29))),(13,19)),16)),(((((((2,9),(12,27)),38),(((5,8),37),(7,31))),(25,35)),(((3,34),(((10,24),39),26)),(20,22))),(4,14))),15),21),36),33);
 315: 1 -6418.476074 -5908.491976 (0,((((((1,(28,(30,32))),((((6,18),(11,((17,23),29))),(13,19)),16)),(((((2,9),(12,27)),(((((3,34),(((10,24),39),26)),(20,22)),(25,35)),(((5,8),37),38))),(7,31)),(4,14))),15),21),36),33);
 316: 11 -6223.306152 -5907.22775 (0,(((((1,((((6,18),((11,(17,23)),29)),(13,19)),16)),((((((((2,9),(12,27)),(25,35)),(((5,8),37),38)),(((3,34),(((10,24),39),26)),(20,22))),(7,31)),(28,(30,32))),(4,14))),21),15),36),33);
 317: 1 -5904.73877 -5904.59944 (0,((((((1,(28,(30,32))),((((6,18),((11,(17,23)),29)),(13,19)),16)),(((((((2,9),(12,27)),38),(((5,8),37),(25,35))),(((3,34),(((10,24),39),26)),(20,22))),(7,31)),(4,14))),15),21),36),33);
 318: 8 -5653.418457 -5906.541492 (0,((((((1,(28,(30,32))),((((6,18),((11,(17,23)),29)),(13,19)),16)),(4,14)),(((((((2,9),(12,27)),(25,35)),((5,8),37)),38),(((3,34),(((10,24),39),26)),(20,22))),(7,31))),15),(21,36)),33);
 319: 9 -6101.297852 -5907.275183 (0,((((1,((((6,18),((11,(17,23)),29)),(13,19)),16)),(((((((2,9),(12,27)),((((5,8),37),38),(25,35))),(((3,34),(((10,24),39),26)),(20,22))),(7,31)),(28,(30,32))),(4,14))),15),(21,36)),33);
 320: 4 -5399.931152 -5923.555883 (0,((((((1,(28,(30,32))),((((6,18),((11,23),(17,29))),(13,19)),16)),(4,14)),(((((((2,9),(12,27)),(25,35)),(((5,8),37),38)),(7,31)),((3,34),(((10,24),39),26))),(20,22))),(15,21)),36),33);
 321: 1 -6291.302734 -5908.693472 (0,((((((1,(28,(30,32))),((((6,18),((11,(17,23)),29)),(13,19)),16)),(4,14)),((((((2,9),(12,27)),(25,35)),(((5,8),37),38)),(((3,34),(((10,24),39),26)),(20,22))),(7,31))),15),(21,36)),33);
 322: 29 -5940.878418 -5903.114335 (0,(((((1,(28,(30,32))),((((6,18),((11,(17,23)),29)),(13,19)),16)),((((((2,9),(12,27)),((((5,8),37),38),(25,35))),(((3,34),(((10,24),39),26)),(20,22))),(7,31)),(4,14))),(15,21)),36),33);
 323: 6 -5871.422852 -5910.92318 (0,((((1,(((((((2,9),(12,27)),((((5,8),37),38),(25,35))),(((3,34),(((10,24),39),26)),(20,22))),(7,31)),(28,(30,32))),(4,14))),((((6,18),(11,((17,23),29))),(13,19)),16)),(15,21)),36),33);
 324: 1 -6093.864258 -5903.714688 (0,(((((1,(28,(30,32))),((((6,18),((11,(17,23)),29)),(13,19)),16)),(((((((2,9),(12,27)),(25,35)),(((5,8),37),38)),(((3,34),(((10,24),39),26)),(20,22))),(7,31)),(4,14))),(15,21)),36),33);
 325: 1 -5857.030273 -5909.861223 (0,((((((1,(28,(30,32))),((((6,18),((11,23),(17,29))),(13,19)),16)),(4,14)),((((2,9),(12,27)),((((5,8),37),38),(7,31))),((((3,34),(((10,24),39),26)),(20,22)),(25,35)))),(15,21)),36),33);
 326: 4 -5825.810547 -5913.549582 (0,(((1,((((6,18),((11,(17,23)),29)),(13,19)),16)),(((((((2,9),(12,27)),((((5,8),37),38),(25,35))),(((3,34),(((10,24),39),26)),(20,22))),(7,31)),(28,(30,32))),(4,14))),(15,21)),(33,36));
 327: 2 -5615.065918 -5910.396062 (0,((((((1,(28,(30,32))),((((6,18),(11,((17,29),23))),(13,19)),16)),(((((2,9),(12,27)),((((3,34),(((10,24),39),26)),(20,22)),(25,35))),((((5,8),37),(7,31)),38)),(4,14))),15),21),36),33);
 328: 18 -5660.869141 -5908.738137 (0,(((((1,(28,(30,32))),((((6,18),((11,(17,23)),29)),(13,19)),16)),(((((((2,9),(12,27)),(25,35)),(((5,8),37),38)),(((3,34),(((10,24),39),26)),(20,22))),(7,31)),(4,14))),(15,21)),33),36);
 329: 2 -5545.402344 -5908.709702 (0,(((((((1,(28,(30,32))),((((6,18),(11,((17,23),29))),(13,19)),16)),(4,14)),(((((2,9),(12,27)),((((5,8),37),(7,31)),38)),(25,35)),(((3,34),(((10,24),39),26)),(20,22)))),15),21),36),33);
 330: 2 -5943.157227 -5909.221497 (0,(((((1,(28,(30,32))),((((6,18),((11,(17,23)),29)),(13,19)),16)),(((((2,9),(12,27)),(7,31)),((((3,34),(((10,24),39),26)),(20,22)),((((5,8),37),38),(25,35)))),(4,14))),(15,21)),36),33);
 331: 5 -5627.607422 -5907.268192 (0,(((((1,(28,(30,32))),(((((6,18),29),(11,(17,23))),(13,19)),16)),((((((((2,9),(12,27)),(25,35)),((5,8),37)),38),(((3,34),(((10,24),39),26)),(20,22))),(7,31)),(4,14))),15),(21,36)),33);
 332: 3 -5844.100586 -5909.09188 (0,((((((1,(28,(30,32))),((((6,18),(11,((17,23),29))),(13,19)),16)),(4,14)),((((2,9),(12,27)),((((5,8),37),(7,31)),38)),((((3,34),(((10,24),39),26)),(20,22)),(25,35)))),(15,21)),36),33);
 333: 2 -5846.652344 -5908.620835 (0,(((((1,(28,(30,32))),((((6,18),((11,(17,23)),29)),(13,19)),16)),(((((2,9),(12,27)),(((((3,34),(((10,24),39),26)),(20,22)),(25,35)),(((5,8),37),38))),(7,31)),(4,14))),(15,21)),36),33);
 334: 1 -5738.133789 -5919.650734 (0,((((1,((((((2,9),(12,27)),(7,31)),((((3,34),(((10,24),39),26)),(20,22)),((((5,8),37),38),(25,35)))),(28,(30,32))),(4,14))),((((6,18),((11,(17,23)),29)),(13,19)),16)),(15,21)),36),33);
 335: 6 -5664.239258 -5907.267198 (0,(((1,(((((6,18),((11,(17,23)),29)),(13,19)),16),(28,(30,32)))),((((((2,9),(12,27)),(((5,8),37),((25,35),38))),(((3,34),(((10,24),39),26)),(20,22))),(7,31)),(4,14))),((15,36),21)),33);
 336: 1 -5968.756836 -5909.680016 (0,(((((1,(28,(30,32))),((((((2,9),(12,27)),(((5,8),37),((25,35),38))),(((3,34),(((10,24),39),26)),(20,22))),(7,31)),(4,14))),((((6,18),((11,17),(23,29))),(13,19)),16)),(21,36)),15),33);
 337: 2 -5720.277832 -5904.122058 (0,(((((1,(28,(30,32))),((((6,18),((11,(17,23)),29)),(13,19)),16)),((((((2,9),(12,27)),((((5,8),37),38),(25,35))),(((3,34),(((10,24),39),26)),(20,22))),(7,31)),(4,14))),(15,21)),36),33);
 338: 14 -5633.601074 -5913.549582 (0,(((1,((((6,18),((11,(17,23)),29)),(13,19)),16)),(((((((2,9),(12,27)),((((5,8),37),38),(25,35))),(((3,34),(((10,24),39),26)),(20,22))),(7,31)),(28,(30,32))),(4,14))),(15,21)),(33,36));
 339: 7 -5925.115723 -5913.251777 (0,((((((1,(28,(30,32))),(((((2,9),(12,27)),((((5,8),37),(7,31)),38)),((((3,34),(((10,24),39),26)),(20,22)),(25,35))),(4,14))),((((6,18),(11,((17,23),29))),(13,19)),16)),21),15),36),33);
 340: 5 -5633.226562 -5906.669493 (0,(((((1,(28,(30,32))),((((6,18),(11,((17,29),23))),(13,19)),16)),((((((((2,9),(12,27)),(25,35)),((5,8),37)),38),(((3,34),(((10,24),39),26)),(20,22))),(7,31)),(4,14))),21),(15,36)),33);
 341: 3 -5932.40332 -5914.747134 (0,(((((1,(28,(30,32))),(((((2,9),(12,27)),((((3,34),(((10,24),39),26)),(20,22)),((((5,8),37),(25,35)),38))),(7,31)),(4,14))),((((6,18),((11,(17,23)),29)),(13,19)),16)),(15,21)),36),33);
 342: 5 -5968.488281 -5909.596842 (0,(((((1,((((6,18),(11,((17,23),29))),(13,19)),16)),((((((2,9),(12,27)),((((5,8),37),38),(25,35))),(((3,34),(((10,24),39),26)),(20,22))),(7,31)),(28,(30,32)))),(4,14)),(15,21)),36),33);
 343: 1 -5893.623047 -5908.828253 (0,((((((1,(28,(30,32))),((((6,18),(11,((17,23),29))),(13,19)),16)),(((((2,9),(12,27)),(((((3,34),(((10,24),39),26)),(20,22)),(25,35)),(((5,8),37),38))),(7,31)),(4,14))),21),15),36),33);
 344: 1 -6360.550781 -5909.721002 (0,(((((1,((((6,18),((11,(17,23)),29)),(13,19)),16)),(((((((2,9),(12,27)),((((5,8),37),38),(25,35))),(((3,34),(((10,24),39),26)),(20,22))),(7,31)),(28,(30,32))),(4,14))),21),15),36),33);
 345: 2 -6080.124512 -5911.441011 (0,((((((1,(28,(30,32))),((((((6,18),29),17),(11,23)),(13,19)),16)),(4,14)),((((((2,9),(12,27)),(25,35)),(((5,8),37),38)),((((3,34),((10,24),39)),26),(20,22))),(7,31))),(15,21)),36),33);
 346: 4 -5924.66748 -5915.942392 (0,(((1,((((((2,9),(12,27)),((((3,34),(((10,24),39),26)),(20,22)),((((5,8),37),38),(25,35)))),(7,31)),(28,(30,32))),(4,14))),((((6,18),((11,(17,23)),29)),(13,19)),16)),((15,21),36)),33);
 347: 3 -6129.740723 -5908.895238 (0,(((((1,(28,(30,32))),((((6,18),(11,((17,23),29))),(13,19)),16)),(((((((2,9),(12,27)),(25,35)),(((5,8),37),38)),(((3,34),(((10,24),39),26)),(20,22))),(7,31)),(4,14))),21),15),(33,36));
 348: 2 -5494.230469 -5916.214131 (0,((((1,((((((2,9),(12,27)),((((3,34),(((10,24),39),26)),(20,22)),(((5,8),37),((25,35),38)))),(7,31)),(28,(30,32))),(4,14))),((((6,18),((11,(17,23)),29)),(13,19)),16)),(15,21)),36),33);
 349: 1 -6102.064453 -5906.84282 (0,((((((1,(28,(30,32))),((((6,18),(11,((17,23),29))),(13,19)),16)),(((((((2,9),(12,27)),38),(((5,8),37),(7,31))),(25,35)),(((3,34),(((10,24),39),26)),(20,22))),(4,14))),15),21),36),33);
 350: 1 -5792.588867 -5907.295566 (0,((((((1,(28,(30,32))),((((6,18),(11,((17,29),23))),(13,19)),16)),((((((2,9),(12,27)),38),(((5,8),37),(7,31))),((((3,34),(((10,24),39),26)),(20,22)),(25,35))),(4,14))),15),21),36),33);
 351: 2 -6038.38916 -5917.223966 (0,((((((1,((((6,18),((11,(17,23)),29)),(13,19)),16)),(((((((2,9),(12,27)),(25,35)),(((3,34),(((10,24),39),26)),(20,22))),(((5,8),37),38)),(7,31)),(28,(30,32)))),(4,14)),15),21),36),33);
 352: 2 -5962.663086 -5910.396062 (0,((((((1,(28,(30,32))),((((6,18),(11,((17,29),23))),(13,19)),16)),(((((2,9),(12,27)),((((3,34),(((10,24),39),26)),(20,22)),(25,35))),((((5,8),37),(7,31)),38)),(4,14))),15),21),36),33);
 353: 3 -5825.987305 -5910.616683 (0,((((((1,(28,(30,32))),((((6,18),(11,((17,23),29))),(13,19)),16)),((((2,9),(12,27)),((((5,8),37),(7,31)),38)),((((3,34),(((10,24),39),26)),(20,22)),(25,35)))),(4,14)),(15,21)),36),33);
 354: 9 -5843.003906 -5907.238547 (0,(((((1,((((6,18),((11,(17,23)),29)),(13,19)),16)),((((((((2,9),(12,27)),(25,35)),(((5,8),37),38)),(((3,34),(((10,24),39),26)),(20,22))),(7,31)),(28,(30,32))),(4,14))),15),36),21),33);
 355: 13 -5700.496094 -5907.237912 (0,(((((1,((((6,18),((11,(17,23)),29)),(13,19)),16)),((((((((2,9),(12,27)),(25,35)),(((5,8),37),38)),(((3,34),(((10,24),39),26)),(20,22))),(7,31)),(28,(30,32))),(4,14))),15),21),36),33);
 356: 4 -5516.266602 -5909.09188 (0,((((((1,(28,(30,32))),((((6,18),(11,((17,23),29))),(13,19)),16)),(4,14)),((((2,9),(12,27)),((((5,8),37),(7,31)),38)),((((3,34),(((10,24),39),26)),(20,22)),(25,35)))),(15,21)),36),33);
 357: 4 -6079.561523 -5911.097799 (0,((((1,((((((((2,9),(12,27)),(25,35)),(((5,8),37),38)),(((3,34),(((10,24),39),26)),(20,22))),(7,31)),(28,(30,32))),(4,14))),((((6,18),((11,(17,23)),29)),(13,19)),16)),(15,21)),36),33);
 358: 8 -5524.776367 -5907.128909 (0,(((((1,(28,(30,32))),((((6,18),(((11,17),23),29)),(13,19)),16)),(((((((2,9),(12,27)),((25,35),38)),((5,8),37)),(((3,34),(((10,24),39),26)),(20,22))),(7,31)),(4,14))),15),(21,36)),33);
 359: 4 -6168.35498 -5909.916029 (0,((((((1,((((6,18),((11,(17,23)),29)),(13,19)),16)),(((((((2,9),(12,27)),(25,35)),(((5,8),37),38)),(((3,34),(((10,24),39),26)),(20,22))),(7,31)),(28,(30,32)))),(4,14)),15),21),36),33);
 360: 3 -5787.424805 -5909.09122 (0,(((((((1,(28,(30,32))),((((6,18),(11,((17,23),29))),(13,19)),16)),(4,14)),((((2,9),(12,27)),((((5,8),37),(7,31)),38)),((((3,34),(((10,24),39),26)),(20,22)),(25,35)))),21),15),36),33);
 361: 3 -5773.866699 -5911.129958 (0,((((1,(((((((2,9),(12,27)),((((5,8),37),38),(25,35))),(((3,34),(((10,24),39),26)),(20,22))),(7,31)),(28,(30,32))),(4,14))),((((6,18),((11,(17,23)),29)),(13,19)),16)),(15,21)),36),33);
 362: 8 -5760.828613 -5906.872746 (0,((((1,(28,(30,32))),((((6,18),(11,((17,23),29))),(13,19)),16)),(((((2,9),(12,27)),((((5,8),37),(7,31)),38)),((((3,34),(((10,24),39),26)),(20,22)),(25,35))),(4,14))),((15,21),36)),33);
 363: 3 -5723.646973 -5913.550121 (0,(((((((1,(28,(30,32))),((((6,18),((11,(17,23)),29)),(13,19)),16)),(4,14)),((((((2,9),(12,27)),38),((5,8),37)),((((3,34),(((10,24),39),26)),(20,22)),(25,35))),(7,31))),15),21),36),33);
 364: 3 -5826.410156 -5909.921342 (0,(((((1,((((6,18),((11,(17,23)),29)),(13,19)),16)),(((((((2,9),(12,27)),(25,35)),(((5,8),37),38)),(((3,34),(((10,24),39),26)),(20,22))),(7,31)),(28,(30,32)))),(4,14)),(15,21)),36),33);
 365: 24 -5832.770508 -5903.858196 (0,((((1,(28,(30,32))),((((6,18),(11,((17,23),29))),(13,19)),16)),((((((((2,9),(12,27)),38),(25,35)),((5,8),37)),(((3,34),(((10,24),39),26)),(20,22))),(7,31)),(4,14))),((15,21),36)),33);
 366: 5 -5918.769531 -5906.527501 (0,((((((1,(28,(30,32))),((((6,18),(11,((17,23),29))),(13,19)),16)),((((((2,9),(12,27)),((((5,8),37),(7,31)),38)),(25,35)),(((3,34),(((10,24),39),26)),(20,22))),(4,14))),15),21),36),33);
 367: 1 -6396.948242 -5915.717771 (0,(((((1,(28,(30,32))),(((((2,9),(12,27)),((((5,8),37),((25,35),38)),(7,31))),(((3,34),(((10,24),39),26)),(20,22))),(4,14))),((((6,18),(((11,23),17),29)),(13,19)),16)),(15,21)),36),33);
 368: 2 -5868.444824 -5912.480979 (0,((((((1,(28,(30,32))),((((6,18),((11,(17,23)),29)),(13,19)),16)),((((2,9),(12,27)),((((3,34),(((10,24),39),26)),(20,22)),((((5,8),37),38),(25,35)))),(7,31))),(4,14)),(15,21)),36),33);
 369: 1 -5848.850098 -5907.079094 (0,(((((1,((((6,18),(11,((17,23),29))),(13,19)),16)),(28,(30,32))),(((((((2,9),(12,27)),38),(((5,8),37),(25,35))),(((3,34),(((10,24),39),26)),(20,22))),(7,31)),(4,14))),(15,21)),36),33);
 370: 1 -5711.643555 -5911.077922 (0,(((((1,(((((((2,9),(12,27)),(((5,8),37),((25,35),38))),(((3,34),(((10,24),39),26)),(20,22))),(7,31)),(28,(30,32))),(4,14))),((((6,18),(11,((17,23),29))),(13,19)),16)),15),21),36),33);
 371: 1 -6201.535645 -5916.84953 (0,((((1,(((((((2,9),(12,27)),((((5,8),37),38),(25,35))),(7,31)),(((3,34),(((10,24),39),26)),(20,22))),(28,(30,32))),((((6,18),(((11,17),23),29)),(13,19)),16))),(4,14)),(15,36)),21),33);
 372: 3 -5807.869141 -5910.346568 (0,((((((1,(28,(30,32))),((((6,18),(11,((17,23),29))),(13,19)),16)),(((((2,9),(12,27)),((((5,8),37),(7,31)),38)),(25,35)),(((3,34),(((10,24),39),26)),(20,22)))),(4,14)),(15,21)),36),33);
 373: 1 -5797.359863 -5913.837624 (0,((((((1,(28,(30,32))),((((6,18),(11,((17,29),23))),(13,19)),16)),((((((2,9),(12,27)),(((3,34),(((10,24),39),26)),(20,22))),((((5,8),37),38),(25,35))),(7,31)),(4,14))),21),15),36),33);
 374: 4 -5984.364258 -5906.669489 (0,(((((1,(28,(30,32))),((((6,18),(((11,23),17),29)),(13,19)),16)),((((((((2,9),(12,27)),(25,35)),((5,8),37)),38),(((3,34),(((10,24),39),26)),(20,22))),(7,31)),(4,14))),36),(15,21)),33);
 375: 1 -5615.751465 -5921.872215 (0,((((((1,(28,(30,32))),((((6,18),((11,(17,23)),29)),16),(13,19))),((((((2,9),(12,27)),((((5,8),37),38),(25,35))),(((3,34),(((10,24),39),26)),(20,22))),(7,31)),(4,14))),15),21),36),33);
 376: 14 -5580.270508 -5909.190473 (0,((((((1,(28,(30,32))),((((6,18),((11,(17,23)),29)),(13,19)),16)),(((((((2,9),(12,27)),38),(((5,8),37),(25,35))),(((3,34),(((10,24),39),26)),(20,22))),(7,31)),(4,14))),21),15),33),36);
 377: 5 -5522.430664 -5910.743685 (0,(((((1,(28,(30,32))),((((6,18),(11,((17,23),29))),(13,19)),16)),(((((((2,9),(12,27)),38),((5,8),37)),((((3,34),(((10,24),39),26)),(20,22)),(25,35))),(7,31)),(4,14))),21),(15,36)),33);
 378: 17 -6258.702148 -5907.274585 (0,(((((1,((((6,18),((11,(17,23)),29)),(13,19)),16)),(((((((2,9),(12,27)),((((5,8),37),38),(25,35))),(((3,34),(((10,24),39),26)),(20,22))),(7,31)),(28,(30,32))),(4,14))),21),15),36),33);
 379: 1 -5999.783203 -5911.014962 (0,(((((1,(28,(30,32))),((((((((2,9),(12,27)),38),(25,35)),((5,8),37)),(7,31)),(((3,34),(((10,24),39),26)),(20,22))),(4,14))),((((6,18),((11,17),(23,29))),(13,19)),16)),21),(15,36)),33);
 380: 1 -6182.830566 -5909.170521 (0,(((((((1,(28,(30,32))),((((6,18),(11,((17,29),23))),(13,19)),16)),(4,14)),((((2,9),(12,27)),((((5,8),37),(7,31)),38)),((((3,34),(((10,24),39),26)),(20,22)),(25,35)))),15),21),36),33);
 381: 1 -5720.15332 -5914.713468 (0,((((((1,(4,14)),((((((2,9),(12,27)),((((5,8),37),38),(25,35))),(((3,34),(((10,24),39),26)),(20,22))),(7,31)),(28,(30,32)))),((((6,18),(11,((17,23),29))),(13,19)),16)),21),15),36),33);
 382: 1 -5910.713867 -5914.811082 (0,((((1,((((((2,9),(12,27)),(((((3,34),(((10,24),39),26)),(20,22)),(25,35)),(((5,8),37),38))),(7,31)),(28,(30,32))),(4,14))),((((6,18),((11,(17,23)),29)),(13,19)),16)),(15,21)),36),33);
 383: 2 -6045.218262 -5911.005367 (0,(((((1,(((((6,18),(11,(17,23))),29),(13,19)),16)),((((((((2,9),(12,27)),(25,35)),(((5,8),37),38)),(((3,34),(((10,24),39),26)),(20,22))),(7,31)),(28,(30,32))),(4,14))),15),21),36),33);
 384: 4 -5477.92041 -5908.84947 (0,((((1,(28,(30,32))),((((6,18),((11,(17,23)),29)),(13,19)),16)),(((((((2,9),(12,27)),(25,35)),(((5,8),37),38)),(((3,34),(((10,24),39),26)),(20,22))),(7,31)),(4,14))),(15,21)),(33,36));
 385: 1 -5907.064453 -5908.828253 (0,((((((1,(28,(30,32))),((((6,18),(11,((17,23),29))),(13,19)),16)),(((((2,9),(12,27)),(((((3,34),(((10,24),39),26)),(20,22)),(25,35)),(((5,8),37),38))),(7,31)),(4,14))),21),15),36),33);
 386: 6 -5916.779785 -5906.872746 (0,((((1,(28,(30,32))),((((6,18),(11,((17,23),29))),(13,19)),16)),(((((2,9),(12,27)),((((5,8),37),(7,31)),38)),((((3,34),(((10,24),39),26)),(20,22)),(25,35))),(4,14))),((15,21),36)),33);
 387: 4 -5608.907227 -5911.160603 (0,(((((1,((((6,18),((11,(17,23)),29)),(13,19)),16)),(((((((((2,9),27),12),(25,35)),(((5,8),37),38)),(((3,34),(((10,24),39),26)),(20,22))),(7,31)),(28,(30,32))),(4,14))),21),15),36),33);
 388: 2 -5583.103516 -5909.097666 (0,((((((1,(28,(30,32))),((((6,18),(11,((17,23),29))),(13,19)),16)),(4,14)),((((2,9),(12,27)),((((5,8),37),(7,31)),38)),((((3,34),(((10,24),39),26)),(20,22)),(25,35)))),(15,21)),36),33);
 389: 1 -5957.915039 -5914.15835 (0,((((((1,(28,(30,32))),(((((2,9),(12,27)),((((3,34),(((10,24),39),26)),(20,22)),((((5,8),37),38),(25,35)))),(7,31)),(4,14))),((((6,18),(11,((17,23),29))),(13,19)),16)),21),15),36),33);
 390: 5 -5973.75 -5909.874833 (0,((((((1,(((((6,18),29),(11,(17,23))),(13,19)),16)),(28,(30,32))),(((((((2,9),(12,27)),(25,35)),(((5,8),37),38)),(((3,34),(((10,24),39),26)),(20,22))),(7,31)),(4,14))),21),15),36),33);
 391: 6 -6364.505371 -5906.51074 (0,((((((1,(28,(30,32))),((((6,18),(11,((17,23),29))),(13,19)),16)),((((((2,9),(12,27)),((((5,8),37),(7,31)),38)),(25,35)),(((3,34),(((10,24),39),26)),(20,22))),(4,14))),15),21),36),33);
 392: 1 -5935.034668 -5910.545971 (0,((((((1,(28,(30,32))),((((6,18),(11,((17,23),29))),(13,19)),16)),((((((2,9),(12,27)),((((5,8),37),(7,31)),38)),(((3,34),(((10,24),39),26)),(20,22))),(25,35)),(4,14))),15),21),36),33);
 393: 1 -5980 -5908.70866 (0,((((((1,(28,(30,32))),((((6,18),(((11,29),23),17)),(13,19)),16)),(((((((2,9),(12,27)),(25,35)),38),(((5,8),37),(7,31))),(((3,34),(((10,24),39),26)),(20,22))),(4,14))),21),15),36),33);
 394: 11 -5706.216309 -5907.31075 (0,(((((1,(28,(30,32))),((((6,18),((11,(17,23)),29)),(13,19)),16)),(((((((2,9),12),27),((((5,8),37),(25,35)),38)),(((3,34),(((10,24),39),26)),(20,22))),(7,31)),(4,14))),(15,21)),36),33);
 395: 1 -5657.141113 -5907.295566 (0,((((((1,(28,(30,32))),((((6,18),(11,((17,29),23))),(13,19)),16)),((((((2,9),(12,27)),38),(((5,8),37),(7,31))),((((3,34),(((10,24),39),26)),(20,22)),(25,35))),(4,14))),15),21),36),33);
 396: 2 -5872.524414 -5911.631471 (0,(((((1,((((6,18),((11,(17,23)),29)),(13,19)),16)),(((((((((2,9),27),12),(25,35)),(((5,8),37),38)),(((3,34),(((10,24),39),26)),(20,22))),(7,31)),(28,(30,32))),(4,14))),15),21),36),33);
 397: 3 -5969.347656 -5913.251777 (0,((((((1,(28,(30,32))),(((((2,9),(12,27)),((((5,8),37),(7,31)),38)),((((3,34),(((10,24),39),26)),(20,22)),(25,35))),(4,14))),((((6,18),(11,((17,23),29))),(13,19)),16)),21),15),36),33);
 398: 3 -5895.453125 -5921.354817 (0,(((((1,(28,(30,32))),((((6,18),((11,(17,23)),29)),16),(13,19))),(((((((2,9),(12,27)),(25,35)),(((5,8),37),38)),(((3,34),(((10,24),39),26)),(20,22))),(7,31)),(4,14))),21),(15,36)),33);
 399: 3 -5689.115234 -5909.097666 (0,((((((1,(28,(30,32))),((((6,18),(11,((17,23),29))),(13,19)),16)),(4,14)),((((2,9),(12,27)),((((5,8),37),(7,31)),38)),((((3,34),(((10,24),39),26)),(20,22)),(25,35)))),(15,21)),36),33);
 400: 5 -6050.867188 -5914.762205 (0,((((1,(28,(30,32))),((((((2,9),(12,27)),((((5,8),37),38),(25,35))),(((3,34),(((10,24),39),26)),(20,22))),(7,31)),(4,14))),((((6,18),(((11,23),17),29)),(13,19)),16)),(15,21)),(33,36));
 401: 7 -6197.548828 -5909.170934 (0,(((((1,(28,(30,32))),((((((2,9),(12,27)),((((5,8),37),(25,35)),38)),(((3,34),(((10,24),39),26)),(20,22))),(7,31)),(4,14))),((((6,18),((11,(17,23)),29)),(13,19)),16)),(15,21)),36),33);
 402: 11 -5608.500977 -5905.056434 (0,(((((1,(28,(30,32))),((((6,18),(11,((17,23),29))),(13,19)),16)),((((((((2,9),(12,27)),38),((5,8),37)),(25,35)),(7,31)),(((3,34),(((10,24),39),26)),(20,22))),(4,14))),15),(21,36)),33);
 403: 1 -6058.957031 -5926.828908 (0,(((((1,(((6,18),((11,(17,23)),29)),((13,19),16))),((((((((2,9),(12,27)),(25,35)),(((5,8),37),38)),(((3,34),(((10,24),39),26)),(20,22))),(7,31)),(28,(30,32))),(4,14))),15),21),36),33);
 404: 6 -5849.475586 -5906.510739 (0,(((((1,(28,(30,32))),((((6,18),(11,((17,23),29))),(13,19)),16)),((((((2,9),(12,27)),((((5,8),37),(7,31)),38)),(25,35)),(((3,34),(((10,24),39),26)),(20,22))),(4,14))),(15,21)),36),33);
 405: 6 -5647.413574 -5921.024571 (0,((((((1,(28,(30,32))),((((6,18),((11,(17,23)),29)),16),(13,19))),((((((2,9),(12,27)),((((5,8),37),38),(25,35))),(((3,34),(((10,24),39),26)),(20,22))),(7,31)),(4,14))),21),15),36),33);
 406: 1 -6134.908203 -5914.174894 (0,(((((1,(28,(30,32))),((((((2,9),(12,27)),(25,35)),((((5,8),37),(7,31)),38)),(((3,34),(((10,24),39),26)),(20,22))),(4,14))),((((6,18),(11,((17,23),29))),(13,19)),16)),(15,21)),36),33);
 407: 14 -6084.445312 -5909.549588 (0,(((((((1,(28,(30,32))),((((((6,18),29),17),(11,23)),(13,19)),16)),(4,14)),((((((2,9),(12,27)),(25,35)),(((5,8),37),38)),(((3,34),(((10,24),39),26)),(20,22))),(7,31))),21),15),36),33);
 408: 2 -6176.144043 -5907.855619 (0,((((((1,(28,(30,32))),((((6,18),((11,(17,23)),29)),(13,19)),16)),((((((2,9),(12,27)),(7,31)),((((5,8),37),38),(25,35))),(((3,34),(((10,24),39),26)),(20,22))),(4,14))),15),21),36),33);
 409: 8 -5689.957031 -5907.492899 (0,(((((1,((((6,18),((11,(17,23)),29)),(13,19)),16)),(((((((((2,9),(12,27)),(25,35)),38),((5,8),37)),(((3,34),(((10,24),39),26)),(20,22))),(7,31)),(28,(30,32))),(4,14))),21),15),36),33);
 410: 7 -5283.621094 -5909.919294 (0,((((((1,((((6,18),(11,((17,23),29))),(13,19)),16)),(28,(30,32))),((((((((2,9),(12,27)),(25,35)),38),((5,8),37)),(((3,34),(((10,24),39),26)),(20,22))),(7,31)),(4,14))),15),36),21),33);
 411: 1 -5536.004883 -5906.84282 (0,((((((1,(28,(30,32))),((((6,18),(11,((17,23),29))),(13,19)),16)),(((((((2,9),(12,27)),38),(((5,8),37),(7,31))),(25,35)),(((3,34),(((10,24),39),26)),(20,22))),(4,14))),15),21),36),33);
 412: 1 -6113.132324 -5908.828253 (0,((((((1,(28,(30,32))),((((6,18),(11,((17,23),29))),(13,19)),16)),(((((2,9),(12,27)),(((((3,34),(((10,24),39),26)),(20,22)),(25,35)),(((5,8),37),38))),(7,31)),(4,14))),21),15),36),33);
 413: 1 -5953.955078 -5914.713468 (0,((((((1,(4,14)),((((((2,9),(12,27)),((((5,8),37),38),(25,35))),(((3,34),(((10,24),39),26)),(20,22))),(7,31)),(28,(30,32)))),((((6,18),(11,((17,23),29))),(13,19)),16)),21),15),36),33);
 414: 7 -5702.26123 -5906.872002 (0,(((((1,(28,(30,32))),((((6,18),(11,((17,23),29))),(13,19)),16)),(((((2,9),(12,27)),((((5,8),37),(7,31)),38)),((((3,34),(((10,24),39),26)),(20,22)),(25,35))),(4,14))),(15,21)),36),33);
 415: 2 -5936.709961 -5907.874852 (0,(((((1,((((6,18),((11,17),(23,29))),(13,19)),16)),(28,(30,32))),((((((((2,9),(12,27)),38),(25,35)),((5,8),37)),(7,31)),(((3,34),(((10,24),39),26)),(20,22))),(4,14))),21),(15,36)),33);
 416: 11 -5910.119141 -5907.227749 (0,((((1,((((6,18),((11,(17,23)),29)),(13,19)),16)),((((((((2,9),(12,27)),(25,35)),(((5,8),37),38)),(((3,34),(((10,24),39),26)),(20,22))),(7,31)),(28,(30,32))),(4,14))),(15,21)),36),33);
 417: 1 -5952.133789 -5907.295566 (0,((((((1,(28,(30,32))),((((6,18),(11,((17,29),23))),(13,19)),16)),((((((2,9),(12,27)),38),(((5,8),37),(7,31))),((((3,34),(((10,24),39),26)),(20,22)),(25,35))),(4,14))),15),21),36),33);
 418: 2 -6237.361328 -5910.326982 (0,((((((1,(28,(30,32))),(((((6,18),29),((11,23),17)),(13,19)),16)),(4,14)),(((((2,9),(12,27)),(((5,8),37),((25,35),38))),(7,31)),(((3,34),(((10,24),39),26)),(20,22)))),(15,21)),36),33);
 419: 3 -6352.261719 -5909.928818 (0,(((((1,((((6,18),((11,(17,23)),29)),(13,19)),16)),(((((((2,9),(12,27)),(25,35)),(((5,8),37),38)),(((3,34),(((10,24),39),26)),(20,22))),(7,31)),(28,(30,32)))),(4,14)),(15,21)),36),33);
 420: 7 -5696.103516 -5908.984355 (0,(((((1,(28,(30,32))),((((6,18),(((11,17),23),29)),(13,19)),16)),((((((((2,9),(12,27)),(25,35)),38),((5,8),37)),((((3,34),26),((10,24),39)),(20,22))),(7,31)),(4,14))),15),(21,36)),33);
 421: 1 -6054.282715 -5908.088029 (0,((((((1,(28,(30,32))),((((6,18),(11,((17,29),23))),(13,19)),16)),((((((2,9),(12,27)),(((5,8),37),(7,31))),38),((((3,34),(((10,24),39),26)),(20,22)),(25,35))),(4,14))),15),21),36),33);
 422: 1 -5805.731445 -5912.515002 (0,((((((1,(28,(30,32))),((((((((2,9),(12,27)),((5,8),37)),(25,35)),38),((((3,34),26),((10,24),39)),(20,22))),(7,31)),(4,14))),((((6,18),(((11,17),23),29)),(13,19)),16)),36),15),21),33);
 423: 1 -6179.337891 -5907.112074 (0,(((((((1,(28,(30,32))),((((6,18),(((11,29),23),17)),(13,19)),16)),(4,14)),(((((((2,9),(12,27)),(25,35)),38),((5,8),37)),(7,31)),(((3,34),(((10,24),39),26)),(20,22)))),21),15),36),33);
 424: 1 -6347.961426 -5904.527546 (0,(((((1,(28,(30,32))),((((6,18),(11,((17,23),29))),(13,19)),16)),(((((((2,9),(12,27)),(25,35)),(((5,8),37),38)),(((3,34),(((10,24),39),26)),(20,22))),(7,31)),(4,14))),(15,21)),36),33);
 425: 1 -5965.097656 -5918.880541 (0,((((1,((((6,18),((11,(17,23)),29)),(13,19)),16)),(((((((2,9),(12,27)),(25,35)),(((5,8),37),38)),(((3,34),(((10,24),39),26)),(20,22))),((7,31),(28,(30,32)))),(4,14))),(15,21)),36),33);
 426: 6 -5756.629883 -5911.0388 (0,((((1,((((((((2,9),(12,27)),(25,35)),(((5,8),37),38)),(((3,34),(((10,24),39),26)),(20,22))),(7,31)),(28,(30,32))),(4,14))),((((6,18),((11,(17,23)),29)),(13,19)),16)),(15,21)),36),33);
 427: 8 -6286.757324 -5903.796919 (0,(((((1,(28,(30,32))),((((6,18),((11,(17,23)),29)),(13,19)),16)),((((((2,9),(12,27)),(((5,8),37),((25,35),38))),(((3,34),(((10,24),39),26)),(20,22))),(7,31)),(4,14))),21),(15,36)),33);
 428: 8 -6036.553711 -5906.33877 (0,(((((1,(28,(30,32))),(((((6,18),((17,23),29)),11),(13,19)),16)),((((((2,9),(12,27)),((((5,8),37),38),(25,35))),(((3,34),(((10,24),39),26)),(20,22))),(7,31)),(4,14))),(15,21)),36),33);
 429: 2 -6101.445312 -5908.088029 (0,((((((1,(28,(30,32))),((((6,18),(11,((17,29),23))),(13,19)),16)),((((((2,9),(12,27)),(((5,8),37),(7,31))),38),((((3,34),(((10,24),39),26)),(20,22)),(25,35))),(4,14))),15),21),36),33);
 430: 2 -5583.476562 -5907.251317 (0,((((((1,(28,(30,32))),((((6,18),(11,((17,23),29))),(13,19)),16)),((((((2,9),(12,27)),(25,35)),((((5,8),37),(7,31)),38)),(((3,34),(((10,24),39),26)),(20,22))),(4,14))),15),21),36),33);
 431: 9 -5578.432129 -5909.09188 (0,((((((1,(28,(30,32))),((((6,18),(11,((17,23),29))),(13,19)),16)),(4,14)),((((2,9),(12,27)),((((5,8),37),(7,31)),38)),((((3,34),(((10,24),39),26)),(20,22)),(25,35)))),(15,21)),36),33);
 432: 2 -5801.95752 -5908.288458 (0,((((((1,((((6,18),(((11,17),23),29)),(13,19)),16)),(28,(30,32))),((((((((2,9),(12,27)),38),(25,35)),((5,8),37)),(((3,34),(((10,24),39),26)),(20,22))),(7,31)),(4,14))),21),15),36),33);
 433: 2 -5700.986816 -5912.724659 (0,(((((1,((((6,18),(11,((17,23),29))),(13,19)),16)),((((((2,9),(12,27)),((((3,34),(((10,24),39),26)),(20,22)),(((5,8),37),((25,35),38)))),(7,31)),(28,(30,32))),(4,14))),15),21),36),33);
 434: 4 -5659.269531 -5909.085467 (0,((((((1,(28,(30,32))),((((6,18),(11,((17,23),29))),(13,19)),16)),((((((((2,9),12),27),(25,35)),(((5,8),37),38)),(7,31)),(((3,34),(((10,24),39),26)),(20,22))),(4,14))),21),15),36),33);
 435: 3 -6245.33252 -5904.526921 (0,(((((1,(28,(30,32))),((((6,18),((11,(17,23)),29)),(13,19)),16)),((((((2,9),(12,27)),((((5,8),37),38),(25,35))),(7,31)),(((3,34),(((10,24),39),26)),(20,22))),(4,14))),(21,36)),15),33);
 436: 7 -5885.447754 -5909.919308 (0,((((((1,((((6,18),(((11,23),17),29)),(13,19)),16)),(28,(30,32))),((((((((2,9),(12,27)),(25,35)),38),((5,8),37)),(((3,34),(((10,24),39),26)),(20,22))),(7,31)),(4,14))),36),15),21),33);
 437: 2 -5924.322266 -5904.510578 (0,(((((1,(28,(30,32))),((((6,18),(11,((17,23),29))),(13,19)),16)),(((((((2,9),(12,27)),(((5,8),37),38)),(25,35)),(((3,34),(((10,24),39),26)),(20,22))),(7,31)),(4,14))),(21,36)),15),33);
 438: 1 -6070.09082 -5907.251317 (0,((((((1,(28,(30,32))),((((6,18),(11,((17,23),29))),(13,19)),16)),((((((2,9),(12,27)),(25,35)),((((5,8),37),(7,31)),38)),(((3,34),(((10,24),39),26)),(20,22))),(4,14))),15),21),36),33);
 439: 6 -5957.757324 -5905.958041 (0,(((((1,(28,(30,32))),((((6,18),(11,((17,23),29))),(13,19)),16)),((((((((2,9),(12,27)),(25,35)),((5,8),37)),38),((((3,34),26),((10,24),39)),(20,22))),(7,31)),(4,14))),(15,21)),36),33);
 440: 5 -5734.176758 -5906.513531 (0,((((((1,(28,(30,32))),((((6,18),(11,((17,23),29))),(13,19)),16)),((((((2,9),(12,27)),((((5,8),37),(7,31)),38)),(25,35)),(((3,34),(((10,24),39),26)),(20,22))),(4,14))),15),36),21),33);
 441: 2 -6116.878418 -5935.719364 (0,(((((1,(28,(30,32))),((((6,18),((11,(17,23)),29)),(13,19)),16)),(((((2,9),(12,27)),((((5,8),37),38),(25,35))),(((3,34),(((10,24),39),26)),(20,22))),((4,14),(7,31)))),36),(15,21)),33);
 442: 1 -6176.455078 -5908.70866 (0,((((((1,(28,(30,32))),((((6,18),(((11,29),23),17)),(13,19)),16)),(((((((2,9),(12,27)),(25,35)),38),(((5,8),37),(7,31))),(((3,34),(((10,24),39),26)),(20,22))),(4,14))),21),15),36),33);
 443: 1 -5593.241211 -5908.074839 (0,(((((1,((((6,18),((11,(17,23)),29)),(13,19)),16)),((((((((2,9),(12,27)),(25,35)),(((5,8),37),38)),(((3,34),(((10,24),39),26)),(20,22))),(7,31)),(28,(30,32))),(4,14))),15),21),36),33);
 444: 1 -6220.209961 -5907.995274 (0,(((1,((((6,18),(11,((17,23),29))),(13,19)),16)),(((((((2,9),(12,27)),((((5,8),37),38),(25,35))),(((3,34),(((10,24),39),26)),(20,22))),(7,31)),(28,(30,32))),(4,14))),((15,21),36)),33);
 445: 1 -6034.498047 -5907.295566 (0,((((((1,(28,(30,32))),((((6,18),(11,((17,29),23))),(13,19)),16)),((((((2,9),(12,27)),38),(((5,8),37),(7,31))),((((3,34),(((10,24),39),26)),(20,22)),(25,35))),(4,14))),15),21),36),33);
 446: 1 -5663.493164 -5907.295566 (0,((((((1,(28,(30,32))),((((6,18),(11,((17,29),23))),(13,19)),16)),((((((2,9),(12,27)),38),(((5,8),37),(7,31))),((((3,34),(((10,24),39),26)),(20,22)),(25,35))),(4,14))),15),21),36),33);
 447: 3 -5547.783203 -5903.927648 (0,((((1,(28,(30,32))),((((6,18),((11,(17,23)),29)),(13,19)),16)),((((((((2,9),(12,27)),(25,35)),((5,8),37)),38),(((3,34),(((10,24),39),26)),(20,22))),(7,31)),(4,14))),(15,(21,36))),33);
 448: 5 -6098.700195 -5911.210563 (0,(((((1,(28,(30,32))),((((((2,9),(12,27)),((((5,8),37),38),(25,35))),((((3,34),((10,24),39)),26),(20,22))),(7,31)),(4,14))),((((6,18),((11,17),(23,29))),(13,19)),16)),(21,36)),15),33);
 449: 2 -5444.473145 -5912.826987 (0,(((((1,((((6,18),((11,(17,23)),29)),(13,19)),16)),(((((((2,9),(12,27)),((((3,34),(((10,24),39),26)),(20,22)),(25,35))),(((5,8),37),38)),(7,31)),(28,(30,32))),(4,14))),15),21),36),33);
 450: 1 -6140.791504 -5906.43649 (0,(((1,(28,(30,32))),((((6,18),((11,(17,23)),29)),(13,19)),16)),((((((2,9),(12,27)),(((5,8),37),((25,35),38))),(((3,34),(((10,24),39),26)),(20,22))),(7,31)),(4,14))),((15,(21,36)),33));
 451: 1 -5745.197754 -5907.251317 (0,((((((1,(28,(30,32))),((((6,18),(11,((17,23),29))),(13,19)),16)),((((((2,9),(12,27)),(25,35)),((((5,8),37),(7,31)),38)),(((3,34),(((10,24),39),26)),(20,22))),(4,14))),15),21),36),33);
 452: 1 -6283.119141 -5912.080982 (0,((((((1,(28,(30,32))),((((6,18),(11,((17,23),29))),(13,19)),16)),((((((2,9),(12,27)),((((5,8),37),(7,31)),38)),(25,35)),(((3,34),(((10,24),39),26)),(20,22))),(4,14))),15),21),33),36);
 453: 6 -5624.597656 -5909.928818 (0,(((((1,((((6,18),((11,(17,23)),29)),(13,19)),16)),(((((((2,9),(12,27)),(25,35)),(((5,8),37),38)),(((3,34),(((10,24),39),26)),(20,22))),(7,31)),(28,(30,32)))),(4,14)),(15,21)),36),33);
 454: 2 -5845.37793 -5908.623313 (0,(((((1,(28,(30,32))),((((6,18),((11,(17,23)),29)),(13,19)),16)),(((((2,9),(12,27)),(((((3,34),(((10,24),39),26)),(20,22)),(25,35)),(((5,8),37),38))),(7,31)),(4,14))),(15,21)),36),33);
 455: 2 -5827.328125 -5904.483572 (0,((((1,(28,(30,32))),((((6,18),((11,(17,23)),29)),(13,19)),16)),((((((2,9),(12,27)),((((5,8),37),38),(25,35))),(((3,34),(((10,24),39),26)),(20,22))),(7,31)),(4,14))),((15,21),36)),33);
 456: 2 -5544.865234 -5908.088029 (0,((((((1,(28,(30,32))),((((6,18),(11,((17,29),23))),(13,19)),16)),((((((2,9),(12,27)),(((5,8),37),(7,31))),38),((((3,34),(((10,24),39),26)),(20,22)),(25,35))),(4,14))),15),21),36),33);
 457: 2 -6121.233887 -5919.566548 (0,(((((1,(4,14)),(((((2,9),(12,27)),((((3,34),(((10,24),39),26)),(20,22)),((((5,8),37),38),(25,35)))),(7,31)),(28,(30,32)))),((((6,18),((11,(17,23)),29)),(13,19)),16)),(15,21)),36),33);
 458: 5 -5567.080566 -5906.669493 (0,(((((1,(28,(30,32))),((((6,18),(11,((17,29),23))),(13,19)),16)),((((((((2,9),(12,27)),(25,35)),((5,8),37)),38),(((3,34),(((10,24),39),26)),(20,22))),(7,31)),(4,14))),21),(15,36)),33);
 459: 4 -5916.049805 -5906.378406 (0,((((1,((((6,18),(11,((17,23),29))),(13,19)),16)),(28,(30,32))),((((((2,9),(12,27)),((((5,8),37),38),(25,35))),(((3,34),(((10,24),39),26)),(20,22))),(7,31)),(4,14))),((15,21),36)),33);
 460: 1 -5749.420898 -5924.788359 (0,((((((1,(28,(30,32))),((((6,18),(11,((17,23),29))),16),(13,19))),((((((2,9),(12,27)),((((5,8),37),(7,31)),38)),(25,35)),(((3,34),(((10,24),39),26)),(20,22))),(4,14))),15),21),36),33);
 461: 5 -5779.391602 -5912.649684 (0,(((1,((((6,18),((11,(17,23)),29)),(13,19)),16)),((((((((2,9),(12,27)),(25,35)),(((5,8),37),38)),(((3,34),(((10,24),39),26)),(20,22))),(7,31)),(28,(30,32))),(4,14))),(15,21)),(33,36));
 462: 2 -5946.550781 -5908.718003 (0,((((((1,(28,(30,32))),((((6,18),(11,((17,23),29))),(13,19)),16)),(4,14)),(((((2,9),(12,27)),((((5,8),37),(7,31)),38)),(25,35)),(((3,34),(((10,24),39),26)),(20,22)))),(15,21)),36),33);
 463: 1 -5850.677246 -5905.864318 (0,((((((1,(28,(30,32))),((((6,18),(11,((17,23),29))),(13,19)),16)),(4,14)),(((((2,9),(12,27)),((((5,8),37),38),(25,35))),(((3,34),(((10,24),39),26)),(20,22))),(7,31))),(15,21)),36),33);
 464: 5 -6017.333496 -5931.943829 (0,(((((1,(28,(30,32))),((((6,18),((11,(17,23)),29)),(13,19)),16)),((((((2,9),(12,27)),((((5,8),38),37),(25,35))),(((3,34),(((10,24),39),26)),(20,22))),(7,31)),(4,14))),36),(15,21)),33);
 465: 3 -5997.654297 -5909.09122 (0,(((((((1,(28,(30,32))),((((6,18),(11,((17,23),29))),(13,19)),16)),(4,14)),((((2,9),(12,27)),((((5,8),37),(7,31)),38)),((((3,34),(((10,24),39),26)),(20,22)),(25,35)))),21),15),36),33);
 466: 75 -5645.39209 -5903.399573 (0,(((((1,(28,(30,32))),((((6,18),((11,(17,23)),29)),(13,19)),16)),((((((2,9),(12,27)),((((5,8),37),(25,35)),38)),(((3,34),(((10,24),39),26)),(20,22))),(7,31)),(4,14))),(15,21)),36),33);
 467: 2 -5366.589844 -5906.783487 (0,((((((1,(28,(30,32))),((((6,18),(11,((17,23),29))),(13,19)),16)),(4,14)),(((((2,9),(12,27)),((((5,8),37),38),(25,35))),(7,31)),(((3,34),(((10,24),39),26)),(20,22)))),(15,21)),36),33);
 468: 2 -5795.995117 -5908.198361 (0,((((((1,(28,(30,32))),((((6,18),((11,(17,23)),29)),(13,19)),16)),(((((2,9),(12,27)),((((5,8),37),38),(25,35))),(((3,34),(((10,24),39),26)),(20,22))),(7,31))),(4,14)),21),(15,36)),33);
 469: 1 -5829.505859 -5925.070203 (0,((((((1,(28,(30,32))),((((6,18),(11,((17,23),29))),(13,19)),16)),((((((2,9),(12,27)),((((5,8),37),38),(25,35))),(((((3,34),39),(10,24)),26),(20,22))),(7,31)),(4,14))),15),21),36),33);
 470: 1 -5673.054688 -5910.4362 (0,((((1,((((6,18),((11,(17,23)),29)),(13,19)),16)),(((((((2,9),(12,27)),((((5,8),37),38),(25,35))),(7,31)),(((3,34),(((10,24),39),26)),(20,22))),(28,(30,32))),(4,14))),(15,21)),36),33);
 471: 3 -5842.169922 -5912.651683 (0,(((1,((((6,18),((11,(17,23)),29)),(13,19)),16)),((((((((2,9),(12,27)),(25,35)),(((5,8),37),38)),(((3,34),(((10,24),39),26)),(20,22))),(7,31)),(28,(30,32))),(4,14))),(15,21)),(33,36));
 472: 6 -5854.489258 -5911.0388 (0,((((1,((((((((2,9),(12,27)),(25,35)),(((5,8),37),38)),(((3,34),(((10,24),39),26)),(20,22))),(7,31)),(28,(30,32))),(4,14))),((((6,18),((11,(17,23)),29)),(13,19)),16)),(15,21)),36),33);
 473: 1 -5931.828125 -5913.513716 (0,(((1,(((((6,18),(11,((17,23),29))),(13,19)),16),(28,(30,32)))),((((2,9),(12,27)),(((((3,34),(((10,24),39),26)),(20,22)),((((5,8),37),(25,35)),38)),(7,31))),(4,14))),((15,36),21)),33);
 474: 2 -5641.720215 -5908.48702 (0,(((((1,((((6,18),(11,(17,(23,29)))),(13,19)),16)),(28,(30,32))),(((((((2,9),(12,27)),(((5,8),37),38)),(25,35)),(((3,34),(((10,24),39),26)),(20,22))),(7,31)),(4,14))),(15,21)),36),33);
 475: 2 -5896.953125 -5910.323706 (0,((((((1,(28,(30,32))),(((((6,18),((17,29),23)),11),(13,19)),16)),(((((2,9),(12,27)),((((5,8),37),(7,31)),38)),((((3,34),(((10,24),39),26)),(20,22)),(25,35))),(4,14))),15),21),36),33);
 476: 12 -5889.625977 -5904.147832 (0,(((((1,(28,(30,32))),((((6,18),(11,((17,23),29))),(13,19)),16)),((((((2,9),(12,27)),((((5,8),37),38),(25,35))),(7,31)),(((3,34),(((10,24),39),26)),(20,22))),(4,14))),(15,21)),36),33);
 477: 11 -5758.814453 -5908.726264 (0,((((1,(28,(30,32))),((((6,18),((11,(17,23)),29)),(13,19)),16)),((((((2,9),(12,27)),((((5,8),37),(25,35)),38)),(((3,34),(((10,24),39),26)),(20,22))),(7,31)),(4,14))),(15,21)),(33,36));
 478: 4 -6163.647949 -5904.677746 (0,((((((1,(28,(30,32))),((((6,18),(11,((17,23),29))),(13,19)),16)),((((((((2,9),(12,27)),38),(25,35)),((5,8),37)),(((3,34),(((10,24),39),26)),(20,22))),(7,31)),(4,14))),21),15),36),33);
 479: 36 -5965.470215 -5906.855502 (0,((((1,(((((6,18),((11,(17,23)),29)),(13,19)),16),(28,(30,32)))),((((((((2,9),(12,27)),38),((5,8),37)),(25,35)),(((3,34),(((10,24),39),26)),(20,22))),(7,31)),(4,14))),(15,21)),36),33);
 480: 3 -6378.652344 -5913.14254 (0,(((((1,(28,(30,32))),((((6,18),((11,23),(17,29))),(13,19)),16)),(((((2,9),(12,27)),((((5,8),37),38),(7,31))),((((3,34),(((10,24),39),26)),(20,22)),(25,35))),(4,14))),(15,21)),33),36);
 481: 5 -5845.294922 -5911.0422 (0,(((((1,((((((((2,9),(12,27)),(25,35)),(((5,8),37),38)),(((3,34),(((10,24),39),26)),(20,22))),(7,31)),(28,(30,32))),(4,14))),((((6,18),((11,(17,23)),29)),(13,19)),16)),15),21),36),33);
 482: 2 -6263.086914 -5911.420176 (0,(((((1,(28,(30,32))),((((6,18),((11,23),(17,29))),(13,19)),16)),((((((2,9),12),27),((((5,8),37),38),(7,31))),((((3,34),(((10,24),39),26)),(20,22)),(25,35))),(4,14))),(15,21)),36),33);
 483: 1 -6018.617188 -5927.718374 (0,(((((1,(28,(30,32))),((((((2,9),(12,27)),((((5,8),37),38),(25,35))),(((3,34),(((10,24),39),26)),(20,22))),(7,31)),(4,14))),((((6,18),((11,(17,23)),29)),16),(13,19))),(15,21)),36),33);
 484: 5 -5813.771484 -5911.036991 (0,((((1,((((((((2,9),(12,27)),(25,35)),(((5,8),37),38)),(((3,34),(((10,24),39),26)),(20,22))),(7,31)),(28,(30,32))),(4,14))),((((6,18),((11,(17,23)),29)),(13,19)),16)),(15,21)),36),33);
 485: 1 -5887.09082 -5910.657325 (0,(((((1,((((6,18),((11,(17,23)),29)),(13,19)),16)),((((((((2,9),(12,27)),(25,35)),(((5,8),37),38)),(7,31)),(((3,34),(((10,24),39),26)),(20,22))),(28,(30,32))),(4,14))),15),21),36),33);
 486: 2 -5663.694824 -5904.141395 (0,(((((1,(28,(30,32))),((((6,18),((11,(17,23)),29)),(13,19)),16)),((((((2,9),(12,27)),((((5,8),37),38),(25,35))),(((3,34),(((10,24),39),26)),(20,22))),(7,31)),(4,14))),(15,21)),36),33);
 487: 2 -5852.154297 -5909.929592 (0,(((((1,((((6,18),((11,(17,23)),29)),(13,19)),16)),(((((((2,9),(12,27)),(25,35)),(((5,8),37),38)),(((3,34),(((10,24),39),26)),(20,22))),(7,31)),(28,(30,32)))),(4,14)),(15,21)),36),33);
 488: 2 -5848.617188 -5913.258444 (0,(((((1,(28,(30,32))),(((((2,9),(12,27)),((((5,8),37),(7,31)),38)),((((3,34),(((10,24),39),26)),(20,22)),(25,35))),(4,14))),((((6,18),(11,((17,23),29))),(13,19)),16)),(15,21)),36),33);
 489: 1 -6082.266602 -5907.295566 (0,((((((1,(28,(30,32))),((((6,18),(11,((17,29),23))),(13,19)),16)),((((((2,9),(12,27)),38),(((5,8),37),(7,31))),((((3,34),(((10,24),39),26)),(20,22)),(25,35))),(4,14))),15),21),36),33);
 490: 4 -5967.443359 -5907.310539 (0,(((((1,((((6,18),((11,(17,23)),29)),(13,19)),16)),(((((((2,9),(12,27)),((((5,8),37),38),(25,35))),(((3,34),(((10,24),39),26)),(20,22))),(7,31)),(28,(30,32))),(4,14))),21),15),36),33);
 491: 3 -5799.102539 -5910.657325 (0,(((((1,((((6,18),((11,(17,23)),29)),(13,19)),16)),((((((((2,9),(12,27)),(25,35)),(((5,8),37),38)),(7,31)),(((3,34),(((10,24),39),26)),(20,22))),(28,(30,32))),(4,14))),15),21),36),33);
 492: 2 -6284.472168 -5908.266214 (0,((((((1,((((6,18),((11,(17,23)),29)),(13,19)),16)),(28,(30,32))),(4,14)),(((((2,9),(12,27)),((((5,8),37),38),(25,35))),(((3,34),(((10,24),39),26)),(20,22))),(7,31))),21),(15,36)),33);
 493: 5 -5611.635742 -5906.015828 (0,((((((1,(28,(30,32))),((((6,18),(((11,23),17),29)),(13,19)),16)),((((((((2,9),(12,27)),38),(25,35)),((5,8),37)),(((3,34),(((10,24),39),26)),(20,22))),(7,31)),(4,14))),36),21),15),33);
 494: 1 -5908.560547 -5919.315055 (0,(((((1,((((6,18),((11,(17,23)),29)),(13,19)),16)),(((((((2,9),(12,27)),(25,35)),(((5,8),37),38)),(((3,34),(((10,24),39),26)),(20,22))),((7,31),(28,(30,32)))),(4,14))),15),21),36),33);
 495: 9 -5763.641602 -5906.872003 (0,((((((1,(28,(30,32))),((((6,18),(11,((17,23),29))),(13,19)),16)),(((((2,9),(12,27)),((((5,8),37),(7,31)),38)),((((3,34),(((10,24),39),26)),(20,22)),(25,35))),(4,14))),21),15),36),33);
 496: 24 -5902.043457 -5903.428783 (0,((((1,(28,(30,32))),((((6,18),((11,(17,23)),29)),(13,19)),16)),(((((((2,9),(12,27)),(25,35)),(((5,8),37),38)),(((3,34),(((10,24),39),26)),(20,22))),(7,31)),(4,14))),((15,21),36)),33);
 497: 3 -6048.011719 -5909.09122 (0,(((((((1,(28,(30,32))),((((6,18),(11,((17,23),29))),(13,19)),16)),(4,14)),((((2,9),(12,27)),((((5,8),37),(7,31)),38)),((((3,34),(((10,24),39),26)),(20,22)),(25,35)))),21),15),36),33);
 498: 1 -6245.782227 -5907.251317 (0,((((((1,(28,(30,32))),((((6,18),(11,((17,23),29))),(13,19)),16)),((((((2,9),(12,27)),(25,35)),((((5,8),37),(7,31)),38)),(((3,34),(((10,24),39),26)),(20,22))),(4,14))),15),21),36),33);
 499: 4 -5948.278809 -5911.167569 (0,(((((1,(((((((2,9),(12,27)),(((5,8),37),((25,35),38))),(((3,34),(((10,24),39),26)),(20,22))),(7,31)),(28,(30,32))),(4,14))),((((6,18),(11,((17,23),29))),(13,19)),16)),21),15),36),33);
 500: 2 -6054.316406 -5906.39639 (0,((((((1,(28,(30,32))),((((6,18),((11,(17,23)),29)),(13,19)),16)),((((((((2,9),(12,27)),38),(25,35)),((5,8),37)),(7,31)),(((3,34),(((10,24),39),26)),(20,22))),(4,14))),15),21),36),33);
 501: 1 -5736.54834 -5908.130114 (0,((((1,(((((6,18),((11,17),(23,29))),(13,19)),16),(28,(30,32)))),((((((((2,9),(12,27)),38),(25,35)),((5,8),37)),(7,31)),(((3,34),(((10,24),39),26)),(20,22))),(4,14))),21),(15,36)),33);
 502: 1 -5902.182617 -5911.277782 (0,((((1,(((((((2,9),(12,27)),((((5,8),37),38),(25,35))),(((3,34),(((10,24),39),26)),(20,22))),(7,31)),(28,(30,32))),(4,14))),((((6,18),((11,(17,23)),29)),(13,19)),16)),(15,21)),36),33);
 503: 2 -5643.34375 -5906.386194 (0,((((((1,(28,(30,32))),((((6,18),((11,17),(23,29))),(13,19)),16)),(4,14)),(((((2,9),(12,27)),(((5,8),37),((25,35),38))),(((3,34),(((10,24),39),26)),(20,22))),(7,31))),(15,21)),36),33);
 504: 2 -5942.308594 -5907.436038 (0,(((((1,(28,(30,32))),((((6,18),((11,(17,23)),29)),(13,19)),16)),((((((2,9),(12,27)),(((5,8),37),38)),(7,31)),((((3,34),(((10,24),39),26)),(20,22)),(25,35))),(4,14))),(15,21)),36),33);
 505: 1 -5940.198242 -5909.711167 (0,((((((1,(28,(30,32))),((((6,18),(11,((17,23),29))),(13,19)),16)),((((((2,9),(12,27)),(((5,8),37),((7,31),38))),(25,35)),(((3,34),(((10,24),39),26)),(20,22))),(4,14))),15),21),36),33);
 506: 1 -6183.475586 -5919.315055 (0,(((((1,((((6,18),((11,(17,23)),29)),(13,19)),16)),(((((((2,9),(12,27)),(25,35)),(((5,8),37),38)),(((3,34),(((10,24),39),26)),(20,22))),((7,31),(28,(30,32)))),(4,14))),15),21),36),33);
 507: 1 -5824.640137 -5910.086612 (0,((((1,((((6,18),(11,((17,23),29))),(13,19)),16)),(((((((2,9),(12,27)),((((5,8),37),38),(25,35))),((((3,34),((10,24),39)),26),(20,22))),(7,31)),(28,(30,32))),(4,14))),15),(21,36)),33);
 508: 1 -6515.005859 -5922.297141 (0,(((((1,(28,(30,32))),((((6,18),(11,((17,23),29))),16),(13,19))),(((((((2,9),(12,27)),38),(((5,8),37),(25,35))),(((3,34),(((10,24),39),26)),(20,22))),(7,31)),(4,14))),(15,21)),36),33);
 509: 1 -5610.738281 -5908.644967 (0,(((((1,(28,(30,32))),((((6,18),(11,((17,23),29))),(13,19)),16)),(((((2,9),(12,27)),((((3,34),(((10,24),39),26)),(20,22)),((((5,8),37),38),(25,35)))),(7,31)),(4,14))),(21,36)),15),33);
 510: 1 -5939.01123 -5907.295566 (0,((((((1,(28,(30,32))),((((6,18),(11,((17,29),23))),(13,19)),16)),((((((2,9),(12,27)),38),(((5,8),37),(7,31))),((((3,34),(((10,24),39),26)),(20,22)),(25,35))),(4,14))),15),21),36),33);
 511: 1 -5417.003906 -5908.70866 (0,((((((1,(28,(30,32))),((((6,18),(((11,29),23),17)),(13,19)),16)),(((((((2,9),(12,27)),(25,35)),38),(((5,8),37),(7,31))),(((3,34),(((10,24),39),26)),(20,22))),(4,14))),21),15),36),33);
 512: 1 -5885.48291 -5908.709702 (0,(((((((1,(28,(30,32))),((((6,18),(11,((17,23),29))),(13,19)),16)),(4,14)),(((((2,9),(12,27)),((((5,8),37),(7,31)),38)),(25,35)),(((3,34),(((10,24),39),26)),(20,22)))),15),21),36),33);
 513: 9 -5612.294434 -5906.669493 (0,(((((1,(28,(30,32))),((((6,18),(11,((17,29),23))),(13,19)),16)),((((((((2,9),(12,27)),(25,35)),((5,8),37)),38),(((3,34),(((10,24),39),26)),(20,22))),(7,31)),(4,14))),15),(21,36)),33);
 514: 2 -5511.601562 -5911.165716 (0,((((((1,(28,(30,32))),(((((((2,9),(12,27)),(25,35)),(((5,8),37),38)),(7,31)),(((3,34),(((10,24),39),26)),(20,22))),(4,14))),((((6,18),((11,23),(17,29))),(13,19)),16)),21),15),36),33);
 515: 1 -5798.159668 -5906.541492 (0,((((((1,(28,(30,32))),((((6,18),((11,(17,23)),29)),(13,19)),16)),(4,14)),(((((((2,9),(12,27)),(25,35)),((5,8),37)),38),(((3,34),(((10,24),39),26)),(20,22))),(7,31))),15),(21,36)),33);
 516: 1 -5407.010742 -5907.295566 (0,((((((1,(28,(30,32))),((((6,18),(11,((17,29),23))),(13,19)),16)),((((((2,9),(12,27)),38),(((5,8),37),(7,31))),((((3,34),(((10,24),39),26)),(20,22)),(25,35))),(4,14))),15),21),36),33);
 517: 2 -6135.942383 -5910.379814 (0,((((((1,(28,(30,32))),(((((6,18),(11,(17,23))),29),(13,19)),16)),(4,14)),((((((2,9),(12,27)),(25,35)),(((5,8),37),38)),(7,31)),(((3,34),(((10,24),39),26)),(20,22)))),36),(15,21)),33);
 518: 14 -6162.228027 -5907.274586 (0,(((((1,((((6,18),((11,(17,23)),29)),(13,19)),16)),(((((((2,9),(12,27)),((((5,8),37),38),(25,35))),(((3,34),(((10,24),39),26)),(20,22))),(7,31)),(28,(30,32))),(4,14))),15),21),36),33);
 519: 2 -5901.422363 -5910.957368 (0,(((((1,(28,(30,32))),((((6,18),((11,(17,23)),29)),(13,19)),16)),((((((2,9),12),27),((((3,34),(((10,24),39),26)),(20,22)),((((5,8),37),38),(25,35)))),(7,31)),(4,14))),(15,21)),36),33);
 520: 11 -5843.765625 -5906.910183 (0,(((1,(((((6,18),((11,(17,23)),29)),(13,19)),16),(28,(30,32)))),((((((2,9),(12,27)),((((5,8),37),38),(25,35))),(((3,34),(((10,24),39),26)),(20,22))),(7,31)),(4,14))),((15,36),21)),33);
 521: 2 -6162.456055 -5909.929592 (0,(((((1,((((6,18),((11,(17,23)),29)),(13,19)),16)),(((((((2,9),(12,27)),(25,35)),(((5,8),37),38)),(((3,34),(((10,24),39),26)),(20,22))),(7,31)),(28,(30,32)))),(4,14)),(15,21)),36),33);
 522: 2 -6116.655273 -5907.251317 (0,((((((1,(28,(30,32))),((((6,18),(11,((17,23),29))),(13,19)),16)),((((((2,9),(12,27)),(25,35)),((((5,8),37),(7,31)),38)),(((3,34),(((10,24),39),26)),(20,22))),(4,14))),15),21),36),33);
 523: 1 -5997.926758 -5914.811082 (0,((((1,((((((2,9),(12,27)),(((((3,34),(((10,24),39),26)),(20,22)),(25,35)),(((5,8),37),38))),(7,31)),(28,(30,32))),(4,14))),((((6,18),((11,(17,23)),29)),(13,19)),16)),(15,21)),36),33);
 524: 1 -5910.489258 -5915.629034 (0,((((1,((((((((2,9),(12,27)),(25,35)),(((5,8),37),38)),(7,31)),(((3,34),(((10,24),39),26)),(20,22))),(28,(30,32))),(4,14))),((((6,18),(11,((17,23),29))),(13,19)),16)),(15,21)),36),33);
 525: 2 -6336.599609 -5910.904503 (0,((((((1,(28,(30,32))),((((6,18),((11,(17,23)),29)),(13,19)),16)),(((((((2,9),(12,27)),38),((5,8),37)),((((3,34),(((10,24),39),26)),(20,22)),(25,35))),(7,31)),(4,14))),15),21),36),33);
 526: 15 -5857.924805 -5904.117852 (0,((((((1,(28,(30,32))),((((6,18),((11,(17,29)),23)),(13,19)),16)),((((((2,9),(12,27)),((((5,8),37),38),(25,35))),(7,31)),(((3,34),(((10,24),39),26)),(20,22))),(4,14))),15),21),36),33);
 527: 2 -5743.302734 -5907.772103 (0,(((((1,(28,(30,32))),((((6,18),((11,23),(17,29))),(13,19)),16)),((((((2,9),(12,27)),(((5,8),37),38)),(7,31)),((((3,34),(((10,24),39),26)),(20,22)),(25,35))),(4,14))),(15,21)),36),33);
 528: 1 -5754.49707 -5908.439101 (0,((((((1,((((6,18),(11,((17,23),29))),(13,19)),16)),(28,(30,32))),(4,14)),(((((2,9),(12,27)),((((5,8),37),38),(25,35))),(((3,34),(((10,24),39),26)),(20,22))),(7,31))),(15,21)),36),33);
 529: 1 -5865.932129 -5910.743436 (0,((((((1,(28,(30,32))),((((6,18),(((11,23),17),29)),(13,19)),16)),(4,14)),((((((2,9),12),27),(((5,8),37),((25,35),38))),(7,31)),(((3,34),(((10,24),39),26)),(20,22)))),(15,21)),36),33);
 530: 6 -5441.556152 -5907.517073 (0,(((((1,((((6,18),(11,((17,23),29))),(13,19)),16)),(((((((2,9),(12,27)),(((5,8),37),((25,35),38))),(((3,34),(((10,24),39),26)),(20,22))),(7,31)),(28,(30,32))),(4,14))),15),36),21),33);
 531: 1 -6029.94873 -5910.423105 (0,(((((1,(28,(30,32))),(((((((2,9),(12,27)),(((5,8),37),(25,35))),38),(((3,34),(((10,24),39),26)),(20,22))),(7,31)),(4,14))),((((6,18),((11,(17,23)),29)),(13,19)),16)),(15,21)),36),33);
 532: 3 -5708.694336 -5913.251777 (0,((((((1,(28,(30,32))),(((((2,9),(12,27)),((((5,8),37),(7,31)),38)),((((3,34),(((10,24),39),26)),(20,22)),(25,35))),(4,14))),((((6,18),(11,((17,23),29))),(13,19)),16)),21),15),36),33);
 533: 2 -6053.414551 -5912.421175 (0,((((((1,(28,(30,32))),((((6,18),(((11,23),17),29)),(13,19)),16)),(4,14)),(((((2,9),(12,27)),(((5,8),37),((25,35),38))),(7,31)),(((3,34),(((10,24),39),26)),(20,22)))),(15,21)),33),36);
 534: 2 -6237.354492 -5912.859045 (0,(((((1,(28,(30,32))),((((6,18),((11,(17,23)),29)),(13,19)),16)),(((((((2,9),(12,27)),(25,35)),((5,8),37)),((((3,34),(((10,24),39),26)),(20,22)),38)),(7,31)),(4,14))),(15,21)),36),33);
 535: 4 -5640.603027 -5912.297144 (0,(((((1,(28,(30,32))),((((6,18),(11,((17,23),29))),(13,19)),16)),(((((2,9),(12,27)),((((5,8),37),(7,31)),38)),((((3,34),(((10,24),39),26)),(20,22)),(25,35))),(4,14))),(15,21)),33),36);
 536: 8 -5339.714844 -5906.01583 (0,(((((1,(28,(30,32))),((((6,18),(((11,17),23),29)),(13,19)),16)),((((((((2,9),(12,27)),38),(25,35)),((5,8),37)),(((3,34),(((10,24),39),26)),(20,22))),(7,31)),(4,14))),15),(21,36)),33);
 537: 3 -5569.540039 -5907.99967 (0,((((((1,(28,(30,32))),(((((6,18),(11,23)),(17,29)),(13,19)),16)),(((((((2,9),(12,27)),(25,35)),(((5,8),37),38)),(7,31)),(((3,34),(((10,24),39),26)),(20,22))),(4,14))),21),15),36),33);
 538: 5 -5524.757324 -5905.804464 (0,((((1,(28,(30,32))),((((6,18),(11,((17,23),29))),(13,19)),16)),((((((((2,9),(12,27)),38),(25,35)),((5,8),37)),((((3,34),((10,24),39)),26),(20,22))),(7,31)),(4,14))),(15,(21,36))),33);
 539: 1 -5998.362305 -5912.826987 (0,(((((1,((((6,18),((11,(17,23)),29)),(13,19)),16)),(((((((2,9),(12,27)),((((3,34),(((10,24),39),26)),(20,22)),(25,35))),(((5,8),37),38)),(7,31)),(28,(30,32))),(4,14))),15),21),36),33);
 540: 5 -6325.228516 -5909.680016 (0,(((((1,(28,(30,32))),((((((2,9),(12,27)),(((5,8),37),((25,35),38))),(((3,34),(((10,24),39),26)),(20,22))),(7,31)),(4,14))),((((6,18),((11,17),(23,29))),(13,19)),16)),(21,36)),15),33);
 541: 1 -5794.158203 -5919.240948 (0,(((((1,((((((2,9),(12,27)),(25,35)),(((5,8),37),38)),((((3,34),(((10,24),39),26)),(20,22)),(7,31))),(28,(30,32)))),(4,14)),((((6,18),(11,((17,23),29))),(13,19)),16)),(15,21)),36),33);
 542: 1 -5914.678711 -5904.863393 (0,((((((1,(28,(30,32))),((((6,18),(((11,29),23),17)),(13,19)),16)),((((((((2,9),(12,27)),(25,35)),((5,8),37)),38),(7,31)),(((3,34),(((10,24),39),26)),(20,22))),(4,14))),21),15),36),33);
 543: 2 -5632.751953 -5909.596842 (0,(((((1,((((6,18),(11,((17,23),29))),(13,19)),16)),((((((2,9),(12,27)),((((5,8),37),38),(25,35))),(((3,34),(((10,24),39),26)),(20,22))),(7,31)),(28,(30,32)))),(4,14)),(15,21)),36),33);
 544: 1 -5875.018555 -5910.328505 (0,(((((1,((((6,18),((11,(17,23)),29)),(13,19)),16)),(((((((2,9),(12,27)),((((5,8),37),38),(25,35))),(7,31)),(((3,34),(((10,24),39),26)),(20,22))),(28,(30,32))),(4,14))),21),15),36),33);
 545: 17 -5794.797852 -5907.131466 (0,((((((1,(28,(30,32))),((((6,18),(((11,29),17),23)),(13,19)),16)),((((((((2,9),(12,27)),(25,35)),38),((5,8),37)),(((3,34),(((10,24),39),26)),(20,22))),(7,31)),(4,14))),36),21),15),33);
 546: 3 -5912.339844 -5913.900663 (0,((((1,((((6,18),(11,((17,23),29))),(13,19)),16)),(((((((2,9),(12,27)),(((3,34),(((10,24),39),26)),(20,22))),((((5,8),37),38),(25,35))),(7,31)),(28,(30,32))),(4,14))),(15,21)),36),33);
 547: 2 -5985.935547 -5909.82972 (0,(((((1,((((6,18),(11,((17,23),29))),(13,19)),16)),(((((((2,9),(12,27)),(((5,8),37),((25,35),38))),((((3,34),((10,24),39)),26),(20,22))),(7,31)),(28,(30,32))),(4,14))),15),21),36),33);
 548: 1 -5675.455566 -5911.268738 (0,(((((1,(28,(30,32))),((((6,18),((11,23),(17,29))),(13,19)),16)),((((((2,9),(12,27)),((((5,8),37),38),(7,31))),(((3,34),(((10,24),39),26)),(20,22))),(25,35)),(4,14))),(15,21)),36),33);
 549: 2 -5781.92334 -5913.258444 (0,(((((1,(28,(30,32))),(((((2,9),(12,27)),((((5,8),37),(7,31)),38)),((((3,34),(((10,24),39),26)),(20,22)),(25,35))),(4,14))),((((6,18),(11,((17,23),29))),(13,19)),16)),(15,21)),36),33);
 550: 2 -6402.645508 -5909.09122 (0,(((((((1,(28,(30,32))),((((6,18),(11,((17,23),29))),(13,19)),16)),(4,14)),((((2,9),(12,27)),((((5,8),37),(7,31)),38)),((((3,34),(((10,24),39),26)),(20,22)),(25,35)))),21),15),36),33);
 551: 7 -6050.45459 -5906.002039 (0,((((((1,(28,(30,32))),((((6,18),((11,(17,23)),29)),(13,19)),16)),(4,14)),(((((2,9),(12,27)),((((5,8),37),(25,35)),38)),(((3,34),(((10,24),39),26)),(20,22))),(7,31))),(15,21)),36),33);
 552: 9 -5828.362793 -5905.017433 (0,((((((1,(28,(30,32))),((((6,18),((11,(17,23)),29)),(13,19)),16)),(((((((2,9),(12,27)),38),(((5,8),37),(25,35))),(7,31)),(((3,34),(((10,24),39),26)),(20,22))),(4,14))),21),15),36),33);
 553: 2 -5739.547852 -5911.129958 (0,((((1,(((((((2,9),(12,27)),((((5,8),37),38),(25,35))),(((3,34),(((10,24),39),26)),(20,22))),(7,31)),(28,(30,32))),(4,14))),((((6,18),((11,(17,23)),29)),(13,19)),16)),(15,21)),36),33);
 554: 1 -5931.537109 -5909.721002 (0,(((((1,((((6,18),((11,(17,23)),29)),(13,19)),16)),(((((((2,9),(12,27)),((((5,8),37),38),(25,35))),(((3,34),(((10,24),39),26)),(20,22))),(7,31)),(28,(30,32))),(4,14))),21),15),36),33);
 555: 6 -6247.558594 -5911.937997 (0,((((((1,(28,(30,32))),((((6,18),(11,((17,23),29))),(13,19)),16)),((((((2,9),(12,27)),((((5,8),37),(7,31)),38)),(25,35)),(((3,34),(((10,24),39),26)),(20,22))),(4,14))),15),21),33),36);
 556: 3 -5690.244141 -5905.797446 (0,(((((1,(28,(30,32))),((((6,18),((11,(17,23)),29)),(13,19)),16)),((((((2,9),(12,27)),((((5,8),37),38),(25,35))),((((3,34),26),((10,24),39)),(20,22))),(7,31)),(4,14))),21),(15,36)),33);
 557: 1 -5689.560547 -5907.467298 (0,((((((1,(28,(30,32))),((((6,18),(11,((17,23),29))),(13,19)),16)),(((((((2,9),(12,27)),(((5,8),37),(7,31))),38),(25,35)),(((3,34),(((10,24),39),26)),(20,22))),(4,14))),15),21),36),33);
 558: 1 -6442.685059 -5932.339037 (0,((((((1,(28,(30,32))),(((((6,18),(((11,17),23),29)),19),13),16)),((((((((2,9),(12,27)),38),(25,35)),((5,8),37)),(((3,34),(((10,24),39),26)),(20,22))),(7,31)),(4,14))),21),15),36),33);
 559: 1 -5632.729492 -5923.436865 (0,(((((1,((((((2,9),(12,27)),((((5,8),37),38),(25,35))),(((3,34),(((10,24),39),26)),(20,22))),((7,31),(28,(30,32)))),(4,14))),((((6,18),(11,((17,23),29))),(13,19)),16)),21),15),36),33);
 560: 2 -5995.912598 -5907.920639 (0,(((((1,((((6,18),((11,(17,23)),29)),(13,19)),16)),(((((((((2,9),(12,27)),(25,35)),38),((5,8),37)),(((3,34),(((10,24),39),26)),(20,22))),(7,31)),(28,(30,32))),(4,14))),15),21),36),33);
 561: 2 -6184.866211 -5908.828253 (0,((((((1,(28,(30,32))),((((6,18),(11,((17,23),29))),(13,19)),16)),(((((2,9),(12,27)),(((((3,34),(((10,24),39),26)),(20,22)),(25,35)),(((5,8),37),38))),(7,31)),(4,14))),21),15),36),33);
 562: 8 -5710.584473 -5910.695799 (0,(((((1,(28,(30,32))),((((6,18),(11,((17,29),23))),(13,19)),16)),(((((((((2,9),12),27),(25,35)),38),((5,8),37)),(((3,34),(((10,24),39),26)),(20,22))),(7,31)),(4,14))),15),(21,36)),33);
 563: 2 -5638.627441 -5909.721002 (0,(((((1,((((6,18),((11,(17,23)),29)),(13,19)),16)),(((((((2,9),(12,27)),((((5,8),37),38),(25,35))),(((3,34),(((10,24),39),26)),(20,22))),(7,31)),(28,(30,32))),(4,14))),21),15),36),33);
 564: 8 -5728.689941 -5906.235688 (0,((((((1,(28,(30,32))),((((6,18),(11,((17,29),23))),(13,19)),16)),(((((((2,9),(12,27)),(25,35)),(((5,8),37),38)),(((3,34),(((10,24),39),26)),(20,22))),(7,31)),(4,14))),15),36),21),33);
 565: 1 -5893.657715 -5914.811082 (0,((((1,((((((2,9),(12,27)),(((((3,34),(((10,24),39),26)),(20,22)),(25,35)),(((5,8),37),38))),(7,31)),(28,(30,32))),(4,14))),((((6,18),((11,(17,23)),29)),(13,19)),16)),(15,21)),36),33);
 566: 7 -5608.34082 -5906.669493 (0,((((((1,(28,(30,32))),((((6,18),(11,((17,29),23))),(13,19)),16)),((((((((2,9),(12,27)),(25,35)),((5,8),37)),38),(((3,34),(((10,24),39),26)),(20,22))),(7,31)),(4,14))),15),36),21),33);
 567: 2 -6146.364746 -5910.528672 (0,((((((1,(28,(30,32))),((((6,18),(11,((17,23),29))),(13,19)),16)),(((((((2,9),12),27),((((5,8),37),(7,31)),38)),(25,35)),(((3,34),(((10,24),39),26)),(20,22))),(4,14))),15),21),36),33);
 568: 11 -5506.963867 -5907.272134 (0,(((((1,(28,(30,32))),(((((6,18),29),(11,(17,23))),(13,19)),16)),((((((2,9),(12,27)),((((5,8),37),38),(25,35))),(((3,34),(((10,24),39),26)),(20,22))),(7,31)),(4,14))),21),(15,36)),33);
 569: 6 -5641.770996 -5906.874575 (0,(((((1,(28,(30,32))),((((6,18),(11,((17,23),29))),(13,19)),16)),(((((2,9),(12,27)),((((5,8),37),(7,31)),38)),((((3,34),(((10,24),39),26)),(20,22)),(25,35))),(4,14))),21),(15,36)),33);
 570: 2 -5928.977051 -5908.48702 (0,(((((1,((((6,18),(11,(17,(23,29)))),(13,19)),16)),(28,(30,32))),(((((((2,9),(12,27)),(((5,8),37),38)),(25,35)),(((3,34),(((10,24),39),26)),(20,22))),(7,31)),(4,14))),(15,21)),36),33);
 571: 1 -6074.290527 -5909.836402 (0,(((((1,(((((6,18),(11,((17,23),29))),(13,19)),16),(28,(30,32)))),((((((2,9),(12,27)),((((5,8),37),(7,31)),38)),(25,35)),(((3,34),(((10,24),39),26)),(20,22))),(4,14))),15),21),36),33);
 572: 2 -5963.735352 -5911.504663 (0,(((((1,((((((((2,9),(12,27)),(25,35)),(((5,8),37),38)),(((3,34),(((10,24),39),26)),(20,22))),(7,31)),(28,(30,32))),(4,14))),((((6,18),((11,(17,23)),29)),(13,19)),16)),15),21),36),33);
 573: 2 -5819.098145 -5910.225121 (0,(((((1,(28,(30,32))),(((((6,18),((17,23),29)),11),(13,19)),16)),(((((2,9),(12,27)),((((5,8),37),(7,31)),38)),((((3,34),(((10,24),39),26)),(20,22)),(25,35))),(4,14))),(15,21)),36),33);
 574: 3 -6167.95459 -5906.653574 (0,(((((1,(28,(30,32))),((((6,18),(11,((17,23),29))),(13,19)),16)),((((((2,9),(12,27)),((((5,8),37),(7,31)),38)),(25,35)),(((3,34),(((10,24),39),26)),(20,22))),(4,14))),15),(21,36)),33);
 575: 3 -5935.39209 -5908.710143 (0,((((((1,(28,(30,32))),((((6,18),(11,((17,23),29))),(13,19)),16)),(4,14)),(((((2,9),(12,27)),((((5,8),37),(7,31)),38)),(25,35)),(((3,34),(((10,24),39),26)),(20,22)))),(15,21)),36),33);
 576: 3 -5738.71875 -5912.924133 (0,(((((1,(28,(30,32))),((((6,18),(11,((17,23),29))),(13,19)),16)),((((((2,9),(12,27)),(((5,8),37),38)),((((3,34),(((10,24),39),26)),(20,22)),(25,35))),(7,31)),(4,14))),(15,21)),36),33);
 577: 3 -5401.357422 -5910.088653 (0,(((((1,(28,(30,32))),((((6,18),(11,((17,23),29))),(13,19)),16)),((((((((2,9),(12,27)),38),(25,35)),((5,8),37)),(((3,34),(((10,24),39),26)),(20,22))),(7,31)),(4,14))),(15,21)),33),36);
 578: 1 -5927.541504 -5916.84953 (0,((((1,(((((((2,9),(12,27)),((((5,8),37),38),(25,35))),(7,31)),(((3,34),(((10,24),39),26)),(20,22))),(28,(30,32))),((((6,18),(((11,17),23),29)),(13,19)),16))),(4,14)),(15,36)),21),33);
 579: 1 -5400.568848 -5909.194933 (0,((((((1,(28,(30,32))),((((6,18),(11,((17,23),29))),(13,19)),16)),(4,14)),((((((2,9),(12,27)),(((5,8),37),38)),(25,35)),((((3,34),26),((10,24),39)),(20,22))),(7,31))),(21,36)),15),33);
 580: 1 -5762.950195 -5908.266214 (0,((((((1,((((6,18),((11,(17,23)),29)),(13,19)),16)),(28,(30,32))),(4,14)),(((((2,9),(12,27)),((((5,8),37),38),(25,35))),(((3,34),(((10,24),39),26)),(20,22))),(7,31))),21),(15,36)),33);
 581: 6 -6140.654297 -5908.860339 (0,(((((1,(28,(30,32))),((((6,18),((11,(17,23)),29)),(13,19)),16)),(((((2,9),(12,27)),((((3,34),(((10,24),39),26)),(20,22)),(((5,8),37),((25,35),38)))),(7,31)),(4,14))),15),(21,36)),33);
 582: 3 -5477.660156 -5923.856064 (0,(((((1,((((6,18),((11,(17,23)),29)),(13,19)),16)),(((((((((2,9),(12,27)),(25,35)),(((5,8),37),38)),((3,34),(((10,24),39),26))),(20,22)),(7,31)),(28,(30,32))),(4,14))),21),15),36),33);
 583: 2 -5564.546875 -5908.624273 (0,((((((1,(28,(30,32))),((((6,18),(11,((17,23),29))),(13,19)),16)),(((((2,9),(12,27)),((((3,34),(((10,24),39),26)),(20,22)),((((5,8),37),(25,35)),38))),(7,31)),(4,14))),21),15),36),33);
 584: 1 -5537.461914 -5907.251317 (0,((((((1,(28,(30,32))),((((6,18),(11,((17,23),29))),(13,19)),16)),((((((2,9),(12,27)),(25,35)),((((5,8),37),(7,31)),38)),(((3,34),(((10,24),39),26)),(20,22))),(4,14))),15),21),36),33);
 585: 1 -5505.419922 -5910.417634 (0,(((((1,(28,(30,32))),(((((((2,9),(12,27)),(25,35)),(((5,8),37),38)),(((3,34),(((10,24),39),26)),(20,22))),(7,31)),(4,14))),((((6,18),((11,(17,23)),29)),(13,19)),16)),(15,21)),36),33);
 586: 1 -6083.106934 -5923.965102 (0,(((1,((((((2,9),(12,27)),((((5,8),37),38),(25,35))),(((3,34),(((10,24),39),26)),(20,22))),(7,31)),((4,14),(((((6,18),(11,((17,23),29))),(13,19)),16),(28,(30,32)))))),(15,21)),36),33);
 587: 1 -6254.430664 -5908.491976 (0,((((((1,(28,(30,32))),((((6,18),(11,((17,23),29))),(13,19)),16)),(((((2,9),(12,27)),(((((3,34),(((10,24),39),26)),(20,22)),(25,35)),(((5,8),37),38))),(7,31)),(4,14))),15),21),36),33);
 588: 1 -6608.126465 -5904.761074 (0,(((((1,(28,(30,32))),((((6,18),((11,(17,23)),29)),(13,19)),16)),((((((2,9),(12,27)),((((5,8),37),38),(25,35))),(((3,34),(((10,24),39),26)),(20,22))),(7,31)),(4,14))),(21,36)),15),33);
 589: 2 -6155.510254 -5911.46537 (0,((((1,(((((((2,9),(12,27)),((((5,8),37),38),(25,35))),(((3,34),(((10,24),39),26)),(20,22))),(7,31)),(28,(30,32))),(4,14))),((((6,18),((11,(17,23)),29)),(13,19)),16)),(15,21)),36),33);
 590: 1 -5567.543945 -5909.150834 (0,(((((1,(28,(30,32))),((((6,18),((11,(17,23)),29)),(13,19)),16)),((((((((2,9),(12,27)),(25,35)),((5,8),37)),38),(((3,34),(((10,24),39),26)),(20,22))),(7,31)),(4,14))),(15,21)),33),36);
 591: 3 -5643.730957 -5913.251865 (0,(((((1,(28,(30,32))),(((((2,9),(12,27)),((((5,8),37),(7,31)),38)),((((3,34),(((10,24),39),26)),(20,22)),(25,35))),(4,14))),((((6,18),(11,((17,23),29))),(13,19)),16)),(15,21)),36),33);
 592: 4 -6223.557617 -5911.949634 (0,((((1,(28,(30,32))),((((6,18),(11,((17,23),29))),(13,19)),16)),((((((2,9),(12,27)),((((5,8),37),(7,31)),38)),(25,35)),(((3,34),(((10,24),39),26)),(20,22))),(4,14))),(15,21)),(33,36));
 593: 1 -6016.830078 -5907.295566 (0,((((((1,(28,(30,32))),((((6,18),(11,((17,29),23))),(13,19)),16)),((((((2,9),(12,27)),38),(((5,8),37),(7,31))),((((3,34),(((10,24),39),26)),(20,22)),(25,35))),(4,14))),15),21),36),33);
 594: 1 -5860.414551 -5925.740895 (0,(((((1,(28,(30,32))),((((6,18),((11,23),(17,29))),16),(13,19))),(((((2,9),(12,27)),((((5,8),37),38),(7,31))),((((3,34),(((10,24),39),26)),(20,22)),(25,35))),(4,14))),(15,21)),36),33);
 595: 4 -6095.361816 -5909.09188 (0,((((((1,(28,(30,32))),((((6,18),(11,((17,23),29))),(13,19)),16)),(4,14)),((((2,9),(12,27)),((((5,8),37),(7,31)),38)),((((3,34),(((10,24),39),26)),(20,22)),(25,35)))),(15,21)),36),33);
 596: 1 -5902.98877 -5908.637534 (0,(((((1,((((6,18),(11,((17,23),29))),(13,19)),16)),((((((((2,9),(12,27)),(25,35)),(((5,8),37),38)),(((3,34),(((10,24),39),26)),(20,22))),(7,31)),(28,(30,32))),(4,14))),15),21),36),33);
 597: 1 -5492.385254 -5924.158084 (0,((((1,((((6,18),(11,((17,23),29))),16),(13,19))),(((((((2,9),(12,27)),((((5,8),37),38),(25,35))),(((3,34),(((10,24),39),26)),(20,22))),(7,31)),(28,(30,32))),(4,14))),(15,21)),36),33);
 598: 1 -5907.80957 -5920.441737 (0,((((1,((((((2,9),(12,27)),(((((3,34),(((10,24),39),26)),(20,22)),(((5,8),37),38)),(25,35))),(7,31)),(28,(30,32))),(4,14))),((((6,18),((11,(17,23)),29)),(13,19)),16)),(15,21)),36),33);
 599: 5 -5637.230469 -5912.297144 (0,(((((1,(28,(30,32))),((((6,18),(11,((17,23),29))),(13,19)),16)),(((((2,9),(12,27)),((((5,8),37),(7,31)),38)),((((3,34),(((10,24),39),26)),(20,22)),(25,35))),(4,14))),(15,21)),33),36);
 600: 9 -6073.689453 -5908.866315 (0,(((((1,(28,(30,32))),((((6,18),(11,((17,23),29))),(13,19)),16)),(((((((2,9),12),27),((((5,8),37),38),(25,35))),((((3,34),((10,24),39)),26),(20,22))),(7,31)),(4,14))),(15,21)),36),33);
 601: 3 -5850.72168 -5911.771449 (0,((((1,(((((6,18),((11,(17,23)),29)),(13,19)),16),(28,(30,32)))),((((((2,9),(12,27)),(((5,8),37),38)),((((3,34),(((10,24),39),26)),(20,22)),(25,35))),(7,31)),(4,14))),(15,21)),36),33);
 602: 2 -5845.014648 -5909.09188 (0,((((((1,(28,(30,32))),((((6,18),(11,((17,23),29))),(13,19)),16)),(4,14)),((((2,9),(12,27)),((((5,8),37),(7,31)),38)),((((3,34),(((10,24),39),26)),(20,22)),(25,35)))),(15,21)),36),33);
 603: 2 -5904.51123 -5913.258444 (0,(((((1,(28,(30,32))),(((((2,9),(12,27)),((((5,8),37),(7,31)),38)),((((3,34),(((10,24),39),26)),(20,22)),(25,35))),(4,14))),((((6,18),(11,((17,23),29))),(13,19)),16)),(15,21)),36),33);
 604: 1 -5808.155273 -5909.309179 (0,(((((1,(28,(30,32))),((((6,18),((11,17),(23,29))),(13,19)),16)),(((((((2,9),(12,27)),38),(25,35)),(((5,8),37),(7,31))),(((3,34),(((10,24),39),26)),(20,22))),(4,14))),21),(15,36)),33);
 605: 2 -5901.708008 -5911.549505 (0,(((((1,(28,(30,32))),((((6,18),((11,23),(17,29))),(13,19)),16)),(((((2,9),(12,27)),((((3,34),(((10,24),39),26)),(20,22)),(25,35))),((((5,8),37),38),(7,31))),(4,14))),(15,21)),36),33);
 606: 1 -5813.311523 -5908.491976 (0,((((((1,(28,(30,32))),((((6,18),(11,((17,23),29))),(13,19)),16)),(((((2,9),(12,27)),(((((3,34),(((10,24),39),26)),(20,22)),(25,35)),(((5,8),37),38))),(7,31)),(4,14))),15),21),36),33);
 607: 2 -5990.019531 -5906.329283 (0,((((((1,(28,(30,32))),((((6,18),((11,(17,23)),29)),(13,19)),16)),(4,14)),(((((((2,9),(12,27)),(25,35)),((5,8),37)),38),(((3,34),(((10,24),39),26)),(20,22))),(7,31))),(15,21)),36),33);
 608: 1 -5598.308594 -5910.088168 (0,((((((1,(28,(30,32))),((((6,18),((11,23),(17,29))),(13,19)),16)),(((((((2,9),(12,27)),(25,35)),(((5,8),37),38)),(7,31)),(((3,34),(((10,24),39),26)),(20,22))),(4,14))),21),15),33),36);
 609: 2 -6143.933105 -5908.535966 (0,((((((1,(28,(30,32))),(((((6,18),((17,29),23)),11),(13,19)),16)),((((((2,9),(12,27)),(((5,8),37),((25,35),38))),((((3,34),26),((10,24),39)),(20,22))),(7,31)),(4,14))),15),21),36),33);
 610: 3 -5917.542969 -5910.957368 (0,(((((1,(28,(30,32))),((((6,18),((11,(17,23)),29)),(13,19)),16)),((((((2,9),12),27),((((3,34),(((10,24),39),26)),(20,22)),((((5,8),37),38),(25,35)))),(7,31)),(4,14))),(15,21)),36),33);
 611: 2 -5978.530273 -5907.43688 (0,((((1,((((6,18),(11,((17,23),29))),(13,19)),16)),((((((((2,9),(12,27)),(25,35)),(((5,8),37),38)),(((3,34),(((10,24),39),26)),(20,22))),(7,31)),(28,(30,32))),(4,14))),(15,21)),36),33);
 612: 3 -5830.810547 -5909.09188 (0,((((((1,(28,(30,32))),((((6,18),(11,((17,23),29))),(13,19)),16)),(4,14)),((((2,9),(12,27)),((((5,8),37),(7,31)),38)),((((3,34),(((10,24),39),26)),(20,22)),(25,35)))),(15,21)),36),33);
 613: 5 -6023.831055 -5909.661092 (0,(((((1,((((6,18),((11,(17,23)),29)),(13,19)),16)),((((((2,9),(12,27)),((((5,8),37),38),(25,35))),(((3,34),(((10,24),39),26)),(20,22))),(7,31)),(28,(30,32)))),(4,14)),(15,21)),36),33);
 614: 6 -5924.34668 -5906.322198 (0,((((((1,(28,(30,32))),((((6,18),((11,(17,23)),29)),(13,19)),16)),(4,14)),((((((2,9),(12,27)),(25,35)),(((5,8),37),38)),(((3,34),(((10,24),39),26)),(20,22))),(7,31))),36),(15,21)),33);
 615: 2 -6444.074219 -5910.148329 (0,((((((1,(28,(30,32))),(((((((2,9),(12,27)),(25,35)),(((5,8),37),38)),(((3,34),(((10,24),39),26)),(20,22))),(7,31)),(4,14))),((((6,18),((11,23),(17,29))),(13,19)),16)),15),21),36),33);
 616: 1 -6004.049805 -5912.21368 (0,((((((1,(28,(30,32))),((((6,18),(11,((17,23),29))),(13,19)),16)),((((((2,9),(12,27)),(((5,8),37),38)),((7,31),(25,35))),(((3,34),(((10,24),39),26)),(20,22))),(4,14))),15),21),36),33);
 617: 1 -6054.37207 -5912.826987 (0,(((((1,((((6,18),((11,(17,23)),29)),(13,19)),16)),(((((((2,9),(12,27)),((((3,34),(((10,24),39),26)),(20,22)),(25,35))),(((5,8),37),38)),(7,31)),(28,(30,32))),(4,14))),15),21),36),33);
 618: 2 -6187.489258 -5913.868293 (0,((((((1,(28,(30,32))),((((6,18),(11,((17,23),29))),(13,19)),16)),(((((((2,9),(12,27)),((5,8),37)),(25,35)),((((3,34),(((10,24),39),26)),(20,22)),38)),(7,31)),(4,14))),21),15),36),33);
 619: 1 -5720.880371 -5914.858789 (0,(((((1,((((((((2,9),12),27),((((5,8),37),38),(25,35))),(((3,34),(((10,24),39),26)),(20,22))),(7,31)),(28,(30,32))),(4,14))),((((6,18),(11,((17,23),29))),(13,19)),16)),21),15),36),33);
 620: 1 -6273.87793 -5909.872409 (0,(((((((1,(28,(30,32))),((((6,18),((11,(17,23)),29)),(13,19)),16)),(4,14)),((((((2,9),27),12),((((5,8),37),38),(25,35))),(((3,34),(((10,24),39),26)),(20,22))),(7,31))),21),15),36),33);
 621: 2 -5884.348633 -5911.005367 (0,(((((1,(((((6,18),(11,(17,23))),29),(13,19)),16)),((((((((2,9),(12,27)),(25,35)),(((5,8),37),38)),(((3,34),(((10,24),39),26)),(20,22))),(7,31)),(28,(30,32))),(4,14))),15),21),36),33);
 622: 1 -6209.334961 -5906.84282 (0,((((((1,(28,(30,32))),((((6,18),(11,((17,23),29))),(13,19)),16)),(((((((2,9),(12,27)),38),(((5,8),37),(7,31))),(25,35)),(((3,34),(((10,24),39),26)),(20,22))),(4,14))),15),21),36),33);
 623: 5 -6138.354492 -5912.393471 (0,((((1,((((6,18),(11,((17,23),29))),(13,19)),16)),((((((2,9),(12,27)),((((3,34),(((10,24),39),26)),(20,22)),((((5,8),37),38),(25,35)))),(7,31)),(28,(30,32))),(4,14))),(15,21)),36),33);
 624: 5 -5404.155762 -5913.208309 (0,((((((1,(28,(30,32))),((((((((2,9),(12,27)),(25,35)),38),((5,8),37)),(((3,34),(((10,24),39),26)),(20,22))),(7,31)),(4,14))),((((6,18),(11,(17,(23,29)))),(13,19)),16)),36),15),21),33);
 625: 3 -6154.040039 -5904.021745 (0,(((((1,(28,(30,32))),((((6,18),((11,29),(17,23))),(13,19)),16)),((((((((2,9),(12,27)),(25,35)),((5,8),37)),38),(((3,34),(((10,24),39),26)),(20,22))),(7,31)),(4,14))),(15,21)),36),33);
 626: 1 -6151.814453 -5914.770628 (0,(((((1,(28,(30,32))),((((((2,9),(12,27)),(((5,8),37),38)),((((3,34),(((10,24),39),26)),(20,22)),(25,35))),(7,31)),(4,14))),((((6,18),((11,(17,23)),29)),(13,19)),16)),(15,21)),36),33);
 627: 1 -5919.805664 -5919.315055 (0,(((((1,((((6,18),((11,(17,23)),29)),(13,19)),16)),(((((((2,9),(12,27)),(25,35)),(((5,8),37),38)),(((3,34),(((10,24),39),26)),(20,22))),((7,31),(28,(30,32)))),(4,14))),15),21),36),33);
 628: 2 -5736.865723 -5906.84282 (0,((((((1,(28,(30,32))),((((6,18),(11,((17,23),29))),(13,19)),16)),(((((((2,9),(12,27)),38),(((5,8),37),(7,31))),(25,35)),(((3,34),(((10,24),39),26)),(20,22))),(4,14))),15),21),36),33);
 629: 14 -5948.488281 -5907.228654 (0,((((1,((((6,18),((11,(17,23)),29)),(13,19)),16)),((((((((2,9),(12,27)),(25,35)),(((5,8),37),38)),(((3,34),(((10,24),39),26)),(20,22))),(7,31)),(28,(30,32))),(4,14))),36),(15,21)),33);
 630: 6 -5907.15918 -5906.905374 (0,(((1,(((((6,18),(11,((17,23),29))),(13,19)),16),(28,(30,32)))),((((((2,9),(12,27)),((((5,8),37),38),(25,35))),(((3,34),(((10,24),39),26)),(20,22))),(7,31)),(4,14))),((15,36),21)),33);
 631: 3 -6140.588867 -5906.079302 (0,((((((1,(28,(30,32))),((((6,18),((11,(17,23)),29)),(13,19)),16)),(4,14)),((((((2,9),(12,27)),(25,35)),(((5,8),37),38)),(((3,34),(((10,24),39),26)),(20,22))),(7,31))),21),(15,36)),33);
 632: 1 -6335.260742 -5913.014272 (0,((((((1,(28,(30,32))),((((((2,9),(12,27)),((((5,8),37),(7,31)),38)),(25,35)),(((3,34),(((10,24),39),26)),(20,22))),(4,14))),((((6,18),(11,((17,23),29))),(13,19)),16)),15),21),36),33);
 633: 1 -6180.621094 -5909.721002 (0,(((((1,((((6,18),((11,(17,23)),29)),(13,19)),16)),(((((((2,9),(12,27)),((((5,8),37),38),(25,35))),(((3,34),(((10,24),39),26)),(20,22))),(7,31)),(28,(30,32))),(4,14))),21),15),36),33);
 634: 7 -5793.988281 -5913.550121 (0,(((((((1,(28,(30,32))),((((6,18),((11,(17,23)),29)),(13,19)),16)),(4,14)),((((((2,9),(12,27)),38),((5,8),37)),((((3,34),(((10,24),39),26)),(20,22)),(25,35))),(7,31))),15),21),36),33);
 635: 4 -5694.414062 -5906.978565 (0,((((((1,(28,(30,32))),((((6,18),(((11,23),17),29)),(13,19)),16)),(4,14)),(((((2,9),(12,27)),(((5,8),37),((25,35),38))),(7,31)),(((3,34),(((10,24),39),26)),(20,22)))),36),(15,21)),33);
 636: 1 -5538.764648 -5910.743436 (0,((((((1,(28,(30,32))),((((6,18),(((11,23),17),29)),(13,19)),16)),(4,14)),((((((2,9),12),27),(((5,8),37),((25,35),38))),(7,31)),(((3,34),(((10,24),39),26)),(20,22)))),(15,21)),36),33);
 637: 1 -5815.87793 -5917.223966 (0,((((((1,((((6,18),((11,(17,23)),29)),(13,19)),16)),(((((((2,9),(12,27)),(25,35)),(((3,34),(((10,24),39),26)),(20,22))),(((5,8),37),38)),(7,31)),(28,(30,32)))),(4,14)),15),21),36),33);
 638: 2 -6286.708008 -5913.66784 (0,((((1,((((((((2,9),(12,27)),(25,35)),(((5,8),37),38)),((((3,34),((10,24),39)),26),(20,22))),(7,31)),(28,(30,32))),(4,14))),((((6,18),(11,((17,23),29))),(13,19)),16)),15),(21,36)),33);
 639: 2 -6414.043945 -5907.826668 (0,((((((1,(28,(30,32))),((((6,18),((11,(17,23)),29)),(13,19)),16)),((((((2,9),(12,27)),(7,31)),((((5,8),37),38),(25,35))),(((3,34),(((10,24),39),26)),(20,22))),(4,14))),15),21),36),33);
 640: 6 -5868.679688 -5909.916029 (0,((((((1,((((6,18),((11,(17,23)),29)),(13,19)),16)),(((((((2,9),(12,27)),(25,35)),(((5,8),37),38)),(((3,34),(((10,24),39),26)),(20,22))),(7,31)),(28,(30,32)))),(4,14)),15),21),36),33);
 641: 1 -5757.434082 -5923.923524 (0,(((((1,((((6,18),((11,(17,23)),29)),(13,19)),16)),((((((((2,9),(12,27)),((((5,8),37),38),(25,35))),((3,34),(((10,24),39),26))),(20,22)),(7,31)),(28,(30,32))),(4,14))),21),15),36),33);
 642: 5 -5737.103516 -5908.852312 (0,(((((1,(28,(30,32))),((((6,18),((11,(17,23)),29)),(13,19)),16)),(((((((2,9),(12,27)),(25,35)),(((5,8),37),38)),(((3,34),(((10,24),39),26)),(20,22))),(7,31)),(4,14))),(15,21)),33),36);
 643: 3 -5940.225586 -5912.584336 (0,((((1,(28,(30,32))),(((((6,18),(11,(17,23))),29),(13,19)),16)),(((((2,9),(12,27)),((((3,34),(((10,24),39),26)),(20,22)),((((5,8),37),38),(25,35)))),(7,31)),(4,14))),((15,36),21)),33);
 644: 1 -5735.477539 -5910.328505 (0,(((((1,((((6,18),((11,(17,23)),29)),(13,19)),16)),(((((((2,9),(12,27)),((((5,8),37),38),(25,35))),(7,31)),(((3,34),(((10,24),39),26)),(20,22))),(28,(30,32))),(4,14))),21),15),36),33);
 645: 1 -6013.513672 -5907.251317 (0,((((((1,(28,(30,32))),((((6,18),(11,((17,23),29))),(13,19)),16)),((((((2,9),(12,27)),(25,35)),((((5,8),37),(7,31)),38)),(((3,34),(((10,24),39),26)),(20,22))),(4,14))),15),21),36),33);
 646: 4 -5914.942871 -5905.838072 (0,((((1,(28,(30,32))),((((6,18),(11,((17,23),29))),(13,19)),16)),((((((((2,9),(12,27)),38),(25,35)),((5,8),37)),((((3,34),26),((10,24),39)),(20,22))),(7,31)),(4,14))),(15,(21,36))),33);
 647: 2 -5894.483398 -5909.09122 (0,(((((((1,(28,(30,32))),((((6,18),(11,((17,23),29))),(13,19)),16)),(4,14)),((((2,9),(12,27)),((((5,8),37),(7,31)),38)),((((3,34),(((10,24),39),26)),(20,22)),(25,35)))),21),15),36),33);
 648: 1 -5948.935059 -5908.435815 (0,((((((1,(28,(30,32))),((((6,18),(11,((17,23),29))),(13,19)),16)),((((((2,9),(12,27)),((((5,8),37),38),(7,31))),(25,35)),(((3,34),(((10,24),39),26)),(20,22))),(4,14))),15),21),36),33);
 649: 1 -5921.254883 -5910.895036 (0,(((((1,(28,(30,32))),((((((2,9),(12,27)),((((5,8),37),38),(25,35))),((((3,34),((10,24),39)),26),(20,22))),(7,31)),(4,14))),((((6,18),(11,((17,23),29))),(13,19)),16)),(15,21)),36),33);
 650: 1 -6170.962891 -5906.433788 (0,(((((1,(28,(30,32))),((((6,18),(11,((17,23),29))),(13,19)),16)),((((((2,9),(12,27)),((((5,8),37),38),(25,35))),(((3,34),(((10,24),39),26)),(20,22))),(7,31)),(4,14))),(15,21)),36),33);
 651: 9 -5794.640625 -5907.524916 (0,(((((1,((((6,18),((11,(17,23)),29)),(13,19)),16)),(((((((((2,9),(12,27)),(25,35)),((5,8),37)),38),(((3,34),(((10,24),39),26)),(20,22))),(7,31)),(28,(30,32))),(4,14))),21),15),36),33);
 652: 5 -5971.217773 -5906.886566 (0,(((((1,(28,(30,32))),((((6,18),(11,((17,23),29))),(13,19)),16)),(((((2,9),(12,27)),((((5,8),37),(7,31)),38)),((((3,34),(((10,24),39),26)),(20,22)),(25,35))),(4,14))),36),(15,21)),33);
 653: 7 -5716.43457 -5905.760861 (0,((((((1,((((6,18),((11,(23,29)),17)),(13,19)),16)),(28,(30,32))),((((((2,9),(12,27)),((((5,8),37),38),(25,35))),(((3,34),(((10,24),39),26)),(20,22))),(7,31)),(4,14))),21),15),36),33);
 654: 2 -5925.952637 -5911.005367 (0,(((((1,(((((6,18),(11,(17,23))),29),(13,19)),16)),((((((((2,9),(12,27)),(25,35)),(((5,8),37),38)),(((3,34),(((10,24),39),26)),(20,22))),(7,31)),(28,(30,32))),(4,14))),15),21),36),33);
 655: 1 -5388.105469 -5908.130114 (0,((((1,(((((6,18),((11,17),(23,29))),(13,19)),16),(28,(30,32)))),((((((((2,9),(12,27)),38),(25,35)),((5,8),37)),(7,31)),(((3,34),(((10,24),39),26)),(20,22))),(4,14))),21),(15,36)),33);
 656: 2 -5790.898926 -5911.966391 (0,(((((1,(28,(30,32))),((((6,18),((11,(17,23)),29)),(13,19)),16)),(((((2,9),(12,27)),((((5,8),37),38),((7,31),(25,35)))),(((3,34),(((10,24),39),26)),(20,22))),(4,14))),(21,36)),15),33);
 657: 1 -6097.673828 -5910.378806 (0,((((1,((((6,18),(11,((17,23),29))),(13,19)),16)),(((((((2,9),(12,27)),((((5,8),37),38),(25,35))),(7,31)),(((3,34),(((10,24),39),26)),(20,22))),(28,(30,32))),(4,14))),(15,21)),36),33);
 658: 4 -5857.958984 -5912.294666 (0,((((1,(28,(30,32))),((((6,18),(11,((17,23),29))),(13,19)),16)),(((((2,9),(12,27)),((((5,8),37),(7,31)),38)),((((3,34),(((10,24),39),26)),(20,22)),(25,35))),(4,14))),(15,21)),(33,36));
 659: 2 -6094.692383 -5912.296651 (0,(((((1,(28,(30,32))),((((6,18),(11,((17,23),29))),(13,19)),16)),(((((2,9),(12,27)),((((5,8),37),(7,31)),38)),((((3,34),(((10,24),39),26)),(20,22)),(25,35))),(4,14))),21),15),(33,36));
 660: 4 -6061.177246 -5912.297144 (0,(((((1,(28,(30,32))),((((6,18),(11,((17,23),29))),(13,19)),16)),(((((2,9),(12,27)),((((5,8),37),(7,31)),38)),((((3,34),(((10,24),39),26)),(20,22)),(25,35))),(4,14))),(15,21)),33),36);
 661: 1 -5909.683594 -5907.295566 (0,((((((1,(28,(30,32))),((((6,18),(11,((17,29),23))),(13,19)),16)),((((((2,9),(12,27)),38),(((5,8),37),(7,31))),((((3,34),(((10,24),39),26)),(20,22)),(25,35))),(4,14))),15),21),36),33);
 662: 6 -5808.673828 -5903.921 (0,(((((1,(28,(30,32))),((((6,18),((11,29),(17,23))),(13,19)),16)),((((((2,9),(12,27)),((((5,8),37),38),(25,35))),(((3,34),(((10,24),39),26)),(20,22))),(7,31)),(4,14))),21),(15,36)),33);
 663: 1 -6180.791992 -5910.800995 (0,((((((1,(28,(30,32))),((((6,18),(((11,23),17),29)),(13,19)),16)),(4,14)),(((((2,9),(12,27)),(7,31)),(((5,8),37),((25,35),38))),(((3,34),(((10,24),39),26)),(20,22)))),(15,21)),36),33);
 664: 7 -5707.384766 -5906.235688 (0,(((((1,(28,(30,32))),((((6,18),(11,((17,29),23))),(13,19)),16)),(((((((2,9),(12,27)),(25,35)),(((5,8),37),38)),(((3,34),(((10,24),39),26)),(20,22))),(7,31)),(4,14))),15),(21,36)),33);
 665: 1 -6041.754883 -5914.083619 (0,(((((1,(((((((2,9),(12,27)),((((5,8),37),38),(25,35))),(7,31)),(((3,34),(((10,24),39),26)),(20,22))),(28,(30,32))),(4,14))),((((6,18),(11,((17,23),29))),(13,19)),16)),21),15),36),33);
 666: 1 -5981.324707 -5914.811082 (0,((((1,((((((2,9),(12,27)),(((((3,34),(((10,24),39),26)),(20,22)),(25,35)),(((5,8),37),38))),(7,31)),(28,(30,32))),(4,14))),((((6,18),((11,(17,23)),29)),(13,19)),16)),(15,21)),36),33);
 667: 8 -5913.277344 -5906.872003 (0,((((((1,(28,(30,32))),((((6,18),(11,((17,23),29))),(13,19)),16)),(((((2,9),(12,27)),((((5,8),37),(7,31)),38)),((((3,34),(((10,24),39),26)),(20,22)),(25,35))),(4,14))),21),15),36),33);
 668: 2 -5959.358887 -5907.691564 (0,((((((1,(28,(30,32))),((((6,18),((11,(17,23)),29)),(13,19)),16)),(4,14)),(((((2,9),(12,27)),((((5,8),37),38),(25,35))),((((3,34),26),((10,24),39)),(20,22))),(7,31))),21),(15,36)),33);
 669: 2 -5830.765625 -5912.885982 (0,((((((1,(28,(30,32))),((((6,18),((11,(17,23)),29)),(13,19)),16)),(4,14)),(((2,9),(12,27)),(((((3,34),(((10,24),39),26)),(20,22)),((((5,8),37),38),(25,35))),(7,31)))),(15,21)),36),33);
 670: 2 -5819.93457 -5904.483572 (0,((((1,(28,(30,32))),((((6,18),((11,(17,23)),29)),(13,19)),16)),((((((2,9),(12,27)),((((5,8),37),38),(25,35))),(((3,34),(((10,24),39),26)),(20,22))),(7,31)),(4,14))),((15,21),36)),33);
 671: 4 -5950.372559 -5909.164505 (0,(((((((1,(28,(30,32))),((((6,18),(11,((17,23),29))),(13,19)),16)),((((((2,9),(12,27)),(25,35)),(((5,8),37),38)),(7,31)),(((3,34),(((10,24),39),26)),(20,22)))),(4,14)),21),15),36),33);
 672: 1 -5889.933105 -5910.542899 (0,((((((1,(28,(30,32))),((((6,18),(11,((17,23),29))),(13,19)),16)),(((((((2,9),27),12),((((5,8),37),(7,31)),38)),(25,35)),(((3,34),(((10,24),39),26)),(20,22))),(4,14))),15),21),36),33);
 673: 1 -6395.10791 -5906.929328 (0,((((1,(28,(30,32))),((((6,18),(11,((17,23),29))),(13,19)),16)),(((((((2,9),(12,27)),(25,35)),(((5,8),37),38)),(7,31)),(((3,34),(((10,24),39),26)),(20,22))),(4,14))),((15,36),21)),33);
 674: 1 -5831.895508 -5910.545971 (0,((((((1,(28,(30,32))),((((6,18),(11,((17,23),29))),(13,19)),16)),((((((2,9),(12,27)),((((5,8),37),(7,31)),38)),(((3,34),(((10,24),39),26)),(20,22))),(25,35)),(4,14))),15),21),36),33);
 675: 13 -6321.265625 -5903.164884 (0,((((((1,(28,(30,32))),((((6,18),((11,(23,29)),17)),(13,19)),16)),((((((2,9),(12,27)),((((5,8),37),38),(25,35))),(((3,34),(((10,24),39),26)),(20,22))),(7,31)),(4,14))),21),15),36),33);
 676: 1 -5682.620605 -5911.280798 (0,((((((1,(28,(30,32))),((((((6,18),29),17),(11,23)),(13,19)),16)),(4,14)),(((((2,9),(12,27)),(25,35)),(((5,8),37),38)),((((3,34),(((10,24),39),26)),(20,22)),(7,31)))),(15,21)),36),33);
 677: 1 -5602.797363 -5929.022253 (0,((((((1,(((6,18),((11,(17,23)),29)),(13,19))),16),((((((((2,9),(12,27)),(25,35)),(((5,8),37),38)),(((3,34),(((10,24),39),26)),(20,22))),(7,31)),(28,(30,32))),(4,14))),15),21),36),33);
 678: 2 -5781.463379 -5907.826668 (0,((((((1,(28,(30,32))),((((6,18),((11,(17,23)),29)),(13,19)),16)),((((((2,9),(12,27)),(7,31)),((((5,8),37),38),(25,35))),(((3,34),(((10,24),39),26)),(20,22))),(4,14))),15),21),36),33);
 679: 1 -5870.320801 -5915.60417 (0,((((1,((((6,18),(11,((17,23),29))),(13,19)),16)),((((((((2,9),(12,27)),(25,35)),(((3,34),(((10,24),39),26)),(20,22))),(((5,8),37),38)),(7,31)),(28,(30,32))),(4,14))),(15,21)),36),33);
 680: 1 -5611.719727 -5904.897861 (0,((((((1,(28,(30,32))),((((6,18),((11,(17,23)),29)),(13,19)),16)),(((((((2,9),(12,27)),(25,35)),(((5,8),37),38)),(((3,34),(((10,24),39),26)),(20,22))),(7,31)),(4,14))),15),21),36),33);
 681: 1 -6209.041016 -5908.798615 (0,((((((1,(28,(30,32))),(((((6,18),29),(11,(17,23))),(13,19)),16)),((((((2,9),(12,27)),((((5,8),37),38),(25,35))),((((3,34),((10,24),39)),26),(20,22))),(7,31)),(4,14))),21),15),36),33);
 682: 3 -5893.22168 -5909.09188 (0,((((((1,(28,(30,32))),((((6,18),(11,((17,23),29))),(13,19)),16)),(4,14)),((((2,9),(12,27)),((((5,8),37),(7,31)),38)),((((3,34),(((10,24),39),26)),(20,22)),(25,35)))),(15,21)),36),33);
 683: 1 -6130.894043 -5910.452363 (0,(((((1,((((((6,18),29),(11,(17,23))),(13,19)),16),(28,(30,32)))),((((((2,9),(12,27)),((((5,8),37),38),(25,35))),(((3,34),(((10,24),39),26)),(20,22))),(7,31)),(4,14))),21),15),36),33);
 684: 2 -5944.15625 -5908.624273 (0,((((((1,(28,(30,32))),((((6,18),(11,((17,23),29))),(13,19)),16)),(((((2,9),(12,27)),((((3,34),(((10,24),39),26)),(20,22)),((((5,8),37),(25,35)),38))),(7,31)),(4,14))),21),15),36),33);
 685: 3 -6101.981934 -5913.124653 (0,(((((1,((((6,18),(11,((17,23),29))),(13,19)),16)),(((((((2,9),(12,27)),(((5,8),37),((25,35),38))),(((3,34),(((10,24),39),26)),(20,22))),(7,31)),(28,(30,32))),(4,14))),15),21),33),36);
 686: 2 -6071.083984 -5908.620835 (0,(((((1,(28,(30,32))),((((6,18),((11,(17,23)),29)),(13,19)),16)),(((((2,9),(12,27)),(((((3,34),(((10,24),39),26)),(20,22)),(25,35)),(((5,8),37),38))),(7,31)),(4,14))),(15,21)),36),33);
 687: 1 -6255.371582 -5919.566548 (0,(((((1,(4,14)),(((((2,9),(12,27)),((((3,34),(((10,24),39),26)),(20,22)),((((5,8),37),38),(25,35)))),(7,31)),(28,(30,32)))),((((6,18),((11,(17,23)),29)),(13,19)),16)),(15,21)),36),33);
 688: 5 -5812.991211 -5913.380031 (0,((((((1,((((6,18),(11,(17,(23,29)))),(13,19)),16)),(28,(30,32))),((((((2,9),(12,27)),(((5,8),37),38)),(25,35)),(7,31)),(((3,34),(((10,24),39),26)),(20,22)))),(4,14)),(15,21)),36),33);
 689: 4 -5622.176758 -5908.491976 (0,((((((1,(28,(30,32))),((((6,18),(11,((17,23),29))),(13,19)),16)),(((((2,9),(12,27)),(((((3,34),(((10,24),39),26)),(20,22)),(25,35)),(((5,8),37),38))),(7,31)),(4,14))),15),21),36),33);
 690: 2 -5750.879395 -5904.141395 (0,(((((1,(28,(30,32))),((((6,18),((11,(17,23)),29)),(13,19)),16)),((((((2,9),(12,27)),((((5,8),37),38),(25,35))),(((3,34),(((10,24),39),26)),(20,22))),(7,31)),(4,14))),(15,21)),36),33);
 691: 3 -5477.799316 -5904.750152 (0,((((1,(28,(30,32))),((((6,18),(11,((17,23),29))),(13,19)),16)),((((((2,9),(12,27)),((((5,8),37),(25,35)),38)),(7,31)),(((3,34),(((10,24),39),26)),(20,22))),(4,14))),((15,21),36)),33);
 692: 2 -5751.887207 -5908.620835 (0,(((((1,(28,(30,32))),((((6,18),((11,(17,23)),29)),(13,19)),16)),(((((2,9),(12,27)),(((((3,34),(((10,24),39),26)),(20,22)),(25,35)),(((5,8),37),38))),(7,31)),(4,14))),(15,21)),36),33);
 693: 18 -5618.957031 -5904.21225 (0,((((((1,(28,(30,32))),((((6,18),((11,(17,23)),29)),(13,19)),16)),((((((2,9),(12,27)),((((5,8),37),38),(25,35))),(7,31)),(((3,34),(((10,24),39),26)),(20,22))),(4,14))),15),21),36),33);
 694: 2 -6121.664062 -5903.440063 (0,((((((1,(28,(30,32))),((((6,18),((11,(17,23)),29)),(13,19)),16)),((((((2,9),(12,27)),((((5,8),37),38),(25,35))),(((3,34),(((10,24),39),26)),(20,22))),(7,31)),(4,14))),15),21),36),33);
 695: 1 -6057.053711 -5907.413919 (0,((((((1,(28,(30,32))),((((6,18),(11,((17,23),29))),(13,19)),16)),((((((2,9),(12,27)),(((5,8),37),38)),(7,31)),((((3,34),(((10,24),39),26)),(20,22)),(25,35))),(4,14))),15),21),36),33);
 696: 5 -6360.130859 -5906.978153 (0,(((((1,(28,(30,32))),((((6,18),(11,((17,29),23))),(13,19)),16)),(((((2,9),(12,27)),((((5,8),37),(7,31)),38)),((((3,34),(((10,24),39),26)),(20,22)),(25,35))),(4,14))),(15,21)),36),33);
 697: 4 -5785.812988 -5907.295566 (0,((((((1,(28,(30,32))),((((6,18),(11,((17,29),23))),(13,19)),16)),((((((2,9),(12,27)),38),(((5,8),37),(7,31))),((((3,34),(((10,24),39),26)),(20,22)),(25,35))),(4,14))),15),21),36),33);
 698: 5 -5829.84668 -5908.623313 (0,(((((1,(28,(30,32))),((((6,18),((11,(17,23)),29)),(13,19)),16)),(((((2,9),(12,27)),(((((3,34),(((10,24),39),26)),(20,22)),(25,35)),(((5,8),37),38))),(7,31)),(4,14))),(15,21)),36),33);
 699: 5 -5715.358398 -5906.51074 (0,((((((1,(28,(30,32))),((((6,18),(11,((17,23),29))),(13,19)),16)),((((((2,9),(12,27)),((((5,8),37),(7,31)),38)),(25,35)),(((3,34),(((10,24),39),26)),(20,22))),(4,14))),21),15),36),33);
 700: 1 -5897.020508 -5908.088029 (0,((((((1,(28,(30,32))),((((6,18),(11,((17,29),23))),(13,19)),16)),((((((2,9),(12,27)),(((5,8),37),(7,31))),38),((((3,34),(((10,24),39),26)),(20,22)),(25,35))),(4,14))),15),21),36),33);
 701: 1 -5879.37207 -5911.01037 (0,(((((1,(((((6,18),29),(11,(17,23))),(13,19)),16)),((((((((2,9),(12,27)),(25,35)),(((5,8),37),38)),(((3,34),(((10,24),39),26)),(20,22))),(7,31)),(28,(30,32))),(4,14))),15),21),36),33);
 702: 1 -6065.239258 -5909.721002 (0,(((((1,((((6,18),((11,(17,23)),29)),(13,19)),16)),(((((((2,9),(12,27)),((((5,8),37),38),(25,35))),(((3,34),(((10,24),39),26)),(20,22))),(7,31)),(28,(30,32))),(4,14))),21),15),36),33);
 703: 11 -5828.079102 -5907.22775 (0,(((((1,((((6,18),((11,(17,23)),29)),(13,19)),16)),((((((((2,9),(12,27)),(25,35)),(((5,8),37),38)),(((3,34),(((10,24),39),26)),(20,22))),(7,31)),(28,(30,32))),(4,14))),15),21),36),33);
 704: 2 -5891.19873 -5911.64096 (0,(((((1,(28,(30,32))),((((6,18),(11,((17,23),29))),(13,19)),16)),(4,14)),(((((2,9),(12,27)),((((5,8),37),38),(25,35))),(((3,34),(((10,24),39),26)),(20,22))),(7,31))),(15,21)),(33,36));
 705: 1 -5748.348145 -5923.830635 (0,(((((1,(28,(30,32))),((((6,18),(11,((17,23),29))),(13,19)),16)),((((((2,9),(12,27)),((((5,8),37),38),(25,35))),(((((3,34),39),(10,24)),26),(20,22))),(7,31)),(4,14))),(15,21)),36),33);
 706: 2 -5662.009766 -5909.097666 (0,((((((1,(28,(30,32))),((((6,18),(11,((17,23),29))),(13,19)),16)),(4,14)),((((2,9),(12,27)),((((5,8),37),(7,31)),38)),((((3,34),(((10,24),39),26)),(20,22)),(25,35)))),(15,21)),36),33);
 707: 4 -5850.465332 -5910.668828 (0,((((((1,(28,(30,32))),((((((2,9),(12,27)),((((5,8),37),38),(25,35))),(((3,34),(((10,24),39),26)),(20,22))),(7,31)),(4,14))),((((6,18),((11,(17,23)),29)),(13,19)),16)),21),36),15),33);
 708: 8 -5981.511719 -5916.618811 (0,(((1,((((((((2,9),(12,27)),((((5,8),37),38),(25,35))),(((3,34),(((10,24),39),26)),(20,22))),(7,31)),(4,14)),((((6,18),((11,(17,23)),29)),(13,19)),16)),(28,(30,32)))),36),(15,21)),33);
 709: 2 -6079.349609 -5912.320043 (0,((((1,((((6,18),(11,((17,23),29))),(13,19)),16)),((((((2,9),(12,27)),((((3,34),(((10,24),39),26)),(20,22)),((((5,8),37),38),(25,35)))),(7,31)),(28,(30,32))),(4,14))),(15,21)),36),33);
 710: 6 -5786.978516 -5908.4685 (0,((((((1,(28,(30,32))),((((6,18),(11,((17,29),23))),(13,19)),16)),((((((((2,9),(12,27)),(25,35)),38),((5,8),37)),(7,31)),(((3,34),(((10,24),39),26)),(20,22))),(4,14))),15),36),21),33);
 711: 1 -5906.30957 -5909.170521 (0,(((((((1,(28,(30,32))),((((6,18),(11,((17,29),23))),(13,19)),16)),(4,14)),((((2,9),(12,27)),((((5,8),37),(7,31)),38)),((((3,34),(((10,24),39),26)),(20,22)),(25,35)))),15),21),36),33);
 712: 2 -5935.047852 -5909.63021 (0,((((((1,((((6,18),(11,((17,23),29))),(13,19)),16)),(28,(30,32))),((((((2,9),(12,27)),((((5,8),37),(7,31)),38)),(25,35)),(((3,34),(((10,24),39),26)),(20,22))),(4,14))),15),21),36),33);
 713: 17 -5983.212891 -5905.904737 (0,((((1,(28,(30,32))),((((6,18),(11,(17,(23,29)))),(13,19)),16)),(((((((2,9),(12,27)),38),((5,8),37)),(25,35)),((((3,34),(((10,24),39),26)),(20,22)),(7,31))),(4,14))),((15,36),21)),33);
 714: 1 -6016.007812 -5906.516721 (0,((((((1,(28,(30,32))),((((6,18),(11,((17,23),29))),(13,19)),16)),(4,14)),((((((2,9),(12,27)),(25,35)),(((5,8),37),38)),(((3,34),(((10,24),39),26)),(20,22))),(7,31))),(15,21)),36),33);
 715: 1 -6050.831055 -5908.406794 (0,((((((1,(28,(30,32))),((((6,18),((11,(17,23)),29)),(13,19)),16)),(4,14)),(((((2,9),(12,27)),((((5,8),37),38),(25,35))),(((3,34),(((10,24),39),26)),(20,22))),(7,31))),15),(21,36)),33);
 716: 7 -6253.985352 -5909.655114 (0,((((((1,(28,(30,32))),((((((2,9),(12,27)),((((5,8),37),(25,35)),38)),(((3,34),(((10,24),39),26)),(20,22))),(7,31)),(4,14))),((((6,18),((11,(17,23)),29)),(13,19)),16)),15),21),36),33);
 717: 1 -6229.081055 -5906.362139 (0,(((((1,((((6,18),(11,((17,23),29))),(13,19)),16)),(28,(30,32))),((((((2,9),(12,27)),((((5,8),37),38),(25,35))),(((3,34),(((10,24),39),26)),(20,22))),(7,31)),(4,14))),(21,36)),15),33);
 718: 1 -5928.272949 -5910.401712 (0,((((((1,(28,(30,32))),((((6,18),(11,((17,29),23))),(13,19)),16)),((((2,9),(12,27)),(((((3,34),(((10,24),39),26)),(20,22)),(25,35)),((((5,8),37),(7,31)),38))),(4,14))),15),21),36),33);
 719: 4 -6289.527344 -5907.691564 (0,((((((1,(28,(30,32))),((((6,18),((11,(17,23)),29)),(13,19)),16)),(4,14)),(((((2,9),(12,27)),((((5,8),37),38),(25,35))),((((3,34),26),((10,24),39)),(20,22))),(7,31))),21),(15,36)),33);
 720: 12 -5568.201172 -5910.417789 (0,(((((1,(28,(30,32))),(((((6,18),11),((17,29),23)),(13,19)),16)),((((((((2,9),(12,27)),(25,35)),38),((5,8),37)),(((3,34),(((10,24),39),26)),(20,22))),(7,31)),(4,14))),15),(21,36)),33);
 721: 1 -5659.021973 -5907.251317 (0,((((((1,(28,(30,32))),((((6,18),(11,((17,23),29))),(13,19)),16)),((((((2,9),(12,27)),(25,35)),((((5,8),37),(7,31)),38)),(((3,34),(((10,24),39),26)),(20,22))),(4,14))),15),21),36),33);
 722: 5 -5610.585938 -5912.651683 (0,((((1,((((6,18),((11,(17,23)),29)),(13,19)),16)),((((((((2,9),(12,27)),(25,35)),(((5,8),37),38)),(((3,34),(((10,24),39),26)),(20,22))),(7,31)),(28,(30,32))),(4,14))),(15,21)),33),36);
 723: 2 -5751.09375 -5908.623313 (0,(((((1,(28,(30,32))),((((6,18),((11,(17,23)),29)),(13,19)),16)),(((((2,9),(12,27)),(((((3,34),(((10,24),39),26)),(20,22)),(25,35)),(((5,8),37),38))),(7,31)),(4,14))),(15,21)),36),33);
 724: 7 -5554.299805 -5906.905467 (0,((((((1,(28,(30,32))),((((6,18),((11,29),(17,23))),(13,19)),16)),(4,14)),(((((((2,9),(12,27)),38),(25,35)),((5,8),37)),(((3,34),(((10,24),39),26)),(20,22))),(7,31))),(15,21)),36),33);
 725: 7 -5984.337891 -5907.228907 (0,(((((1,((((6,18),((11,(17,23)),29)),(13,19)),16)),((((((((2,9),(12,27)),(25,35)),(((5,8),37),38)),(((3,34),(((10,24),39),26)),(20,22))),(7,31)),(28,(30,32))),(4,14))),21),15),36),33);
 726: 8 -5619.65332 -5911.934145 (0,(((((1,(28,(30,32))),((((6,18),(11,((17,23),29))),(13,19)),16)),((((((2,9),(12,27)),((((5,8),37),(7,31)),38)),(25,35)),(((3,34),(((10,24),39),26)),(20,22))),(4,14))),15),21),(33,36));
 727: 5 -5523.516602 -5909.09188 (0,((((((1,(28,(30,32))),((((6,18),(11,((17,23),29))),(13,19)),16)),(4,14)),((((2,9),(12,27)),((((5,8),37),(7,31)),38)),((((3,34),(((10,24),39),26)),(20,22)),(25,35)))),(15,21)),36),33);
 728: 4 -5567.388672 -5909.872655 (0,(((((1,(28,(30,32))),((((6,18),(11,((17,23),29))),(13,19)),16)),(((((2,9),(12,27)),(((((3,34),((10,24),39)),26),(20,22)),((((5,8),37),38),(25,35)))),(7,31)),(4,14))),(15,21)),36),33);
 729: 3 -6178.842773 -5903.980526 (0,(((((1,(28,(30,32))),((((6,18),((11,(17,23)),29)),(13,19)),16)),((((((2,9),(12,27)),((((5,8),37),(25,35)),38)),(((3,34),(((10,24),39),26)),(20,22))),(7,31)),(4,14))),36),(15,21)),33);
 730: 7 -5709.692871 -5911.210563 (0,(((((1,(28,(30,32))),((((((2,9),(12,27)),((((5,8),37),38),(25,35))),((((3,34),((10,24),39)),26),(20,22))),(7,31)),(4,14))),((((6,18),((11,17),(23,29))),(13,19)),16)),(21,36)),15),33);
 731: 5 -5521.140625 -5906.528188 (0,((((1,(28,(30,32))),((((6,18),(11,((17,23),29))),(13,19)),16)),((((((2,9),(12,27)),((((5,8),37),(7,31)),38)),(25,35)),(((3,34),(((10,24),39),26)),(20,22))),(4,14))),((15,21),36)),33);
 732: 1 -6282.669434 -5920.441737 (0,((((1,((((((2,9),(12,27)),(((((3,34),(((10,24),39),26)),(20,22)),(((5,8),37),38)),(25,35))),(7,31)),(28,(30,32))),(4,14))),((((6,18),((11,(17,23)),29)),(13,19)),16)),(15,21)),36),33);
 733: 6 -5811.668945 -5906.874575 (0,(((((1,(28,(30,32))),((((6,18),(11,((17,23),29))),(13,19)),16)),(((((2,9),(12,27)),((((5,8),37),(7,31)),38)),((((3,34),(((10,24),39),26)),(20,22)),(25,35))),(4,14))),21),(15,36)),33);
 734: 29 -5830.45166 -5904.045378 (0,((((1,(28,(30,32))),((((6,18),((11,(17,23)),29)),(13,19)),16)),(((((((2,9),(12,27)),38),(((5,8),37),(25,35))),(((3,34),(((10,24),39),26)),(20,22))),(7,31)),(4,14))),(15,(21,36))),33);
 735: 2 -6022.073242 -5910.032665 (0,((((((1,((((6,18),(11,((17,23),29))),(13,19)),16)),((((((2,9),(12,27)),(((5,8),37),((25,35),38))),(((3,34),(((10,24),39),26)),(20,22))),(7,31)),(28,(30,32)))),(4,14)),15),21),36),33);
 736: 1 -6094.163086 -5914.174894 (0,(((((1,(28,(30,32))),((((((2,9),(12,27)),(25,35)),((((5,8),37),(7,31)),38)),(((3,34),(((10,24),39),26)),(20,22))),(4,14))),((((6,18),(11,((17,23),29))),(13,19)),16)),(15,21)),36),33);
 737: 3 -5611.062988 -5909.09188 (0,((((((1,(28,(30,32))),((((6,18),(11,((17,23),29))),(13,19)),16)),(4,14)),((((2,9),(12,27)),((((5,8),37),(7,31)),38)),((((3,34),(((10,24),39),26)),(20,22)),(25,35)))),(15,21)),36),33);
 738: 2 -5816.520996 -5914.083619 (0,(((((1,(((((((2,9),(12,27)),((((5,8),37),38),(25,35))),(7,31)),(((3,34),(((10,24),39),26)),(20,22))),(28,(30,32))),(4,14))),((((6,18),(11,((17,23),29))),(13,19)),16)),21),15),36),33);
 739: 1 -5818.274414 -5911.01037 (0,(((((1,(((((6,18),29),(11,(17,23))),(13,19)),16)),((((((((2,9),(12,27)),(25,35)),(((5,8),37),38)),(((3,34),(((10,24),39),26)),(20,22))),(7,31)),(28,(30,32))),(4,14))),15),21),36),33);
 740: 29 -5641.028809 -5908.348726 (0,((((((1,(28,(30,32))),((((6,18),((11,(17,23)),29)),(13,19)),16)),((((((2,9),(12,27)),((((5,8),37),38),(25,35))),(((3,34),(((10,24),39),26)),(20,22))),(7,31)),(4,14))),21),15),33),36);
 741: 2 -6233.071289 -5918.880541 (0,((((1,((((6,18),((11,(17,23)),29)),(13,19)),16)),(((((((2,9),(12,27)),(25,35)),(((5,8),37),38)),(((3,34),(((10,24),39),26)),(20,22))),((7,31),(28,(30,32)))),(4,14))),(15,21)),36),33);
 742: 2 -5946.358887 -5909.667116 (0,(((((1,(28,(30,32))),((((((2,9),(12,27)),((((5,8),37),(25,35)),38)),(((3,34),(((10,24),39),26)),(20,22))),(7,31)),(4,14))),((((6,18),((11,17),(23,29))),(13,19)),16)),(21,36)),15),33);
 743: 1 -5734.622559 -5910.230194 (0,(((((1,(28,(30,32))),(((((6,18),11),((17,23),29)),(13,19)),16)),(((((2,9),(12,27)),((((5,8),37),(7,31)),38)),((((3,34),(((10,24),39),26)),(20,22)),(25,35))),(4,14))),(15,21)),36),33);
 744: 3 -6427.445312 -5910.328792 (0,((((((1,(28,(30,32))),(((((6,18),11),((17,29),23)),(13,19)),16)),(((((2,9),(12,27)),((((5,8),37),(7,31)),38)),((((3,34),(((10,24),39),26)),(20,22)),(25,35))),(4,14))),15),21),36),33);
 745: 2 -6043.93457 -5908.21427 (0,(((((1,(28,(30,32))),((((6,18),(((11,23),17),29)),(13,19)),16)),((((((2,9),(12,27)),(7,31)),(((5,8),37),((25,35),38))),(((3,34),(((10,24),39),26)),(20,22))),(4,14))),(15,21)),36),33);
 746: 2 -6123.124023 -5919.169567 (0,((((1,((((6,18),((11,(17,23)),29)),(13,19)),16)),((((((2,9),(12,27)),((((5,8),37),38),(25,35))),(((3,34),(((10,24),39),26)),(20,22))),((7,31),(28,(30,32)))),(4,14))),(15,21)),36),33);
 747: 1 -5888.679688 -5909.309179 (0,(((((1,(28,(30,32))),((((6,18),((11,17),(23,29))),(13,19)),16)),(((((((2,9),(12,27)),38),(25,35)),(((5,8),37),(7,31))),(((3,34),(((10,24),39),26)),(20,22))),(4,14))),21),(15,36)),33);
 748: 10 -5989.101074 -5905.731643 (0,(((((1,(28,(30,32))),((((6,18),((11,(17,23)),29)),(13,19)),16)),((((((((2,9),(12,27)),(25,35)),((5,8),37)),38),((((3,34),((10,24),39)),26),(20,22))),(7,31)),(4,14))),(15,36)),21),33);
 749: 2 -6304.639648 -5908.709702 (0,(((((((1,(28,(30,32))),((((6,18),(11,((17,23),29))),(13,19)),16)),(4,14)),(((((2,9),(12,27)),((((5,8),37),(7,31)),38)),(25,35)),(((3,34),(((10,24),39),26)),(20,22)))),15),21),36),33);
 750: 14 -6094.119141 -5906.297728 (0,((((1,(28,(30,32))),(((((6,18),(11,(17,23))),29),(13,19)),16)),((((((2,9),(12,27)),((((5,8),37),38),(25,35))),(((3,34),(((10,24),39),26)),(20,22))),(7,31)),(4,14))),(15,(21,36))),33);
 751: 18 -5867.90332 -5906.265833 (0,(((((1,(28,(30,32))),(((((6,18),(17,(23,29))),11),(13,19)),16)),((((((2,9),(12,27)),((((5,8),37),38),(25,35))),(((3,34),(((10,24),39),26)),(20,22))),(7,31)),(4,14))),(15,21)),36),33);
 752: 1 -6329.369141 -5911.504663 (0,(((((1,((((((((2,9),(12,27)),(25,35)),(((5,8),37),38)),(((3,34),(((10,24),39),26)),(20,22))),(7,31)),(28,(30,32))),(4,14))),((((6,18),((11,(17,23)),29)),(13,19)),16)),15),21),36),33);
 753: 1 -5675.094727 -5910.221932 (0,((((((1,(28,(30,32))),((((((((2,9),(12,27)),((5,8),37)),(25,35)),38),(((3,34),(((10,24),39),26)),(20,22))),(7,31)),(4,14))),((((6,18),((11,(17,23)),29)),(13,19)),16)),21),15),36),33);
 754: 7 -5681.953125 -5906.874575 (0,(((((1,(28,(30,32))),((((6,18),(11,((17,23),29))),(13,19)),16)),(((((2,9),(12,27)),((((5,8),37),(7,31)),38)),((((3,34),(((10,24),39),26)),(20,22)),(25,35))),(4,14))),21),(15,36)),33);
 755: 1 -5630.078125 -5906.84282 (0,((((((1,(28,(30,32))),((((6,18),(11,((17,23),29))),(13,19)),16)),(((((((2,9),(12,27)),38),(((5,8),37),(7,31))),(25,35)),(((3,34),(((10,24),39),26)),(20,22))),(4,14))),15),21),36),33);
 756: 1 -5812.44873 -5906.433788 (0,(((((1,(28,(30,32))),((((6,18),(11,((17,23),29))),(13,19)),16)),((((((2,9),(12,27)),((((5,8),37),38),(25,35))),(((3,34),(((10,24),39),26)),(20,22))),(7,31)),(4,14))),(15,21)),36),33);
 757: 8 -5880.740234 -5907.167388 (0,(((((1,(28,(30,32))),((((6,18),(11,((17,23),29))),(13,19)),16)),(((((((2,9),12),27),((((5,8),37),38),(25,35))),(((3,34),(((10,24),39),26)),(20,22))),(7,31)),(4,14))),(15,21)),36),33);
 758: 1 -5781.447266 -5911.540132 (0,(((((1,((((6,18),((11,(17,23)),29)),(13,19)),16)),(28,(30,32))),((((((2,9),(12,27)),(((5,8),37),38)),((((3,34),(((10,24),39),26)),(20,22)),(25,35))),(7,31)),(4,14))),(15,21)),36),33);
 759: 1 -5753.0625 -5904.897861 (0,((((((1,(28,(30,32))),((((6,18),((11,(17,23)),29)),(13,19)),16)),(((((((2,9),(12,27)),(25,35)),(((5,8),37),38)),(((3,34),(((10,24),39),26)),(20,22))),(7,31)),(4,14))),15),21),36),33);
 760: 1 -5652.65332 -5903.117493 (0,((((1,(28,(30,32))),((((6,18),((11,(17,23)),29)),(13,19)),16)),((((((2,9),(12,27)),((((5,8),37),38),(25,35))),(((3,34),(((10,24),39),26)),(20,22))),(7,31)),(4,14))),(15,(21,36))),33);
 761: 1 -5847.962891 -5918.410862 (0,(((((1,(28,(30,32))),((((((2,9),27),12),(((((5,8),37),(7,31)),38),(25,35))),(((3,34),(((10,24),39),26)),(20,22))),(4,14))),((((6,18),(11,((17,23),29))),(13,19)),16)),(15,21)),36),33);
 762: 4 -5861.435547 -5912.689933 (0,(((((1,(28,(30,32))),(((((6,18),29),(11,(17,23))),(13,19)),16)),(((((((2,9),(12,27)),38),(((5,8),37),(25,35))),(((3,34),(((10,24),39),26)),(20,22))),(7,31)),(4,14))),15),21),(33,36));
 763: 3 -5782.310547 -5910.357114 (0,(((((1,(28,(30,32))),((((6,18),((11,(17,23)),29)),(13,19)),16)),((((((2,9),(12,27)),(25,35)),((((5,8),37),38),(7,31))),(((3,34),(((10,24),39),26)),(20,22))),(4,14))),(15,21)),36),33);
 764: 1 -5727.078125 -5903.540968 (0,(((((1,(28,(30,32))),((((6,18),((11,(17,23)),29)),(13,19)),16)),((((((2,9),(12,27)),((((5,8),37),(25,35)),38)),(((3,34),(((10,24),39),26)),(20,22))),(7,31)),(4,14))),(15,21)),36),33);
 765: 2 -6014.155762 -5908.620835 (0,(((((1,(28,(30,32))),((((6,18),((11,(17,23)),29)),(13,19)),16)),(((((2,9),(12,27)),(((((3,34),(((10,24),39),26)),(20,22)),(25,35)),(((5,8),37),38))),(7,31)),(4,14))),(15,21)),36),33);
 766: 8 -5910.458008 -5913.350349 (0,(((1,((((6,18),((11,(17,23)),29)),(13,19)),16)),((((((((2,9),(12,27)),(25,35)),(((5,8),37),38)),(((3,34),(((10,24),39),26)),(20,22))),(7,31)),(28,(30,32))),(4,14))),(15,21)),(33,36));
 767: 3 -5829.108398 -5908.710143 (0,((((((1,(28,(30,32))),((((6,18),(11,((17,23),29))),(13,19)),16)),(4,14)),(((((2,9),(12,27)),((((5,8),37),(7,31)),38)),(25,35)),(((3,34),(((10,24),39),26)),(20,22)))),(15,21)),36),33);
 768: 1 -6108.537109 -5910.545971 (0,((((((1,(28,(30,32))),((((6,18),(11,((17,23),29))),(13,19)),16)),((((((2,9),(12,27)),((((5,8),37),(7,31)),38)),(((3,34),(((10,24),39),26)),(20,22))),(25,35)),(4,14))),15),21),36),33);
 769: 6 -5967.5625 -5908.710143 (0,((((((1,(28,(30,32))),((((6,18),(11,((17,23),29))),(13,19)),16)),(4,14)),(((((2,9),(12,27)),((((5,8),37),(7,31)),38)),(25,35)),(((3,34),(((10,24),39),26)),(20,22)))),(15,21)),36),33);
 770: 2 -5799.437988 -5912.88856 (0,(((((1,(28,(30,32))),((((((2,9),(12,27)),((((5,8),37),(7,31)),38)),(25,35)),(((3,34),(((10,24),39),26)),(20,22))),(4,14))),((((6,18),(11,((17,23),29))),(13,19)),16)),(15,21)),36),33);
 771: 1 -5965.596191 -5909.861223 (0,((((((1,(28,(30,32))),((((6,18),((11,23),(17,29))),(13,19)),16)),(4,14)),((((2,9),(12,27)),((((5,8),37),38),(7,31))),((((3,34),(((10,24),39),26)),(20,22)),(25,35)))),(15,21)),36),33);
 772: 1 -5555.638672 -5919.972678 (0,((((1,(((((2,9),(12,27)),(((((3,34),(((10,24),39),26)),(20,22)),((((5,8),37),38),(25,35))),(7,31))),(28,(30,32))),(4,14))),((((6,18),((11,(17,23)),29)),(13,19)),16)),(15,21)),36),33);
 773: 1 -6059.895508 -5905.294066 (0,(((((1,(28,(30,32))),((((6,18),(((11,23),17),29)),(13,19)),16)),((((((2,9),(12,27)),(((5,8),37),((25,35),38))),(7,31)),(((3,34),(((10,24),39),26)),(20,22))),(4,14))),(15,21)),36),33);
 774: 1 -5795.510254 -5908.70866 (0,((((((1,(28,(30,32))),((((6,18),(((11,29),23),17)),(13,19)),16)),(((((((2,9),(12,27)),(25,35)),38),(((5,8),37),(7,31))),(((3,34),(((10,24),39),26)),(20,22))),(4,14))),21),15),36),33);
 775: 1 -6057.743164 -5908.088029 (0,((((((1,(28,(30,32))),((((6,18),(11,((17,29),23))),(13,19)),16)),((((((2,9),(12,27)),(((5,8),37),(7,31))),38),((((3,34),(((10,24),39),26)),(20,22)),(25,35))),(4,14))),15),21),36),33);
 776: 39 -5509.021484 -5908.350994 (0,(((((1,(28,(30,32))),((((6,18),((11,(17,23)),29)),(13,19)),16)),((((((2,9),(12,27)),((((5,8),37),38),(25,35))),(((3,34),(((10,24),39),26)),(20,22))),(7,31)),(4,14))),(15,21)),33),36);
 777: 4 -6037.91748 -5907.748642 (0,((((((1,(28,(30,32))),((((6,18),(11,((17,23),29))),(13,19)),16)),(4,14)),((((((2,9),(12,27)),(25,35)),(((5,8),37),38)),(7,31)),(((3,34),(((10,24),39),26)),(20,22)))),(15,21)),36),33);
 778: 3 -5773.709473 -5906.978487 (0,((((((1,(28,(30,32))),((((6,18),(11,(17,(23,29)))),(13,19)),16)),(((((2,9),(12,27)),((((5,8),37),(7,31)),38)),((((3,34),(((10,24),39),26)),(20,22)),(25,35))),(4,14))),15),21),36),33);
 779: 1 -5981.061035 -5907.766081 (0,(((((1,(((((6,18),(11,((17,23),29))),(13,19)),16),(28,(30,32)))),(((((((2,9),(12,27)),38),(((5,8),37),(25,35))),(((3,34),(((10,24),39),26)),(20,22))),(7,31)),(4,14))),21),15),36),33);
 780: 1 -5998.095703 -5908.406794 (0,((((((1,(28,(30,32))),((((6,18),((11,(17,23)),29)),(13,19)),16)),(4,14)),(((((2,9),(12,27)),((((5,8),37),38),(25,35))),(((3,34),(((10,24),39),26)),(20,22))),(7,31))),15),(21,36)),33);
 781: 1 -5651.638672 -5906.84282 (0,((((((1,(28,(30,32))),((((6,18),(11,((17,23),29))),(13,19)),16)),(((((((2,9),(12,27)),38),(((5,8),37),(7,31))),(25,35)),(((3,34),(((10,24),39),26)),(20,22))),(4,14))),15),21),36),33);
 782: 1 -5914.213867 -5919.993581 (0,((((((1,(28,(30,32))),(4,14)),((((6,18),((11,(17,23)),29)),(13,19)),16)),(((((2,9),(12,27)),((((5,8),37),38),(25,35))),(((3,34),(((10,24),39),26)),(20,22))),(7,31))),21),(15,36)),33);
 783: 13 -5749.794922 -5904.128258 (0,((((((1,(28,(30,32))),((((6,18),(11,((17,23),29))),(13,19)),16)),((((((((2,9),(12,27)),38),((5,8),37)),(25,35)),(((3,34),(((10,24),39),26)),(20,22))),(7,31)),(4,14))),15),21),36),33);
 784: 3 -5600.800781 -5909.627572 (0,((((1,((((6,18),(11,((17,23),29))),(13,19)),16)),(((((((2,9),(12,27)),((((5,8),37),38),(25,35))),((((3,34),26),((10,24),39)),(20,22))),(7,31)),(28,(30,32))),(4,14))),(15,21)),36),33);
 785: 5 -6121.825195 -5911.146765 (0,(((((1,((((6,18),((11,(17,23)),29)),(13,19)),16)),(((((((((2,9),12),27),(25,35)),(((5,8),37),38)),(((3,34),(((10,24),39),26)),(20,22))),(7,31)),(28,(30,32))),(4,14))),21),15),36),33);
 786: 5 -5700.015137 -5906.235686 (0,((((((1,(28,(30,32))),((((6,18),(((11,23),17),29)),(13,19)),16)),(((((((2,9),(12,27)),(25,35)),(((5,8),37),38)),(((3,34),(((10,24),39),26)),(20,22))),(7,31)),(4,14))),36),15),21),33);
 787: 3 -5994.554688 -5912.077376 (0,(((((1,(28,(30,32))),((((6,18),(11,((17,23),29))),(13,19)),16)),((((((2,9),(12,27)),((((5,8),37),(7,31)),38)),(25,35)),(((3,34),(((10,24),39),26)),(20,22))),(4,14))),15),21),(33,36));
 788: 1 -6104.483887 -5911.165977 (0,(((((1,(28,(30,32))),((((6,18),((11,(17,23)),29)),(13,19)),16)),(((((((2,9),(12,27)),(25,35)),(((5,8),37),38)),(((3,34),(((10,24),39),26)),(20,22))),(7,31)),(4,14))),(15,21)),36),33);
 789: 1 -5832.484375 -5907.687734 (0,((((((1,(28,(30,32))),((((6,18),(((11,17),23),29)),(13,19)),16)),((((((((2,9),(12,27)),((5,8),37)),(25,35)),38),(7,31)),((((3,34),26),((10,24),39)),(20,22))),(4,14))),36),15),21),33);
 790: 1 -5835.529297 -5914.811082 (0,((((1,((((((2,9),(12,27)),(((((3,34),(((10,24),39),26)),(20,22)),(25,35)),(((5,8),37),38))),(7,31)),(28,(30,32))),(4,14))),((((6,18),((11,(17,23)),29)),(13,19)),16)),(15,21)),36),33);
 791: 3 -6027.816406 -5908.584534 (0,((((1,((((6,18),((11,(17,23)),29)),(13,19)),16)),((((((((2,9),(12,27)),(((5,8),37),38)),(25,35)),(((3,34),(((10,24),39),26)),(20,22))),(7,31)),(28,(30,32))),(4,14))),(15,21)),36),33);
 792: 2 -5706.678711 -5909.09188 (0,((((((1,(28,(30,32))),((((6,18),(11,((17,23),29))),(13,19)),16)),(4,14)),((((2,9),(12,27)),((((5,8),37),(7,31)),38)),((((3,34),(((10,24),39),26)),(20,22)),(25,35)))),(15,21)),36),33);
 793: 1 -5762.983887 -5914.811082 (0,((((1,((((((2,9),(12,27)),(((((3,34),(((10,24),39),26)),(20,22)),(25,35)),(((5,8),37),38))),(7,31)),(28,(30,32))),(4,14))),((((6,18),((11,(17,23)),29)),(13,19)),16)),(15,21)),36),33);
 794: 1 -6049.298828 -5914.811082 (0,((((1,((((((2,9),(12,27)),(((((3,34),(((10,24),39),26)),(20,22)),(25,35)),(((5,8),37),38))),(7,31)),(28,(30,32))),(4,14))),((((6,18),((11,(17,23)),29)),(13,19)),16)),(15,21)),36),33);
 795: 2 -6201.491699 -5921.513414 (0,(((((1,(28,(30,32))),((((6,18),((11,(17,23)),29)),(13,19)),16)),((((((2,9),(12,27)),(((5,8),37),38)),((((3,34),(((10,24),39),26)),(25,35)),(20,22))),(7,31)),(4,14))),(15,21)),36),33);
 796: 1 -5865.312012 -5903.235201 (0,(((((1,(28,(30,32))),((((6,18),(11,((17,23),29))),(13,19)),16)),((((((2,9),(12,27)),((((5,8),37),38),(25,35))),(((3,34),(((10,24),39),26)),(20,22))),(7,31)),(4,14))),(15,21)),36),33);
 797: 1 -5961.012695 -5906.326104 (0,(((((1,((((6,18),(11,((17,23),29))),(13,19)),16)),(28,(30,32))),(((((((2,9),(12,27)),(25,35)),(((5,8),37),38)),(((3,34),(((10,24),39),26)),(20,22))),(7,31)),(4,14))),(15,21)),36),33);
 798: 4 -5863.853516 -5908.703764 (0,((((((1,(((((6,18),((11,(17,23)),29)),(13,19)),16),(28,(30,32)))),(4,14)),(((((2,9),(12,27)),((((5,8),37),38),(25,35))),(((3,34),(((10,24),39),26)),(20,22))),(7,31))),21),15),36),33);
 799: 12 -5669.938965 -5906.571936 (0,(((((((1,(28,(30,32))),((((6,18),((11,(17,23)),29)),(13,19)),16)),(4,14)),(((((((2,9),(12,27)),38),((5,8),37)),(25,35)),(((3,34),(((10,24),39),26)),(20,22))),(7,31))),15),36),21),33);
 800: 1 -5827.420898 -5907.295566 (0,((((((1,(28,(30,32))),((((6,18),(11,((17,29),23))),(13,19)),16)),((((((2,9),(12,27)),38),(((5,8),37),(7,31))),((((3,34),(((10,24),39),26)),(20,22)),(25,35))),(4,14))),15),21),36),33);
 801: 2 -5721.967285 -5906.033005 (0,(((((1,(28,(30,32))),((((6,18),((11,23),(17,29))),(13,19)),16)),(((((((2,9),(12,27)),(25,35)),(((5,8),37),38)),(7,31)),(((3,34),(((10,24),39),26)),(20,22))),(4,14))),(15,21)),36),33);
 802: 1 -6061.718262 -5908.885673 (0,((((((1,(28,(30,32))),((((6,18),((11,17),(23,29))),(13,19)),16)),(((((((2,9),(12,27)),38),(25,35)),((5,8),37)),(7,31)),(((3,34),(((10,24),39),26)),(20,22)))),(4,14)),21),(15,36)),33);
 803: 1 -5691.789062 -5909.309179 (0,(((((1,(28,(30,32))),((((6,18),((11,17),(23,29))),(13,19)),16)),(((((((2,9),(12,27)),38),(25,35)),(((5,8),37),(7,31))),(((3,34),(((10,24),39),26)),(20,22))),(4,14))),21),(15,36)),33);
 804: 10 -5774.491211 -5913.744085 (0,((((1,((((6,18),((11,(17,23)),29)),(13,19)),16)),(((((((2,9),(12,27)),((((5,8),37),38),(25,35))),(((3,34),(((10,24),39),26)),(20,22))),(7,31)),(28,(30,32))),(4,14))),15),21),(33,36));
 805: 1 -6206.545898 -5908.608088 (0,((((((1,(28,(30,32))),((((6,18),((11,17),(23,29))),(13,19)),16)),((((((2,9),(12,27)),((((5,8),37),(25,35)),38)),(((3,34),(((10,24),39),26)),(20,22))),(7,31)),(4,14))),15),21),36),33);
 806: 7 -5598.431152 -5911.146765 (0,(((((1,((((6,18),((11,(17,23)),29)),(13,19)),16)),(((((((((2,9),12),27),(25,35)),(((5,8),37),38)),(((3,34),(((10,24),39),26)),(20,22))),(7,31)),(28,(30,32))),(4,14))),21),15),36),33);
 807: 2 -5820.008789 -5908.074839 (0,(((((1,((((6,18),((11,(17,23)),29)),(13,19)),16)),((((((((2,9),(12,27)),(25,35)),(((5,8),37),38)),(((3,34),(((10,24),39),26)),(20,22))),(7,31)),(28,(30,32))),(4,14))),15),21),36),33);
 808: 1 -6232.306152 -5907.251317 (0,((((((1,(28,(30,32))),((((6,18),(11,((17,23),29))),(13,19)),16)),((((((2,9),(12,27)),(25,35)),((((5,8),37),(7,31)),38)),(((3,34),(((10,24),39),26)),(20,22))),(4,14))),15),21),36),33);
 809: 3 -5688.922852 -5909.929592 (0,(((((1,((((6,18),((11,(17,23)),29)),(13,19)),16)),(((((((2,9),(12,27)),(25,35)),(((5,8),37),38)),(((3,34),(((10,24),39),26)),(20,22))),(7,31)),(28,(30,32)))),(4,14)),(15,21)),36),33);
 810: 1 -6028.731934 -5912.826987 (0,(((((1,((((6,18),((11,(17,23)),29)),(13,19)),16)),(((((((2,9),(12,27)),((((3,34),(((10,24),39),26)),(20,22)),(25,35))),(((5,8),37),38)),(7,31)),(28,(30,32))),(4,14))),15),21),36),33);
 811: 1 -5819.82666 -5911.434408 (0,(((((1,(28,(30,32))),((((6,18),((11,23),(17,29))),(13,19)),16)),((((((2,9),27),12),((((5,8),37),38),(7,31))),((((3,34),(((10,24),39),26)),(20,22)),(25,35))),(4,14))),(15,21)),36),33);
 812: 7 -6460.125488 -5906.4619 (0,((((((1,(28,(30,32))),((((6,18),((11,(17,23)),29)),(13,19)),16)),((((((2,9),(12,27)),((((5,8),37),38),(25,35))),((((3,34),26),((10,24),39)),(20,22))),(7,31)),(4,14))),21),36),15),33);
 813: 21 -5799.62793 -5904.044707 (0,(((((1,(28,(30,32))),((((6,18),((11,29),(17,23))),(13,19)),16)),((((((((2,9),(12,27)),38),((5,8),37)),(25,35)),(((3,34),(((10,24),39),26)),(20,22))),(7,31)),(4,14))),(15,21)),36),33);
 814: 3 -5698.550293 -5908.266214 (0,((((((1,((((6,18),((11,(17,23)),29)),(13,19)),16)),(28,(30,32))),(4,14)),(((((2,9),(12,27)),((((5,8),37),38),(25,35))),(((3,34),(((10,24),39),26)),(20,22))),(7,31))),21),(15,36)),33);
 815: 39 -5533.373047 -5906.046805 (0,(((((1,(28,(30,32))),((((6,18),(11,((17,23),29))),(13,19)),16)),((((((((2,9),(12,27)),38),((5,8),37)),(25,35)),((((3,34),((10,24),39)),26),(20,22))),(7,31)),(4,14))),(15,21)),36),33);
 816: 24 -5447.595703 -5913.421115 (0,(((1,(28,(30,32))),((((6,18),((11,(17,23)),29)),(13,19)),16)),((((((((2,9),(12,27)),38),(25,35)),((5,8),37)),(((3,34),(((10,24),39),26)),(20,22))),(7,31)),(4,14))),((15,(21,36)),33));
 817: 1 -5640.265625 -5923.436865 (0,(((((1,((((((2,9),(12,27)),((((5,8),37),38),(25,35))),(((3,34),(((10,24),39),26)),(20,22))),((7,31),(28,(30,32)))),(4,14))),((((6,18),(11,((17,23),29))),(13,19)),16)),21),15),36),33);
 818: 8 -6026.275391 -5913.541397 (0,(((1,((((6,18),((11,(17,23)),29)),(13,19)),16)),(((((((2,9),(12,27)),((((5,8),37),38),(25,35))),(((3,34),(((10,24),39),26)),(20,22))),(7,31)),(28,(30,32))),(4,14))),(15,21)),(33,36));
 819: 2 -6219.71875 -5904.141395 (0,(((((1,(28,(30,32))),((((6,18),((11,(17,23)),29)),(13,19)),16)),((((((2,9),(12,27)),((((5,8),37),38),(25,35))),(((3,34),(((10,24),39),26)),(20,22))),(7,31)),(4,14))),(15,21)),36),33);
 820: 1 -5991.27002 -5922.297141 (0,(((((1,(28,(30,32))),((((6,18),(11,((17,23),29))),16),(13,19))),(((((((2,9),(12,27)),38),(((5,8),37),(25,35))),(((3,34),(((10,24),39),26)),(20,22))),(7,31)),(4,14))),(15,21)),36),33);
 821: 1 -5872.618652 -5906.84282 (0,((((((1,(28,(30,32))),((((6,18),(11,((17,23),29))),(13,19)),16)),(((((((2,9),(12,27)),38),(((5,8),37),(7,31))),(25,35)),(((3,34),(((10,24),39),26)),(20,22))),(4,14))),15),21),36),33);
 822: 8 -5883.211914 -5904.758936 (0,((((((1,(28,(30,32))),((((6,18),((11,(17,23)),29)),(13,19)),16)),(((((((2,9),(12,27)),((5,8),37)),((25,35),38)),(((3,34),(((10,24),39),26)),(20,22))),(7,31)),(4,14))),21),15),36),33);
 823: 3 -5899.756348 -5906.576962 (0,((((((1,((((6,18),((11,(17,23)),29)),(13,19)),16)),(28,(30,32))),(((((((2,9),(12,27)),38),(((5,8),37),(25,35))),(((3,34),(((10,24),39),26)),(20,22))),(7,31)),(4,14))),21),15),36),33);
 824: 8 -5737.85791 -5905.931847 (0,(((((1,(28,(30,32))),((((6,18),((11,(17,23)),29)),(13,19)),16)),((((((((2,9),(12,27)),(25,35)),((5,8),37)),38),((((3,34),((10,24),39)),26),(20,22))),(7,31)),(4,14))),15),(21,36)),33);
 825: 2 -5659.812988 -5916.214131 (0,((((1,((((((2,9),(12,27)),((((3,34),(((10,24),39),26)),(20,22)),(((5,8),37),((25,35),38)))),(7,31)),(28,(30,32))),(4,14))),((((6,18),((11,(17,23)),29)),(13,19)),16)),(15,21)),36),33);
 826: 1 -5865.780762 -5907.025263 (0,(((((1,(28,(30,32))),((((6,18),(11,((17,29),23))),(13,19)),16)),(((((((2,9),(12,27)),(25,35)),(((5,8),37),38)),(7,31)),(((3,34),(((10,24),39),26)),(20,22))),(4,14))),(15,21)),36),33);
 827: 4 -5869.438477 -5909.596842 (0,(((((1,((((6,18),(11,((17,23),29))),(13,19)),16)),((((((2,9),(12,27)),((((5,8),37),38),(25,35))),(((3,34),(((10,24),39),26)),(20,22))),(7,31)),(28,(30,32)))),(4,14)),(15,21)),36),33);
 828: 6 -5960.202148 -5906.235686 (0,((((((1,(28,(30,32))),((((6,18),(((11,23),17),29)),(13,19)),16)),(((((((2,9),(12,27)),(25,35)),(((5,8),37),38)),(((3,34),(((10,24),39),26)),(20,22))),(7,31)),(4,14))),36),15),21),33);
 829: 1 -5878.772949 -5910.545971 (0,((((((1,(28,(30,32))),((((6,18),(11,((17,23),29))),(13,19)),16)),((((((2,9),(12,27)),((((5,8),37),(7,31)),38)),(((3,34),(((10,24),39),26)),(20,22))),(25,35)),(4,14))),15),21),36),33);
 830: 1 -5826.71582 -5909.827727 (0,(((((1,(28,(30,32))),((((((2,9),(12,27)),((((5,8),37),38),(25,35))),(((3,34),(((10,24),39),26)),(20,22))),(7,31)),(4,14))),((((6,18),((11,(17,23)),29)),(13,19)),16)),21),(15,36)),33);
 831: 1 -6138.492188 -5913.837624 (0,((((((1,(28,(30,32))),((((6,18),(11,((17,29),23))),(13,19)),16)),((((((2,9),(12,27)),(((3,34),(((10,24),39),26)),(20,22))),((((5,8),37),38),(25,35))),(7,31)),(4,14))),21),15),36),33);
 832: 2 -5717.89209 -5913.140526 (0,((((1,(28,(30,32))),((((6,18),((11,23),(17,29))),(13,19)),16)),(((((2,9),(12,27)),((((5,8),37),38),(7,31))),((((3,34),(((10,24),39),26)),(20,22)),(25,35))),(4,14))),(15,21)),(33,36));
 833: 2 -6056.387207 -5906.101012 (0,((((((1,(28,(30,32))),((((6,18),((11,(17,23)),29)),(13,19)),16)),((((((2,9),(12,27)),((((5,8),37),38),(25,35))),(7,31)),((((3,34),((10,24),39)),26),(20,22))),(4,14))),15),21),36),33);
 834: 1 -6064.473633 -5910.328792 (0,((((((1,(28,(30,32))),(((((6,18),11),((17,29),23)),(13,19)),16)),(((((2,9),(12,27)),((((5,8),37),(7,31)),38)),((((3,34),(((10,24),39),26)),(20,22)),(25,35))),(4,14))),15),21),36),33);
 835: 4 -6069.080566 -5909.616391 (0,(((((1,((((6,18),(11,((17,23),29))),(13,19)),16)),((((((2,9),(12,27)),((((5,8),37),38),(25,35))),(((3,34),(((10,24),39),26)),(20,22))),(7,31)),(28,(30,32)))),(4,14)),(15,21)),36),33);
 836: 2 -5867.180176 -5911.146765 (0,(((((1,((((6,18),((11,(17,23)),29)),(13,19)),16)),(((((((((2,9),12),27),(25,35)),(((5,8),37),38)),(((3,34),(((10,24),39),26)),(20,22))),(7,31)),(28,(30,32))),(4,14))),21),15),36),33);
 837: 1 -6101.375977 -5908.828253 (0,((((((1,(28,(30,32))),((((6,18),(11,((17,23),29))),(13,19)),16)),(((((2,9),(12,27)),(((((3,34),(((10,24),39),26)),(20,22)),(25,35)),(((5,8),37),38))),(7,31)),(4,14))),21),15),36),33);
 838: 2 -5912.036621 -5919.169567 (0,((((1,((((6,18),((11,(17,23)),29)),(13,19)),16)),((((((2,9),(12,27)),((((5,8),37),38),(25,35))),(((3,34),(((10,24),39),26)),(20,22))),((7,31),(28,(30,32)))),(4,14))),(15,21)),36),33);
 839: 1 -5971.810059 -5907.995274 (0,(((1,((((6,18),(11,((17,23),29))),(13,19)),16)),(((((((2,9),(12,27)),((((5,8),37),38),(25,35))),(((3,34),(((10,24),39),26)),(20,22))),(7,31)),(28,(30,32))),(4,14))),((15,21),36)),33);
 840: 3 -5831.397461 -5909.09188 (0,((((((1,(28,(30,32))),((((6,18),(11,((17,23),29))),(13,19)),16)),(4,14)),((((2,9),(12,27)),((((5,8),37),(7,31)),38)),((((3,34),(((10,24),39),26)),(20,22)),(25,35)))),(15,21)),36),33);
 841: 1 -5918.762695 -5931.503275 (0,(((((1,((((6,18),((11,(17,23)),29)),(13,19)),16)),((((((((2,9),(12,27)),(25,35)),(((5,8),37),38)),(((3,34),(20,22)),(((10,24),39),26))),(7,31)),(28,(30,32))),(4,14))),15),21),36),33);
 842: 2 -5785.382812 -5919.01625 (0,(((((1,(28,(30,32))),((((6,18),((11,23),(17,29))),(13,19)),16)),(((((2,9),(12,27)),((((5,8),37),38),(7,31))),((((3,34),(((10,24),39),26)),(25,35)),(20,22))),(4,14))),(15,21)),36),33);
 843: 8 -5707.669922 -5904.263618 (0,(((((1,(28,(30,32))),((((6,18),((11,(17,23)),29)),(13,19)),16)),((((((((2,9),(12,27)),((5,8),37)),(25,35)),38),(((3,34),(((10,24),39),26)),(20,22))),(7,31)),(4,14))),(15,21)),36),33);
 844: 3 -5962.751953 -5910.317859 (0,(((((1,((((6,18),((11,(17,23)),29)),(13,19)),16)),((((((((2,9),(12,27)),(25,35)),(((5,8),37),38)),(7,31)),(((3,34),(((10,24),39),26)),(20,22))),(28,(30,32))),(4,14))),21),15),36),33);
 845: 2 -5724.810547 -5907.795443 (0,((((((1,(28,(30,32))),((((6,18),(11,((17,23),29))),(13,19)),16)),(((((2,9),(12,27)),(((((5,8),37),(7,31)),38),(25,35))),(((3,34),(((10,24),39),26)),(20,22))),(4,14))),15),21),36),33);
 846: 2 -5530.301758 -5906.797438 (0,(((((((1,(28,(30,32))),((((6,18),((11,23),(17,29))),(13,19)),16)),(4,14)),((((((2,9),(12,27)),(25,35)),(((5,8),37),38)),(7,31)),(((3,34),(((10,24),39),26)),(20,22)))),21),15),36),33);
 847: 8 -5735.399414 -5906.874575 (0,((((((1,(28,(30,32))),((((6,18),(11,((17,23),29))),(13,19)),16)),(((((2,9),(12,27)),((((5,8),37),(7,31)),38)),((((3,34),(((10,24),39),26)),(20,22)),(25,35))),(4,14))),21),36),15),33);
 848: 6 -5732.347656 -5909.170934 (0,(((((1,(28,(30,32))),((((((2,9),(12,27)),((((5,8),37),(25,35)),38)),(((3,34),(((10,24),39),26)),(20,22))),(7,31)),(4,14))),((((6,18),((11,(17,23)),29)),(13,19)),16)),(15,21)),36),33);
 849: 5 -6419.108398 -5911.097799 (0,((((1,((((((((2,9),(12,27)),(25,35)),(((5,8),37),38)),(((3,34),(((10,24),39),26)),(20,22))),(7,31)),(28,(30,32))),(4,14))),((((6,18),((11,(17,23)),29)),(13,19)),16)),(15,21)),36),33);
 850: 11 -5864.90332 -5907.237912 (0,(((((1,((((6,18),((11,(17,23)),29)),(13,19)),16)),((((((((2,9),(12,27)),(25,35)),(((5,8),37),38)),(((3,34),(((10,24),39),26)),(20,22))),(7,31)),(28,(30,32))),(4,14))),15),21),36),33);
 851: 7 -5624.207031 -5909.727181 (0,(((((((1,(28,(30,32))),((((6,18),(11,((17,29),23))),(13,19)),16)),(4,14)),(((((((2,9),(12,27)),(25,35)),38),((5,8),37)),(((3,34),(((10,24),39),26)),(20,22))),(7,31))),15),36),21),33);
 852: 1 -5973.043945 -5920.426779 (0,(((((1,(28,(30,32))),((((6,18),((11,(17,23)),29)),(13,19)),16)),((((((2,9),(12,27)),((((5,8),37),(25,35)),38)),((3,34),(((10,24),39),26))),((7,31),(20,22))),(4,14))),(15,21)),36),33);
 853: 8 -5819.871582 -5911.0388 (0,((((1,((((((((2,9),(12,27)),(25,35)),(((5,8),37),38)),(((3,34),(((10,24),39),26)),(20,22))),(7,31)),(28,(30,32))),(4,14))),((((6,18),((11,(17,23)),29)),(13,19)),16)),(15,21)),36),33);
 854: 9 -5940.350586 -5907.766081 (0,(((((1,(((((6,18),(11,((17,23),29))),(13,19)),16),(28,(30,32)))),(((((((2,9),(12,27)),38),(((5,8),37),(25,35))),(((3,34),(((10,24),39),26)),(20,22))),(7,31)),(4,14))),21),15),36),33);
 855: 3 -5822.967773 -5908.637534 (0,(((((1,((((6,18),(11,((17,23),29))),(13,19)),16)),((((((((2,9),(12,27)),(25,35)),(((5,8),37),38)),(((3,34),(((10,24),39),26)),(20,22))),(7,31)),(28,(30,32))),(4,14))),15),21),36),33);
 856: 1 -6482.987793 -5912.826987 (0,(((((1,((((6,18),((11,(17,23)),29)),(13,19)),16)),(((((((2,9),(12,27)),((((3,34),(((10,24),39),26)),(20,22)),(25,35))),(((5,8),37),38)),(7,31)),(28,(30,32))),(4,14))),15),21),36),33);
 857: 2 -6224.910156 -5908.718003 (0,((((((1,(28,(30,32))),((((6,18),(11,((17,23),29))),(13,19)),16)),(4,14)),(((((2,9),(12,27)),((((5,8),37),(7,31)),38)),(25,35)),(((3,34),(((10,24),39),26)),(20,22)))),(15,21)),36),33);
 858: 1 -5712.560547 -5908.491976 (0,((((((1,(28,(30,32))),((((6,18),(11,((17,23),29))),(13,19)),16)),(((((2,9),(12,27)),(((((3,34),(((10,24),39),26)),(20,22)),(25,35)),(((5,8),37),38))),(7,31)),(4,14))),15),21),36),33);
 859: 1 -5809.475586 -5913.096824 (0,((((((1,(28,(30,32))),((((6,18),((11,(17,23)),29)),(13,19)),16)),(((((2,9),(12,27)),(((5,8),37),38)),((((3,34),(((10,24),39),26)),(20,22)),(25,35))),(7,31))),(4,14)),(15,21)),36),33);
 860: 8 -5781.788574 -5907.237902 (0,((((1,((((6,18),((11,(17,23)),29)),(13,19)),16)),((((((((2,9),(12,27)),(25,35)),(((5,8),37),38)),(((3,34),(((10,24),39),26)),(20,22))),(7,31)),(28,(30,32))),(4,14))),(15,21)),36),33);
 861: 4 -5773.265625 -5911.134709 (0,((((1,((((6,18),(11,((17,23),29))),(13,19)),16)),(((((((((2,9),12),27),(25,35)),(((5,8),37),38)),(((3,34),(((10,24),39),26)),(20,22))),(7,31)),(28,(30,32))),(4,14))),(15,21)),36),33);
 862: 4 -4983.178223 -5911.036991 (0,((((1,((((((((2,9),(12,27)),(25,35)),(((5,8),37),38)),(((3,34),(((10,24),39),26)),(20,22))),(7,31)),(28,(30,32))),(4,14))),((((6,18),((11,(17,23)),29)),(13,19)),16)),(15,21)),36),33);
 863: 1 -5914.359375 -5907.795443 (0,((((((1,(28,(30,32))),((((6,18),(11,((17,23),29))),(13,19)),16)),(((((2,9),(12,27)),(((((5,8),37),(7,31)),38),(25,35))),(((3,34),(((10,24),39),26)),(20,22))),(4,14))),15),21),36),33);
 864: 1 -5799.327148 -5907.251317 (0,((((((1,(28,(30,32))),((((6,18),(11,((17,23),29))),(13,19)),16)),((((((2,9),(12,27)),(25,35)),((((5,8),37),(7,31)),38)),(((3,34),(((10,24),39),26)),(20,22))),(4,14))),15),21),36),33);
 865: 5 -5823.29541 -5909.921342 (0,(((((1,((((6,18),((11,(17,23)),29)),(13,19)),16)),(((((((2,9),(12,27)),(25,35)),(((5,8),37),38)),(((3,34),(((10,24),39),26)),(20,22))),(7,31)),(28,(30,32)))),(4,14)),(15,21)),36),33);
 866: 1 -5905.750977 -5910.545971 (0,((((((1,(28,(30,32))),((((6,18),(11,((17,23),29))),(13,19)),16)),((((((2,9),(12,27)),((((5,8),37),(7,31)),38)),(((3,34),(((10,24),39),26)),(20,22))),(25,35)),(4,14))),15),21),36),33);
 867: 8 -5988.835938 -5906.873713 (0,((((((1,(28,(30,32))),((((6,18),(11,((17,23),29))),(13,19)),16)),(((((2,9),(12,27)),((((5,8),37),(7,31)),38)),((((3,34),(((10,24),39),26)),(20,22)),(25,35))),(4,14))),15),21),36),33);
 868: 1 -6263.274414 -5925.739013 (0,(((((1,(28,(30,32))),((((6,18),((11,(17,23)),29)),(13,19)),16)),(((((((2,9),(12,27)),(((5,8),37),38)),(25,35)),(((((3,34),39),(10,24)),26),(20,22))),(7,31)),(4,14))),21),(15,36)),33);
 869: 1 -6366.503906 -5904.761074 (0,(((((1,(28,(30,32))),((((6,18),((11,(17,23)),29)),(13,19)),16)),((((((2,9),(12,27)),((((5,8),37),38),(25,35))),(((3,34),(((10,24),39),26)),(20,22))),(7,31)),(4,14))),(21,36)),15),33);
 870: 4 -5941.138672 -5923.943574 (0,((((1,((((6,18),((11,(17,23)),29)),(13,19)),16)),(((((((((2,9),(12,27)),(25,35)),(((5,8),37),38)),((3,34),(((10,24),39),26))),(20,22)),(7,31)),(28,(30,32))),(4,14))),(15,21)),36),33);
 871: 1 -6215.405762 -5914.811082 (0,((((1,((((((2,9),(12,27)),(((((3,34),(((10,24),39),26)),(20,22)),(25,35)),(((5,8),37),38))),(7,31)),(28,(30,32))),(4,14))),((((6,18),((11,(17,23)),29)),(13,19)),16)),(15,21)),36),33);
 872: 2 -5811.663086 -5919.169567 (0,((((1,((((6,18),((11,(17,23)),29)),(13,19)),16)),((((((2,9),(12,27)),((((5,8),37),38),(25,35))),(((3,34),(((10,24),39),26)),(20,22))),((7,31),(28,(30,32)))),(4,14))),(15,21)),36),33);
 873: 1 -5726.510254 -5914.811082 (0,((((1,((((((2,9),(12,27)),(((((3,34),(((10,24),39),26)),(20,22)),(25,35)),(((5,8),37),38))),(7,31)),(28,(30,32))),(4,14))),((((6,18),((11,(17,23)),29)),(13,19)),16)),(15,21)),36),33);
 874: 2 -5390.237305 -5909.097666 (0,((((((1,(28,(30,32))),((((6,18),(11,((17,23),29))),(13,19)),16)),(4,14)),((((2,9),(12,27)),((((5,8),37),(7,31)),38)),((((3,34),(((10,24),39),26)),(20,22)),(25,35)))),(15,21)),36),33);
 875: 7 -5768.092773 -5907.628166 (0,((((1,((((6,18),((11,(17,23)),29)),(13,19)),16)),(((((((2,9),(12,27)),(((5,8),37),((25,35),38))),(((3,34),(((10,24),39),26)),(20,22))),(7,31)),(28,(30,32))),(4,14))),(15,21)),36),33);
 876: 7 -5651.787109 -5906.872003 (0,((((((1,(28,(30,32))),((((6,18),(11,((17,23),29))),(13,19)),16)),(((((2,9),(12,27)),((((5,8),37),(7,31)),38)),((((3,34),(((10,24),39),26)),(20,22)),(25,35))),(4,14))),15),21),36),33);
 877: 2 -5992.311523 -5905.352963 (0,(((((1,(28,(30,32))),((((6,18),((11,(17,23)),29)),(13,19)),16)),((((((2,9),(12,27)),((((5,8),37),38),(25,35))),((((3,34),((10,24),39)),26),(20,22))),(7,31)),(4,14))),(15,21)),36),33);
 878: 2 -5525.209961 -5912.826987 (0,(((((1,((((6,18),((11,(17,23)),29)),(13,19)),16)),(((((((2,9),(12,27)),((((3,34),(((10,24),39),26)),(20,22)),(25,35))),(((5,8),37),38)),(7,31)),(28,(30,32))),(4,14))),15),21),36),33);
 879: 2 -5527.15625 -5909.629278 (0,((((((1,(28,(30,32))),(((((((2,9),(12,27)),(25,35)),(((5,8),37),38)),(((3,34),(((10,24),39),26)),(20,22))),(7,31)),(4,14))),((((6,18),(11,((17,23),29))),(13,19)),16)),21),15),36),33);
 880: 8 -5710.634277 -5907.335796 (0,(((1,((((6,18),(11,((17,23),29))),(13,19)),16)),(((((((2,9),(12,27)),((((5,8),37),38),(25,35))),(((3,34),(((10,24),39),26)),(20,22))),(7,31)),(28,(30,32))),(4,14))),((15,21),36)),33);
 881: 1 -5903.396484 -5909.309179 (0,(((((1,(28,(30,32))),((((6,18),((11,17),(23,29))),(13,19)),16)),(((((((2,9),(12,27)),38),(25,35)),(((5,8),37),(7,31))),(((3,34),(((10,24),39),26)),(20,22))),(4,14))),21),(15,36)),33);
 882: 1 -5648.935547 -5906.84282 (0,((((((1,(28,(30,32))),((((6,18),(11,((17,23),29))),(13,19)),16)),(((((((2,9),(12,27)),38),(((5,8),37),(7,31))),(25,35)),(((3,34),(((10,24),39),26)),(20,22))),(4,14))),15),21),36),33);
 883: 1 -5735.253906 -5908.70866 (0,((((((1,(28,(30,32))),((((6,18),(((11,29),23),17)),(13,19)),16)),(((((((2,9),(12,27)),(25,35)),38),(((5,8),37),(7,31))),(((3,34),(((10,24),39),26)),(20,22))),(4,14))),21),15),36),33);
 884: 7 -5719.983887 -5906.872846 (0,(((((1,(28,(30,32))),((((6,18),(11,((17,23),29))),(13,19)),16)),(((((2,9),(12,27)),((((5,8),37),(7,31)),38)),((((3,34),(((10,24),39),26)),(20,22)),(25,35))),(4,14))),36),(15,21)),33);
 885: 4 -6081.797852 -5909.558729 (0,((((((1,(28,(30,32))),(((((6,18),29),((11,23),17)),(13,19)),16)),(4,14)),((((((2,9),(12,27)),(25,35)),(((5,8),37),38)),(((3,34),(((10,24),39),26)),(20,22))),(7,31))),(15,21)),36),33);
 886: 1 -5903.563477 -5907.079094 (0,(((((1,((((6,18),(11,((17,23),29))),(13,19)),16)),(28,(30,32))),(((((((2,9),(12,27)),38),(((5,8),37),(25,35))),(((3,34),(((10,24),39),26)),(20,22))),(7,31)),(4,14))),(15,21)),36),33);
 887: 3 -6129.299316 -5906.471077 (0,(((((((1,(28,(30,32))),((((6,18),((11,(17,23)),29)),(13,19)),16)),(4,14)),(((((2,9),(12,27)),((((5,8),37),38),(25,35))),(7,31)),(((3,34),(((10,24),39),26)),(20,22)))),15),21),36),33);
 888: 2 -5550.079102 -5910.245374 (0,((((1,(28,(30,32))),((((6,18),(11,((17,23),29))),(13,19)),16)),((((((2,9),(12,27)),((((5,8),37),38),(25,35))),((((3,34),((10,24),39)),26),(20,22))),(7,31)),(4,14))),(15,21)),(33,36));
 889: 2 -5741.411621 -5909.596842 (0,(((((1,((((6,18),(11,((17,23),29))),(13,19)),16)),((((((2,9),(12,27)),((((5,8),37),38),(25,35))),(((3,34),(((10,24),39),26)),(20,22))),(7,31)),(28,(30,32)))),(4,14)),(15,21)),36),33);
 890: 13 -5670.322266 -5907.272829 (0,(((((1,((((6,18),((11,(17,23)),29)),(13,19)),16)),(((((((2,9),(12,27)),((((5,8),37),38),(25,35))),(((3,34),(((10,24),39),26)),(20,22))),(7,31)),(28,(30,32))),(4,14))),15),21),36),33);
 891: 1 -5946.10791 -5906.84282 (0,((((((1,(28,(30,32))),((((6,18),(11,((17,23),29))),(13,19)),16)),(((((((2,9),(12,27)),38),(((5,8),37),(7,31))),(25,35)),(((3,34),(((10,24),39),26)),(20,22))),(4,14))),15),21),36),33);
 892: 2 -5986.432617 -5910.225121 (0,(((((1,(28,(30,32))),(((((6,18),((17,23),29)),11),(13,19)),16)),(((((2,9),(12,27)),((((5,8),37),(7,31)),38)),((((3,34),(((10,24),39),26)),(20,22)),(25,35))),(4,14))),(15,21)),36),33);
 893: 2 -5784.612305 -5912.297144 (0,(((((1,(28,(30,32))),((((6,18),(11,((17,23),29))),(13,19)),16)),(((((2,9),(12,27)),((((5,8),37),(7,31)),38)),((((3,34),(((10,24),39),26)),(20,22)),(25,35))),(4,14))),(15,21)),33),36);
 894: 7 -5603.674805 -5905.78573 (0,((((((1,(28,(30,32))),((((6,18),((11,(17,23)),29)),(13,19)),16)),((((((((2,9),(12,27)),38),((5,8),37)),(25,35)),((((3,34),26),((10,24),39)),(20,22))),(7,31)),(4,14))),15),21),36),33);
 895: 7 -5771.12793 -5907.025038 (0,((((((1,(28,(30,32))),((((6,18),(((11,23),17),29)),(13,19)),16)),(4,14)),((((((2,9),(12,27)),(25,35)),(((5,8),37),38)),(7,31)),(((3,34),(((10,24),39),26)),(20,22)))),36),(15,21)),33);
 896: 2 -5568.779297 -5908.088029 (0,((((((1,(28,(30,32))),((((6,18),(11,((17,29),23))),(13,19)),16)),((((((2,9),(12,27)),(((5,8),37),(7,31))),38),((((3,34),(((10,24),39),26)),(20,22)),(25,35))),(4,14))),15),21),36),33);
 897: 2 -6251.594727 -5910.323706 (0,((((((1,(28,(30,32))),(((((6,18),((17,29),23)),11),(13,19)),16)),(((((2,9),(12,27)),((((5,8),37),(7,31)),38)),((((3,34),(((10,24),39),26)),(20,22)),(25,35))),(4,14))),15),21),36),33);
 898: 3 -6049.410156 -5907.335194 (0,(((((1,((((6,18),(11,((17,23),29))),(13,19)),16)),(((((((2,9),(12,27)),((((5,8),37),38),(25,35))),(((3,34),(((10,24),39),26)),(20,22))),(7,31)),(28,(30,32))),(4,14))),21),15),36),33);
 899: 5 -5370.212402 -5906.873711 (0,(((((1,(28,(30,32))),((((6,18),(11,((17,23),29))),(13,19)),16)),(((((2,9),(12,27)),((((5,8),37),(7,31)),38)),((((3,34),(((10,24),39),26)),(20,22)),(25,35))),(4,14))),(15,21)),36),33);
 900: 3 -5991.358398 -5908.710143 (0,((((((1,(28,(30,32))),((((6,18),(11,((17,23),29))),(13,19)),16)),(4,14)),(((((2,9),(12,27)),((((5,8),37),(7,31)),38)),(25,35)),(((3,34),(((10,24),39),26)),(20,22)))),(15,21)),36),33);
 901: 1 -6256.10791 -5912.826987 (0,(((((1,((((6,18),((11,(17,23)),29)),(13,19)),16)),(((((((2,9),(12,27)),((((3,34),(((10,24),39),26)),(20,22)),(25,35))),(((5,8),37),38)),(7,31)),(28,(30,32))),(4,14))),15),21),36),33);
 902: 4 -6387.050781 -5905.798253 (0,((((((1,(28,(30,32))),((((6,18),(((11,17),23),29)),(13,19)),16)),((((((((2,9),(12,27)),38),(25,35)),((5,8),37)),(((3,34),(((10,24),39),26)),(20,22))),(7,31)),(4,14))),15),21),36),33);
 903: 3 -5956.539551 -5907.492899 (0,(((((1,((((6,18),((11,(17,23)),29)),(13,19)),16)),(((((((((2,9),(12,27)),(25,35)),38),((5,8),37)),(((3,34),(((10,24),39),26)),(20,22))),(7,31)),(28,(30,32))),(4,14))),21),15),36),33);
 904: 2 -6164.894043 -5907.251317 (0,((((((1,(28,(30,32))),((((6,18),(11,((17,23),29))),(13,19)),16)),((((((2,9),(12,27)),(25,35)),((((5,8),37),(7,31)),38)),(((3,34),(((10,24),39),26)),(20,22))),(4,14))),15),21),36),33);
 905: 1 -5791.570801 -5908.435815 (0,((((((1,(28,(30,32))),((((6,18),(11,((17,23),29))),(13,19)),16)),((((((2,9),(12,27)),((((5,8),37),38),(7,31))),(25,35)),(((3,34),(((10,24),39),26)),(20,22))),(4,14))),15),21),36),33);
 906: 4 -6283.415039 -5907.587697 (0,(((((1,(28,(30,32))),((((6,18),((11,(17,23)),29)),(13,19)),16)),(((((((2,9),27),12),(((5,8),37),((25,35),38))),(((3,34),(((10,24),39),26)),(20,22))),(7,31)),(4,14))),(15,21)),36),33);
 907: 2 -6069.989258 -5917.391148 (0,(((((1,((((6,18),((11,(17,23)),29)),(13,19)),16)),(((((((2,9),(12,27)),((((3,34),((10,24),39)),26),(20,22))),((((5,8),37),38),(25,35))),(7,31)),(28,(30,32))),(4,14))),21),15),36),33);
 908: 2 -6088.225586 -5912.651683 (0,((((1,((((6,18),((11,(17,23)),29)),(13,19)),16)),((((((((2,9),(12,27)),(25,35)),(((5,8),37),38)),(((3,34),(((10,24),39),26)),(20,22))),(7,31)),(28,(30,32))),(4,14))),(15,21)),33),36);
 909: 3 -6153.88623 -5909.562251 (0,((((1,(28,(30,32))),((((6,18),((11,(17,23)),29)),(13,19)),16)),((((((((2,9),(12,27)),38),((5,8),37)),(25,35)),(((3,34),(((10,24),39),26)),(20,22))),(7,31)),(4,14))),(15,21)),(33,36));
 910: 8 -6235.058594 -5912.526931 (0,((((((1,(28,(30,32))),((((6,18),((11,(17,23)),29)),(13,19)),16)),(4,14)),(((((2,9),(12,27)),(((3,34),(((10,24),39),26)),(20,22))),((((5,8),37),38),(25,35))),(7,31))),21),(15,36)),33);
 911: 2 -5984.928223 -5912.521214 (0,((((1,((((6,18),((11,(17,23)),29)),(13,19)),16)),((((((2,9),(12,27)),((((3,34),(((10,24),39),26)),(20,22)),((((5,8),37),38),(25,35)))),(7,31)),(28,(30,32))),(4,14))),(15,21)),36),33);
 912: 8 -6017.344727 -5910.890934 (0,((((1,(((((((2,9),(12,27)),((((5,8),37),38),(25,35))),(((3,34),(((10,24),39),26)),(20,22))),(7,31)),(28,(30,32))),(4,14))),((((6,18),(11,((17,23),29))),(13,19)),16)),(15,21)),36),33);
 913: 1 -5856.615234 -5910.842747 (0,(((((1,(28,(30,32))),((((6,18),(11,((17,23),29))),(13,19)),16)),(((((2,9),(12,27)),(((((3,34),26),((10,24),39)),(20,22)),((((5,8),37),38),(25,35)))),(7,31)),(4,14))),(15,21)),36),33);
 914: 3 -5745.727051 -5912.296651 (0,(((((1,(28,(30,32))),((((6,18),(11,((17,23),29))),(13,19)),16)),(((((2,9),(12,27)),((((5,8),37),(7,31)),38)),((((3,34),(((10,24),39),26)),(20,22)),(25,35))),(4,14))),21),15),(33,36));
 915: 3 -5826.21875 -5908.709702 (0,(((((((1,(28,(30,32))),((((6,18),(11,((17,23),29))),(13,19)),16)),(4,14)),(((((2,9),(12,27)),((((5,8),37),(7,31)),38)),(25,35)),(((3,34),(((10,24),39),26)),(20,22)))),15),21),36),33);
 916: 23 -5563.858887 -5907.468645 (0,((((((1,(28,(30,32))),((((6,18),((11,(17,23)),29)),(13,19)),16)),(((((2,9),(12,27)),((((5,8),37),38),(25,35))),(((3,34),(((10,24),39),26)),(20,22))),(7,31))),(4,14)),(15,21)),36),33);
 917: 1 -6099.004883 -5918.18339 (0,((((1,((((((2,9),(12,27)),(((((3,34),26),((10,24),39)),(20,22)),((((5,8),37),38),(25,35)))),(7,31)),(28,(30,32))),(4,14))),((((6,18),((11,(17,23)),29)),(13,19)),16)),(15,21)),36),33);
 918: 1 -6209.254883 -5911.504663 (0,(((((1,((((((((2,9),(12,27)),(25,35)),(((5,8),37),38)),(((3,34),(((10,24),39),26)),(20,22))),(7,31)),(28,(30,32))),(4,14))),((((6,18),((11,(17,23)),29)),(13,19)),16)),15),21),36),33);
 919: 10 -6018.070801 -5908.127452 (0,((((1,(28,(30,32))),((((6,18),(11,((17,23),29))),(13,19)),16)),(((((((((2,9),27),12),38),(25,35)),((5,8),37)),(((3,34),(((10,24),39),26)),(20,22))),(7,31)),(4,14))),(15,(21,36))),33);
 920: 16 -5605.839844 -5907.274581 (0,((((1,((((6,18),((11,(17,23)),29)),(13,19)),16)),(((((((2,9),(12,27)),((((5,8),37),38),(25,35))),(((3,34),(((10,24),39),26)),(20,22))),(7,31)),(28,(30,32))),(4,14))),(15,21)),36),33);
 921: 5 -6062.543945 -5909.629445 (0,((((((1,(28,(30,32))),(((((((2,9),(12,27)),38),(((5,8),37),(25,35))),(((3,34),(((10,24),39),26)),(20,22))),(7,31)),(4,14))),((((6,18),((11,(17,23)),29)),(13,19)),16)),21),15),36),33);
 922: 1 -5715.868164 -5910.545971 (0,((((((1,(28,(30,32))),((((6,18),(11,((17,23),29))),(13,19)),16)),((((((2,9),(12,27)),((((5,8),37),(7,31)),38)),(((3,34),(((10,24),39),26)),(20,22))),(25,35)),(4,14))),15),21),36),33);
 923: 9 -5818.5625 -5907.291161 (0,((((((1,(28,(30,32))),((((6,18),((11,17),(23,29))),(13,19)),16)),(4,14)),(((((((2,9),(12,27)),38),(25,35)),((5,8),37)),(7,31)),(((3,34),(((10,24),39),26)),(20,22)))),21),(15,36)),33);
 924: 3 -5891.664062 -5911.097799 (0,((((1,((((((((2,9),(12,27)),(25,35)),(((5,8),37),38)),(((3,34),(((10,24),39),26)),(20,22))),(7,31)),(28,(30,32))),(4,14))),((((6,18),((11,(17,23)),29)),(13,19)),16)),(15,21)),36),33);
 925: 2 -5996.785156 -5916.214131 (0,((((1,((((((2,9),(12,27)),((((3,34),(((10,24),39),26)),(20,22)),(((5,8),37),((25,35),38)))),(7,31)),(28,(30,32))),(4,14))),((((6,18),((11,(17,23)),29)),(13,19)),16)),(15,21)),36),33);
 926: 1 -5629.741211 -5911.313451 (0,(((((1,((((6,18),(11,(17,(23,29)))),(13,19)),16)),(28,(30,32))),((((((2,9),(12,27)),((((5,8),37),38),(25,35))),(7,31)),(((3,34),(((10,24),39),26)),(20,22))),(4,14))),(15,21)),36),33);
 927: 4 -5931.109375 -5907.45714 (0,((((((1,(28,(30,32))),(((((6,18),((17,29),23)),11),(13,19)),16)),((((((2,9),(12,27)),((((5,8),37),38),(25,35))),(7,31)),(((3,34),(((10,24),39),26)),(20,22))),(4,14))),15),21),36),33);
 928: 1 -5784.767578 -5930.875528 (0,((((1,(28,(30,32))),(((((6,18),(11,((17,23),29))),19),13),16)),((((((2,9),(12,27)),((((5,8),37),38),(25,35))),(((3,34),(((10,24),39),26)),(20,22))),(7,31)),(4,14))),((15,36),21)),33);
 929: 1 -5864.229492 -5921.015276 (0,((((1,((((6,18),((11,(17,23)),29)),(13,19)),16)),((((((((2,9),(12,27)),(25,35)),(((5,8),37),38)),(((3,34),(((10,24),39),26)),(20,22))),(28,(30,32))),(7,31)),(4,14))),(15,21)),36),33);
 930: 35 -5741.973633 -5903.761007 (0,(((((1,(28,(30,32))),((((6,18),(11,((17,23),29))),(13,19)),16)),(((((((2,9),(12,27)),38),(((5,8),37),(25,35))),(((3,34),(((10,24),39),26)),(20,22))),(7,31)),(4,14))),(15,21)),36),33);
 931: 2 -5902.977539 -5910.081521 (0,(((((1,((((6,18),((11,(17,23)),29)),(13,19)),16)),((((((((2,9),(12,27)),(25,35)),(((5,8),37),38)),((((3,34),((10,24),39)),26),(20,22))),(7,31)),(28,(30,32))),(4,14))),15),21),36),33);
 932: 1 -5476.198242 -5909.365723 (0,(((((((1,(28,(30,32))),(((((6,18),((17,29),23)),11),(13,19)),16)),(4,14)),(((((2,9),(12,27)),(((5,8),37),((25,35),38))),(((3,34),(((10,24),39),26)),(20,22))),(7,31))),15),21),36),33);
 933: 2 -5952.89502 -5908.709702 (0,(((((((1,(28,(30,32))),((((6,18),(11,((17,23),29))),(13,19)),16)),(4,14)),(((((2,9),(12,27)),((((5,8),37),(7,31)),38)),(25,35)),(((3,34),(((10,24),39),26)),(20,22)))),15),21),36),33);
 934: 8 -5822.079102 -5908.637968 (0,((((((1,(28,(30,32))),((((6,18),(11,((17,23),29))),(13,19)),16)),(((((2,9),(12,27)),((((3,34),(((10,24),39),26)),(20,22)),(((5,8),37),((25,35),38)))),(7,31)),(4,14))),21),15),36),33);
 935: 2 -6411.821289 -5906.952752 (0,(((((1,(28,(30,32))),((((6,18),((11,17),(23,29))),(13,19)),16)),((((((((2,9),(12,27)),38),(25,35)),((5,8),37)),(7,31)),((((3,34),((10,24),39)),26),(20,22))),(4,14))),21),(15,36)),33);
 936: 6 -6190.958008 -5906.88577 (0,(((((1,(28,(30,32))),((((6,18),(11,((17,29),23))),(13,19)),16)),(((((2,9),(12,27)),((((5,8),37),(7,31)),38)),((((3,34),(((10,24),39),26)),(20,22)),(25,35))),(4,14))),(15,21)),36),33);
 937: 1 -5791.351562 -5908.718003 (0,((((((1,(28,(30,32))),((((6,18),(11,((17,23),29))),(13,19)),16)),(4,14)),(((((2,9),(12,27)),((((5,8),37),(7,31)),38)),(25,35)),(((3,34),(((10,24),39),26)),(20,22)))),(15,21)),36),33);
 938: 2 -5779.558594 -5910.225121 (0,(((((1,(28,(30,32))),(((((6,18),((17,23),29)),11),(13,19)),16)),(((((2,9),(12,27)),((((5,8),37),(7,31)),38)),((((3,34),(((10,24),39),26)),(20,22)),(25,35))),(4,14))),(15,21)),36),33);
 939: 1 -5705.47168 -5905.468956 (0,((((1,(28,(30,32))),((((6,18),(11,((17,23),29))),(13,19)),16)),((((((((2,9),(12,27)),(25,35)),38),((5,8),37)),(((3,34),(((10,24),39),26)),(20,22))),(7,31)),(4,14))),((15,21),36)),33);
 940: 1 -5676.453125 -5911.136513 (0,(((((1,((((6,18),((11,(17,23)),29)),(13,19)),16)),((((((2,9),(12,27)),((((5,8),37),38),(25,35))),((((3,34),(((10,24),39),26)),(20,22)),(7,31))),(28,(30,32))),(4,14))),21),15),36),33);
 941: 5 -6043.543945 -5908.651502 (0,((((((1,(28,(30,32))),((((6,18),(11,((17,23),29))),(13,19)),16)),((((((2,9),(12,27)),(((5,8),37),38)),((((3,34),(((10,24),39),26)),(20,22)),(25,35))),(7,31)),(4,14))),15),21),36),33);
 942: 1 -5637.668945 -5912.153044 (0,((((((1,(28,(30,32))),(((((6,18),((17,29),23)),11),(13,19)),16)),((((((2,9),(12,27)),(((5,8),37),((25,35),38))),(((3,34),(((10,24),39),26)),(20,22))),(7,31)),(4,14))),15),21),33),36);
 943: 8 -6059.275391 -5906.872003 (0,((((((1,(28,(30,32))),((((6,18),(11,((17,23),29))),(13,19)),16)),(((((2,9),(12,27)),((((5,8),37),(7,31)),38)),((((3,34),(((10,24),39),26)),(20,22)),(25,35))),(4,14))),15),21),36),33);
 944: 1 -5645.902344 -5913.550121 (0,(((((((1,(28,(30,32))),((((6,18),((11,(17,23)),29)),(13,19)),16)),(4,14)),((((((2,9),(12,27)),38),((5,8),37)),((((3,34),(((10,24),39),26)),(20,22)),(25,35))),(7,31))),15),21),36),33);
 945: 1 -5963.495117 -5914.811082 (0,((((1,((((((2,9),(12,27)),(((((3,34),(((10,24),39),26)),(20,22)),(25,35)),(((5,8),37),38))),(7,31)),(28,(30,32))),(4,14))),((((6,18),((11,(17,23)),29)),(13,19)),16)),(15,21)),36),33);
 946: 1 -6292.805176 -5907.251317 (0,((((((1,(28,(30,32))),((((6,18),(11,((17,23),29))),(13,19)),16)),((((((2,9),(12,27)),(25,35)),((((5,8),37),(7,31)),38)),(((3,34),(((10,24),39),26)),(20,22))),(4,14))),15),21),36),33);
 947: 5 -5462.056641 -5908.718003 (0,((((((1,(28,(30,32))),((((6,18),(11,((17,23),29))),(13,19)),16)),(4,14)),(((((2,9),(12,27)),((((5,8),37),(7,31)),38)),(25,35)),(((3,34),(((10,24),39),26)),(20,22)))),(15,21)),36),33);
 948: 4 -6016.311523 -5912.294666 (0,((((1,(28,(30,32))),((((6,18),(11,((17,23),29))),(13,19)),16)),(((((2,9),(12,27)),((((5,8),37),(7,31)),38)),((((3,34),(((10,24),39),26)),(20,22)),(25,35))),(4,14))),(15,21)),(33,36));
 949: 1 -5911.4375 -5906.489315 (0,((((((1,(28,(30,32))),((((6,18),((11,(17,23)),29)),(13,19)),16)),(4,14)),(((((2,9),(12,27)),((((5,8),37),38),(25,35))),(((3,34),(((10,24),39),26)),(20,22))),(7,31))),21),(15,36)),33);
 950: 1 -6033.774414 -5924.214053 (0,((((1,((((6,18),(11,((17,23),29))),(13,19)),16)),((((((((2,9),(12,27)),((((5,8),37),38),(25,35))),(20,22)),((3,34),(((10,24),39),26))),(7,31)),(28,(30,32))),(4,14))),(15,21)),36),33);
 951: 7 -5808.844238 -5908.412421 (0,(((((1,(28,(30,32))),((((6,18),(11,((17,23),29))),(13,19)),16)),((((((((2,9),12),27),(((5,8),37),(25,35))),38),(((3,34),(((10,24),39),26)),(20,22))),(7,31)),(4,14))),(15,21)),36),33);
 952: 3 -5636.136719 -5910.396062 (0,((((((1,(28,(30,32))),((((6,18),(11,((17,29),23))),(13,19)),16)),(((((2,9),(12,27)),((((3,34),(((10,24),39),26)),(20,22)),(25,35))),((((5,8),37),(7,31)),38)),(4,14))),15),21),36),33);
 953: 1 -6044.245117 -5909.861223 (0,((((((1,(28,(30,32))),((((6,18),((11,23),(17,29))),(13,19)),16)),(4,14)),((((2,9),(12,27)),((((5,8),37),38),(7,31))),((((3,34),(((10,24),39),26)),(20,22)),(25,35)))),(15,21)),36),33);
 954: 2 -5826.134766 -5909.010516 (0,(((((1,(28,(30,32))),((((6,18),((11,(17,23)),29)),(13,19)),16)),(((((2,9),(12,27)),((((3,34),(((10,24),39),26)),(20,22)),((((5,8),37),38),(25,35)))),(7,31)),(4,14))),21),(15,36)),33);
 955: 2 -5757.010742 -5908.854179 (0,((((((1,(28,(30,32))),((((6,18),(((11,29),23),17)),(13,19)),16)),(((((((((2,9),12),27),(25,35)),38),((5,8),37)),(7,31)),(((3,34),(((10,24),39),26)),(20,22))),(4,14))),21),15),36),33);
 956: 1 -5904.820312 -5908.815051 (0,(((((((1,(28,(30,32))),((((6,18),(11,((17,23),29))),(13,19)),16)),(4,14)),(((((2,9),(12,27)),((((5,8),37),(7,31)),38)),(25,35)),(((3,34),(((10,24),39),26)),(20,22)))),15),21),36),33);
 957: 1 -6187.455078 -5916.988851 (0,(((((((1,(28,(30,32))),((((6,18),(((11,23),17),29)),(13,19)),16)),(4,14)),((((((2,9),27),12),((((5,8),37),38),(25,35))),(7,31)),((((3,34),26),((10,24),39)),(20,22)))),21),15),36),33);
 958: 3 -6064.608887 -5910.225121 (0,(((((1,(28,(30,32))),(((((6,18),((17,23),29)),11),(13,19)),16)),(((((2,9),(12,27)),((((5,8),37),(7,31)),38)),((((3,34),(((10,24),39),26)),(20,22)),(25,35))),(4,14))),(15,21)),36),33);
 959: 2 -6421.534668 -5909.170521 (0,(((((((1,(28,(30,32))),((((6,18),(11,((17,29),23))),(13,19)),16)),(4,14)),((((2,9),(12,27)),((((5,8),37),(7,31)),38)),((((3,34),(((10,24),39),26)),(20,22)),(25,35)))),15),21),36),33);
 960: 3 -5682.472656 -5909.921342 (0,(((((1,((((6,18),((11,(17,23)),29)),(13,19)),16)),(((((((2,9),(12,27)),(25,35)),(((5,8),37),38)),(((3,34),(((10,24),39),26)),(20,22))),(7,31)),(28,(30,32)))),(4,14)),(15,21)),36),33);
 961: 5 -6193.834961 -5907.267509 (0,((((1,(28,(30,32))),(((((6,18),(11,(17,23))),29),(13,19)),16)),((((((2,9),(12,27)),((((5,8),37),(25,35)),38)),(((3,34),(((10,24),39),26)),(20,22))),(7,31)),(4,14))),((15,36),21)),33);
 962: 1 -6260.794922 -5908.208247 (0,(((((1,(28,(30,32))),((((6,18),((11,(17,23)),29)),(13,19)),16)),((((((2,9),(12,27)),(7,31)),((((5,8),37),38),(25,35))),(((3,34),(((10,24),39),26)),(20,22))),(4,14))),(21,36)),15),33);
 963: 3 -6133.59082 -5906.558042 (0,(((((1,(28,(30,32))),((((6,18),(11,((17,23),29))),(13,19)),16)),((((((2,9),(12,27)),((((5,8),37),38),(25,35))),(7,31)),((((3,34),26),((10,24),39)),(20,22))),(4,14))),(15,21)),36),33);
 964: 9 -6100.201172 -5911.002822 (0,(((((1,(((((((2,9),(12,27)),((((5,8),37),38),(25,35))),(((3,34),(((10,24),39),26)),(20,22))),(7,31)),(28,(30,32))),(4,14))),((((6,18),((11,(17,23)),29)),(13,19)),16)),15),21),36),33);
 965: 1 -5606.30127 -5912.826987 (0,(((((1,((((6,18),((11,(17,23)),29)),(13,19)),16)),(((((((2,9),(12,27)),((((3,34),(((10,24),39),26)),(20,22)),(25,35))),(((5,8),37),38)),(7,31)),(28,(30,32))),(4,14))),15),21),36),33);
 966: 1 -5925.063477 -5906.797438 (0,(((((((1,(28,(30,32))),((((6,18),((11,23),(17,29))),(13,19)),16)),(4,14)),((((((2,9),(12,27)),(25,35)),(((5,8),37),38)),(7,31)),(((3,34),(((10,24),39),26)),(20,22)))),21),15),36),33);
 967: 1 -5827.969238 -5919.002468 (0,(((((1,((((6,18),((11,(17,23)),29)),(13,19)),16)),((((((2,9),(12,27)),((((5,8),37),38),(25,35))),(((3,34),(((10,24),39),26)),(20,22))),((7,31),(28,(30,32)))),(4,14))),21),15),36),33);
 968: 5 -6153.453613 -5914.134229 (0,(((1,((((6,18),((11,(17,23)),29)),(13,19)),16)),(((((((2,9),(12,27)),((((5,8),37),38),(25,35))),(((3,34),(((10,24),39),26)),(20,22))),(7,31)),(28,(30,32))),(4,14))),(15,21)),(33,36));
 969: 3 -6110.54834 -5907.467298 (0,((((((1,(28,(30,32))),((((6,18),(11,((17,23),29))),(13,19)),16)),(((((((2,9),(12,27)),(((5,8),37),(7,31))),38),(25,35)),(((3,34),(((10,24),39),26)),(20,22))),(4,14))),15),21),36),33);
 970: 8 -5915.878906 -5903.428865 (0,(((((1,(28,(30,32))),((((6,18),((11,(17,23)),29)),(13,19)),16)),(((((((2,9),(12,27)),(25,35)),(((5,8),37),38)),(((3,34),(((10,24),39),26)),(20,22))),(7,31)),(4,14))),36),(15,21)),33);
 971: 1 -6038.509277 -5910.545971 (0,((((((1,(28,(30,32))),((((6,18),(11,((17,23),29))),(13,19)),16)),((((((2,9),(12,27)),((((5,8),37),(7,31)),38)),(((3,34),(((10,24),39),26)),(20,22))),(25,35)),(4,14))),15),21),36),33);
 972: 2 -5535.681641 -5909.796509 (0,(((((1,((((6,18),((11,(17,23)),29)),(13,19)),16)),(((((((2,9),(12,27)),(25,35)),(((5,8),37),38)),(((3,34),(((10,24),39),26)),(20,22))),(7,31)),(28,(30,32)))),(4,14)),(15,21)),36),33);
 973: 3 -6296.166992 -5909.097666 (0,((((((1,(28,(30,32))),((((6,18),(11,((17,23),29))),(13,19)),16)),(4,14)),((((2,9),(12,27)),((((5,8),37),(7,31)),38)),((((3,34),(((10,24),39),26)),(20,22)),(25,35)))),(15,21)),36),33);
 974: 4 -5502.214355 -5912.294666 (0,((((1,(28,(30,32))),((((6,18),(11,((17,23),29))),(13,19)),16)),(((((2,9),(12,27)),((((5,8),37),(7,31)),38)),((((3,34),(((10,24),39),26)),(20,22)),(25,35))),(4,14))),(15,21)),(33,36));
 975: 1 -5696.191406 -5910.378806 (0,((((1,((((6,18),(11,((17,23),29))),(13,19)),16)),(((((((2,9),(12,27)),((((5,8),37),38),(25,35))),(7,31)),(((3,34),(((10,24),39),26)),(20,22))),(28,(30,32))),(4,14))),(15,21)),36),33);
 976: 7 -5917.366211 -5906.025569 (0,(((((((1,(28,(30,32))),((((6,18),((11,(17,23)),29)),(13,19)),16)),(4,14)),(((((2,9),(12,27)),((((5,8),37),(25,35)),38)),(((3,34),(((10,24),39),26)),(20,22))),(7,31))),15),21),36),33);
 977: 13 -5872.657227 -5907.22775 (0,(((((1,((((6,18),((11,(17,23)),29)),(13,19)),16)),((((((((2,9),(12,27)),(25,35)),(((5,8),37),38)),(((3,34),(((10,24),39),26)),(20,22))),(7,31)),(28,(30,32))),(4,14))),15),21),36),33);
 978: 1 -5839.149414 -5914.021078 (0,(((((1,(28,(30,32))),(((((2,9),(12,27)),((((5,8),37),38),(7,31))),((((3,34),(((10,24),39),26)),(20,22)),(25,35))),(4,14))),((((6,18),((11,23),(17,29))),(13,19)),16)),(15,21)),36),33);
 979: 1 -5813.978516 -5912.826987 (0,(((((1,((((6,18),((11,(17,23)),29)),(13,19)),16)),(((((((2,9),(12,27)),((((3,34),(((10,24),39),26)),(20,22)),(25,35))),(((5,8),37),38)),(7,31)),(28,(30,32))),(4,14))),15),21),36),33);
 980: 11 -5668.497559 -5925.198326 (0,(((((1,(28,(30,32))),((((6,18),(((11,17),23),29)),16),(13,19))),((((((((2,9),(12,27)),(25,35)),38),((5,8),37)),(((3,34),(((10,24),39),26)),(20,22))),(7,31)),(4,14))),15),(21,36)),33);
 981: 9 -5822.578125 -5906.872746 (0,((((1,(28,(30,32))),((((6,18),(11,((17,23),29))),(13,19)),16)),(((((2,9),(12,27)),((((5,8),37),(7,31)),38)),((((3,34),(((10,24),39),26)),(20,22)),(25,35))),(4,14))),((15,21),36)),33);
 982: 6 -6095.45459 -5909.667116 (0,(((((1,(28,(30,32))),((((((2,9),(12,27)),((((5,8),37),(25,35)),38)),(((3,34),(((10,24),39),26)),(20,22))),(7,31)),(4,14))),((((6,18),((11,17),(23,29))),(13,19)),16)),(21,36)),15),33);
 983: 1 -6213.59082 -5914.464381 (0,(((((1,(28,(30,32))),(((((2,9),(12,27)),((((3,34),(((10,24),39),26)),(20,22)),((((5,8),37),38),(25,35)))),(7,31)),(4,14))),((((6,18),((11,17),(23,29))),(13,19)),16)),(21,36)),15),33);
 984: 3 -6379.717773 -5911.0422 (0,(((((1,((((((((2,9),(12,27)),(25,35)),(((5,8),37),38)),(((3,34),(((10,24),39),26)),(20,22))),(7,31)),(28,(30,32))),(4,14))),((((6,18),((11,(17,23)),29)),(13,19)),16)),15),21),36),33);
 985: 2 -5812.118164 -5912.414469 (0,((((((1,(28,(30,32))),((((((2,9),(12,27)),((((5,8),37),38),(25,35))),(((3,34),(((10,24),39),26)),(20,22))),(7,31)),(4,14))),(((((6,18),29),(11,(17,23))),(13,19)),16)),15),21),36),33);
 986: 1 -5951.375 -5908.70866 (0,((((((1,(28,(30,32))),((((6,18),(((11,29),23),17)),(13,19)),16)),(((((((2,9),(12,27)),(25,35)),38),(((5,8),37),(7,31))),(((3,34),(((10,24),39),26)),(20,22))),(4,14))),21),15),36),33);
 987: 1 -5962.314941 -5908.644967 (0,(((((1,(28,(30,32))),((((6,18),(11,((17,23),29))),(13,19)),16)),(((((2,9),(12,27)),((((3,34),(((10,24),39),26)),(20,22)),((((5,8),37),38),(25,35)))),(7,31)),(4,14))),(21,36)),15),33);
 988: 11 -5695.385742 -5907.403036 (0,((((1,(28,(30,32))),(((((6,18),((17,23),29)),11),(13,19)),16)),((((((((2,9),(12,27)),38),(25,35)),((5,8),37)),(((3,34),(((10,24),39),26)),(20,22))),(7,31)),(4,14))),((15,36),21)),33);
 989: 1 -6321.189453 -5908.368432 (0,(((((1,(28,(30,32))),((((6,18),((11,(17,23)),29)),(13,19)),16)),(((((2,9),(12,27)),((((3,34),(((10,24),39),26)),(20,22)),((((5,8),37),38),(25,35)))),(7,31)),(4,14))),(15,21)),36),33);
 990: 2 -6160.326172 -5906.471077 (0,(((((((1,(28,(30,32))),((((6,18),((11,(17,23)),29)),(13,19)),16)),(4,14)),(((((2,9),(12,27)),((((5,8),37),38),(25,35))),(7,31)),(((3,34),(((10,24),39),26)),(20,22)))),15),21),36),33);
 991: 2 -5963.348633 -5911.934145 (0,(((((1,(28,(30,32))),((((6,18),(11,((17,23),29))),(13,19)),16)),((((((2,9),(12,27)),((((5,8),37),(7,31)),38)),(25,35)),(((3,34),(((10,24),39),26)),(20,22))),(4,14))),15),21),(33,36));
 992: 2 -5700.716797 -5908.088029 (0,((((((1,(28,(30,32))),((((6,18),(11,((17,29),23))),(13,19)),16)),((((((2,9),(12,27)),(((5,8),37),(7,31))),38),((((3,34),(((10,24),39),26)),(20,22)),(25,35))),(4,14))),15),21),36),33);
 993: 2 -6158.647461 -5910.317859 (0,(((((1,((((6,18),((11,(17,23)),29)),(13,19)),16)),((((((((2,9),(12,27)),(25,35)),(((5,8),37),38)),(7,31)),(((3,34),(((10,24),39),26)),(20,22))),(28,(30,32))),(4,14))),21),15),36),33);
 994: 2 -6038.401855 -5908.718003 (0,((((((1,(28,(30,32))),((((6,18),(11,((17,23),29))),(13,19)),16)),(4,14)),(((((2,9),(12,27)),((((5,8),37),(7,31)),38)),(25,35)),(((3,34),(((10,24),39),26)),(20,22)))),(15,21)),36),33);
 995: 1 -5912.425781 -5907.489238 (0,((((((1,(28,(30,32))),((((6,18),(11,((17,23),29))),(13,19)),16)),(4,14)),(((((2,9),(12,27)),((((5,8),37),38),(25,35))),((((3,34),((10,24),39)),26),(20,22))),(7,31))),(15,21)),36),33);
 996: 4 -5749.747559 -5906.043652 (0,(((((1,(28,(30,32))),((((6,18),(11,((17,23),29))),(13,19)),16)),((((((2,9),(12,27)),((((5,8),37),38),(25,35))),(7,31)),((((3,34),((10,24),39)),26),(20,22))),(4,14))),(15,21)),36),33);
 997: 1 -5446.654297 -5907.09116 (0,((((((1,(28,(30,32))),((((6,18),((11,(17,23)),29)),(13,19)),16)),(4,14)),((((((2,9),(12,27)),(((5,8),37),(25,35))),38),(((3,34),(((10,24),39),26)),(20,22))),(7,31))),(15,21)),36),33);
 998: 1 -6115.927734 -5906.84282 (0,((((((1,(28,(30,32))),((((6,18),(11,((17,23),29))),(13,19)),16)),(((((((2,9),(12,27)),38),(((5,8),37),(7,31))),(25,35)),(((3,34),(((10,24),39),26)),(20,22))),(4,14))),15),21),36),33);
 999: 1 -5891.024414 -5910.545971 (0,((((((1,(28,(30,32))),((((6,18),(11,((17,23),29))),(13,19)),16)),((((((2,9),(12,27)),((((5,8),37),(7,31)),38)),(((3,34),(((10,24),39),26)),(20,22))),(25,35)),(4,14))),15),21),36),33);
 boot_splits_size: 4
 logl_cutoff: -5935.719364
UFBootSplit0:
 000: 1 1 4 6 11 13 16 17 18 19 23 28 29 30 32
 001: 1 0 1 4 6 7 11 13 14 15 16 17 18 19 21 23 29 31 33 36
 002: 1 7 20 22 31
 003: 1 3 20 22 34
 004: 1000 30 32
 005: 1000 28 30 32
 006: 709 1 28 30 32
 007: 1 1 4 14 28 30 32
 008: 1 11 13 17 19 23 29
 009: 1000 6 18
 010: 1 1 6 11 13 17 18 19 23 29
 011: 1 6 11 13 17 18 19 23
 012: 114 11 29
 013: 2 2 3 5 8 9 10 12 20 22 24 25 26 27 34 35 37 39
 014: 106 11 23 29
 015: 1 0 15 21 36
 016: 961 11 17 23 29
 017: 995 6 11 17 18 23 29
 018: 2 6 11 17 18 19 23 29
 019: 1 6 11 18 23
 020: 998 13 19
 021: 986 6 11 13 17 18 19 23 29
 022: 1 4 7 14 31
 023: 999 6 11 13 16 17 18 19 23 29
 024: 691 1 6 11 13 16 17 18 19 23 28 29 30 32
 025: 2 13 16 19
 026: 8 6 11 17 18 23
 027: 1000 2 9
 028: 7 6 11 18
 029: 2 5 8 38
 030: 975 12 27
 031: 1000 2 9 12 27
 032: 4 6 13 18 19
 033: 3 3 10 20 22 24 26 34 38 39
 034: 1000 25 35
 035: 474 2 9 12 25 27 35
 036: 11 0 15 33
 037: 160 2 9 12 25 27 35 38
 038: 31 0 15 21 33
 039: 3 6 17 18 29
 040: 1000 5 8
 041: 4 2 3 9 10 12 20 22 24 25 26 27 34 35 39
 042: 998 5 8 37
 043: 11 6 18 29
 044: 5 1 4 6 11 13 14 16 17 18 19 23 29
 045: 1000 7 31
 046: 97 5 7 8 31 37
 047: 271 2 5 7 8 9 12 25 27 31 35 37 38
 048: 8 6 17 18 23 29
 049: 3 10 24 26
 050: 1000 3 34
 051: 11 7 28 30 31 32
 052: 21 0 36
 053: 1000 10 24
 054: 8 25 35 38
 055: 997 10 24 39
 056: 5 3 7 10 20 22 24 26 31 34 39
 057: 971 10 24 26 39
 058: 999 3 10 24 26 34 39
 059: 10 3 26 34
 060: 2 3 5 8 10 20 22 24 26 34 37 38 39
 061: 1000 20 22
 062: 989 3 10 20 22 24 26 34 39
 063: 987 0 1 4 6 11 13 14 15 16 17 18 19 21 23 28 29 30 32 33 36
 064: 4 15 21 33 36
 065: 3 2 5 8 9 12 20 22 25 27 35 37 38
 066: 999 4 14
 067: 617 0 1 6 11 13 15 16 17 18 19 21 23 28 29 30 32 33 36
 068: 1000 0 15 21 33 36
 069: 19 3 10 24 34 39
 070: 225 0 15 33 36
 071: 10 2 9 12
 072: 798 0 33 36
 073: 42 0 21 33
 074: 940 0 33
 075: 39 11 23
 076: 14 2 7 9 12 27 31
 077: 759 17 23
 078: 347 17 23 29
 079: 125 1 4 6 11 13 14 16 17 18 19 23 28 29 30 32
 080: 658 5 8 37 38
 081: 329 5 8 25 35 37 38
 082: 751 2 5 8 9 12 25 27 35 37 38
 083: 344 15 21
 084: 723 2 3 5 8 9 10 12 20 22 24 25 26 27 34 35 37 38 39
 085: 34 33 36
 086: 505 11 17 23
 087: 135 2 9 12 27 38
 088: 112 2 5 8 9 12 27 37 38
 089: 70 3 10 20 22 24 25 26 34 35 39
 090: 347 0 21 33 36
 091: 226 1 6 11 13 16 17 18 19 23 29
 092: 8 2 3 5 8 9 10 12 24 25 26 27 34 35 37 38 39
 093: 255 0 1 4 6 11 13 14 15 16 17 18 19 21 23 29 33 36
 094: 223 0 1 6 11 13 15 16 17 18 19 21 23 29 33 36
 095: 36 3 5 8 10 20 22 24 25 26 34 35 37 38 39
 096: 21 5 7 8 31 37 38
 097: 105 0 6 11 13 15 16 17 18 19 21 23 29 33 36
 098: 30 0 4 14 15 21 33 36
 099: 81 5 8 25 35 37
 100: 79 21 36
 101: 27 11 17
 102: 6 23 29
 103: 2 2 5 8 9 12 27 37
 104: 41 2 5 8 9 12 25 27 35 37
 105: 15 2 9 27
 106: 47 15 36
 107: 76 15 21 36
 108: 13 6 11 13 16 17 18 19 23 28 29 30 32
 109: 5 11 17 29
 110: 12 6 11 16 17 18 23 29
 111: 92 17 29
 nsplits: 112
 ntax: 40
UFBootSplit1:
 000: 1 0 1 4 6 7 11 13 14 15 16 17 18 19 21 23 29 31 33 36
 001: 1 3 34 39
 002: 1 3 20 22 34
 003: 1 0 15 21 36
 004: 1000 30 32
 005: 1000 28 30 32
 006: 690 1 28 30 32
 007: 2 6 11 18
 008: 1 1 6 11 13 17 18 19 23 29
 009: 1000 6 18
 010: 1 6 11 13 17 18 19 23
 011: 1 2 3 5 8 9 10 12 20 22 24 25 26 27 34 35 37 39
 012: 2 7 25 31 35
 013: 851 17 23
 014: 2 3 5 8 10 20 22 24 26 34 37 38 39
 015: 591 17 23 29
 016: 958 11 17 23 29
 017: 996 6 11 17 18 23 29
 018: 1 0 1 15 21 33 36
 019: 1 4 6 11 13 14 16 17 18 19 23 28 29 30 32
 020: 998 13 19
 021: 986 6 11 13 17 18 19 23 29
 022: 2 6 11 17 18 19 23 29
 023: 999 6 11 13 16 17 18 19 23 29
 024: 687 1 6 11 13 16 17 18 19 23 28 29 30 32
 025: 2 2 3 9 10 12 20 22 24 26 27 34 39
 026: 1 6 11 18 23
 027: 1000 2 9
 028: 1 7 31 38
 029: 2 3 5 7 8 10 20 22 24 25 26 31 34 35 37 38 39
 030: 964 12 27
 031: 1000 2 9 12 27
 032: 1 1 4 6 11 13 14 16 17 18 19 23 29
 033: 1 4 7 14 31
 034: 1000 5 8
 035: 1 13 16 19
 036: 998 5 8 37
 037: 5 1 4 14
 038: 2 0 1 4 14 15 21 33 36
 039: 1000 7 31
 040: 284 5 7 8 31 37
 041: 3 2 3 9 10 12 20 22 24 25 26 27 34 35 39
 042: 252 5 7 8 31 37 38
 043: 246 2 5 7 8 9 12 27 31 37 38
 044: 1 11 13 17 19 23 29
 045: 12 6 18 29
 046: 1000 3 34
 047: 2 5 8 38
 048: 3 6 13 18 19
 049: 1000 10 24
 050: 6 6 11 17 18 23
 051: 997 10 24 39
 052: 3 3 10 20 22 24 26 34 38 39
 053: 955 10 24 26 39
 054: 999 3 10 24 26 34 39
 055: 4 15 21 33 36
 056: 2 6 17 18 29
 057: 1000 20 22
 058: 990 3 10 20 22 24 26 34 39
 059: 23 2 3 5 7 8 9 10 12 20 22 24 26 27 31 34 37 38 39
 060: 8 5 7 8 25 31 35 37 38
 061: 11 11 23 29
 062: 1000 25 35
 063: 986 0 1 4 6 11 13 14 15 16 17 18 19 21 23 28 29 30 32 33 36
 064: 2 10 24 26
 065: 19 6 17 18 23 29
 066: 1000 4 14
 067: 599 0 1 6 11 13 15 16 17 18 19 21 23 28 29 30 32 33 36
 068: 1000 0 15 21 33 36
 069: 12 7 28 30 31 32
 070: 401 0 21 33 36
 071: 20 0 15 21 33
 072: 822 0 33 36
 073: 3 2 5 8 9 12 20 22 25 27 35 37 38
 074: 940 0 33
 075: 29 3 10 24 34 39
 076: 3 11 17 29
 077: 131 1 4 6 11 13 14 16 17 18 19 23 28 29 30 32
 078: 289 2 5 7 8 9 12 25 27 31 35 37 38
 079: 370 15 21
 080: 358 11 17 23
 081: 241 2 9 12 25 27 35
 082: 469 5 8 37 38
 083: 582 2 5 8 9 12 25 27 35 37 38
 084: 575 2 3 5 8 9 10 12 20 22 24 25 26 27 34 35 37 38 39
 085: 156 3 10 20 22 24 25 26 34 35 39
 086: 199 1 6 11 13 16 17 18 19 23 29
 087: 7 2 3 5 8 9 10 12 24 25 26 27 34 35 37 38 39
 088: 261 0 1 4 6 11 13 14 15 16 17 18 19 21 23 29 33 36
 089: 221 0 1 6 11 13 15 16 17 18 19 21 23 29 33 36
 090: 342 5 8 25 35 37 38
 091: 78 3 5 8 10 20 22 24 25 26 34 35 37 38 39
 092: 140 0 6 11 13 15 16 17 18 19 21 23 29 33 36
 093: 38 0 4 14 15 21 33 36
 094: 121 2 9 12 27 38
 095: 58 5 8 25 35 37
 096: 29 33 36
 097: 145 0 15 33 36
 098: 54 17 29
 099: 75 15 36
 100: 69 15 21 36
 101: 34 23 29
 102: 56 2 5 8 9 12 27 37 38
 103: 45 11 23
 104: 9 3 7 10 20 22 24 26 31 34 39
 105: 4 2 5 8 9 12 27 37
 106: 36 2 5 8 9 12 25 27 35 37
 107: 36 11 17
 108: 15 2 9 27
 109: 69 2 9 12 25 27 35 38
 110: 52 21 36
 111: 19 6 11 13 16 17 18 19 23 28 29 30 32
 112: 5 2 5 7 8 9 12 27 31 37
 113: 13 6 11 16 17 18 23 29
 114: 69 25 35 38
 115: 19 0 15 33
 116: 12 2 7 9 12 27 31
 117: 26 0 36
 118: 27 0 21 33
 119: 21 2 9 12
 120: 5 0 4 6 11 13 14 15 16 17 18 19 21 23 29 33 36
 121: 16 3 26 34
 122: 16 11 29
 nsplits: 123
 ntax: 40
UFBootSplit2:
 000: 1 0 15 21 36
 001: 1 0 1 4 6 7 11 13 14 15 16 17 18 19 21 23 29 31 33 36
 002: 1 7 20 22 31
 003: 1 3 20 22 34
 004: 1000 30 32
 005: 1000 28 30 32
 006: 696 1 28 30 32
 007: 1 6 11 18
 008: 2 3 34 39
 009: 1000 6 18
 010: 1 1 6 11 13 17 18 19 23 29
 011: 1 6 11 13 17 18 19 23
 012: 1 2 3 5 8 9 10 12 20 22 24 25 26 27 34 35 37 39
 013: 863 17 23
 014: 2 3 5 8 10 20 22 24 26 34 37 38 39
 015: 575 17 23 29
 016: 963 11 17 23 29
 017: 998 6 11 17 18 23 29
 018: 1 0 1 15 21 33 36
 019: 1 4 6 11 13 14 16 17 18 19 23 28 29 30 32
 020: 998 13 19
 021: 985 6 11 13 17 18 19 23 29
 022: 2 6 11 17 18 19 23 29
 023: 999 6 11 13 16 17 18 19 23 29
 024: 681 1 6 11 13 16 17 18 19 23 28 29 30 32
 025: 1 6 11 18 23
 026: 1 7 31 38
 027: 1000 2 9
 028: 1 3 10 24 26 34
 029: 1 4 7 14 31
 030: 968 12 27
 031: 1000 2 9 12 27
 032: 1 13 16 19
 033: 4 1 4 14
 034: 1000 5 8
 035: 4 2 3 9 10 12 20 22 24 26 27 34 39
 036: 999 5 8 37
 037: 2 0 1 4 14 15 21 33 36
 038: 12 6 18 29
 039: 1000 7 31
 040: 262 5 7 8 31 37
 041: 6 3 7 10 20 22 24 26 31 34 39
 042: 229 5 7 8 31 37 38
 043: 237 2 5 7 8 9 12 27 31 37 38
 044: 3 3 5 7 8 10 20 22 24 25 26 31 34 35 37 38 39
 045: 1 0 1 4 6 11 13 15 16 17 18 19 21 23 28 29 30 32 33 36
 046: 1000 3 34
 047: 1 5 8 38
 048: 2 6 13 18 19
 049: 1000 10 24
 050: 2 3 10 20 22 24 26 34 38 39
 051: 996 10 24 39
 052: 12 7 28 30 31 32
 053: 950 10 24 26 39
 054: 999 3 10 24 26 34 39
 055: 3 15 21 33 36
 056: 2 2 3 5 7 8 9 10 12 24 25 26 27 31 34 35 37 38 39
 057: 1000 20 22
 058: 989 3 10 20 22 24 26 34 39
 059: 22 2 3 5 7 8 9 10 12 20 22 24 26 27 31 34 37 38 39
 060: 1 3 7 10 24 26 31 34 39
 061: 1 6 17 18 29
 062: 1000 25 35
 063: 986 0 1 4 6 11 13 14 15 16 17 18 19 21 23 28 29 30 32 33 36
 064: 3 11 17 29
 065: 4 7 25 31 35
 066: 999 4 14
 067: 595 0 1 6 11 13 15 16 17 18 19 21 23 28 29 30 32 33 36
 068: 1000 0 15 21 33 36
 069: 13 5 7 8 25 31 35 37 38
 070: 410 0 21 33 36
 071: 12 11 23 29
 072: 798 0 33 36
 073: 20 0 21 33
 074: 943 0 33
 075: 3 10 24 26
 076: 28 3 10 24 34 39
 077: 134 1 4 6 11 13 14 16 17 18 19 23 28 29 30 32
 078: 280 2 5 7 8 9 12 25 27 31 35 37 38
 079: 323 15 21
 080: 245 2 9 12 25 27 35
 081: 531 5 8 37 38
 082: 562 2 5 8 9 12 25 27 35 37 38
 083: 583 2 3 5 8 9 10 12 20 22 24 25 26 27 34 35 37 38 39
 084: 26 0 36
 085: 182 3 10 20 22 24 25 26 34 35 39
 086: 354 11 17 23
 087: 212 1 6 11 13 16 17 18 19 23 29
 088: 7 2 3 5 8 9 10 12 24 25 26 27 34 35 37 38 39
 089: 260 0 1 4 6 11 13 14 15 16 17 18 19 21 23 29 33 36
 090: 219 0 1 6 11 13 15 16 17 18 19 21 23 29 33 36
 091: 18 2 7 9 12 27 31
 092: 326 5 8 25 35 37 38
 093: 87 3 5 8 10 20 22 24 25 26 34 35 37 38 39
 094: 170 0 15 33 36
 095: 133 0 6 11 13 15 16 17 18 19 21 23 29 33 36
 096: 44 0 4 14 15 21 33 36
 097: 102 2 9 12 27 38
 098: 54 5 8 25 35 37
 099: 52 0 15 33
 100: 41 23 29
 101: 62 2 5 8 9 12 27 37 38
 102: 47 15 36
 103: 59 15 21 36
 104: 48 11 17
 105: 26 0 15 21 33
 106: 6 2 5 8 9 12 27 37
 107: 28 2 5 8 9 12 25 27 35 37
 108: 12 2 9 27
 109: 67 2 9 12 25 27 35 38
 110: 95 21 36
 111: 14 6 11 13 16 17 18 19 23 28 29 30 32
 112: 10 6 17 18 23 29
 113: 5 2 5 7 8 9 12 27 31 37
 114: 14 6 11 16 17 18 23 29
 115: 51 25 35 38
 116: 41 11 23
 117: 43 17 29
 118: 20 2 9 12
 119: 27 33 36
 120: 4 0 4 6 11 13 14 15 16 17 18 19 21 23 29 33 36
 121: 20 3 26 34
 122: 22 2 3 9 10 12 20 22 24 25 26 27 34 35 39
 123: 1 2 3 9 10 12 20 22 24 25 26 27 34 35 38 39
 124: 20 11 29
 125: 8 6 11 17 18 23
 126: 3 6 11 18 29
 127: 2 2 5 8 9 12 20 22 25 27 35 37 38
 nsplits: 128
 ntax: 40
UFBootSplit3:
 000: 1 0 1 4 6 7 11 13 14 15 16 17 18 19 21 23 29 31 33 36
 001: 1 7 20 22 31
 002: 1 3 20 22 34
 003: 2 3 10 24 25 26 34 35 39
 004: 1000 30 32
 005: 1000 28 30 32
 006: 705 1 28 30 32
 007: 1 1 4 14 28 30 32
 008: 1 0 1 15 21 28 30 32 33 36
 009: 1000 6 18
 010: 1 1 6 11 13 17 18 19 23 29
 011: 2 3 5 8 10 20 22 24 26 34 37 38 39
 012: 2 0 1 15 21 33 36
 013: 802 17 23
 014: 1 4 6 11 13 14 16 17 18 19 23 28 29 30 32
 015: 486 17 23 29
 016: 945 11 17 23 29
 017: 999 6 11 17 18 23 29
 018: 2 11 17 29
 019: 1 4 7 14 31
 020: 997 13 19
 021: 984 6 11 13 17 18 19 23 29
 022: 1 13 16 19
 023: 999 6 11 13 16 17 18 19 23 29
 024: 685 1 6 11 13 16 17 18 19 23 28 29 30 32
 025: 4 1 4 14
 026: 5 2 3 9 10 12 20 22 24 26 27 34 39
 027: 1000 2 9
 028: 2 0 1 4 14 15 21 33 36
 029: 15 6 18 29
 030: 962 12 27
 031: 1000 2 9 12 27
 032: 3 6 11 17 18 19 23 29
 033: 2 5 8 38
 034: 1000 5 8
 035: 1 6 13 18 19
 036: 998 5 8 37
 037: 4 3 10 20 22 24 26 34 38 39
 038: 4 3 34 39
 039: 1000 7 31
 040: 280 5 7 8 31 37
 041: 13 7 28 30 31 32
 042: 245 5 7 8 31 37 38
 043: 268 2 5 7 8 9 12 27 31 37 38
 044: 3 15 21 33 36
 045: 2 2 3 5 7 8 9 10 12 24 25 26 27 31 34 35 37 38 39
 046: 1000 3 34
 047: 1 3 7 10 24 26 31 34 39
 048: 4 6 17 18 29
 049: 1000 10 24
 050: 2 7 31 38
 051: 995 10 24 39
 052: 4 7 25 31 35
 053: 942 10 24 26 39
 054: 999 3 10 24 26 34 39
 055: 9 5 7 8 25 31 35 37 38
 056: 12 11 23 29
 057: 1000 20 22
 058: 986 3 10 20 22 24 26 34 39
 059: 15 11 29
 060: 1 10 24 26
 061: 1000 25 35
 062: 243 3 10 20 22 24 25 26 34 35 39
 063: 985 0 1 4 6 11 13 14 15 16 17 18 19 21 23 28 29 30 32 33 36
 064: 21 2 3 9 10 12 20 22 24 25 26 27 34 35 39
 065: 9 3 5 7 8 10 20 22 24 25 26 31 34 35 37 38 39
 066: 1000 4 14
 067: 576 0 1 6 11 13 15 16 17 18 19 21 23 28 29 30 32 33 36
 068: 1000 0 15 21 33 36
 069: 2 2 5 8 9 12 20 22 25 27 35 37 38
 070: 39 23 29
 071: 434 15 21
 072: 796 0 33 36
 073: 48 15 21 36
 074: 31 0 36
 075: 7 6 11 18
 076: 36 3 10 24 34 39
 077: 163 1 4 6 11 13 14 16 17 18 19 23 28 29 30 32
 078: 194 0 15 33 36
 079: 935 0 33
 080: 235 2 9 12 25 27 35
 081: 519 5 8 37 38
 082: 548 2 5 8 9 12 25 27 35 37 38
 083: 560 2 3 5 8 9 10 12 20 22 24 25 26 27 34 35 37 38 39
 084: 135 0 6 11 13 15 16 17 18 19 21 23 29 33 36
 085: 429 11 17 23
 086: 201 1 6 11 13 16 17 18 19 23 29
 087: 8 2 3 5 8 9 10 12 24 25 26 27 34 35 37 38 39
 088: 247 0 1 4 6 11 13 14 15 16 17 18 19 21 23 29 33 36
 089: 210 0 1 6 11 13 15 16 17 18 19 21 23 29 33 36
 090: 307 0 21 33 36
 091: 14 2 7 9 12 27 31
 092: 317 5 8 25 35 37 38
 093: 84 3 5 8 10 20 22 24 25 26 34 35 37 38 39
 094: 15 2 3 5 7 8 9 10 12 20 22 24 26 27 31 34 37 38 39
 095: 44 0 4 14 15 21 33 36
 096: 113 2 9 12 27 38
 097: 62 2 9 12 25 27 35 38
 098: 231 2 5 7 8 9 12 25 27 31 35 37 38
 099: 46 2 5 8 9 12 27 37 38
 100: 23 0 21 33
 101: 7 3 7 10 20 22 24 26 31 34 39
 102: 62 15 36
 103: 33 0 15 21 33
 104: 9 2 5 8 9 12 27 37
 105: 35 2 5 8 9 12 25 27 35 37
 106: 65 11 23
 107: 105 17 29
 108: 42 11 17
 109: 13 2 9 27
 110: 68 21 36
 111: 55 5 8 25 35 37
 112: 20 6 17 18 23 29
 113: 20 6 11 13 16 17 18 19 23 28 29 30 32
 114: 10 6 11 17 18 23
 115: 11 2 5 7 8 9 12 27 31 37
 116: 15 6 11 16 17 18 23 29
 117: 45 25 35 38
 118: 2 6 11 18 23
 119: 35 0 15 33
 120: 25 2 9 12
 121: 31 33 36
 122: 3 0 4 6 11 13 14 15 16 17 18 19 21 23 29 33 36
 123: 22 3 26 34
 nsplits: 124
 ntax: 40
boot_consense_logl: -5902.935412
contree: (0:0.0000024837,(((((1:0.1816199430,(28:0.0586676852,(30:0.0035737754,32:0.0210168373)100:0.1448513182)100:0.2677296578)71:0.03597439169,((((((6:0.0000000000,42:0.0000000000):0,41:0.0000000000):2.483666994e-06,18:0.0000024837)100:0.03198818348,(11:0.0000024837,((17:0.0000024837,23:0.0000024837)80:2.516509323e-06,29:0.0000024837)49:2.516509323e-06)95:0.009732034349)100:0.043193633,((((13:0.0000000000,45:0.0000000000):0,43:0.0000000000):0,40:0.0000000000):2.483666994e-06,19:0.0000024837)100:0.04793458539)98:0.05311960276,16:0.0588601323)100:0.1145195233)69:0.06069337954,(((((((2:0.0000000000,44:0.0000000000):2.483666994e-06,9:0.0000024837)100:0.09132157813,(12:0.0000024837,27:0.0000024837)96:0.02647461737)100:0.3404097758,((((5:0.0000024837,8:0.0000027114)100:0.2518361813,37:0.1506902354)100:0.1622930266,38:0.3267696365)52:0.01860060286,(25:0.0000024837,35:0.0000024837)100:0.2288194239)32:0.01385894491)55:0.0382068994,(((3:0.0264340534,34:0.0261120906)100:0.1643041012,(((10:0.0000024837,24:0.0000024837)100:0.04298705107,39:0.0747476878)100:0.04499628242,26:0.0599477177)94:0.02034042665)100:0.1210994684,(20:0.0000024837,22:0.0000024837)100:0.212596905)99:0.06996944994)56:0.04098237384,(7:0.0129464040,31:0.0746889179)100:0.250874901)99:0.1398850816,(4:0.0000024837,14:0.0000024837)100:0.06478804897)58:0.03709908937)100:0.1841335551,(15:0.0000024837,21:0.0000024837)43:2.483666994e-06)80:0.0004674371112,36:0.0030303822)94:0.003635206071,33:0.0000024837);
contree_rfdist: 0
finished: true
finishedCandidateSet: true
finishedModelFinal: true
finishedModelInit: true
initTree: (0:0.0000010000,((((((1:0.1389396709,(28:0.0682051282,(30:0.0030400000,32:0.0185365854):0.09683655536):0.1592178771):0.03781094527,((((6:0.0000010000,18:0.0000010000):0.02807881773,(((11:0.0000010000,29:0.0000010000):1e-06,23:0.0000010000):1e-06,17:0.0000010000):0.006099518459):0.03454545455,(13:0.0000010000,19:0.0000010000):0.03454545455):0.05109243697,16:0.0378109453):0.08232235702):0.08952879581,((((((((2:0.0000010000,9:0.0000010000):0.06473594549,(12:0.0000010000,27:0.0000010000):0.02487725041):0.1551020408,(25:0.0000010000,35:0.0000010000):0.1551020408):0.08232235702,38:0.2111111111):0.04109816972,((5:0.0000010000,8:0.0000010000):0.1592178771,37:0.1079928952):0.08952879581):0.06129032258,(7:0.0216965742,31:0.0477386935):0.1429357798):0.04109816972,(((3:0.0216965742,34:0.0216965742):0.1117647059,(((10:0.0000010000,24:0.0000010000):0.03454545455,39:0.0612903226):0.03454545455,26:0.0477386935):0.0313014827):0.0752151463,(20:0.0000010000,22:0.0000010000):0.1510166359):0.07875647668):0.1117647059,(4:0.0000010000,14:0.0000010000):0.06129032258):0.03781094527):0.1551020408,21:0.0000010000):1e-06,15:0.0000010000):1e-06,36:0.0030400000):0.00304,33:0.0000010000);
iqtree:
 command:  -nt AUTO -s /media/hdd_2tb/GPA_reclassification_clean/A_dataset_creation/5_basic_phylogenetics/2_trimmed_complete_basic_phylogeny/2_OGs_with_domains_phylogeny/1_mafft_MSAs/OG_42_bmt_mafftMSA.faa -m JTT+F+G4 -pre /media/hdd_2tb/GPA_reclassification_clean/A_dataset_creation/5_basic_phylogenetics/2_trimmed_complete_basic_phylogeny/2_OGs_with_domains_phylogeny/4_mafft_iqtree_ML_trees/OG_42_bmt_mafft_iqtree -redo -bb 1000
 seed: 438312
 start_time: 1707981308
 version: 2.2.5
```
