## Supplementary Data 7 for "Structural and evolutionary analyses support reclassification of glycopeptide antibiotics as xyclopeptides": OG_42_bmt_mafft_iqtree.contree

```
(AmBlD4:0.0000024837,(((((AmAaD2_3:0.1816199430,(AmsW69_1:0.0586676852,(AmOrD0:0.0035737754,AmOr_2:0.0210168373)100:0.1448513182)100:0.2677296578)71:0.0359743917,((((((van:0.0000000000,AmKe_2:0.0000000000):0.0000000000,AmKe_4:0.0000000000):0.0000024837,AmOrH:0.0000024837)100:0.0319881835,(AmDeD9_2:0.0000024837,((AmDeD9_1:0.0000024837,dec_2:0.0000024837)80:0.0000025165,AmDeD9_3:0.0000024837)49:0.0000025165)95:0.0097320343)100:0.0431936330,((((AmRg_6:0.0000000000,AmRgN0:0.0000000000):0.0000000000,AmRg_4:0.0000000000):0.0000000000,AmRg_5:0.0000000000):0.0000024837,dec_1:0.0000024837)100:0.0479345854)98:0.0531196028,AmOv:0.0588601323)100:0.1145195233)69:0.0606933795,(((((((NnGeA9:0.0000000000,A40:0.0000000000):0.0000024837,NnGe:0.0000024837)100:0.0913215781,(A50:0.0000024837,NnCxD5_1:0.0000024837)96:0.0264746174)100:0.3404097758,((((AmVs_1:0.0000024837,AmVs_2:0.0000027114)100:0.2518361813,UME:0.1506902354)100:0.1622930266,NnsW4_1:0.3267696365)52:0.0186006029,(KbAr_3:0.0000024837,KbAr_1:0.0000024837)100:0.2288194239)32:0.0138589449)55:0.0382068994,(((StsY_A:0.0264340534,StsAN:0.0261120906)100:0.1643041012,(((StsW00:0.0000024837,US8:0.0000024837)100:0.0429870511,StsMC:0.0747476878)100:0.0449962824,Ue26:0.0599477177)94:0.0203404267)100:0.1210994684,(NcTr_1:0.0000024837,NcTr_2:0.0000024837)100:0.2125969050)99:0.0699694499)56:0.0409823738,(UsB:0.0129464040,KbPh:0.0746889179)100:0.2508749010)99:0.1398850816,(KbAr_2:0.0000024837,KbArN5:0.0000024837)100:0.0647880490)58:0.0370990894)100:0.1841335551,(AmBlFH:0.0000024837,bal:0.0000024837)43:0.0000024837)80:0.0004674371,AmBlD59_2:0.0030303822)94:0.0036352061,AmBlD59_1:0.0000024837);
```
