## Supplementary Data 7 for "Structural and evolutionary analyses support reclassification of glycopeptide antibiotics as xyclopeptides": OG_42_bmt_mafft_iqtree.log

```
IQ-TREE multicore version 2.2.5 COVID-edition for Linux 64-bit built Sep 15 2023
Developed by Bui Quang Minh, James Barbetti, Nguyen Lam Tung,
Olga Chernomor, Heiko Schmidt, Dominik Schrempf, Michael Woodhams, Ly Trong Nhan.

Host:    athina-desktop (AVX2, FMA3, 62 GB RAM)
Command: /home/athina/anaconda3/envs/iqtree2/bin/iqtree2 -nt AUTO -s /media/hdd_2tb/GPA_reclassification_clean/A_dataset_creation/5_basic_phylogenetics/2_trimmed_complete_basic_phylogeny/2_OGs_with_domains_phylogeny/1_mafft_MSAs/OG_42_bmt_mafftMSA.faa -m JTT+F+G4 -pre /media/hdd_2tb/GPA_reclassification_clean/A_dataset_creation/5_basic_phylogenetics/2_trimmed_complete_basic_phylogeny/2_OGs_with_domains_phylogeny/4_mafft_iqtree_ML_trees/OG_42_bmt_mafft_iqtree -redo -bb 1000
Seed:    438312 (Using SPRNG - Scalable Parallel Random Number Generator)
Time:    Thu Feb 15 08:15:08 2024
Kernel:  AVX+FMA - auto-detect threads (32 CPU cores detected)

Reading alignment file /media/hdd_2tb/GPA_reclassification_clean/A_dataset_creation/5_basic_phylogenetics/2_trimmed_complete_basic_phylogeny/2_OGs_with_domains_phylogeny/1_mafft_MSAs/OG_42_bmt_mafftMSA.faa ... Fasta format detected
Reading fasta file: done in 0.000596837 secs
Alignment most likely contains protein sequences
Constructing alignment: done in 0.000773261 secs using 337.1% CPU
Alignment has 46 sequences with 330 columns, 276 distinct patterns
208 parsimony-informative, 28 singleton sites, 94 constant sites
           Gap/Ambiguity  Composition  p-value
Analyzing sequences: done in 3.23406e-05 secs using 46.38% CPU
   1  AmBlD4      16.67%    passed    100.00%
   2  AmAaD2_3    17.58%    passed     99.85%
   3  NnGeA9      16.06%    passed     88.26%
   4  StsY_A      17.27%    passed     99.64%
   5  KbAr_2      15.15%    passed    100.00%
   6  AmVs_1      17.88%    passed     95.32%
   7  van         15.15%    passed     99.99%
   8  UsB         18.18%    passed     99.97%
   9  AmVs_2       4.85%    passed     78.37%
  10  NnGe        16.06%    passed     88.26%
  11  StsW00      17.27%    passed     39.49%
  12  AmDeD9_2    15.15%    passed    100.00%
  13  A50         16.67%    passed     99.82%
  14  AmRg_6      17.27%    passed     99.91%
  15  KbArN5      15.15%    passed    100.00%
  16  AmBlFH      13.94%    passed     99.97%
  17  AmOv        15.15%    passed     99.97%
  18  AmDeD9_1    12.12%    passed    100.00%
  19  AmOrH       15.15%    passed     99.99%
  20  dec_1       17.27%    passed     99.91%
  21  NcTr_1      16.97%    passed     99.79%
  22  bal         13.94%    passed     99.97%
  23  AmRgN0      17.27%    passed     99.91%
  24  NcTr_2      16.97%    passed     99.79%
  25  dec_2       12.12%    passed    100.00%
  26  AmRg_4      17.27%    passed     99.91%
  27  US8         17.27%    passed     39.49%
  28  KbAr_3      19.70%    passed     96.72%
  29  AmKe_4      15.15%    passed     99.99%
  30  Ue26        17.27%    passed     93.64%
  31  NnCxD5_1    16.67%    passed     99.82%
  32  AmsW69_1    13.94%    passed     99.97%
  33  AmRg_5      17.27%    passed     99.91%
  34  AmDeD9_3    15.15%    passed    100.00%
  35  AmOrD0      14.55%    passed     99.94%
  36  KbPh        16.97%    passed     99.23%
  37  AmOr_2      14.55%    passed     99.87%
  38  AmKe_2      15.15%    passed     99.99%
  39  AmBlD59_1   16.67%    passed    100.00%
  40  StsAN       17.27%    passed     99.81%
  41  KbAr_1      19.70%    passed     96.72%
  42  AmBlD59_2   13.94%    passed     99.88%
  43  UME         16.97%    passed     98.95%
  44  NnsW4_1     17.88%    passed     82.87%
  45  A40         16.06%    passed     88.26%
  46  StsMC       17.27%    passed     71.07%
****  TOTAL       15.96%  0 sequences failed composition chi2 test (p-value<5%; df=19)
NOTE: AmBlD59_1 is identical to AmBlD4 but kept for subsequent analysis
NOTE: NnGe is identical to NnGeA9 but kept for subsequent analysis
NOTE: KbArN5 is identical to KbAr_2 but kept for subsequent analysis
NOTE: AmOrH is identical to van but kept for subsequent analysis
NOTE: US8 is identical to StsW00 but kept for subsequent analysis
NOTE: AmDeD9_3 is identical to AmDeD9_2 but kept for subsequent analysis
NOTE: NnCxD5_1 is identical to A50 but kept for subsequent analysis
NOTE: dec_1 is identical to AmRg_6 but kept for subsequent analysis
NOTE: bal is identical to AmBlFH but kept for subsequent analysis
NOTE: dec_2 is identical to AmDeD9_1 but kept for subsequent analysis
NOTE: NcTr_2 is identical to NcTr_1 but kept for subsequent analysis
NOTE: KbAr_1 is identical to KbAr_3 but kept for subsequent analysis
Checking for duplicate sequences: done in 0.000363046 secs using 296.9% CPU
Identifying sites to remove: done in 0.000542514 secs using 1.221e+04% CPU
NOTE: 6 identical sequences (see below) will be ignored for subsequent analysis
NOTE: A40 (identical to NnGeA9) is ignored but added at the end
NOTE: AmKe_4 (identical to van) is ignored but added at the end
NOTE: AmKe_2 (identical to van) is ignored but added at the end
NOTE: AmRgN0 (identical to AmRg_6) is ignored but added at the end
NOTE: AmRg_4 (identical to AmRg_6) is ignored but added at the end
NOTE: AmRg_5 (identical to AmRg_6) is ignored but added at the end
Alignment was printed to /media/hdd_2tb/GPA_reclassification_clean/A_dataset_creation/5_basic_phylogenetics/2_trimmed_complete_basic_phylogeny/2_OGs_with_domains_phylogeny/4_mafft_iqtree_ML_trees/OG_42_bmt_mafft_iqtree.uniqueseq.phy

For your convenience alignment with unique sequences printed to /media/hdd_2tb/GPA_reclassification_clean/A_dataset_creation/5_basic_phylogenetics/2_trimmed_complete_basic_phylogeny/2_OGs_with_domains_phylogeny/4_mafft_iqtree_ML_trees/OG_42_bmt_mafft_iqtree.uniqueseq.phy

Create initial parsimony tree by phylogenetic likelihood library (PLL)... 0.004 seconds
Generating 1000 samples for ultrafast bootstrap (seed: 438312)...

NOTE: 8 MB RAM (0 GB) is required!
Measuring multi-threading efficiency up to 32 CPU cores
Increase to 10 rounds for branch lengths
95 trees examined
Threads: 1 / Time: 32.285 sec / Speedup: 1.000 / Efficiency: 100% / LogL: -11394
Threads: 2 / Time: 21.889 sec / Speedup: 1.475 / Efficiency: 74% / LogL: -11394
Threads: 3 / Time: 21.196 sec / Speedup: 1.523 / Efficiency: 51% / LogL: -11394
Threads: 4 / Time: 18.351 sec / Speedup: 1.759 / Efficiency: 44% / LogL: -11394
Determining AUTO threadcount: done in 93.7223 secs using 226.2% CPU
BEST NUMBER OF THREADS: 2

Estimate model parameters (epsilon = 0.100)
1. Initial log-likelihood: -5945.854
2. Current log-likelihood: -5905.591
3. Current log-likelihood: -5904.972
Optimal log-likelihood: -5904.956
Gamma shape alpha: 1.146
Parameters optimization took 3 rounds (0.309 sec)
Wrote distance file to... 
Computing ML distances based on estimated model parameters...
Calculating distance matrix: done in 0.0628713 secs using 200% CPU
Computing ML distances took 0.062951 sec (of wall-clock time) 0.125832 sec (of CPU time)
Setting up auxiliary I and S matrices: done in 0.000182294 secs using 207.4% CPU
Constructing RapidNJ tree: done in 0.00575109 secs using 80.44% CPU
Computing RapidNJ tree took 0.006006 sec (of wall-clock time) 0.005058 sec (of CPU time)
Log-likelihood of RapidNJ tree: -5904.553
--------------------------------------------------------------------
|             INITIALIZING CANDIDATE TREE SET                      |
--------------------------------------------------------------------
Generating 98 parsimony trees... 0.433 second
Computing log-likelihood of 98 initial trees ... 2.600 seconds
Current best score: -5904.553

Do NNI search on 20 best initial trees
Optimizing NNI: done in 0.206218 secs using 200.9% CPU
Estimate model parameters (epsilon = 0.100)
BETTER TREE FOUND at iteration 1: -5902.927
Optimizing NNI: done in 0.349365 secs using 199.6% CPU
UPDATE BEST LOG-LIKELIHOOD: -5902.924
Optimizing NNI: done in 0.474062 secs using 198.7% CPU
Optimizing NNI: done in 0.464266 secs using 199.9% CPU
Optimizing NNI: done in 0.466971 secs using 199.3% CPU
Optimizing NNI: done in 0.467189 secs using 199.5% CPU
Optimizing NNI: done in 0.483369 secs using 200.1% CPU
Optimizing NNI: done in 0.483661 secs using 197% CPU
Optimizing NNI: done in 0.4859 secs using 197.9% CPU
UPDATE BEST LOG-LIKELIHOOD: -5902.924
Optimizing NNI: done in 0.427594 secs using 200.1% CPU
Iteration 10 / LogL: -5902.927 / Time: 0h:1m:41s
Optimizing NNI: done in 0.453889 secs using 200.4% CPU
Optimizing NNI: done in 0.461301 secs using 198.9% CPU
Optimizing NNI: done in 0.484625 secs using 199.9% CPU
UPDATE BEST LOG-LIKELIHOOD: -5902.924
Optimizing NNI: done in 0.482895 secs using 198.6% CPU
UPDATE BEST LOG-LIKELIHOOD: -5902.924
Optimizing NNI: done in 0.471527 secs using 199.2% CPU
Optimizing NNI: done in 0.472909 secs using 199.8% CPU
Optimizing NNI: done in 0.428422 secs using 196.5% CPU
Optimizing NNI: done in 0.42675 secs using 197.4% CPU
Optimizing NNI: done in 0.42668 secs using 199.4% CPU
Optimizing NNI: done in 0.415105 secs using 199.2% CPU
Iteration 20 / LogL: -5902.927 / Time: 0h:1m:46s
Finish initializing candidate tree set (2)
Current best tree score: -5902.924 / CPU time: 12.074
Number of iterations: 20
--------------------------------------------------------------------
|               OPTIMIZING CANDIDATE TREE SET                      |
--------------------------------------------------------------------
Optimizing NNI: done in 0.714972 secs using 199% CPU
Optimizing NNI: done in 0.611536 secs using 198% CPU
Optimizing NNI: done in 0.613736 secs using 198.4% CPU
Optimizing NNI: done in 0.402164 secs using 199.4% CPU
Optimizing NNI: done in 0.596524 secs using 198.5% CPU
Optimizing NNI: done in 0.775495 secs using 195.9% CPU
UPDATE BEST LOG-LIKELIHOOD: -5902.924
Optimizing NNI: done in 0.572914 secs using 199.9% CPU
Optimizing NNI: done in 0.684445 secs using 198.2% CPU
UPDATE BEST LOG-LIKELIHOOD: -5902.923
Optimizing NNI: done in 0.566085 secs using 199% CPU
Optimizing NNI: done in 0.826715 secs using 199.7% CPU
Iteration 30 / LogL: -5902.924 / Time: 0h:1m:52s (0h:4m:36s left)
Optimizing NNI: done in 0.644702 secs using 197.9% CPU
Optimizing NNI: done in 0.62757 secs using 199.3% CPU
Optimizing NNI: done in 0.70443 secs using 199% CPU
Optimizing NNI: done in 0.681325 secs using 198.5% CPU
Optimizing NNI: done in 0.592798 secs using 197.8% CPU
Optimizing NNI: done in 0.568348 secs using 198.1% CPU
Optimizing NNI: done in 0.505894 secs using 200.4% CPU
Optimizing NNI: done in 0.704983 secs using 199.8% CPU
Optimizing NNI: done in 0.580541 secs using 199.2% CPU
Optimizing NNI: done in 0.577657 secs using 197.6% CPU
Iteration 40 / LogL: -5902.925 / Time: 0h:1m:59s (0h:3m:6s left)
Optimizing NNI: done in 0.583725 secs using 198.7% CPU
Optimizing NNI: done in 0.674965 secs using 197.7% CPU
Optimizing NNI: done in 0.634015 secs using 199.1% CPU
Optimizing NNI: done in 0.824473 secs using 199.4% CPU
Optimizing NNI: done in 0.73206 secs using 199.4% CPU
Optimizing NNI: done in 0.530686 secs using 199.5% CPU
Optimizing NNI: done in 0.623118 secs using 198.9% CPU
Optimizing NNI: done in 0.724471 secs using 199.4% CPU
Optimizing NNI: done in 0.642697 secs using 200.2% CPU
Optimizing NNI: done in 0.635937 secs using 200% CPU
Iteration 50 / LogL: -5974.129 / Time: 0h:2m:5s (0h:2m:10s left)
Log-likelihood cutoff on original alignment: -5935.181
Optimizing NNI: done in 0.771645 secs using 200% CPU
Optimizing NNI: done in 0.872278 secs using 199% CPU
Optimizing NNI: done in 0.630943 secs using 197.5% CPU
Optimizing NNI: done in 0.44897 secs using 200.7% CPU
Optimizing NNI: done in 0.57662 secs using 198.4% CPU
Optimizing NNI: done in 0.624988 secs using 199.7% CPU
Optimizing NNI: done in 0.496 secs using 199.8% CPU
Optimizing NNI: done in 0.71181 secs using 199.4% CPU
Optimizing NNI: done in 0.607852 secs using 198.7% CPU
Optimizing NNI: done in 0.829763 secs using 199.3% CPU
Iteration 60 / LogL: -5974.131 / Time: 0h:2m:12s (0h:1m:32s left)
Optimizing NNI: done in 0.681075 secs using 199.2% CPU
Optimizing NNI: done in 0.711151 secs using 199% CPU
Optimizing NNI: done in 0.953557 secs using 199% CPU
Optimizing NNI: done in 0.617943 secs using 199% CPU
Optimizing NNI: done in 1.01702 secs using 199.5% CPU
Optimizing NNI: done in 0.533962 secs using 199.6% CPU
Optimizing NNI: done in 0.634984 secs using 198.9% CPU
Optimizing NNI: done in 0.655619 secs using 198.4% CPU
Optimizing NNI: done in 0.609472 secs using 199.1% CPU
Optimizing NNI: done in 0.64063 secs using 199.4% CPU
Iteration 70 / LogL: -5902.924 / Time: 0h:2m:19s (0h:1m:2s left)
Optimizing NNI: done in 0.615873 secs using 197.8% CPU
Optimizing NNI: done in 0.727434 secs using 199% CPU
Optimizing NNI: done in 0.520752 secs using 200% CPU
Optimizing NNI: done in 0.491819 secs using 200% CPU
Optimizing NNI: done in 0.733547 secs using 199.2% CPU
Optimizing NNI: done in 0.704537 secs using 199.9% CPU
Optimizing NNI: done in 0.671785 secs using 199.4% CPU
Optimizing NNI: done in 0.533169 secs using 198.3% CPU
Optimizing NNI: done in 0.846817 secs using 199.2% CPU
Optimizing NNI: done in 0.505436 secs using 198.9% CPU
Iteration 80 / LogL: -5902.924 / Time: 0h:2m:26s (0h:0m:38s left)
Optimizing NNI: done in 0.753728 secs using 199.2% CPU
Optimizing NNI: done in 0.409806 secs using 199.6% CPU
Optimizing NNI: done in 0.878895 secs using 199.2% CPU
Optimizing NNI: done in 0.753252 secs using 199.8% CPU
Optimizing NNI: done in 0.889062 secs using 199% CPU
Optimizing NNI: done in 0.734301 secs using 198.5% CPU
Optimizing NNI: done in 0.648593 secs using 199.9% CPU
Optimizing NNI: done in 0.695969 secs using 199.4% CPU
Optimizing NNI: done in 0.606035 secs using 199% CPU
Optimizing NNI: done in 0.524736 secs using 199.1% CPU
Iteration 90 / LogL: -5902.925 / Time: 0h:2m:33s (0h:0m:18s left)
Optimizing NNI: done in 0.551106 secs using 200.2% CPU
Optimizing NNI: done in 0.582531 secs using 200.2% CPU
Optimizing NNI: done in 0.604326 secs using 198% CPU
Optimizing NNI: done in 0.706417 secs using 199% CPU
Optimizing NNI: done in 0.687724 secs using 198.8% CPU
Optimizing NNI: done in 0.548577 secs using 195.5% CPU
Optimizing NNI: done in 0.556632 secs using 199.9% CPU
Optimizing NNI: done in 0.568885 secs using 197% CPU
Optimizing NNI: done in 0.718515 secs using 199% CPU
Optimizing NNI: done in 0.655568 secs using 198.7% CPU
Iteration 100 / LogL: -5902.925 / Time: 0h:2m:39s (0h:0m:1s left)
Log-likelihood cutoff on original alignment: -5935.466
NOTE: Bootstrap correlation coefficient of split occurrence frequencies: 0.989
NOTE: UFBoot does not converge, continue at least 100 more iterations
Optimizing NNI: done in 0.958956 secs using 198.7% CPU
Optimizing NNI: done in 0.536555 secs using 200.6% CPU
Optimizing NNI: done in 0.537374 secs using 198.9% CPU
Optimizing NNI: done in 0.658156 secs using 199% CPU
Optimizing NNI: done in 0.520659 secs using 199.7% CPU
Optimizing NNI: done in 0.603033 secs using 198.7% CPU
Optimizing NNI: done in 0.582573 secs using 199.5% CPU
Optimizing NNI: done in 0.661315 secs using 198.5% CPU
Optimizing NNI: done in 0.62116 secs using 199.8% CPU
Optimizing NNI: done in 0.805091 secs using 198.9% CPU
Iteration 110 / LogL: -5974.131 / Time: 0h:2m:45s (0h:2m:17s left)
Optimizing NNI: done in 0.684638 secs using 198.7% CPU
Optimizing NNI: done in 0.752628 secs using 197.8% CPU
Optimizing NNI: done in 0.627526 secs using 198.1% CPU
Optimizing NNI: done in 0.552267 secs using 199.9% CPU
Optimizing NNI: done in 0.640638 secs using 198% CPU
Optimizing NNI: done in 0.683252 secs using 199.5% CPU
Optimizing NNI: done in 0.751194 secs using 197.4% CPU
Optimizing NNI: done in 0.561298 secs using 199.5% CPU
Optimizing NNI: done in 0.631734 secs using 199.4% CPU
Optimizing NNI: done in 0.71163 secs using 197.2% CPU
Iteration 120 / LogL: -5902.923 / Time: 0h:2m:52s (0h:1m:56s left)
Optimizing NNI: done in 0.35595 secs using 197.7% CPU
Optimizing NNI: done in 0.540539 secs using 198.4% CPU
Optimizing NNI: done in 0.575565 secs using 200.1% CPU
Optimizing NNI: done in 0.662719 secs using 199.5% CPU
Optimizing NNI: done in 0.928972 secs using 199.6% CPU
Optimizing NNI: done in 0.637058 secs using 199.8% CPU
Optimizing NNI: done in 0.822656 secs using 200.2% CPU
Optimizing NNI: done in 0.575285 secs using 198.7% CPU
Optimizing NNI: done in 0.706858 secs using 197.8% CPU
Optimizing NNI: done in 0.426086 secs using 197.6% CPU
Iteration 130 / LogL: -5974.129 / Time: 0h:2m:59s (0h:1m:37s left)
Optimizing NNI: done in 0.565617 secs using 199.7% CPU
Optimizing NNI: done in 0.575102 secs using 197.4% CPU
Optimizing NNI: done in 0.80648 secs using 199.6% CPU
Optimizing NNI: done in 0.487765 secs using 199.1% CPU
Optimizing NNI: done in 0.607243 secs using 198.5% CPU
Optimizing NNI: done in 0.59528 secs using 199.7% CPU
Optimizing NNI: done in 0.443198 secs using 200.2% CPU
Optimizing NNI: done in 0.623997 secs using 197.4% CPU
Optimizing NNI: done in 0.799142 secs using 199% CPU
Optimizing NNI: done in 0.450147 secs using 198.6% CPU
Iteration 140 / LogL: -5902.926 / Time: 0h:3m:5s (0h:1m:19s left)
Optimizing NNI: done in 0.584937 secs using 200.4% CPU
Optimizing NNI: done in 0.615348 secs using 198.1% CPU
Optimizing NNI: done in 0.528745 secs using 199% CPU
UPDATE BEST LOG-LIKELIHOOD: -5902.923
Optimizing NNI: done in 0.630774 secs using 199.5% CPU
Optimizing NNI: done in 0.612798 secs using 198.4% CPU
Optimizing NNI: done in 0.530102 secs using 199.5% CPU
Optimizing NNI: done in 0.637325 secs using 198.5% CPU
Optimizing NNI: done in 0.66815 secs using 199.8% CPU
Optimizing NNI: done in 0.64587 secs using 199% CPU
Optimizing NNI: done in 0.565352 secs using 199% CPU
Iteration 150 / LogL: -5902.925 / Time: 0h:3m:11s (0h:1m:4s left)
Log-likelihood cutoff on original alignment: -5935.466
Optimizing NNI: done in 0.649862 secs using 199.6% CPU
Optimizing NNI: done in 0.604071 secs using 199.3% CPU
Optimizing NNI: done in 0.557819 secs using 200.3% CPU
Optimizing NNI: done in 0.63517 secs using 198.1% CPU
Optimizing NNI: done in 0.65628 secs using 197.4% CPU
Optimizing NNI: done in 0.45967 secs using 199.1% CPU
Optimizing NNI: done in 0.684933 secs using 199.8% CPU
Optimizing NNI: done in 0.608493 secs using 199.2% CPU
UPDATE BEST LOG-LIKELIHOOD: -5902.923
Optimizing NNI: done in 0.734099 secs using 200.1% CPU
Optimizing NNI: done in 0.605718 secs using 197.7% CPU
Iteration 160 / LogL: -5903.301 / Time: 0h:3m:17s (0h:0m:49s left)
Optimizing NNI: done in 0.569489 secs using 197.6% CPU
Optimizing NNI: done in 0.689237 secs using 199.8% CPU
Optimizing NNI: done in 0.602645 secs using 199.6% CPU
Optimizing NNI: done in 0.647364 secs using 198.5% CPU
Optimizing NNI: done in 0.595403 secs using 198.7% CPU
Optimizing NNI: done in 0.81351 secs using 199.8% CPU
Optimizing NNI: done in 0.71017 secs using 198.6% CPU
Optimizing NNI: done in 0.841766 secs using 199.8% CPU
Optimizing NNI: done in 0.567054 secs using 200.2% CPU
Optimizing NNI: done in 0.539053 secs using 199.4% CPU
Iteration 170 / LogL: -5902.924 / Time: 0h:3m:24s (0h:0m:36s left)
Optimizing NNI: done in 0.587163 secs using 200.1% CPU
Optimizing NNI: done in 0.69695 secs using 199.3% CPU
Optimizing NNI: done in 0.565343 secs using 199% CPU
Optimizing NNI: done in 0.735047 secs using 199.6% CPU
Optimizing NNI: done in 0.73478 secs using 198.5% CPU
Optimizing NNI: done in 0.641168 secs using 199.9% CPU
Optimizing NNI: done in 0.740395 secs using 198.4% CPU
Optimizing NNI: done in 0.611454 secs using 200% CPU
Optimizing NNI: done in 0.869111 secs using 198.5% CPU
Optimizing NNI: done in 0.712607 secs using 199.3% CPU
Iteration 180 / LogL: -5902.924 / Time: 0h:3m:31s (0h:0m:23s left)
Optimizing NNI: done in 0.666951 secs using 199.5% CPU
Optimizing NNI: done in 0.694703 secs using 199.7% CPU
Optimizing NNI: done in 0.71162 secs using 200% CPU
Optimizing NNI: done in 0.604282 secs using 197.2% CPU
Optimizing NNI: done in 0.898417 secs using 200.1% CPU
Optimizing NNI: done in 0.717109 secs using 198.7% CPU
Optimizing NNI: done in 0.618291 secs using 199.6% CPU
Optimizing NNI: done in 0.770516 secs using 200.2% CPU
Optimizing NNI: done in 0.762282 secs using 198.6% CPU
Optimizing NNI: done in 0.547868 secs using 199.3% CPU
Iteration 190 / LogL: -5902.924 / Time: 0h:3m:38s (0h:0m:11s left)
Optimizing NNI: done in 0.706831 secs using 199% CPU
Optimizing NNI: done in 0.626986 secs using 199.5% CPU
Optimizing NNI: done in 0.744395 secs using 199.9% CPU
Optimizing NNI: done in 0.930595 secs using 198.9% CPU
Optimizing NNI: done in 0.555766 secs using 198.6% CPU
Optimizing NNI: done in 0.562863 secs using 199.4% CPU
Optimizing NNI: done in 0.605705 secs using 197.1% CPU
Optimizing NNI: done in 0.561044 secs using 197.7% CPU
Optimizing NNI: done in 0.590426 secs using 199% CPU
Optimizing NNI: done in 0.726814 secs using 199.6% CPU
Iteration 200 / LogL: -5903.760 / Time: 0h:3m:45s (0h:0m:0s left)
Log-likelihood cutoff on original alignment: -5935.719
NOTE: Bootstrap correlation coefficient of split occurrence frequencies: 0.999
TREE SEARCH COMPLETED AFTER 200 ITERATIONS / Time: 0h:3m:45s

--------------------------------------------------------------------
|                    FINALIZING TREE SEARCH                        |
--------------------------------------------------------------------
Performs final model parameters optimization
Estimate model parameters (epsilon = 0.010)
1. Initial log-likelihood: -5902.923
Optimal log-likelihood: -5902.923
Gamma shape alpha: 1.165
Parameters optimization took 1 rounds (0.080 sec)
BEST SCORE FOUND : -5902.923
Creating bootstrap support values...
Split supports printed to NEXUS file /media/hdd_2tb/GPA_reclassification_clean/A_dataset_creation/5_basic_phylogenetics/2_trimmed_complete_basic_phylogeny/2_OGs_with_domains_phylogeny/4_mafft_iqtree_ML_trees/OG_42_bmt_mafft_iqtree.splits.nex
Total tree length: 4.457

Total number of iterations: 200
CPU time used for tree search: 259.121 sec (0h:4m:19s)
Wall-clock time used for tree search: 130.885 sec (0h:2m:10s)
Total CPU time used: 472.366 sec (0h:7m:52s)
Total wall-clock time used: 225.258 sec (0h:3m:45s)

Computing bootstrap consensus tree...
Reading input file /media/hdd_2tb/GPA_reclassification_clean/A_dataset_creation/5_basic_phylogenetics/2_trimmed_complete_basic_phylogeny/2_OGs_with_domains_phylogeny/4_mafft_iqtree_ML_trees/OG_42_bmt_mafft_iqtree.splits.nex...
40 taxa and 164 splits.
Consensus tree written to /media/hdd_2tb/GPA_reclassification_clean/A_dataset_creation/5_basic_phylogenetics/2_trimmed_complete_basic_phylogeny/2_OGs_with_domains_phylogeny/4_mafft_iqtree_ML_trees/OG_42_bmt_mafft_iqtree.contree
Reading input trees file /media/hdd_2tb/GPA_reclassification_clean/A_dataset_creation/5_basic_phylogenetics/2_trimmed_complete_basic_phylogeny/2_OGs_with_domains_phylogeny/4_mafft_iqtree_ML_trees/OG_42_bmt_mafft_iqtree.contree
Log-likelihood of consensus tree: -5902.935

Analysis results written to: 
  IQ-TREE report:                /media/hdd_2tb/GPA_reclassification_clean/A_dataset_creation/5_basic_phylogenetics/2_trimmed_complete_basic_phylogeny/2_OGs_with_domains_phylogeny/4_mafft_iqtree_ML_trees/OG_42_bmt_mafft_iqtree.iqtree
  Maximum-likelihood tree:       /media/hdd_2tb/GPA_reclassification_clean/A_dataset_creation/5_basic_phylogenetics/2_trimmed_complete_basic_phylogeny/2_OGs_with_domains_phylogeny/4_mafft_iqtree_ML_trees/OG_42_bmt_mafft_iqtree.treefile
  Likelihood distances:          /media/hdd_2tb/GPA_reclassification_clean/A_dataset_creation/5_basic_phylogenetics/2_trimmed_complete_basic_phylogeny/2_OGs_with_domains_phylogeny/4_mafft_iqtree_ML_trees/OG_42_bmt_mafft_iqtree.mldist

Ultrafast bootstrap approximation results written to:
  Split support values:          /media/hdd_2tb/GPA_reclassification_clean/A_dataset_creation/5_basic_phylogenetics/2_trimmed_complete_basic_phylogeny/2_OGs_with_domains_phylogeny/4_mafft_iqtree_ML_trees/OG_42_bmt_mafft_iqtree.splits.nex
  Consensus tree:                /media/hdd_2tb/GPA_reclassification_clean/A_dataset_creation/5_basic_phylogenetics/2_trimmed_complete_basic_phylogeny/2_OGs_with_domains_phylogeny/4_mafft_iqtree_ML_trees/OG_42_bmt_mafft_iqtree.contree
  Screen log file:               /media/hdd_2tb/GPA_reclassification_clean/A_dataset_creation/5_basic_phylogenetics/2_trimmed_complete_basic_phylogeny/2_OGs_with_domains_phylogeny/4_mafft_iqtree_ML_trees/OG_42_bmt_mafft_iqtree.log

Date and Time: Thu Feb 15 08:18:53 2024
```
