## Supplementary Data 7 for "Structural and evolutionary analyses support reclassification of glycopeptide antibiotics as xyclopeptides": OG_42_bmt_mafft_iqtree.mldist

```
40
AmBlD4     0.0000000 0.3924447 0.7771352 0.6765068 0.2839559 0.7222087 0.4104279 0.5418556 0.7222087 0.7771352 0.5884574 0.4052420 0.7460520 0.3554920 0.2839559 0.0036589 0.3457946 0.4052420 0.4104279 0.3554920 0.5948018 0.0036589 0.5948018 0.4052420 0.5884574 0.5436904 0.6143274 0.7460520 0.5931808 0.4052420 0.6803836 0.5773487 0.7112935 0.0000010 0.6572387 0.5436904 0.0036589 0.7310481 0.7246696 0.6152104 
AmAaD2_3   0.3924447 0.0000000 0.8454589 0.7911601 0.3434439 0.7342637 0.4020785 0.5739960 0.7336324 0.8454589 0.7044434 0.3898827 0.7889661 0.3739908 0.3434439 0.3955881 0.3701411 0.3898827 0.4020785 0.3739908 0.7160481 0.3955881 0.7160481 0.3898827 0.7044434 0.6306014 0.7490967 0.7889661 0.5317125 0.3898827 0.5866116 0.6131338 0.5997384 0.3924447 0.8107549 0.6306014 0.4024090 0.7550906 0.8674725 0.7095312 
NnGeA9     0.7771352 0.8454589 0.0000000 0.7797123 0.7110322 0.8373587 0.7962178 0.6718271 0.8645343 0.0000010 0.7542158 0.8341000 0.1188723 0.7758155 0.7110322 0.8052109 0.8705778 0.8341000 0.7962178 0.7758155 0.7881215 0.8052109 0.7881215 0.8341000 0.7542158 0.5952842 0.7384935 0.1188723 0.8431536 0.8341000 0.9411509 0.7407835 0.9793951 0.7771352 0.7979115 0.5952842 0.8152975 0.7739437 0.7628991 0.7433789 
StsY_A     0.6765068 0.7911601 0.7797123 0.0000000 0.5453216 0.7770679 0.7561431 0.5951473 0.7722166 0.7797123 0.2857955 0.7475524 0.6704092 0.6576293 0.5453216 0.6513395 0.7175025 0.7475524 0.7561431 0.6576293 0.4853130 0.6513395 0.4853130 0.7475524 0.2857955 0.5442848 0.2731299 0.6704092 0.6913137 0.7475524 0.7677996 0.6587511 0.8227742 0.6765068 0.0535791 0.5442848 0.6604713 0.7400542 0.7564412 0.3123999 
KbAr_2     0.2839559 0.3434439 0.7110322 0.5453216 0.0000000 0.6802344 0.3609927 0.4124080 0.6776653 0.7110322 0.4573655 0.3646557 0.6338561 0.3350752 0.0000010 0.2738569 0.3236354 0.3646557 0.3609927 0.3350752 0.4981998 0.2738569 0.4981998 0.3646557 0.4573655 0.4878039 0.4551811 0.6338561 0.4352520 0.3646557 0.5438011 0.4765903 0.5747760 0.2839559 0.5326489 0.4878039 0.2794099 0.5870517 0.6042203 0.4599917 
AmVs_1     0.7222087 0.7342637 0.8373587 0.7770679 0.6802344 0.0000000 0.7640560 0.6017813 0.0000010 0.8373587 0.7175281 0.7573107 0.7725169 0.6795473 0.6802344 0.7286796 0.7497575 0.7573107 0.7640560 0.6795473 0.7254609 0.7286796 0.7254609 0.7573107 0.7175281 0.6196180 0.7122411 0.7725169 0.6593817 0.7573107 0.7214185 0.6440339 0.7185352 0.7222087 0.7965644 0.6196180 0.7286796 0.4003394 0.6153808 0.7145767 
van        0.4104279 0.4020785 0.7962178 0.7561431 0.3609927 0.7640560 0.0000000 0.6136402 0.7606910 0.7962178 0.6693013 0.0408331 0.7814608 0.1159484 0.3609927 0.4079670 0.1765009 0.0408331 0.0000010 0.1159484 0.6595512 0.4079670 0.6595512 0.0408331 0.6693013 0.6753718 0.6751785 0.7814608 0.5029339 0.0408331 0.6065522 0.6370366 0.6380627 0.4104279 0.7660198 0.6753718 0.4146505 0.7591423 0.7591446 0.6613272 
UsB        0.5418556 0.5739960 0.6718271 0.5951473 0.4124080 0.6017813 0.6136402 0.0000000 0.6017813 0.6718271 0.5599799 0.6152370 0.6409627 0.5950961 0.4124080 0.5517051 0.5824333 0.6152370 0.6136402 0.5950961 0.5499054 0.5517051 0.5499054 0.6152370 0.5599799 0.4586519 0.5490085 0.6409627 0.5892017 0.6152370 0.6682733 0.0875324 0.6960135 0.5418556 0.5950449 0.4586519 0.5517051 0.5239328 0.6147054 0.5690079 
AmVs_2     0.7222087 0.7336324 0.8645343 0.7722166 0.6776653 0.0000010 0.7606910 0.6017813 0.0000000 0.8645343 0.7141155 0.7541051 0.7943103 0.6778430 0.6776653 0.7284795 0.7547219 0.7966856 0.7606910 0.6778430 0.7218854 0.7284795 0.7218854 0.7966856 0.7141155 0.6196180 0.7019153 0.7943103 0.6506832 0.7541051 0.7179202 0.6430364 0.7150851 0.7222087 0.7912677 0.6196180 0.7199334 0.4031548 0.6077352 0.7112255 
NnGe       0.7771352 0.8454589 0.0000010 0.7797123 0.7110322 0.8373587 0.7962178 0.6718271 0.8645343 0.0000000 0.7542158 0.8341000 0.1188723 0.7758155 0.7110322 0.8052109 0.8705778 0.8341000 0.7962178 0.7758155 0.7881215 0.8052109 0.7881215 0.8341000 0.7542158 0.5952842 0.7384935 0.1188723 0.8431536 0.8341000 0.9411509 0.7407835 0.9793951 0.7771352 0.7979115 0.5952842 0.8152975 0.7739437 0.7628991 0.7433789 
StsW00     0.5884574 0.7044434 0.7542158 0.2857955 0.4573655 0.7175281 0.6693013 0.5599799 0.7141155 0.7542158 0.0000000 0.6570527 0.6392077 0.5856557 0.4573655 0.5686000 0.6467269 0.6570527 0.6693013 0.5856557 0.4289857 0.5686000 0.4289857 0.6570527 0.0000010 0.5479834 0.1401229 0.6392077 0.6881172 0.6570527 0.8013028 0.6213420 0.8511418 0.5884574 0.2752333 0.5479834 0.5769026 0.6219218 0.6814778 0.1175415 
AmDeD9_2   0.4052420 0.3898827 0.8341000 0.7475524 0.3646557 0.7573107 0.0408331 0.6152370 0.7541051 0.8341000 0.6570527 0.0000000 0.8026338 0.0980671 0.3646557 0.3977131 0.1495513 0.0000010 0.0408331 0.0980671 0.6610507 0.3977131 0.6610507 0.0000010 0.6570527 0.6854574 0.6704015 0.8026338 0.5150365 0.0000010 0.6297524 0.6351098 0.6618752 0.4052420 0.7611814 0.6854574 0.4043142 0.7465223 0.7453988 0.6555595 
A50        0.7460520 0.7889661 0.1188723 0.6704092 0.6338561 0.7725169 0.7814608 0.6409627 0.7943103 0.1188723 0.6392077 0.8026338 0.0000000 0.7031371 0.6338561 0.7545205 0.7934537 0.8026338 0.7814608 0.7031371 0.7114454 0.7545205 0.7114454 0.8026338 0.6392077 0.5658127 0.6357972 0.0000010 0.8114324 0.8026338 0.9071313 0.7068950 0.9444742 0.7460520 0.6843373 0.5658127 0.7641818 0.6605820 0.7312747 0.6713335 
AmRg_6     0.3554920 0.3739908 0.7758155 0.6576293 0.3350752 0.6795473 0.1159484 0.5950961 0.6778430 0.7758155 0.5856557 0.0980671 0.7031371 0.0000000 0.3350752 0.3499698 0.1533182 0.0980671 0.1159484 0.0000010 0.6164245 0.3499698 0.6164245 0.0980671 0.5856557 0.5976614 0.5753131 0.7031371 0.5146290 0.0980671 0.6284312 0.6051140 0.6573693 0.3554920 0.6808524 0.5976614 0.3564256 0.6759716 0.7285111 0.5997089 
KbArN5     0.2839559 0.3434439 0.7110322 0.5453216 0.0000010 0.6802344 0.3609927 0.4124080 0.6776653 0.7110322 0.4573655 0.3646557 0.6338561 0.3350752 0.0000000 0.2738569 0.3236354 0.3646557 0.3609927 0.3350752 0.4981998 0.2738569 0.4981998 0.3646557 0.4573655 0.4878039 0.4551811 0.6338561 0.4352520 0.3646557 0.5438011 0.4765903 0.5747760 0.2839559 0.5326489 0.4878039 0.2794099 0.5870517 0.6042203 0.4599917 
AmBlFH     0.0036589 0.3955881 0.8052109 0.6513395 0.2738569 0.7286796 0.4079670 0.5517051 0.7284795 0.8052109 0.5686000 0.3977131 0.7545205 0.3499698 0.2738569 0.0000000 0.3522651 0.3977131 0.4079670 0.3499698 0.5824370 0.0000010 0.5824370 0.3977131 0.5686000 0.5518520 0.5915332 0.7545205 0.5859044 0.3977131 0.6777226 0.5877434 0.7075476 0.0036589 0.6332762 0.5518520 0.0035495 0.7243758 0.7186307 0.6003726 
AmOv       0.3457946 0.3701411 0.8705778 0.7175025 0.3236354 0.7497575 0.1765009 0.5824333 0.7547219 0.8705778 0.6467269 0.1495513 0.7934537 0.1533182 0.3236354 0.3522651 0.0000000 0.1495513 0.1765009 0.1533182 0.6844212 0.3522651 0.6844212 0.1495513 0.6467269 0.6468413 0.6569241 0.7934537 0.5144632 0.1495513 0.6077348 0.6129627 0.6388278 0.3457946 0.7143597 0.6468413 0.3584007 0.7366946 0.7895569 0.6683103 
AmDeD9_1   0.4052420 0.3898827 0.8341000 0.7475524 0.3646557 0.7573107 0.0408331 0.6152370 0.7966856 0.8341000 0.6570527 0.0000010 0.8026338 0.0980671 0.3646557 0.3977131 0.1495513 0.0000000 0.0408331 0.0980671 0.6610507 0.3977131 0.6610507 0.0000010 0.6570527 0.6854574 0.6704015 0.8026338 0.5150365 0.0000010 0.6297524 0.6351098 0.6618752 0.4052420 0.7611814 0.6854574 0.4043142 0.7465223 0.7453988 0.6555595 
AmOrH      0.4104279 0.4020785 0.7962178 0.7561431 0.3609927 0.7640560 0.0000010 0.6136402 0.7606910 0.7962178 0.6693013 0.0408331 0.7814608 0.1159484 0.3609927 0.4079670 0.1765009 0.0408331 0.0000000 0.1159484 0.6595512 0.4079670 0.6595512 0.0408331 0.6693013 0.6753718 0.6751785 0.7814608 0.5029339 0.0408331 0.6065522 0.6370366 0.6380627 0.4104279 0.7660198 0.6753718 0.4146505 0.7591423 0.7591446 0.6613272 
dec_1      0.3554920 0.3739908 0.7758155 0.6576293 0.3350752 0.6795473 0.1159484 0.5950961 0.6778430 0.7758155 0.5856557 0.0980671 0.7031371 0.0000010 0.3350752 0.3499698 0.1533182 0.0980671 0.1159484 0.0000000 0.6164245 0.3499698 0.6164245 0.0980671 0.5856557 0.5976614 0.5753131 0.7031371 0.5146290 0.0980671 0.6284312 0.6051140 0.6573693 0.3554920 0.6808524 0.5976614 0.3564256 0.6759716 0.7285111 0.5997089 
NcTr_1     0.5948018 0.7160481 0.7881215 0.4853130 0.4981998 0.7254609 0.6595512 0.5499054 0.7218854 0.7881215 0.4289857 0.6610507 0.7114454 0.6164245 0.4981998 0.5824370 0.6844212 0.6610507 0.6595512 0.6164245 0.0000000 0.5824370 0.0000010 0.6610507 0.4289857 0.4952500 0.4152542 0.7114454 0.7053374 0.6610507 0.7956526 0.6180032 0.8522028 0.5948018 0.4738579 0.4952500 0.5908052 0.6384532 0.7130828 0.4768408 
bal        0.0036589 0.3955881 0.8052109 0.6513395 0.2738569 0.7286796 0.4079670 0.5517051 0.7284795 0.8052109 0.5686000 0.3977131 0.7545205 0.3499698 0.2738569 0.0000010 0.3522651 0.3977131 0.4079670 0.3499698 0.5824370 0.0000000 0.5824370 0.3977131 0.5686000 0.5518520 0.5915332 0.7545205 0.5859044 0.3977131 0.6777226 0.5877434 0.7075476 0.0036589 0.6332762 0.5518520 0.0035495 0.7243758 0.7186307 0.6003726 
NcTr_2     0.5948018 0.7160481 0.7881215 0.4853130 0.4981998 0.7254609 0.6595512 0.5499054 0.7218854 0.7881215 0.4289857 0.6610507 0.7114454 0.6164245 0.4981998 0.5824370 0.6844212 0.6610507 0.6595512 0.6164245 0.0000010 0.5824370 0.0000000 0.6610507 0.4289857 0.4952500 0.4152542 0.7114454 0.7053374 0.6610507 0.7956526 0.6180032 0.8522028 0.5948018 0.4738579 0.4952500 0.5908052 0.6384532 0.7130828 0.4768408 
dec_2      0.4052420 0.3898827 0.8341000 0.7475524 0.3646557 0.7573107 0.0408331 0.6152370 0.7966856 0.8341000 0.6570527 0.0000010 0.8026338 0.0980671 0.3646557 0.3977131 0.1495513 0.0000010 0.0408331 0.0980671 0.6610507 0.3977131 0.6610507 0.0000000 0.6570527 0.6854574 0.6704015 0.8026338 0.5150365 0.0000010 0.6297524 0.6351098 0.6618752 0.4052420 0.7611814 0.6854574 0.4043142 0.7465223 0.7453988 0.6555595 
US8        0.5884574 0.7044434 0.7542158 0.2857955 0.4573655 0.7175281 0.6693013 0.5599799 0.7141155 0.7542158 0.0000010 0.6570527 0.6392077 0.5856557 0.4573655 0.5686000 0.6467269 0.6570527 0.6693013 0.5856557 0.4289857 0.5686000 0.4289857 0.6570527 0.0000000 0.5479834 0.1401229 0.6392077 0.6881172 0.6570527 0.8013028 0.6213420 0.8511418 0.5884574 0.2752333 0.5479834 0.5769026 0.6219218 0.6814778 0.1175415 
KbAr_3     0.5436904 0.6306014 0.5952842 0.5442848 0.4878039 0.6196180 0.6753718 0.4586519 0.6196180 0.5952842 0.5479834 0.6854574 0.5658127 0.5976614 0.4878039 0.5518520 0.6468413 0.6854574 0.6753718 0.5976614 0.4952500 0.5518520 0.4952500 0.6854574 0.5479834 0.0000000 0.5123008 0.5658127 0.6740838 0.6854574 0.7671007 0.5222840 0.8000142 0.5436904 0.5252476 0.0000010 0.5518520 0.5435208 0.5792687 0.5609804 
Ue26       0.6143274 0.7490967 0.7384935 0.2731299 0.4551811 0.7122411 0.6751785 0.5490085 0.7019153 0.7384935 0.1401229 0.6704015 0.6357972 0.5753131 0.4551811 0.5915332 0.6569241 0.6704015 0.6751785 0.5753131 0.4152542 0.5915332 0.4152542 0.6704015 0.1401229 0.5123008 0.0000000 0.6357972 0.6427542 0.6704015 0.7427104 0.6026743 0.7903476 0.6143274 0.2593391 0.5123008 0.6002118 0.6130329 0.6390905 0.1704090 
NnCxD5_1   0.7460520 0.7889661 0.1188723 0.6704092 0.6338561 0.7725169 0.7814608 0.6409627 0.7943103 0.1188723 0.6392077 0.8026338 0.0000010 0.7031371 0.6338561 0.7545205 0.7934537 0.8026338 0.7814608 0.7031371 0.7114454 0.7545205 0.7114454 0.8026338 0.6392077 0.5658127 0.6357972 0.0000000 0.8114324 0.8026338 0.9071313 0.7068950 0.9444742 0.7460520 0.6843373 0.5658127 0.7641818 0.6605820 0.7312747 0.6713335 
AmsW69_1   0.5931808 0.5317125 0.8431536 0.6913137 0.4352520 0.6593817 0.5029339 0.5892017 0.6506832 0.8431536 0.6881172 0.5150365 0.8114324 0.5146290 0.4352520 0.5859044 0.5144632 0.5150365 0.5029339 0.5146290 0.7053374 0.5859044 0.7053374 0.5150365 0.6881172 0.6740838 0.6427542 0.8114324 0.0000000 0.5150365 0.2124478 0.6487647 0.2387502 0.5931808 0.6896287 0.6740838 0.5940160 0.6754754 0.8536702 0.6896878 
AmDeD9_3   0.4052420 0.3898827 0.8341000 0.7475524 0.3646557 0.7573107 0.0408331 0.6152370 0.7541051 0.8341000 0.6570527 0.0000010 0.8026338 0.0980671 0.3646557 0.3977131 0.1495513 0.0000010 0.0408331 0.0980671 0.6610507 0.3977131 0.6610507 0.0000010 0.6570527 0.6854574 0.6704015 0.8026338 0.5150365 0.0000000 0.6297524 0.6351098 0.6618752 0.4052420 0.7611814 0.6854574 0.4043142 0.7465223 0.7453988 0.6555595 
AmOrD0     0.6803836 0.5866116 0.9411509 0.7677996 0.5438011 0.7214185 0.6065522 0.6682733 0.7179202 0.9411509 0.8013028 0.6297524 0.9071313 0.6284312 0.5438011 0.6777226 0.6077348 0.6297524 0.6065522 0.6284312 0.7956526 0.6777226 0.7956526 0.6297524 0.8013028 0.7671007 0.7427104 0.9071313 0.2124478 0.6297524 0.0000000 0.7317496 0.0256100 0.6803836 0.8007499 0.7671007 0.6866365 0.6956912 0.9409651 0.7843373 
KbPh       0.5773487 0.6131338 0.7407835 0.6587511 0.4765903 0.6440339 0.6370366 0.0875324 0.6430364 0.7407835 0.6213420 0.6351098 0.7068950 0.6051140 0.4765903 0.5877434 0.6129627 0.6351098 0.6370366 0.6051140 0.6180032 0.5877434 0.6180032 0.6351098 0.6213420 0.5222840 0.6026743 0.7068950 0.6487647 0.6351098 0.7317496 0.0000000 0.7604930 0.5773487 0.6559642 0.5222840 0.5960007 0.5781456 0.6719322 0.6238090 
AmOr_2     0.7112935 0.5997384 0.9793951 0.8227742 0.5747760 0.7185352 0.6380627 0.6960135 0.7150851 0.9793951 0.8511418 0.6618752 0.9444742 0.6573693 0.5747760 0.7075476 0.6388278 0.6618752 0.6380627 0.6573693 0.8522028 0.7075476 0.8522028 0.6618752 0.8511418 0.8000142 0.7903476 0.9444742 0.2387502 0.6618752 0.0256100 0.7604930 0.0000000 0.7112935 0.8499056 0.8000142 0.7167323 0.7133678 0.9720800 0.8260392 
AmBlD59_1  0.0000010 0.3924447 0.7771352 0.6765068 0.2839559 0.7222087 0.4104279 0.5418556 0.7222087 0.7771352 0.5884574 0.4052420 0.7460520 0.3554920 0.2839559 0.0036589 0.3457946 0.4052420 0.4104279 0.3554920 0.5948018 0.0036589 0.5948018 0.4052420 0.5884574 0.5436904 0.6143274 0.7460520 0.5931808 0.4052420 0.6803836 0.5773487 0.7112935 0.0000000 0.6572387 0.5436904 0.0036589 0.7310481 0.7246696 0.6152104 
StsAN      0.6572387 0.8107549 0.7979115 0.0535791 0.5326489 0.7965644 0.7660198 0.5950449 0.7912677 0.7979115 0.2752333 0.7611814 0.6843373 0.6808524 0.5326489 0.6332762 0.7143597 0.7611814 0.7660198 0.6808524 0.4738579 0.6332762 0.4738579 0.7611814 0.2752333 0.5252476 0.2593391 0.6843373 0.6896287 0.7611814 0.8007499 0.6559642 0.8499056 0.6572387 0.0000000 0.5252476 0.6422235 0.7453647 0.7624815 0.2980640 
KbAr_1     0.5436904 0.6306014 0.5952842 0.5442848 0.4878039 0.6196180 0.6753718 0.4586519 0.6196180 0.5952842 0.5479834 0.6854574 0.5658127 0.5976614 0.4878039 0.5518520 0.6468413 0.6854574 0.6753718 0.5976614 0.4952500 0.5518520 0.4952500 0.6854574 0.5479834 0.0000010 0.5123008 0.5658127 0.6740838 0.6854574 0.7671007 0.5222840 0.8000142 0.5436904 0.5252476 0.0000000 0.5518520 0.5435208 0.5792687 0.5609804 
AmBlD59_2  0.0036589 0.4024090 0.8152975 0.6604713 0.2794099 0.7286796 0.4146505 0.5517051 0.7199334 0.8152975 0.5769026 0.4043142 0.7641818 0.3564256 0.2794099 0.0035495 0.3584007 0.4043142 0.4146505 0.3564256 0.5908052 0.0035495 0.5908052 0.4043142 0.5769026 0.5518520 0.6002118 0.7641818 0.5940160 0.4043142 0.6866365 0.5960007 0.7167323 0.0036589 0.6422235 0.5518520 0.0000000 0.7340143 0.7282123 0.6088457 
UME        0.7310481 0.7550906 0.7739437 0.7400542 0.5870517 0.4003394 0.7591423 0.5239328 0.4031548 0.7739437 0.6219218 0.7465223 0.6605820 0.6759716 0.5870517 0.7243758 0.7366946 0.7465223 0.7591423 0.6759716 0.6384532 0.7243758 0.6384532 0.7465223 0.6219218 0.5435208 0.6130329 0.6605820 0.6754754 0.7465223 0.6956912 0.5781456 0.7133678 0.7310481 0.7453647 0.5435208 0.7340143 0.0000000 0.6822673 0.6667287 
NnsW4_1    0.7246696 0.8674725 0.7628991 0.7564412 0.6042203 0.6153808 0.7591446 0.6147054 0.6077352 0.7628991 0.6814778 0.7453988 0.7312747 0.7285111 0.6042203 0.7186307 0.7895569 0.7453988 0.7591446 0.7285111 0.7130828 0.7186307 0.7130828 0.7453988 0.6814778 0.5792687 0.6390905 0.7312747 0.8536702 0.7453988 0.9409651 0.6719322 0.9720800 0.7246696 0.7624815 0.5792687 0.7282123 0.6822673 0.0000000 0.7042767 
StsMC      0.6152104 0.7095312 0.7433789 0.3123999 0.4599917 0.7145767 0.6613272 0.5690079 0.7112255 0.7433789 0.1175415 0.6555595 0.6713335 0.5997089 0.4599917 0.6003726 0.6683103 0.6555595 0.6613272 0.5997089 0.4768408 0.6003726 0.4768408 0.6555595 0.1175415 0.5609804 0.1704090 0.6713335 0.6896878 0.6555595 0.7843373 0.6238090 0.8260392 0.6152104 0.2980640 0.5609804 0.6088457 0.6667287 0.7042767 0.0000000 
```
