## Supplementary Data 7 for "Structural and evolutionary analyses support reclassification of glycopeptide antibiotics as xyclopeptides": OG_42_bmt_mafft_iqtree.treefile

```
(AmBlD4:0.0000010000,(((((AmAaD2_3:0.1815547995,(AmsW69_1:0.0586765409,(AmOrD0:0.0035734302,AmOr_2:0.0210115714)100:0.1448000460)100:0.2676313609)71:0.0359877065,((((((van:0.0000000000,AmKe_2:0.0000000000):0.0000000000,AmKe_4:0.0000000000):0.0000010000,AmOrH:0.0000010000)100:0.0319816957,(AmDeD9_2:0.0000010000,((AmDeD9_1:0.0000010000,dec_2:0.0000010000)80:0.0000010000,AmDeD9_3:0.0000010000)49:0.0000010000)95:0.0097300943)100:0.0431835277,((((AmRg_6:0.0000000000,AmRgN0:0.0000000000):0.0000000000,AmRg_4:0.0000000000):0.0000000000,AmRg_5:0.0000000000):0.0000010000,dec_1:0.0000010000)100:0.0479245710)98:0.0531085354,AmOv:0.0588461951)100:0.1144907251)69:0.0606737831,(((((((NnGeA9:0.0000000000,A40:0.0000000000):0.0000010000,NnGe:0.0000010000)100:0.0912735512,(A50:0.0000010000,NnCxD5_1:0.0000010000)96:0.0264770178)100:0.3402318345,((((AmVs_1:0.0000010000,AmVs_2:0.0000010000)100:0.2517431241,UME:0.1506468344)100:0.1622047388,NnsW4_1:0.3265854955)52:0.0186795300,(KbAr_3:0.0000010000,KbAr_1:0.0000010000)100:0.2287157950)32:0.0138384424)55:0.0381783811,(((StsY_A:0.0264295643,StsAN:0.0260936735)100:0.1641971238,(((StsW00:0.0000010000,US8:0.0000010000)100:0.0429669131,StsMC:0.0747024476)100:0.0449719515,Ue26:0.0599094082)94:0.0203559148)100:0.1210410365,(NcTr_1:0.0000010000,NcTr_2:0.0000010000)100:0.2124793516)99:0.0699174600)56:0.0410195674,(UsB:0.0129583982,KbPh:0.0746528131)100:0.2507605982)99:0.1398188461,(KbAr_2:0.0000010000,KbArN5:0.0000010000)100:0.0647730556)58:0.0370971672)100:0.1840695726,(AmBlFH:0.0000010000,bal:0.0000010000)43:0.0000010000)80:0.0009994153,AmBlD59_2:0.0024979118)94:0.0036344300,AmBlD59_1:0.0000010000);
```
