## Supplementary Data 7 for "Structural and evolutionary analyses support reclassification of glycopeptide antibiotics as xyclopeptides": OG_43_bpsD_mafft_iqtree.bionj

```
((((((ris:5e-07,AmLrN2_1:5e-07):0.0059431954,((AmRo_1:0.0030259611,AmRo_2:0.00045294396):0.0020050397,AmsW97:0.0068186596):0.0056566908):0.0019679079,AmsTN:0.0092299106):0.00048350543,(AmsW8_1:-0.00010575377,AmsW8_2:0.0018489852):0.006752451):0.022071583,(((((((((((AmBlD4:-0.00046316299,(AmBlFH:-0.00093999319,(bal:5e-07,AmBlD59_2:5e-07):0.0026588242):0.00046366299):0.017715868,(AmVs_1:5e-07,AmVs_2:5e-07):0.025605582):0.085425042,AmBr_2:0.085233755):0.0082975626,((((KbAr_2:5e-07,KbArN5:5e-07):0.025044592,(UsB:0.013281738,KbPh:0.025189927):0.023080064):0.0064527877,(KbAr_3:5e-07,KbAr_1:5e-07):0.027869817):0.013677636,Uc878:0.032017812):0.047656089):0.003944478,(((StsY_A:0.014798569,StsAN:0.018290242):0.033616908,(StsMC:0.05415396,((StsW00:0.0027944434,US8:0.00063206907):0.026770979,Ue26:0.036287002):0.0026436672):0.010925161):0.063146561,UME:0.12235284):0.0070669847):0.011443528,((AkAan_1:5e-07,AkAan_2:5e-07):0.09397684,Kus:0.085276306):0.0118023):0.018423876,((AmOr_2:0.0025663043,AmOrD0:0.0060479576):0.025008164,((AmRg_6:-4.7245201e-05,(dec_1:5e-07,AmRgN0:5e-07):4.7745198e-05):2.446084e-05,AmRg_4:-2.396084e-05):0.026665989):0.051102787):0.030077644,(AmAaD2_3:0.037979297,(((((van:0.0024615682,AmOrH:-0.00065834075):0.00031432256,AmKe_4:-0.00031382256):0.0043990416,AmsW69_1:0.0039905338):0.0082053011,(AmDeD9_2:5e-07,AmDeD9_1:5e-07):0.015906235):0.015771532,AmOv:0.013593487):0.001741698):0.043492176):0.015620253,(AmsBJ_3:5e-07,AmsBJ_4:5e-07):0.02615346):0.006381222,(AmAzD3_5:5e-07,AmAzD3_3:5e-07):0.033235844):0.015976366,((AmsW1_2:5e-07,AmsW5_2:5e-07):0.0028946658,(AmsW6_1:4.7926795e-07,AmsW6_2:5.2073204e-07):0.0059250453):0.024731252):0.0021412689):0.016479529,(((AmsW9_1:5e-07,AmsW9_2:5e-07):0.00030347821,(AmsMJ_2:5e-07,AmsMJ_4:5e-07):0.001445153):0.00056840933,(risA:5e-07,AmJa_1:5e-07):0.0029482748):0.0033348007,(AmsC0_2:0.0012674006,((AmKen_2:5e-07,AmKeF:5e-07):0.0010009955,ker:0.0025035199):0.016651504):0.0016984763);
```
