## Supplementary Data 7 for "Structural and evolutionary analyses support reclassification of glycopeptide antibiotics as xyclopeptides": OG_43_bpsD_mafft_iqtree.ckp

```
--- # IQ-TREE Checkpoint ver >= 1.6
CandidateSet:
 00: -6974.82954759 (0:0.0000010014,(((((((((((((((1:0.0000010014,22:0.0000010014):1.001357123e-06,(29:0.0000010014,55:0.0000010014):0.001783457723):0.02081663747,(8:0.0000010014,15:0.0000010014):0.02445301602):0.09098117401,((((((4:0.0159212554,52:0.0193179523):0.05080617434,58:0.0533034898):0.01118138926,46:0.0378937326):0.004999996895,(16:0.0035509999,40:0.0000026667):0.02267840925):0.08091366763,((((7:0.0000010014,21:0.0000010014):0.02427486072,(12:0.0145165931,49:0.0265440232):0.03185229719):0.01153347527,(42:0.0000010014,54:0.0000010014):0.02868949278):0.02252965286,51:0.0316110500):0.04425985725):0.01587981464,56:0.1383994574):0.01149483978):0.03570619891,23:0.0893739380):0.02011518736,((5:0.0000010014,10:0.0000010014):0.09384904216,44:0.1040749945):0.01818524939):0.02035914302,(((20:0.0000010014,36:0.0000010014):1.001357123e-06,(28:0.0000010014,31:0.0000010014):1.001357123e-06):0.02082479841,(48:0.0054494264,50:0.0034231195):0.03236823716):0.05329683391):0.0723073907,((2:0.0447344228,(((11:0.0019539268,(27:0.0000010014,45:0.0000010014):1.001357123e-06):0.003754623292,47:0.0056888938):0.00818678639,(17:0.0000010014,26:0.0000010014):0.01867539149):0.02091016688):0.009226720588,25:0.0069280782):0.04145129271):0.03053229001,(35:0.0000010014,61:0.0000010014):0.01995106246):0.01812843388,(37:0.0000010014,38:0.0000010014):0.03765009702):0.02313282488,((30:0.0000010014,39:0.0000010014):0.00318121667,(41:0.0000010014,63:0.0000010014):0.006423572788):0.02464067146):0.01062693783,(((3:0.0000010014,19:0.0000010014):0.00190163199,(43:0.0000010014,59:0.0000010014):1.001357123e-06):1.001357123e-06,((14:0.0000010014,34:0.0000010014):0.001903533895,(((24:0.0000010014,33:0.0000010014):1.001357123e-06,57:0.0038119089):0.01929274676,53:0.0000010014):0.005756749701):0.001918561075):0.02534928786):0.02348377695,(6:0.0000010014,62:0.0018934671):0.005358809563):0.00444467419,60:0.0081637989):0.005381087955,((9:0.0015928410,32:0.0021344929):0.003983453042,18:0.0057591058):0.01092248394):0.002436598218,13:0.0000010014);
 01: -6974.82978081 (0:0.0000010009,(((((((((((((((1:0.0000010009,(29:0.0000010009,55:0.0000010009):0.001784711768):1.000897671e-06,22:0.0000010009):0.02082583261,(8:0.0000010009,15:0.0000010009):0.02446229479):0.09102625882,((((((4:0.0159293265,52:0.0193280909):0.05083380355,58:0.0533338003):0.0111834161,46:0.0379159438):0.005000745822,(16:0.0035531609,40:0.0000026655):0.02269111402):0.08096793477,((((7:0.0000010009,21:0.0000010009):0.02428982651,(12:0.0145229993,49:0.0265630022):0.03187197266):0.01153655336,(42:0.0000010009,54:0.0000010009):0.02870875119):0.02254315567,51:0.0316269484):0.04428561383):0.01588339464,56:0.1384776816):0.01149462702):0.03571377896,23:0.0894167057):0.0201252219,((5:0.0000010009,10:0.0000010009):0.09389253665,44:0.1041186753):0.01818089783):0.02035751748,((20:0.0000010009,((28:0.0000010009,31:0.0000010009):1.000897671e-06,36:0.0000010009):1.000897671e-06):0.02083195547,(48:0.0054505506,50:0.0034247397):0.0323769424):0.05331852419):0.0723337351,((2:0.0447499641,(((11:0.0019548035,(27:0.0000010009,45:0.0000010009):1.000897671e-06):0.003755357039,47:0.0056899588):0.008189249003,(17:0.0000010009,26:0.0000010009):0.0186800809):0.02091700019):0.009227528375,25:0.0069303163):0.04146240722):0.0305418739,(35:0.0000010009,61:0.0000010009):0.01995572251):0.01813337262,(37:0.0000010009,38:0.0000010009):0.03766108196):0.02313876086,((30:0.0000010009,39:0.0000010009):0.003182138498,(41:0.0000010009,63:0.0000010009):0.006425190723):0.02464727695):0.01062980374,(((3:0.0000010009,19:0.0000010009):0.001903276372,(43:0.0000010009,59:0.0000010009):1.000897671e-06):1.000897671e-06,((14:0.0000010009,34:0.0000010009):0.001905156473,(((24:0.0000010009,33:0.0000010009):1.000897671e-06,57:0.0038132172):0.01929801507,53:0.0000010009):0.005757444169):0.001920211011):0.02535557199):0.02349059938,(6:0.0000010009,62:0.0018950333):0.005359383167):0.004445553978,60:0.0081660763):0.00538246928,((9:0.0015935248,32:0.0021350749):0.003984663999,18:0.0057606454):0.0109251553):0.002437163335,13:0.0000010009);
 02: -6974.82985402 (0:0.0000010000,(((((((((((((((1:0.0000010000,22:0.0000010000):1e-06,(29:0.0000010000,55:0.0000010000):0.001781157067):0.02079178327,(8:0.0000010000,15:0.0000010000):0.02442670398):0.09086684203,((((((4:0.0159022907,52:0.0192926895):0.05073763808,58:0.0532291254):0.01117460593,46:0.0378399874):0.00499424776,(16:0.0035462059,40:0.0000026631):0.02264965726):0.08078776262,((((7:0.0000010000,21:0.0000010000):0.0242413222,(12:0.0144972248,49:0.0265019746):0.03180282646):0.01152012083,(42:0.0000010000,54:0.0000010000):0.02864617594):0.02249767327,51:0.0315680105):0.04420008059):0.01586788753,56:0.1382077996):0.01149303196):0.03567940339,23:0.0892632040):0.02009396981,((5:0.0000010000,10:0.0000010000):0.09373876261,44:0.1039574478):0.01818851774):0.02035572,(((20:0.0000010000,(28:0.0000010000,31:0.0000010000):1e-06):1e-06,36:0.0000010000):0.02080467772,(48:0.0054437903,50:0.0034205276):0.03234263677):0.05323938376):0.07223571785,((2:0.0446916849,(((11:0.0019524693,(27:0.0000010000,45:0.0000010000):1e-06):0.003750772395,47:0.0056830982):0.008177629439,(17:0.0000010000,26:0.0000010000):0.01866129994):0.02089094217):0.009222991386,25:0.0069226179):0.04142052894):0.03050485194,(35:0.0000010000,61:0.0000010000):0.01993682348):0.01811445736,(37:0.0000010000,38:0.0000010000):0.03761970855):0.02311505243,((30:0.0000010000,39:0.0000010000):0.0031788839,(41:0.0000010000,63:0.0000010000):0.006418844928):0.02462146771):0.01061918873,(((3:0.0000010000,19:0.0000010000):0.001900252812,(43:0.0000010000,59:0.0000010000):1e-06):1e-06,((14:0.0000010000,34:0.0000010000):0.001902153855,(((24:0.0000010000,33:0.0000010000):1e-06,57:0.0038091379):0.01927745179,53:0.0000010000):0.005751230656):0.001917160951):0.0253304304):0.02346484981,(6:0.0000010000,62:0.0018920951):0.005357073497):0.004440034606,60:0.0081575123):0.00537709182,((9:0.0015907994,32:0.0021331064):0.00398059813,18:0.0057547454):0.01091438605):0.00243486344,13:0.0000010000);
 03: -6974.83054552 (0:0.0000010009,((((((((((((((1:0.0000010009,(22:0.0000010009,(29:0.0000010009,55:0.0000010009):0.001785699664):1.000897671e-06):0.02083019121,(8:0.0000010009,15:0.0000010009):0.0244668277):0.09104681084,((((((4:0.0159351806,52:0.0193373353):0.05085290218,58:0.0533516787):0.01119186807,46:0.0379283753):0.004999798958,(16:0.0035542407,40:0.0000026655):0.02269973777):0.08098937921,((((7:0.0000010009,21:0.0000010009):0.02429256556,(12:0.0145243673,49:0.0265646666):0.03187592429):0.01153766328,(42:0.0000010009,54:0.0000010009):0.02871283191):0.02254804636,51:0.0316290775):0.04429616514):0.01588529241,56:0.1385122712):0.01149377993):0.03571813336,23:0.0894364909):0.02012901015,((5:0.0000010009,10:0.0000010009):0.09391189735,44:0.1041396733):0.01817982583):0.02035796244,(((20:0.0000010009,36:0.0000010009):1.000897671e-06,(28:0.0000010009,31:0.0000010009):1.000897671e-06):0.02083501588,(48:0.0054514098,50:0.0034252848):0.0323837928):0.0533290466):0.07234663816,((2:0.0447575335,(((11:0.0019551075,(27:0.0000010009,45:0.0000010009):1.000897671e-06):0.003755954396,47:0.0056908526):0.00819075911,(17:0.0000010009,26:0.0000010009):0.01868254316):0.02092040049):0.009228142731,25:0.0069313067):0.04146782176):0.03054656165,(35:0.0000010009,61:0.0000010009):0.01995841941):0.01813568919,(37:0.0000010009,38:0.0000010009):0.03766646019):0.02314198694,((30:0.0000010009,39:0.0000010009):0.003182510734,(41:0.0000010009,63:0.0000010009):0.006426053733):0.02465072878):0.01063107278,(((3:0.0000010009,19:0.0000010009):0.001902529881,(43:0.0000010009,59:0.0000010009):1.000897671e-06):2.398493891e-06,((14:0.0000010009,34:0.0000010009):0.001904420756,(((24:0.0000010009,33:0.0000010009):1.000897671e-06,57:0.0038136661):0.01930027721,53:0.0000010009):0.005758126256):0.001919449311):0.02535951362):0.02349307251,(6:0.0000010009,62:0.0018943759):0.005360367655):0.004446126746,60:0.0081673905):0.005383133494,((9:0.0015939424,32:0.0021353505):0.003985249503,18:0.0057614803):0.01092671352):0.0024374813,13:0.0000010009);
 04: -6974.83056204 (0:0.0000010009,(((((((((((((((1:0.0000010009,(29:0.0000010009,55:0.0000010009):0.001785850384):1.000897671e-06,22:0.0000010009):0.02083177628,(8:0.0000010009,15:0.0000010009):0.02446808504):0.09105373123,((((((4:0.0159364298,52:0.0193392696):0.05085754968,58:0.0533564641):0.01119293573,46:0.0379319053):0.004999874263,(16:0.0035545488,40:0.0000026655):0.02270172864):0.0809968728,((((7:0.0000010009,21:0.0000010009):0.02429451272,(12:0.0145278652,49:0.0265642948):0.03187809218):0.01153823587,(42:0.0000010009,54:0.0000010009):0.02871507401):0.02255024525,51:0.0316306563):0.04429942088):0.01588625332,56:0.1385240795):0.01149216147):0.03572345019,23:0.0894407961):0.02012941211,((5:0.0000010009,10:0.0000010009):0.09391538993,44:0.1041484660):0.01817727569):0.0203570752,(((20:0.0000010009,36:0.0000010009):1.000897671e-06,(28:0.0000010009,31:0.0000010009):1.000897671e-06):0.02083683876,(48:0.0054516619,50:0.0034254359):0.03238166344):0.05333035882):0.07235115069,((2:0.0447580984,(((11:0.0019551995,(27:0.0000010009,45:0.0000010009):1.000897671e-06):0.00375613426,47:0.0056911234):0.008190556779,(17:0.0000010009,26:0.0000010009):0.01868480148):0.02092121345):0.009231391318,25:0.0069291766):0.04146642641):0.03054966233,(35:0.0000010009,61:0.0000010009):0.01995851518):0.01813655773,(37:0.0000010009,38:0.0000010009):0.03766829413):0.02314217019,((30:0.0000010009,39:0.0000010009):0.0031828978,(41:0.0000010009,63:0.0000010009):0.006426112846):0.0246514337):0.0106316943,(((3:0.0000010009,19:0.0000010009):0.001902642781,(43:0.0000010009,59:0.0000010009):1.000897671e-06):2.398493891e-06,((14:0.0000010009,34:0.0000010009):0.001904532738,(((24:0.0000010009,33:0.0000010009):1.000897671e-06,57:0.0038138899):0.01930140689,53:0.0000010009):0.005758468171):0.001919563102):0.02535973872):0.02349483113,(6:0.0000010009,62:0.0018944210):0.005360418664):0.004446201922,60:0.0081674959):0.005383334692,((9:0.0015939853,32:0.0021353967):0.003985333077,18:0.0057616174):0.01092693983):0.002437523593,13:0.0000010009);
 05: -6974.83056848 (0:0.0000010009,((((((((((((((1:0.0000010009,(22:0.0000010009,(29:0.0000010009,55:0.0000010009):0.001785921245):1.000897671e-06):0.02083197609,(8:0.0000010009,15:0.0000010009):0.02446881883):0.09105565465,((((((4:0.0159368626,52:0.0193400229):0.05085910672,58:0.0533580877):0.01119332855,46:0.0379331708):0.004999808595,(16:0.0035546596,40:0.0000026655):0.02270248722):0.08099968297,((((7:0.0000010009,21:0.0000010009):0.02429511725,(12:0.0145282477,49:0.0265647569):0.03187881426):0.0115382823,(42:0.0000010009,54:0.0000010009):0.02871580779):0.02255071942,51:0.0316313756):0.04430052273):0.01588667421,56:0.1385272106):0.01149370223):0.03571989297,23:0.0894445945):0.0201309853,((5:0.0000010009,10:0.0000010009):0.09392036405,44:0.1041484983):0.01817917403):0.02035792672,(((20:0.0000010009,(28:0.0000010009,31:0.0000010009):1.000897671e-06):1.000897671e-06,36:0.0000010009):0.02083648689,(48:0.0054517775,50:0.0034255174):0.03238580574):0.05333335511):0.07235194823,((2:0.0447607826,(((11:0.0019552355,(27:0.0000010009,45:0.0000010009):1.000897671e-06):0.003756205729,47:0.0056912283):0.008191411039,(17:0.0000010009,26:0.0000010009):0.01868352829):0.02092182467):0.009228319979,25:0.0069317525):0.04146997666):0.0305488875,(35:0.0000010009,61:0.0000010009):0.01995914137):0.01813686387,(37:0.0000010009,38:0.0000010009):0.03766875239):0.02314309477,((30:0.0000010009,39:0.0000010009):0.003182753756,(41:0.0000010009,63:0.0000010009):0.006426348712):0.02465199485):0.01063178881,(((3:0.0000010009,19:0.0000010009):0.001902680113,(43:0.0000010009,59:0.0000010009):1.000897671e-06):2.398493891e-06,((14:0.0000010009,34:0.0000010009):0.001904569834,(((24:0.0000010009,33:0.0000010009):1.000897671e-06,57:0.0038139643):0.01930178131,53:0.0000010009):0.005758581345):0.001919600779):0.02536019072):0.02349531662,(6:0.0000010009,62:0.0018944560):0.005359665856):0.004446609434,60:0.0081676415):0.005383451472,((9:0.0015940312,32:0.0021354328):0.003985406672,18:0.0057617223):0.01092711377):0.002437584867,13:0.0000010009);
 06: -6974.83124827 (0:0.0000010000,((((((((((((((1:0.0000010000,(22:0.0000010000,(29:0.0000010000,55:0.0000010000):0.001784803469):1e-06):0.02082696266,(8:0.0000010000,15:0.0000010000):0.02446348312):0.09103157258,((((((4:0.0159302282,52:0.0193292691):0.05083700148,58:0.0533372748):0.01118372018,46:0.0379184623):0.005000959335,(16:0.0035533914,40:0.0000026631):0.02269252087):0.08097387681,((((7:0.0000010000,21:0.0000010000):0.02429148809,(12:0.0145238258,49:0.0265650610):0.03187419368):0.01153709803,(42:0.0000010000,54:0.0000021256):0.02871081637):0.02254464666,51:0.0316289406):0.04428842081):0.01588392569,56:0.1384865986):0.01149467257):0.03571502646,23:0.0894217803):0.02012626569,((5:0.0000010000,10:0.0000010000):0.09389762635,44:0.1041241002):0.01818064948):0.02035762617,((20:0.0000010000,((28:0.0000010000,31:0.0000010000):1e-06,36:0.0000010000):1e-06):0.02083286951,(48:0.0054507779,50:0.0034248807):0.03237809546):0.05332114442):0.07233702168,((2:0.0447519358,(((11:0.0019548826,(27:0.0000010000,45:0.0000010000):1e-06):0.003755512737,47:0.0056901912):0.008189638293,(17:0.0000010000,26:0.0000010000):0.01868072493):0.02091787792):0.009227700194,25:0.0069305703):0.04146374766):0.03054329702,(35:0.0000010000,61:0.0000010000):0.0199562311):0.01813406428,(37:0.0000010000,38:0.0000010000):0.03766263948):0.0231389484,((30:0.0000010000,39:0.0000010000):0.003182910796,(41:0.0000010000,63:0.0000010000):0.00642456891):0.02464812932):0.01063043261,(((3:0.0000010000,19:0.0000010000):0.001902371891,(43:0.0000010000,59:0.0000010000):1e-06):2.658616814e-06,((14:0.0000010000,34:0.0000010000):0.001904264891,(((24:0.0000010000,33:0.0000010000):1e-06,57:0.0038133518):0.01929869381,53:0.0000010000):0.005757646547):0.001919288332):0.02535641358):0.02349145727,(6:0.0000010000,62:0.0018941562):0.005359439211):0.004445734982,60:0.0081663533):0.005382647416,((9:0.0015936158,32:0.0021351387):0.003984796652,18:0.0057608377):0.01092550623):0.002437238816,13:0.0000010000);
 07: -6974.8322093 (0:0.0000010000,(((((((((((((((1:0.0000010000,(29:0.0000010000,55:0.0000010000):0.001786195273):2.192888535e-06,22:0.0000010000):0.02083453459,(8:0.0000010000,15:0.0000010000):0.02447123232):0.09106666813,((((((4:0.0159378133,52:0.0193353884):0.05085825313,58:0.0533604867):0.01118554966,46:0.0379351871):0.005002583278,(16:0.0035549314,40:0.0000027098):0.02270134607):0.08101363953,((((7:0.0000010000,21:0.0000010000):0.02430253302,(12:0.0145295250,49:0.0265788603):0.03188888341):0.01154071417,(42:0.0000010000,54:0.0000010000):0.02872470405):0.02255451456,51:0.0316420495):0.04430753133):0.01588684839,56:0.1385459477):0.01149413126):0.0357229897,23:0.0894556986):0.02013319532,((5:0.0000010000,10:0.0000010000):0.09393154519,44:0.1041592532):0.01817867654):0.02035799128,(((20:0.0000010000,36:0.0000010000):1e-06,(28:0.0000010000,31:0.0000010000):1e-06):0.02083900435,(48:0.0054525231,50:0.0034255494):0.03238528284):0.05333832021):0.07235874328,((2:0.0447647694,(((11:0.0019553983,(27:0.0000010000,45:0.0000010000):1e-06):0.003756525948,47:0.0056917074):0.008192192581,(17:0.0000010000,26:0.0000010000):0.01868491335):0.02092363818):0.009228775197,25:0.0069322367):0.04147291453):0.03055144802,(35:0.0000010000,61:0.0000010000):0.01996058168):0.018138053,(37:0.0000010000,38:0.0000010000):0.03767171853):0.02314484588,((30:0.0000010000,39:0.0000010000):0.003182968076,(41:0.0000010000,63:0.0000010000):0.006426811746):0.02465379523):0.01063244591,((3:0.0000010000,19:0.0000010000):0.001902763482,(((14:0.0000010000,34:0.0000010000):0.001904656008,(((24:0.0000010000,33:0.0000010000):2.599904836e-06,57:0.0038141556):0.01930276258,53:0.0000025820):0.00575887001):0.00191971301,(43:0.0000010000,59:0.0000010000):1e-06):1e-06):0.02536281229):0.02349611123,(6:0.0000010000,62:0.0018946339):0.005360108259):0.004447065159,60:0.0081685312):0.005383803059,((9:0.0015932856,32:0.0021357886):0.003985775993,18:0.0057622372):0.01092808361):0.002437796709,13:0.0000010000);
 08: -6974.83622302 (0:0.0000010009,(((((((((((((((1:0.0000010009,22:0.0000026114):2.666571102e-06,(29:0.0000025247,55:0.0000025300):0.001784712542):0.02082575094,(8:0.0000010009,15:0.0000010009):0.02446230749):0.09102629947,((((((4:0.0159321506,52:0.0193303886):0.05083865767,58:0.0533369266):0.01118885215,46:0.0379179316):0.004999786827,(16:0.0035532893,40:0.0000026655):0.02269340993):0.08096683736,((((7:0.0000010009,21:0.0000010009):0.02428694164,(12:0.0145216091,49:0.0265582992):0.03186853898):0.01153590152,(42:0.0000010009,54:0.0000010009):0.02870577478):0.02254271157,51:0.0316223903):0.04428469524):0.01588422262,56:0.1384779297):0.01149319033):0.03571428617,23:0.0894163381):0.02012554312,((5:0.0000010009,10:0.0000010009):0.09389248749,44:0.1041188147):0.01818087047):0.02035813664,(((20:0.0000010009,36:0.0000010009):1.000897671e-06,(28:0.0000010009,31:0.0000010009):1.000897671e-06):0.0208319982,(48:0.0054505664,50:0.0034247452):0.03237697564):0.05331845053):0.07233404992,((2:0.0447501437,(((11:0.0019548115,(27:0.0000010009,45:0.0000010009):1.000897671e-06):0.003755372572,47:0.0056899825):0.008189272284,(17:0.0000010009,26:0.0000010009):0.01868017906):0.02091707739):0.009227621506,25:0.0069303083):0.04146207245):0.03054235195,(35:0.0000010009,61:0.0000010009):0.01995574229):0.01813337613,(37:0.0000010009,38:0.0000010009):0.03766136399):0.02313888332,((30:0.0000010009,39:0.0000010009):0.003182168257,(41:0.0000010009,63:0.0000010009):0.006425214571):0.0246472643):0.01062986264,((3:0.0000010009,19:0.0000010009):0.001903173746,(((14:0.0000010009,34:0.0000027633):0.001905080987,(((24:0.0000010009,33:0.0000021754):2.176401889e-06,57:0.0038131827):0.01929784436,53:0.0000010009):0.005757395341):0.001920144688,(43:0.0000010009,59:0.0000010009):1.000897671e-06):2.398493891e-06):0.02535621154):0.02349012219,(6:0.0000010009,62:0.0018950854):0.005358710972):0.004445938145,60:0.0081662883):0.005382484645,((9:0.0015935512,32:0.0021351072):0.003984730507,18:0.0057607288):0.01092529959):0.002437230291,13:0.0000010009);
 09: -6974.83721548 (0:0.0000010009,(((((((((((((((1:0.0000021038,22:0.0000021822):2.512105438e-06,(29:0.0000010009,55:0.0000010009):0.001785500899):0.02082859137,(8:0.0000026348,15:0.0000022516):0.0244652548):0.09103953098,((((((4:0.0159336172,52:0.0193351847):0.05084760067,58:0.0533461850):0.01119075457,46:0.0379245029):0.004999668898,(16:0.0035538874,40:0.0000026655):0.02269743571):0.08098095369,((((7:0.0000010009,21:0.0000010009):0.02429054208,(12:0.0145233873,49:0.0265623516):0.03187323042):0.01153704381,(42:0.0000010009,54:0.0000010009):0.02871026206):0.02254593882,51:0.0316268865):0.04429212805):0.01588478119,56:0.1384996896):0.01149388313):0.03571696302,23:0.0894294038):0.02012790348,((5:0.0000010009,10:0.0000010009):0.09390535245,44:0.1041321312):0.01818058734):0.02035877176,((20:0.0000010009,((28:0.0000010009,31:0.0000010009):1.000897671e-06,36:0.0000010009):1.000897671e-06):0.02083422731,(48:0.0054513086,50:0.0034249088):0.03238001619):0.05332500387):0.07234196306,((2:0.0447549563,(((11:0.0019550051,(27:0.0000010009,45:0.0000010009):1.000897671e-06):0.003755752928,47:0.0056905520):0.00819023046,(17:0.0000010009,26:0.0000010009):0.01868176338):0.02091924055):0.009228022384,25:0.0069309883):0.04146610071):0.03054518603,(35:0.0000010009,61:0.0000010009):0.01995734467):0.0181350697,(37:0.0000010009,38:0.0000010009):0.03766477716):0.02314082408,((30:0.0000010009,39:0.0000010009):0.003182444487,(41:0.0000010009,63:0.0000010009):0.006425744597):0.02464952812):0.01063078192,(((3:0.0000010009,19:0.0000010009):0.001902481847,(43:0.0000010009,59:0.0000010009):1.000897671e-06):2.398493891e-06,((14:0.0000020233,34:0.0000020064):0.001904373257,(((24:0.0000010009,33:0.0000010009):2.913120021e-06,57:0.0038135706):0.01929981562,53:0.0000026203):0.005757968693):0.00191940113):0.02535779773):0.02349285357,(6:0.0000010009,62:0.0018942644):0.005359525136):0.004446053158,60:0.0081668256):0.005382939184,((9:0.0015937495,32:0.0021352485):0.003985018734,18:0.0057611593):0.01092609848):0.002437371001,13:0.0000010009);
 10: -6974.9450168 (0:0.0000010009,(((((((((((((((1:0.0000010009,22:0.0000010009):1.000897671e-06,(29:0.0000010009,55:0.0000010009):0.001828919529):0.02139472978,(8:0.0000010009,15:0.0000010009):0.0248996339):0.0934033031,((((((4:0.0164346308,52:0.0199762991):0.05248101966,58:0.0550410516):0.011529705,46:0.0391243703):0.005101868736,(16:0.0036635255,40:0.0000021752):0.02340565685):0.08364647375,((((7:0.0000010009,21:0.0000010009):0.02500243689,(12:0.0148945696,49:0.0273353603):0.0327392501):0.01178041318,(42:0.0000010009,54:0.0000010009):0.02956056359):0.02318574823,51:0.0324630664):0.04559687578):0.01614302446,56:0.1428062118):0.01169074016):0.03596018262,23:0.0919479768):0.02060503907,((5:0.0000010009,10:0.0000010009):0.09648519847,44:0.1064487001):0.01822349273):0.02052873277,(((20:0.0000010009,(28:0.0000010009,31:0.0000010009):1.000897671e-06):1.000897671e-06,36:0.0000010009):0.02131112629,(48:0.0055571304,50:0.0034905470):0.03293951185):0.0548034288):0.07461960944,((2:0.0456780785,(((11:0.0019928852,(27:0.0000010009,45:0.0000010009):2.967007549e-06):0.003829418593,47:0.0058021419):0.008389927146,(17:0.0000010009,26:0.0000010009):0.01898347042):0.02137800871):0.009245031063,25:0.0070878657):0.04269479174):0.02981169496,(35:0.0000010009,61:0.0000010009):0.02084338938):0.01901879813,(37:0.0000027882,38:0.0000024579):0.03792832391):0.02339121334,((30:0.0000024420,39:0.0000020608):0.003193592,(41:0.0000022821,63:0.0000010009):0.006606459628):0.02539940295):0.01090948467,((3:0.0000010009,19:0.0000010009):0.001934026726,(((14:0.0000010009,34:0.0000010009):0.001935774041,(((24:0.0000010009,33:0.0000010009):1.000897671e-06,57:0.0038765995):0.01962178638,53:0.0000010009):0.005855056017):0.001951322842,(43:0.0000010009,59:0.0000010009):1.000897671e-06):1.000897671e-06):0.02573893938):0.02418092123,(6:0.0000022047,62:0.0019238795):0.005553055883):0.00444774429,60:0.0082807324):0.005480406378,((9:0.0016125809,32:0.0021686758):0.004046230955,18:0.0058508726):0.01109777013):0.002468107997,13:0.0000010009);
 11: -6975.73041101 (0:0.0000010009,((((((((((((((((1:0.0000010009,22:0.0000010009):2.712858074e-06,(29:0.0000010009,55:0.0000010009):0.001783032742):0.02090104601,(8:0.0000010009,15:0.0000010009):0.02434972455):0.09107263191,((((((4:0.0158871983,52:0.0193270604):0.05077039969,58:0.0532534016):0.01117688584,46:0.0378424662):0.00498170123,(16:0.0035473542,40:0.0000026655):0.02266134947):0.08093125594,((((7:0.0000010009,21:0.0000010009):0.02416241795,(12:0.0144994485,49:0.0265216364):0.0319105269):0.01152694778,(42:0.0000010009,54:0.0000010009):0.02857727171):0.02254579771,51:0.0316453973):0.04454635388):0.0165464353,56:0.1376737380):0.01052462869):0.03682188507,23:0.0883850164):0.01769133988,(5:0.0000010009,10:0.0000010009):0.1025578425):0.01156926701,44:0.1130873866):0.01734423371,(((20:0.0000010009,36:0.0000010009):1.000897671e-06,(28:0.0000010009,31:0.0000010009):1.000897671e-06):0.02186593042,(48:0.0054458692,50:0.0034168532):0.03127766657):0.05227201315):0.07314285891,((2:0.0446841229,(((11:0.0019517969,(27:0.0000010009,45:0.0000010009):2.560842722e-06):0.003748551027,47:0.0056806512):0.008156054825,(17:0.0000010009,26:0.0000010009):0.01865860913):0.02087153316):0.009235327939,25:0.0068921138):0.04077653133):0.03120112403,(35:0.0000010009,61:0.0000010009):0.01980408519):0.01827659583,(37:0.0000027672,38:0.0000010009):0.03755923063):0.02308636958,((30:0.0000010009,39:0.0000010009):0.003171245398,(41:0.0000010009,63:0.0000010009):0.00642063179):0.02462323313):0.0106183973,(((3:0.0000010009,19:0.0000010009):0.001899416816,(43:0.0000010009,59:0.0000010009):1.000897671e-06):1.000897671e-06,((14:0.0000010009,34:0.0000010009):0.001901453243,(((24:0.0000010009,33:0.0000010009):1.000897671e-06,57:0.0038073969):0.01926827387,53:0.0000010009):0.005748437358):0.001916094158):0.02528982598):0.02348109185,(6:0.0000010009,62:0.0018911999):0.005344522686):0.004443820375,60:0.0081526526):0.005374142955,((9:0.0015912549,32:0.0021317489):0.003978594347,18:0.0057511609):0.01090764968):0.002433461294,13:0.0000010009);
 12: -6975.78628214 (0:0.0000010000,(((((((((((((1:0.0000010000,(22:0.0000010000,(29:0.0000010000,55:0.0000010000):0.001787498885):1e-06):0.02085855725,(8:0.0000010000,15:0.0000010000):0.024501185):0.09115620094,((((((4:0.0159575113,52:0.0193632889):0.05092378466,58:0.0534259806):0.01120628784,46:0.0379806324):0.005008050295,(16:0.0035589783,40:0.0000026631):0.02272923414):0.08111267458,((((7:0.0000010000,21:0.0000010000):0.02432671966,(12:0.0145448631,49:0.0266024733):0.03192088281):0.01155267874,(42:0.0000010000,54:0.0000010000):0.02875399246):0.02257800458,51:0.0316756587):0.04435883153):0.01590819026,56:0.1387322386):0.0115391185):0.03573216446,23:0.0895831744):0.0201570683,((5:0.0000010000,10:0.0000010000):0.0940835243,44:0.1042660226):0.01823963176):0.02038710203,(((20:0.0000010000,36:0.0000010000):2.02555777e-06,(28:0.0000010000,31:0.0000010000):1e-06):0.02087895889,(48:0.0054594419,50:0.0034297422):0.03241715559):0.0534281482):0.07243073011,((2:0.0448301489,(((11:0.0019579918,(27:0.0000010000,45:0.0000010000):2.233573106e-06):0.0037610857,47:0.0056995176):0.008205500774,(17:0.0000010000,26:0.0000010000):0.01871058801):0.02095042732):0.009234509985,25:0.0069421614):0.04152581452):0.02964975691,(35:0.0000010000,61:0.0000010000):0.02094815872):0.0180794542,(37:0.0000010000,38:0.0000010000):0.03748330546):0.02327661518,((30:0.0000010000,39:0.0000010000):0.003134503357,(41:0.0000010000,63:0.0000010000):0.006486416956):0.02561044534):0.009948066868,(((3:0.0000010000,19:0.0000010000):0.001905418994,(43:0.0000010000,59:0.0000010000):1e-06):2.190230898e-06,((14:0.0000010000,34:0.0000010000):0.001908352391,(((24:0.0000010000,33:0.0000010000):1e-06,57:0.0038194945):0.01932967253,53:0.0000021536):0.005766901539):0.00192238717):0.02621661679):0.02438586324,((6:0.0000022477,62:0.0018972324):0.009384929883,60:0.0082271453):0.0009472727248):0.004529503848,((9:0.0015988314,32:0.0021359194):0.004027089603,18:0.0057315811):0.01095107282):0.002467879846,13:0.0000010000);
 13: -6975.79265289 (0:0.0000026281,((((((((((((((1:0.0000010009,22:0.0000010009):2.594114677e-06,(29:0.0000010009,55:0.0000010009):0.001788605054):0.0208637302,(8:0.0000010009,15:0.0000010009):0.02450669478):0.09118057965,((((((4:0.0159623725,52:0.0193701293):0.05094052932,58:0.0534433161):0.01120990882,46:0.0379930745):0.00500850185,(16:0.0035600972,40:0.0000026655):0.02273651737):0.08113968699,((((7:0.0000010009,21:0.0000010009):0.02433468997,(12:0.0145486723,49:0.0266100571):0.03192788619):0.01155462545,(42:0.0000010009,54:0.0000010009):0.02876264572):0.02258436109,51:0.0316830476):0.04437173348):0.01591055856,56:0.1387732276):0.01153966949):0.03573692536,23:0.0896067425):0.0201617519,((5:0.0000010009,10:0.0000010009):0.09410700884,44:0.1042909701):0.01823888522):0.02038775207,(((20:0.0000010009,36:0.0000010009):1.000897671e-06,(28:0.0000010009,31:0.0000010009):1.000897671e-06):0.02088275622,(48:0.0054605426,50:0.0034303398):0.03242513582):0.05344083875):0.07244633834,((2:0.0448393425,(((11:0.0019583603,(27:0.0000010009,45:0.0000010009):2.869438797e-06):0.003761494222,47:0.0057006056):0.008207336239,(17:0.0000010009,26:0.0000010009):0.01871360035):0.02095456984):0.009235254536,25:0.0069434455):0.04153285845):0.02965467413,(35:0.0000010009,61:0.0000010009):0.02095205648):0.01808220704,(37:0.0000010009,38:0.0000010009):0.03748948157):0.02328172953,((30:0.0000021049,39:0.0000021293):0.003134725957,(41:0.0000023212,63:0.0000024543):0.006487828478):0.025615116):0.009948559585,(((3:0.0000010009,19:0.0000010009):0.001905735985,(43:0.0000010009,59:0.0000010009):1.000897671e-06):2.579483715e-06,((14:0.0000028193,34:0.0000022308):0.001907679271,(((24:0.0000010009,33:0.0000010009):1.000897671e-06,57:0.0038201241):0.01933284803,53:0.0000024404):0.00576785517):0.001922704566):0.02622121512):0.02438969967,((6:0.0000010009,62:0.0018975574):0.009386615,60:0.0082285794):0.0009475938344):0.004529962357,((9:0.0015992905,32:0.0021362412):0.004027784524,18:0.0057325208):0.01095288526):0.00246827588,13:0.0000029414);
 14: -6975.89119212 (0:0.0000010009,((((((((((((((1:0.0000010009,22:0.0000010009):1.000897671e-06,(29:0.0000010009,55:0.0000010009):0.00178530243):0.02083054049,(8:0.0000010009,15:0.0000010009):0.02447491923):0.09088186592,((((((4:0.0159254516,52:0.0193232841):0.05082237144,58:0.0533217113):0.01118559408,46:0.0379052506):0.004997312287,(16:0.0035521420,40:0.0000026655):0.02268553807):0.08108799351,((((7:0.0000010009,21:0.0000010009):0.02429725622,(12:0.0145281154,49:0.0265704541):0.03188182391):0.01154385219,(42:0.0000010009,54:0.0000010009):0.02871443398):0.02254589819,51:0.0316498163):0.0441633215):0.0158952631,56:0.1385189966):0.01155191108):0.03577568544,23:0.0894042792):0.02011671657,((5:0.0000010009,10:0.0000010009):0.09388432953,44:0.1040586952):0.01823219108):0.0203745137,(((20:0.0000010009,36:0.0000010009):1.000897671e-06,(28:0.0000010009,31:0.0000010009):1.000897671e-06):0.02086876882,(48:0.0054523139,50:0.0034260044):0.03236769791):0.05329517082):0.07232954802,((2:0.0447363423,(((11:0.0019520207,(27:0.0000010009,45:0.0000010009):1.000897671e-06):0.003753969067,47:0.0056877279):0.008187917493,(17:0.0000010009,26:0.0000010009):0.01867220699):0.02090705796):0.009216514862,25:0.0069263846):0.04142592644):0.02949336553,(35:0.0000010009,61:0.0000010009):0.02101489877):0.0180024402,(37:0.0000010009,38:0.0000010009):0.03738902877):0.02330533255,((30:0.0000010009,39:0.0000010009):0.003057317703,(41:0.0000010009,63:0.0000010009):0.006543618442):0.02564942607):0.009041319408,(((3:0.0000010009,19:0.0000010009):0.001902498504,(43:0.0000010009,59:0.0000010009):1.000897671e-06):2.685289174e-06,((14:0.0000010009,34:0.0000010009):0.001904442579,(((24:0.0000010009,33:0.0000010009):1.000897671e-06,57:0.0038117865):0.01929109581,53:0.0000010009):0.005755267682):0.001919407813):0.02699327571):0.02446578227,60:0.0096857247):2.095900824e-06,((6:0.0000010009,62:0.0018937737):0.007787551431,((9:0.0016588299,32:0.0020671135):0.005682508828,18:0.0039917995):0.009230500506):0.003794836508):0.005658045777,13:0.0000010009);
 15: -6976.5751085 (0:0.0000010000,(((((((((((((((1:0.0000010000,22:0.0000010000):1e-06,(29:0.0000010000,55:0.0000010000):0.001795914294):0.02095405486,(8:0.0000010000,15:0.0000010000):0.02460257893):0.09162891315,((((((4:0.0160302018,52:0.0194533210):0.05116108763,58:0.0536728890):0.01125536642,46:0.0381588804):0.00502844187,(16:0.0035747277,40:0.0000026631):0.02283077056):0.08151090537,((((7:0.0000010000,21:0.0000010000):0.02443666044,(12:0.0146077521,49:0.0267225431):0.03206343743):0.0115976732,(42:0.0000010000,54:0.0000010000):0.02888561088):0.02268154015,51:0.0318121194):0.04457489909):0.01596095355,56:0.1394439347):0.01154854132):0.03592918505,23:0.0900206618):0.02024039762,((5:0.0000010000,10:0.0000010000):0.0945212322,44:0.1048029308):0.01828244888):0.02046338888,(((20:0.0000010000,36:0.0000010000):1e-06,(28:0.0000010000,31:0.0000010000):1e-06):0.02094906548,(48:0.0054832950,50:0.0034433347):0.03257985598):0.05366931665):0.0728122668,((2:0.0450319879,(((11:0.0019666939,(27:0.0000010000,45:0.0000010000):2.881825533e-06):0.00377762569,47:0.0057249870):0.00823941424,(17:0.0000010000,26:0.0000010000):0.01879496827):0.02104623655):0.009282297621,25:0.0069726670):0.04172974159):0.03072470774,(35:0.0000010000,61:0.0000010000):0.02007571112):0.01824762264,(37:0.0000010000,38:0.0000010000):0.03789598752):0.02328509966,((30:0.0000010000,39:0.0000010000):0.00320084708,(41:0.0000010000,63:0.0000010000):0.006463414585):0.0248030369):0.01070037569,(((3:0.0000010000,19:0.0000010000):0.001913715467,(43:0.0000010000,59:0.0000010000):1e-06):2.445795631e-06,((14:0.0000010000,34:0.0000010000):0.001915624033,(((24:0.0000010000,33:0.0000010000):1e-06,57:0.0038362532):0.01941417064,53:0.0000010000):0.005792203302):0.001930819835):0.02550380385):0.02360741525,(6:0.0000010000,62:0.0019054949):0.005482800534):0.004476773877,60:0.0081376212):0.005655070134,(9:0.0000023363,(18:0.0095657540,32:0.0018318104):0.001920358324):0.01328151053):0.002169772696,13:0.0000010000);
 16: -6977.02955294 (0:0.0000010000,(((((((((((((1:0.0000010000,(29:0.0000010000,55:0.0000010000):0.001789494443):1e-06,22:0.0000010000):0.02144289404,(8:0.0000010000,15:0.0000010000):0.02384086185):0.09195520093,((((((4:0.0159511093,52:0.0194548689):0.05103471684,58:0.0536731976):0.01130662121,46:0.0381188914):0.004574284524,(16:0.0035650941,40:0.0000026631):0.02313200212):0.08308576796,((((7:0.0000010000,21:0.0000010000):0.02437351168,(12:0.0145469400,49:0.0266293593):0.031937322):0.01151291546,(42:0.0000010000,54:0.0000010000):0.0287816906):0.02064541909,51:0.0335454383):0.04387346756):0.01356772316,56:0.1433701684):0.01217099703):0.0363646054,((((5:0.0000010000,10:0.0000010000):0.09658153734,23:0.0914300014):0.01655161293,(((20:0.0000010000,(28:0.0000010000,31:0.0000010000):1e-06):1e-06,36:0.0000010000):0.02139227156,(48:0.0054346523,50:0.0034549998):0.03186658142):0.06390086243):0.01023558408,44:0.1129345515):0.01764853789):0.07084942954,((2:0.0449208811,(((11:0.0019564588,(27:0.0000010000,45:0.0000010000):1e-06):0.003768134983,47:0.0057084741):0.008416212721,(17:0.0000010000,26:0.0000010000):0.0186102216):0.02111216386):0.008109977274,25:0.0080687572):0.04535402454):0.02739977186,(35:0.0000010000,61:0.0000010000):0.01963118643):0.01859094525,(37:0.0000010000,38:0.0000010000):0.03827585251):0.02261677343,((30:0.0000010000,39:0.0000010000):0.003211758842,(41:0.0000010000,63:0.0000010000):0.006404881431):0.02459343454):0.01076162739,(((3:0.0000010000,19:0.0000010000):0.001904075751,(43:0.0000010000,59:0.0000010000):1e-06):2.040075807e-06,((14:0.0000010000,34:0.0000010000):0.001905967341,(((24:0.0000010000,33:0.0000010000):2.06201868e-06,57:0.0038168870):0.01931607576,53:0.0000025268):0.005762841877):0.00192100521):0.02532653301):0.02359717418,(6:0.0000010000,62:0.0018983604):0.005370225794):0.004453732164,60:0.0081846354):0.005395730772,((9:0.0015974038,32:0.0021397436):0.003993405379,18:0.0057734884):0.01094895607):0.002443862261,13:0.0000010000);
 17: -6977.03159186 (0:0.0000010009,(((((((((((((1:0.0000010009,22:0.0000010009):2.739882245e-06,(29:0.0000027614,55:0.0000027615):0.001789618787):0.02144319082,(8:0.0000010009,15:0.0000010009):0.0238419477):0.09196013015,((((((4:0.0159519115,52:0.0194562582):0.05103785765,58:0.0536764489):0.01130729575,46:0.0381211495):0.004574125758,(16:0.0035652969,40:0.0000026655):0.02313343213):0.08309114587,((((7:0.0000010009,21:0.0000010009):0.024373118,(12:0.0145467317,49:0.0266304231):0.03194047195):0.01151327923,(42:0.0000010009,54:0.0000010009):0.02878282103):0.02064712717,51:0.0335455083):0.04387527073):0.01356780644,56:0.1433773310):0.01216906112):0.03636557285,((((5:0.0000010009,10:0.0000010009):0.09658379997,23:0.0914326433):0.01655158964,(((20:0.0000010009,36:0.0000010009):1.000897671e-06,(28:0.0000010009,31:0.0000010009):1.000897671e-06):0.0213927953,(48:0.0054349738,50:0.0034548332):0.03186551375):0.06390216785):0.01023508995,44:0.1129380970):0.01765140618):0.07084795402,((2:0.0449220517,(((11:0.0019564970,(27:0.0000010009,45:0.0000010009):1.000897671e-06):0.003768208347,47:0.0057085848):0.008416518706,(17:0.0000010009,26:0.0000010009):0.01861044333):0.0211126078):0.008109316359,25:0.0080690357):0.04535364272):0.02740286681,(35:0.0000010009,61:0.0000010009):0.01962935961):0.01859127459,(37:0.0000010009,38:0.0000010009):0.03827717118):0.02261671577,((30:0.0000010009,39:0.0000010009):0.003212090732,(41:0.0000010009,63:0.0000010009):0.006404802047):0.02459246883):0.01076220726,((3:0.0000010009,19:0.0000010009):0.001904033659,(((14:0.0000010009,34:0.0000010009):0.001905952929,(((24:0.0000010009,33:0.0000010009):1.000897671e-06,57:0.0038168748):0.019315998,53:0.0000010009):0.005762843014):0.001921011649,(43:0.0000010009,59:0.0000010009):1.000897671e-06):2.830946296e-06):0.02532777239):0.02359693296,(6:0.0000010009,62:0.0018984451):0.00536564888):0.004455750564,60:0.0081852660):0.005395752551,((9:0.0015965224,32:0.0021399987):0.003993588779,18:0.0057736515):0.0109492743):0.002444141069,13:0.0000010009);
 18: -6977.39991813 (0:0.0000010000,((((((((((((((1:0.0000010000,22:0.0000010000):1e-06,(29:0.0000010000,55:0.0000010000):0.001776654709):0.0208708251,(8:0.0000010000,15:0.0000010000):0.02421287841):0.09460615934,((((7:0.0000010000,21:0.0000010000):0.02402415177,(12:0.0144761396,49:0.0264112813):0.03180471173):0.01116703004,(42:0.0000010000,54:0.0000010000):0.02867839265):0.02449743409,51:0.0293903319):0.04525189052):0.008850750565,(((((4:0.0158652876,52:0.0193331023):0.05005740133,58:0.0539637497):0.01117376041,46:0.0375078870):0.004166995212,(16:0.0035430917,40:0.0000026631):0.02399441525):0.07515233833,56:0.1340480214):0.02195662553):0.03747425512,((((5:0.0000010000,10:0.0000010000):0.09588380269,23:0.0912103432):0.01599116337,(((20:0.0000010000,(28:0.0000010000,31:0.0000010000):1e-06):1e-06,36:0.0000010000):0.02108674577,(48:0.0054044103,50:0.0034304934):0.03184387229):0.06411584478):0.009775312056,44:0.1115219150):0.02250166983):0.06551390391,((2:0.0446012123,(((11:0.0019442877,(27:0.0000010000,45:0.0000010000):1e-06):0.003744472686,47:0.0056728092):0.00836227423,(17:0.0000010000,26:0.0000010000):0.01850213134):0.02097505779):0.008071440665,25:0.0080378696):0.0446006747):0.02839176247,(35:0.0000010000,61:0.0000010000):0.01904358818):0.01860184935,(37:0.0000010000,38:0.0000010000):0.03803329935):0.02253418071,((30:0.0000010000,39:0.0000010000):0.00319508068,(41:0.0000010000,63:0.0000010000):0.006364494463):0.02437254066):0.01075995402,(((3:0.0000010000,19:0.0000010000):0.001892890418,(43:0.0000010000,59:0.0000010000):1e-06):1e-06,((14:0.0000010000,34:0.0000010000):0.001894783229,(((24:0.0000010000,33:0.0000010000):1e-06,57:0.0037942159):0.01920243269,53:0.0000010000):0.005728782349):0.001909652428):0.02513613476):0.02345319872,(6:0.0000010000,62:0.0018871907):0.005324664044):0.004437270329,60:0.0081302616):0.005370861982,((9:0.0015866839,32:0.0021277026):0.003969702081,18:0.0057402676):0.01088356404):0.002428526482,13:0.0000010000);
 19: -6977.39991814 (0:0.0000010000,((((((((((((((1:0.0000010000,22:0.0000010000):1e-06,(29:0.0000010000,55:0.0000010000):0.001776633736):0.02087082719,(8:0.0000010000,15:0.0000010000):0.02421286886):0.09460615937,((((7:0.0000010000,21:0.0000010000):0.02402415203,(12:0.0144761396,49:0.0264112814):0.03180471182):0.01116703012,(42:0.0000010000,54:0.0000010000):0.02867839281):0.02449743431,51:0.0293903319):0.045251891):0.00885075057,(((((4:0.0158652873,52:0.0193331020):0.05005740069,58:0.0539637490):0.01117376022,46:0.0375078866):0.004166995138,(16:0.0035430917,40:0.0000026631):0.02399441493):0.07515233731,56:0.1340480200):0.02195662511):0.03747425425,((((5:0.0000010000,10:0.0000010000):0.09588380118,23:0.0912103419):0.01599116293,((20:0.0000010000,((28:0.0000010000,31:0.0000010000):1e-06,36:0.0000010000):1e-06):0.02108674543,(48:0.0054044102,50:0.0034304934):0.03184387174):0.06411584375):0.009775311854,44:0.1115219133):0.02250166903):0.06551390303,((2:0.0446012115,(((11:0.0019442877,(27:0.0000010000,45:0.0000010000):1e-06):0.003744472621,47:0.0056728091):0.008362274096,(17:0.0000010000,26:0.0000010000):0.01850213097):0.02097505743):0.008071440467,25:0.0080378694):0.04460067375):0.02839176206,(35:0.0000010000,61:0.0000010000):0.01904358781):0.01860184897,(37:0.0000010000,38:0.0000010000):0.03803329859):0.02253418027,((30:0.0000010000,39:0.0000010000):0.00319508062,(41:0.0000010000,63:0.0000010000):0.00636449434):0.02437254019):0.0107599538,(((3:0.0000010000,19:0.0000010000):0.001892890384,(43:0.0000010000,59:0.0000010000):1e-06):1e-06,((14:0.0000010000,34:0.0000010000):0.001894783194,(((24:0.0000010000,33:0.0000010000):1e-06,57:0.0037942158):0.01920243234,53:0.0000010000):0.005728782244):0.001909652393):0.02513613427):0.02345319825,(6:0.0000010000,62:0.0018871907):0.005324664044):0.004437270205,60:0.0081302614):0.005370861875,((9:0.0015866839,32:0.0021277025):0.003969702005,18:0.0057402675):0.01088356383):0.002428526426,13:0.0000010000);
PhyloTree:
 newick: (0:0.0000010014,(((((((((((((((1:0.0000010014,22:0.0000010014)55:1.001357123e-06,(29:0.0000010014,55:0.0000010014)99:0.001783457723)99:0.02081663747,(8:0.0000010014,15:0.0000010014)100:0.02445301602)100:0.09098117401,((((((4:0.0159212554,52:0.0193179523)100:0.05080617434,58:0.0533034898)83:0.01118138926,46:0.0378937326)75:0.004999996895,(16:0.0035509999,40:0.0000026667)100:0.02267840925)100:0.08091366763,((((7:0.0000010014,21:0.0000010014)100:0.02427486072,(12:0.0145165931,49:0.0265440232)100:0.03185229719)94:0.01153347527,(42:0.0000010014,54:0.0000010014)100:0.02868949278)99:0.02252965286,51:0.0316110500)100:0.04425985725)67:0.01587981464,56:0.1383994574)65:0.01149483978)96:0.03570619891,23:0.0893739380)52:0.02011518736,((5:0.0000010014,10:0.0000010014)100:0.09384904216,44:0.1040749945)57:0.01818524939)55:0.02035914302,(((20:0.0000010014,36:0.0000010014)46:1.001357123e-06,(28:0.0000010014,31:0.0000010014)78:1.001357123e-06)99:0.02082479841,(48:0.0054494264,50:0.0034231195)100:0.03236823716)100:0.05329683391)100:0.0723073907,((2:0.0447344228,(((11:0.0019539268,(27:0.0000010014,45:0.0000010014)78:1.001357123e-06)99:0.003754623292,47:0.0056888938)98:0.00818678639,(17:0.0000010014,26:0.0000010014)100:0.01867539149)99:0.02091016688)88:0.009226720588,25:0.0069280782)100:0.04145129271)96:0.03053229001,(35:0.0000010014,61:0.0000010014)100:0.01995106246)92:0.01812843388,(37:0.0000010014,38:0.0000010014)100:0.03765009702)100:0.02313282488,((30:0.0000010014,39:0.0000010014)99:0.00318121667,(41:0.0000010014,63:0.0000010014)99:0.006423572788)99:0.02464067146)89:0.01062693783,(((3:0.0000010014,19:0.0000010014)99:0.00190163199,(43:0.0000010014,59:0.0000010014)69:1.001357123e-06)57:1.001357123e-06,((14:0.0000010014,34:0.0000010014)97:0.001903533895,(((24:0.0000010014,33:0.0000010014)81:1.001357123e-06,57:0.0038119089)100:0.01929274676,53:0.0000010014)98:0.005756749701)86:0.001918561075)100:0.02534928786)100:0.02348377695,(6:0.0000010014,62:0.0018934671)96:0.005358809563)75:0.00444467419,60:0.0081637989)72:0.005381087955,((9:0.0015928410,32:0.0021344929)79:0.003983453042,18:0.0057591058)97:0.01092248394)99:0.002436598218,13:0.0000010014);
RateGammaInvar:
 gamma_shape: 0.8836689306
 p_invar: 0.3509960183
StopRule:
 curIteration: 102
 start_real_time: 2318437.328
 time_vec: 1
UFBoot:
 000: 4 -6757.670898 -6985.636751 (0,((((((((((((((1,22),(29,55)),(8,15)),((((7,21),(12,49)),(42,54)),51)),(((4,52),(((16,40),46),58)),56)),(((5,10),44),(((((20,36),31),28),(48,50)),23))),(2,(((((11,45),27),47),(17,26)),25))),(35,61)),(37,38)),((30,39),(41,63))),((((3,19),43),((14,34),((24,(33,57)),53))),59)),(6,62)),60),((9,32),18)),13);
 001: 1 -7012.174316 -6985.96582 (0,((((((((((((((1,(29,55)),22),(8,15)),((((((4,52),58),46),(16,40)),((((7,21),(12,49)),(42,54)),51)),56)),23),((5,10),44)),((20,((28,31),36)),(48,50))),((2,((((11,27),45),47),(17,26))),25)),(37,38)),(35,61)),((30,39),(41,63))),(((((3,19),(43,59)),(14,34)),53),((24,33),57))),((6,62),60)),((9,32),18)),13);
 002: 2 -6421.398438 -6997.662039 (0,((((((((((((((1,22),(29,55)),(8,15)),((((7,21),(12,49)),(42,54)),51)),(((4,52),(((16,40),46),58)),56)),((((5,10),44),(((20,(28,31)),36),(48,50))),23)),(35,61)),(2,(((((11,45),27),47),(17,26)),25))),(37,38)),((30,39),(41,63))),((((3,19),43),((14,34),(((24,57),33),53))),59)),(6,62)),60),((9,32),18)),13);
 003: 1 -7026.659668 -6982.471848 (0,(((((((((((((1,22),(29,55)),(8,15)),((((7,21),(12,49)),(42,54)),51)),(((((4,52),58),46),(16,40)),56)),((((5,10),23),(((20,36),(28,31)),(48,50))),44)),((2,(((11,(27,45)),47),(17,26))),25)),(35,61)),(37,38)),(((3,19),(43,59)),((14,34),(((24,33),57),53)))),((30,39),(41,63))),((6,62),60)),((9,32),18)),13);
 004: 1 -7287.108398 -6982.002728 (0,((((((((((((((((1,22),(29,55)),(8,15)),56),(((((4,52),58),46),(16,40)),((((7,21),(42,54)),(12,49)),51))),23),((5,10),44)),(((20,(28,31)),36),(48,50))),((2,(((11,(27,45)),47),(17,26))),25)),(35,61)),(37,38)),((30,39),(41,63))),((3,19),(((14,34),(((24,33),57),53)),(43,59)))),(6,62)),60),((9,32),18)),13);
 005: 1 -6984.78125 -6990.996574 (0,((((((((((((((1,(29,55)),22),(8,15)),((((7,21),(12,49)),(42,54)),51)),(((((4,52),58),46),(16,40)),56)),((((5,10),23),((20,((28,31),36)),(48,50))),44)),((2,(((11,(27,45)),47),(17,26))),25)),(35,61)),(37,38)),((30,39),(41,63))),((3,19),((((14,34),((24,57),33)),53),(43,59)))),(6,62)),60),((9,32),18)),13);
 006: 1 -7708.083496 -6978.422103 (0,((((((((((((1,22),(29,55)),(8,15)),((((((4,52),58),46),(16,40)),((((7,21),(12,49)),(42,54)),51)),56)),((((5,10),23),(((20,(28,31)),36),(48,50))),44)),((2,(((11,(27,45)),47),(17,26))),25)),(35,61)),(37,38)),((30,39),(41,63))),((3,19),(((14,34),(((24,33),57),53)),(43,59)))),((6,62),((9,32),18))),60),13);
 007: 2 -7653.330078 -6996.7682 (0,((((((((((((((1,(22,(29,55))),(8,15)),((((4,52),((16,40),(46,58))),((((7,21),(12,49)),(42,54)),51)),56)),23),44),(5,10)),(((20,36),(28,31)),(48,50))),(35,61)),((2,(((11,(27,45)),47),(17,26))),25)),(37,38)),((30,39),(41,63))),(((3,19),(43,59)),((14,34),(((24,33),57),53)))),60),((6,62),((9,32),18))),13);
 008: 1 -6776.210938 -6989.567057 (0,(((((((((((((((((1,22),(29,55)),(8,15)),((((((4,52),58),46),(16,40)),((((7,21),(12,49)),(42,54)),51)),56)),23),(5,10)),44),(((20,(28,31)),36),(48,50))),((2,(((11,(27,45)),47),(17,26))),25)),(35,61)),(37,38)),((30,39),(41,63))),((3,19),(((14,34),(((24,33),57),53)),(43,59)))),(6,62)),60),18),(9,32)),13);
 009: 1 -7553.230469 -6981.877011 (0,((((((((((((((1,22),(29,55)),(8,15)),((((((4,52),58),46),(16,40)),((((7,21),(12,49)),(42,54)),51)),56)),23),((5,10),44)),(((20,36),(28,31)),(48,50))),((2,((((11,45),27),47),(17,26))),25)),(35,61)),(37,38)),(((3,19),(43,59)),((14,34),(((24,33),57),53)))),((30,39),(41,63))),(9,(18,32))),((6,62),60)),13);
 010: 2 -6548.956543 -6983.478087 (0,(((((((((((((((1,(29,55)),22),(8,15)),((((((4,52),58),46),(16,40)),((((7,21),(12,49)),(42,54)),51)),56)),((5,10),23)),44),(((20,36),(28,31)),(48,50))),((2,(((11,(27,45)),47),(17,26))),25)),(35,61)),(37,38)),((3,19),(((14,34),(((24,33),57),53)),(43,59)))),((30,39),(41,63))),(6,62)),((9,32),18)),60),13);
 011: 1 -6729.219238 -6993.16618 (0,(((((((((((((((1,(29,55)),22),(8,15)),((((((4,52),58),46),(16,40)),((((7,21),(12,49)),(42,54)),51)),56)),23),((5,10),44)),(((20,36),(28,31)),(48,50))),((2,((((11,27),45),47),(17,26))),25)),(35,61)),(37,38)),((((3,19),43),59),((14,34),(((24,33),57),53)))),((30,39),(41,63))),((6,62),60)),18),(9,32)),13);
 012: 1 -7109.929199 -6979.901758 (0,((((((((((((((1,(29,55)),22),(8,15)),((((((4,52),58),46),(16,40)),((((7,21),(12,49)),(42,54)),51)),56)),((((5,10),23),(((20,36),(28,31)),(48,50))),44)),((2,(((11,(27,45)),47),(17,26))),25)),(35,61)),(37,38)),((30,39),(41,63))),(((3,19),(43,59)),((14,34),(((24,57),33),53)))),62),6),((9,32),18)),60),13);
 013: 2 -7151.166992 -6985.537926 (0,(((((((((((((1,(22,(29,55))),(8,15)),((((4,52),(((16,40),46),58)),56),((((7,21),(12,49)),(42,54)),51))),23),(((5,10),44),((((20,31),28),36),(48,50)))),((2,((((11,45),27),47),(17,26))),25)),(35,61)),(37,38)),((30,39),(41,63))),((((3,19),((14,34),(((24,57),33),53))),59),43)),(6,62)),60),((9,32),18)),13);
 014: 6 -6906.052734 -6978.409687 (0,(((((((((((((1,(22,(29,55))),(8,15)),((((7,21),(12,49)),(42,54)),51)),((((4,52),58),((16,40),46)),56)),((((5,10),23),((((20,31),36),28),(48,50))),44)),((2,(((11,(27,45)),47),(17,26))),25)),(35,61)),(37,38)),((30,39),(41,63))),(((3,19),59),(((14,34),(((24,33),57),53)),43))),(6,62)),60),((9,32),18)),13);
 015: 4 -6676.305176 -6986.096364 (0,((((((((((((((1,22),(29,55)),(8,15)),((((((4,52),58),46),(16,40)),((((7,21),(12,49)),(42,54)),51)),56)),23),((5,10),44)),(((20,36),(28,31)),(48,50))),((2,(((11,45),27),((17,26),47))),25)),(35,61)),(37,38)),(((3,19),(43,59)),((14,34),(((24,33),57),53)))),((30,39),(41,63))),((6,62),60)),(9,(18,32))),13);
 016: 1 -6945.779297 -6984.93507 (0,((((((((((((((1,(22,(29,55))),(8,15)),((((7,21),(12,49)),(42,54)),51)),(((4,52),((16,40),(46,58))),56)),23),(((5,10),44),(((20,(28,31)),36),(48,50)))),((2,(((11,(27,45)),47),(17,26))),25)),(35,61)),(37,38)),((30,39),(41,63))),(((3,19),(43,59)),((14,34),(((24,33),57),53)))),(6,62)),60),((9,32),18)),13);
 017: 1 -7411.591309 -6983.582336 (0,(((((((((((((((1,22),(29,55)),(8,15)),((((((4,52),58),46),(16,40)),56),((((7,21),(42,54)),(12,49)),51))),23),((5,10),44)),(((20,(28,31)),36),(48,50))),((2,(((11,(27,45)),47),(17,26))),25)),(35,61)),(37,38)),((30,39),(41,63))),((3,19),(((14,34),(((24,33),57),53)),(43,59)))),(6,62)),60),((9,32),18)),13);
 018: 1 -6764.555664 -6985.266092 (0,((((((((((((((1,(29,55)),22),(8,15)),((((7,21),(12,49)),(42,54)),51)),(((4,52),(((16,40),46),58)),56)),(((5,10),23),(((20,(28,(31,36))),(48,50)),44))),(2,(((((11,45),27),47),(17,26)),25))),(35,61)),(37,38)),((30,39),(41,63))),((((3,19),43),59),((14,34),((24,(33,57)),53)))),(6,62)),60),((9,32),18)),13);
 019: 1 -7193.480957 -6982.009591 (0,((((((((((((((1,(29,55)),22),(8,15)),((((((4,52),58),46),(16,40)),56),((((7,21),(12,49)),(42,54)),51))),23),((5,10),44)),((20,((28,31),36)),(48,50))),((2,(((11,(27,45)),47),(17,26))),25)),(35,61)),(37,38)),((30,39),(41,63))),(((((3,19),43),59),(14,34)),(((24,33),57),53))),60),((6,62),((9,32),18))),13);
 020: 2 -7512.371094 -6997.344549 (0,(((((((((((((((1,(29,55)),22),(8,15)),((((7,21),(12,49)),(42,54)),51)),(((4,52),(((16,40),46),58)),56)),((((5,10),23),((((20,31),28),36),(48,50))),44)),(2,(((((11,45),27),47),(17,26)),25))),(35,61)),(37,38)),((30,39),(41,63))),((((3,19),59),43),((14,34),(((24,57),33),53)))),(6,62)),60),18),(9,32)),13);
 021: 1 -7101.849609 -6976.944547 (0,(((((((((((((((1,22),(29,55)),(8,15)),((((((4,52),58),46),(16,40)),((((7,21),(12,49)),(42,54)),51)),56)),23),(5,10)),44),(((20,36),(28,31)),(48,50))),((2,(((11,(27,45)),47),(17,26))),25)),(35,61)),(37,38)),((30,39),(41,63))),(((3,19),(43,59)),((14,34),(((24,33),57),53)))),60),((6,62),((9,32),18))),13);
 022: 3 -7245.453125 -6985.636471 (0,((((((((((((((1,22),(29,55)),(8,15)),((((7,21),(12,49)),(42,54)),51)),(((4,52),(((16,40),46),58)),56)),(((5,10),44),(((((20,28),36),31),(48,50)),23))),(2,((((11,(27,45)),47),(17,26)),25))),(35,61)),(37,38)),((30,39),(41,63))),((((3,19),((14,34),(((24,57),33),53))),43),59)),(6,62)),60),((9,32),18)),13);
 023: 1 -7020.87793 -6983.587491 (0,(((((((((((((((1,(29,55)),22),(8,15)),((((((4,52),58),46),(16,40)),((((7,21),(12,49)),(42,54)),51)),56)),23),((5,10),44)),((20,(28,(31,36))),(48,50))),((2,(((11,(27,45)),47),(17,26))),25)),(37,38)),(35,61)),((30,39),(41,63))),((3,19),((((14,34),(((24,33),57),53)),59),43))),(6,62)),60),((9,32),18)),13);
 024: 1 -6812.268555 -6978.422103 (0,((((((((((((1,22),(29,55)),(8,15)),((((((4,52),58),46),(16,40)),((((7,21),(12,49)),(42,54)),51)),56)),((((5,10),23),(((20,(28,31)),36),(48,50))),44)),((2,(((11,(27,45)),47),(17,26))),25)),(35,61)),(37,38)),((30,39),(41,63))),((3,19),(((14,34),(((24,33),57),53)),(43,59)))),((6,62),((9,32),18))),60),13);
 025: 1 -6863.109375 -6978.422103 (0,((((((((((((1,22),(29,55)),(8,15)),((((((4,52),58),46),(16,40)),((((7,21),(12,49)),(42,54)),51)),56)),((((5,10),23),(((20,(28,31)),36),(48,50))),44)),((2,(((11,(27,45)),47),(17,26))),25)),(35,61)),(37,38)),((30,39),(41,63))),((3,19),(((14,34),(((24,33),57),53)),(43,59)))),((6,62),((9,32),18))),60),13);
 026: 1 -6190.172852 -6978.422103 (0,((((((((((((1,22),(29,55)),(8,15)),((((((4,52),58),46),(16,40)),((((7,21),(12,49)),(42,54)),51)),56)),((((5,10),23),(((20,(28,31)),36),(48,50))),44)),((2,(((11,(27,45)),47),(17,26))),25)),(35,61)),(37,38)),((30,39),(41,63))),((3,19),(((14,34),(((24,33),57),53)),(43,59)))),((6,62),((9,32),18))),60),13);
 027: 1 -7126.924805 -6978.643495 (0,(((((((((((((((1,22),(29,55)),(8,15)),(((((4,52),58),46),(16,40)),((((7,21),(12,49)),(42,54)),51))),56),23),((5,10),44)),(((20,36),(28,31)),(48,50))),((2,(((11,(27,45)),47),(17,26))),25)),(35,61)),(37,38)),((30,39),(41,63))),(((3,19),(43,59)),((14,34),(((24,33),57),53)))),60),((6,62),((9,32),18))),13);
 028: 1 -7479.450684 -6979.007375 (0,((((((((((((((1,(29,55)),22),(8,15)),((((((4,52),58),46),(16,40)),((((7,21),(12,49)),(42,54)),51)),56)),((5,10),23)),44),(((20,36),(28,31)),(48,50))),((2,(((11,(27,45)),47),(17,26))),25)),(35,61)),(37,38)),((30,39),(41,63))),((3,19),(((14,34),(((24,33),57),53)),(43,59)))),((6,62),((9,32),18))),60),13);
 029: 1 -6388.849609 -6985.256113 (0,((((((((((((((1,(29,55)),22),(8,15)),((((7,21),(12,49)),(42,54)),51)),(((4,52),(((16,40),46),58)),56)),((((5,10),23),((20,(28,(31,36))),(48,50))),44)),(2,(((((11,45),27),47),(17,26)),25))),(35,61)),(37,38)),((30,39),(41,63))),((((3,19),43),59),((14,34),((24,(33,57)),53)))),(6,62)),60),(9,(18,32))),13);
 030: 7 -6504.475586 -6995.44985 (0,(((((((((((((((1,29),55),22),(8,15)),((((7,21),(12,49)),(42,54)),51)),(((((4,52),58),46),(16,40)),56)),((((5,10),44),(((20,36),(28,31)),(48,50))),23)),((2,(((11,(27,45)),47),(17,26))),25)),(35,61)),(37,38)),((30,39),(41,63))),((3,19),(((14,34),(((24,33),57),53)),(43,59)))),(6,62)),60),((9,32),18)),13);
 031: 1 -6832.638672 -6992.781665 (0,(((((((((((((1,(29,55)),22),(8,15)),(((((5,10),44),(((20,(28,31)),36),(48,50))),23),56)),(((4,52),((16,40),(46,58))),((((7,21),(12,49)),(42,54)),51))),((2,(((11,(27,45)),47),(17,26))),25)),(35,61)),(37,38)),((30,39),(41,63))),((3,19),(((14,34),(((24,33),57),53)),(43,59)))),(6,62)),60),((9,32),18)),13);
 032: 1 -6928.307129 -6986.767817 (0,(((((((((((((1,22),(29,55)),(8,15)),((((((4,52),58),46),(16,40)),((((7,21),(12,49)),(42,54)),51)),56)),(((5,10),((((20,36),(28,31)),(48,50)),23)),44)),((2,(((11,(27,45)),47),(17,26))),25)),(35,61)),(37,38)),((30,39),(41,63))),(((((3,19),59),43),(((24,33),57),53)),(14,34))),(6,62)),60),(9,(18,32))),13);
 033: 4 -6964.694824 -6980.039408 (0,((((((((((((((1,22),(29,55)),(8,15)),((((7,21),(12,49)),(42,54)),51)),(((4,52),(((16,40),46),58)),56)),((((5,10),23),((((20,31),36),28),(48,50))),44)),((2,(((11,(27,45)),47),(17,26))),25)),(35,61)),(37,38)),((30,39),(41,63))),(((3,19),59),(((14,34),(((24,33),57),53)),43))),(6,62)),60),((9,32),18)),13);
 034: 10 -7046.526367 -6997.303984 (0,(((((((((((((((1,55),29),22),(8,15)),((((7,21),(12,49)),(42,54)),51)),(((4,52),((16,40),(46,58))),56)),((((5,10),44),(((20,(28,31)),36),(48,50))),23)),((2,(((11,(27,45)),47),(17,26))),25)),(35,61)),(37,38)),((30,39),(41,63))),(((3,19),(43,59)),((14,34),(((24,33),57),53)))),(6,62)),60),((9,32),18)),13);
 035: 1 -6813.280273 -6995.42784 (0,(((((((((((((1,22),(29,55)),(8,15)),((((7,21),(12,49)),(42,54)),51)),((((((4,52),58),46),(16,40)),56),((((5,10),23),(((20,36),(28,31)),(48,50))),44))),((2,(((11,(27,45)),47),(17,26))),25)),(35,61)),(37,38)),((30,39),(41,63))),(((3,19),(43,59)),((14,34),(((24,33),57),53)))),(6,62)),60),((9,32),18)),13);
 036: 1 -6786.266113 -6980.27841 (0,(((((((((((((1,22),(29,55)),(8,15)),(((((4,52),58),((16,40),46)),((((7,21),(12,49)),(42,54)),51)),56)),((((5,10),23),(((20,36),(28,31)),(48,50))),44)),((2,(((11,(27,45)),47),(17,26))),25)),(35,61)),(37,38)),((30,39),(41,63))),((((3,19),59),43),((14,34),((24,(33,57)),53)))),(6,62)),60),(9,(18,32))),13);
 037: 1 -6337.05957 -6983.259354 (0,(((((((((((((((1,22),(29,55)),(8,15)),((((4,52),((16,40),(46,58))),((((7,21),(12,49)),(42,54)),51)),56)),23),(5,10)),44),(((20,(28,31)),36),(48,50))),((2,(((11,(27,45)),47),(17,26))),25)),(35,61)),(37,38)),((30,39),(41,63))),(((3,19),(43,59)),((14,34),(((24,33),57),53)))),((6,62),((9,32),18))),60),13);
 038: 1 -6774.948242 -6989.567057 (0,(((((((((((((((((1,22),(29,55)),(8,15)),((((((4,52),58),46),(16,40)),((((7,21),(12,49)),(42,54)),51)),56)),23),(5,10)),44),(((20,(28,31)),36),(48,50))),((2,(((11,(27,45)),47),(17,26))),25)),(35,61)),(37,38)),((30,39),(41,63))),((3,19),(((14,34),(((24,33),57),53)),(43,59)))),(6,62)),60),18),(9,32)),13);
 039: 1 -7081.691406 -6994.419575 (0,((((((((((((((((1,22),(29,55)),(8,15)),56),23),(((((4,52),58),46),(16,40)),((((7,21),(12,49)),(42,54)),51))),((5,10),44)),(((20,(28,31)),36),(48,50))),((2,((((11,27),45),47),(17,26))),25)),(35,61)),(37,38)),((30,39),(41,63))),(((3,19),(43,59)),((14,34),(((24,33),57),53)))),(6,62)),60),((9,32),18)),13);
 040: 5 -7465.450195 -6977.939158 (0,((((((((((((((1,22),(29,55)),(8,15)),((((7,21),(12,49)),(42,54)),51)),(((((4,52),58),46),(16,40)),56)),((((5,10),23),((((20,36),28),31),(48,50))),44)),((2,(((11,(27,45)),47),(17,26))),25)),(35,61)),(37,38)),((30,39),(41,63))),(((3,19),(43,59)),((14,34),(((24,33),57),53)))),(6,62)),60),((9,32),18)),13);
 041: 3 -7139.548828 -6981.99987 (0,((((((((((((((1,(29,55)),22),(8,15)),((((7,21),(12,49)),(42,54)),51)),((((4,52),58),((16,40),46)),56)),((((5,10),44),(((20,36),(28,31)),(48,50))),23)),((2,25),(((11,(27,45)),47),(17,26)))),(35,61)),(37,38)),((30,39),(41,63))),((((3,19),43),59),((14,34),(((24,33),57),53)))),(6,62)),60),((9,32),18)),13);
 042: 1 -6768.436035 -6978.632594 (0,(((((((((((((((1,22),(29,55)),(8,15)),56),(((((4,52),58),46),(16,40)),((((7,21),(12,49)),(42,54)),51))),23),((5,10),44)),(((20,36),(28,31)),(48,50))),((2,(((11,(27,45)),47),(17,26))),25)),(35,61)),(37,38)),((30,39),(41,63))),(((3,19),(43,59)),((14,34),(((24,33),57),53)))),60),((6,62),((9,32),18))),13);
 043: 1 -7411.431152 -6978.422103 (0,((((((((((((1,22),(29,55)),(8,15)),((((((4,52),58),46),(16,40)),((((7,21),(12,49)),(42,54)),51)),56)),((((5,10),23),(((20,(28,31)),36),(48,50))),44)),((2,(((11,(27,45)),47),(17,26))),25)),(35,61)),(37,38)),((30,39),(41,63))),((3,19),(((14,34),(((24,33),57),53)),(43,59)))),((6,62),((9,32),18))),60),13);
 044: 1 -7319.14209 -6982.507235 (0,(((((((((((((1,(22,(29,55))),(8,15)),((((((4,52),58),46),(16,40)),((((7,21),(12,49)),(42,54)),51)),56)),23),((5,10),44)),(((20,(28,31)),36),(48,50))),((2,(((11,(27,45)),47),(17,26))),25)),(35,61)),(37,38)),((3,19),(((14,34),(((24,33),57),53)),(43,59)))),((30,39),(41,63))),((6,62),60)),(9,(18,32))),13);
 045: 3 -7213.249023 -6981.999618 (0,((((((((((((((1,(29,55)),22),(8,15)),((((7,21),(12,49)),(42,54)),51)),((((4,52),58),((16,40),46)),56)),((((5,10),44),(((20,36),(28,31)),(48,50))),23)),((2,25),(((11,(27,45)),47),(17,26)))),(35,61)),(37,38)),((30,39),(41,63))),((3,19),((((14,34),(((24,33),57),53)),59),43))),(6,62)),60),((9,32),18)),13);
 046: 1 -7525.946777 -6980.142783 (0,((((((((((((((1,22),(29,55)),(8,15)),56),((((4,52),58),((16,40),46)),((((7,21),(12,49)),(42,54)),51))),((((5,10),23),(((20,36),(28,31)),(48,50))),44)),((2,(((11,(27,45)),47),(17,26))),25)),(35,61)),(37,38)),((30,39),(41,63))),((((3,19),59),43),((14,34),((24,(33,57)),53)))),(6,62)),60),((9,32),18)),13);
 047: 4 -6886.835938 -6994.05728 (0,(((((((((((((1,22),(8,15)),(29,55)),((((((4,52),58),46),(16,40)),((((7,21),(12,49)),(42,54)),51)),56)),((((5,10),23),(((20,36),(28,31)),(48,50))),44)),((2,(((11,(27,45)),47),(17,26))),25)),(35,61)),(37,38)),((30,39),(41,63))),(((3,19),(43,59)),((14,34),(((24,33),57),53)))),(6,62)),60),(9,(18,32))),13);
 048: 2 -6692.744141 -6988.52562 (0,((((((((((((((1,22),(29,55)),(8,15)),((((7,21),(42,54)),(12,49)),51)),(((4,52),(((16,40),46),58)),56)),((((5,10),44),(((20,(28,31)),36),(48,50))),23)),(2,(((((11,45),27),47),(17,26)),25))),(35,61)),(37,38)),((30,39),(41,63))),((((3,19),43),((14,34),(((24,57),33),53))),59)),(6,62)),60),((9,32),18)),13);
 049: 1 -7185.703125 -6983.286865 (0,((((((((((((((1,22),(29,55)),(8,15)),((((((4,52),58),46),(16,40)),((((7,21),(12,49)),(42,54)),51)),56)),23),((5,10),44)),(((20,36),(28,31)),(48,50))),((2,((((11,45),27),47),(17,26))),25)),(35,61)),(37,38)),((((3,19),(43,59)),(14,34)),(((24,33),57),53))),((30,39),(41,63))),((6,62),60)),(9,(18,32))),13);
 050: 5 -6961.411133 -6984.427895 (0,(((((((((((((((1,22),(29,55)),(8,15)),(((((4,52),58),((16,40),46)),56),((((7,21),(12,49)),(42,54)),51))),23),((5,10),44)),((((20,36),31),28),(48,50))),((2,((((11,27),45),(17,26)),47)),25)),(35,61)),(37,38)),((30,39),(41,63))),((3,19),(((14,34),(((24,33),57),53)),(43,59)))),(6,62)),60),((9,32),18)),13);
 051: 1 -7033.146484 -6991.531766 (0,(((((((((((((((1,(22,(29,55))),(8,15)),(((((4,52),58),46),(16,40)),((((7,21),(12,49)),(42,54)),51))),56),23),((5,10),44)),(((20,(28,31)),36),(48,50))),((2,25),(((11,(27,45)),47),(17,26)))),(37,38)),(35,61)),((30,39),(41,63))),((3,(((14,34),(((24,33),57),53)),(43,59))),19)),(6,62)),60),((9,32),18)),13);
 052: 2 -7088.276367 -6979.400972 (0,((((((((((((((((1,22),(29,55)),(8,15)),((((7,21),(12,49)),(42,54)),51)),(((((4,52),58),46),(16,40)),56)),23),((5,10),44)),(((20,36),(28,31)),(48,50))),((2,(((11,(27,45)),47),(17,26))),25)),(35,61)),(37,38)),((30,39),(41,63))),(((3,19),(43,59)),((14,34),(((24,33),57),53)))),(6,62)),60),((9,32),18)),13);
 053: 1 -6642.733398 -6998.87168 (0,((((((((((((((1,22),(29,55)),(8,15)),56),((((5,10),44),((((20,36),(48,50)),31),28)),23)),(((((4,52),58),46),(16,40)),((((7,21),(12,49)),(42,54)),51))),((2,((((11,27),45),47),(17,26))),25)),(35,61)),(37,38)),((30,39),(41,63))),((3,19),(((14,34),(((24,33),57),53)),(43,59)))),(6,62)),60),((9,32),18)),13);
 054: 1 -6914.877441 -6983.351355 (0,(((((((((((((((1,22),(29,55)),(8,15)),(((((4,52),58),46),(16,40)),56)),((((7,21),(12,49)),(42,54)),51)),23),((5,10),44)),(((20,36),(28,31)),(48,50))),((2,(((11,(27,45)),47),(17,26))),25)),(35,61)),(37,38)),((30,39),(41,63))),(((3,19),(43,59)),((14,34),(((24,33),57),53)))),60),((6,62),((9,32),18))),13);
 055: 1 -7293.572266 -6985.379864 (0,((((((((((((((1,22),(29,55)),(8,15)),((((7,21),(12,49)),(42,54)),51)),(((((4,52),58),46),(16,40)),56)),(((5,10),((((20,36),(28,31)),(48,50)),23)),44)),((2,(((11,(27,45)),47),(17,26))),25)),(35,61)),(37,38)),(((3,19),(43,59)),((14,34),(((24,33),57),53)))),((30,39),(41,63))),(6,62)),60),((9,32),18)),13);
 056: 8 -7345.345215 -6978.412101 (0,((((((((((((((1,22),(29,55)),(8,15)),((((7,21),(12,49)),(42,54)),51)),((((4,52),58),((16,40),46)),56)),((((5,10),23),((((20,31),36),28),(48,50))),44)),((2,(((11,(27,45)),47),(17,26))),25)),(35,61)),(37,38)),((30,39),(41,63))),(((3,19),59),(((14,34),(((24,57),33),53)),43))),(6,62)),60),((9,32),18)),13);
 057: 1 -7302.400391 -6977.912498 (0,((((((((((((((1,22),(29,55)),(8,15)),((((((4,52),58),46),(16,40)),((((7,21),(12,49)),(42,54)),51)),56)),23),((5,10),44)),(((20,36),(28,31)),(48,50))),((2,(((11,(27,45)),47),(17,26))),25)),(35,61)),(37,38)),((30,39),(41,63))),((((3,19),(43,59)),(14,34)),(((24,33),57),53))),60),((6,62),((9,32),18))),13);
 058: 4 -7097.799805 -6986.2546 (0,(((((((((((((1,22),(29,55)),(8,15)),(((((4,52),58),((16,40),46)),((((7,21),(12,49)),(42,54)),51)),56)),((((5,10),23),(((20,36),(28,31)),(48,50))),44)),((2,(((11,(27,45)),47),(17,26))),25)),(37,38)),(35,61)),((30,39),(41,63))),((((3,19),59),43),((14,34),((24,(33,57)),53)))),(6,62)),60),((9,32),18)),13);
 059: 1 -7453.923828 -6994.911258 (0,((((((((((((((((1,(29,55)),22),(8,15)),((((((4,52),58),46),(16,40)),((((7,21),(12,49)),(42,54)),51)),56)),23),((5,10),44)),((20,(28,(31,36))),(48,50))),((2,(((11,(27,45)),47),(17,26))),25)),(37,38)),(35,61)),((30,39),(41,63))),((3,19),((((14,34),(((24,33),57),53)),59),43))),(6,62)),(9,32)),18),60),13);
 060: 1 -7137.114258 -6998.87168 (0,((((((((((((((1,22),(29,55)),(8,15)),56),((((5,10),44),((((20,36),(48,50)),31),28)),23)),(((((4,52),58),46),(16,40)),((((7,21),(12,49)),(42,54)),51))),((2,((((11,27),45),47),(17,26))),25)),(35,61)),(37,38)),((30,39),(41,63))),((3,19),(((14,34),(((24,33),57),53)),(43,59)))),(6,62)),60),((9,32),18)),13);
 061: 2 -6563.888672 -6977.645519 (0,(((((((((((((((1,22),(29,55)),(8,15)),((((((4,52),58),46),(16,40)),((((7,21),(12,49)),(42,54)),51)),56)),((5,10),23)),44),(((20,(28,31)),36),(48,50))),((2,(((11,(27,45)),47),(17,26))),25)),(35,61)),(37,38)),((30,39),(41,63))),((3,19),(((14,34),(((24,33),57),53)),(43,59)))),(6,62)),60),((9,32),18)),13);
 062: 1 -7358.536133 -6989.10605 (0,(((((((((((((((1,22),(29,55)),(8,15)),((((((4,52),58),46),(16,40)),(((7,21),(42,54)),((12,49),51))),56)),23),((5,10),44)),(((20,(28,31)),36),(48,50))),((2,(((11,(27,45)),47),(17,26))),25)),(35,61)),(37,38)),((30,39),(41,63))),((3,19),(((14,34),(((24,33),57),53)),(43,59)))),(6,62)),60),((9,32),18)),13);
 063: 1 -6191.888184 -6985.256113 (0,((((((((((((((1,(29,55)),22),(8,15)),((((7,21),(12,49)),(42,54)),51)),(((4,52),(((16,40),46),58)),56)),((((5,10),23),((20,(28,(31,36))),(48,50))),44)),(2,(((((11,45),27),47),(17,26)),25))),(35,61)),(37,38)),((30,39),(41,63))),((((3,19),43),59),((14,34),((24,(33,57)),53)))),(6,62)),60),(9,(18,32))),13);
 064: 2 -6993.65332 -6999.415786 (0,(((((((((((((((1,(29,55)),(8,15)),22),((((((4,52),58),46),(16,40)),((((7,21),(12,49)),(42,54)),51)),56)),23),((5,10),44)),((20,(28,(31,36))),(48,50))),((2,(((11,(27,45)),47),(17,26))),25)),(37,38)),(35,61)),((30,39),(41,63))),((3,19),((((14,34),(((24,33),57),53)),59),43))),(6,62)),((9,32),18)),60),13);
 065: 2 -7294.208008 -6983.250593 (0,((((((((((((((1,(29,55)),22),(8,15)),((((((4,52),58),46),(16,40)),((((7,21),(12,49)),(42,54)),51)),56)),((5,10),23)),44),(((20,36),(28,31)),(48,50))),((2,(((11,(27,45)),47),(17,26))),25)),(35,61)),(37,38)),((30,39),(41,63))),((3,19),(((14,34),(((24,33),57),53)),(43,59)))),(6,62)),(((9,32),18),60)),13);
 066: 1 -6976.01416 -6981.035061 (0,((((((((((((((((1,22),(29,55)),(8,15)),((((((4,52),58),46),(16,40)),((((7,21),(42,54)),(12,49)),51)),56)),23),(5,10)),44),(((20,(28,31)),36),(48,50))),((2,(((11,(27,45)),47),(17,26))),25)),(35,61)),(37,38)),((30,39),(41,63))),((3,19),(((14,34),(((24,33),57),53)),(43,59)))),(6,62)),60),((9,32),18)),13);
 067: 2 -6470.760742 -6985.330904 (0,(((((((((((((1,22),(29,55)),(8,15)),((((((4,52),58),46),(16,40)),((((7,21),(12,49)),(42,54)),51)),56)),23),((5,10),44)),(((20,36),(28,31)),(48,50))),((2,((((11,45),27),47),(17,26))),25)),(35,61)),(37,38)),(((3,19),(43,59)),((14,34),(((24,33),57),53)))),((30,39),(41,63))),(((6,62),60),(9,(18,32)))),13);
 068: 1 -6985.945312 -7006.05074 (0,(((((((((((1,(22,(29,55))),(8,15)),((((((4,52),58),46),(16,40)),((((7,21),(12,49)),(42,54)),51)),56)),((((5,10),44),23),(((20,(28,31)),36),(48,50)))),(((2,(((11,27),45),47)),(17,26)),25)),(35,61)),(37,38)),((30,39),(41,63))),((3,19),(((14,34),(((24,33),57),53)),(43,59)))),60),((6,62),((9,32),18))),13);
 069: 1 -7090.063477 -6977.912498 (0,((((((((((((((1,22),(29,55)),(8,15)),((((((4,52),58),46),(16,40)),((((7,21),(12,49)),(42,54)),51)),56)),23),((5,10),44)),(((20,36),(28,31)),(48,50))),((2,(((11,(27,45)),47),(17,26))),25)),(35,61)),(37,38)),((30,39),(41,63))),((((3,19),(43,59)),(14,34)),(((24,33),57),53))),60),((6,62),((9,32),18))),13);
 070: 5 -6942.889648 -6989.797202 (0,(((((((((((((1,22),(29,55)),(8,15)),((((((4,52),58),46),(16,40)),((((7,21),(12,49)),(42,54)),51)),56)),((((5,10),44),(((20,36),(28,31)),(48,50))),23)),(35,61)),((2,(((11,(27,45)),47),(17,26))),25)),(37,38)),((30,39),(41,63))),((3,19),((((14,34),(((24,33),57),53)),43),59))),(6,62)),60),((9,32),18)),13);
 071: 9 -6782.962891 -6993.79362 (0,((((((((((((((1,((22,29),55)),(8,15)),((((((4,52),58),46),(16,40)),((((7,21),(12,49)),(42,54)),51)),56)),23),((5,10),44)),(((20,(28,31)),36),(48,50))),((2,(((11,(27,45)),47),(17,26))),25)),(35,61)),(37,38)),((30,39),(41,63))),((3,19),(((14,34),(((24,33),57),53)),(43,59)))),(6,62)),60),(9,(18,32))),13);
 072: 3 -7016.379883 -6982.246741 (0,(((((((((((((1,(29,55)),22),(8,15)),((((((4,52),58),46),(16,40)),((((7,21),(12,49)),(42,54)),51)),56)),((((5,10),23),(((20,(28,31)),36),(48,50))),44)),((2,(((11,(27,45)),47),(17,26))),25)),(35,61)),(37,38)),((30,39),(41,63))),((((3,19),(43,59)),(14,34)),(((24,33),57),53))),(6,62)),60),(9,(18,32))),13);
 073: 1 -6739.021484 -6978.250232 (0,((((((((((((((((1,(29,55)),22),(8,15)),((((((4,52),58),46),(16,40)),((((7,21),(12,49)),(42,54)),51)),56)),23),(5,10)),44),(((20,36),(28,31)),(48,50))),((2,(((11,(27,45)),47),(17,26))),25)),(35,61)),(37,38)),((30,39),(41,63))),((3,19),(((14,34),(((24,33),57),53)),(43,59)))),(6,62)),((9,32),18)),60),13);
 074: 1 -6726.204102 -6990.299102 (0,((((((((((((((1,22),(29,55)),(8,15)),((((7,21),(12,49)),(42,54)),51)),(((((4,52),58),46),(16,40)),56)),((((5,10),23),(((20,36),(28,31)),(48,50))),44)),(35,61)),((2,(((11,(27,45)),47),(17,26))),25)),(37,38)),((30,39),(41,63))),(((3,19),(43,59)),((14,34),(((24,33),57),53)))),(6,62)),60),((9,32),18)),13);
 075: 1 -6732.762695 -6984.93507 (0,((((((((((((((1,(22,(29,55))),(8,15)),((((7,21),(12,49)),(42,54)),51)),(((4,52),((16,40),(46,58))),56)),23),(((5,10),44),(((20,(28,31)),36),(48,50)))),((2,(((11,(27,45)),47),(17,26))),25)),(35,61)),(37,38)),((30,39),(41,63))),(((3,19),(43,59)),((14,34),(((24,33),57),53)))),(6,62)),60),((9,32),18)),13);
 076: 2 -6723.568848 -6980.039408 (0,((((((((((((((1,22),(29,55)),(8,15)),((((7,21),(12,49)),(42,54)),51)),(((4,52),(((16,40),46),58)),56)),((((5,10),23),((((20,31),36),28),(48,50))),44)),((2,(((11,(27,45)),47),(17,26))),25)),(35,61)),(37,38)),((30,39),(41,63))),(((3,19),59),(((14,34),(((24,33),57),53)),43))),(6,62)),60),((9,32),18)),13);
 077: 1 -6930.386719 -7004.431336 (0,(((((((((((((1,22),(29,55)),(8,15)),((((7,21),(12,49)),(42,54)),51)),(((((4,52),58),46),(16,40)),56)),((((5,10),23),(((20,36),(28,31)),(48,50))),44)),((2,(((11,(27,45)),47),(17,26))),25)),(35,61)),((((3,19),(43,59)),((14,34),(((24,33),57),53))),(37,38))),((30,39),(41,63))),(6,62)),60),((9,32),18)),13);
 078: 3 -6676.05957 -6986.288958 (0,((((((((((((((((1,22),(29,55)),(8,15)),((((((4,52),58),46),(16,40)),((((7,21),(12,49)),(42,54)),51)),56)),23),(5,10)),44),(((20,36),(28,31)),(48,50))),(35,61)),((2,(((11,(27,45)),47),(17,26))),25)),(37,38)),((30,39),(41,63))),(((3,19),(43,59)),((14,34),(((24,33),57),53)))),(6,62)),60),((9,32),18)),13);
 079: 1 -6482.970703 -6983.898172 (0,((((((((((((((1,22),(29,55)),(8,15)),((((7,21),(12,49)),(42,54)),51)),(((((4,52),58),46),(16,40)),56)),((((5,10),23),(((20,36),(28,31)),(48,50))),44)),((2,(((11,(27,45)),47),(17,26))),25)),(35,61)),(37,38)),(((3,19),(43,59)),((14,34),(((24,33),57),53)))),((30,39),(41,63))),(6,62)),((9,32),18)),60),13);
 080: 1 -6211.21875 -7006.05074 (0,(((((((((((1,(22,(29,55))),(8,15)),((((((4,52),58),46),(16,40)),((((7,21),(12,49)),(42,54)),51)),56)),((((5,10),44),23),(((20,(28,31)),36),(48,50)))),(((2,(((11,27),45),47)),(17,26)),25)),(35,61)),(37,38)),((30,39),(41,63))),((3,19),(((14,34),(((24,33),57),53)),(43,59)))),60),((6,62),((9,32),18))),13);
 081: 1 -7253.749023 -6996.695868 (0,((((((((((((((((1,22),(29,55)),(8,15)),((((((4,52),58),46),(16,40)),((((7,21),(12,49)),(42,54)),51)),56)),23),((5,10),44)),(((20,(28,31)),36),(48,50))),((2,(((11,(27,45)),47),(17,26))),25)),(37,38)),(35,61)),((30,39),(41,63))),((((3,19),59),((14,34),(((24,33),57),53))),43)),(6,62)),60),18),(9,32)),13);
 082: 2 -6431.007324 -6980.009389 (0,(((((((((((((((1,22),(29,55)),(8,15)),((((((4,52),58),46),(16,40)),((((7,21),(12,49)),(42,54)),51)),56)),23),((5,10),44)),(((20,36),(28,31)),(48,50))),((2,(((11,(27,45)),47),(17,26))),25)),(35,61)),(37,38)),((30,39),(41,63))),((((3,19),(43,59)),(14,34)),(((24,33),57),53))),(6,62)),60),(9,(18,32))),13);
 083: 1 -7455.154785 -6983.907408 (0,((((((((((((((((1,(29,55)),22),(8,15)),((((((4,52),58),46),(16,40)),56),((((7,21),(12,49)),(42,54)),51))),23),((5,10),44)),(((20,36),(28,31)),(48,50))),((2,(((11,(27,45)),47),(17,26))),25)),(35,61)),(37,38)),((30,39),(41,63))),((((3,19),59),43),((14,34),(((24,57),33),53)))),62),6),60),(9,(18,32))),13);
 084: 2 -6478.163086 -6977.645519 (0,(((((((((((((((1,22),(29,55)),(8,15)),((((((4,52),58),46),(16,40)),((((7,21),(12,49)),(42,54)),51)),56)),((5,10),23)),44),(((20,(28,31)),36),(48,50))),((2,(((11,(27,45)),47),(17,26))),25)),(35,61)),(37,38)),((30,39),(41,63))),((3,19),(((14,34),(((24,33),57),53)),(43,59)))),(6,62)),60),((9,32),18)),13);
 085: 10 -7001.393555 -6979.693953 (0,(((((((((((((((1,(29,55)),22),(8,15)),((((((4,52),58),46),(16,40)),((((7,21),(12,49)),(42,54)),51)),56)),23),((5,10),44)),(((20,36),(28,31)),(48,50))),((2,(((11,(27,45)),(17,26)),47)),25)),(35,61)),(37,38)),((30,39),(41,63))),((((3,19),43),59),((14,34),(((24,33),57),53)))),(6,62)),60),((9,32),18)),13);
 086: 1 -6868.670898 -6980.913515 (0,(((((((((((((((((1,22),(29,55)),(8,15)),(((((4,52),58),46),(16,40)),((((7,21),(12,49)),(42,54)),51))),56),23),44),(5,10)),(((20,36),(28,31)),(48,50))),((2,(((11,(27,45)),47),(17,26))),25)),(35,61)),(37,38)),((30,39),(41,63))),(((3,19),(43,59)),((14,34),(((24,33),57),53)))),(6,62)),60),((9,32),18)),13);
 087: 2 -6297.4375 -6990.698817 (0,((((((((((((((1,22),(29,55)),(8,15)),((((7,21),(12,49)),(42,54)),51)),((((4,52),58),((16,40),46)),56)),((((5,10),23),((((20,31),36),28),(48,50))),44)),(35,61)),((2,(((11,(27,45)),47),(17,26))),25)),(37,38)),((30,39),(41,63))),(((3,19),59),(((14,34),(((24,33),57),53)),43))),(6,62)),60),((9,32),18)),13);
 088: 1 -6729.395508 -6983.478087 (0,(((((((((((((((1,(29,55)),22),(8,15)),((((((4,52),58),46),(16,40)),((((7,21),(12,49)),(42,54)),51)),56)),((5,10),23)),44),(((20,36),(28,31)),(48,50))),((2,(((11,(27,45)),47),(17,26))),25)),(35,61)),(37,38)),((3,19),(((14,34),(((24,33),57),53)),(43,59)))),((30,39),(41,63))),(6,62)),((9,32),18)),60),13);
 089: 4 -6727.795898 -6976.811359 (0,(((((((((((((((1,22),(29,55)),(8,15)),((((((4,52),58),46),(16,40)),((((7,21),(12,49)),(42,54)),51)),56)),23),(5,10)),44),(((20,(28,31)),36),(48,50))),((2,(((11,(27,45)),47),(17,26))),25)),(35,61)),(37,38)),((30,39),(41,63))),((3,19),(((14,34),(((24,33),57),53)),(43,59)))),((6,62),60)),((9,32),18)),13);
 090: 1 -6890.451172 -6980.677434 (0,(((((((((((((((1,22),(29,55)),(8,15)),56),(((((4,52),58),46),(16,40)),((((7,21),(12,49)),(42,54)),51))),23),(((5,10),44),(((20,36),(28,31)),(48,50)))),((2,(((11,(27,45)),47),(17,26))),25)),(35,61)),(37,38)),((30,39),(41,63))),((((3,19),59),43),((14,34),(((24,33),57),53)))),(6,62)),60),((9,32),18)),13);
 091: 2 -6564.355957 -6995.493941 (0,((((((((((((((1,(29,55)),22),(8,15)),((((7,21),(12,49)),(42,54)),51)),(((4,52),(((16,40),46),58)),56)),((((5,10),23),((((20,31),28),36),(48,50))),44)),(35,61)),(2,(((((11,45),27),47),(17,26)),25))),(37,38)),((30,39),(41,63))),((((3,19),59),43),((14,34),(((24,57),33),53)))),(6,62)),60),((9,32),18)),13);
 092: 2 -7561.072266 -6983.501293 (0,(((((((((((((((1,22),(29,55)),(8,15)),((((7,21),(12,49)),(42,54)),51)),(((4,52),58),((16,40),46))),56),((((5,10),23),((((20,31),36),28),(48,50))),44)),((2,(((11,(27,45)),47),(17,26))),25)),(35,61)),(37,38)),((30,39),(41,63))),(((3,19),59),(((14,34),(((24,33),57),53)),43))),(6,62)),60),((9,32),18)),13);
 093: 1 -7176.288086 -6983.898172 (0,((((((((((((((1,22),(29,55)),(8,15)),((((7,21),(12,49)),(42,54)),51)),(((((4,52),58),46),(16,40)),56)),((((5,10),23),(((20,36),(28,31)),(48,50))),44)),((2,(((11,(27,45)),47),(17,26))),25)),(35,61)),(37,38)),(((3,19),(43,59)),((14,34),(((24,33),57),53)))),((30,39),(41,63))),(6,62)),((9,32),18)),60),13);
 094: 1 -6982.007812 -6976.944547 (0,(((((((((((((((1,22),(29,55)),(8,15)),((((((4,52),58),46),(16,40)),((((7,21),(12,49)),(42,54)),51)),56)),23),(5,10)),44),(((20,36),(28,31)),(48,50))),((2,(((11,(27,45)),47),(17,26))),25)),(35,61)),(37,38)),((30,39),(41,63))),(((3,19),(43,59)),((14,34),(((24,33),57),53)))),60),((6,62),((9,32),18))),13);
 095: 4 -6434.475586 -6983.473125 (0,((((((((((((((1,(29,55)),22),(8,15)),((((((4,52),58),46),(16,40)),((((7,21),(12,49)),(42,54)),51)),56)),(((5,10),23),44)),(((20,36),(28,31)),(48,50))),((2,(((11,(27,45)),47),(17,26))),25)),(35,61)),(37,38)),((30,39),(41,63))),((3,19),(((14,34),(((24,33),57),53)),(43,59)))),(6,62)),((9,32),18)),60),13);
 096: 1 -6754.441406 -6983.582336 (0,(((((((((((((((1,22),(29,55)),(8,15)),((((((4,52),58),46),(16,40)),56),((((7,21),(42,54)),(12,49)),51))),23),((5,10),44)),(((20,(28,31)),36),(48,50))),((2,(((11,(27,45)),47),(17,26))),25)),(35,61)),(37,38)),((30,39),(41,63))),((3,19),(((14,34),(((24,33),57),53)),(43,59)))),(6,62)),60),((9,32),18)),13);
 097: 2 -6578.42334 -6990.452664 (0,((((((((((((((1,22),(29,55)),(8,15)),((((((4,52),58),46),(16,40)),((((7,21),(12,49)),(42,54)),51)),56)),23),((5,10),44)),(((20,36),(28,31)),(48,50))),((2,(((11,(27,45)),47),(17,26))),25)),(35,61)),(37,38)),((30,39),(41,63))),(((3,19),(43,59)),(((14,34),((24,33),57)),53))),60),((6,62),((9,32),18))),13);
 098: 1 -6815.12793 -7000.550477 (0,(((((((((((((((1,(29,55)),22),(8,15)),((((((4,52),58),(16,40)),46),((((7,21),(12,49)),(42,54)),51)),56)),23),((5,10),44)),(((20,36),(28,31)),(48,50))),((((2,(11,(27,45))),47),(17,26)),25)),(35,61)),(37,38)),((30,39),(41,63))),((3,19),(((14,34),(((24,33),57),53)),(43,59)))),(6,62)),60),((9,32),18)),13);
 099: 1 -6435.105957 -6980.142783 (0,((((((((((((((1,22),(29,55)),(8,15)),56),((((4,52),58),((16,40),46)),((((7,21),(12,49)),(42,54)),51))),((((5,10),23),(((20,36),(28,31)),(48,50))),44)),((2,(((11,(27,45)),47),(17,26))),25)),(35,61)),(37,38)),((30,39),(41,63))),((((3,19),59),43),((14,34),((24,(33,57)),53)))),(6,62)),60),((9,32),18)),13);
 100: 1 -6869.93457 -6992.781665 (0,(((((((((((((1,(29,55)),22),(8,15)),(((((5,10),44),(((20,(28,31)),36),(48,50))),23),56)),(((4,52),((16,40),(46,58))),((((7,21),(12,49)),(42,54)),51))),((2,(((11,(27,45)),47),(17,26))),25)),(35,61)),(37,38)),((30,39),(41,63))),((3,19),(((14,34),(((24,33),57),53)),(43,59)))),(6,62)),60),((9,32),18)),13);
 101: 2 -7779.293945 -6981.733951 (0,((((((((((((((1,(29,55)),22),(8,15)),((((7,21),(12,49)),(42,54)),51)),(((((4,52),58),46),(16,40)),56)),((((5,10),44),(((20,36),(28,31)),(48,50))),23)),((2,(((11,(27,45)),47),(17,26))),25)),(35,61)),(37,38)),((30,39),(41,63))),((((3,19),(43,59)),(14,34)),(((24,33),57),53))),(6,62)),60),((9,32),18)),13);
 102: 2 -6768.474609 -6978.156516 (0,(((((((((((((((((1,22),(29,55)),(8,15)),(((((4,52),58),46),(16,40)),((((7,21),(12,49)),(42,54)),51))),56),23),(5,10)),44),((20,((28,31),36)),(48,50))),((2,(((11,(27,45)),47),(17,26))),25)),(35,61)),(37,38)),((30,39),(41,63))),((((3,19),43),59),((14,34),(((24,33),57),53)))),(6,62)),60),((9,32),18)),13);
 103: 1 -6594.483398 -6986.2546 (0,(((((((((((((1,22),(29,55)),(8,15)),(((((4,52),58),((16,40),46)),((((7,21),(12,49)),(42,54)),51)),56)),((((5,10),23),(((20,36),(28,31)),(48,50))),44)),((2,(((11,(27,45)),47),(17,26))),25)),(37,38)),(35,61)),((30,39),(41,63))),((((3,19),59),43),((14,34),((24,(33,57)),53)))),(6,62)),60),((9,32),18)),13);
 104: 1 -7330.512695 -6981.877011 (0,((((((((((((((1,22),(29,55)),(8,15)),((((((4,52),58),46),(16,40)),((((7,21),(12,49)),(42,54)),51)),56)),23),((5,10),44)),(((20,36),(28,31)),(48,50))),((2,((((11,45),27),47),(17,26))),25)),(35,61)),(37,38)),(((3,19),(43,59)),((14,34),(((24,33),57),53)))),((30,39),(41,63))),(9,(18,32))),((6,62),60)),13);
 105: 1 -7115.124023 -6993.771066 (0,((((((((((((((((1,(29,55)),22),(8,15)),23),((((((4,52),58),46),(16,40)),((((7,21),(12,49)),(42,54)),51)),56)),((5,10),44)),(((20,36),(28,31)),(48,50))),((2,(((11,(27,45)),47),(17,26))),25)),(35,61)),(37,38)),((30,39),(41,63))),((((3,19),59),43),((14,34),(((24,57),33),53)))),62),6),60),(9,(18,32))),13);
 106: 1 -6989.368164 -6983.653641 (0,(((((((((((((1,22),(29,55)),(8,15)),((((((4,52),58),46),(16,40)),((((7,21),(12,49)),(42,54)),51)),56)),(((5,10),44),23)),(((20,36),(28,31)),(48,50))),((2,(((11,(27,45)),47),(17,26))),25)),(35,61)),(37,38)),((30,39),(41,63))),(((3,19),(43,59)),((14,34),(((24,33),57),53)))),60),((6,62),((9,32),18))),13);
 107: 2 -6983.834473 -6978.374845 (0,(((((((((((((((1,(29,55)),22),(8,15)),((((((4,52),58),46),(16,40)),((((7,21),(12,49)),(42,54)),51)),56)),((5,10),23)),44),(((20,36),(28,31)),(48,50))),((2,(((11,(27,45)),47),(17,26))),25)),(35,61)),(37,38)),((30,39),(41,63))),((3,19),(((14,34),(((24,33),57),53)),(43,59)))),(6,62)),60),((9,32),18)),13);
 108: 2 -6776.717773 -6982.995239 (0,((((((((((((((1,22),(29,55)),(8,15)),((((((4,52),58),46),(16,40)),((((7,21),(42,54)),(12,49)),51)),56)),23),(((5,10),44),(((20,(28,31)),36),(48,50)))),((2,(((11,(27,45)),47),(17,26))),25)),(35,61)),(37,38)),((30,39),(41,63))),((3,19),(((14,34),(((24,33),57),53)),(43,59)))),(6,62)),60),((9,32),18)),13);
 109: 1 -6924.606445 -6983.441841 (0,(((((((((((((1,(22,(29,55))),(8,15)),((((7,21),(12,49)),(42,54)),51)),((((4,52),(16,40)),(46,58)),56)),((((5,10),44),(((20,(28,31)),36),(48,50))),23)),((2,(((11,(27,45)),47),(17,26))),25)),(35,61)),(37,38)),((30,39),(41,63))),(((3,19),(43,59)),((14,34),(((24,33),57),53)))),(6,62)),60),((9,32),18)),13);
 110: 1 -7010.428711 -6980.009389 (0,(((((((((((((((1,22),(29,55)),(8,15)),((((((4,52),58),46),(16,40)),((((7,21),(12,49)),(42,54)),51)),56)),23),((5,10),44)),(((20,36),(28,31)),(48,50))),((2,(((11,(27,45)),47),(17,26))),25)),(35,61)),(37,38)),((30,39),(41,63))),((((3,19),(43,59)),(14,34)),(((24,33),57),53))),(6,62)),60),(9,(18,32))),13);
 111: 4 -6754.931641 -6989.674295 (0,((((((((((((((1,22),(29,55)),(8,15)),((((7,21),(12,49)),(42,54)),51)),(((4,52),(((16,40),46),58)),56)),((((5,10),44),((((20,36),31),28),(48,50))),23)),(2,(((((11,45),27),47),(17,26)),25))),(37,38)),(35,61)),((30,39),(41,63))),((((3,19),43),((14,34),((24,(33,57)),53))),59)),(6,62)),60),((9,32),18)),13);
 112: 1 -7053.544434 -6983.857754 (0,((((((((((((((1,(22,(29,55))),(8,15)),((((((4,52),58),46),(16,40)),((((7,21),(12,49)),(42,54)),51)),56)),23),((5,10),44)),(((20,(28,31)),36),(48,50))),((2,(((11,(27,45)),47),(17,26))),25)),(37,38)),(35,61)),((30,39),(41,63))),((3,19),(((14,34),(((24,33),57),53)),(43,59)))),(6,62)),60),(9,(18,32))),13);
 113: 3 -6188.296875 -6984.778458 (0,((((((((((((1,(22,(29,55))),(8,15)),(((((4,52),58),((16,40),46)),((((7,21),(12,49)),(42,54)),51)),56)),((((5,10),44),((((20,36),28),31),(48,50))),23)),(2,(((((11,45),27),47),(17,26)),25))),(35,61)),(37,38)),((30,39),(41,63))),(((3,19),(((14,34),((24,(33,57)),53)),43)),59)),(6,62)),60),(9,(18,32))),13);
 114: 3 -7179.097656 -6985.636751 (0,((((((((((((((1,22),(29,55)),(8,15)),((((7,21),(12,49)),(42,54)),51)),(((4,52),(((16,40),46),58)),56)),(((5,10),44),(((((20,36),31),28),(48,50)),23))),(2,(((((11,45),27),47),(17,26)),25))),(35,61)),(37,38)),((30,39),(41,63))),(((3,19),(((14,34),((24,(33,57)),53)),59)),43)),(6,62)),60),((9,32),18)),13);
 115: 1 -6952.066406 -6983.582336 (0,(((((((((((((((1,22),(29,55)),(8,15)),((((((4,52),58),46),(16,40)),56),((((7,21),(42,54)),(12,49)),51))),23),((5,10),44)),(((20,(28,31)),36),(48,50))),((2,(((11,(27,45)),47),(17,26))),25)),(35,61)),(37,38)),((30,39),(41,63))),((3,19),(((14,34),(((24,33),57),53)),(43,59)))),(6,62)),60),((9,32),18)),13);
 116: 3 -6743.585449 -6987.499422 (0,((((((((((((1,(22,(29,55))),(8,15)),((((((4,52),58),46),(16,40)),((((7,21),(12,49)),(42,54)),51)),56)),((((5,10),44),(((20,(31,36)),28),(48,50))),23)),(2,(((((11,27),45),47),(17,26)),25))),(37,38)),(35,61)),((30,39),(41,63))),((((3,19),43),59),((14,34),(((24,57),33),53)))),(6,62)),60),((9,32),18)),13);
 117: 1 -6890.330078 -6985.761988 (0,((((((((((((((((1,22),(29,55)),(8,15)),56),(((((4,52),58),46),(16,40)),((((7,21),(12,49)),(42,54)),51))),23),((5,10),44)),(((20,(28,31)),36),(48,50))),((2,(((11,(27,45)),47),(17,26))),25)),(37,38)),(35,61)),((30,39),(41,63))),((((3,19),59),((14,34),(((24,33),57),53))),43)),(6,62)),60),((9,32),18)),13);
 118: 1 -7246.166992 -6983.499315 (0,((((((((((((((((1,22),(29,55)),(8,15)),((((4,52),58),((16,40),46)),56)),((((7,21),(12,49)),(42,54)),51)),23),((5,10),44)),((((20,36),31),28),(48,50))),((2,((((11,27),45),47),(17,26))),25)),(35,61)),(37,38)),((30,39),(41,63))),((3,19),(((14,34),(((24,33),57),53)),(43,59)))),(6,62)),60),((9,32),18)),13);
 119: 2 -6983.170898 -6990.502559 (0,((((((((((((((1,(29,55)),22),(8,15)),((((7,21),(12,49)),(42,54)),51)),(((4,52),(((16,40),46),58)),56)),((((5,10),23),((((20,31),28),36),(48,50))),44)),(2,(((((11,45),27),47),(17,26)),25))),(37,38)),(35,61)),((30,39),(41,63))),((((3,19),59),43),((14,34),(((24,57),33),53)))),(6,62)),60),((9,32),18)),13);
 120: 1 -6749.750977 -7007.03878 (0,(((((((((((((((((1,(29,55)),22),(8,15)),44),(5,10)),((((((4,52),58),46),(16,40)),((((7,21),(12,49)),(42,54)),51)),56)),23),(((20,36),(28,31)),(48,50))),((2,((((11,27),45),47),(17,26))),25)),(35,61)),(37,38)),((30,39),(41,63))),(((3,19),(43,59)),((14,34),(((24,33),57),53)))),62),6),((9,32),18)),60),13);
 121: 3 -6796.31543 -6976.86441 (0,((((((((((((((((1,22),(29,55)),(8,15)),((((((4,52),58),46),(16,40)),((((7,21),(12,49)),(42,54)),51)),56)),23),(5,10)),44),(((20,(28,31)),36),(48,50))),((2,(((11,(27,45)),47),(17,26))),25)),(35,61)),(37,38)),((30,39),(41,63))),((3,19),(((14,34),(((24,33),57),53)),(43,59)))),60),(6,62)),((9,32),18)),13);
 122: 1 -7509.260742 -6998.87168 (0,((((((((((((((1,22),(29,55)),(8,15)),56),((((5,10),44),((((20,36),(48,50)),31),28)),23)),(((((4,52),58),46),(16,40)),((((7,21),(12,49)),(42,54)),51))),((2,((((11,27),45),47),(17,26))),25)),(35,61)),(37,38)),((30,39),(41,63))),((3,19),(((14,34),(((24,33),57),53)),(43,59)))),(6,62)),60),((9,32),18)),13);
 123: 1 -6730.765137 -6988.134462 (0,((((((((((((((((1,22),(29,55)),(8,15)),(((4,52),((16,40),(46,58))),((((7,21),(42,54)),(12,49)),51))),56),23),((5,10),44)),((20,((28,31),36)),(48,50))),((2,((((11,27),45),47),(17,26))),25)),(35,61)),(37,38)),((30,39),(41,63))),((3,19),(((14,34),(((24,33),57),53)),(43,59)))),(6,62)),60),((9,32),18)),13);
 124: 1 -7383.888672 -7001.713877 (0,(((((((((((((((1,22),(29,55)),(8,15)),((((((4,52),58),46),(16,40)),((((7,21),(12,49)),(42,54)),51)),56)),23),((5,10),44)),(((20,36),(28,31)),(48,50))),(((2,((11,(27,45)),47)),(17,26)),25)),(35,61)),(37,38)),((30,39),(41,63))),(((3,19),(43,59)),(14,((((24,33),57),53),34)))),(6,62)),60),((9,32),18)),13);
 125: 1 -7598.697266 -6983.019452 (0,(((((((((((((1,22),(29,55)),(8,15)),((((((4,52),58),46),(16,40)),((((7,21),(12,49)),(42,54)),51)),56)),((((5,10),23),(((20,(28,31)),36),(48,50))),44)),((2,(((11,(27,45)),47),(17,26))),25)),(35,61)),(37,38)),((3,19),(((14,34),(((24,33),57),53)),(43,59)))),((30,39),(41,63))),(6,62)),((9,32),18)),60),13);
 126: 2 -6306.625977 -6990.502559 (0,((((((((((((((1,(29,55)),22),(8,15)),((((7,21),(12,49)),(42,54)),51)),(((4,52),(((16,40),46),58)),56)),((((5,10),23),((((20,31),28),36),(48,50))),44)),(2,(((((11,45),27),47),(17,26)),25))),(37,38)),(35,61)),((30,39),(41,63))),((((3,19),59),43),((14,34),(((24,57),33),53)))),(6,62)),60),((9,32),18)),13);
 127: 2 -6515.937012 -6991.130775 (0,((((((((((((((1,(29,55)),22),(8,15)),((((((4,52),58),46),(16,40)),((((7,21),(12,49)),(42,54)),51)),56)),23),((5,10),44)),((20,((28,31),36)),(48,50))),((2,((((11,27),45),47),(17,26))),25)),(37,38)),(35,61)),(((30,39),63),41)),((((3,19),(43,59)),(14,34)),(((24,33),57),53))),((6,62),60)),((9,32),18)),13);
 128: 1 -6820.165039 -6983.019452 (0,(((((((((((((1,22),(29,55)),(8,15)),((((((4,52),58),46),(16,40)),((((7,21),(12,49)),(42,54)),51)),56)),((((5,10),23),(((20,(28,31)),36),(48,50))),44)),((2,(((11,(27,45)),47),(17,26))),25)),(35,61)),(37,38)),((3,19),(((14,34),(((24,33),57),53)),(43,59)))),((30,39),(41,63))),(6,62)),((9,32),18)),60),13);
 129: 3 -6715.662109 -6985.771017 (0,((((((((((((((1,22),(29,55)),(8,15)),((((7,21),(12,49)),(42,54)),51)),(((4,52),(((16,40),46),58)),56)),((((5,10),44),((((20,36),31),28),(48,50))),23)),(2,(((((11,45),27),47),(17,26)),25))),(35,61)),(37,38)),((30,39),(41,63))),((((3,19),43),((14,34),((24,(33,57)),53))),59)),(6,62)),60),(9,(18,32))),13);
 130: 1 -7538.197754 -6985.379864 (0,((((((((((((((1,22),(29,55)),(8,15)),((((7,21),(12,49)),(42,54)),51)),(((((4,52),58),46),(16,40)),56)),(((5,10),((((20,36),(28,31)),(48,50)),23)),44)),((2,(((11,(27,45)),47),(17,26))),25)),(35,61)),(37,38)),(((3,19),(43,59)),((14,34),(((24,33),57),53)))),((30,39),(41,63))),(6,62)),60),((9,32),18)),13);
 131: 3 -7029.893555 -6989.674295 (0,((((((((((((((1,22),(29,55)),(8,15)),((((7,21),(12,49)),(42,54)),51)),(((4,52),(((16,40),46),58)),56)),((((5,10),44),((((20,36),31),28),(48,50))),23)),(2,(((((11,45),27),47),(17,26)),25))),(37,38)),(35,61)),((30,39),(41,63))),((((3,19),43),((14,34),((24,(33,57)),53))),59)),(6,62)),60),((9,32),18)),13);
 132: 3 -7250.915039 -6980.757175 (0,(((((((((((((((1,(29,55)),22),(8,15)),56),(((((4,52),58),46),(16,40)),((((7,21),(12,49)),(42,54)),51))),23),(((5,10),44),((20,(28,(31,36))),(48,50)))),((2,(((11,(27,45)),47),(17,26))),25)),(35,61)),(37,38)),((30,39),(41,63))),((3,19),(((14,34),(((24,33),57),53)),(43,59)))),(6,62)),60),((9,32),18)),13);
 133: 2 -6687.780273 -6983.035917 (0,((((((((((((((1,22),(29,55)),(8,15)),((((((4,52),58),46),(16,40)),56),((((7,21),(12,49)),(42,54)),51))),23),((5,10),44)),(((20,36),(28,31)),(48,50))),((2,(((11,(27,45)),47),(17,26))),25)),(35,61)),(37,38)),(((3,19),(43,59)),((14,34),(((24,33),57),53)))),((30,39),(41,63))),60),((6,62),((9,32),18))),13);
 134: 1 -7014.242188 -6989.68708 (0,(((((((((((((1,22),(29,55)),(8,15)),((((4,52),((16,40),(46,58))),((((7,21),(12,49)),(42,54)),51)),56)),(((5,10),44),23)),(((20,(28,31)),36),(48,50))),((2,(((11,(27,45)),47),(17,26))),25)),(35,61)),(37,38)),((30,39),(41,63))),(((3,19),(43,59)),((14,34),(((24,33),57),53)))),((6,62),((9,32),18))),60),13);
 135: 1 -6892.857422 -6985.034772 (0,((((((((((((((1,(29,55)),22),(8,15)),((((7,21),(12,49)),(42,54)),51)),(((((4,52),58),46),(16,40)),56)),((((5,10),23),((20,((28,31),36)),(48,50))),44)),((2,(((11,(27,45)),47),(17,26))),25)),(37,38)),(35,61)),((30,39),(41,63))),((3,19),(((14,34),(((24,57),33),53)),(43,59)))),(6,62)),60),((9,32),18)),13);
 136: 1 -6909.012695 -6993.771066 (0,((((((((((((((((1,(29,55)),22),(8,15)),23),((((((4,52),58),46),(16,40)),((((7,21),(12,49)),(42,54)),51)),56)),((5,10),44)),(((20,36),(28,31)),(48,50))),((2,(((11,(27,45)),47),(17,26))),25)),(35,61)),(37,38)),((30,39),(41,63))),((((3,19),59),43),((14,34),(((24,57),33),53)))),62),6),60),(9,(18,32))),13);
 137: 2 -6433.237305 -6984.77375 (0,(((((((((((((((1,22),(29,55)),(8,15)),((((((4,52),58),46),(16,40)),((((7,21),(42,54)),(12,49)),51)),56)),23),((5,10),44)),(((20,(28,31)),36),(48,50))),((2,(((11,(27,45)),47),(17,26))),25)),(35,61)),(37,38)),((30,39),(41,63))),((3,(((14,34),(((24,33),57),53)),(43,59))),19)),(6,62)),60),((9,32),18)),13);
 138: 30 -6438.336914 -6977.876582 (0,(((((((((((((1,(29,55)),22),(8,15)),((((((4,52),58),46),(16,40)),((((7,21),(12,49)),(42,54)),51)),56)),((((5,10),44),(((20,(28,31)),36),(48,50))),23)),((2,(((11,(27,45)),47),(17,26))),25)),(35,61)),(37,38)),((30,39),(41,63))),((((3,19),59),43),((14,34),(((24,33),57),53)))),(6,62)),60),((9,32),18)),13);
 139: 1 -7297.515625 -6982.599167 (0,((((((((((((((((1,22),(29,55)),(8,15)),56),(((((4,52),58),46),(16,40)),((((7,21),(12,49)),(42,54)),51))),23),((5,10),44)),(((20,(28,31)),36),(48,50))),((2,(((11,27),45),((17,26),47))),25)),(35,61)),(37,38)),((30,39),(41,63))),(((3,19),(43,59)),((14,34),(((24,33),57),53)))),(6,62)),60),((9,32),18)),13);
 140: 1 -6809.313477 -6977.838749 (0,((((((((((((((1,(22,(29,55))),(8,15)),((((((4,52),58),46),(16,40)),((((7,21),(12,49)),(42,54)),51)),56)),23),((5,10),44)),(((20,(31,36)),28),(48,50))),((2,((((11,27),45),47),(17,26))),25)),(35,61)),(37,38)),((30,39),(41,63))),((((3,19),((14,34),((24,(33,57)),53))),59),43)),(6,62)),60),(9,(18,32))),13);
 141: 4 -6395.462891 -6981.454582 (0,((((((((((((1,(22,(29,55))),(8,15)),((((4,52),((16,40),(46,58))),56),((((7,21),(12,49)),(42,54)),51))),((((5,10),44),(((20,(28,31)),36),(48,50))),23)),((2,(((11,(27,45)),47),(17,26))),25)),(35,61)),(37,38)),((30,39),(41,63))),(((3,19),(43,59)),((14,34),(((24,33),57),53)))),(6,62)),60),((9,32),18)),13);
 142: 3 -6240.216797 -6998.239282 (0,(((((((((((((((1,(29,55)),22),(8,15)),((((((4,52),58),46),(16,40)),((((7,21),(12,49)),(42,54)),51)),56)),23),((5,10),44)),(((20,36),(28,31)),(48,50))),(((2,((11,(27,45)),47)),(17,26)),25)),(35,61)),(37,38)),((30,39),(41,63))),((3,19),(((14,34),(((24,33),57),53)),(43,59)))),(6,62)),60),((9,32),18)),13);
 143: 2 -7254.901367 -6996.546663 (0,(((((((((((((1,(22,(29,55))),(8,15)),((((((4,52),58),46),(16,40)),((((7,21),(12,49)),(42,54)),51)),56)),23),((5,10),44)),((20,((28,31),36)),(48,50))),((2,(((11,(27,45)),47),(17,26))),25)),(35,61)),(((30,39),(41,63)),(37,38))),((3,19),(((14,34),(((24,33),57),53)),(43,59)))),(6,62)),60),((9,32),18)),13);
 144: 1 -6991.604004 -6991.281292 (0,(((((((((((((((1,22),(29,55)),(8,15)),((((((4,52),58),46),(16,40)),((((7,21),(12,49)),51),(42,54))),56)),23),((5,10),44)),(((20,36),(28,31)),(48,50))),((2,(((11,(27,45)),47),(17,26))),25)),(35,61)),(37,38)),((((3,19),((14,34),(((24,33),57),53))),43),59)),((30,39),(41,63))),(6,62)),60),((9,32),18)),13);
 145: 8 -6677.174805 -6978.766905 (0,(((((((((((((1,22),(29,55)),(8,15)),((((((4,52),58),46),(16,40)),((((7,21),(12,49)),(42,54)),51)),56)),((((5,10),23),(((20,(28,31)),36),(48,50))),44)),((2,(((11,(27,45)),47),(17,26))),25)),(35,61)),(37,38)),((30,39),(41,63))),(((3,19),(43,59)),((14,34),(((24,33),57),53)))),(6,62)),60),(9,(18,32))),13);
 146: 2 -7178.789062 -6982.323572 (0,(((((((((((((1,(29,55)),22),(8,15)),((((((4,52),58),46),(16,40)),((((7,21),(12,49)),(42,54)),51)),56)),((((5,10),23),(((20,(28,31)),36),(48,50))),44)),((2,(((11,(27,45)),47),(17,26))),25)),(35,61)),(37,38)),((30,39),(41,63))),(((3,19),(43,59)),(14,((((24,33),57),53),34)))),(6,62)),60),(9,(18,32))),13);
 147: 1 -7471.855957 -6982.746345 (0,((((((((((((((((1,22),(29,55)),(8,15)),((((((4,52),58),46),(16,40)),((((7,21),(12,49)),(42,54)),51)),56)),23),((5,10),44)),(((20,36),(28,31)),(48,50))),((2,(((11,(27,45)),47),(17,26))),25)),(35,61)),(37,38)),((((3,19),59),43),((14,34),(((24,33),57),53)))),((30,39),(41,63))),62),6),((9,32),18)),60),13);
 148: 2 -6857.103516 -6980.605287 (0,(((((((((((((1,22),(29,55)),(8,15)),((((((4,52),58),46),(16,40)),((((7,21),(12,49)),(42,54)),51)),56)),((((5,10),23),(((20,36),(28,31)),(48,50))),44)),((2,(((11,(27,45)),47),(17,26))),25)),(35,61)),(37,38)),((30,39),(41,63))),((((3,19),59),43),(14,((((24,33),57),53),34)))),(6,62)),60),((9,32),18)),13);
 149: 1 -7288.630371 -6988.441147 (0,(((((((((((((1,22),(29,55)),(8,15)),((((((4,52),58),46),(16,40)),((((7,21),(12,49)),(42,54)),51)),56)),((((5,10),23),(((20,36),(28,31)),(48,50))),44)),((2,(((11,(27,45)),47),(17,26))),25)),(35,61)),(37,38)),(((((3,19),59),43),(((24,33),57),53)),(14,34))),((30,39),(41,63))),(6,62)),60),(9,(18,32))),13);
 150: 3 -7368.679199 -6989.674295 (0,((((((((((((((1,22),(29,55)),(8,15)),((((7,21),(12,49)),(42,54)),51)),(((4,52),(((16,40),46),58)),56)),((((5,10),44),((((20,36),31),28),(48,50))),23)),(2,(((((11,45),27),47),(17,26)),25))),(37,38)),(35,61)),((30,39),(41,63))),(((3,19),(((14,34),((24,(33,57)),53)),59)),43)),(6,62)),60),((9,32),18)),13);
 151: 1 -6547.619141 -6988.134462 (0,((((((((((((((((1,22),(29,55)),(8,15)),(((4,52),((16,40),(46,58))),((((7,21),(42,54)),(12,49)),51))),56),23),((5,10),44)),((20,((28,31),36)),(48,50))),((2,((((11,27),45),47),(17,26))),25)),(35,61)),(37,38)),((30,39),(41,63))),((3,19),(((14,34),(((24,33),57),53)),(43,59)))),(6,62)),60),((9,32),18)),13);
 152: 1 -6497.536621 -6989.057462 (0,(((((((((((((((1,22),(29,55)),(8,15)),((((((4,52),58),46),(16,40)),((((7,21),(12,49)),51),(42,54))),56)),23),((5,10),44)),(((20,36),(28,31)),(48,50))),((2,(((11,(27,45)),47),(17,26))),25)),(35,61)),(37,38)),((30,39),(41,63))),((((3,19),((14,34),(((24,33),57),53))),43),59)),(6,62)),((9,32),18)),60),13);
 153: 1 -7111.552246 -6977.912498 (0,((((((((((((((1,22),(29,55)),(8,15)),((((((4,52),58),46),(16,40)),((((7,21),(12,49)),(42,54)),51)),56)),23),((5,10),44)),(((20,36),(28,31)),(48,50))),((2,(((11,(27,45)),47),(17,26))),25)),(35,61)),(37,38)),((30,39),(41,63))),((((3,19),(43,59)),(14,34)),(((24,33),57),53))),60),((6,62),((9,32),18))),13);
 154: 1 -6905.711914 -6992.857113 (0,((((((((((((((((1,22),(29,55)),(8,15)),((((((4,52),58),46),(16,40)),56),((((7,21),(12,49)),(42,54)),51))),23),((5,10),44)),((20,(28,(31,36))),(48,50))),((2,(((11,(27,45)),47),(17,26))),25)),(35,61)),(37,38)),((30,39),(41,63))),(((3,19),(43,59)),((14,34),(((24,33),57),53)))),(6,62)),60),18),(9,32)),13);
 155: 2 -7216.897461 -6978.422103 (0,((((((((((((1,22),(29,55)),(8,15)),((((((4,52),58),46),(16,40)),((((7,21),(12,49)),(42,54)),51)),56)),((((5,10),23),(((20,(28,31)),36),(48,50))),44)),((2,(((11,(27,45)),47),(17,26))),25)),(35,61)),(37,38)),((30,39),(41,63))),((3,19),(((14,34),(((24,33),57),53)),(43,59)))),((6,62),((9,32),18))),60),13);
 156: 1 -6814.768555 -6986.640122 (0,(((((((((((((1,(29,55)),22),(8,15)),((((4,52),((16,40),(46,58))),((((7,21),(12,49)),(42,54)),51)),56)),23),(((5,10),44),((20,((28,31),36)),(48,50)))),((2,(((11,(27,45)),47),(17,26))),25)),(35,61)),(37,38)),((30,39),(41,63))),((((3,19),(43,59)),(14,34)),(((24,33),57),53))),((6,62),60)),((9,32),18)),13);
 157: 2 -6996.022949 -6978.426605 (0,((((((((((((((((1,22),(29,55)),(8,15)),((((((4,52),58),46),(16,40)),((((7,21),(12,49)),(42,54)),51)),56)),23),(5,10)),(((20,36),(28,31)),(48,50))),44),((2,(((11,(27,45)),47),(17,26))),25)),(35,61)),(37,38)),((30,39),(41,63))),(((3,19),(43,59)),((14,34),(((24,33),57),53)))),(6,62)),60),((9,32),18)),13);
 158: 1 -7131.667969 -6980.27841 (0,(((((((((((((1,22),(29,55)),(8,15)),(((((4,52),58),((16,40),46)),((((7,21),(12,49)),(42,54)),51)),56)),((((5,10),23),(((20,36),(28,31)),(48,50))),44)),((2,(((11,(27,45)),47),(17,26))),25)),(35,61)),(37,38)),((30,39),(41,63))),((((3,19),59),43),((14,34),((24,(33,57)),53)))),(6,62)),60),(9,(18,32))),13);
 159: 1 -6932.564453 -6987.400015 (0,((((((((((((((((1,(22,(29,55))),(8,15)),(((((4,52),58),46),(16,40)),((((7,21),(12,49)),(42,54)),51))),56),23),(5,10)),44),(((20,(28,31)),36),(48,50))),((2,25),(((11,(27,45)),47),(17,26)))),(37,38)),(35,61)),((30,39),(41,63))),((3,19),(((14,34),(((24,33),57),53)),(43,59)))),(6,62)),60),((9,32),18)),13);
 160: 1 -6696.787598 -6978.995292 (0,(((((((((((((1,(29,55)),22),(8,15)),((((((4,52),58),46),(16,40)),((((7,21),(12,49)),(42,54)),51)),56)),23),(((5,10),44),((20,((28,31),36)),(48,50)))),((2,(((11,(27,45)),47),(17,26))),25)),(35,61)),(37,38)),((30,39),(41,63))),(((3,19),(43,59)),((14,34),(((24,33),57),53)))),((6,62),60)),((9,32),18)),13);
 161: 1 -7360.291504 -6980.009389 (0,(((((((((((((((1,22),(29,55)),(8,15)),((((((4,52),58),46),(16,40)),((((7,21),(12,49)),(42,54)),51)),56)),23),((5,10),44)),(((20,36),(28,31)),(48,50))),((2,(((11,(27,45)),47),(17,26))),25)),(35,61)),(37,38)),((30,39),(41,63))),((((3,19),(43,59)),(14,34)),(((24,33),57),53))),(6,62)),60),(9,(18,32))),13);
 162: 1 -6618.039551 -6981.060572 (0,((((((((((((((1,22),(29,55)),(8,15)),((((((4,52),58),46),(16,40)),56),((((7,21),(12,49)),(42,54)),51))),23),((5,10),44)),(((20,36),(28,31)),(48,50))),((2,(((11,(27,45)),47),(17,26))),25)),(35,61)),(37,38)),((30,39),(41,63))),((((3,19),(43,59)),(14,34)),(((24,33),57),53))),60),((6,62),((9,32),18))),13);
 163: 1 -7016.176758 -6981.33324 (0,(((((((((((((1,22),(29,55)),(8,15)),((((((4,52),58),46),(16,40)),((((7,21),(12,49)),(42,54)),51)),56)),((((5,10),23),(((20,(28,31)),36),(48,50))),44)),((2,(((11,(27,45)),47),(17,26))),25)),(35,61)),(37,38)),((30,39),(41,63))),((3,19),(((14,34),(((24,33),57),53)),(43,59)))),((9,32),18)),(6,62)),60),13);
 164: 3 -6707.671387 -6984.188048 (0,(((((((((((((1,(22,(29,55))),(8,15)),(((((4,52),58),46),(16,40)),((((7,21),(12,49)),(42,54)),51))),56),((((5,10),44),(((20,(31,36)),28),(48,50))),23)),(2,(((((11,27),45),47),(17,26)),25))),(35,61)),(37,38)),((30,39),(41,63))),((((3,19),43),59),((14,34),(((24,57),33),53)))),(6,62)),60),((9,32),18)),13);
 165: 1 -7311.539551 -6981.035061 (0,((((((((((((((((1,22),(29,55)),(8,15)),((((((4,52),58),46),(16,40)),((((7,21),(42,54)),(12,49)),51)),56)),23),(5,10)),44),(((20,(28,31)),36),(48,50))),((2,(((11,(27,45)),47),(17,26))),25)),(35,61)),(37,38)),((30,39),(41,63))),((3,19),(((14,34),(((24,33),57),53)),(43,59)))),(6,62)),60),((9,32),18)),13);
 166: 2 -7444.189453 -6980.411531 (0,(((((((((((((1,(22,(29,55))),(8,15)),((((7,21),(12,49)),(42,54)),51)),(((((4,52),58),46),(16,40)),56)),(((5,10),((((20,(28,31)),36),(48,50)),23)),44)),((2,(((11,(27,45)),47),(17,26))),25)),(35,61)),(37,38)),((30,39),(41,63))),(((3,19),(43,59)),((14,34),(((24,33),57),53)))),(6,62)),60),((9,32),18)),13);
 167: 2 -7097.68457 -6981.01185 (0,((((((((((((((1,(22,(29,55))),(8,15)),((((((4,52),58),46),(16,40)),((((7,21),(12,49)),(42,54)),51)),56)),23),((5,10),44)),(((20,(28,31)),36),(48,50))),((2,(((11,(27,45)),47),(17,26))),25)),(35,61)),(37,38)),((30,39),(41,63))),(3,((((14,34),(((24,33),57),53)),(43,59)),19))),(6,62)),60),(9,(18,32))),13);
 168: 1 -7170.492188 -6981.816461 (0,(((((((((((((((1,(29,55)),22),(8,15)),((((((4,52),58),46),(16,40)),((((7,21),(12,49)),(42,54)),51)),56)),44),((5,10),23)),(((20,36),(28,31)),(48,50))),((2,(((11,(27,45)),47),(17,26))),25)),(35,61)),(37,38)),((30,39),(41,63))),((3,19),(((14,34),(((24,33),57),53)),(43,59)))),(6,62)),((9,32),18)),60),13);
 169: 3 -6820.252441 -6992.344963 (0,(((((((((((((1,22),(29,55)),(8,15)),((((((4,52),58),46),(16,40)),((((7,21),(12,49)),(42,54)),51)),56)),((((5,10),23),(((20,36),(48,50)),(28,31))),44)),((2,(((11,(27,45)),47),(17,26))),25)),(35,61)),(37,38)),((30,39),(41,63))),((3,19),(((14,34),(((24,33),57),53)),(43,59)))),(6,62)),60),(9,(18,32))),13);
 170: 3 -7311.772461 -6997.303984 (0,(((((((((((((((1,55),29),22),(8,15)),((((7,21),(12,49)),(42,54)),51)),(((4,52),((16,40),(46,58))),56)),((((5,10),44),(((20,(28,31)),36),(48,50))),23)),((2,(((11,(27,45)),47),(17,26))),25)),(35,61)),(37,38)),((30,39),(41,63))),(((3,19),(43,59)),((14,34),(((24,33),57),53)))),(6,62)),60),((9,32),18)),13);
 171: 1 -6702.325195 -6978.294903 (0,(((((((((((((1,22),(29,55)),(8,15)),((((((4,52),58),46),(16,40)),((((7,21),(12,49)),(42,54)),51)),56)),((((5,10),23),(((20,(28,31)),36),(48,50))),44)),((2,(((11,(27,45)),47),(17,26))),25)),(35,61)),(37,38)),((30,39),(41,63))),((3,19),(((14,34),(((24,33),57),53)),(43,59)))),(6,62)),60),((9,32),18)),13);
 172: 3 -6837.028809 -6988.83493 (0,((((((((((((((((1,(29,55)),22),(8,15)),((((((4,52),58),46),(16,40)),((((7,21),(12,49)),(42,54)),51)),56)),23),((5,10),44)),(((20,36),(28,31)),(48,50))),((2,(((11,(27,45)),47),(17,26))),25)),(35,61)),(37,38)),((30,39),(41,63))),((3,19),(((14,34),(((24,33),57),53)),(43,59)))),(6,62)),60),18),(9,32)),13);
 173: 3 -6198.425781 -6986.643179 (0,((((((((((((1,(22,(29,55))),(8,15)),((((((4,52),58),46),(16,40)),((((7,21),(42,54)),(12,49)),51)),56)),((((5,10),44),(((20,(31,36)),28),(48,50))),23)),(2,(((((11,27),45),47),(17,26)),25))),(35,61)),(37,38)),((30,39),(41,63))),((((3,19),43),59),((14,34),(((24,57),33),53)))),(6,62)),60),((9,32),18)),13);
 174: 1 -7286.537598 -6984.276497 (0,((((((((((((((1,(22,(29,55))),(8,15)),((((((4,52),58),46),(16,40)),((((7,21),(12,49)),(42,54)),51)),56)),23),((5,10),44)),(((20,(28,31)),36),(48,50))),((2,25),(((11,(27,45)),47),(17,26)))),(37,38)),(35,61)),((30,39),(41,63))),((3,19),(((14,34),(((24,33),57),53)),(43,59)))),(6,62)),60),((9,32),18)),13);
 175: 4 -7003.475586 -6981.576959 (0,((((((((((((((1,22),(29,55)),(8,15)),((((7,21),(12,49)),(42,54)),51)),(((((4,52),58),46),(16,40)),56)),((((5,10),44),(((20,(28,31)),36),(48,50))),23)),((2,(((11,(27,45)),47),(17,26))),25)),(35,61)),(37,38)),((30,39),(41,63))),((((3,19),(43,59)),(14,34)),(((24,33),57),53))),(6,62)),60),((9,32),18)),13);
 176: 1 -6453.131836 -6988.771982 (0,((((((((((((((1,(29,55)),22),(8,15)),((((7,21),(42,54)),(12,49)),51)),(((4,52),(((16,40),46),58)),56)),((((5,10),23),((20,(28,(31,36))),(48,50))),44)),(2,(((((11,45),27),47),(17,26)),25))),(35,61)),(37,38)),((30,39),(41,63))),((((3,19),43),59),((14,34),((24,(33,57)),53)))),(6,62)),60),((9,32),18)),13);
 177: 2 -7026.017578 -6992.686075 (0,((((((((((((1,(22,(29,55))),(8,15)),((((4,52),((16,40),(46,58))),((((7,21),(12,49)),(42,54)),51)),56)),23),((5,10),44)),(((20,36),(28,31)),(48,50))),((2,(((11,(27,45)),47),(17,26))),25)),(35,61)),(37,38)),((30,39),(41,63))),(((3,19),(43,59)),((14,34),(((24,33),57),53)))),60),(((6,62),((9,32),18)),13));
 178: 1 -7104.649902 -6976.944547 (0,(((((((((((((((1,22),(29,55)),(8,15)),((((((4,52),58),46),(16,40)),((((7,21),(12,49)),(42,54)),51)),56)),23),(5,10)),44),(((20,36),(28,31)),(48,50))),((2,(((11,(27,45)),47),(17,26))),25)),(35,61)),(37,38)),((30,39),(41,63))),(((3,19),(43,59)),((14,34),(((24,33),57),53)))),60),((6,62),((9,32),18))),13);
 179: 1 -6530.923828 -6979.494806 (0,((((((((((((((1,22),(29,55)),(8,15)),((((((4,52),58),46),(16,40)),((((7,21),(12,49)),(42,54)),51)),56)),23),((5,10),44)),(((20,36),(28,31)),(48,50))),((2,(((11,(27,45)),47),(17,26))),25)),(35,61)),(37,38)),((30,39),(41,63))),(((3,19),(43,59)),(14,((((24,33),57),53),34)))),60),((6,62),((9,32),18))),13);
 180: 1 -7044.132812 -6985.748651 (0,((((((((((((((1,22),(29,55)),(8,15)),((((((4,52),58),46),(16,40)),((((7,21),(12,49)),(42,54)),51)),56)),23),((5,10),44)),(((20,36),(28,31)),(48,50))),(35,61)),((2,(((11,(27,45)),47),(17,26))),25)),(37,38)),((30,39),(41,63))),(((3,19),(43,59)),((14,34),(((24,33),57),53)))),((6,62),60)),((9,32),18)),13);
 181: 5 -7095.405273 -6975.732853 (0,((((((((((((((((1,22),(29,55)),(8,15)),((((((4,52),58),46),(16,40)),((((7,21),(12,49)),(42,54)),51)),56)),23),(5,10)),44),((((20,36),31),28),(48,50))),((2,(((11,(27,45)),47),(17,26))),25)),(35,61)),(37,38)),((30,39),(41,63))),(((3,19),(43,59)),((14,34),(((24,33),57),53)))),(6,62)),60),((9,32),18)),13);
 182: 1 -7234.489258 -6987.633414 (0,(((((((((((((((1,(29,55)),22),(8,15)),56),(((((4,52),58),46),(16,40)),((((7,21),(12,49)),(42,54)),51))),23),((5,10),44)),((20,((28,31),36)),(48,50))),((2,((((11,27),45),47),(17,26))),25)),(37,38)),(35,61)),((30,39),(41,63))),((((3,19),(43,59)),(14,34)),(((24,33),57),53))),((6,62),60)),((9,32),18)),13);
 183: 2 -6404.010742 -6993.296407 (0,(((((((((((((1,22),(29,55)),(8,15)),((((((4,52),58),46),(16,40)),((((7,21),(12,49)),(42,54)),51)),56)),((((5,10),23),(((20,36),(28,31)),(48,50))),44)),((2,(((11,(27,45)),47),(17,26))),25)),(35,61)),(37,38)),((30,39),(41,63))),((3,19),((((14,34),((24,33),57)),53),(43,59)))),(6,62)),60),(9,(18,32))),13);
 184: 3 -6526.180664 -6978.29684 (0,(((((((((((((((1,22),(29,55)),(8,15)),((((((4,52),58),46),(16,40)),((((7,21),(12,49)),(42,54)),51)),56)),23),((5,10),44)),((20,(28,(31,36))),(48,50))),((2,(((11,(27,45)),47),(17,26))),25)),(35,61)),(37,38)),((30,39),(41,63))),((((3,19),(43,59)),(14,34)),(((24,33),57),53))),(6,62)),60),((9,32),18)),13);
 185: 1 -6794.460938 -6989.567057 (0,(((((((((((((((((1,22),(29,55)),(8,15)),((((((4,52),58),46),(16,40)),((((7,21),(12,49)),(42,54)),51)),56)),23),(5,10)),44),(((20,(28,31)),36),(48,50))),((2,(((11,(27,45)),47),(17,26))),25)),(35,61)),(37,38)),((30,39),(41,63))),((3,19),(((14,34),(((24,33),57),53)),(43,59)))),(6,62)),60),18),(9,32)),13);
 186: 6 -6989.383301 -6978.817979 (0,(((((((((((((((1,22),(29,55)),(8,15)),((((((4,52),58),46),(16,40)),56),((((7,21),(12,49)),(42,54)),51))),23),((5,10),44)),((20,((28,36),31)),(48,50))),((2,(((11,(27,45)),47),(17,26))),25)),(35,61)),(37,38)),((30,39),(41,63))),(((3,19),(43,59)),((14,34),(((24,33),57),53)))),(6,62)),60),((9,32),18)),13);
 187: 2 -7089.796387 -6983.705943 (0,((((((((((((1,(22,(29,55))),(8,15)),((((((4,52),58),46),(16,40)),((((7,21),(12,49)),(42,54)),51)),56)),((((5,10),44),((((20,31),28),36),(48,50))),23)),(2,((((11,(27,45)),47),(17,26)),25))),(35,61)),(37,38)),((30,39),(41,63))),((((3,19),43),59),((14,34),(((24,57),33),53)))),(6,62)),60),(9,(18,32))),13);
 188: 3 -6557.055664 -6981.110978 (0,((((((((((((((1,(22,(29,55))),(8,15)),((((((4,52),58),46),(16,40)),((((7,21),(12,49)),(42,54)),51)),56)),23),((5,10),44)),(((20,(28,31)),36),(48,50))),((2,(((11,(27,45)),47),(17,26))),25)),(35,61)),(37,38)),((30,(41,63)),39)),((3,19),(((14,34),(((24,33),57),53)),(43,59)))),(6,62)),60),(9,(18,32))),13);
 189: 1 -6696.546875 -6993.535081 (0,((((((((((((((1,(29,55)),22),(8,15)),((((4,52),((16,40),(46,58))),((((7,21),(12,49)),(42,54)),51)),56)),23),((5,10),44)),((20,((28,31),36)),(48,50))),(35,61)),((2,(((11,(27,45)),47),(17,26))),25)),(37,38)),((30,39),(41,63))),((((3,19),(43,59)),(14,34)),(((24,33),57),53))),((6,62),60)),((9,32),18)),13);
 190: 1 -6722.714844 -6983.231267 (0,((((((((((((((1,22),(29,55)),(8,15)),((((((4,52),58),46),(16,40)),((((7,21),(12,49)),(42,54)),51)),56)),((5,10),44)),23),(((20,36),(28,31)),(48,50))),((2,(((11,(27,45)),47),(17,26))),25)),(35,61)),(37,38)),((30,39),(41,63))),(((3,19),(43,59)),((14,34),(((24,33),57),53)))),60),((6,62),((9,32),18))),13);
 191: 3 -6996.102051 -6980.97383 (0,((((((((((((((1,22),(29,55)),(8,15)),((((7,21),(12,49)),(42,54)),51)),(((((4,52),58),46),(16,40)),56)),((((5,10),23),(((20,36),(28,31)),(48,50))),44)),((2,(((11,(27,45)),47),(17,26))),25)),(35,61)),(37,38)),((30,39),(41,63))),(((3,19),(43,59)),((14,(((24,33),57),53)),34))),(6,62)),60),((9,32),18)),13);
 192: 1 -7201.606445 -6981.816461 (0,(((((((((((((((1,(29,55)),22),(8,15)),((((((4,52),58),46),(16,40)),((((7,21),(12,49)),(42,54)),51)),56)),44),((5,10),23)),(((20,36),(28,31)),(48,50))),((2,(((11,(27,45)),47),(17,26))),25)),(35,61)),(37,38)),((30,39),(41,63))),((3,19),(((14,34),(((24,33),57),53)),(43,59)))),(6,62)),((9,32),18)),60),13);
 193: 1 -6837.514648 -6983.857754 (0,((((((((((((((1,(22,(29,55))),(8,15)),((((((4,52),58),46),(16,40)),((((7,21),(12,49)),(42,54)),51)),56)),23),((5,10),44)),(((20,(28,31)),36),(48,50))),((2,(((11,(27,45)),47),(17,26))),25)),(37,38)),(35,61)),((30,39),(41,63))),((3,19),(((14,34),(((24,33),57),53)),(43,59)))),(6,62)),60),(9,(18,32))),13);
 194: 1 -7018.149902 -6980.655724 (0,(((((((((((((((1,22),(29,55)),(8,15)),((((7,21),(12,49)),(42,54)),51)),(((((4,52),58),46),(16,40)),56)),23),((5,10),44)),(((20,36),(28,31)),(48,50))),((2,(((11,(27,45)),47),(17,26))),25)),(35,61)),(37,38)),((30,39),(41,63))),(((3,19),(43,59)),((14,34),(((24,33),57),53)))),60),((6,62),((9,32),18))),13);
 195: 3 -6779.055664 -6980.99012 (0,((((((((((((((1,(29,55)),22),(8,15)),((((7,21),(12,49)),(42,54)),51)),(((((4,52),58),46),(16,40)),56)),((((5,10),23),((((20,31),28),36),(48,50))),44)),((2,(((11,(27,45)),47),(17,26))),25)),(35,61)),(37,38)),((30,39),(41,63))),((((3,19),59),43),(14,((((24,33),57),53),34)))),(6,62)),60),((9,32),18)),13);
 196: 1 -6843.941406 -6982.575092 (0,(((((((((((((((((1,(29,55)),22),(8,15)),(((((4,52),58),46),(16,40)),((((7,21),(12,49)),(42,54)),51))),56),23),((5,10),44)),(((20,36),(28,31)),(48,50))),((2,(((11,(27,45)),47),(17,26))),25)),(35,61)),(37,38)),((30,39),(41,63))),((((3,19),59),43),((14,34),(((24,57),33),53)))),62),6),60),(9,(18,32))),13);
 197: 5 -6499.199219 -6982.332478 (0,(((((((((((((1,22),(29,55)),(8,15)),((((((4,52),58),46),(16,40)),((((7,21),(12,49)),(42,54)),51)),56)),((((5,10),23),(((20,36),(28,31)),(48,50))),44)),((2,(((11,(27,45)),47),(17,26))),25)),(35,61)),(37,38)),((30,39),(41,63))),((3,19),(((14,(((24,33),57),53)),34),(43,59)))),(6,62)),60),(9,(18,32))),13);
 198: 2 -7051.182617 -6979.007375 (0,((((((((((((((1,(29,55)),22),(8,15)),((((((4,52),58),46),(16,40)),((((7,21),(12,49)),(42,54)),51)),56)),((5,10),23)),44),(((20,36),(28,31)),(48,50))),((2,(((11,(27,45)),47),(17,26))),25)),(35,61)),(37,38)),((30,39),(41,63))),((3,19),(((14,34),(((24,33),57),53)),(43,59)))),((6,62),((9,32),18))),60),13);
 199: 2 -7006.082031 -6987.116642 (0,(((((((((((((((1,55),29),22),(8,15)),((((((4,52),58),46),(16,40)),((((7,21),(12,49)),(42,54)),51)),56)),23),((5,10),44)),((20,((28,31),36)),(48,50))),((2,(((11,(27,45)),47),(17,26))),25)),(35,61)),(37,38)),((30,39),(41,63))),(((3,19),(43,59)),((14,34),(((24,33),57),53)))),((6,62),60)),((9,32),18)),13);
 200: 4 -7095.164062 -6984.031535 (0,((((((((((((((1,22),(29,55)),(8,15)),((((((4,52),58),46),(16,40)),56),((((7,21),(12,49)),(42,54)),51))),23),((5,10),44)),((20,(28,(31,36))),(48,50))),((2,(((11,(27,45)),47),(17,26))),25)),(35,61)),(37,38)),((30,39),(41,63))),(((3,19),(43,59)),((14,34),(((24,33),57),53)))),(6,62)),(((9,32),18),60)),13);
 201: 1 -7201.87207 -6982.002728 (0,((((((((((((((((1,22),(29,55)),(8,15)),56),(((((4,52),58),46),(16,40)),((((7,21),(42,54)),(12,49)),51))),23),((5,10),44)),(((20,(28,31)),36),(48,50))),((2,(((11,(27,45)),47),(17,26))),25)),(35,61)),(37,38)),((30,39),(41,63))),((3,19),(((14,34),(((24,33),57),53)),(43,59)))),(6,62)),60),((9,32),18)),13);
 202: 1 -6996.200195 -6996.208659 (0,(((((((((((((((1,(29,55)),22),(8,15)),23),56),(((((4,52),58),46),(16,40)),((((7,21),(12,49)),(42,54)),51))),(((5,10),44),((20,((28,31),36)),(48,50)))),((2,((((11,27),45),47),(17,26))),25)),(35,61)),(37,38)),((30,39),(41,63))),((((3,19),(43,59)),(((24,33),57),53)),(14,34))),(6,62)),60),((9,32),18)),13);
 203: 2 -6671.012695 -6985.256113 (0,((((((((((((((1,(29,55)),22),(8,15)),((((7,21),(12,49)),(42,54)),51)),(((4,52),(((16,40),46),58)),56)),((((5,10),23),((((20,31),28),36),(48,50))),44)),(2,(((((11,45),27),47),(17,26)),25))),(35,61)),(37,38)),((30,39),(41,63))),((((3,19),59),43),((14,34),(((24,57),33),53)))),(6,62)),60),(9,(18,32))),13);
 204: 2 -6733.708008 -6985.868347 (0,(((((((((((((((1,22),29),55),(8,15)),((((((4,52),58),46),(16,40)),((((7,21),(12,49)),(42,54)),51)),56)),23),((5,10),44)),(((20,36),(28,31)),(48,50))),((2,(((11,(27,45)),47),(17,26))),25)),(35,61)),(37,38)),((30,39),(41,63))),(((3,19),(43,59)),((14,34),(((24,33),57),53)))),60),((6,62),((9,32),18))),13);
 205: 1 -7035.902344 -6981.798784 (0,(((((((((((((((1,22),(29,55)),(8,15)),56),(((((4,52),58),46),(16,40)),((((7,21),(12,49)),(42,54)),51))),23),((5,10),44)),((20,((28,31),36)),(48,50))),((2,(((11,(27,45)),47),(17,26))),25)),(35,61)),(37,38)),((30,39),(41,63))),(((3,19),(43,59)),((14,34),(((24,33),57),53)))),(6,62)),60),(((9,32),18),13));
 206: 2 -6701.499023 -6978.583316 (0,(((((((((((((((1,(29,55)),22),(8,15)),56),(((((4,52),58),46),(16,40)),((((7,21),(12,49)),(42,54)),51))),23),((5,10),44)),((20,((28,31),36)),(48,50))),((2,(((11,(27,45)),47),(17,26))),25)),(35,61)),(37,38)),((30,39),(41,63))),(((3,19),(43,59)),((14,34),(((24,33),57),53)))),60),((6,62),((9,32),18))),13);
 207: 1 -7295.179688 -6983.799803 (0,((((((((((((1,(22,(29,55))),(8,15)),((((((4,52),58),46),(16,40)),((((7,21),(12,49)),(42,54)),51)),56)),(((5,10),44),23)),(((20,(28,31)),36),(48,50))),((2,((((11,27),45),47),(17,26))),25)),(35,61)),(37,38)),((30,39),(41,63))),((3,19),(((14,34),(((24,33),57),53)),(43,59)))),60),((6,62),((9,32),18))),13);
 208: 1 -7123 -6983.240733 (0,(((((((((((((((1,(29,55)),22),(8,15)),((((((4,52),58),46),(16,40)),((((7,21),(12,49)),(42,54)),51)),56)),((5,10),23)),44),(((20,36),(28,31)),(48,50))),((2,(((11,(27,45)),47),(17,26))),25)),(35,61)),(37,38)),((30,39),(41,63))),((3,19),((14,((((24,33),57),53),34)),(43,59)))),(6,62)),((9,32),18)),60),13);
 209: 2 -7311.10498 -6982.199355 (0,(((((((((((((1,(29,55)),22),(8,15)),((((((4,52),58),46),(16,40)),((((7,21),(12,49)),(42,54)),51)),56)),((((5,10),23),(((20,(28,31)),36),(48,50))),44)),((2,(((11,(27,45)),47),(17,26))),25)),(35,61)),(37,38)),((30,39),(41,63))),((((3,19),(43,59)),(14,34)),(((24,33),57),53))),(6,62)),60),(9,(18,32))),13);
 210: 1 -7110.152832 -6985.281204 (0,((((((((((((((1,22),(29,55)),(8,15)),((((((4,52),58),46),(16,40)),56),((((7,21),(12,49)),(42,54)),51))),23),((5,10),44)),((20,(28,(31,36))),(48,50))),((2,(((11,(27,45)),47),(17,26))),25)),(35,61)),(37,38)),((((3,19),(43,59)),((14,34),(((24,33),57),53))),((30,39),(41,63)))),(6,62)),60),((9,32),18)),13);
 211: 6 -6497.371582 -6983.944707 (0,((((((((((((((1,(29,55)),22),(8,15)),56),((((4,52),58),((16,40),46)),((((7,21),(12,49)),(42,54)),51))),((((5,10),44),((((20,31),36),28),(48,50))),23)),(2,(((((11,27),45),47),(17,26)),25))),(35,61)),(37,38)),((30,39),(41,63))),((((3,19),43),((14,34),((24,(33,57)),53))),59)),(6,62)),60),((9,32),18)),13);
 212: 1 -7419.967773 -7000.847508 (0,(((((((((((((((1,(22,(29,55))),(8,15)),((((((4,52),58),46),(16,40)),((((7,21),(12,49)),(42,54)),51)),56)),23),((5,10),44)),(((20,(28,31)),36),(48,50))),((2,(((11,(27,45)),47),(17,26))),25)),(35,61)),(37,38)),(41,63)),(30,39)),((3,19),(((14,34),(((24,33),57),53)),(43,59)))),(6,62)),60),(9,(18,32))),13);
 213: 3 -7206.57666 -6979.419087 (0,((((((((((((((1,22),(29,55)),(8,15)),((((((4,52),58),46),(16,40)),((((7,21),(12,49)),(42,54)),51)),56)),23),((5,10),44)),(((20,36),(28,31)),(48,50))),((2,25),(((11,(27,45)),47),(17,26)))),(35,61)),(37,38)),((30,39),(41,63))),(((3,19),(43,59)),((14,34),(((24,33),57),53)))),60),((6,62),((9,32),18))),13);
 214: 1 -6597.710938 -6979.255598 (0,(((((((((((((1,(22,(29,55))),(8,15)),((((7,21),(12,49)),(42,54)),51)),(((((4,52),58),46),(16,40)),56)),(((5,10),23),((((20,(28,31)),36),(48,50)),44))),((2,(((11,(27,45)),47),(17,26))),25)),(35,61)),(37,38)),((30,39),(41,63))),(((3,19),(43,59)),((14,34),(((24,33),57),53)))),(6,62)),60),((9,32),18)),13);
 215: 2 -6235.376953 -6980.710453 (0,((((((((((((((1,(22,(29,55))),(8,15)),((((((4,52),58),46),(16,40)),((((7,21),(12,49)),(42,54)),51)),56)),23),((5,10),44)),(((20,(31,36)),28),(48,50))),((2,((((11,27),45),(17,26)),47)),25)),(35,61)),(37,38)),((30,39),(41,63))),((((3,19),((14,34),((24,(33,57)),53))),59),43)),(6,62)),60),((9,32),18)),13);
 216: 1 -6816.540527 -7008.924458 (0,(((((((((((((((1,(22,(29,55))),(8,15)),((((((4,52),58),46),(16,40)),((((7,21),(12,49)),(42,54)),51)),56)),(((5,10),44),23)),((((20,28),36),31),(48,50))),(((11,(27,45)),47),(17,26))),2),25),(35,61)),(37,38)),((30,39),(41,63))),((((3,19),59),43),((14,34),(((24,33),57),53)))),(6,62)),60),((9,32),18)),13);
 217: 1 -7122.538086 -6990.996574 (0,((((((((((((((1,(29,55)),22),(8,15)),((((7,21),(12,49)),(42,54)),51)),(((((4,52),58),46),(16,40)),56)),((((5,10),23),((20,((28,31),36)),(48,50))),44)),((2,(((11,(27,45)),47),(17,26))),25)),(35,61)),(37,38)),((30,39),(41,63))),((3,19),((((14,34),((24,57),33)),53),(43,59)))),(6,62)),60),((9,32),18)),13);
 218: 1 -7044.655273 -6997.400973 (0,((((((((((((((((1,(29,55)),22),(8,15)),((((4,52),(((16,40),46),58)),56),((((7,21),(12,49)),(42,54)),51))),23),((5,10),44)),((20,((28,31),36)),(48,50))),((2,((((11,27),45),47),(17,26))),25)),(35,61)),(37,38)),((30,39),(41,63))),((((3,19),43),59),((14,34),((24,(33,57)),53)))),(6,62)),60),18),(9,32)),13);
 219: 1 -7451.688477 -7007.993068 (0,((((((((((((((1,22),(29,55)),(8,15)),((((4,52),((16,40),(46,58))),((((7,21),(42,54)),(12,49)),51)),56)),23),44),((5,10),(((20,(28,31)),36),(48,50)))),((2,(((11,(27,45)),47),(17,26))),25)),(35,61)),(37,38)),((30,39),(41,63))),(((((3,19),59),43),(14,34)),(((24,57),33),53))),60),(((6,62),(9,32)),18)),13);
 220: 6 -7047.882812 -6988.298407 (0,(((((((((((((((1,22),(29,55)),(8,15)),((((7,21),(12,49)),(42,54)),51)),(((4,52),(16,40)),(46,58))),56),((((5,10),44),(((20,36),(28,31)),(48,50))),23)),((2,(((11,(27,45)),47),(17,26))),25)),(35,61)),(37,38)),((30,39),(41,63))),(((3,19),(43,59)),((14,34),(((24,33),57),53)))),(6,62)),60),((9,32),18)),13);
 221: 1 -7135.915039 -6989.246342 (0,(((((((((((((1,22),(29,55)),(8,15)),(((((4,52),58),((16,40),46)),((((7,21),(12,49)),(42,54)),51)),56)),((((5,10),23),(((20,36),(28,31)),(48,50))),44)),(35,61)),((2,(((11,(27,45)),47),(17,26))),25)),(37,38)),((30,39),(41,63))),((((3,19),59),43),((14,34),((24,(33,57)),53)))),(6,62)),60),((9,32),18)),13);
 222: 1 -7141.45752 -6983.582336 (0,(((((((((((((((1,22),(29,55)),(8,15)),((((((4,52),58),46),(16,40)),56),((((7,21),(42,54)),(12,49)),51))),23),((5,10),44)),(((20,(28,31)),36),(48,50))),((2,(((11,(27,45)),47),(17,26))),25)),(35,61)),(37,38)),((30,39),(41,63))),((3,19),(((14,34),(((24,33),57),53)),(43,59)))),(6,62)),60),((9,32),18)),13);
 223: 1 -6993.342773 -6984.187591 (0,((((((((((((((1,22),(29,55)),(8,15)),((((7,21),(12,49)),(42,54)),51)),(((((4,52),58),46),(16,40)),56)),(((5,10),23),((((20,36),(28,31)),(48,50)),44))),((2,(((11,(27,45)),47),(17,26))),25)),(35,61)),(37,38)),(((3,19),(43,59)),((14,34),(((24,33),57),53)))),((30,39),(41,63))),(6,62)),60),((9,32),18)),13);
 224: 3 -7027.342773 -6986.139296 (0,((((((((((((((1,(29,55)),22),(8,15)),((((((4,52),58),46),(16,40)),((((7,21),(12,49)),(42,54)),51)),56)),23),((5,10),44)),((20,((28,31),36)),(48,50))),((2,((((11,27),45),47),(17,26))),25)),(37,38)),(35,61)),((30,39),(41,63))),(((((3,19),(43,59)),(14,34)),((24,33),57)),53)),((6,62),60)),((9,32),18)),13);
 225: 1 -6822.914062 -6985.996723 (0,((((((((((((((1,22),(29,55)),(8,15)),(((((4,52),58),46),(16,40)),((((7,21),(12,49)),(42,54)),51))),56),((((5,10),23),(((20,36),(28,31)),(48,50))),44)),((2,(((11,(27,45)),47),(17,26))),25)),(35,61)),(37,38)),((30,39),(41,63))),(((((3,19),59),43),(((24,33),57),53)),(14,34))),(6,62)),60),(9,(18,32))),13);
 226: 1 -6258.256836 -6998.734999 (0,((((((((((((((1,(29,55)),22),(8,15)),23),((((((4,52),58),46),(16,40)),((((7,21),(12,49)),(42,54)),51)),56)),((5,10),44)),((20,((28,31),36)),(48,50))),((2,((((11,27),45),47),(17,26))),25)),(37,38)),(35,61)),((30,39),(41,63))),((((3,19),(43,59)),(14,34)),(((24,33),57),53))),((6,62),60)),((9,32),18)),13);
 227: 1 -7379.700195 -6985.129469 (0,(((((((((((((((1,22),(29,55)),(8,15)),((((((4,52),58),46),(16,40)),((((7,21),(12,49)),(42,54)),51)),56)),23),((5,10),44)),(((20,(28,31)),36),(48,50))),((2,(((11,(27,45)),47),(17,26))),25)),(37,38)),(35,61)),((30,39),(41,63))),((((3,19),59),((14,34),(((24,33),57),53))),43)),(6,62)),60),(9,(18,32))),13);
 228: 1 -6984.378906 -6980.361468 (0,((((((((((((((1,22),(29,55)),(8,15)),((((7,21),(12,49)),(42,54)),51)),(((((4,52),58),46),(16,40)),56)),(((5,10),((((20,36),(28,31)),(48,50)),23)),44)),((2,(((11,(27,45)),47),(17,26))),25)),(35,61)),(37,38)),((30,39),(41,63))),(((3,19),(43,59)),((14,34),(((24,33),57),53)))),(6,62)),60),((9,32),18)),13);
 229: 2 -6683.989258 -6983.478087 (0,(((((((((((((((1,(29,55)),22),(8,15)),((((((4,52),58),46),(16,40)),((((7,21),(12,49)),(42,54)),51)),56)),((5,10),23)),44),(((20,36),(28,31)),(48,50))),((2,(((11,(27,45)),47),(17,26))),25)),(35,61)),(37,38)),((3,19),(((14,34),(((24,33),57),53)),(43,59)))),((30,39),(41,63))),(6,62)),((9,32),18)),60),13);
 230: 1 -7473.398438 -6981.222083 (0,(((((((((((1,(22,(29,55))),(8,15)),((((((4,52),58),46),(16,40)),((((7,21),(12,49)),(42,54)),51)),56)),((((5,10),23),(((20,36),(28,31)),(48,50))),44)),((2,(((11,(27,45)),47),(17,26))),25)),(35,61)),(37,38)),((30,39),(41,63))),((3,19),(((14,34),(((24,33),57),53)),(43,59)))),(6,62)),60),(((9,32),18),13));
 231: 1 -6859.964844 -6996.207643 (0,(((((((((((((1,22),(29,55)),(8,15)),((((5,10),23),(((20,36),(28,31)),(48,50))),44)),((((((4,52),58),46),(16,40)),((((7,21),(12,49)),(42,54)),51)),56)),((2,(((11,(27,45)),47),(17,26))),25)),(35,61)),(37,38)),((30,39),(41,63))),(((((3,19),59),43),(((24,33),57),53)),(14,34))),(6,62)),60),(9,(18,32))),13);
 232: 1 -6749.173828 -6994.3869 (0,(((((((((((((((1,22),(29,55)),(8,15)),((((((4,52),58),46),(16,40)),((((7,21),(12,49)),(42,54)),51)),56)),23),((5,10),44)),((20,((28,31),36)),(48,50))),((2,(((11,(27,45)),47),(17,26))),25)),(35,61)),(37,38)),((30,39),(41,63))),(((((3,19),((24,33),57)),53),(43,59)),(14,34))),(6,62)),60),((9,32),18)),13);
 233: 1 -7164.022461 -6992.781665 (0,(((((((((((((1,(29,55)),22),(8,15)),(((((5,10),44),(((20,(28,31)),36),(48,50))),23),56)),(((4,52),((16,40),(46,58))),((((7,21),(12,49)),(42,54)),51))),((2,(((11,(27,45)),47),(17,26))),25)),(35,61)),(37,38)),((30,39),(41,63))),((3,19),(((14,34),(((24,33),57),53)),(43,59)))),(6,62)),60),((9,32),18)),13);
 234: 2 -7082.935547 -6991.628614 (0,((((((((((((((1,22),(29,55)),(8,15)),((((7,21),(12,49)),(42,54)),51)),(((((4,52),58),46),(16,40)),56)),((((5,10),23),(((20,36),(28,31)),(48,50))),44)),((2,(((11,(27,45)),47),(17,26))),25)),(35,61)),(37,38)),(((3,19),(43,59)),((14,34),(((24,33),57),53)))),(((30,39),41),63)),(6,62)),60),((9,32),18)),13);
 235: 2 -6965.59668 -6992.211097 (0,((((((((((((((((1,22),(29,55)),8),15),((((((4,52),58),46),(16,40)),((((7,21),(12,49)),(42,54)),51)),56)),23),((5,10),44)),(((20,36),(28,31)),(48,50))),((2,(((11,(27,45)),47),(17,26))),25)),(35,61)),(37,38)),((30,39),(41,63))),(((3,19),(43,59)),((14,34),(((24,33),57),53)))),(6,62)),60),(9,(18,32))),13);
 236: 2 -7250.350586 -6980.409354 (0,(((((((((((((1,(22,(29,55))),(8,15)),((((((4,52),58),46),(16,40)),((((7,21),(12,49)),(42,54)),51)),56)),23),((5,10),44)),(((20,(28,31)),36),(48,50))),((2,(((11,(27,45)),47),(17,26))),25)),(35,61)),(37,38)),((30,39),(41,63))),((3,19),(((14,34),(((24,33),57),53)),(43,59)))),(6,62)),60),((9,(18,32)),13));
 237: 2 -6608.934082 -6989.567057 (0,(((((((((((((((((1,22),(29,55)),(8,15)),((((((4,52),58),46),(16,40)),((((7,21),(12,49)),(42,54)),51)),56)),23),(5,10)),44),(((20,(28,31)),36),(48,50))),((2,(((11,(27,45)),47),(17,26))),25)),(35,61)),(37,38)),((30,39),(41,63))),((3,19),(((14,34),(((24,33),57),53)),(43,59)))),(6,62)),60),18),(9,32)),13);
 238: 2 -6903.330078 -6982.569266 (0,((((((((((((((1,(29,55)),22),(8,15)),((((((4,52),58),46),(16,40)),((((7,21),(12,49)),(42,54)),51)),56)),23),((5,10),44)),(((20,36),(28,31)),(48,50))),((2,((((11,27),45),47),(17,26))),25)),(35,61)),(37,38)),(((((3,19),43),59),(14,34)),(((24,33),57),53))),((30,39),(41,63))),((6,62),60)),((9,32),18)),13);
 239: 2 -7570.033691 -6979.393361 (0,((((((((((((((((1,22),(29,55)),(8,15)),((((((4,52),58),46),(16,40)),((((7,21),(12,49)),(42,54)),51)),56)),23),(5,10)),44),(((20,36),(28,31)),(48,50))),(2,((((11,(27,45)),47),(17,26)),25))),(35,61)),(37,38)),((30,39),(41,63))),(((3,19),(43,59)),((14,34),(((24,33),57),53)))),(6,62)),60),((9,32),18)),13);
 240: 1 -7256.186523 -6994.405431 (0,((((((((((((((1,22),(29,55)),(8,15)),((((7,21),(12,49)),(42,54)),51)),(((((4,52),58),46),(16,40)),56)),((((5,10),23),(((20,36),(28,31)),(48,50))),44)),((2,(((11,(27,45)),47),(17,26))),25)),(35,61)),(37,38)),(((30,39),63),41)),((((3,59),43),((14,34),(((24,33),57),53))),19)),(6,62)),60),((9,32),18)),13);
 241: 1 -7273.927246 -6981.877011 (0,((((((((((((((1,22),(29,55)),(8,15)),((((((4,52),58),46),(16,40)),((((7,21),(12,49)),(42,54)),51)),56)),23),((5,10),44)),(((20,36),(28,31)),(48,50))),((2,((((11,45),27),47),(17,26))),25)),(35,61)),(37,38)),(((3,19),(43,59)),((14,34),(((24,33),57),53)))),((30,39),(41,63))),(9,(18,32))),((6,62),60)),13);
 242: 1 -6637.32666 -6984.797046 (0,((((((((((((((((1,(29,55)),22),(8,15)),((((((4,52),58),46),(16,40)),((((7,21),(12,49)),(42,54)),51)),56)),23),((5,10),44)),(((20,36),(28,31)),(48,50))),((2,(((11,(27,45)),47),(17,26))),25)),(35,61)),(37,38)),((((3,19),59),43),((14,34),(((24,57),33),53)))),((30,39),(41,63))),62),6),60),(9,(18,32))),13);
 243: 1 -7193.416016 -6977.912498 (0,((((((((((((((1,22),(29,55)),(8,15)),((((((4,52),58),46),(16,40)),((((7,21),(12,49)),(42,54)),51)),56)),23),((5,10),44)),(((20,36),(28,31)),(48,50))),((2,(((11,(27,45)),47),(17,26))),25)),(35,61)),(37,38)),((30,39),(41,63))),((((3,19),(43,59)),(14,34)),(((24,33),57),53))),60),((6,62),((9,32),18))),13);
 244: 1 -6853.204102 -6981.408514 (0,(((((((((((((((1,22),(29,55)),(8,15)),(((((4,52),58),((16,40),46)),56),((((7,21),(12,49)),(42,54)),51))),23),((5,10),44)),((((20,36),31),28),(48,50))),((2,((((11,27),45),47),(17,26))),25)),(35,61)),(37,38)),((30,39),(41,63))),((3,19),(((14,34),(((24,33),57),53)),(43,59)))),(6,62)),60),(9,(18,32))),13);
 245: 3 -6993.919434 -6993.340394 (0,((((((((((((1,(22,(29,55))),(8,15)),((((7,21),(12,49)),(42,54)),51)),((((4,52),((16,40),(46,58))),56),((((5,10),44),(((20,(28,31)),36),(48,50))),23))),((2,(((11,(27,45)),47),(17,26))),25)),(35,61)),(37,38)),((30,39),(41,63))),(((3,19),(43,59)),((14,34),(((24,33),57),53)))),(6,62)),60),((9,32),18)),13);
 246: 5 -7270.050293 -6981.402781 (0,(((((((((((((1,22),(29,55)),(8,15)),((((((4,52),58),46),(16,40)),((((7,21),(12,49)),(42,54)),51)),56)),((((5,10),44),((((20,31),28),36),(48,50))),23)),((2,(((11,(27,45)),47),(17,26))),25)),(35,61)),(37,38)),((30,39),(41,63))),(((((3,19),43),59),(14,34)),(((24,33),57),53))),(6,62)),60),((9,32),18)),13);
 247: 1 -7171.88623 -6983.260852 (0,(((((((((((((1,22),(29,55)),(8,15)),((((((4,52),58),46),(16,40)),56),((((7,21),(12,49)),(42,54)),51))),((((5,10),23),(((20,36),(28,31)),(48,50))),44)),((2,(((11,(27,45)),47),(17,26))),25)),(35,61)),(37,38)),(((3,19),(43,59)),((14,34),(((24,33),57),53)))),((30,39),(41,63))),(6,62)),60),((9,32),18)),13);
 248: 1 -6393.152344 -6988.413083 (0,(((((((((((((((1,(29,55)),22),(8,15)),((((((4,52),58),46),(16,40)),((((7,21),(12,49)),(42,54)),51)),56)),23),((5,10),44)),((20,(28,(31,36))),(48,50))),((2,(((11,(27,45)),47),(17,26))),25)),(37,38)),(35,61)),((3,19),((((14,34),(((24,33),57),53)),59),43))),((30,39),(41,63))),(6,62)),((9,32),18)),60),13);
 249: 1 -6865.288574 -6990.84705 (0,((((((((((((((((1,(29,55)),22),(8,15)),((((((4,52),58),46),(16,40)),((((7,21),(12,49)),(42,54)),51)),56)),((5,10),23)),44),(((20,36),(28,31)),(48,50))),((2,(((11,(27,45)),47),(17,26))),25)),(35,61)),(37,38)),((30,39),(41,63))),((3,19),(((14,34),(((24,33),57),53)),(43,59)))),(6,62)),(9,32)),18),60),13);
 250: 1 -7442.964355 -6989.827604 (0,((((((((((((((1,(22,(29,55))),(8,15)),(((((4,52),58),46),(16,40)),((((7,21),(12,49)),(42,54)),51))),56),23),(((5,10),44),(((20,(28,31)),36),(48,50)))),((2,25),(((11,(27,45)),47),(17,26)))),(37,38)),(35,61)),((30,39),(41,63))),((3,19),(((14,34),(((24,33),57),53)),(43,59)))),(6,62)),60),((9,32),18)),13);
 251: 2 -6818.103027 -6985.237832 (0,(((((((((((((1,(29,55)),22),(8,15)),((((((4,52),58),46),(16,40)),((((7,21),(12,49)),(42,54)),51)),56)),23),((5,10),44)),(((20,36),(28,31)),(48,50))),((2,((((11,27),45),47),(17,26))),25)),(35,61)),(37,38)),((((3,19),43),59),((14,34),(((24,33),57),53)))),((30,39),(41,63))),((6,62),60)),(((9,32),18),13));
 252: 2 -6968.361816 -6981.273512 (0,((((((((((((((1,(29,55)),22),(8,15)),((((((4,52),58),46),(16,40)),56),((((7,21),(12,49)),(42,54)),51))),23),(((5,10),44),((20,(28,(31,36))),(48,50)))),((2,(((11,(27,45)),47),(17,26))),25)),(35,61)),(37,38)),((30,39),(41,63))),((3,19),(((14,34),(((24,33),57),53)),(43,59)))),(6,62)),60),((9,32),18)),13);
 253: 1 -6744.80957 -6979.662393 (0,((((((((((((((1,22),(29,55)),(8,15)),((((((4,52),58),46),(16,40)),((((7,21),(12,49)),(42,54)),51)),56)),23),(((20,36),(28,31)),(48,50))),((5,10),44)),((2,(((11,(27,45)),47),(17,26))),25)),(35,61)),(37,38)),((30,39),(41,63))),(((3,19),(43,59)),((14,34),(((24,33),57),53)))),60),((6,62),((9,32),18))),13);
 254: 3 -6494.410645 -6984.125532 (0,(((((((((((((((1,(29,55)),22),(8,15)),((((7,21),(12,49)),(42,54)),51)),(((4,52),58),((16,40),46))),56),((((5,10),44),(((20,36),(28,31)),(48,50))),23)),((2,(((11,(27,45)),47),(17,26))),25)),(35,61)),(37,38)),((30,39),(41,63))),((((3,19),43),59),((14,34),(((24,33),57),53)))),(6,62)),60),((9,32),18)),13);
 255: 2 -6574.987793 -6982.168656 (0,(((((((((((((1,22),(29,55)),(8,15)),((((((4,52),58),46),(16,40)),((((7,21),(12,49)),(42,54)),51)),56)),((((5,10),23),(((20,36),(28,31)),(48,50))),44)),((2,(((11,(27,45)),47),(17,26))),25)),(35,61)),(37,38)),((30,39),(41,63))),(((((3,19),59),43),(14,34)),(((24,33),57),53))),(6,62)),60),(9,(18,32))),13);
 256: 1 -7300.700684 -6980.501332 (0,((((((((((((((1,22),(29,55)),(8,15)),((((7,21),(12,49)),(42,54)),51)),(((((4,52),58),46),(16,40)),56)),((((5,10),23),(((20,36),(28,31)),(48,50))),44)),((2,25),(((11,(27,45)),47),(17,26)))),(35,61)),(37,38)),((30,39),(41,63))),(((3,19),(43,59)),((14,34),(((24,33),57),53)))),(6,62)),60),((9,32),18)),13);
 257: 1 -6353.04834 -6979.109635 (0,(((((((((((((1,(22,(29,55))),(8,15)),((((((4,52),58),46),(16,40)),((((7,21),(12,49)),(42,54)),51)),56)),23),(((5,10),44),(((20,(31,36)),28),(48,50)))),((2,((((11,27),45),47),(17,26))),25)),(35,61)),(37,38)),((30,39),(41,63))),((((3,19),((14,34),((24,(33,57)),53))),59),43)),(6,62)),60),((9,32),18)),13);
 258: 1 -7200.380859 -6985.239907 (0,((((((((((((((1,(29,55)),22),(8,15)),((((((4,52),58),46),(16,40)),((((7,21),(12,49)),(42,54)),51)),56)),23),((5,10),44)),(((20,36),(28,31)),(48,50))),((2,((((11,27),45),47),(17,26))),25)),(35,61)),(37,38)),((((3,19),43),59),((14,34),(((24,33),57),53)))),((30,39),(41,63))),((6,62),60)),13),((9,32),18));
 259: 1 -7238.787109 -6976.944547 (0,(((((((((((((((1,22),(29,55)),(8,15)),((((((4,52),58),46),(16,40)),((((7,21),(12,49)),(42,54)),51)),56)),23),(5,10)),44),(((20,36),(28,31)),(48,50))),((2,(((11,(27,45)),47),(17,26))),25)),(35,61)),(37,38)),((30,39),(41,63))),(((3,19),(43,59)),((14,34),(((24,33),57),53)))),60),((6,62),((9,32),18))),13);
 260: 2 -6458.158691 -6985.256113 (0,((((((((((((((1,(29,55)),22),(8,15)),((((7,21),(12,49)),(42,54)),51)),(((4,52),(((16,40),46),58)),56)),((((5,10),23),((((20,31),28),36),(48,50))),44)),(2,(((((11,45),27),47),(17,26)),25))),(35,61)),(37,38)),((30,39),(41,63))),((((3,19),59),43),((14,34),(((24,57),33),53)))),(6,62)),60),(9,(18,32))),13);
 261: 2 -6467.06543 -6995.244164 (0,((((((((((((((1,22),((8,15),(29,55))),((((((4,52),58),46),(16,40)),((((7,21),(42,54)),(12,49)),51)),56)),23),((5,10),44)),(((20,(28,31)),36),(48,50))),((2,(((11,(27,45)),47),(17,26))),25)),(35,61)),(37,38)),((30,39),(41,63))),((3,19),(((14,34),(((24,33),57),53)),(43,59)))),(6,62)),60),((9,32),18)),13);
 262: 1 -6590.180664 -6977.674797 (0,(((((((((((((((1,22),(29,55)),(8,15)),((((((4,52),58),46),(16,40)),((((7,21),(12,49)),(42,54)),51)),56)),((5,10),23)),44),((20,((28,31),36)),(48,50))),((2,(((11,(27,45)),47),(17,26))),25)),(35,61)),(37,38)),((30,39),(41,63))),((((3,19),43),59),((14,34),(((24,33),57),53)))),(6,62)),60),((9,32),18)),13);
 263: 1 -6513.691406 -6992.781665 (0,(((((((((((((1,(29,55)),22),(8,15)),(((((5,10),44),(((20,(28,31)),36),(48,50))),23),56)),(((4,52),((16,40),(46,58))),((((7,21),(12,49)),(42,54)),51))),((2,(((11,(27,45)),47),(17,26))),25)),(35,61)),(37,38)),((30,39),(41,63))),((3,19),(((14,34),(((24,33),57),53)),(43,59)))),(6,62)),60),((9,32),18)),13);
 264: 2 -6997.68457 -6996.452443 (0,((((((((((((((1,22),(29,55)),(8,15)),23),(((5,10),44),(((20,(31,36)),28),(48,50)))),((((((4,52),58),46),(16,40)),((((7,21),(12,49)),(42,54)),51)),56)),((2,((((11,27),45),47),(17,26))),25)),(35,61)),(37,38)),((30,39),(41,63))),(((3,19),(43,59)),((14,34),(((24,33),57),53)))),(6,62)),60),((9,32),18)),13);
 265: 1 -6954.003418 -6981.816461 (0,(((((((((((((((1,(29,55)),22),(8,15)),((((((4,52),58),46),(16,40)),((((7,21),(12,49)),(42,54)),51)),56)),44),((5,10),23)),(((20,36),(28,31)),(48,50))),((2,(((11,(27,45)),47),(17,26))),25)),(35,61)),(37,38)),((30,39),(41,63))),((3,19),(((14,34),(((24,33),57),53)),(43,59)))),(6,62)),((9,32),18)),60),13);
 266: 1 -6814.339355 -6979.494806 (0,((((((((((((((1,22),(29,55)),(8,15)),((((((4,52),58),46),(16,40)),((((7,21),(12,49)),(42,54)),51)),56)),23),((5,10),44)),(((20,36),(28,31)),(48,50))),((2,(((11,(27,45)),47),(17,26))),25)),(35,61)),(37,38)),((30,39),(41,63))),(((3,19),(43,59)),(14,((((24,33),57),53),34)))),60),((6,62),((9,32),18))),13);
 267: 1 -7120.666992 -6985.530554 (0,(((((((((((((((1,22),(29,55)),(8,15)),((((((4,52),58),46),(16,40)),((((7,21),(12,49)),(42,54)),51)),56)),23),((5,10),44)),(((20,(31,36)),28),(48,50))),(35,61)),((2,(((11,(27,45)),47),(17,26))),25)),(37,38)),((30,39),(41,63))),((3,19),(((14,34),(((24,33),57),53)),(43,59)))),(6,62)),60),((9,32),18)),13);
 268: 1 -6679.921875 -6981.164316 (0,((((((((((((((((1,22),(29,55)),(8,15)),56),(((((4,52),58),46),(16,40)),((((7,21),(12,49)),(42,54)),51))),23),((5,10),44)),(((20,(28,31)),36),(48,50))),((2,((((11,27),45),47),(17,26))),25)),(35,61)),(37,38)),((30,39),(41,63))),((((3,19),(43,59)),(14,34)),(((24,33),57),53))),(6,62)),60),((9,32),18)),13);
 269: 1 -7141.422852 -6994.405431 (0,((((((((((((((1,22),(29,55)),(8,15)),((((7,21),(12,49)),(42,54)),51)),(((((4,52),58),46),(16,40)),56)),((((5,10),23),(((20,36),(28,31)),(48,50))),44)),((2,(((11,(27,45)),47),(17,26))),25)),(35,61)),(37,38)),(((30,39),63),41)),((((3,59),43),((14,34),(((24,33),57),53))),19)),(6,62)),60),((9,32),18)),13);
 270: 1 -7192.023438 -6976.944547 (0,(((((((((((((((1,22),(29,55)),(8,15)),((((((4,52),58),46),(16,40)),((((7,21),(12,49)),(42,54)),51)),56)),23),(5,10)),44),(((20,36),(28,31)),(48,50))),((2,(((11,(27,45)),47),(17,26))),25)),(35,61)),(37,38)),((30,39),(41,63))),(((3,19),(43,59)),((14,34),(((24,33),57),53)))),60),((6,62),((9,32),18))),13);
 271: 1 -7209.894531 -6989.567057 (0,(((((((((((((((((1,22),(29,55)),(8,15)),((((((4,52),58),46),(16,40)),((((7,21),(12,49)),(42,54)),51)),56)),23),(5,10)),44),(((20,(28,31)),36),(48,50))),((2,(((11,(27,45)),47),(17,26))),25)),(35,61)),(37,38)),((30,39),(41,63))),((3,19),(((14,34),(((24,33),57),53)),(43,59)))),(6,62)),60),18),(9,32)),13);
 272: 1 -7198.970703 -6977.912498 (0,((((((((((((((1,22),(29,55)),(8,15)),((((((4,52),58),46),(16,40)),((((7,21),(12,49)),(42,54)),51)),56)),23),((5,10),44)),(((20,36),(28,31)),(48,50))),((2,(((11,(27,45)),47),(17,26))),25)),(35,61)),(37,38)),((30,39),(41,63))),((((3,19),(43,59)),(14,34)),(((24,33),57),53))),60),((6,62),((9,32),18))),13);
 273: 3 -6797.353027 -6981.877011 (0,((((((((((((((1,22),(29,55)),(8,15)),((((((4,52),58),46),(16,40)),((((7,21),(12,49)),(42,54)),51)),56)),23),((5,10),44)),(((20,36),(28,31)),(48,50))),((2,((((11,45),27),47),(17,26))),25)),(35,61)),(37,38)),(((3,19),(43,59)),((14,34),(((24,33),57),53)))),((30,39),(41,63))),(9,(18,32))),((6,62),60)),13);
 274: 6 -6882.030273 -6990.153729 (0,(((((((((((((((1,(22,(29,55))),(8,15)),(((((4,52),58),46),(16,40)),((((7,21),(12,49)),(42,54)),51))),56),23),((5,10),44)),(((20,(28,31)),36),(48,50))),((2,25),(((11,(27,45)),47),(17,26)))),(37,38)),(35,61)),((30,39),(41,63))),((3,19),((14,((((24,33),57),53),34)),(43,59)))),(6,62)),60),((9,32),18)),13);
 275: 2 -7060.12207 -6991.227561 (0,(((((((((((((((1,(29,55)),22),(8,15)),((((4,52),((16,40),(46,58))),((((7,21),(12,49)),(42,54)),51)),56)),23),((5,10),44)),((((20,28),36),31),(48,50))),(35,61)),((2,(((11,(27,45)),47),(17,26))),25)),(37,38)),((30,39),(41,63))),((((3,19),59),43),((14,34),(((24,33),57),53)))),(6,62)),60),((9,32),18)),13);
 276: 1 -7408.300293 -6977.563486 (0,((((((((((((((((1,22),(29,55)),(8,15)),((((((4,52),58),46),(16,40)),((((7,21),(12,49)),(42,54)),51)),56)),23),(5,10)),44),(((20,(28,31)),36),(48,50))),((2,(((11,(27,45)),47),(17,26))),25)),(35,61)),(37,38)),((30,39),(41,63))),((3,19),(((14,34),(((24,33),57),53)),(43,59)))),(6,62)),60),(9,(18,32))),13);
 277: 1 -7031.060547 -6982.998799 (0,((((((((((((((((1,(29,55)),22),(8,15)),((((((4,52),58),46),(16,40)),((((7,21),(12,49)),(42,54)),51)),56)),23),(5,10)),44),(((20,36),(28,31)),(48,50))),((2,(((11,(27,45)),47),(17,26))),25)),(37,38)),(35,61)),((30,39),(41,63))),(((3,19),(43,59)),((14,34),(((24,33),57),53)))),(6,62)),60),((9,32),18)),13);
 278: 8 -6661.445801 -6975.891383 (0,((((((((((((((1,(29,55)),22),(8,15)),((((((4,52),58),46),(16,40)),((((7,21),(12,49)),(42,54)),51)),56)),23),((5,10),44)),((20,((28,31),36)),(48,50))),((2,(((11,(27,45)),47),(17,26))),25)),(35,61)),(37,38)),((30,39),(41,63))),(((3,19),(43,59)),((14,34),(((24,33),57),53)))),60),((6,62),((9,32),18))),13);
 279: 5 -6907.525879 -6997.303984 (0,(((((((((((((((1,55),29),22),(8,15)),((((7,21),(12,49)),(42,54)),51)),(((4,52),((16,40),(46,58))),56)),((((5,10),44),(((20,(28,31)),36),(48,50))),23)),((2,(((11,(27,45)),47),(17,26))),25)),(35,61)),(37,38)),((30,39),(41,63))),(((3,19),(43,59)),((14,34),(((24,33),57),53)))),(6,62)),60),((9,32),18)),13);
 280: 1 -6892.676758 -6987.998875 (0,((((((((((((((1,(29,55)),22),(8,15)),((((((4,52),58),46),(16,40)),((((7,21),(12,49)),51),(42,54))),56)),23),((5,10),44)),((20,((28,31),36)),(48,50))),((2,(((11,(27,45)),47),(17,26))),25)),(35,61)),(37,38)),((30,39),(41,63))),(((3,19),(43,59)),((14,34),(((24,33),57),53)))),60),((6,62),((9,32),18))),13);
 281: 3 -7258.118652 -6991.358638 (0,(((((((((((((1,(8,15)),(22,(29,55))),((((((4,52),58),46),(16,40)),((((7,21),(12,49)),(42,54)),51)),56)),23),((5,10),44)),(((20,(28,31)),36),(48,50))),((2,(((11,(27,45)),47),(17,26))),25)),(35,61)),(37,38)),((30,39),(41,63))),(((3,19),(43,59)),((14,34),(((24,33),57),53)))),60),((6,62),((9,32),18))),13);
 282: 9 -7047.834961 -6978.766902 (0,((((((((((((1,(22,(29,55))),(8,15)),((((((4,52),58),46),(16,40)),((((7,21),(12,49)),(42,54)),51)),56)),((((5,10),23),(((20,36),(28,31)),(48,50))),44)),((2,(((11,(27,45)),47),(17,26))),25)),(35,61)),(37,38)),((30,39),(41,63))),(((3,19),(43,59)),((14,34),(((24,33),57),53)))),(6,62)),60),(9,(18,32))),13);
 283: 1 -6587.789551 -6976.944547 (0,(((((((((((((((1,22),(29,55)),(8,15)),((((((4,52),58),46),(16,40)),((((7,21),(12,49)),(42,54)),51)),56)),23),(5,10)),44),(((20,36),(28,31)),(48,50))),((2,(((11,(27,45)),47),(17,26))),25)),(35,61)),(37,38)),((30,39),(41,63))),(((3,19),(43,59)),((14,34),(((24,33),57),53)))),60),((6,62),((9,32),18))),13);
 284: 4 -7445.334961 -6983.188332 (0,((((((((((((((((1,22),(29,55)),(8,15)),((((((4,52),58),46),(16,40)),((((7,21),(12,49)),(42,54)),51)),56)),23),(5,10)),44),(((20,36),(28,31)),(48,50))),((2,(((11,(27,45)),47),(17,26))),25)),(37,38)),(35,61)),((30,39),(41,63))),(((3,19),(43,59)),((14,34),(((24,33),57),53)))),(6,62)),60),((9,32),18)),13);
 285: 1 -7198.269531 -6982.860637 (0,((((((((((((((1,22),(29,55)),(8,15)),((((((4,52),58),46),(16,40)),56),((((7,21),(12,49)),(42,54)),51))),23),((5,10),44)),(((20,36),(28,31)),(48,50))),((2,(((11,(27,45)),47),(17,26))),25)),(35,61)),(37,38)),((30,39),(41,63))),(((3,19),(43,59)),(14,((((24,33),57),53),34)))),60),((6,62),((9,32),18))),13);
 286: 1 -7105.393555 -6983.687586 (0,(((((((((((((((1,22),(29,55)),(8,15)),((((((4,52),58),46),(16,40)),56),((((7,21),(12,49)),(42,54)),51))),23),((5,10),44)),((20,(28,(31,36))),(48,50))),((2,(((11,(27,45)),47),(17,26))),25)),(35,61)),(37,38)),(((3,19),(43,59)),((14,34),(((24,33),57),53)))),((30,39),(41,63))),(6,62)),60),((9,32),18)),13);
 287: 1 -7002.530273 -6977.912498 (0,((((((((((((((1,22),(29,55)),(8,15)),((((((4,52),58),46),(16,40)),((((7,21),(12,49)),(42,54)),51)),56)),23),((5,10),44)),(((20,36),(28,31)),(48,50))),((2,(((11,(27,45)),47),(17,26))),25)),(35,61)),(37,38)),((30,39),(41,63))),((((3,19),(43,59)),(14,34)),(((24,33),57),53))),60),((6,62),((9,32),18))),13);
 288: 2 -7126.894531 -6982.569266 (0,((((((((((((((1,(29,55)),22),(8,15)),((((((4,52),58),46),(16,40)),((((7,21),(12,49)),(42,54)),51)),56)),23),((5,10),44)),(((20,36),(28,31)),(48,50))),((2,((((11,27),45),47),(17,26))),25)),(35,61)),(37,38)),(((((3,19),43),59),(14,34)),(((24,33),57),53))),((30,39),(41,63))),((6,62),60)),((9,32),18)),13);
 289: 2 -6959.449219 -6982.381854 (0,(((((((((((((((1,(29,55)),22),(8,15)),((((7,21),(12,49)),(42,54)),51)),((((4,52),58),46),(16,40))),56),((((5,10),23),((((20,31),28),36),(48,50))),44)),((2,(((11,(27,45)),47),(17,26))),25)),(35,61)),(37,38)),((30,39),(41,63))),((((3,19),59),43),((14,34),(((24,33),57),53)))),(6,62)),60),((9,32),18)),13);
 290: 2 -6875.060547 -6985.269917 (0,(((((((((((((((1,22),(29,55)),(8,15)),((((((4,52),58),46),(16,40)),((((7,21),(12,49)),(42,54)),51)),56)),23),((5,10),44)),(((20,(31,36)),28),(48,50))),(35,61)),((2,(((11,(27,45)),47),(17,26))),25)),(37,38)),((30,39),(41,63))),(((3,19),(43,59)),((14,34),(((24,33),57),53)))),(6,62)),60),((9,32),18)),13);
 291: 1 -6964.597656 -6985.256113 (0,((((((((((((((1,(29,55)),22),(8,15)),((((7,21),(12,49)),(42,54)),51)),(((4,52),(((16,40),46),58)),56)),((((5,10),23),((20,(28,(31,36))),(48,50))),44)),(2,(((((11,45),27),47),(17,26)),25))),(35,61)),(37,38)),((30,39),(41,63))),((((3,19),43),59),((14,34),((24,(33,57)),53)))),(6,62)),60),(9,(18,32))),13);
 292: 1 -6952.81543 -6992.781665 (0,(((((((((((((1,(29,55)),22),(8,15)),(((((5,10),44),(((20,(28,31)),36),(48,50))),23),56)),(((4,52),((16,40),(46,58))),((((7,21),(12,49)),(42,54)),51))),((2,(((11,(27,45)),47),(17,26))),25)),(35,61)),(37,38)),((30,39),(41,63))),((3,19),(((14,34),(((24,33),57),53)),(43,59)))),(6,62)),60),((9,32),18)),13);
 293: 4 -7012.524414 -6981.950184 (0,(((((((((((((((1,22),(29,55)),(8,15)),((((((4,52),58),46),(16,40)),((((7,21),(12,49)),(42,54)),51)),56)),23),((5,10),44)),(((20,(31,36)),28),(48,50))),((2,(((11,(27,45)),47),(17,26))),25)),(37,38)),(35,61)),((30,39),(41,63))),((3,19),(((14,34),(((24,33),57),53)),(43,59)))),(6,62)),60),((9,32),18)),13);
 294: 1 -6805.896484 -6976.404586 (0,((((((((((((((((1,(29,55)),22),(8,15)),((((((4,52),58),46),(16,40)),((((7,21),(12,49)),(42,54)),51)),56)),23),(5,10)),44),(((20,(28,31)),36),(48,50))),((2,(((11,(27,45)),47),(17,26))),25)),(35,61)),(37,38)),((30,39),(41,63))),((3,19),(((14,34),(((24,33),57),53)),(43,59)))),(6,62)),60),((9,32),18)),13);
 295: 2 -6595.395996 -6981.441935 (0,((((((((((((((1,(22,(29,55))),(8,15)),((((((4,52),58),46),(16,40)),((((7,21),(12,49)),(42,54)),51)),56)),23),((5,10),44)),(((20,(28,31)),36),(48,50))),((2,(((11,(27,45)),(17,26)),47)),25)),(35,61)),(37,38)),((30,39),(41,63))),((3,19),(((14,34),(((24,33),57),53)),(43,59)))),(6,62)),60),(9,(18,32))),13);
 296: 1 -6503.428711 -7003.765219 (0,((((((((((((1,(29,55)),22),(8,15)),(((((4,52),58),((16,40),46)),((((7,21),(12,49)),(42,54)),51)),56)),((((5,10),44),((20,((28,31),36)),(48,50))),23)),(2,(((((11,27),45),47),(17,26)),25))),(35,61)),(((30,39),(41,63)),(37,38))),((((3,19),43),59),((14,34),(((24,33),57),53)))),(6,62)),60),((9,32),18)),13);
 297: 2 -6969.982422 -6981.222083 (0,(((((((((((1,(22,(29,55))),(8,15)),((((((4,52),58),46),(16,40)),((((7,21),(12,49)),(42,54)),51)),56)),((((5,10),23),(((20,36),(28,31)),(48,50))),44)),((2,(((11,(27,45)),47),(17,26))),25)),(35,61)),(37,38)),((30,39),(41,63))),((3,19),(((14,34),(((24,33),57),53)),(43,59)))),(6,62)),60),(((9,32),18),13));
 298: 1 -7035.420898 -6978.422103 (0,((((((((((((1,22),(29,55)),(8,15)),((((((4,52),58),46),(16,40)),((((7,21),(12,49)),(42,54)),51)),56)),((((5,10),23),(((20,(28,31)),36),(48,50))),44)),((2,(((11,(27,45)),47),(17,26))),25)),(35,61)),(37,38)),((30,39),(41,63))),((3,19),(((14,34),(((24,33),57),53)),(43,59)))),((6,62),((9,32),18))),60),13);
 299: 1 -6729.27002 -6983.582336 (0,(((((((((((((((1,22),(29,55)),(8,15)),((((((4,52),58),46),(16,40)),56),((((7,21),(42,54)),(12,49)),51))),23),((5,10),44)),(((20,(28,31)),36),(48,50))),((2,(((11,(27,45)),47),(17,26))),25)),(35,61)),(37,38)),((30,39),(41,63))),((3,19),(((14,34),(((24,33),57),53)),(43,59)))),(6,62)),60),((9,32),18)),13);
 300: 1 -7344.362305 -6985.47357 (0,((((((((((((((1,(22,(29,55))),(8,15)),((((((4,52),58),46),(16,40)),((((7,21),(12,49)),(42,54)),51)),56)),(5,10)),(23,44)),(((20,36),(28,31)),(48,50))),((2,(((11,(27,45)),47),(17,26))),25)),(35,61)),(37,38)),((30,39),(41,63))),(((3,19),(43,59)),((14,34),(((24,33),57),53)))),(6,62)),60),((9,32),18)),13);
 301: 1 -6898.955566 -6983.240733 (0,(((((((((((((((1,(29,55)),22),(8,15)),((((((4,52),58),46),(16,40)),((((7,21),(12,49)),(42,54)),51)),56)),((5,10),23)),44),(((20,36),(28,31)),(48,50))),((2,(((11,(27,45)),47),(17,26))),25)),(35,61)),(37,38)),((30,39),(41,63))),((3,19),((14,((((24,33),57),53),34)),(43,59)))),(6,62)),((9,32),18)),60),13);
 302: 1 -6986.160156 -6980.762871 (0,((((((((((((((1,22),(29,55)),(8,15)),((((((4,52),58),46),(16,40)),((((7,21),(12,49)),(42,54)),51)),56)),23),((5,10),44)),(((20,36),(28,31)),(48,50))),((2,(((11,(27,45)),(17,26)),47)),25)),(35,61)),(37,38)),((30,39),(41,63))),(((3,19),(43,59)),((14,34),(((24,33),57),53)))),60),((6,62),((9,32),18))),13);
 303: 1 -6837.258789 -6983.705943 (0,((((((((((((1,(22,(29,55))),(8,15)),((((((4,52),58),46),(16,40)),((((7,21),(12,49)),(42,54)),51)),56)),((((5,10),44),((20,((28,36),31)),(48,50))),23)),(2,((((11,(27,45)),47),(17,26)),25))),(35,61)),(37,38)),((30,39),(41,63))),((((3,19),59),43),((14,34),((24,(33,57)),53)))),(6,62)),60),(9,(18,32))),13);
 304: 1 -6473.038086 -6990.790917 (0,(((((((((((((((1,22),(29,55)),(8,15)),((((((4,52),58),46),(16,40)),(((7,21),((12,49),51)),(42,54))),56)),23),((5,10),44)),(((20,36),(28,31)),(48,50))),((2,(((11,(27,45)),47),(17,26))),25)),(35,61)),(37,38)),((30,39),(41,63))),((((3,19),((14,34),(((24,33),57),53))),43),59)),(6,62)),60),((9,32),18)),13);
 305: 1 -6803.356934 -6982.009591 (0,((((((((((((((1,(29,55)),22),(8,15)),((((((4,52),58),46),(16,40)),56),((((7,21),(12,49)),(42,54)),51))),23),((5,10),44)),((20,((28,31),36)),(48,50))),((2,(((11,(27,45)),47),(17,26))),25)),(35,61)),(37,38)),((30,39),(41,63))),(((((3,19),43),59),(14,34)),(((24,33),57),53))),60),((6,62),((9,32),18))),13);
 306: 1 -7147.515625 -6981.454582 (0,((((((((((((1,(22,(29,55))),(8,15)),((((4,52),((16,40),(46,58))),56),((((7,21),(12,49)),(42,54)),51))),((((5,10),44),(((20,(28,31)),36),(48,50))),23)),((2,(((11,(27,45)),47),(17,26))),25)),(35,61)),(37,38)),((30,39),(41,63))),(((3,19),(43,59)),((14,34),(((24,33),57),53)))),(6,62)),60),((9,32),18)),13);
 307: 3 -6538.712891 -6980.47346 (0,(((((((((((((1,(29,55)),22),(8,15)),((((((4,52),58),46),(16,40)),((((7,21),(12,49)),(42,54)),51)),56)),((((5,10),23),(((20,(28,31)),36),(48,50))),44)),((2,(((11,(27,45)),47),(17,26))),25)),(35,61)),(37,38)),((30,39),(41,63))),((((3,19),(43,59)),(14,34)),(((24,33),57),53))),(6,62)),60),((9,32),18)),13);
 308: 1 -6475.935547 -6986.564347 (0,((((((((((((((((1,(29,55)),22),(8,15)),((((((4,52),58),46),(16,40)),((((7,21),(12,49)),(42,54)),51)),56)),23),(5,10)),44),(((20,(28,31)),36),(48,50))),(35,61)),((2,(((11,(27,45)),47),(17,26))),25)),(37,38)),((30,39),(41,63))),((3,19),(((14,34),(((24,33),57),53)),(43,59)))),(6,62)),60),((9,32),18)),13);
 309: 1 -6580.817383 -6986.434676 (0,((((((((((((1,(22,(29,55))),(8,15)),((((((4,52),58),46),(16,40)),56),((((7,21),(12,49)),(42,54)),51))),(((5,10),(((20,(28,31)),36),(48,50))),(23,44))),((2,((((11,45),27),47),(17,26))),25)),(35,61)),(37,38)),((30,39),(41,63))),((3,19),(((14,34),(((24,33),57),53)),(43,59)))),(6,62)),60),(9,(18,32))),13);
 310: 3 -7254.535156 -6980.678724 (0,((((((((((((((1,22),(29,55)),(8,15)),((((7,21),(12,49)),(42,54)),51)),(((((4,52),58),46),(16,40)),56)),((((5,10),23),(((20,36),(28,31)),(48,50))),44)),((2,(((11,(27,45)),47),(17,26))),25)),(35,61)),(37,38)),((30,39),(41,63))),((((3,19),(43,59)),(14,34)),(((24,33),57),53))),(6,62)),60),((9,32),18)),13);
 311: 3 -7270.967773 -6979.261182 (0,((((((((((((((1,22),(29,55)),(8,15)),((((7,21),(12,49)),(42,54)),51)),((((4,52),58),((16,40),46)),56)),((((5,10),44),(((20,(28,31)),36),(48,50))),23)),((2,(((11,(27,45)),47),(17,26))),25)),(35,61)),(37,38)),((30,39),(41,63))),(((3,19),(43,59)),((14,34),((24,(33,57)),53)))),(6,62)),60),((9,32),18)),13);
 312: 3 -6748.060547 -6979.304681 (0,((((((((((((((1,22),(29,55)),(8,15)),((((((4,52),58),46),(16,40)),56),((((7,21),(12,49)),(42,54)),51))),23),((5,10),44)),(((20,36),(28,31)),(48,50))),((2,(((11,(27,45)),47),(17,26))),25)),(35,61)),(37,38)),((30,39),(41,63))),(((3,19),((14,34),(((24,33),57),53))),(43,59))),60),((6,62),((9,32),18))),13);
 313: 1 -6483.821289 -6977.563486 (0,((((((((((((((((1,22),(29,55)),(8,15)),((((((4,52),58),46),(16,40)),((((7,21),(12,49)),(42,54)),51)),56)),23),(5,10)),44),(((20,(28,31)),36),(48,50))),((2,(((11,(27,45)),47),(17,26))),25)),(35,61)),(37,38)),((30,39),(41,63))),((3,19),(((14,34),(((24,33),57),53)),(43,59)))),(6,62)),60),(9,(18,32))),13);
 314: 1 -7177.407227 -6981.035061 (0,((((((((((((((((1,22),(29,55)),(8,15)),((((((4,52),58),46),(16,40)),((((7,21),(42,54)),(12,49)),51)),56)),23),(5,10)),44),(((20,(28,31)),36),(48,50))),((2,(((11,(27,45)),47),(17,26))),25)),(35,61)),(37,38)),((30,39),(41,63))),((3,19),(((14,34),(((24,33),57),53)),(43,59)))),(6,62)),60),((9,32),18)),13);
 315: 2 -6658.354004 -6980.757175 (0,(((((((((((((((1,(29,55)),22),(8,15)),56),(((((4,52),58),46),(16,40)),((((7,21),(12,49)),(42,54)),51))),23),(((5,10),44),((20,(28,(31,36))),(48,50)))),((2,(((11,(27,45)),47),(17,26))),25)),(35,61)),(37,38)),((30,39),(41,63))),((3,19),(((14,34),(((24,33),57),53)),(43,59)))),(6,62)),60),((9,32),18)),13);
 316: 4 -6700.648438 -6976.575795 (0,((((((((((((((1,(22,(29,55))),(8,15)),((((((4,52),58),46),(16,40)),((((7,21),(12,49)),(42,54)),51)),56)),23),((5,10),44)),(((20,36),(28,31)),(48,50))),((2,(((11,(27,45)),47),(17,26))),25)),(35,61)),(37,38)),((30,39),(41,63))),((3,19),(((14,34),(((24,33),57),53)),(43,59)))),(6,62)),60),(9,(18,32))),13);
 317: 1 -7366.030273 -6976.944547 (0,(((((((((((((((1,22),(29,55)),(8,15)),((((((4,52),58),46),(16,40)),((((7,21),(12,49)),(42,54)),51)),56)),23),(5,10)),44),(((20,36),(28,31)),(48,50))),((2,(((11,(27,45)),47),(17,26))),25)),(35,61)),(37,38)),((30,39),(41,63))),(((3,19),(43,59)),((14,34),(((24,33),57),53)))),60),((6,62),((9,32),18))),13);
 318: 2 -7162.828125 -6990.411663 (0,((((((((((((((1,22),(29,55)),(8,15)),((((((4,52),58),46),(16,40)),((((7,21),(12,49)),(42,54)),51)),56)),((((5,10),23),(((20,(28,31)),36),(48,50))),44)),((2,(((11,(27,45)),47),(17,26))),25)),(35,61)),(37,38)),((30,39),(41,63))),((3,19),(((14,34),(((24,33),57),53)),(43,59)))),(6,62)),(9,32)),18),60),13);
 319: 1 -7191.260742 -6985.589279 (0,(((((((((((((((1,(29,55)),22),(8,15)),((((((4,52),58),46),(16,40)),((((7,21),(12,49)),(42,54)),51)),56)),23),((5,10),44)),(((20,36),(28,31)),(48,50))),(35,61)),((2,((((11,45),27),47),(17,26))),25)),(37,38)),((30,39),(41,63))),((((3,19),59),43),((14,34),(((24,33),57),53)))),(6,62)),60),((9,32),18)),13);
 320: 1 -7263.086914 -6983.01629 (0,((((((((((((((((1,(29,55)),22),(8,15)),(((((4,52),58),46),(16,40)),((((7,21),(12,49)),(42,54)),51))),56),((5,10),23)),44),(((20,36),(28,31)),(48,50))),((2,(((11,(27,45)),47),(17,26))),25)),(35,61)),(37,38)),((30,39),(41,63))),((3,19),(((14,34),(((24,33),57),53)),(43,59)))),(6,62)),((9,32),18)),60),13);
 321: 1 -6990.746582 -6979.555887 (0,((((((((((((((1,22),(29,55)),(8,15)),((((((4,52),58),46),(16,40)),((((7,21),(12,49)),(42,54)),51)),56)),23),((5,10),44)),(((20,36),(28,31)),(48,50))),((2,(((11,(27,45)),47),(17,26))),25)),(35,61)),(37,38)),(((3,19),(43,59)),((14,34),(((24,33),57),53)))),((30,39),(41,63))),60),((6,62),((9,32),18))),13);
 322: 1 -6857.643555 -6978.422103 (0,((((((((((((1,22),(29,55)),(8,15)),((((((4,52),58),46),(16,40)),((((7,21),(12,49)),(42,54)),51)),56)),((((5,10),23),(((20,(28,31)),36),(48,50))),44)),((2,(((11,(27,45)),47),(17,26))),25)),(35,61)),(37,38)),((30,39),(41,63))),((3,19),(((14,34),(((24,33),57),53)),(43,59)))),((6,62),((9,32),18))),60),13);
 323: 8 -7276.048828 -6978.412347 (0,((((((((((((((1,22),(29,55)),(8,15)),((((7,21),(12,49)),(42,54)),51)),((((4,52),58),((16,40),46)),56)),((((5,10),23),((((20,31),36),28),(48,50))),44)),((2,((((11,27),45),47),(17,26))),25)),(35,61)),(37,38)),((30,39),(41,63))),(((3,19),59),(((14,34),(((24,33),57),53)),43))),(6,62)),60),((9,32),18)),13);
 324: 2 -6168.580566 -6985.078286 (0,(((((((((((((((1,(22,(29,55))),(8,15)),((((4,52),(((16,40),46),58)),56),((((7,21),(12,49)),(42,54)),51))),23),(5,10)),44),((((20,31),28),36),(48,50))),((2,((((11,45),27),47),(17,26))),25)),(35,61)),(37,38)),((30,39),(41,63))),((((3,19),((14,34),(((24,57),33),53))),59),43)),(6,62)),60),((9,32),18)),13);
 325: 1 -7634.729492 -6980.655724 (0,(((((((((((((((1,22),(29,55)),(8,15)),((((7,21),(12,49)),(42,54)),51)),(((((4,52),58),46),(16,40)),56)),23),((5,10),44)),(((20,36),(28,31)),(48,50))),((2,(((11,(27,45)),47),(17,26))),25)),(35,61)),(37,38)),((30,39),(41,63))),(((3,19),(43,59)),((14,34),(((24,33),57),53)))),60),((6,62),((9,32),18))),13);
 326: 2 -6533.714844 -6989.145744 (0,(((((((((((((((1,22),(29,55)),(8,15)),((((7,21),(12,49)),(42,54)),51)),(((4,52),(((16,40),46),58)),56)),23),(((5,10),44),((((20,36),31),28),(48,50)))),(2,(((((11,45),27),47),(17,26)),25))),(35,61)),(37,38)),((30,39),(41,63))),(((3,19),(((14,34),((24,(33,57)),53)),59)),43)),(6,62)),60),((9,32),18)),13);
 327: 2 -6789.976562 -6985.256113 (0,((((((((((((((1,(29,55)),22),(8,15)),((((7,21),(12,49)),(42,54)),51)),(((4,52),(((16,40),46),58)),56)),((((5,10),23),((((20,31),28),36),(48,50))),44)),(2,(((((11,45),27),47),(17,26)),25))),(35,61)),(37,38)),((30,39),(41,63))),((((3,19),59),43),((14,34),(((24,57),33),53)))),(6,62)),60),(9,(18,32))),13);
 328: 3 -7019.476074 -6989.248394 (0,((((((((((((((1,(29,55)),22),(8,15)),((((7,21),(12,49)),(42,54)),51)),(((4,52),(((16,40),46),58)),56)),((((5,10),23),((((20,31),28),36),(48,50))),44)),(2,(((((11,45),27),47),(17,26)),25))),(35,61)),(37,38)),(((30,39),63),41)),((((3,19),59),43),((14,34),(((24,57),33),53)))),(6,62)),60),((9,32),18)),13);
 329: 1 -7494.706543 -6978.471781 (0,((((((((((((((((1,(29,55)),22),(8,15)),((((((4,52),58),46),(16,40)),((((7,21),(12,49)),(42,54)),51)),56)),23),((5,10),44)),(((20,36),(28,31)),(48,50))),((2,(((11,(27,45)),47),(17,26))),25)),(35,61)),(37,38)),((30,39),(41,63))),((((3,19),59),43),((14,34),(((24,57),33),53)))),62),6),60),((9,32),18)),13);
 330: 1 -7086.201172 -6977.563486 (0,((((((((((((((((1,22),(29,55)),(8,15)),((((((4,52),58),46),(16,40)),((((7,21),(12,49)),(42,54)),51)),56)),23),(5,10)),44),(((20,(28,31)),36),(48,50))),((2,(((11,(27,45)),47),(17,26))),25)),(35,61)),(37,38)),((30,39),(41,63))),((3,19),(((14,34),(((24,33),57),53)),(43,59)))),(6,62)),60),(9,(18,32))),13);
 331: 1 -6971.90332 -6978.422103 (0,((((((((((((1,22),(29,55)),(8,15)),((((((4,52),58),46),(16,40)),((((7,21),(12,49)),(42,54)),51)),56)),((((5,10),23),(((20,(28,31)),36),(48,50))),44)),((2,(((11,(27,45)),47),(17,26))),25)),(35,61)),(37,38)),((30,39),(41,63))),((3,19),(((14,34),(((24,33),57),53)),(43,59)))),((6,62),((9,32),18))),60),13);
 332: 1 -6789.422852 -6985.256113 (0,((((((((((((((1,(29,55)),22),(8,15)),((((7,21),(12,49)),(42,54)),51)),(((4,52),(((16,40),46),58)),56)),((((5,10),23),((20,(28,(31,36))),(48,50))),44)),(2,(((((11,45),27),47),(17,26)),25))),(35,61)),(37,38)),((30,39),(41,63))),((((3,19),43),59),((14,34),((24,(33,57)),53)))),(6,62)),60),(9,(18,32))),13);
 333: 1 -6693.126953 -6978.250232 (0,((((((((((((((((1,(29,55)),22),(8,15)),((((((4,52),58),46),(16,40)),((((7,21),(12,49)),(42,54)),51)),56)),23),(5,10)),44),(((20,36),(28,31)),(48,50))),((2,(((11,(27,45)),47),(17,26))),25)),(35,61)),(37,38)),((30,39),(41,63))),((3,19),(((14,34),(((24,33),57),53)),(43,59)))),(6,62)),((9,32),18)),60),13);
 334: 1 -7138.709473 -6988.771982 (0,((((((((((((((1,(29,55)),22),(8,15)),((((7,21),(42,54)),(12,49)),51)),(((4,52),(((16,40),46),58)),56)),((((5,10),23),((20,(28,(31,36))),(48,50))),44)),(2,(((((11,45),27),47),(17,26)),25))),(35,61)),(37,38)),((30,39),(41,63))),((((3,19),43),59),((14,34),((24,(33,57)),53)))),(6,62)),60),((9,32),18)),13);
 335: 2 -6596.986328 -6979.400972 (0,((((((((((((((((1,22),(29,55)),(8,15)),((((7,21),(12,49)),(42,54)),51)),(((((4,52),58),46),(16,40)),56)),23),((5,10),44)),(((20,36),(28,31)),(48,50))),((2,(((11,(27,45)),47),(17,26))),25)),(35,61)),(37,38)),((30,39),(41,63))),(((3,19),(43,59)),((14,34),(((24,33),57),53)))),(6,62)),60),((9,32),18)),13);
 336: 1 -7134.435547 -6994.3869 (0,(((((((((((((((1,22),(29,55)),(8,15)),((((((4,52),58),46),(16,40)),((((7,21),(12,49)),(42,54)),51)),56)),23),((5,10),44)),((20,((28,31),36)),(48,50))),((2,(((11,(27,45)),47),(17,26))),25)),(35,61)),(37,38)),((30,39),(41,63))),(((((3,19),((24,33),57)),53),(43,59)),(14,34))),(6,62)),60),((9,32),18)),13);
 337: 1 -6735.355469 -6992.781665 (0,(((((((((((((1,(29,55)),22),(8,15)),(((((5,10),44),(((20,(28,31)),36),(48,50))),23),56)),(((4,52),((16,40),(46,58))),((((7,21),(12,49)),(42,54)),51))),((2,(((11,(27,45)),47),(17,26))),25)),(35,61)),(37,38)),((30,39),(41,63))),((3,19),(((14,34),(((24,33),57),53)),(43,59)))),(6,62)),60),((9,32),18)),13);
 338: 1 -6330.423828 -6989.615852 (0,((((((((((((((((1,22),(29,55)),(8,15)),23),((((((4,52),58),46),(16,40)),((((7,21),(12,49)),(42,54)),51)),56)),(5,10)),44),(((20,(28,31)),36),(48,50))),((2,(((11,(27,45)),47),(17,26))),25)),(35,61)),(37,38)),((30,39),(41,63))),((3,19),(((14,34),(((24,33),57),53)),(43,59)))),(6,62)),60),((9,32),18)),13);
 339: 5 -7156.533203 -6983.367738 (0,(((((((((((((1,22),(29,55)),(8,15)),(((((4,52),58),46),(16,40)),(((((7,21),(12,49)),(42,54)),51),56))),((((5,10),44),(((20,(28,36)),31),(48,50))),23)),((2,(((11,(27,45)),47),(17,26))),25)),(35,61)),(37,38)),((30,39),(41,63))),(((3,19),((14,34),(((24,33),57),53))),(43,59))),(6,62)),60),((9,32),18)),13);
 340: 1 -7410.915039 -6982.466245 (0,(((((((((((((((1,(22,(29,55))),(8,15)),(((((4,52),58),46),(16,40)),((((7,21),(42,54)),(12,49)),51))),56),23),((5,10),44)),(((20,36),(28,31)),(48,50))),((2,(((11,(27,45)),47),(17,26))),25)),(35,61)),(37,38)),((30,39),(41,63))),((((3,19),43),59),((14,34),(((24,33),57),53)))),(6,62)),60),((9,32),18)),13);
 341: 1 -7229.119141 -6983.674877 (0,((((((((((((((((1,22),(29,55)),(8,15)),((((4,52),(16,40)),(46,58)),((((7,21),(12,49)),(42,54)),51))),56),23),((5,10),44)),((20,((28,31),36)),(48,50))),((2,((((11,27),45),47),(17,26))),25)),(35,61)),(37,38)),((30,39),(41,63))),((3,19),(((14,34),(((24,33),57),53)),(43,59)))),(6,62)),60),((9,32),18)),13);
 342: 1 -6790.499512 -6982.168656 (0,(((((((((((((1,22),(29,55)),(8,15)),((((((4,52),58),46),(16,40)),((((7,21),(12,49)),(42,54)),51)),56)),((((5,10),23),(((20,36),(28,31)),(48,50))),44)),((2,(((11,(27,45)),47),(17,26))),25)),(35,61)),(37,38)),((30,39),(41,63))),(((((3,19),59),43),(14,34)),(((24,33),57),53))),(6,62)),60),(9,(18,32))),13);
 343: 9 -6830.160156 -6985.019448 (0,((((((((((((((1,(29,55)),22),(8,15)),((((((4,52),58),46),(16,40)),((((7,21),(12,49)),(42,54)),51)),56)),23),((5,10),44)),((20,((28,31),36)),(48,50))),((2,((((11,27),45),47),(17,26))),25)),(37,38)),(35,61)),((30,39),(41,63))),((((3,19),(43,59)),(14,34)),((24,(33,57)),53))),((6,62),60)),((9,32),18)),13);
 344: 1 -7284.723633 -6989.246342 (0,(((((((((((((1,22),(29,55)),(8,15)),(((((4,52),58),((16,40),46)),((((7,21),(12,49)),(42,54)),51)),56)),((((5,10),23),(((20,36),(28,31)),(48,50))),44)),(35,61)),((2,(((11,(27,45)),47),(17,26))),25)),(37,38)),((30,39),(41,63))),((((3,19),59),43),((14,34),((24,(33,57)),53)))),(6,62)),60),((9,32),18)),13);
 345: 2 -6572.819336 -6981.689186 (0,((((((((((((((1,(29,55)),22),(8,15)),((((7,21),(12,49)),(42,54)),51)),((((4,52),58),((16,40),46)),56)),((((5,10),23),((((20,31),28),36),(48,50))),44)),(2,(((((11,45),27),47),(17,26)),25))),(35,61)),(37,38)),((30,39),(41,63))),((((3,19),59),43),((14,34),(((24,57),33),53)))),(6,62)),60),((9,32),18)),13);
 346: 1 -7189.017578 -6979.007375 (0,((((((((((((((1,(29,55)),22),(8,15)),((((((4,52),58),46),(16,40)),((((7,21),(12,49)),(42,54)),51)),56)),((5,10),23)),44),(((20,36),(28,31)),(48,50))),((2,(((11,(27,45)),47),(17,26))),25)),(35,61)),(37,38)),((30,39),(41,63))),((3,19),(((14,34),(((24,33),57),53)),(43,59)))),((6,62),((9,32),18))),60),13);
 347: 11 -6942.216797 -6978.766905 (0,(((((((((((((1,22),(29,55)),(8,15)),((((((4,52),58),46),(16,40)),((((7,21),(12,49)),(42,54)),51)),56)),((((5,10),23),(((20,(28,31)),36),(48,50))),44)),((2,(((11,(27,45)),47),(17,26))),25)),(35,61)),(37,38)),((30,39),(41,63))),(((3,19),(43,59)),((14,34),(((24,33),57),53)))),(6,62)),60),(9,(18,32))),13);
 348: 1 -6630.830078 -6976.79925 (0,(((((((((((((((1,(22,(29,55))),(8,15)),((((((4,52),58),46),(16,40)),((((7,21),(12,49)),(42,54)),51)),56)),23),(5,10)),44),(((20,(31,36)),28),(48,50))),((2,((((11,27),45),47),(17,26))),25)),(35,61)),(37,38)),((30,39),(41,63))),((((3,19),((14,34),((24,(33,57)),53))),59),43)),(6,62)),60),((9,32),18)),13);
 349: 1 -7015.78125 -6989.923585 (0,((((((((((((((1,22),(29,55)),(8,15)),23),((((((4,52),58),46),(16,40)),((((7,21),(12,49)),(42,54)),51)),56)),((5,10),44)),(((20,36),(28,31)),(48,50))),((2,(((11,(27,45)),47),(17,26))),25)),(35,61)),(37,38)),((30,39),(41,63))),(((3,19),(43,59)),((14,34),(((24,33),57),53)))),60),((6,62),((9,32),18))),13);
 350: 2 -7026.143555 -6977.848093 (0,((((((((((((((1,22),(29,55)),(8,15)),((((((4,52),58),46),(16,40)),((((7,21),(12,49)),(42,54)),51)),56)),23),((5,10),44)),(((20,36),(28,31)),(48,50))),((2,(((11,(27,45)),47),(17,26))),25)),(35,61)),(37,38)),((30,39),(41,63))),((((3,19),(43,59)),(14,34)),(((24,33),57),53))),((6,62),60)),((9,32),18)),13);
 351: 2 -7152.496094 -6977.912498 (0,((((((((((((((1,22),(29,55)),(8,15)),((((((4,52),58),46),(16,40)),((((7,21),(12,49)),(42,54)),51)),56)),23),((5,10),44)),(((20,36),(28,31)),(48,50))),((2,(((11,(27,45)),47),(17,26))),25)),(35,61)),(37,38)),((30,39),(41,63))),((((3,19),(43,59)),(14,34)),(((24,33),57),53))),60),((6,62),((9,32),18))),13);
 352: 9 -7119.477539 -6975.891383 (0,((((((((((((((1,(29,55)),22),(8,15)),((((((4,52),58),46),(16,40)),((((7,21),(12,49)),(42,54)),51)),56)),23),((5,10),44)),((20,((28,31),36)),(48,50))),((2,(((11,(27,45)),47),(17,26))),25)),(35,61)),(37,38)),((30,39),(41,63))),(((3,19),(43,59)),((14,34),(((24,33),57),53)))),60),((6,62),((9,32),18))),13);
 353: 1 -6464.01123 -6977.323803 (0,((((((((((((((1,(29,55)),22),(8,15)),((((((4,52),58),(16,40)),46),((((7,21),(12,49)),(42,54)),51)),56)),23),((5,10),44)),((20,((28,31),36)),(48,50))),((2,(((11,(27,45)),47),(17,26))),25)),(35,61)),(37,38)),((30,39),(41,63))),(((3,19),(43,59)),((14,34),(((24,33),57),53)))),60),((6,62),((9,32),18))),13);
 354: 1 -7825.169434 -6979.555887 (0,((((((((((((((1,22),(29,55)),(8,15)),((((((4,52),58),46),(16,40)),((((7,21),(12,49)),(42,54)),51)),56)),23),((5,10),44)),(((20,36),(28,31)),(48,50))),((2,(((11,(27,45)),47),(17,26))),25)),(35,61)),(37,38)),(((3,19),(43,59)),((14,34),(((24,33),57),53)))),((30,39),(41,63))),60),((6,62),((9,32),18))),13);
 355: 5 -6604.334961 -6979.30466 (0,((((((((((((((1,22),(29,55)),(8,15)),((((((4,52),58),46),(16,40)),56),((((7,21),(12,49)),(42,54)),51))),23),((5,10),44)),(((20,36),(28,31)),(48,50))),((2,(((11,(27,45)),47),(17,26))),25)),(35,61)),(37,38)),((30,39),(41,63))),((3,19),(((14,34),(((24,33),57),53)),(43,59)))),60),((6,62),((9,32),18))),13);
 356: 2 -6867.029297 -6985.607603 (0,((((((((((((((1,(22,(29,55))),(8,15)),((((7,21),(12,49)),(42,54)),51)),(((((4,52),58),46),(16,40)),56)),44),(((5,10),23),(((20,(28,31)),36),(48,50)))),((2,(((11,(27,45)),47),(17,26))),25)),(35,61)),(37,38)),((30,39),(41,63))),(((3,19),(43,59)),((14,34),(((24,33),57),53)))),(6,62)),60),((9,32),18)),13);
 357: 1 -6188.488281 -6984.847411 (0,((((((((((((((1,(29,55)),22),(8,15)),((((4,52),((16,40),(46,58))),((((7,21),(12,49)),(42,54)),51)),56)),23),((5,10),44)),((20,((28,31),36)),(48,50))),((2,(((11,(27,45)),47),(17,26))),25)),(35,61)),(37,38)),((30,39),(41,63))),(((((3,19),(43,59)),(14,34)),((24,33),57)),53)),((6,62),60)),((9,32),18)),13);
 358: 1 -6731.955078 -6985.238403 (0,((((((((((((((1,22),(29,55)),(8,15)),((((7,21),(12,49)),(42,54)),51)),(((((4,52),58),46),(16,40)),56)),((((5,10),23),(((20,36),(28,31)),(48,50))),44)),((2,(((11,(27,45)),47),(17,26))),25)),(37,38)),(35,61)),((30,39),(41,63))),(((3,19),(43,59)),((14,34),(((24,33),57),53)))),(6,62)),60),((9,32),18)),13);
 359: 1 -6482.395508 -6977.912498 (0,((((((((((((((1,22),(29,55)),(8,15)),((((((4,52),58),46),(16,40)),((((7,21),(12,49)),(42,54)),51)),56)),23),((5,10),44)),(((20,36),(28,31)),(48,50))),((2,(((11,(27,45)),47),(17,26))),25)),(35,61)),(37,38)),((30,39),(41,63))),((((3,19),(43,59)),(14,34)),(((24,33),57),53))),60),((6,62),((9,32),18))),13);
 360: 1 -6562.629883 -6981.088517 (0,((((((((((((((1,22),(29,55)),(8,15)),((((7,21),(12,49)),(42,54)),51)),((((4,52),58),((16,40),46)),56)),((((5,10),23),(((20,(31,36)),28),(48,50))),44)),((2,25),(((11,(27,45)),47),(17,26)))),(35,61)),(37,38)),((30,39),(41,63))),(((3,19),43),(((14,34),(((24,33),57),53)),59))),(6,62)),60),((9,32),18)),13);
 361: 1 -6708.438477 -6980.651301 (0,((((((((((((((1,22),(29,55)),(8,15)),((((((4,52),58),(16,40)),46),56),((((7,21),(12,49)),(42,54)),51))),23),((5,10),44)),(((20,36),(28,31)),(48,50))),((2,(((11,(27,45)),47),(17,26))),25)),(35,61)),(37,38)),((30,39),(41,63))),(((3,19),(43,59)),((14,34),(((24,33),57),53)))),60),((6,62),((9,32),18))),13);
 362: 1 -7089.3125 -6982.575092 (0,(((((((((((((((((1,(29,55)),22),(8,15)),(((((4,52),58),46),(16,40)),((((7,21),(12,49)),(42,54)),51))),56),23),((5,10),44)),(((20,36),(28,31)),(48,50))),((2,(((11,(27,45)),47),(17,26))),25)),(35,61)),(37,38)),((30,39),(41,63))),((((3,19),59),43),((14,34),(((24,57),33),53)))),62),6),60),(9,(18,32))),13);
 363: 1 -7185.568359 -6980.549574 (0,((((((((((((((((1,22),(29,55)),(8,15)),((((((4,52),58),46),(16,40)),((((7,21),(12,49)),(42,54)),51)),56)),23),(5,10)),44),(((20,36),(28,31)),(48,50))),((2,(((11,(27,45)),47),(17,26))),25)),(35,61)),(37,38)),(((3,19),(43,59)),((14,34),(((24,33),57),53)))),((30,39),(41,63))),(6,62)),60),((9,32),18)),13);
 364: 2 -6512.015625 -6979.400972 (0,((((((((((((((((1,22),(29,55)),(8,15)),((((7,21),(12,49)),(42,54)),51)),(((((4,52),58),46),(16,40)),56)),23),((5,10),44)),(((20,36),(28,31)),(48,50))),((2,(((11,(27,45)),47),(17,26))),25)),(35,61)),(37,38)),((30,39),(41,63))),(((3,19),(43,59)),((14,34),(((24,33),57),53)))),(6,62)),60),((9,32),18)),13);
 365: 2 -7117.691406 -6999.673573 (0,(((((((((((((1,(22,(29,55))),(8,15)),((((((4,52),58),46),(16,40)),((((7,21),(12,49)),(42,54)),51)),56)),23),((5,10),44)),(((20,(28,31)),36),(48,50))),(((2,(((11,27),45),47)),(17,26)),25)),(35,61)),(37,38)),((30,39),(41,63))),((3,19),(((14,34),(((24,33),57),53)),(43,59)))),60),((6,62),((9,32),18))),13);
 366: 2 -6953.820312 -6985.256113 (0,((((((((((((((1,(29,55)),22),(8,15)),((((7,21),(12,49)),(42,54)),51)),(((4,52),(((16,40),46),58)),56)),((((5,10),23),((((20,31),28),36),(48,50))),44)),(2,(((((11,45),27),47),(17,26)),25))),(35,61)),(37,38)),((30,39),(41,63))),((((3,19),59),43),((14,34),(((24,57),33),53)))),(6,62)),60),(9,(18,32))),13);
 367: 1 -6601.562012 -6983.79845 (0,(((((((((((((1,22),(29,55)),(8,15)),(((((4,52),58),((16,40),46)),((((7,21),(42,54)),(12,49)),51)),56)),((((5,10),23),(((20,36),(28,31)),(48,50))),44)),((2,(((11,(27,45)),47),(17,26))),25)),(35,61)),(37,38)),((30,39),(41,63))),((((3,19),59),43),((14,34),((24,(33,57)),53)))),(6,62)),60),((9,32),18)),13);
 368: 3 -7029.641602 -6985.053744 (0,((((((((((((((1,22),(29,55)),(8,15)),((((((4,52),58),46),(16,40)),((((7,21),(12,49)),(42,54)),51)),56)),23),((5,10),44)),(((20,36),(28,31)),(48,50))),((2,((((11,45),27),47),(17,26))),25)),(35,61)),(37,38)),(((3,19),(43,59)),((14,34),(((24,33),57),53)))),((30,(41,63)),39)),((6,62),60)),(9,(18,32))),13);
 369: 2 -7214.802246 -6989.674295 (0,((((((((((((((1,22),(29,55)),(8,15)),((((7,21),(12,49)),(42,54)),51)),(((4,52),(((16,40),46),58)),56)),((((5,10),44),((((20,36),31),28),(48,50))),23)),(2,(((((11,45),27),47),(17,26)),25))),(37,38)),(35,61)),((30,39),(41,63))),(((3,19),(((14,34),((24,(33,57)),53)),59)),43)),(6,62)),60),((9,32),18)),13);
 370: 1 -6592.69043 -6983.260406 (0,((((((((((((((((1,(22,(29,55))),(8,15)),((((7,21),(12,49)),(42,54)),51)),((((4,52),58),46),(16,40))),56),23),((5,10),44)),(((20,36),(28,31)),(48,50))),((2,(((11,(27,45)),47),(17,26))),25)),(35,61)),(37,38)),((30,39),(41,63))),((((3,19),43),59),((14,34),(((24,33),57),53)))),(6,62)),60),((9,32),18)),13);
 371: 1 -6873.163086 -6984.797046 (0,((((((((((((((((1,(29,55)),22),(8,15)),((((((4,52),58),46),(16,40)),((((7,21),(12,49)),(42,54)),51)),56)),23),((5,10),44)),(((20,36),(28,31)),(48,50))),((2,(((11,(27,45)),47),(17,26))),25)),(35,61)),(37,38)),((((3,19),59),43),((14,34),(((24,57),33),53)))),((30,39),(41,63))),62),6),60),(9,(18,32))),13);
 372: 4 -6914.027344 -6976.811359 (0,(((((((((((((((1,22),(29,55)),(8,15)),((((((4,52),58),46),(16,40)),((((7,21),(12,49)),(42,54)),51)),56)),23),(5,10)),44),(((20,(28,31)),36),(48,50))),((2,(((11,(27,45)),47),(17,26))),25)),(35,61)),(37,38)),((30,39),(41,63))),((3,19),(((14,34),(((24,33),57),53)),(43,59)))),((6,62),60)),((9,32),18)),13);
 373: 3 -6656.510742 -6982.199355 (0,(((((((((((((1,(29,55)),22),(8,15)),((((((4,52),58),46),(16,40)),((((7,21),(12,49)),(42,54)),51)),56)),((((5,10),23),(((20,(28,31)),36),(48,50))),44)),((2,(((11,(27,45)),47),(17,26))),25)),(35,61)),(37,38)),((30,39),(41,63))),((((3,19),(43,59)),(14,34)),(((24,33),57),53))),(6,62)),60),(9,(18,32))),13);
 374: 3 -7184.905273 -6978.369293 (0,(((((((((((((((((1,22),(29,55)),(8,15)),((((((4,52),58),46),(16,40)),((((7,21),(12,49)),(42,54)),51)),56)),23),(5,10)),44),(((20,(28,31)),36),(48,50))),((2,(((11,(27,45)),47),(17,26))),25)),(35,61)),(37,38)),((30,39),(41,63))),((3,19),(((14,34),(((24,33),57),53)),(43,59)))),62),6),60),((9,32),18)),13);
 375: 1 -7088.918945 -7002.748738 (0,(((((((((((((((((1,(22,(29,55))),(8,15)),((((((4,52),58),46),(16,40)),((((7,21),(12,49)),(42,54)),51)),56)),23),(5,10)),44),((((20,28),36),31),(48,50))),(((11,(27,45)),47),(17,26))),2),25),(35,61)),(37,38)),((30,39),(41,63))),((((3,19),59),43),((14,34),(((24,33),57),53)))),(6,62)),60),((9,32),18)),13);
 376: 1 -6921.250977 -6994.3869 (0,(((((((((((((((1,22),(29,55)),(8,15)),((((((4,52),58),46),(16,40)),((((7,21),(12,49)),(42,54)),51)),56)),23),((5,10),44)),((20,((28,31),36)),(48,50))),((2,(((11,(27,45)),47),(17,26))),25)),(35,61)),(37,38)),((30,39),(41,63))),(((((3,19),((24,33),57)),53),(43,59)),(14,34))),(6,62)),60),((9,32),18)),13);
 377: 1 -6955.135742 -6984.77506 (0,((((((((((((((((1,(29,55)),22),(8,15)),((((((4,52),58),46),(16,40)),((((7,21),(42,54)),(12,49)),51)),56)),23),((5,10),44)),(((20,36),(28,31)),(48,50))),((2,(((11,(27,45)),47),(17,26))),25)),(35,61)),(37,38)),((30,39),(41,63))),((((3,19),59),43),((14,34),(((24,57),33),53)))),62),6),60),(9,(18,32))),13);
 378: 3 -6756.304688 -6983.355444 (0,((((((((((((((1,(29,55)),22),(8,15)),((((7,21),(12,49)),(42,54)),51)),(((((4,52),58),46),(16,40)),56)),((((5,10),23),((20,((28,31),36)),(48,50))),44)),((2,(((11,(27,45)),47),(17,26))),25)),(35,61)),(37,38)),(((30,39),63),41)),((3,19),(((14,34),(((24,57),33),53)),(43,59)))),(6,62)),60),((9,32),18)),13);
 379: 1 -7567.477539 -6976.944547 (0,(((((((((((((((1,22),(29,55)),(8,15)),((((((4,52),58),46),(16,40)),((((7,21),(12,49)),(42,54)),51)),56)),23),(5,10)),44),(((20,36),(28,31)),(48,50))),((2,(((11,(27,45)),47),(17,26))),25)),(35,61)),(37,38)),((30,39),(41,63))),(((3,19),(43,59)),((14,34),(((24,33),57),53)))),60),((6,62),((9,32),18))),13);
 380: 2 -6912.243164 -6979.400972 (0,((((((((((((((((1,22),(29,55)),(8,15)),((((7,21),(12,49)),(42,54)),51)),(((((4,52),58),46),(16,40)),56)),23),((5,10),44)),(((20,36),(28,31)),(48,50))),((2,(((11,(27,45)),47),(17,26))),25)),(35,61)),(37,38)),((30,39),(41,63))),(((3,19),(43,59)),((14,34),(((24,33),57),53)))),(6,62)),60),((9,32),18)),13);
 381: 1 -6951.145996 -6986.13842 (0,(((((((((((((1,22),(29,55)),(8,15)),((((((4,52),58),46),(16,40)),((((7,21),(12,49)),(42,54)),51)),56)),((((5,10),23),(((20,(28,31)),36),(48,50))),44)),((2,(((11,(27,45)),47),(17,26))),25)),(37,38)),(35,61)),((30,39),(41,63))),((3,19),(((14,34),(((24,33),57),53)),(43,59)))),(6,62)),((9,32),18)),60),13);
 382: 1 -6505.473633 -6977.563486 (0,((((((((((((((((1,22),(29,55)),(8,15)),((((((4,52),58),46),(16,40)),((((7,21),(12,49)),(42,54)),51)),56)),23),(5,10)),44),(((20,(28,31)),36),(48,50))),((2,(((11,(27,45)),47),(17,26))),25)),(35,61)),(37,38)),((30,39),(41,63))),((3,19),(((14,34),(((24,33),57),53)),(43,59)))),(6,62)),60),(9,(18,32))),13);
 383: 1 -7116.641602 -6981.113231 (0,((((((((((((((1,(22,(29,55))),(8,15)),((((((4,52),58),46),(16,40)),((((7,21),(12,49)),(42,54)),51)),56)),23),((5,10),44)),(((20,(28,31)),36),(48,50))),((2,(((11,(27,45)),47),(17,26))),25)),(35,61)),(37,38)),(30,(39,(41,63)))),((3,19),(((14,34),(((24,33),57),53)),(43,59)))),(6,62)),60),(9,(18,32))),13);
 384: 1 -7348.195312 -6982.009591 (0,((((((((((((((1,(29,55)),22),(8,15)),((((((4,52),58),46),(16,40)),56),((((7,21),(12,49)),(42,54)),51))),23),((5,10),44)),((20,((28,31),36)),(48,50))),((2,(((11,(27,45)),47),(17,26))),25)),(35,61)),(37,38)),((30,39),(41,63))),(((((3,19),43),59),(14,34)),(((24,33),57),53))),60),((6,62),((9,32),18))),13);
 385: 3 -7349.576172 -6983.441841 (0,(((((((((((((1,(22,(29,55))),(8,15)),((((7,21),(12,49)),(42,54)),51)),((((4,52),(16,40)),(46,58)),56)),((((5,10),44),(((20,(28,31)),36),(48,50))),23)),((2,(((11,(27,45)),47),(17,26))),25)),(35,61)),(37,38)),((30,39),(41,63))),(((3,19),(43,59)),((14,34),(((24,33),57),53)))),(6,62)),60),((9,32),18)),13);
 386: 2 -6687.566406 -6985.256113 (0,((((((((((((((1,(29,55)),22),(8,15)),((((7,21),(12,49)),(42,54)),51)),(((4,52),(((16,40),46),58)),56)),((((5,10),23),((((20,31),28),36),(48,50))),44)),(2,(((((11,45),27),47),(17,26)),25))),(35,61)),(37,38)),((30,39),(41,63))),((((3,19),59),43),((14,34),(((24,57),33),53)))),(6,62)),60),(9,(18,32))),13);
 387: 1 -7228.345703 -6990.223032 (0,(((((((((((((((1,22),(29,55)),(8,15)),((((7,21),(12,49)),(42,54)),51)),((4,52),((16,40),(46,58)))),56),((((5,10),44),(((20,36),(28,31)),(48,50))),23)),((2,(((11,(27,45)),47),(17,26))),25)),(35,61)),(37,38)),(((3,19),(43,59)),((14,34),(((24,33),57),53)))),((30,39),(41,63))),(6,62)),60),((9,32),18)),13);
 388: 6 -6820.632812 -6980.537149 (0,(((((((((((((1,(29,55)),22),(8,15)),(((((4,52),58),((16,40),46)),((((7,21),(12,49)),(42,54)),51)),56)),((((5,10),44),(((20,(31,36)),28),(48,50))),23)),((2,((((11,27),45),47),(17,26))),25)),(35,61)),(37,38)),((30,39),(41,63))),((((3,19),43),((14,34),(((24,33),57),53))),59)),(6,62)),60),((9,32),18)),13);
 389: 2 -6902.580078 -6996.864398 (0,((((((((((((((1,(29,55)),22),(8,15)),(((((4,52),58),((16,40),46)),((((7,21),(12,49)),(42,54)),51)),56)),((((5,10),44),(((20,(31,36)),28),(48,50))),23)),(2,(((((11,27),45),47),(17,26)),25))),(35,61)),(37,38)),((30,39),(41,63))),((((3,19),43),((14,34),(((24,33),57),53))),59)),(6,62)),60),18),(9,32)),13);
 390: 3 -6807.420898 -6982.381854 (0,(((((((((((((((1,(29,55)),22),(8,15)),((((7,21),(12,49)),(42,54)),51)),((((4,52),58),46),(16,40))),56),((((5,10),23),((((20,31),28),36),(48,50))),44)),((2,(((11,(27,45)),47),(17,26))),25)),(35,61)),(37,38)),((30,39),(41,63))),((((3,19),59),43),((14,34),(((24,33),57),53)))),(6,62)),60),((9,32),18)),13);
 391: 3 -7085.889648 -6994.943394 (0,((((((((((((((1,(29,55)),(8,15)),22),((((7,21),(12,49)),(42,54)),51)),(((4,52),((16,40),(46,58))),56)),((((5,10),44),(((20,(28,31)),36),(48,50))),23)),((2,(((11,(27,45)),47),(17,26))),25)),(35,61)),(37,38)),((30,39),(41,63))),(((3,19),(43,59)),((14,34),(((24,33),57),53)))),(6,62)),60),((9,32),18)),13);
 392: 1 -6802.011719 -6986.261967 (0,(((((((((((((((1,(29,55)),22),(8,15)),((((((4,52),58),46),(16,40)),((((7,21),(12,49)),(42,54)),51)),56)),((5,10),23)),44),(((20,36),(28,31)),(48,50))),((2,(((11,(27,45)),47),(17,26))),25)),(37,38)),(35,61)),((30,39),(41,63))),((3,19),(((14,34),(((24,33),57),53)),(43,59)))),(6,62)),((9,32),18)),60),13);
 393: 1 -7242.65918 -7004.337217 (0,(((((((((((((((1,(29,55)),22),(8,15)),(((((4,52),58),((16,40),46)),((((7,21),(12,49)),(42,54)),51)),56)),23),((5,10),44)),(((20,36),(28,31)),(48,50))),((2,(((11,(27,45)),47),(17,26))),25)),(35,61)),(37,38)),((30,39),(41,63))),((((3,19),((24,33),57)),((14,34),53)),(43,59))),60),(6,62)),((9,32),18)),13);
 394: 4 -6606.978516 -6995.534804 (0,((((((((((((((1,22),(29,55)),(8,15)),23),((((4,52),((16,40),(46,58))),((((7,21),(12,49)),(42,54)),51)),56)),((5,10),44)),(((20,(28,31)),36),(48,50))),((2,(((11,(27,45)),47),(17,26))),25)),(35,61)),(37,38)),((30,39),(41,63))),(((3,19),(43,59)),((14,34),(((24,33),57),53)))),((6,62),((9,32),18))),60),13);
 395: 1 -7338.904297 -7001.318165 (0,(((((((((((((((1,(29,55)),22),(8,15)),((((7,21),(12,49)),(42,54)),51)),(((((4,52),58),46),(16,40)),56)),((((5,10),23),((20,((28,31),36)),(48,50))),44)),((2,(((11,(27,45)),47),(17,26))),25)),(35,61)),(37,38)),(41,63)),(30,39)),((3,19),(((14,34),(((24,57),33),53)),(43,59)))),(6,62)),60),((9,32),18)),13);
 396: 6 -7187.148926 -6980.039408 (0,((((((((((((((1,22),(29,55)),(8,15)),((((7,21),(12,49)),(42,54)),51)),(((4,52),(((16,40),46),58)),56)),((((5,10),23),((((20,31),36),28),(48,50))),44)),((2,(((11,(27,45)),47),(17,26))),25)),(35,61)),(37,38)),((30,39),(41,63))),(((3,19),59),(((14,34),(((24,33),57),53)),43))),(6,62)),60),((9,32),18)),13);
 397: 2 -7042.240723 -6979.393361 (0,((((((((((((((((1,22),(29,55)),(8,15)),((((((4,52),58),46),(16,40)),((((7,21),(12,49)),(42,54)),51)),56)),23),(5,10)),44),(((20,36),(28,31)),(48,50))),(2,((((11,(27,45)),47),(17,26)),25))),(35,61)),(37,38)),((30,39),(41,63))),(((3,19),(43,59)),((14,34),(((24,33),57),53)))),(6,62)),60),((9,32),18)),13);
 398: 1 -6818.024414 -6979.555887 (0,((((((((((((((1,22),(29,55)),(8,15)),((((((4,52),58),46),(16,40)),((((7,21),(12,49)),(42,54)),51)),56)),23),((5,10),44)),(((20,36),(28,31)),(48,50))),((2,(((11,(27,45)),47),(17,26))),25)),(35,61)),(37,38)),(((3,19),(43,59)),((14,34),(((24,33),57),53)))),((30,39),(41,63))),60),((6,62),((9,32),18))),13);
 399: 1 -6830.219727 -6995.387136 (0,((((((((((((((1,(29,55)),22),(8,15)),((((((4,52),58),46),(16,40)),((((7,21),(12,49)),(42,54)),51)),56)),23),((5,10),44)),((20,((28,31),36)),(48,50))),(37,38)),((2,((((11,27),45),47),(17,26))),25)),(35,61)),((30,39),(41,63))),((((3,19),(43,59)),(14,34)),(((24,33),57),53))),((6,62),60)),((9,32),18)),13);
 400: 2 -6779.945312 -6980.755155 (0,((((((((((((((1,22),(29,55)),(8,15)),((((((4,52),58),46),(16,40)),((((7,21),(12,49)),(42,54)),51)),56)),23),((5,10),44)),(((20,36),(28,31)),(48,50))),((2,((11,(27,45)),((17,26),47))),25)),(35,61)),(37,38)),((30,39),(41,63))),(((3,19),(43,59)),((14,34),(((24,33),57),53)))),60),((6,62),((9,32),18))),13);
 401: 1 -7389.328125 -6983.79845 (0,(((((((((((((1,22),(29,55)),(8,15)),(((((4,52),58),((16,40),46)),((((7,21),(42,54)),(12,49)),51)),56)),((((5,10),23),(((20,36),(28,31)),(48,50))),44)),((2,(((11,(27,45)),47),(17,26))),25)),(35,61)),(37,38)),((30,39),(41,63))),((((3,19),59),43),((14,34),((24,(33,57)),53)))),(6,62)),60),((9,32),18)),13);
 402: 1 -7289.506836 -6981.408514 (0,(((((((((((((((1,22),(29,55)),(8,15)),(((((4,52),58),((16,40),46)),56),((((7,21),(12,49)),(42,54)),51))),23),((5,10),44)),((((20,36),31),28),(48,50))),((2,((((11,27),45),47),(17,26))),25)),(35,61)),(37,38)),((30,39),(41,63))),((3,19),(((14,34),(((24,33),57),53)),(43,59)))),(6,62)),60),(9,(18,32))),13);
 403: 1 -7071.694336 -6981.060572 (0,((((((((((((((1,22),(29,55)),(8,15)),((((((4,52),58),46),(16,40)),56),((((7,21),(12,49)),(42,54)),51))),23),((5,10),44)),(((20,36),(28,31)),(48,50))),((2,(((11,(27,45)),47),(17,26))),25)),(35,61)),(37,38)),((30,39),(41,63))),((((3,19),(43,59)),(14,34)),(((24,33),57),53))),60),((6,62),((9,32),18))),13);
 404: 1 -6901.697754 -6979.170139 (0,((((((((((((((((1,22),(29,55)),(8,15)),((((((4,52),58),46),(16,40)),((((7,21),(12,49)),(42,54)),51)),56)),23),(5,10)),44),((20,((28,31),36)),(48,50))),((2,(((11,(27,45)),47),(17,26))),25)),(35,61)),(37,38)),((30,39),(41,63))),(((((3,19),43),59),(14,34)),(((24,33),57),53))),(6,62)),60),((9,32),18)),13);
 405: 4 -7109.619141 -6987.395729 (0,((((((((((((((((1,22),(29,55)),(8,15)),((((((4,52),58),46),(16,40)),((((7,21),(12,49)),(42,54)),51)),56)),23),((5,10),44)),(((20,(31,36)),28),(48,50))),((2,(((11,(27,45)),47),(17,26))),25)),35),61),(37,38)),((30,39),(41,63))),((3,19),(((14,34),(((24,33),57),53)),(43,59)))),(6,62)),60),((9,32),18)),13);
 406: 2 -6957.777344 -6979.479865 (0,((((((((((((((1,22),(29,55)),(8,15)),((((((4,52),58),46),(16,40)),((((7,21),(12,49)),(42,54)),51)),56)),((((5,10),23),(((20,(28,31)),36),(48,50))),44)),((2,(((11,(27,45)),47),(17,26))),25)),(35,61)),(37,38)),((30,39),(41,63))),((3,19),(((14,34),(((24,33),57),53)),(43,59)))),6),62),((9,32),18)),60),13);
 407: 2 -6885.5625 -6978.872338 (0,((((((((((((1,(22,(29,55))),(8,15)),((((((4,52),58),46),(16,40)),((((7,21),(12,49)),(42,54)),51)),56)),((((5,10),23),(((20,36),(28,31)),(48,50))),44)),((2,(((11,(27,45)),47),(17,26))),25)),(35,61)),(37,38)),((30,39),(41,63))),((3,19),(((14,34),(((24,33),57),53)),(43,59)))),(6,62)),60),(9,(18,32))),13);
 408: 2 -7550.429688 -6979.400972 (0,((((((((((((((((1,22),(29,55)),(8,15)),((((7,21),(12,49)),(42,54)),51)),(((((4,52),58),46),(16,40)),56)),23),((5,10),44)),(((20,36),(28,31)),(48,50))),((2,(((11,(27,45)),47),(17,26))),25)),(35,61)),(37,38)),((30,39),(41,63))),(((3,19),(43,59)),((14,34),(((24,33),57),53)))),(6,62)),60),((9,32),18)),13);
 409: 1 -6989.10791 -6982.145018 (0,(((((((((((((1,22),(29,55)),(8,15)),(((((4,52),58),((16,40),46)),((((7,21),(12,49)),(42,54)),51)),56)),((((5,10),23),(((20,36),(28,31)),(48,50))),44)),((2,(((11,(27,45)),47),(17,26))),25)),(35,61)),(37,38)),((30,39),(41,63))),((((3,19),59),43),(14,(((24,(33,57)),53),34)))),(6,62)),60),((9,32),18)),13);
 410: 1 -7110.600098 -6982.365366 (0,(((((((((((((((1,22),(29,55)),(8,15)),((((((4,52),58),46),(16,40)),56),((((7,21),(12,49)),(42,54)),51))),23),((5,10),44)),((20,(28,(31,36))),(48,50))),((2,(((11,(27,45)),47),(17,26))),25)),(35,61)),(37,38)),((30,39),(41,63))),(((3,19),(43,59)),(14,((((24,33),57),53),34)))),(6,62)),60),((9,32),18)),13);
 411: 2 -7014.530273 -6987.099092 (0,((((((((((((1,(22,(29,55))),(8,15)),((((4,52),((16,40),(46,58))),((((7,21),(12,49)),(42,54)),51)),56)),23),((5,10),44)),(((20,36),(28,31)),(48,50))),((2,(((11,(27,45)),47),(17,26))),25)),(35,61)),(37,38)),((((3,19),(43,59)),((14,34),(((24,33),57),53))),((30,39),(41,63)))),60),((6,62),((9,32),18))),13);
 412: 1 -7501.147461 -6982.168656 (0,(((((((((((((1,22),(29,55)),(8,15)),((((((4,52),58),46),(16,40)),((((7,21),(12,49)),(42,54)),51)),56)),((((5,10),23),(((20,36),(28,31)),(48,50))),44)),((2,(((11,(27,45)),47),(17,26))),25)),(35,61)),(37,38)),((30,39),(41,63))),(((((3,19),59),43),(14,34)),(((24,33),57),53))),(6,62)),60),(9,(18,32))),13);
 413: 10 -7209.556641 -6978.766905 (0,(((((((((((((1,22),(29,55)),(8,15)),((((((4,52),58),46),(16,40)),((((7,21),(12,49)),(42,54)),51)),56)),((((5,10),23),(((20,(28,31)),36),(48,50))),44)),((2,(((11,(27,45)),47),(17,26))),25)),(35,61)),(37,38)),((30,39),(41,63))),(((3,19),(43,59)),((14,34),(((24,33),57),53)))),(6,62)),60),(9,(18,32))),13);
 414: 1 -6512.901367 -6996.7682 (0,((((((((((((((1,(22,(29,55))),(8,15)),((((4,52),((16,40),(46,58))),((((7,21),(12,49)),(42,54)),51)),56)),23),44),(5,10)),(((20,36),(28,31)),(48,50))),(35,61)),((2,(((11,(27,45)),47),(17,26))),25)),(37,38)),((30,39),(41,63))),(((3,19),(43,59)),((14,34),(((24,33),57),53)))),60),((6,62),((9,32),18))),13);
 415: 5 -7063.21582 -6982.779428 (0,(((((((((((((1,22),(29,55)),(8,15)),((((((4,52),58),46),(16,40)),((((7,21),(12,49)),(42,54)),51)),56)),((((5,10),44),((20,(28,(31,36))),(48,50))),23)),((2,(((11,(27,45)),47),(17,26))),25)),(35,61)),(37,38)),((30,39),(41,63))),((3,(((14,34),(((24,33),57),53)),(43,59))),19)),(6,62)),60),((9,32),18)),13);
 416: 3 -6667.250977 -6993.098707 (0,((((((((((((((1,(29,55)),22),(8,15)),((((7,21),(12,49)),(42,54)),51)),((((4,52),58),((16,40),46)),56)),((((5,10),44),(((20,36),(28,31)),(48,50))),23)),(35,61)),((2,(((11,(27,45)),47),(17,26))),25)),(37,38)),((30,39),(41,63))),((((3,19),43),59),((14,34),(((24,33),57),53)))),(6,62)),60),((9,32),18)),13);
 417: 1 -7487.288086 -7001.318165 (0,(((((((((((((((1,(29,55)),22),(8,15)),((((7,21),(12,49)),(42,54)),51)),(((((4,52),58),46),(16,40)),56)),((((5,10),23),((20,((28,31),36)),(48,50))),44)),((2,(((11,(27,45)),47),(17,26))),25)),(35,61)),(37,38)),(41,63)),(30,39)),((3,19),(((14,34),(((24,57),33),53)),(43,59)))),(6,62)),60),((9,32),18)),13);
 418: 1 -6831.958984 -6981.094258 (0,(((((((((((((1,22),(29,55)),(8,15)),((((((4,52),58),46),(16,40)),((((7,21),(12,49)),(42,54)),51)),56)),23),((5,10),44)),(((20,36),(28,31)),(48,50))),((2,(((11,(27,45)),47),(17,26))),25)),(35,61)),(37,38)),((((3,19),(43,59)),((14,34),(((24,33),57),53))),((30,39),(41,63)))),60),((6,62),((9,32),18))),13);
 419: 1 -6686.975098 -6979.543885 (0,((((((((((((((1,22),(29,55)),(8,15)),((((((4,52),58),46),(16,40)),((((7,21),(12,49)),(42,54)),51)),56)),23),((5,10),44)),(((20,36),(28,31)),(48,50))),(2,((((11,(27,45)),47),(17,26)),25))),(35,61)),(37,38)),((30,39),(41,63))),(((3,19),(43,59)),((14,34),(((24,33),57),53)))),60),((6,62),((9,32),18))),13);
 420: 1 -7261.771484 -6983.582336 (0,(((((((((((((((1,22),(29,55)),(8,15)),((((((4,52),58),46),(16,40)),56),((((7,21),(42,54)),(12,49)),51))),23),((5,10),44)),(((20,(28,31)),36),(48,50))),((2,(((11,(27,45)),47),(17,26))),25)),(35,61)),(37,38)),((30,39),(41,63))),((3,19),(((14,34),(((24,33),57),53)),(43,59)))),(6,62)),60),((9,32),18)),13);
 421: 1 -7110.033203 -6978.422103 (0,((((((((((((1,22),(29,55)),(8,15)),((((((4,52),58),46),(16,40)),((((7,21),(12,49)),(42,54)),51)),56)),((((5,10),23),(((20,(28,31)),36),(48,50))),44)),((2,(((11,(27,45)),47),(17,26))),25)),(35,61)),(37,38)),((30,39),(41,63))),((3,19),(((14,34),(((24,33),57),53)),(43,59)))),((6,62),((9,32),18))),60),13);
 422: 2 -6578.612305 -6985.636742 (0,((((((((((((((1,22),(29,55)),(8,15)),((((7,21),(12,49)),(42,54)),51)),(((4,52),(((16,40),46),58)),56)),(((5,10),44),((((20,(28,31)),36),(48,50)),23))),(2,(((((11,45),27),47),(17,26)),25))),(35,61)),(37,38)),((30,39),(41,63))),((((3,19),43),((14,34),(((24,57),33),53))),59)),(6,62)),60),((9,32),18)),13);
 423: 2 -6707.20752 -6980.509256 (0,((((((((((((((((1,22),(29,55)),(8,15)),((((7,21),(12,49)),(42,54)),51)),((((4,52),58),((16,40),46)),56)),23),((5,10),44)),((((20,36),31),28),(48,50))),((2,((((11,27),45),47),(17,26))),25)),(35,61)),(37,38)),((30,39),(41,63))),((3,19),(((14,34),(((24,33),57),53)),(43,59)))),(6,62)),60),((9,32),18)),13);
 424: 3 -6933.04541 -6980.871009 (0,((((((((((((((1,22),(29,55)),(8,15)),((((7,21),(12,49)),(42,54)),51)),(((((4,52),58),46),(16,40)),56)),((((5,10),23),(((20,36),(28,31)),(48,50))),44)),((2,(((11,(27,45)),47),(17,26))),25)),(35,61)),(37,38)),((30,39),(41,63))),((((3,19),(43,59)),(14,34)),(((24,33),57),53))),(6,62)),60),((9,32),18)),13);
 425: 4 -6434.969238 -6982.885805 (0,((((((((((((((1,(22,(29,55))),(8,15)),((((((4,52),58),46),(16,40)),((((7,21),(12,49)),(42,54)),51)),56)),23),((5,10),44)),(((20,(31,36)),28),(48,50))),((2,((((11,27),45),47),(17,26))),25)),(35,61)),(37,38)),((30,39),(41,63))),((((3,19),((14,34),((24,(33,57)),53))),59),43)),(6,62)),60),((9,18),32)),13);
 426: 1 -7367.245605 -7007.796762 (0,((((((((((((1,(22,(29,55))),(8,15)),((((((4,52),58),46),(16,40)),((((7,21),(12,49)),(42,54)),51)),56)),(((5,10),44),23)),(((20,(28,31)),36),(48,50))),((((2,((11,27),45)),47),(17,26)),25)),(35,61)),(37,38)),((30,39),(41,63))),((3,19),(((14,34),(((24,33),57),53)),(43,59)))),60),((6,62),((9,32),18))),13);
 427: 4 -7505.805664 -6982.705347 (0,((((((((((((((1,(29,55)),22),(8,15)),((((7,21),(12,49)),(42,54)),51)),((((4,52),58),((16,40),46)),56)),((((5,10),44),(((20,36),(28,31)),(48,50))),23)),((2,(((11,(27,45)),47),(17,26))),25)),(35,61)),(37,38)),((30,39),(41,63))),(((((3,19),43),59),(14,34)),(((24,33),57),53))),(6,62)),60),((9,32),18)),13);
 428: 1 -7283.763672 -6981.408514 (0,(((((((((((((((1,22),(29,55)),(8,15)),(((((4,52),58),((16,40),46)),56),((((7,21),(12,49)),(42,54)),51))),23),((5,10),44)),((((20,36),31),28),(48,50))),((2,((((11,27),45),47),(17,26))),25)),(35,61)),(37,38)),((30,39),(41,63))),((3,19),(((14,34),(((24,33),57),53)),(43,59)))),(6,62)),60),(9,(18,32))),13);
 429: 11 -7255.918945 -6975.51845 (0,(((((((((((((((1,(29,55)),22),(8,15)),((((((4,52),58),46),(16,40)),((((7,21),(12,49)),(42,54)),51)),56)),23),((5,10),44)),(((20,36),(28,31)),(48,50))),((2,(((11,(27,45)),47),(17,26))),25)),(35,61)),(37,38)),((30,39),(41,63))),(((3,19),(43,59)),((14,34),(((24,33),57),53)))),(6,62)),60),((9,32),18)),13);
 430: 1 -7041.80957 -6985.238403 (0,((((((((((((((1,22),(29,55)),(8,15)),((((7,21),(12,49)),(42,54)),51)),(((((4,52),58),46),(16,40)),56)),((((5,10),23),(((20,36),(28,31)),(48,50))),44)),((2,(((11,(27,45)),47),(17,26))),25)),(37,38)),(35,61)),((30,39),(41,63))),(((3,19),(43,59)),((14,34),(((24,33),57),53)))),(6,62)),60),((9,32),18)),13);
 431: 1 -7902.914062 -6983.932191 (0,((((((((((((((1,(29,55)),22),(8,15)),((((((4,52),58),46),(16,40)),((((7,21),(12,49)),(42,54)),51)),56)),23),((5,10),44)),((20,(28,(31,36))),(48,50))),((2,(((11,(27,45)),47),(17,26))),25)),(37,38)),(35,61)),((30,39),(41,63))),((3,19),((((14,34),(((24,33),57),53)),59),43))),((6,62),((9,32),18))),60),13);
 432: 1 -6948.80957 -6986.2546 (0,(((((((((((((1,22),(29,55)),(8,15)),(((((4,52),58),((16,40),46)),((((7,21),(12,49)),(42,54)),51)),56)),((((5,10),23),(((20,36),(28,31)),(48,50))),44)),((2,(((11,(27,45)),47),(17,26))),25)),(37,38)),(35,61)),((30,39),(41,63))),((((3,19),59),43),((14,34),((24,(33,57)),53)))),(6,62)),60),((9,32),18)),13);
 433: 1 -6857.459473 -6976.944547 (0,(((((((((((((((1,22),(29,55)),(8,15)),((((((4,52),58),46),(16,40)),((((7,21),(12,49)),(42,54)),51)),56)),23),(5,10)),44),(((20,36),(28,31)),(48,50))),((2,(((11,(27,45)),47),(17,26))),25)),(35,61)),(37,38)),((30,39),(41,63))),(((3,19),(43,59)),((14,34),(((24,33),57),53)))),60),((6,62),((9,32),18))),13);
 434: 1 -7062.348145 -6983.286865 (0,((((((((((((((1,22),(29,55)),(8,15)),((((((4,52),58),46),(16,40)),((((7,21),(12,49)),(42,54)),51)),56)),23),((5,10),44)),(((20,36),(28,31)),(48,50))),((2,((((11,45),27),47),(17,26))),25)),(35,61)),(37,38)),((((3,19),(43,59)),(14,34)),(((24,33),57),53))),((30,39),(41,63))),((6,62),60)),(9,(18,32))),13);
 435: 4 -6639.600586 -6984.371345 (0,((((((((((((((1,(29,55)),22),(8,15)),((((7,21),(12,49)),(42,54)),51)),((((4,52),58),((16,40),46)),56)),((((5,10),44),(((20,36),(28,31)),(48,50))),23)),((2,(((11,(27,45)),(17,26)),47)),25)),(35,61)),(37,38)),((30,39),(41,63))),((3,19),((((14,34),(((24,33),57),53)),59),43))),(6,62)),60),((9,32),18)),13);
 436: 1 -7051.452637 -6983.441841 (0,(((((((((((((1,(22,(29,55))),(8,15)),((((7,21),(12,49)),(42,54)),51)),((((4,52),(16,40)),(46,58)),56)),((((5,10),44),(((20,(28,31)),36),(48,50))),23)),((2,(((11,(27,45)),47),(17,26))),25)),(35,61)),(37,38)),((30,39),(41,63))),(((3,19),(43,59)),((14,34),(((24,33),57),53)))),(6,62)),60),((9,32),18)),13);
 437: 1 -7173.807129 -6997.728892 (0,(((((((((((((((1,(22,(29,55))),(8,15)),((((7,21),(12,49)),(42,54)),51)),((((4,52),58),46),(16,40))),56),23),((5,10),44)),(20,((28,(31,(48,50))),36))),((2,(((11,(27,45)),47),(17,26))),25)),(35,61)),(37,38)),((30,39),(41,63))),(((((3,19),43),59),(14,34)),(((24,33),57),53))),((6,62),60)),((9,32),18)),13);
 438: 3 -7216.119141 -6978.872338 (0,((((((((((((1,(22,(29,55))),(8,15)),((((((4,52),58),46),(16,40)),((((7,21),(12,49)),(42,54)),51)),56)),((((5,10),23),(((20,36),(28,31)),(48,50))),44)),((2,(((11,(27,45)),47),(17,26))),25)),(35,61)),(37,38)),((30,39),(41,63))),((3,19),(((14,34),(((24,33),57),53)),(43,59)))),(6,62)),60),(9,(18,32))),13);
 439: 1 -6797.272949 -6980.142783 (0,((((((((((((((1,22),(29,55)),(8,15)),56),((((4,52),58),((16,40),46)),((((7,21),(12,49)),(42,54)),51))),((((5,10),23),(((20,36),(28,31)),(48,50))),44)),((2,(((11,(27,45)),47),(17,26))),25)),(35,61)),(37,38)),((30,39),(41,63))),((((3,19),59),43),((14,34),((24,(33,57)),53)))),(6,62)),60),((9,32),18)),13);
 440: 2 -6698.658203 -6984.725984 (0,(((((((((((((1,(29,55)),22),(8,15)),((((4,52),(((16,40),46),58)),56),((((7,21),(12,49)),(42,54)),51))),((((5,10),23),((((20,31),28),36),(48,50))),44)),(2,(((((11,45),27),47),(17,26)),25))),(35,61)),(37,38)),((30,39),(41,63))),((((3,19),59),43),((14,34),(((24,57),33),53)))),(6,62)),60),((9,32),18)),13);
 441: 1 -6873.657227 -6978.422103 (0,((((((((((((1,22),(29,55)),(8,15)),((((((4,52),58),46),(16,40)),((((7,21),(12,49)),(42,54)),51)),56)),((((5,10),23),(((20,(28,31)),36),(48,50))),44)),((2,(((11,(27,45)),47),(17,26))),25)),(35,61)),(37,38)),((30,39),(41,63))),((3,19),(((14,34),(((24,33),57),53)),(43,59)))),((6,62),((9,32),18))),60),13);
 442: 2 -7117.635254 -6979.21459 (0,((((((((((((((((1,22),(29,55)),(8,15)),((((((4,52),58),46),(16,40)),((((7,21),(12,49)),(42,54)),51)),56)),23),(5,10)),44),(((20,36),(28,31)),(48,50))),((2,(((11,(27,45)),47),(17,26))),25)),(35,61)),(37,38)),((30,39),(41,63))),((((3,19),(43,59)),(14,34)),(((24,33),57),53))),(6,62)),60),((9,32),18)),13);
 443: 5 -6871.305664 -6985.771017 (0,((((((((((((((1,22),(29,55)),(8,15)),((((7,21),(12,49)),(42,54)),51)),(((4,52),(((16,40),46),58)),56)),((((5,10),44),((((20,36),31),28),(48,50))),23)),(2,(((((11,45),27),47),(17,26)),25))),(35,61)),(37,38)),((30,39),(41,63))),(((3,19),(((14,34),((24,(33,57)),53)),59)),43)),(6,62)),60),(9,(18,32))),13);
 444: 1 -7566.962891 -6983.478087 (0,(((((((((((((((1,(29,55)),22),(8,15)),((((((4,52),58),46),(16,40)),((((7,21),(12,49)),(42,54)),51)),56)),((5,10),23)),44),(((20,36),(28,31)),(48,50))),((2,(((11,(27,45)),47),(17,26))),25)),(35,61)),(37,38)),((3,19),(((14,34),(((24,33),57),53)),(43,59)))),((30,39),(41,63))),(6,62)),((9,32),18)),60),13);
 445: 1 -6952.140625 -6983.260852 (0,(((((((((((((1,22),(29,55)),(8,15)),((((((4,52),58),46),(16,40)),56),((((7,21),(12,49)),(42,54)),51))),((((5,10),23),(((20,36),(28,31)),(48,50))),44)),((2,(((11,(27,45)),47),(17,26))),25)),(35,61)),(37,38)),(((3,19),(43,59)),((14,34),(((24,33),57),53)))),((30,39),(41,63))),(6,62)),60),((9,32),18)),13);
 446: 2 -6808.903809 -6979.007375 (0,((((((((((((((1,(29,55)),22),(8,15)),((((((4,52),58),46),(16,40)),((((7,21),(12,49)),(42,54)),51)),56)),((5,10),23)),44),(((20,36),(28,31)),(48,50))),((2,(((11,(27,45)),47),(17,26))),25)),(35,61)),(37,38)),((30,39),(41,63))),((3,19),(((14,34),(((24,33),57),53)),(43,59)))),((6,62),((9,32),18))),60),13);
 447: 4 -7180.22168 -6982.007711 (0,((((((((((((((1,(29,55)),22),(8,15)),((((7,21),(12,49)),(42,54)),51)),(((((4,52),58),46),(16,40)),56)),((((5,10),23),((20,((28,31),36)),(48,50))),44)),((2,(((11,(27,45)),47),(17,26))),25)),(35,61)),(37,38)),((30,(41,63)),39)),((3,19),(((14,34),(((24,57),33),53)),(43,59)))),(6,62)),60),((9,32),18)),13);
 448: 1 -7045.539062 -6993.16618 (0,(((((((((((((((1,(29,55)),22),(8,15)),((((((4,52),58),46),(16,40)),((((7,21),(12,49)),(42,54)),51)),56)),23),((5,10),44)),(((20,36),(28,31)),(48,50))),((2,((((11,27),45),47),(17,26))),25)),(35,61)),(37,38)),((((3,19),43),59),((14,34),(((24,33),57),53)))),((30,39),(41,63))),((6,62),60)),18),(9,32)),13);
 449: 1 -6253.512695 -6976.944547 (0,(((((((((((((((1,22),(29,55)),(8,15)),((((((4,52),58),46),(16,40)),((((7,21),(12,49)),(42,54)),51)),56)),23),(5,10)),44),(((20,36),(28,31)),(48,50))),((2,(((11,(27,45)),47),(17,26))),25)),(35,61)),(37,38)),((30,39),(41,63))),(((3,19),(43,59)),((14,34),(((24,33),57),53)))),60),((6,62),((9,32),18))),13);
 450: 4 -6521.411133 -6985.771017 (0,((((((((((((((1,22),(29,55)),(8,15)),((((7,21),(12,49)),(42,54)),51)),(((4,52),(((16,40),46),58)),56)),((((5,10),44),((((20,36),31),28),(48,50))),23)),(2,(((((11,45),27),47),(17,26)),25))),(35,61)),(37,38)),((30,39),(41,63))),((((3,19),43),((14,34),((24,(33,57)),53))),59)),(6,62)),60),(9,(18,32))),13);
 451: 1 -7062.791016 -6982.575092 (0,(((((((((((((((((1,(29,55)),22),(8,15)),(((((4,52),58),46),(16,40)),((((7,21),(12,49)),(42,54)),51))),56),23),((5,10),44)),(((20,36),(28,31)),(48,50))),((2,(((11,(27,45)),47),(17,26))),25)),(35,61)),(37,38)),((30,39),(41,63))),((((3,19),59),43),((14,34),(((24,57),33),53)))),62),6),60),(9,(18,32))),13);
 452: 1 -8062.678711 -6984.93507 (0,((((((((((((((1,(22,(29,55))),(8,15)),((((7,21),(12,49)),(42,54)),51)),(((4,52),((16,40),(46,58))),56)),23),(((5,10),44),(((20,(28,31)),36),(48,50)))),((2,(((11,(27,45)),47),(17,26))),25)),(35,61)),(37,38)),((30,39),(41,63))),(((3,19),(43,59)),((14,34),(((24,33),57),53)))),(6,62)),60),((9,32),18)),13);
 453: 2 -6881.99707 -6978.602469 (0,(((((((((((((((((1,22),(29,55)),(8,15)),56),(((((4,52),58),46),(16,40)),((((7,21),(12,49)),(42,54)),51))),23),(5,10)),44),((20,((28,31),36)),(48,50))),((2,(((11,(27,45)),47),(17,26))),25)),(35,61)),(37,38)),((30,39),(41,63))),((((3,19),43),59),((14,34),(((24,33),57),53)))),(6,62)),60),((9,32),18)),13);
 454: 1 -6785.967773 -6979.111056 (0,(((((((((((((1,22),(29,55)),(8,15)),((((((4,52),58),46),(16,40)),((((7,21),(12,49)),(42,54)),51)),56)),23),(((5,10),44),(((20,36),(28,31)),(48,50)))),((2,(((11,(27,45)),47),(17,26))),25)),(35,61)),(37,38)),((30,39),(41,63))),(((3,19),(43,59)),((14,34),(((24,33),57),53)))),60),((6,62),((9,32),18))),13);
 455: 1 -6567.891602 -6994.291805 (0,(((((((((((((((1,22),(29,55)),(8,15)),23),(((((4,52),58),((16,40),46)),56),((((7,21),(12,49)),(42,54)),51))),((5,10),44)),((((20,36),31),28),(48,50))),((2,((((11,27),45),47),(17,26))),25)),(35,61)),(37,38)),((30,39),(41,63))),((3,19),(((14,34),(((24,33),57),53)),(43,59)))),(6,62)),60),((9,32),18)),13);
 456: 1 -7239.104004 -6981.113231 (0,((((((((((((((1,(22,(29,55))),(8,15)),((((((4,52),58),46),(16,40)),((((7,21),(12,49)),(42,54)),51)),56)),23),((5,10),44)),(((20,(28,31)),36),(48,50))),((2,(((11,(27,45)),47),(17,26))),25)),(35,61)),(37,38)),(30,(39,(41,63)))),((3,19),(((14,34),(((24,33),57),53)),(43,59)))),(6,62)),60),(9,(18,32))),13);
 457: 1 -6594.868652 -6990.764337 (0,(((((((((((((1,(22,(29,55))),(8,15)),((((((4,52),58),46),(16,40)),((((7,21),(12,49)),(42,54)),51)),56)),((((5,10),23),(((20,36),(28,31)),(48,50))),44)),((2,(((11,(27,45)),47),(17,26))),25)),(35,61)),(37,38)),((30,39),(41,63))),((3,19),(((14,34),(((24,33),57),53)),(43,59)))),(6,62)),60),18),(9,32)),13);
 458: 1 -7287.524414 -6983.582336 (0,(((((((((((((((1,22),(29,55)),(8,15)),((((((4,52),58),46),(16,40)),56),((((7,21),(42,54)),(12,49)),51))),23),((5,10),44)),(((20,(28,31)),36),(48,50))),((2,(((11,(27,45)),47),(17,26))),25)),(35,61)),(37,38)),((30,39),(41,63))),((3,19),(((14,34),(((24,33),57),53)),(43,59)))),(6,62)),60),((9,32),18)),13);
 459: 1 -7295.970703 -6977.912498 (0,((((((((((((((1,22),(29,55)),(8,15)),((((((4,52),58),46),(16,40)),((((7,21),(12,49)),(42,54)),51)),56)),23),((5,10),44)),(((20,36),(28,31)),(48,50))),((2,(((11,(27,45)),47),(17,26))),25)),(35,61)),(37,38)),((30,39),(41,63))),((((3,19),(43,59)),(14,34)),(((24,33),57),53))),60),((6,62),((9,32),18))),13);
 460: 2 -7105.831055 -6993.16618 (0,(((((((((((((((1,(29,55)),22),(8,15)),((((((4,52),58),46),(16,40)),((((7,21),(12,49)),(42,54)),51)),56)),23),((5,10),44)),(((20,36),(28,31)),(48,50))),((2,((((11,27),45),47),(17,26))),25)),(35,61)),(37,38)),((((3,19),43),59),((14,34),(((24,33),57),53)))),((30,39),(41,63))),((6,62),60)),18),(9,32)),13);
 461: 1 -6695.163086 -6983.724622 (0,((((((((((((((((1,(29,55)),22),(8,15)),((((7,21),(12,49)),(42,54)),51)),(((4,52),(((16,40),46),58)),56)),23),((5,10),44)),((20,((28,31),36)),(48,50))),((2,((((11,27),45),47),(17,26))),25)),(35,61)),(37,38)),((30,39),(41,63))),((((3,19),43),59),((14,34),((24,(33,57)),53)))),(6,62)),60),((9,32),18)),13);
 462: 1 -6988.396484 -6977.563486 (0,((((((((((((((((1,22),(29,55)),(8,15)),((((((4,52),58),46),(16,40)),((((7,21),(12,49)),(42,54)),51)),56)),23),(5,10)),44),(((20,(28,31)),36),(48,50))),((2,(((11,(27,45)),47),(17,26))),25)),(35,61)),(37,38)),((30,39),(41,63))),((3,19),(((14,34),(((24,33),57),53)),(43,59)))),(6,62)),60),(9,(18,32))),13);
 463: 7 -6852.154297 -6980.095135 (0,((((((((((((((1,(29,55)),22),(8,15)),((((7,21),(12,49)),(42,54)),51)),(((4,52),((16,40),(46,58))),56)),((((5,10),44),((((20,31),28),36),(48,50))),23)),((2,(((11,(27,45)),47),(17,26))),25)),(35,61)),(37,38)),((30,39),(41,63))),(((3,19),(43,59)),((14,34),(((24,33),57),53)))),(6,62)),60),((9,32),18)),13);
 464: 1 -7315.041992 -6979.555887 (0,((((((((((((((1,22),(29,55)),(8,15)),((((((4,52),58),46),(16,40)),((((7,21),(12,49)),(42,54)),51)),56)),23),((5,10),44)),(((20,36),(28,31)),(48,50))),((2,(((11,(27,45)),47),(17,26))),25)),(35,61)),(37,38)),(((3,19),(43,59)),((14,34),(((24,33),57),53)))),((30,39),(41,63))),60),((6,62),((9,32),18))),13);
 465: 1 -6657.408691 -6981.877011 (0,((((((((((((((1,22),(29,55)),(8,15)),((((((4,52),58),46),(16,40)),((((7,21),(12,49)),(42,54)),51)),56)),23),((5,10),44)),(((20,36),(28,31)),(48,50))),((2,((((11,45),27),47),(17,26))),25)),(35,61)),(37,38)),(((3,19),(43,59)),((14,34),(((24,33),57),53)))),((30,39),(41,63))),(9,(18,32))),((6,62),60)),13);
 466: 1 -7105.797363 -6978.422103 (0,((((((((((((1,22),(29,55)),(8,15)),((((((4,52),58),46),(16,40)),((((7,21),(12,49)),(42,54)),51)),56)),((((5,10),23),(((20,(28,31)),36),(48,50))),44)),((2,(((11,(27,45)),47),(17,26))),25)),(35,61)),(37,38)),((30,39),(41,63))),((3,19),(((14,34),(((24,33),57),53)),(43,59)))),((6,62),((9,32),18))),60),13);
 467: 6 -6794.831055 -6990.764337 (0,(((((((((((((1,(22,(29,55))),(8,15)),((((((4,52),58),46),(16,40)),((((7,21),(12,49)),(42,54)),51)),56)),((((5,10),23),(((20,36),(28,31)),(48,50))),44)),((2,(((11,(27,45)),47),(17,26))),25)),(35,61)),(37,38)),((30,39),(41,63))),((3,19),(((14,34),(((24,33),57),53)),(43,59)))),(6,62)),60),18),(9,32)),13);
 468: 1 -7089.010254 -6988.134462 (0,((((((((((((((((1,22),(29,55)),(8,15)),(((4,52),((16,40),(46,58))),((((7,21),(42,54)),(12,49)),51))),56),23),((5,10),44)),((20,((28,31),36)),(48,50))),((2,((((11,27),45),47),(17,26))),25)),(35,61)),(37,38)),((30,39),(41,63))),((3,19),(((14,34),(((24,33),57),53)),(43,59)))),(6,62)),60),((9,32),18)),13);
 469: 1 -6784.34375 -6980.009389 (0,(((((((((((((((1,22),(29,55)),(8,15)),((((((4,52),58),46),(16,40)),((((7,21),(12,49)),(42,54)),51)),56)),23),((5,10),44)),(((20,36),(28,31)),(48,50))),((2,(((11,(27,45)),47),(17,26))),25)),(35,61)),(37,38)),((30,39),(41,63))),((((3,19),(43,59)),(14,34)),(((24,33),57),53))),(6,62)),60),(9,(18,32))),13);
 470: 1 -6720.702148 -7006.065431 (0,(((((((((((((((1,(29,55)),22),(8,15)),((((((4,52),58),46),(16,40)),((((7,21),(12,49)),(42,54)),51)),56)),((((5,10),23),(((20,36),(28,31)),(48,50))),44)),((2,(((11,(27,45)),47),(17,26))),25)),(35,61)),(37,38)),(41,63)),(30,39)),((((3,19),(43,59)),(14,34)),(((24,57),33),53))),62),6),((9,32),18)),60),13);
 471: 4 -6971.904785 -6983.730885 (0,((((((((((((((1,(29,55)),22),(8,15)),((((7,21),(12,49)),(42,54)),51)),(((4,52),(((16,40),58),46)),56)),((((5,10),23),((((20,31),28),36),(48,50))),44)),(2,(((((11,45),27),47),(17,26)),25))),(35,61)),(37,38)),((30,39),(41,63))),((((3,19),59),43),((14,34),(((24,57),33),53)))),(6,62)),60),((9,32),18)),13);
 472: 3 -6949.290039 -6988.52563 (0,((((((((((((((1,22),(29,55)),(8,15)),((((7,21),(42,54)),(12,49)),51)),(((4,52),(((16,40),46),58)),56)),((((5,10),44),((((20,36),31),28),(48,50))),23)),(2,(((((11,45),27),47),(17,26)),25))),(35,61)),(37,38)),((30,39),(41,63))),(((3,19),(((14,34),((24,(33,57)),53)),59)),43)),(6,62)),60),((9,32),18)),13);
 473: 2 -6752.94873 -6978.116082 (0,(((((((((((((((((1,22),(29,55)),(8,15)),(((((4,52),58),46),(16,40)),((((7,21),(12,49)),(42,54)),51))),56),23),(5,10)),44),(((20,(28,31)),36),(48,50))),((2,(((11,(27,45)),47),(17,26))),25)),(35,61)),(37,38)),((30,39),(41,63))),((3,19),(((14,34),(((24,33),57),53)),(43,59)))),(6,62)),60),((9,32),18)),13);
 474: 5 -6706.429688 -6980.97383 (0,((((((((((((((1,22),(29,55)),(8,15)),((((7,21),(12,49)),(42,54)),51)),(((((4,52),58),46),(16,40)),56)),((((5,10),23),(((20,36),(28,31)),(48,50))),44)),((2,(((11,(27,45)),47),(17,26))),25)),(35,61)),(37,38)),((30,39),(41,63))),(((3,19),(43,59)),((14,(((24,33),57),53)),34))),(6,62)),60),((9,32),18)),13);
 475: 2 -6577.487793 -6979.479865 (0,((((((((((((((1,22),(29,55)),(8,15)),((((((4,52),58),46),(16,40)),((((7,21),(12,49)),(42,54)),51)),56)),((((5,10),23),(((20,(28,31)),36),(48,50))),44)),((2,(((11,(27,45)),47),(17,26))),25)),(35,61)),(37,38)),((30,39),(41,63))),((3,19),(((14,34),(((24,33),57),53)),(43,59)))),6),62),((9,32),18)),60),13);
 476: 1 -7173.913086 -6990.761065 (0,(((((((((((((((1,22),(29,55)),(8,15)),((((7,21),(12,49)),(42,54)),51)),(((((4,52),58),46),(16,40)),56)),44),(((5,10),23),(((20,36),(28,31)),(48,50)))),((2,(((11,(27,45)),47),(17,26))),25)),(35,61)),(37,38)),(((3,19),(43,59)),((14,34),(((24,33),57),53)))),((30,39),(41,63))),(6,62)),60),((9,32),18)),13);
 477: 1 -6155.073242 -6992.185717 (0,(((((((((((((((1,(22,(29,55))),(8,15)),(((((4,52),58),46),(16,40)),((((7,21),(12,49)),(42,54)),51))),56),23),((5,10),44)),(((20,(28,31)),36),(48,50))),((2,25),(((11,(27,45)),47),(17,26)))),(37,38)),(35,61)),((3,19),(((14,34),(((24,33),57),53)),(43,59)))),((30,39),(41,63))),(6,62)),60),((9,32),18)),13);
 478: 2 -6583.443359 -6986.039329 (0,((((((((((((((1,(29,55)),22),(8,15)),((((7,21),(12,49)),(42,54)),51)),(((4,52),(((16,40),46),58)),56)),((((5,10),23),((((20,31),28),36),(48,50))),44)),(2,(((((11,45),27),47),(17,26)),25))),(35,61)),(37,38)),((30,39),(41,63))),((((3,19),59),43),((14,34),(((24,57),33),53)))),(6,62)),((9,32),18)),60),13);
 479: 1 -7633.444336 -6980.142783 (0,((((((((((((((1,22),(29,55)),(8,15)),56),((((4,52),58),((16,40),46)),((((7,21),(12,49)),(42,54)),51))),((((5,10),23),(((20,36),(28,31)),(48,50))),44)),((2,(((11,(27,45)),47),(17,26))),25)),(35,61)),(37,38)),((30,39),(41,63))),((((3,19),59),43),((14,34),((24,(33,57)),53)))),(6,62)),60),((9,32),18)),13);
 480: 1 -6647.253906 -6995.808684 (0,((((((((((((((1,22),(29,55)),(8,15)),((((((4,52),58),46),(16,40)),((((7,21),(12,49)),(42,54)),51)),56)),23),((5,10),44)),(((20,36),(28,31)),(48,50))),((2,((((11,45),27),47),(17,26))),25)),(35,61)),(37,38)),(((3,19),(43,59)),((14,34),(((24,33),57),53)))),((30,39),(41,63))),(6,(60,62))),(9,(18,32))),13);
 481: 2 -6595.764648 -6982.88346 (0,((((((((((((((1,22),(29,55)),(8,15)),((((7,21),(12,49)),(42,54)),51)),((((4,52),58),((16,40),46)),56)),((((5,10),23),(((20,(31,36)),28),(48,50))),44)),((2,(((11,(27,45)),47),(17,26))),25)),(35,61)),(37,38)),((30,39),(41,63))),(((3,19),43),(((14,34),59),(((24,33),57),53)))),(6,62)),60),((9,32),18)),13);
 482: 2 -6521.59082 -6993.289541 (0,(((((((((((((1,(29,55)),22),(8,15)),((((((4,52),58),46),(16,40)),((((7,21),(12,49)),(42,54)),51)),56)),((((5,10),23),(((20,(28,31)),36),(48,50))),44)),((2,(((11,(27,45)),47),(17,26))),25)),(35,61)),(37,38)),((30,39),(41,63))),(((3,19),(43,59)),(((14,34),((24,33),57)),53))),(6,62)),60),(9,(18,32))),13);
 483: 2 -6748.842773 -6985.636742 (0,((((((((((((((1,22),(29,55)),(8,15)),((((7,21),(12,49)),(42,54)),51)),(((4,52),(((16,40),46),58)),56)),(((5,10),44),((((20,(28,31)),36),(48,50)),23))),(2,(((((11,45),27),47),(17,26)),25))),(35,61)),(37,38)),((30,39),(41,63))),((((3,19),43),((14,34),(((24,57),33),53))),59)),(6,62)),60),((9,32),18)),13);
 484: 1 -7161.107422 -6979.555887 (0,((((((((((((((1,22),(29,55)),(8,15)),((((((4,52),58),46),(16,40)),((((7,21),(12,49)),(42,54)),51)),56)),23),((5,10),44)),(((20,36),(28,31)),(48,50))),((2,(((11,(27,45)),47),(17,26))),25)),(35,61)),(37,38)),(((3,19),(43,59)),((14,34),(((24,33),57),53)))),((30,39),(41,63))),60),((6,62),((9,32),18))),13);
 485: 2 -6702.025391 -6980.411531 (0,(((((((((((((1,(22,(29,55))),(8,15)),((((7,21),(12,49)),(42,54)),51)),(((((4,52),58),46),(16,40)),56)),(((5,10),((((20,(28,31)),36),(48,50)),23)),44)),((2,(((11,(27,45)),47),(17,26))),25)),(35,61)),(37,38)),((30,39),(41,63))),(((3,19),(43,59)),((14,34),(((24,33),57),53)))),(6,62)),60),((9,32),18)),13);
 486: 1 -6843.48291 -6989.217891 (0,(((((((((((((1,22),(29,55)),(8,15)),((((((4,52),58),46),(16,40)),((((7,21),(12,49)),(42,54)),51)),56)),((((5,10),23),(((20,36),(28,31)),(48,50))),44)),((2,(((11,(27,45)),47),(17,26))),25)),(35,61)),(37,38)),((30,39),(41,63))),(((((3,19),59),43),(((24,33),57),53)),(14,34))),(6,62)),(9,(18,32))),60),13);
 487: 3 -7008.785156 -6994.05728 (0,(((((((((((((1,22),(8,15)),(29,55)),((((((4,52),58),46),(16,40)),((((7,21),(12,49)),(42,54)),51)),56)),((((5,10),23),(((20,36),(28,31)),(48,50))),44)),((2,(((11,(27,45)),47),(17,26))),25)),(35,61)),(37,38)),((30,39),(41,63))),(((3,19),(43,59)),((14,34),(((24,33),57),53)))),(6,62)),60),(9,(18,32))),13);
 488: 1 -6865.821289 -6999.617984 (0,(((((((((((((((1,22),(29,55)),(8,15)),((((7,21),(12,49)),(42,54)),51)),((4,52),((16,40),(46,58)))),56),((((5,10),44),(((20,36),(28,31)),(48,50))),23)),(35,61)),((2,(((11,(27,45)),47),(17,26))),25)),(37,38)),((30,39),(41,63))),(((3,19),(43,59)),((14,34),(((24,33),57),53)))),(6,62)),60),((9,32),18)),13);
 489: 2 -7279.332031 -6983.167879 (0,(((((((((((((1,22),(29,55)),(8,15)),(((((4,52),58),((16,40),46)),((((7,21),(12,49)),(42,54)),51)),56)),((((5,10),23),(((20,36),(28,31)),(48,50))),44)),((2,(((11,(27,45)),47),(17,26))),25)),(35,61)),(37,38)),((30,(41,63)),39)),((((3,19),59),43),((14,34),((24,(33,57)),53)))),(6,62)),60),((9,32),18)),13);
 490: 2 -7581.783203 -6982.911945 (0,((((((((((((((((1,(29,55)),22),(8,15)),56),(((((4,52),58),46),(16,40)),((((7,21),(12,49)),(42,54)),51))),((5,10),23)),44),(((20,36),(28,31)),(48,50))),((2,(((11,(27,45)),47),(17,26))),25)),(35,61)),(37,38)),((30,39),(41,63))),((3,19),(((14,34),(((24,33),57),53)),(43,59)))),(6,62)),((9,32),18)),60),13);
 491: 2 -7622.644531 -6979.478842 (0,((((((((((((((1,22),(29,55)),(8,15)),((((((4,52),58),46),(16,40)),((((7,21),(12,49)),(42,54)),51)),56)),((((5,10),23),(((20,(28,31)),36),(48,50))),44)),((2,(((11,(27,45)),47),(17,26))),25)),(35,61)),(37,38)),((30,39),(41,63))),((3,19),(((14,34),(((24,33),57),53)),(43,59)))),62),6),((9,32),18)),60),13);
 492: 2 -7400.750977 -6978.593628 (0,(((((((((((((((1,(29,55)),22),(8,15)),(((((4,52),58),46),(16,40)),((((7,21),(12,49)),(42,54)),51))),56),23),((5,10),44)),((20,((28,31),36)),(48,50))),((2,(((11,(27,45)),47),(17,26))),25)),(35,61)),(37,38)),((30,39),(41,63))),(((3,19),(43,59)),((14,34),(((24,33),57),53)))),60),((6,62),((9,32),18))),13);
 493: 3 -7045.078125 -6992.776969 (0,((((((((((((((1,22),(29,55)),(8,15)),((((7,21),(12,49)),(42,54)),51)),(((((4,52),58),46),(16,40)),56)),((((5,10),44),(((20,(28,31)),36),(48,50))),23)),((2,(((11,(27,45)),47),(17,26))),25)),(35,61)),(37,38)),((30,39),(41,63))),(((3,19),(43,59)),(((14,34),53),(24,(33,57))))),(6,62)),60),((9,32),18)),13);
 494: 2 -6972.921875 -6977.645519 (0,(((((((((((((((1,22),(29,55)),(8,15)),((((((4,52),58),46),(16,40)),((((7,21),(12,49)),(42,54)),51)),56)),((5,10),23)),44),(((20,(28,31)),36),(48,50))),((2,(((11,(27,45)),47),(17,26))),25)),(35,61)),(37,38)),((30,39),(41,63))),((3,19),(((14,34),(((24,33),57),53)),(43,59)))),(6,62)),60),((9,32),18)),13);
 495: 1 -7111.496094 -6988.134462 (0,((((((((((((((((1,22),(29,55)),(8,15)),(((4,52),((16,40),(46,58))),((((7,21),(42,54)),(12,49)),51))),56),23),((5,10),44)),((20,((28,31),36)),(48,50))),((2,((((11,27),45),47),(17,26))),25)),(35,61)),(37,38)),((30,39),(41,63))),((3,19),(((14,34),(((24,33),57),53)),(43,59)))),(6,62)),60),((9,32),18)),13);
 496: 1 -6465.714844 -6982.575092 (0,(((((((((((((((((1,(29,55)),22),(8,15)),(((((4,52),58),46),(16,40)),((((7,21),(12,49)),(42,54)),51))),56),23),((5,10),44)),(((20,36),(28,31)),(48,50))),((2,(((11,(27,45)),47),(17,26))),25)),(35,61)),(37,38)),((30,39),(41,63))),((((3,19),59),43),((14,34),(((24,57),33),53)))),62),6),60),(9,(18,32))),13);
 497: 1 -6633.889648 -6977.563486 (0,((((((((((((((((1,22),(29,55)),(8,15)),((((((4,52),58),46),(16,40)),((((7,21),(12,49)),(42,54)),51)),56)),23),(5,10)),44),(((20,(28,31)),36),(48,50))),((2,(((11,(27,45)),47),(17,26))),25)),(35,61)),(37,38)),((30,39),(41,63))),((3,19),(((14,34),(((24,33),57),53)),(43,59)))),(6,62)),60),(9,(18,32))),13);
 498: 1 -6691.710938 -6981.877011 (0,((((((((((((((1,22),(29,55)),(8,15)),((((((4,52),58),46),(16,40)),((((7,21),(12,49)),(42,54)),51)),56)),23),((5,10),44)),(((20,36),(28,31)),(48,50))),((2,((((11,45),27),47),(17,26))),25)),(35,61)),(37,38)),(((3,19),(43,59)),((14,34),(((24,33),57),53)))),((30,39),(41,63))),(9,(18,32))),((6,62),60)),13);
 499: 2 -7190.797852 -6980.863097 (0,((((((((((((((1,22),(29,55)),(8,15)),((((7,21),(12,49)),(42,54)),51)),(((((4,52),58),46),(16,40)),56)),((((5,10),23),((((20,31),36),28),(48,50))),44)),((2,(((11,(27,45)),47),(17,26))),25)),(35,61)),(37,38)),((30,39),(41,63))),((((3,19),(43,59)),(14,34)),(((24,33),57),53))),(6,62)),60),((9,32),18)),13);
 500: 2 -6757.69873 -6986.642901 (0,((((((((((((1,(22,(29,55))),(8,15)),((((((4,52),58),46),(16,40)),((((7,21),(42,54)),(12,49)),51)),56)),((((5,10),44),((((20,31),28),36),(48,50))),23)),(2,((((11,(27,45)),47),(17,26)),25))),(35,61)),(37,38)),((30,39),(41,63))),((((3,19),43),59),((14,34),(((24,57),33),53)))),(6,62)),60),((9,32),18)),13);
 501: 1 -6656.352539 -6980.009389 (0,(((((((((((((((1,22),(29,55)),(8,15)),((((((4,52),58),46),(16,40)),((((7,21),(12,49)),(42,54)),51)),56)),23),((5,10),44)),(((20,36),(28,31)),(48,50))),((2,(((11,(27,45)),47),(17,26))),25)),(35,61)),(37,38)),((30,39),(41,63))),((((3,19),(43,59)),(14,34)),(((24,33),57),53))),(6,62)),60),(9,(18,32))),13);
 502: 1 -6844.348633 -6992.012495 (0,(((((((((((((((1,22),(29,55)),(8,15)),23),56),(((((4,52),58),46),(16,40)),((((7,21),(12,49)),(42,54)),51))),(((5,10),44),(((20,(31,36)),28),(48,50)))),((2,((((11,27),45),47),(17,26))),25)),(35,61)),(37,38)),((30,39),(41,63))),(((3,19),(43,59)),((14,34),(((24,33),57),53)))),(6,62)),60),((9,32),18)),13);
 503: 2 -6960.816406 -6975.701354 (0,(((((((((((((((1,22),(29,55)),(8,15)),((((((4,52),58),46),(16,40)),((((7,21),(12,49)),(42,54)),51)),56)),23),((5,10),44)),((20,(28,(31,36))),(48,50))),((2,(((11,(27,45)),47),(17,26))),25)),(35,61)),(37,38)),((30,39),(41,63))),(((3,19),(43,59)),((14,34),(((24,33),57),53)))),(6,62)),60),((9,32),18)),13);
 504: 1 -7104.613281 -6981.060572 (0,((((((((((((((1,22),(29,55)),(8,15)),((((((4,52),58),46),(16,40)),56),((((7,21),(12,49)),(42,54)),51))),23),((5,10),44)),(((20,36),(28,31)),(48,50))),((2,(((11,(27,45)),47),(17,26))),25)),(35,61)),(37,38)),((30,39),(41,63))),((((3,19),(43,59)),(14,34)),(((24,33),57),53))),60),((6,62),((9,32),18))),13);
 505: 1 -7037.613281 -6981.060572 (0,((((((((((((((1,22),(29,55)),(8,15)),((((((4,52),58),46),(16,40)),56),((((7,21),(12,49)),(42,54)),51))),23),((5,10),44)),(((20,36),(28,31)),(48,50))),((2,(((11,(27,45)),47),(17,26))),25)),(35,61)),(37,38)),((30,39),(41,63))),((((3,19),(43,59)),(14,34)),(((24,33),57),53))),60),((6,62),((9,32),18))),13);
 506: 1 -7166.052734 -6981.408514 (0,(((((((((((((((1,22),(29,55)),(8,15)),(((((4,52),58),((16,40),46)),56),((((7,21),(12,49)),(42,54)),51))),23),((5,10),44)),((((20,36),31),28),(48,50))),((2,((((11,27),45),47),(17,26))),25)),(35,61)),(37,38)),((30,39),(41,63))),((3,19),(((14,34),(((24,33),57),53)),(43,59)))),(6,62)),60),(9,(18,32))),13);
 507: 1 -7061.711914 -6977.563486 (0,((((((((((((((((1,22),(29,55)),(8,15)),((((((4,52),58),46),(16,40)),((((7,21),(12,49)),(42,54)),51)),56)),23),(5,10)),44),(((20,(28,31)),36),(48,50))),((2,(((11,(27,45)),47),(17,26))),25)),(35,61)),(37,38)),((30,39),(41,63))),((3,19),(((14,34),(((24,33),57),53)),(43,59)))),(6,62)),60),(9,(18,32))),13);
 508: 1 -7045.537109 -6985.748651 (0,((((((((((((((1,22),(29,55)),(8,15)),((((((4,52),58),46),(16,40)),((((7,21),(12,49)),(42,54)),51)),56)),23),((5,10),44)),(((20,36),(28,31)),(48,50))),(35,61)),((2,(((11,(27,45)),47),(17,26))),25)),(37,38)),((30,39),(41,63))),(((3,19),(43,59)),((14,34),(((24,33),57),53)))),((6,62),60)),((9,32),18)),13);
 509: 1 -6845.577637 -6978.422103 (0,((((((((((((1,22),(29,55)),(8,15)),((((((4,52),58),46),(16,40)),((((7,21),(12,49)),(42,54)),51)),56)),((((5,10),23),(((20,(28,31)),36),(48,50))),44)),((2,(((11,(27,45)),47),(17,26))),25)),(35,61)),(37,38)),((30,39),(41,63))),((3,19),(((14,34),(((24,33),57),53)),(43,59)))),((6,62),((9,32),18))),60),13);
 510: 1 -7089.432617 -6983.344245 (0,((((((((((((((1,22),(29,55)),(8,15)),((((7,21),(12,49)),(42,54)),51)),((((4,52),58),((16,40),46)),56)),((((5,10),23),(((20,(31,36)),28),(48,50))),44)),((2,(((11,(27,45)),47),(17,26))),25)),(35,61)),(37,38)),(((3,19),43),(((14,34),(((24,33),57),53)),59))),((30,39),(41,63))),(6,62)),60),((9,32),18)),13);
 511: 1 -6787.603516 -6992.488643 (0,(((((((((((((((1,(8,15)),(22,(29,55))),56),(((((4,52),58),46),(16,40)),((((7,21),(12,49)),(42,54)),51))),23),((5,10),44)),(((20,36),(28,31)),(48,50))),((2,(((11,(27,45)),47),(17,26))),25)),(35,61)),(37,38)),((30,39),(41,63))),(((3,19),(43,59)),((14,34),(((24,33),57),53)))),(6,62)),60),((9,32),18)),13);
 512: 1 -6844.737305 -6983.79845 (0,(((((((((((((1,22),(29,55)),(8,15)),(((((4,52),58),((16,40),46)),((((7,21),(42,54)),(12,49)),51)),56)),((((5,10),23),(((20,36),(28,31)),(48,50))),44)),((2,(((11,(27,45)),47),(17,26))),25)),(35,61)),(37,38)),((30,39),(41,63))),((((3,19),59),43),((14,34),((24,(33,57)),53)))),(6,62)),60),((9,32),18)),13);
 513: 1 -7014.104492 -6994.62852 (0,((((((((((((((1,22),(29,55)),(8,15)),((((7,21),(12,49)),(42,54)),51)),(((((4,52),58),46),(16,40)),56)),((((5,10),23),((20,36),(28,(31,(48,50))))),44)),((2,(((11,(27,45)),47),(17,26))),25)),(35,61)),(37,38)),((30,39),(41,63))),((((3,19),(43,59)),(14,34)),(((24,33),57),53))),(6,62)),60),((9,32),18)),13);
 514: 2 -6937.427734 -6977.578994 (0,(((((((((((((1,(22,(29,55))),(8,15)),((((((4,52),58),46),(16,40)),((((7,21),(12,49)),(42,54)),51)),56)),23),((5,10),44)),(((20,(28,31)),36),(48,50))),((2,(((11,(27,45)),47),(17,26))),25)),(35,61)),(37,38)),((30,39),(41,63))),((3,19),(((14,34),(((24,33),57),53)),(43,59)))),((6,62),60)),(9,(18,32))),13);
 515: 2 -6750.044434 -6985.607603 (0,((((((((((((((1,(22,(29,55))),(8,15)),((((7,21),(12,49)),(42,54)),51)),(((((4,52),58),46),(16,40)),56)),44),(((5,10),23),(((20,(28,31)),36),(48,50)))),((2,(((11,(27,45)),47),(17,26))),25)),(35,61)),(37,38)),((30,39),(41,63))),(((3,19),(43,59)),((14,34),(((24,33),57),53)))),(6,62)),60),((9,32),18)),13);
 516: 2 -7420.753906 -6985.748651 (0,((((((((((((((1,22),(29,55)),(8,15)),((((((4,52),58),46),(16,40)),((((7,21),(12,49)),(42,54)),51)),56)),23),((5,10),44)),(((20,36),(28,31)),(48,50))),(35,61)),((2,(((11,(27,45)),47),(17,26))),25)),(37,38)),((30,39),(41,63))),(((3,19),(43,59)),((14,34),(((24,33),57),53)))),((6,62),60)),((9,32),18)),13);
 517: 11 -6967.631348 -6981.222083 (0,(((((((((((1,(22,(29,55))),(8,15)),((((((4,52),58),46),(16,40)),((((7,21),(12,49)),(42,54)),51)),56)),((((5,10),23),(((20,36),(28,31)),(48,50))),44)),((2,(((11,(27,45)),47),(17,26))),25)),(35,61)),(37,38)),((30,39),(41,63))),((3,19),(((14,34),(((24,33),57),53)),(43,59)))),(6,62)),60),(((9,32),18),13));
 518: 2 -6315.75293 -6983.705943 (0,((((((((((((1,(22,(29,55))),(8,15)),((((((4,52),58),46),(16,40)),((((7,21),(12,49)),(42,54)),51)),56)),((((5,10),44),((((20,31),28),36),(48,50))),23)),(2,((((11,(27,45)),47),(17,26)),25))),(35,61)),(37,38)),((30,39),(41,63))),((((3,19),43),59),((14,34),(((24,57),33),53)))),(6,62)),60),(9,(18,32))),13);
 519: 1 -6931.249023 -6981.877011 (0,((((((((((((((1,22),(29,55)),(8,15)),((((((4,52),58),46),(16,40)),((((7,21),(12,49)),(42,54)),51)),56)),23),((5,10),44)),(((20,36),(28,31)),(48,50))),((2,((((11,45),27),47),(17,26))),25)),(35,61)),(37,38)),(((3,19),(43,59)),((14,34),(((24,33),57),53)))),((30,39),(41,63))),(9,(18,32))),((6,62),60)),13);
 520: 1 -6918.44043 -6983.932191 (0,((((((((((((((1,(29,55)),22),(8,15)),((((((4,52),58),46),(16,40)),((((7,21),(12,49)),(42,54)),51)),56)),23),((5,10),44)),((20,(28,(31,36))),(48,50))),((2,(((11,(27,45)),47),(17,26))),25)),(37,38)),(35,61)),((30,39),(41,63))),((3,19),((((14,34),(((24,33),57),53)),59),43))),((6,62),((9,32),18))),60),13);
 521: 1 -6608.602051 -6981.877011 (0,((((((((((((((1,22),(29,55)),(8,15)),((((((4,52),58),46),(16,40)),((((7,21),(12,49)),(42,54)),51)),56)),23),((5,10),44)),(((20,36),(28,31)),(48,50))),((2,((((11,45),27),47),(17,26))),25)),(35,61)),(37,38)),(((3,19),(43,59)),((14,34),(((24,33),57),53)))),((30,39),(41,63))),(9,(18,32))),((6,62),60)),13);
 522: 1 -7273.781738 -7001.318165 (0,(((((((((((((((1,(29,55)),22),(8,15)),((((7,21),(12,49)),(42,54)),51)),(((((4,52),58),46),(16,40)),56)),((((5,10),23),((20,((28,31),36)),(48,50))),44)),((2,(((11,(27,45)),47),(17,26))),25)),(35,61)),(37,38)),(41,63)),(30,39)),((3,19),(((14,34),(((24,57),33),53)),(43,59)))),(6,62)),60),((9,32),18)),13);
 523: 1 -7445.899414 -6983.019452 (0,(((((((((((((1,22),(29,55)),(8,15)),((((((4,52),58),46),(16,40)),((((7,21),(12,49)),(42,54)),51)),56)),((((5,10),23),(((20,(28,31)),36),(48,50))),44)),((2,(((11,(27,45)),47),(17,26))),25)),(35,61)),(37,38)),((3,19),(((14,34),(((24,33),57),53)),(43,59)))),((30,39),(41,63))),(6,62)),((9,32),18)),60),13);
 524: 3 -7142.30957 -6982.349046 (0,((((((((((((((1,(29,55)),22),(8,15)),((((7,21),(12,49)),(42,54)),51)),(((((4,52),58),46),(16,40)),56)),((((5,10),23),((((20,31),28),36),(48,50))),44)),((2,(((11,(27,45)),47),(17,26))),25)),(35,61)),(37,38)),((((3,19),59),43),((14,34),(((24,33),57),53)))),((30,39),(41,63))),(6,62)),60),((9,32),18)),13);
 525: 1 -7172.499023 -6986.117652 (0,(((((((((((((1,(22,(29,55))),(8,15)),(((((4,52),58),46),(16,40)),56)),((((7,21),(12,49)),(42,54)),51)),(((5,10),(((20,(28,31)),36),(48,50))),(23,44))),((2,((((11,45),27),47),(17,26))),25)),(35,61)),(37,38)),((30,39),(41,63))),((3,19),(((14,34),(((24,33),57),53)),(43,59)))),(6,62)),60),((9,32),18)),13);
 526: 16 -6796.536621 -6982.703909 (0,((((((((((((((1,(29,55)),22),(8,15)),((((7,21),(12,49)),(42,54)),51)),(((((4,52),58),46),(16,40)),56)),((((5,10),44),(((20,36),(28,31)),(48,50))),23)),((2,(((11,(27,45)),47),(17,26))),25)),(35,61)),(37,38)),((30,39),(41,63))),((((3,19),(43,59)),(((24,33),57),53)),(14,34))),(6,62)),60),((9,32),18)),13);
 527: 1 -6942.435547 -6981.035061 (0,((((((((((((((((1,22),(29,55)),(8,15)),((((((4,52),58),46),(16,40)),((((7,21),(42,54)),(12,49)),51)),56)),23),(5,10)),44),(((20,(28,31)),36),(48,50))),((2,(((11,(27,45)),47),(17,26))),25)),(35,61)),(37,38)),((30,39),(41,63))),((3,19),(((14,34),(((24,33),57),53)),(43,59)))),(6,62)),60),((9,32),18)),13);
 528: 1 -6939.920898 -6989.567057 (0,(((((((((((((((((1,22),(29,55)),(8,15)),((((((4,52),58),46),(16,40)),((((7,21),(12,49)),(42,54)),51)),56)),23),(5,10)),44),(((20,(28,31)),36),(48,50))),((2,(((11,(27,45)),47),(17,26))),25)),(35,61)),(37,38)),((30,39),(41,63))),((3,19),(((14,34),(((24,33),57),53)),(43,59)))),(6,62)),60),18),(9,32)),13);
 529: 2 -7270.566895 -6988.332626 (0,(((((((((((((((1,22),(29,55)),(8,15)),((((((4,52),58),46),(16,40)),56),((((7,21),(12,49)),(42,54)),51))),(((5,10),44),23)),(((20,(28,31)),36),(48,50))),((2,(((11,(27,45)),47),(17,26))),25)),(35,61)),(37,38)),((30,39),(41,63))),(((3,19),(43,59)),((14,34),(((24,57),33),53)))),62),6),60),((9,32),18)),13);
 530: 1 -6666.019531 -6982.009591 (0,((((((((((((((1,(29,55)),22),(8,15)),((((((4,52),58),46),(16,40)),56),((((7,21),(12,49)),(42,54)),51))),23),((5,10),44)),((20,((28,31),36)),(48,50))),((2,(((11,(27,45)),47),(17,26))),25)),(35,61)),(37,38)),((30,39),(41,63))),(((((3,19),43),59),(14,34)),(((24,33),57),53))),60),((6,62),((9,32),18))),13);
 531: 3 -6332.382324 -6980.537152 (0,(((((((((((((1,(29,55)),22),(8,15)),(((((4,52),58),((16,40),46)),((((7,21),(12,49)),(42,54)),51)),56)),((((5,10),44),((20,((28,36),31)),(48,50))),23)),((2,((((11,27),45),47),(17,26))),25)),(35,61)),(37,38)),((30,39),(41,63))),((((3,19),((14,34),((24,(33,57)),53))),43),59)),(6,62)),60),((9,32),18)),13);
 532: 1 -6933.379395 -6980.009389 (0,(((((((((((((((1,22),(29,55)),(8,15)),((((((4,52),58),46),(16,40)),((((7,21),(12,49)),(42,54)),51)),56)),23),((5,10),44)),(((20,36),(28,31)),(48,50))),((2,(((11,(27,45)),47),(17,26))),25)),(35,61)),(37,38)),((30,39),(41,63))),((((3,19),(43,59)),(14,34)),(((24,33),57),53))),(6,62)),60),(9,(18,32))),13);
 533: 3 -7258.797852 -6980.029653 (0,((((((((((((((((1,22),(29,55)),(8,15)),((((7,21),(12,49)),(42,54)),51)),(((((4,52),58),46),(16,40)),56)),23),((5,10),44)),((20,(28,(31,36))),(48,50))),((2,(((11,(27,45)),47),(17,26))),25)),(35,61)),(37,38)),((30,39),(41,63))),(((3,19),(43,59)),((14,34),(((24,33),57),53)))),(6,62)),60),((9,32),18)),13);
 534: 1 -6971.654297 -6990.772362 (0,(((((((((((((1,22),(29,55)),(8,15)),((((((4,52),58),46),(16,40)),((((7,21),(12,49)),(42,54)),51)),56)),23),(((5,10),44),(((20,36),(28,31)),(48,50)))),(35,61)),((2,(((11,(27,45)),47),(17,26))),25)),(37,38)),((30,39),(41,63))),(((3,19),(43,59)),((14,34),(((24,33),57),53)))),((6,62),60)),((9,32),18)),13);
 535: 1 -7654.818359 -6979.555887 (0,((((((((((((((1,22),(29,55)),(8,15)),((((((4,52),58),46),(16,40)),((((7,21),(12,49)),(42,54)),51)),56)),23),((5,10),44)),(((20,36),(28,31)),(48,50))),((2,(((11,(27,45)),47),(17,26))),25)),(35,61)),(37,38)),(((3,19),(43,59)),((14,34),(((24,33),57),53)))),((30,39),(41,63))),60),((6,62),((9,32),18))),13);
 536: 1 -7036.048828 -6978.422103 (0,((((((((((((1,22),(29,55)),(8,15)),((((((4,52),58),46),(16,40)),((((7,21),(12,49)),(42,54)),51)),56)),((((5,10),23),(((20,(28,31)),36),(48,50))),44)),((2,(((11,(27,45)),47),(17,26))),25)),(35,61)),(37,38)),((30,39),(41,63))),((3,19),(((14,34),(((24,33),57),53)),(43,59)))),((6,62),((9,32),18))),60),13);
 537: 3 -7202.662598 -6980.039408 (0,((((((((((((((1,22),(29,55)),(8,15)),((((7,21),(12,49)),(42,54)),51)),(((4,52),(((16,40),46),58)),56)),((((5,10),23),((((20,31),36),28),(48,50))),44)),((2,(((11,(27,45)),47),(17,26))),25)),(35,61)),(37,38)),((30,39),(41,63))),(((3,19),59),(((14,34),(((24,33),57),53)),43))),(6,62)),60),((9,32),18)),13);
 538: 1 -6373.214355 -6981.877011 (0,((((((((((((((1,22),(29,55)),(8,15)),((((((4,52),58),46),(16,40)),((((7,21),(12,49)),(42,54)),51)),56)),23),((5,10),44)),(((20,36),(28,31)),(48,50))),((2,((((11,45),27),47),(17,26))),25)),(35,61)),(37,38)),(((3,19),(43,59)),((14,34),(((24,33),57),53)))),((30,39),(41,63))),(9,(18,32))),((6,62),60)),13);
 539: 2 -6742.658691 -6980.47346 (0,(((((((((((((1,(29,55)),22),(8,15)),((((((4,52),58),46),(16,40)),((((7,21),(12,49)),(42,54)),51)),56)),((((5,10),23),(((20,(28,31)),36),(48,50))),44)),((2,(((11,(27,45)),47),(17,26))),25)),(35,61)),(37,38)),((30,39),(41,63))),((((3,19),(43,59)),(14,34)),(((24,33),57),53))),(6,62)),60),((9,32),18)),13);
 540: 1 -6817.648438 -6984.77506 (0,((((((((((((((((1,(29,55)),22),(8,15)),((((((4,52),58),46),(16,40)),((((7,21),(42,54)),(12,49)),51)),56)),23),((5,10),44)),(((20,36),(28,31)),(48,50))),((2,(((11,(27,45)),47),(17,26))),25)),(35,61)),(37,38)),((30,39),(41,63))),((((3,19),59),43),((14,34),(((24,57),33),53)))),62),6),60),(9,(18,32))),13);
 541: 1 -6968.137207 -6983.582336 (0,(((((((((((((((1,22),(29,55)),(8,15)),((((((4,52),58),46),(16,40)),56),((((7,21),(42,54)),(12,49)),51))),23),((5,10),44)),(((20,(28,31)),36),(48,50))),((2,(((11,(27,45)),47),(17,26))),25)),(35,61)),(37,38)),((30,39),(41,63))),((3,19),(((14,34),(((24,33),57),53)),(43,59)))),(6,62)),60),((9,32),18)),13);
 542: 1 -6559.59082 -6978.422103 (0,((((((((((((1,22),(29,55)),(8,15)),((((((4,52),58),46),(16,40)),((((7,21),(12,49)),(42,54)),51)),56)),((((5,10),23),(((20,(28,31)),36),(48,50))),44)),((2,(((11,(27,45)),47),(17,26))),25)),(35,61)),(37,38)),((30,39),(41,63))),((3,19),(((14,34),(((24,33),57),53)),(43,59)))),((6,62),((9,32),18))),60),13);
 543: 1 -7150.541992 -6982.569266 (0,((((((((((((((1,(29,55)),22),(8,15)),((((((4,52),58),46),(16,40)),((((7,21),(12,49)),(42,54)),51)),56)),23),((5,10),44)),(((20,36),(28,31)),(48,50))),((2,((((11,27),45),47),(17,26))),25)),(35,61)),(37,38)),(((((3,19),43),59),(14,34)),(((24,33),57),53))),((30,39),(41,63))),((6,62),60)),((9,32),18)),13);
 544: 1 -6654.852539 -6982.329948 (0,((((((((((((((1,(22,(29,55))),(8,15)),((((((4,52),58),46),(16,40)),((((7,21),(12,49)),(42,54)),51)),56)),23),((5,10),44)),(((20,(28,31)),36),(48,50))),((2,(((11,(27,45)),47),(17,26))),25)),(35,61)),(37,38)),((30,39),(41,63))),((3,19),(((14,34),(((24,33),57),53)),(43,59)))),(6,62)),(9,(18,32))),60),13);
 545: 1 -7027.883789 -6994.3869 (0,(((((((((((((((1,22),(29,55)),(8,15)),((((((4,52),58),46),(16,40)),((((7,21),(12,49)),(42,54)),51)),56)),23),((5,10),44)),((20,((28,31),36)),(48,50))),((2,(((11,(27,45)),47),(17,26))),25)),(35,61)),(37,38)),((30,39),(41,63))),(((((3,19),((24,33),57)),53),(43,59)),(14,34))),(6,62)),60),((9,32),18)),13);
 546: 1 -6913.32666 -6980.488413 (0,(((((((((((((1,22),(29,55)),(8,15)),((((((4,52),58),46),(16,40)),((((7,21),(12,49)),(42,54)),51)),56)),((((5,10),23),(((20,36),(28,31)),(48,50))),44)),((2,(((11,(27,45)),47),(17,26))),25)),(35,61)),(37,38)),((30,39),(41,63))),(((((3,19),59),43),(14,34)),(((24,33),57),53))),(6,62)),60),((9,32),18)),13);
 547: 1 -7040.597168 -6995.477444 (0,(((((((((((((((1,(29,55)),22),(8,15)),23),((((((4,52),58),46),(16,40)),((((7,21),(12,49)),(42,54)),51)),56)),((5,10),44)),(((20,36),(28,31)),(48,50))),((2,(((11,(27,45)),47),(17,26))),25)),(37,38)),(35,61)),((30,39),(41,63))),(((3,19),(43,59)),((14,34),(((24,33),57),53)))),(6,62)),60),((9,32),18)),13);
 548: 1 -6875.213867 -6992.781665 (0,(((((((((((((1,(29,55)),22),(8,15)),(((((5,10),44),(((20,(28,31)),36),(48,50))),23),56)),(((4,52),((16,40),(46,58))),((((7,21),(12,49)),(42,54)),51))),((2,(((11,(27,45)),47),(17,26))),25)),(35,61)),(37,38)),((30,39),(41,63))),((3,19),(((14,34),(((24,33),57),53)),(43,59)))),(6,62)),60),((9,32),18)),13);
 549: 2 -6690.640137 -6982.329948 (0,((((((((((((((1,(22,(29,55))),(8,15)),((((((4,52),58),46),(16,40)),((((7,21),(12,49)),(42,54)),51)),56)),23),((5,10),44)),(((20,(28,31)),36),(48,50))),((2,(((11,(27,45)),47),(17,26))),25)),(35,61)),(37,38)),((30,39),(41,63))),((3,19),(((14,34),(((24,33),57),53)),(43,59)))),(6,62)),(9,(18,32))),60),13);
 550: 1 -7136.611328 -6985.256113 (0,((((((((((((((1,(29,55)),22),(8,15)),((((7,21),(12,49)),(42,54)),51)),(((4,52),(((16,40),46),58)),56)),((((5,10),23),((20,(28,(31,36))),(48,50))),44)),(2,(((((11,45),27),47),(17,26)),25))),(35,61)),(37,38)),((30,39),(41,63))),((((3,19),43),59),((14,34),((24,(33,57)),53)))),(6,62)),60),(9,(18,32))),13);
 551: 1 -6884.680176 -6983.898172 (0,((((((((((((((1,22),(29,55)),(8,15)),((((7,21),(12,49)),(42,54)),51)),(((((4,52),58),46),(16,40)),56)),((((5,10),23),(((20,36),(28,31)),(48,50))),44)),((2,(((11,(27,45)),47),(17,26))),25)),(35,61)),(37,38)),(((3,19),(43,59)),((14,34),(((24,33),57),53)))),((30,39),(41,63))),(6,62)),((9,32),18)),60),13);
 552: 3 -6756.776367 -6988.52563 (0,((((((((((((((1,22),(29,55)),(8,15)),((((7,21),(42,54)),(12,49)),51)),(((4,52),(((16,40),46),58)),56)),((((5,10),44),((((20,36),31),28),(48,50))),23)),(2,(((((11,45),27),47),(17,26)),25))),(35,61)),(37,38)),((30,39),(41,63))),((((3,19),43),((14,34),((24,(33,57)),53))),59)),(6,62)),60),((9,32),18)),13);
 553: 1 -7144.75 -6982.329948 (0,((((((((((((((1,(22,(29,55))),(8,15)),((((((4,52),58),46),(16,40)),((((7,21),(12,49)),(42,54)),51)),56)),23),((5,10),44)),(((20,(28,31)),36),(48,50))),((2,(((11,(27,45)),47),(17,26))),25)),(35,61)),(37,38)),((30,39),(41,63))),((3,19),(((14,34),(((24,33),57),53)),(43,59)))),(6,62)),(9,(18,32))),60),13);
 554: 1 -7343.194824 -6977.563486 (0,((((((((((((((((1,22),(29,55)),(8,15)),((((((4,52),58),46),(16,40)),((((7,21),(12,49)),(42,54)),51)),56)),23),(5,10)),44),(((20,(28,31)),36),(48,50))),((2,(((11,(27,45)),47),(17,26))),25)),(35,61)),(37,38)),((30,39),(41,63))),((3,19),(((14,34),(((24,33),57),53)),(43,59)))),(6,62)),60),(9,(18,32))),13);
 555: 1 -7449.067383 -6995.652894 (0,((((((((((((((((1,(22,(29,55))),(8,15)),(((((4,52),58),46),(16,40)),((((7,21),(12,49)),(42,54)),51))),56),((5,10),23)),44),((20,36),((28,(48,50)),31))),((2,((((11,27),45),47),(17,26))),25)),(35,61)),(37,38)),((30,39),(41,63))),(((3,19),(43,59)),((14,34),(((24,33),57),53)))),6),62),((9,32),18)),60),13);
 556: 1 -6512.941895 -6979.007375 (0,((((((((((((((1,(29,55)),22),(8,15)),((((((4,52),58),46),(16,40)),((((7,21),(12,49)),(42,54)),51)),56)),((5,10),23)),44),(((20,36),(28,31)),(48,50))),((2,(((11,(27,45)),47),(17,26))),25)),(35,61)),(37,38)),((30,39),(41,63))),((3,19),(((14,34),(((24,33),57),53)),(43,59)))),((6,62),((9,32),18))),60),13);
 557: 1 -6634.589844 -6982.009591 (0,((((((((((((((1,(29,55)),22),(8,15)),((((((4,52),58),46),(16,40)),56),((((7,21),(12,49)),(42,54)),51))),23),((5,10),44)),((20,((28,31),36)),(48,50))),((2,(((11,(27,45)),47),(17,26))),25)),(35,61)),(37,38)),((30,39),(41,63))),(((((3,19),43),59),(14,34)),(((24,33),57),53))),60),((6,62),((9,32),18))),13);
 558: 4 -6952.29541 -6985.832665 (0,((((((((((((((1,22),(29,55)),(8,15)),((((7,21),(12,49)),(42,54)),51)),(((((4,52),58),46),(16,40)),56)),((((5,10),23),(((20,36),(28,31)),(48,50))),44)),((2,(((11,(27,45)),47),(17,26))),25)),(35,61)),(37,38)),((((3,19),(43,59)),(14,34)),(((24,33),57),53))),((30,39),(41,63))),(6,62)),60),((9,32),18)),13);
 559: 1 -6839.526367 -6984.93507 (0,((((((((((((((1,(22,(29,55))),(8,15)),((((7,21),(12,49)),(42,54)),51)),(((4,52),((16,40),(46,58))),56)),23),(((5,10),44),(((20,(28,31)),36),(48,50)))),((2,(((11,(27,45)),47),(17,26))),25)),(35,61)),(37,38)),((30,39),(41,63))),(((3,19),(43,59)),((14,34),(((24,33),57),53)))),(6,62)),60),((9,32),18)),13);
 560: 2 -7255.260742 -6979.21459 (0,((((((((((((((((1,22),(29,55)),(8,15)),((((((4,52),58),46),(16,40)),((((7,21),(12,49)),(42,54)),51)),56)),23),(5,10)),44),(((20,36),(28,31)),(48,50))),((2,(((11,(27,45)),47),(17,26))),25)),(35,61)),(37,38)),((30,39),(41,63))),((((3,19),(43,59)),(14,34)),(((24,33),57),53))),(6,62)),60),((9,32),18)),13);
 561: 1 -7140.52832 -6979.555887 (0,((((((((((((((1,22),(29,55)),(8,15)),((((((4,52),58),46),(16,40)),((((7,21),(12,49)),(42,54)),51)),56)),23),((5,10),44)),(((20,36),(28,31)),(48,50))),((2,(((11,(27,45)),47),(17,26))),25)),(35,61)),(37,38)),(((3,19),(43,59)),((14,34),(((24,33),57),53)))),((30,39),(41,63))),60),((6,62),((9,32),18))),13);
 562: 2 -7189.579102 -6991.080614 (0,(((((((((((((((1,(22,(29,55))),(8,15)),(((((4,52),58),46),(16,40)),((((7,21),(12,49)),(42,54)),51))),56),23),((5,10),44)),(((20,(28,31)),36),(48,50))),((2,25),(((11,(27,45)),47),(17,26)))),(37,38)),(35,61)),((30,(41,63)),39)),((3,19),(((14,34),(((24,33),57),53)),(43,59)))),(6,62)),60),((9,32),18)),13);
 563: 3 -6661.908203 -6982.006207 (0,(((((((((((((1,22),(29,55)),(8,15)),((((((4,52),58),46),(16,40)),((((7,21),(12,49)),(42,54)),51)),56)),((((5,10),23),(((20,36),(28,31)),(48,50))),44)),((2,(((11,(27,45)),(17,26)),47)),25)),(35,61)),(37,38)),((30,39),(41,63))),((((3,19),59),43),((14,34),(((24,33),57),53)))),(6,62)),60),((9,32),18)),13);
 564: 2 -6979.51709 -6980.361468 (0,((((((((((((((1,22),(29,55)),(8,15)),((((7,21),(12,49)),(42,54)),51)),(((((4,52),58),46),(16,40)),56)),(((5,10),((((20,36),(28,31)),(48,50)),23)),44)),((2,(((11,(27,45)),47),(17,26))),25)),(35,61)),(37,38)),((30,39),(41,63))),(((3,19),(43,59)),((14,34),(((24,33),57),53)))),(6,62)),60),((9,32),18)),13);
 565: 2 -6335.969238 -6999.052115 (0,((((((((((((((((1,22),(29,55)),(8,15)),((((((4,52),58),46),(16,40)),((((7,21),(12,49)),(42,54)),51)),56)),23),((5,10),44)),(((20,(28,31)),36),(48,50))),((2,(((11,(27,45)),47),(17,26))),25)),(35,61)),(37,38)),(41,63)),(30,39)),(((3,19),(43,59)),((14,34),(((24,33),57),53)))),(6,62)),60),((9,32),18)),13);
 566: 2 -7217.8125 -6978.164795 (0,((((((((((((((1,(29,55)),22),(8,15)),((((((4,52),58),46),(16,40)),((((7,21),(12,49)),(42,54)),51)),56)),23),((5,10),44)),((20,((28,31),36)),(48,50))),((2,((((11,27),45),47),(17,26))),25)),(35,61)),(37,38)),((30,39),(41,63))),((((3,19),(43,59)),(14,34)),(((24,33),57),53))),((6,62),60)),((9,32),18)),13);
 567: 1 -7328.168945 -6979.255598 (0,(((((((((((((1,(22,(29,55))),(8,15)),((((7,21),(12,49)),(42,54)),51)),(((((4,52),58),46),(16,40)),56)),(((5,10),23),((((20,(28,31)),36),(48,50)),44))),((2,(((11,(27,45)),47),(17,26))),25)),(35,61)),(37,38)),((30,39),(41,63))),(((3,19),(43,59)),((14,34),(((24,33),57),53)))),(6,62)),60),((9,32),18)),13);
 568: 1 -6810.336914 -6981.169893 (0,((((((((((((((((1,22),(29,55)),(8,15)),56),(((((4,52),58),46),(16,40)),((((7,21),(12,49)),(42,54)),51))),23),((5,10),44)),(((20,(28,31)),36),(48,50))),((2,25),((((11,27),45),47),(17,26)))),(35,61)),(37,38)),((30,39),(41,63))),(((3,19),(43,59)),((14,34),(((24,33),57),53)))),(6,62)),60),((9,32),18)),13);
 569: 2 -6552.364746 -6980.130633 (0,((((((((((((((1,(22,(29,55))),(8,15)),((((((4,52),58),46),(16,40)),((((7,21),(12,49)),(42,54)),51)),56)),23),((5,10),44)),(((20,(28,31)),36),(48,50))),((2,(((11,(27,45)),47),(17,26))),25)),(35,61)),(37,38)),((30,39),(41,63))),((3,19),((14,((((24,33),57),53),34)),(43,59)))),(6,62)),60),(9,(18,32))),13);
 570: 2 -6746.791992 -6985.771017 (0,((((((((((((((1,22),(29,55)),(8,15)),((((7,21),(12,49)),(42,54)),51)),(((4,52),(((16,40),46),58)),56)),((((5,10),44),((((20,36),31),28),(48,50))),23)),(2,(((((11,45),27),47),(17,26)),25))),(35,61)),(37,38)),((30,39),(41,63))),(((3,19),(((14,34),((24,(33,57)),53)),59)),43)),(6,62)),60),(9,(18,32))),13);
 571: 1 -7095.085938 -6985.832665 (0,((((((((((((((1,22),(29,55)),(8,15)),((((7,21),(12,49)),(42,54)),51)),(((((4,52),58),46),(16,40)),56)),((((5,10),23),(((20,36),(28,31)),(48,50))),44)),((2,(((11,(27,45)),47),(17,26))),25)),(35,61)),(37,38)),((((3,19),(43,59)),(14,34)),(((24,33),57),53))),((30,39),(41,63))),(6,62)),60),((9,32),18)),13);
 572: 1 -7006.539062 -6977.838749 (0,((((((((((((((1,(22,(29,55))),(8,15)),((((((4,52),58),46),(16,40)),((((7,21),(12,49)),(42,54)),51)),56)),23),((5,10),44)),(((20,(31,36)),28),(48,50))),((2,((((11,27),45),47),(17,26))),25)),(35,61)),(37,38)),((30,39),(41,63))),((((3,19),((14,34),((24,(33,57)),53))),59),43)),(6,62)),60),(9,(18,32))),13);
 573: 1 -6852.711914 -6980.509256 (0,((((((((((((((((1,22),(29,55)),(8,15)),((((7,21),(12,49)),(42,54)),51)),((((4,52),58),((16,40),46)),56)),23),((5,10),44)),((((20,36),31),28),(48,50))),((2,((((11,27),45),47),(17,26))),25)),(35,61)),(37,38)),((30,39),(41,63))),((3,19),(((14,34),(((24,33),57),53)),(43,59)))),(6,62)),60),((9,32),18)),13);
 574: 1 -6907.359375 -6983.351355 (0,(((((((((((((((1,22),(29,55)),(8,15)),(((((4,52),58),46),(16,40)),56)),((((7,21),(12,49)),(42,54)),51)),23),((5,10),44)),(((20,36),(28,31)),(48,50))),((2,(((11,(27,45)),47),(17,26))),25)),(35,61)),(37,38)),((30,39),(41,63))),(((3,19),(43,59)),((14,34),(((24,33),57),53)))),60),((6,62),((9,32),18))),13);
 575: 1 -7071.142578 -7007.545796 (0,((((((((((((((1,22),(29,55)),(8,15)),((((((4,52),58),46),(16,40)),((((7,21),(12,49)),(42,54)),51)),56)),((5,10),23)),44),((((20,(48,50)),28),31),36)),(35,61)),((2,((((11,(27,45)),47),(17,26)),25)),(37,38))),((30,39),(41,63))),(((3,19),(43,59)),((14,34),(((24,57),33),53)))),(6,62)),60),((9,32),18)),13);
 576: 2 -6981.122559 -6985.256113 (0,((((((((((((((1,(29,55)),22),(8,15)),((((7,21),(12,49)),(42,54)),51)),(((4,52),(((16,40),46),58)),56)),((((5,10),23),((((20,31),28),36),(48,50))),44)),(2,(((((11,45),27),47),(17,26)),25))),(35,61)),(37,38)),((30,39),(41,63))),((((3,19),59),43),((14,34),(((24,57),33),53)))),(6,62)),60),(9,(18,32))),13);
 577: 4 -6765.370605 -6986.932579 (0,((((((((((((((1,(29,55)),22),(8,15)),((((((4,52),58),46),(16,40)),((((7,21),(12,49)),(42,54)),51)),56)),23),(((5,10),44),((20,(28,(31,36))),(48,50)))),((2,(((11,(27,45)),47),(17,26))),25)),(37,38)),(35,61)),((30,39),(41,63))),((3,19),((((14,34),(((24,33),57),53)),59),43))),(6,62)),((9,32),18)),60),13);
 578: 3 -7345.21875 -6983.582336 (0,(((((((((((((((1,22),(29,55)),(8,15)),((((((4,52),58),46),(16,40)),56),((((7,21),(42,54)),(12,49)),51))),23),((5,10),44)),(((20,(28,31)),36),(48,50))),((2,(((11,(27,45)),47),(17,26))),25)),(35,61)),(37,38)),((30,39),(41,63))),((3,19),(((14,34),(((24,33),57),53)),(43,59)))),(6,62)),60),((9,32),18)),13);
 579: 4 -7137.457031 -6982.385024 (0,(((((((((((((1,(29,55)),22),(8,15)),((((((4,52),58),46),(16,40)),((((7,21),(12,49)),(42,54)),51)),56)),((((5,10),23),(((20,(28,31)),36),(48,50))),44)),((2,(((11,(27,45)),47),(17,26))),25)),(35,61)),(37,38)),((30,39),(41,63))),(((3,19),(43,59)),((14,(((24,33),57),53)),34))),(6,62)),60),(9,(18,32))),13);
 580: 1 -7014.783203 -6982.539838 (0,((((((((((((((1,(22,(29,55))),(8,15)),((((((4,52),58),46),(16,40)),((((7,21),(12,49)),(42,54)),51)),56)),23),((5,10),44)),(((20,(28,31)),36),(48,50))),((2,(((11,(27,45)),47),(17,26))),25)),(35,61)),(37,38)),(((30,39),63),41)),((3,19),(((14,34),(((24,33),57),53)),(43,59)))),(6,62)),60),(9,(18,32))),13);
 581: 9 -6901.942383 -6978.769422 (0,(((((((((((((1,(29,55)),22),(8,15)),((((((4,52),58),46),(16,40)),((((7,21),(12,49)),(42,54)),51)),56)),((((5,10),23),(((20,(28,31)),36),(48,50))),44)),((2,(((11,(27,45)),47),(17,26))),25)),(35,61)),(37,38)),((30,39),(41,63))),(((3,19),((14,34),(((24,33),57),53))),(43,59))),(6,62)),60),(9,(18,32))),13);
 582: 1 -6832.279297 -6982.199355 (0,(((((((((((((1,(29,55)),22),(8,15)),((((((4,52),58),46),(16,40)),((((7,21),(12,49)),(42,54)),51)),56)),((((5,10),23),(((20,(28,31)),36),(48,50))),44)),((2,(((11,(27,45)),47),(17,26))),25)),(35,61)),(37,38)),((30,39),(41,63))),((((3,19),(43,59)),(14,34)),(((24,33),57),53))),(6,62)),60),(9,(18,32))),13);
 583: 3 -7220.489258 -6988.34453 (0,(((((((((((((((1,(29,55)),22),(8,15)),((((((4,52),58),46),(16,40)),((((7,21),(12,49)),(42,54)),51)),56)),23),((5,10),44)),((20,(28,(31,36))),(48,50))),((2,(((11,(27,45)),47),(17,26))),25)),(37,38)),(35,61)),((30,39),(41,63))),(3,(((((14,34),(((24,33),57),53)),59),43),19))),(6,62)),((9,32),18)),60),13);
 584: 2 -6898.835938 -6980.029653 (0,((((((((((((((((1,22),(29,55)),(8,15)),((((7,21),(12,49)),(42,54)),51)),(((((4,52),58),46),(16,40)),56)),23),((5,10),44)),((20,(28,(31,36))),(48,50))),((2,(((11,(27,45)),47),(17,26))),25)),(35,61)),(37,38)),((30,39),(41,63))),(((3,19),(43,59)),((14,34),(((24,33),57),53)))),(6,62)),60),((9,32),18)),13);
 585: 1 -6928.256836 -6978.422103 (0,((((((((((((1,22),(29,55)),(8,15)),((((((4,52),58),46),(16,40)),((((7,21),(12,49)),(42,54)),51)),56)),((((5,10),23),(((20,(28,31)),36),(48,50))),44)),((2,(((11,(27,45)),47),(17,26))),25)),(35,61)),(37,38)),((30,39),(41,63))),((3,19),(((14,34),(((24,33),57),53)),(43,59)))),((6,62),((9,32),18))),60),13);
 586: 2 -6634.874512 -6979.662393 (0,((((((((((((((1,22),(29,55)),(8,15)),((((((4,52),58),46),(16,40)),((((7,21),(12,49)),(42,54)),51)),56)),23),(((20,36),(28,31)),(48,50))),((5,10),44)),((2,(((11,(27,45)),47),(17,26))),25)),(35,61)),(37,38)),((30,39),(41,63))),(((3,19),(43,59)),((14,34),(((24,33),57),53)))),60),((6,62),((9,32),18))),13);
 587: 3 -6376.979492 -6984.797046 (0,((((((((((((((((1,(29,55)),22),(8,15)),((((((4,52),58),46),(16,40)),((((7,21),(12,49)),(42,54)),51)),56)),23),((5,10),44)),(((20,36),(28,31)),(48,50))),((2,(((11,(27,45)),47),(17,26))),25)),(35,61)),(37,38)),((((3,19),59),43),((14,34),(((24,57),33),53)))),((30,39),(41,63))),62),6),60),(9,(18,32))),13);
 588: 1 -7591.935059 -6985.129469 (0,(((((((((((((((1,22),(29,55)),(8,15)),((((((4,52),58),46),(16,40)),((((7,21),(12,49)),(42,54)),51)),56)),23),((5,10),44)),(((20,(28,31)),36),(48,50))),((2,(((11,(27,45)),47),(17,26))),25)),(37,38)),(35,61)),((30,39),(41,63))),((((3,19),59),((14,34),(((24,33),57),53))),43)),(6,62)),60),(9,(18,32))),13);
 589: 1 -7099.289062 -6981.877011 (0,((((((((((((((1,22),(29,55)),(8,15)),((((((4,52),58),46),(16,40)),((((7,21),(12,49)),(42,54)),51)),56)),23),((5,10),44)),(((20,36),(28,31)),(48,50))),((2,((((11,45),27),47),(17,26))),25)),(35,61)),(37,38)),(((3,19),(43,59)),((14,34),(((24,33),57),53)))),((30,39),(41,63))),(9,(18,32))),((6,62),60)),13);
 590: 2 -6122.963379 -6985.256113 (0,((((((((((((((1,(29,55)),22),(8,15)),((((7,21),(12,49)),(42,54)),51)),(((4,52),(((16,40),46),58)),56)),((((5,10),23),((((20,31),28),36),(48,50))),44)),(2,(((((11,45),27),47),(17,26)),25))),(35,61)),(37,38)),((30,39),(41,63))),((((3,19),59),43),((14,34),(((24,57),33),53)))),(6,62)),60),(9,(18,32))),13);
 591: 1 -6237.99707 -6977.838749 (0,((((((((((((((1,(22,(29,55))),(8,15)),((((((4,52),58),46),(16,40)),((((7,21),(12,49)),(42,54)),51)),56)),23),((5,10),44)),(((20,(31,36)),28),(48,50))),((2,((((11,27),45),47),(17,26))),25)),(35,61)),(37,38)),((30,39),(41,63))),((((3,19),((14,34),((24,(33,57)),53))),59),43)),(6,62)),60),(9,(18,32))),13);
 592: 1 -6701.193848 -7002.960575 (0,(((((((((((((((((1,(29,55)),22),(8,15)),((((((4,52),58),46),(16,40)),((((7,21),(12,49)),(42,54)),51)),56)),23),((5,10),44)),(((20,36),(28,31)),(48,50))),((2,(((11,(27,45)),47),(17,26))),25)),(35,61)),(37,38)),(41,63)),(30,39)),((((3,19),59),43),((14,34),(((24,57),33),53)))),62),6),60),(9,(18,32))),13);
 593: 1 -7177.260742 -6977.912498 (0,((((((((((((((1,22),(29,55)),(8,15)),((((((4,52),58),46),(16,40)),((((7,21),(12,49)),(42,54)),51)),56)),23),((5,10),44)),(((20,36),(28,31)),(48,50))),((2,(((11,(27,45)),47),(17,26))),25)),(35,61)),(37,38)),((30,39),(41,63))),((((3,19),(43,59)),(14,34)),(((24,33),57),53))),60),((6,62),((9,32),18))),13);
 594: 2 -6617.666992 -6985.636751 (0,((((((((((((((1,22),(29,55)),(8,15)),((((7,21),(12,49)),(42,54)),51)),(((4,52),(((16,40),46),58)),56)),(((5,10),44),(((((20,36),31),28),(48,50)),23))),(2,(((((11,45),27),47),(17,26)),25))),(35,61)),(37,38)),((30,39),(41,63))),((((3,19),43),((14,34),((24,(33,57)),53))),59)),(6,62)),60),((9,32),18)),13);
 595: 1 -7328.129883 -6981.454582 (0,((((((((((((1,(22,(29,55))),(8,15)),((((4,52),((16,40),(46,58))),56),((((7,21),(12,49)),(42,54)),51))),((((5,10),44),(((20,(28,31)),36),(48,50))),23)),((2,(((11,(27,45)),47),(17,26))),25)),(35,61)),(37,38)),((30,39),(41,63))),(((3,19),(43,59)),((14,34),(((24,33),57),53)))),(6,62)),60),((9,32),18)),13);
 596: 1 -6998.29834 -6978.507299 (0,(((((((((((((((1,22),(29,55)),(8,15)),((((((4,52),58),46),(16,40)),((((7,21),(12,49)),(42,54)),51)),56)),23),(5,10)),((((20,36),(28,31)),(48,50)),44)),((2,(((11,(27,45)),47),(17,26))),25)),(35,61)),(37,38)),((30,39),(41,63))),(((3,19),(43,59)),((14,34),(((24,33),57),53)))),(6,62)),60),((9,32),18)),13);
 597: 1 -6735.626953 -6985.034772 (0,((((((((((((((1,(29,55)),22),(8,15)),((((7,21),(12,49)),(42,54)),51)),(((((4,52),58),46),(16,40)),56)),((((5,10),23),((20,((28,31),36)),(48,50))),44)),((2,(((11,(27,45)),47),(17,26))),25)),(37,38)),(35,61)),((30,39),(41,63))),((3,19),(((14,34),(((24,57),33),53)),(43,59)))),(6,62)),60),((9,32),18)),13);
 598: 2 -6897.40332 -6984.249124 (0,(((((((((((((((1,(29,55)),22),(8,15)),((((((4,52),58),46),(16,40)),((((7,21),(12,49)),(42,54)),51)),56)),((5,10),23)),44),(((20,36),(28,31)),(48,50))),((2,(((11,(27,45)),47),(17,26))),25)),(35,61)),(37,38)),((30,(41,63)),39)),((3,19),(((14,34),(((24,33),57),53)),(43,59)))),(6,62)),((9,32),18)),60),13);
 599: 1 -7468.390625 -6996.466989 (0,(((((((((((((((1,22),(29,55)),(8,15)),((((((4,52),58),46),(16,40)),((((7,21),(12,49)),51),(42,54))),56)),23),((5,10),44)),(((20,36),(28,31)),(48,50))),(35,61)),((2,(((11,(27,45)),47),(17,26))),25)),(37,38)),((30,39),(41,63))),((((3,19),((14,34),(((24,33),57),53))),43),59)),(6,62)),60),((9,32),18)),13);
 600: 1 -7049.26709 -6982.779366 (0,(((((((((((((1,(22,(29,55))),(8,15)),(((4,52),((16,40),(46,58))),56)),((((7,21),(12,49)),(42,54)),51)),((((5,10),44),(((20,(28,31)),36),(48,50))),23)),((2,(((11,(27,45)),47),(17,26))),25)),(35,61)),(37,38)),((30,39),(41,63))),(((3,19),(43,59)),((14,34),(((24,33),57),53)))),(6,62)),60),((9,32),18)),13);
 601: 3 -7386.582031 -6993.665474 (0,((((((((((((((1,22),(29,55)),8),15),((((((4,52),58),46),(16,40)),((((7,21),(12,49)),(42,54)),51)),56)),((((5,10),23),(((20,36),(28,31)),(48,50))),44)),((2,(((11,(27,45)),47),(17,26))),25)),(35,61)),(37,38)),((30,39),(41,63))),((3,19),(((14,34),(((24,33),57),53)),(43,59)))),(6,62)),60),(9,(18,32))),13);
 602: 8 -6613.777344 -6978.766902 (0,(((((((((((((1,(29,55)),22),(8,15)),((((((4,52),58),46),(16,40)),((((7,21),(12,49)),(42,54)),51)),56)),((((5,10),23),(((20,36),(28,31)),(48,50))),44)),((2,(((11,(27,45)),47),(17,26))),25)),(35,61)),(37,38)),((30,39),(41,63))),(((3,19),(43,59)),((14,34),(((24,33),57),53)))),(6,62)),60),(9,(18,32))),13);
 603: 1 -6826.085938 -6983.932191 (0,((((((((((((((1,(29,55)),22),(8,15)),((((((4,52),58),46),(16,40)),((((7,21),(12,49)),(42,54)),51)),56)),23),((5,10),44)),((20,(28,(31,36))),(48,50))),((2,(((11,(27,45)),47),(17,26))),25)),(37,38)),(35,61)),((30,39),(41,63))),((3,19),((((14,34),(((24,33),57),53)),59),43))),((6,62),((9,32),18))),60),13);
 604: 7 -6738.598633 -6995.44985 (0,(((((((((((((((1,29),55),22),(8,15)),((((7,21),(12,49)),(42,54)),51)),(((((4,52),58),46),(16,40)),56)),((((5,10),44),(((20,36),(28,31)),(48,50))),23)),((2,(((11,(27,45)),47),(17,26))),25)),(35,61)),(37,38)),((30,39),(41,63))),((3,19),(((14,34),(((24,33),57),53)),(43,59)))),(6,62)),60),((9,32),18)),13);
 605: 1 -7177.466797 -6978.632594 (0,(((((((((((((((1,22),(29,55)),(8,15)),56),(((((4,52),58),46),(16,40)),((((7,21),(12,49)),(42,54)),51))),23),((5,10),44)),(((20,36),(28,31)),(48,50))),((2,(((11,(27,45)),47),(17,26))),25)),(35,61)),(37,38)),((30,39),(41,63))),(((3,19),(43,59)),((14,34),(((24,33),57),53)))),60),((6,62),((9,32),18))),13);
 606: 1 -6706.474121 -6982.879575 (0,(((((((((((((1,22),(29,55)),(8,15)),((((((4,52),58),46),(16,40)),((((7,21),(12,49)),(42,54)),51)),56)),23),((5,10),44)),(((20,36),(28,31)),(48,50))),((2,((((11,45),27),47),(17,26))),25)),(35,61)),(37,38)),((((3,19),(43,59)),((14,34),(((24,33),57),53))),((30,39),(41,63)))),((6,62),60)),(9,(18,32))),13);
 607: 1 -7558.694336 -6991.452913 (0,((((((((((((((1,(29,55)),22),(8,15)),((((4,52),((16,40),(46,58))),((((7,21),(12,49)),(42,54)),51)),56)),23),((5,10),44)),((20,((28,31),36)),(48,50))),((2,(((11,(27,45)),47),(17,26))),25)),(37,38)),(35,61)),((30,39),(41,63))),((((3,19),(43,59)),(14,34)),(((24,33),57),53))),((6,62),60)),((9,32),18)),13);
 608: 2 -6827.871094 -6980.47346 (0,(((((((((((((1,(29,55)),22),(8,15)),((((((4,52),58),46),(16,40)),((((7,21),(12,49)),(42,54)),51)),56)),((((5,10),23),(((20,(28,31)),36),(48,50))),44)),((2,(((11,(27,45)),47),(17,26))),25)),(35,61)),(37,38)),((30,39),(41,63))),((((3,19),(43,59)),(14,34)),(((24,33),57),53))),(6,62)),60),((9,32),18)),13);
 609: 1 -7037.890625 -6987.276181 (0,((((((((((((((1,(29,55)),22),(8,15)),((((4,52),((16,40),(46,58))),((((7,21),(12,49)),(42,54)),51)),56)),23),((5,10),44)),((((20,28),36),31),(48,50))),((2,(((11,(27,45)),47),(17,26))),25)),(35,61)),(37,38)),(((((3,19),59),43),((14,34),(((24,33),57),53))),((30,39),(41,63)))),(6,62)),60),((9,32),18)),13);
 610: 7 -6939.948242 -6978.872338 (0,((((((((((((1,(22,(29,55))),(8,15)),((((((4,52),58),46),(16,40)),((((7,21),(12,49)),(42,54)),51)),56)),((((5,10),23),(((20,36),(28,31)),(48,50))),44)),((2,(((11,(27,45)),47),(17,26))),25)),(35,61)),(37,38)),((30,39),(41,63))),((3,19),(((14,34),(((24,33),57),53)),(43,59)))),(6,62)),60),(9,(18,32))),13);
 611: 2 -7123.742188 -6980.009389 (0,(((((((((((((((1,22),(29,55)),(8,15)),((((((4,52),58),46),(16,40)),((((7,21),(12,49)),(42,54)),51)),56)),23),((5,10),44)),(((20,36),(28,31)),(48,50))),((2,(((11,(27,45)),47),(17,26))),25)),(35,61)),(37,38)),((30,39),(41,63))),((((3,19),(43,59)),(14,34)),(((24,33),57),53))),(6,62)),60),(9,(18,32))),13);
 612: 2 -7063.21582 -6985.256113 (0,((((((((((((((1,(29,55)),22),(8,15)),((((7,21),(12,49)),(42,54)),51)),(((4,52),(((16,40),46),58)),56)),((((5,10),23),((((20,31),28),36),(48,50))),44)),(2,(((((11,45),27),47),(17,26)),25))),(35,61)),(37,38)),((30,39),(41,63))),((((3,19),59),43),((14,34),(((24,57),33),53)))),(6,62)),60),(9,(18,32))),13);
 613: 1 -6539.94873 -6990.299102 (0,((((((((((((((1,22),(29,55)),(8,15)),((((7,21),(12,49)),(42,54)),51)),(((((4,52),58),46),(16,40)),56)),((((5,10),23),(((20,36),(28,31)),(48,50))),44)),(35,61)),((2,(((11,(27,45)),47),(17,26))),25)),(37,38)),((30,39),(41,63))),(((3,19),(43,59)),((14,34),(((24,33),57),53)))),(6,62)),60),((9,32),18)),13);
 614: 1 -6731.236816 -6983.351355 (0,(((((((((((((((1,22),(29,55)),(8,15)),(((((4,52),58),46),(16,40)),56)),((((7,21),(12,49)),(42,54)),51)),23),((5,10),44)),(((20,36),(28,31)),(48,50))),((2,(((11,(27,45)),47),(17,26))),25)),(35,61)),(37,38)),((30,39),(41,63))),(((3,19),(43,59)),((14,34),(((24,33),57),53)))),60),((6,62),((9,32),18))),13);
 615: 1 -7193.05957 -6978.185664 (0,(((((((((((((1,22),(29,55)),(8,15)),((((((4,52),58),46),(16,40)),((((7,21),(12,49)),(42,54)),51)),56)),((((5,10),44),(((20,36),(28,31)),(48,50))),23)),((2,(((11,(27,45)),47),(17,26))),25)),(35,61)),(37,38)),((30,39),(41,63))),((((3,19),59),43),((14,34),(((24,33),57),53)))),(6,62)),60),((9,32),18)),13);
 616: 1 -7779.198242 -6997.344549 (0,(((((((((((((((1,(29,55)),22),(8,15)),((((7,21),(12,49)),(42,54)),51)),(((4,52),(((16,40),46),58)),56)),((((5,10),23),((20,(28,(31,36))),(48,50))),44)),(2,(((((11,45),27),47),(17,26)),25))),(35,61)),(37,38)),((30,39),(41,63))),((((3,19),43),59),((14,34),((24,(33,57)),53)))),(6,62)),60),18),(9,32)),13);
 617: 6 -6596.74707 -6987.667479 (0,((((((((((((1,(22,(29,55))),(8,15)),(((((4,52),58),((16,40),46)),((((7,21),(42,54)),(12,49)),51)),56)),((((5,10),44),((20,(28,(31,36))),(48,50))),23)),(2,(((((11,45),27),47),(17,26)),25))),(35,61)),(37,38)),((30,39),(41,63))),((((3,19),59),((14,34),(((24,57),33),53))),43)),(6,62)),60),((9,32),18)),13);
 618: 1 -6777.987793 -6981.060572 (0,((((((((((((((1,22),(29,55)),(8,15)),((((((4,52),58),46),(16,40)),56),((((7,21),(12,49)),(42,54)),51))),23),((5,10),44)),(((20,36),(28,31)),(48,50))),((2,(((11,(27,45)),47),(17,26))),25)),(35,61)),(37,38)),((30,39),(41,63))),((((3,19),(43,59)),(14,34)),(((24,33),57),53))),60),((6,62),((9,32),18))),13);
 619: 1 -7018.967773 -6978.422103 (0,((((((((((((1,22),(29,55)),(8,15)),((((((4,52),58),46),(16,40)),((((7,21),(12,49)),(42,54)),51)),56)),((((5,10),23),(((20,(28,31)),36),(48,50))),44)),((2,(((11,(27,45)),47),(17,26))),25)),(35,61)),(37,38)),((30,39),(41,63))),((3,19),(((14,34),(((24,33),57),53)),(43,59)))),((6,62),((9,32),18))),60),13);
 620: 2 -7476.959961 -6988.413083 (0,(((((((((((((((1,(29,55)),22),(8,15)),((((((4,52),58),46),(16,40)),((((7,21),(12,49)),(42,54)),51)),56)),23),((5,10),44)),((20,(28,(31,36))),(48,50))),((2,(((11,(27,45)),47),(17,26))),25)),(37,38)),(35,61)),((3,19),((((14,34),(((24,33),57),53)),59),43))),((30,39),(41,63))),(6,62)),((9,32),18)),60),13);
 621: 4 -6860.164062 -6978.840887 (0,(((((((((((((1,(29,55)),22),(8,15)),((((((4,52),58),46),(16,40)),((((7,21),(12,49)),(42,54)),51)),56)),((((5,10),23),((((20,31),28),36),(48,50))),44)),((2,(((11,(27,45)),47),(17,26))),25)),(35,61)),(37,38)),((30,39),(41,63))),(((3,19),(43,59)),((14,34),(((24,33),57),53)))),(6,62)),60),(9,(18,32))),13);
 622: 1 -7015.679688 -7007.993068 (0,((((((((((((((1,22),(29,55)),(8,15)),((((4,52),((16,40),(46,58))),((((7,21),(42,54)),(12,49)),51)),56)),23),44),((5,10),(((20,(28,31)),36),(48,50)))),((2,(((11,(27,45)),47),(17,26))),25)),(35,61)),(37,38)),((30,39),(41,63))),(((((3,19),59),43),(14,34)),(((24,57),33),53))),60),(((6,62),(9,32)),18)),13);
 623: 3 -7460.160645 -6977.605714 (0,((((((((((((((1,(29,55)),22),(8,15)),((((((4,52),58),46),(16,40)),((((7,21),(12,49)),(42,54)),51)),56)),23),((5,10),44)),(((20,36),(28,31)),(48,50))),((2,((((11,27),45),47),(17,26))),25)),(35,61)),(37,38)),((30,39),(41,63))),((((3,19),43),59),((14,34),(((24,33),57),53)))),((6,62),60)),((9,32),18)),13);
 624: 1 -6842.262695 -6986.261967 (0,(((((((((((((((1,(29,55)),22),(8,15)),((((((4,52),58),46),(16,40)),((((7,21),(12,49)),(42,54)),51)),56)),((5,10),23)),44),(((20,36),(28,31)),(48,50))),((2,(((11,(27,45)),47),(17,26))),25)),(37,38)),(35,61)),((30,39),(41,63))),((3,19),(((14,34),(((24,33),57),53)),(43,59)))),(6,62)),((9,32),18)),60),13);
 625: 1 -6986.848633 -6977.838749 (0,((((((((((((((1,(22,(29,55))),(8,15)),((((((4,52),58),46),(16,40)),((((7,21),(12,49)),(42,54)),51)),56)),23),((5,10),44)),(((20,(31,36)),28),(48,50))),((2,((((11,27),45),47),(17,26))),25)),(35,61)),(37,38)),((30,39),(41,63))),((((3,19),((14,34),((24,(33,57)),53))),59),43)),(6,62)),60),(9,(18,32))),13);
 626: 1 -7204.067871 -6984.540645 (0,((((((((((((((((1,(29,55)),22),(8,15)),(((((4,52),58),46),(16,40)),((((7,21),(12,49)),(42,54)),51))),56),23),((5,10),44)),(((20,36),(28,31)),(48,50))),((2,(((11,(27,45)),47),(17,26))),25)),(37,38)),(35,61)),((30,39),(41,63))),(((3,19),(43,59)),((14,34),(((24,33),57),53)))),(6,62)),60),((9,32),18)),13);
 627: 1 -7471.461914 -6982.246741 (0,(((((((((((((1,(29,55)),22),(8,15)),((((((4,52),58),46),(16,40)),((((7,21),(12,49)),(42,54)),51)),56)),((((5,10),23),(((20,(28,31)),36),(48,50))),44)),((2,(((11,(27,45)),47),(17,26))),25)),(35,61)),(37,38)),((30,39),(41,63))),((((3,19),(43,59)),(14,34)),(((24,33),57),53))),(6,62)),60),(9,(18,32))),13);
 628: 1 -7211.135742 -6976.944547 (0,(((((((((((((((1,22),(29,55)),(8,15)),((((((4,52),58),46),(16,40)),((((7,21),(12,49)),(42,54)),51)),56)),23),(5,10)),44),(((20,36),(28,31)),(48,50))),((2,(((11,(27,45)),47),(17,26))),25)),(35,61)),(37,38)),((30,39),(41,63))),(((3,19),(43,59)),((14,34),(((24,33),57),53)))),60),((6,62),((9,32),18))),13);
 629: 4 -6789.332031 -6978.462874 (0,(((((((((((((((1,22),(29,55)),(8,15)),((((((4,52),58),46),(16,40)),56),((((7,21),(12,49)),(42,54)),51))),23),((5,10),44)),((((20,31),36),28),(48,50))),((2,(((11,(27,45)),47),(17,26))),25)),(35,61)),(37,38)),((30,39),(41,63))),(((3,19),((14,34),(((24,33),57),53))),(43,59))),(6,62)),60),((9,32),18)),13);
 630: 2 -6681.697266 -6986.039329 (0,((((((((((((((1,(29,55)),22),(8,15)),((((7,21),(12,49)),(42,54)),51)),(((4,52),(((16,40),46),58)),56)),((((5,10),23),((((20,31),28),36),(48,50))),44)),(2,(((((11,45),27),47),(17,26)),25))),(35,61)),(37,38)),((30,39),(41,63))),((((3,19),59),43),((14,34),(((24,57),33),53)))),(6,62)),((9,32),18)),60),13);
 631: 2 -6279.838867 -6980.629105 (0,((((((((((((((1,22),(29,55)),(8,15)),(((((4,52),58),((16,40),46)),56),((((7,21),(12,49)),(42,54)),51))),23),((5,10),44)),((((20,36),31),28),(48,50))),((2,((((11,27),45),47),(17,26))),25)),(35,61)),(37,38)),((30,39),(41,63))),((3,19),(((14,34),(((24,33),57),53)),(43,59)))),((6,62),60)),((9,32),18)),13);
 632: 1 -6949.87793 -6984.055155 (0,((((((((((((((((1,(29,55)),22),(8,15)),((((((4,52),58),46),(16,40)),((((7,21),(12,49)),(42,54)),51)),56)),(5,10)),23),44),(((20,36),(28,31)),(48,50))),((2,(((11,(27,45)),47),(17,26))),25)),(35,61)),(37,38)),((30,39),(41,63))),((3,19),(((14,34),(((24,33),57),53)),(43,59)))),(6,62)),((9,32),18)),60),13);
 633: 1 -6478.942383 -6980.717185 (0,((((((((((((((1,(22,(29,55))),(8,15)),((((((4,52),58),46),(16,40)),((((7,21),(12,49)),(42,54)),51)),56)),23),((5,10),44)),(((20,(31,36)),28),(48,50))),((2,(((11,27),45),((17,26),47))),25)),(35,61)),(37,38)),((30,39),(41,63))),((((3,19),((14,34),((24,(33,57)),53))),59),43)),(6,62)),60),((9,32),18)),13);
 634: 1 -7056.068359 -6982.986132 (0,((((((((((((((((1,(29,55)),22),(8,15)),56),(((4,52),((16,40),(46,58))),((((7,21),(12,49)),(42,54)),51))),23),((5,10),44)),(((20,36),(28,31)),(48,50))),((2,(((11,(27,45)),47),(17,26))),25)),(35,61)),(37,38)),((30,39),(41,63))),(((3,19),(43,59)),((14,34),(((24,33),57),53)))),(6,62)),60),((9,32),18)),13);
 635: 1 -7168.638672 -6984.425731 (0,((((((((((((((1,22),(29,55)),(8,15)),((((7,21),(12,49)),(42,54)),51)),(((((4,52),58),46),(16,40)),56)),((((5,10),23),44),(((20,36),(28,31)),(48,50)))),((2,(((11,(27,45)),47),(17,26))),25)),(35,61)),(37,38)),(((3,19),(43,59)),((14,34),(((24,33),57),53)))),((30,39),(41,63))),(6,62)),60),((9,32),18)),13);
 636: 2 -6936.53418 -6985.034772 (0,((((((((((((((1,(29,55)),22),(8,15)),((((7,21),(12,49)),(42,54)),51)),(((((4,52),58),46),(16,40)),56)),((((5,10),23),((20,((28,31),36)),(48,50))),44)),((2,(((11,(27,45)),47),(17,26))),25)),(37,38)),(35,61)),((30,39),(41,63))),((3,19),(((14,34),(((24,57),33),53)),(43,59)))),(6,62)),60),((9,32),18)),13);
 637: 2 -6766.804199 -6980.009389 (0,(((((((((((((((1,22),(29,55)),(8,15)),((((((4,52),58),46),(16,40)),((((7,21),(12,49)),(42,54)),51)),56)),23),((5,10),44)),(((20,36),(28,31)),(48,50))),((2,(((11,(27,45)),47),(17,26))),25)),(35,61)),(37,38)),((30,39),(41,63))),((((3,19),(43,59)),(14,34)),(((24,33),57),53))),(6,62)),60),(9,(18,32))),13);
 638: 1 -7100.147461 -6982.085189 (0,((((((((((((((1,22),(29,55)),(8,15)),((((((4,52),58),46),(16,40)),((((7,21),(12,49)),(42,54)),51)),56)),(((5,10),23),44)),(((20,(28,31)),36),(48,50))),((2,(((11,(27,45)),47),(17,26))),25)),(35,61)),(37,38)),((30,39),(41,63))),(((3,19),59),(((14,34),(((24,57),33),53)),43))),(6,62)),60),((9,32),18)),13);
 639: 1 -7347.677734 -6978.632594 (0,(((((((((((((((1,22),(29,55)),(8,15)),56),(((((4,52),58),46),(16,40)),((((7,21),(12,49)),(42,54)),51))),23),((5,10),44)),(((20,36),(28,31)),(48,50))),((2,(((11,(27,45)),47),(17,26))),25)),(35,61)),(37,38)),((30,39),(41,63))),(((3,19),(43,59)),((14,34),(((24,33),57),53)))),60),((6,62),((9,32),18))),13);
 640: 3 -6699.617676 -6983.799803 (0,((((((((((((1,(22,(29,55))),(8,15)),((((((4,52),58),46),(16,40)),((((7,21),(12,49)),(42,54)),51)),56)),(((5,10),44),23)),(((20,(28,31)),36),(48,50))),((2,((((11,27),45),47),(17,26))),25)),(35,61)),(37,38)),((30,39),(41,63))),((3,19),(((14,34),(((24,33),57),53)),(43,59)))),60),((6,62),((9,32),18))),13);
 641: 1 -7098.885254 -6977.563486 (0,((((((((((((((((1,22),(29,55)),(8,15)),((((((4,52),58),46),(16,40)),((((7,21),(12,49)),(42,54)),51)),56)),23),(5,10)),44),(((20,(28,31)),36),(48,50))),((2,(((11,(27,45)),47),(17,26))),25)),(35,61)),(37,38)),((30,39),(41,63))),((3,19),(((14,34),(((24,33),57),53)),(43,59)))),(6,62)),60),(9,(18,32))),13);
 642: 2 -6684.783203 -6978.422103 (0,((((((((((((1,22),(29,55)),(8,15)),((((((4,52),58),46),(16,40)),((((7,21),(12,49)),(42,54)),51)),56)),((((5,10),23),(((20,(28,31)),36),(48,50))),44)),((2,(((11,(27,45)),47),(17,26))),25)),(35,61)),(37,38)),((30,39),(41,63))),((3,19),(((14,34),(((24,33),57),53)),(43,59)))),((6,62),((9,32),18))),60),13);
 643: 1 -7429.233398 -6984.77506 (0,((((((((((((((((1,(29,55)),22),(8,15)),((((((4,52),58),46),(16,40)),((((7,21),(42,54)),(12,49)),51)),56)),23),((5,10),44)),(((20,36),(28,31)),(48,50))),((2,(((11,(27,45)),47),(17,26))),25)),(35,61)),(37,38)),((30,39),(41,63))),((((3,19),59),43),((14,34),(((24,57),33),53)))),62),6),60),(9,(18,32))),13);
 644: 3 -6975.497559 -6978.294903 (0,(((((((((((((1,22),(29,55)),(8,15)),((((((4,52),58),46),(16,40)),((((7,21),(12,49)),(42,54)),51)),56)),((((5,10),23),(((20,(28,31)),36),(48,50))),44)),((2,(((11,(27,45)),47),(17,26))),25)),(35,61)),(37,38)),((30,39),(41,63))),((3,19),(((14,34),(((24,33),57),53)),(43,59)))),(6,62)),60),((9,32),18)),13);
 645: 5 -6975.111328 -6996.864402 (0,(((((((((((((1,(22,(29,55))),(8,15)),(((((4,52),58),((16,40),46)),((((7,21),(12,49)),(42,54)),51)),56)),((((5,10),44),((20,(28,(31,36))),(48,50))),23)),(2,(((((11,45),27),47),(17,26)),25))),(35,61)),(37,38)),((30,39),(41,63))),((((3,19),59),((14,34),(((24,57),33),53))),43)),(6,62)),60),18),(9,32)),13);
 646: 1 -7357.14502 -7001.319096 (0,(((((((((((((((1,(22,(29,55))),(8,15)),(((((4,52),58),46),(16,40)),(((7,21),(12,49)),((42,54),51)))),56),23),((5,10),44)),(((20,(28,31)),36),(48,50))),((2,25),(((11,(27,45)),47),(17,26)))),(37,38)),(35,61)),((30,39),(41,63))),((3,19),(((14,34),(((24,33),57),53)),(43,59)))),(6,62)),60),((9,32),18)),13);
 647: 1 -7110.259277 -6986.124506 (0,(((((((((((((((1,22),(29,55)),(8,15)),((((7,21),(12,49)),(42,54)),51)),(((((4,52),58),46),(16,40)),56)),44),(((5,10),23),(((20,36),(28,31)),(48,50)))),((2,(((11,(27,45)),47),(17,26))),25)),(35,61)),(37,38)),((30,39),(41,63))),(((3,19),(43,59)),((14,34),(((24,33),57),53)))),(6,62)),60),((9,32),18)),13);
 648: 5 -7244.415039 -6994.3869 (0,(((((((((((((((1,22),(29,55)),(8,15)),((((((4,52),58),46),(16,40)),((((7,21),(12,49)),(42,54)),51)),56)),23),((5,10),44)),((20,((28,31),36)),(48,50))),((2,(((11,(27,45)),47),(17,26))),25)),(35,61)),(37,38)),((30,39),(41,63))),(((((3,19),((24,33),57)),53),(43,59)),(14,34))),(6,62)),60),((9,32),18)),13);
 649: 3 -6703.467285 -6985.378597 (0,(((((((((((((((1,22),(29,55)),(8,15)),((((((4,52),58),46),(16,40)),((((7,21),(12,49)),(42,54)),51)),56)),23),((5,10),44)),(((20,(28,31)),36),(48,50))),(35,61)),((2,(((11,(27,45)),47),(17,26))),25)),(37,38)),((30,39),(41,63))),(((3,19),(43,59)),((14,34),(((24,33),57),53)))),(6,62)),60),((9,32),18)),13);
 650: 1 -7266.804688 -6983.79845 (0,(((((((((((((1,22),(29,55)),(8,15)),(((((4,52),58),((16,40),46)),((((7,21),(42,54)),(12,49)),51)),56)),((((5,10),23),(((20,36),(28,31)),(48,50))),44)),((2,(((11,(27,45)),47),(17,26))),25)),(35,61)),(37,38)),((30,39),(41,63))),((((3,19),59),43),((14,34),((24,(33,57)),53)))),(6,62)),60),((9,32),18)),13);
 651: 1 -6706.588379 -7003.108071 (0,(((((((((((((((1,22),(29,55)),(8,15)),((((((4,52),58),46),(16,40)),((((7,21),(12,49)),(42,54)),51)),56)),23),((5,10),44)),((20,36),((28,(48,50)),31))),((2,(((11,(27,45)),47),(17,26))),25)),(35,61)),(37,38)),((3,19),(((14,34),(((24,57),33),53)),(43,59)))),((30,39),(41,63))),((6,62),60)),18),(9,32)),13);
 652: 1 -7222.843262 -6983.907408 (0,((((((((((((((((1,(29,55)),22),(8,15)),((((((4,52),58),46),(16,40)),56),((((7,21),(12,49)),(42,54)),51))),23),((5,10),44)),(((20,36),(28,31)),(48,50))),((2,(((11,(27,45)),47),(17,26))),25)),(35,61)),(37,38)),((30,39),(41,63))),((((3,19),59),43),((14,34),(((24,57),33),53)))),62),6),60),(9,(18,32))),13);
 653: 1 -6648.895508 -6977.912498 (0,((((((((((((((1,22),(29,55)),(8,15)),((((((4,52),58),46),(16,40)),((((7,21),(12,49)),(42,54)),51)),56)),23),((5,10),44)),(((20,36),(28,31)),(48,50))),((2,(((11,(27,45)),47),(17,26))),25)),(35,61)),(37,38)),((30,39),(41,63))),((((3,19),(43,59)),(14,34)),(((24,33),57),53))),60),((6,62),((9,32),18))),13);
 654: 1 -6819.554688 -6980.411531 (0,(((((((((((((1,(22,(29,55))),(8,15)),((((7,21),(12,49)),(42,54)),51)),(((((4,52),58),46),(16,40)),56)),(((5,10),((((20,(28,31)),36),(48,50)),23)),44)),((2,(((11,(27,45)),47),(17,26))),25)),(35,61)),(37,38)),((30,39),(41,63))),(((3,19),(43,59)),((14,34),(((24,33),57),53)))),(6,62)),60),((9,32),18)),13);
 655: 1 -6975.625 -6984.77506 (0,((((((((((((((((1,(29,55)),22),(8,15)),((((((4,52),58),46),(16,40)),((((7,21),(42,54)),(12,49)),51)),56)),23),((5,10),44)),(((20,36),(28,31)),(48,50))),((2,(((11,(27,45)),47),(17,26))),25)),(35,61)),(37,38)),((30,39),(41,63))),((((3,19),59),43),((14,34),(((24,57),33),53)))),62),6),60),(9,(18,32))),13);
 656: 1 -7117.960938 -6983.724622 (0,((((((((((((((((1,(29,55)),22),(8,15)),((((7,21),(12,49)),(42,54)),51)),(((4,52),(((16,40),46),58)),56)),23),((5,10),44)),((20,((28,31),36)),(48,50))),((2,((((11,27),45),47),(17,26))),25)),(35,61)),(37,38)),((30,39),(41,63))),((((3,19),43),59),((14,34),((24,(33,57)),53)))),(6,62)),60),((9,32),18)),13);
 657: 2 -6510.075684 -6985.537926 (0,(((((((((((((1,(22,(29,55))),(8,15)),((((4,52),(((16,40),46),58)),56),((((7,21),(12,49)),(42,54)),51))),23),(((5,10),44),((((20,31),28),36),(48,50)))),((2,((((11,45),27),47),(17,26))),25)),(35,61)),(37,38)),((30,39),(41,63))),((((3,19),((14,34),(((24,57),33),53))),59),43)),(6,62)),60),((9,32),18)),13);
 658: 8 -6857.861328 -6981.324286 (0,(((((((((((((((1,22),(29,55)),(8,15)),((((((4,52),58),46),(16,40)),((((7,21),(12,49)),(42,54)),51)),56)),23),((5,10),44)),((((20,28),31),36),(48,50))),((2,(((11,(27,45)),47),(17,26))),25)),(35,61)),(37,38)),((30,39),(41,63))),(((3,19),(43,59)),((14,34),(((24,33),57),53)))),(6,62)),60),((9,32),18)),13);
 659: 1 -6700.202148 -6982.646423 (0,(((((((((((((((((1,(29,55)),22),(8,15)),56),(((((4,52),58),46),(16,40)),((((7,21),(12,49)),(42,54)),51))),23),((5,10),44)),(((20,36),(28,31)),(48,50))),((2,(((11,(27,45)),47),(17,26))),25)),(35,61)),(37,38)),((30,39),(41,63))),((((3,19),59),43),((14,34),(((24,57),33),53)))),62),6),60),(9,(18,32))),13);
 660: 1 -6883.947266 -6986.13842 (0,(((((((((((((1,22),(29,55)),(8,15)),((((((4,52),58),46),(16,40)),((((7,21),(12,49)),(42,54)),51)),56)),((((5,10),23),(((20,(28,31)),36),(48,50))),44)),((2,(((11,(27,45)),47),(17,26))),25)),(37,38)),(35,61)),((30,39),(41,63))),((3,19),(((14,34),(((24,33),57),53)),(43,59)))),(6,62)),((9,32),18)),60),13);
 661: 1 -6523.693359 -6978.422103 (0,((((((((((((1,22),(29,55)),(8,15)),((((((4,52),58),46),(16,40)),((((7,21),(12,49)),(42,54)),51)),56)),((((5,10),23),(((20,(28,31)),36),(48,50))),44)),((2,(((11,(27,45)),47),(17,26))),25)),(35,61)),(37,38)),((30,39),(41,63))),((3,19),(((14,34),(((24,33),57),53)),(43,59)))),((6,62),((9,32),18))),60),13);
 662: 1 -6815.92041 -6983.857754 (0,((((((((((((((1,(22,(29,55))),(8,15)),((((((4,52),58),46),(16,40)),((((7,21),(12,49)),(42,54)),51)),56)),23),((5,10),44)),(((20,(28,31)),36),(48,50))),((2,(((11,(27,45)),47),(17,26))),25)),(37,38)),(35,61)),((30,39),(41,63))),((3,19),(((14,34),(((24,33),57),53)),(43,59)))),(6,62)),60),(9,(18,32))),13);
 663: 1 -6974.301758 -6978.422103 (0,((((((((((((1,22),(29,55)),(8,15)),((((((4,52),58),46),(16,40)),((((7,21),(12,49)),(42,54)),51)),56)),((((5,10),23),(((20,(28,31)),36),(48,50))),44)),((2,(((11,(27,45)),47),(17,26))),25)),(35,61)),(37,38)),((30,39),(41,63))),((3,19),(((14,34),(((24,33),57),53)),(43,59)))),((6,62),((9,32),18))),60),13);
 664: 2 -7150.633789 -6977.674797 (0,(((((((((((((((1,22),(29,55)),(8,15)),((((((4,52),58),46),(16,40)),((((7,21),(12,49)),(42,54)),51)),56)),((5,10),23)),44),((20,((28,31),36)),(48,50))),((2,(((11,(27,45)),47),(17,26))),25)),(35,61)),(37,38)),((30,39),(41,63))),((((3,19),43),59),((14,34),(((24,33),57),53)))),(6,62)),60),((9,32),18)),13);
 665: 1 -7220.371582 -6992.185018 (0,(((((((((((((1,22),(29,55)),(8,15)),((((((4,52),58),46),(16,40)),56),((((7,21),(12,49)),(42,54)),51))),((((5,10),23),((20,36),(28,(31,(48,50))))),44)),((2,(((11,(27,45)),47),(17,26))),25)),(35,61)),(37,38)),((30,39),(41,63))),(((3,19),(43,59)),((14,34),(((24,33),57),53)))),(6,62)),60),((9,32),18)),13);
 666: 1 -6846.316406 -6980.009389 (0,(((((((((((((((1,22),(29,55)),(8,15)),((((((4,52),58),46),(16,40)),((((7,21),(12,49)),(42,54)),51)),56)),23),((5,10),44)),(((20,36),(28,31)),(48,50))),((2,(((11,(27,45)),47),(17,26))),25)),(35,61)),(37,38)),((30,39),(41,63))),((((3,19),(43,59)),(14,34)),(((24,33),57),53))),(6,62)),60),(9,(18,32))),13);
 667: 1 -7142.34668 -6977.912498 (0,((((((((((((((1,22),(29,55)),(8,15)),((((((4,52),58),46),(16,40)),((((7,21),(12,49)),(42,54)),51)),56)),23),((5,10),44)),(((20,36),(28,31)),(48,50))),((2,(((11,(27,45)),47),(17,26))),25)),(35,61)),(37,38)),((30,39),(41,63))),((((3,19),(43,59)),(14,34)),(((24,33),57),53))),60),((6,62),((9,32),18))),13);
 668: 2 -7389.751953 -6980.47346 (0,(((((((((((((1,(29,55)),22),(8,15)),((((((4,52),58),46),(16,40)),((((7,21),(12,49)),(42,54)),51)),56)),((((5,10),23),(((20,(28,31)),36),(48,50))),44)),((2,(((11,(27,45)),47),(17,26))),25)),(35,61)),(37,38)),((30,39),(41,63))),((((3,19),(43,59)),(14,34)),(((24,33),57),53))),(6,62)),60),((9,32),18)),13);
 669: 4 -6546.486816 -6982.323572 (0,(((((((((((((1,(29,55)),22),(8,15)),((((((4,52),58),46),(16,40)),((((7,21),(12,49)),(42,54)),51)),56)),((((5,10),23),(((20,(28,31)),36),(48,50))),44)),((2,(((11,(27,45)),47),(17,26))),25)),(35,61)),(37,38)),((30,39),(41,63))),(((3,19),(43,59)),(14,((((24,33),57),53),34)))),(6,62)),60),(9,(18,32))),13);
 670: 6 -7086.993164 -6977.67538 (0,((((((((((((((1,22),(29,55)),(8,15)),((((7,21),(12,49)),(42,54)),51)),(((((4,52),58),46),(16,40)),56)),((((5,10),23),(((20,36),(28,31)),(48,50))),44)),((2,(((11,(27,45)),47),(17,26))),25)),(35,61)),(37,38)),((30,39),(41,63))),(((3,19),(43,59)),((14,34),(((24,33),57),53)))),(6,62)),60),((9,32),18)),13);
 671: 1 -7047.757812 -7006.471136 (0,((((((((((((((((1,(29,55)),22),(8,15)),((5,10),44)),((((((4,52),58),46),(16,40)),((((7,21),(12,49)),(42,54)),51)),56)),23),(((20,36),(28,31)),(48,50))),((2,((((11,27),45),47),(17,26))),25)),(35,61)),(37,38)),((30,39),(41,63))),(((3,19),(43,59)),(14,((((24,33),57),53),34)))),62),6),((9,32),18)),60),13);
 672: 1 -6798.130371 -6977.912498 (0,((((((((((((((1,22),(29,55)),(8,15)),((((((4,52),58),46),(16,40)),((((7,21),(12,49)),(42,54)),51)),56)),23),((5,10),44)),(((20,36),(28,31)),(48,50))),((2,(((11,(27,45)),47),(17,26))),25)),(35,61)),(37,38)),((30,39),(41,63))),((((3,19),(43,59)),(14,34)),(((24,33),57),53))),60),((6,62),((9,32),18))),13);
 673: 1 -6998.774414 -6993.771066 (0,((((((((((((((((1,(29,55)),22),(8,15)),23),((((((4,52),58),46),(16,40)),((((7,21),(12,49)),(42,54)),51)),56)),((5,10),44)),(((20,36),(28,31)),(48,50))),((2,(((11,(27,45)),47),(17,26))),25)),(35,61)),(37,38)),((30,39),(41,63))),((((3,19),59),43),((14,34),(((24,57),33),53)))),62),6),60),(9,(18,32))),13);
 674: 2 -6627.637695 -6983.555875 (0,((((((((((((1,(22,(29,55))),(8,15)),((((((4,52),58),46),(16,40)),((((7,21),(12,49)),(42,54)),51)),56)),(((5,10),44),((((20,(31,36)),28),(48,50)),23))),(2,(((((11,27),45),47),(17,26)),25))),(35,61)),(37,38)),((30,39),(41,63))),((((3,19),43),59),((14,34),(((24,57),33),53)))),(6,62)),60),((9,32),18)),13);
 675: 1 -6510.362305 -6983.724622 (0,((((((((((((((((1,(29,55)),22),(8,15)),((((7,21),(12,49)),(42,54)),51)),(((4,52),(((16,40),46),58)),56)),23),((5,10),44)),((20,((28,31),36)),(48,50))),((2,((((11,27),45),47),(17,26))),25)),(35,61)),(37,38)),((30,39),(41,63))),((((3,19),43),59),((14,34),((24,(33,57)),53)))),(6,62)),60),((9,32),18)),13);
 676: 1 -7107.975586 -6977.912498 (0,((((((((((((((1,22),(29,55)),(8,15)),((((((4,52),58),46),(16,40)),((((7,21),(12,49)),(42,54)),51)),56)),23),((5,10),44)),(((20,36),(28,31)),(48,50))),((2,(((11,(27,45)),47),(17,26))),25)),(35,61)),(37,38)),((30,39),(41,63))),((((3,19),(43,59)),(14,34)),(((24,33),57),53))),60),((6,62),((9,32),18))),13);
 677: 2 -6837.507812 -6990.157995 (0,(((((((((((((((1,(29,55)),22),(8,15)),((((((4,52),58),46),(16,40)),((((7,21),(12,49)),(42,54)),51)),56)),23),((5,10),44)),((20,(28,(31,36))),(48,50))),((2,(((11,(27,45)),47),(17,26))),25)),(37,38)),(35,61)),(((30,39),41),63)),((3,19),((((14,34),(((24,33),57),53)),59),43))),(6,62)),((9,32),18)),60),13);
 678: 1 -7060.910156 -6981.408514 (0,(((((((((((((((1,22),(29,55)),(8,15)),(((((4,52),58),((16,40),46)),56),((((7,21),(12,49)),(42,54)),51))),23),((5,10),44)),((((20,36),31),28),(48,50))),((2,((((11,27),45),47),(17,26))),25)),(35,61)),(37,38)),((30,39),(41,63))),((3,19),(((14,34),(((24,33),57),53)),(43,59)))),(6,62)),60),(9,(18,32))),13);
 679: 1 -7120.79248 -6986.288958 (0,((((((((((((((((1,22),(29,55)),(8,15)),((((((4,52),58),46),(16,40)),((((7,21),(12,49)),(42,54)),51)),56)),23),(5,10)),44),(((20,36),(28,31)),(48,50))),(35,61)),((2,(((11,(27,45)),47),(17,26))),25)),(37,38)),((30,39),(41,63))),(((3,19),(43,59)),((14,34),(((24,33),57),53)))),(6,62)),60),((9,32),18)),13);
 680: 1 -6868.964844 -6992.781665 (0,(((((((((((((1,(29,55)),22),(8,15)),(((((5,10),44),(((20,(28,31)),36),(48,50))),23),56)),(((4,52),((16,40),(46,58))),((((7,21),(12,49)),(42,54)),51))),((2,(((11,(27,45)),47),(17,26))),25)),(35,61)),(37,38)),((30,39),(41,63))),((3,19),(((14,34),(((24,33),57),53)),(43,59)))),(6,62)),60),((9,32),18)),13);
 681: 1 -6588.498047 -6985.379864 (0,((((((((((((((1,22),(29,55)),(8,15)),((((7,21),(12,49)),(42,54)),51)),(((((4,52),58),46),(16,40)),56)),(((5,10),((((20,36),(28,31)),(48,50)),23)),44)),((2,(((11,(27,45)),47),(17,26))),25)),(35,61)),(37,38)),(((3,19),(43,59)),((14,34),(((24,33),57),53)))),((30,39),(41,63))),(6,62)),60),((9,32),18)),13);
 682: 1 -7456.666992 -6978.422103 (0,((((((((((((1,22),(29,55)),(8,15)),((((((4,52),58),46),(16,40)),((((7,21),(12,49)),(42,54)),51)),56)),((((5,10),23),(((20,(28,31)),36),(48,50))),44)),((2,(((11,(27,45)),47),(17,26))),25)),(35,61)),(37,38)),((30,39),(41,63))),((3,19),(((14,34),(((24,33),57),53)),(43,59)))),((6,62),((9,32),18))),60),13);
 683: 1 -7324.234375 -6978.422103 (0,((((((((((((1,22),(29,55)),(8,15)),((((((4,52),58),46),(16,40)),((((7,21),(12,49)),(42,54)),51)),56)),((((5,10),23),(((20,(28,31)),36),(48,50))),44)),((2,(((11,(27,45)),47),(17,26))),25)),(35,61)),(37,38)),((30,39),(41,63))),((3,19),(((14,34),(((24,33),57),53)),(43,59)))),((6,62),((9,32),18))),60),13);
 684: 2 -7031.304688 -6980.333714 (0,((((((((((((((1,(29,55)),22),(8,15)),((((7,21),(12,49)),(42,54)),51)),(((4,52),(((16,40),46),58)),56)),((((5,10),44),(((20,36),(28,31)),(48,50))),23)),((2,(((11,(27,45)),47),(17,26))),25)),(35,61)),(37,38)),((30,39),(41,63))),((((3,19),43),59),((14,34),(((24,33),57),53)))),(6,62)),60),((9,32),18)),13);
 685: 1 -6837.880859 -6982.705347 (0,((((((((((((((1,(29,55)),22),(8,15)),((((7,21),(12,49)),(42,54)),51)),((((4,52),58),((16,40),46)),56)),((((5,10),44),(((20,36),(28,31)),(48,50))),23)),((2,(((11,(27,45)),47),(17,26))),25)),(35,61)),(37,38)),((30,39),(41,63))),(((((3,19),43),59),(14,34)),(((24,33),57),53))),(6,62)),60),((9,32),18)),13);
 686: 1 -6767.056641 -6990.790917 (0,(((((((((((((((1,22),(29,55)),(8,15)),((((((4,52),58),46),(16,40)),(((7,21),((12,49),51)),(42,54))),56)),23),((5,10),44)),(((20,36),(28,31)),(48,50))),((2,(((11,(27,45)),47),(17,26))),25)),(35,61)),(37,38)),((30,39),(41,63))),((((3,19),((14,34),(((24,33),57),53))),43),59)),(6,62)),60),((9,32),18)),13);
 687: 11 -7079.614746 -6994.612394 (0,(((((((((((((((1,55),29),22),(8,15)),((((7,21),(12,49)),(42,54)),51)),(((((4,52),58),46),(16,40)),56)),((((5,10),23),((((20,31),28),36),(48,50))),44)),((2,(((11,(27,45)),47),(17,26))),25)),(35,61)),(37,38)),((30,39),(41,63))),((((3,19),59),43),((14,34),(((24,33),57),53)))),(6,62)),60),((9,32),18)),13);
 688: 4 -6908.756348 -6979.464427 (0,((((((((((((1,(22,(29,55))),(8,15)),((((((4,52),58),46),(16,40)),((((7,21),(12,49)),(42,54)),51)),56)),((((5,10),44),(((20,(31,36)),28),(48,50))),23)),((2,((((11,27),45),47),(17,26))),25)),(35,61)),(37,38)),((30,39),(41,63))),((((3,19),43),59),((14,34),(((24,57),33),53)))),(6,62)),60),((9,32),18)),13);
 689: 1 -7402.243164 -6980.039408 (0,((((((((((((((1,22),(29,55)),(8,15)),((((7,21),(12,49)),(42,54)),51)),(((4,52),(((16,40),46),58)),56)),((((5,10),23),(((20,(31,36)),28),(48,50))),44)),((2,(((11,(27,45)),47),(17,26))),25)),(35,61)),(37,38)),((30,39),(41,63))),(((3,19),43),(((14,34),(((24,33),57),53)),59))),(6,62)),60),((9,32),18)),13);
 690: 2 -6954.390137 -6990.502559 (0,((((((((((((((1,(29,55)),22),(8,15)),((((7,21),(12,49)),(42,54)),51)),(((4,52),(((16,40),46),58)),56)),((((5,10),23),((((20,31),28),36),(48,50))),44)),(2,(((((11,45),27),47),(17,26)),25))),(37,38)),(35,61)),((30,39),(41,63))),((((3,19),59),43),((14,34),(((24,57),33),53)))),(6,62)),60),((9,32),18)),13);
 691: 5 -7421.253906 -6976.564324 (0,(((((((((((((((1,22),(29,55)),(8,15)),((((((4,52),58),46),(16,40)),((((7,21),(12,49)),(42,54)),51)),56)),23),((5,10),44)),(((20,(28,31)),36),(48,50))),((2,(((11,(27,45)),47),(17,26))),25)),(35,61)),(37,38)),((30,39),(41,63))),((3,19),(((14,34),(((24,33),57),53)),(43,59)))),(6,62)),60),((9,32),18)),13);
 692: 14 -6776.688477 -6977.400782 (0,((((((((((((((1,22),(29,55)),(8,15)),((((7,21),(12,49)),(42,54)),51)),(((((4,52),58),46),(16,40)),56)),((((5,10),23),(((20,36),(28,31)),(48,50))),44)),((2,(((11,(27,45)),47),(17,26))),25)),(35,61)),(37,38)),((30,39),(41,63))),(((3,19),(43,59)),((14,34),(((24,33),57),53)))),(6,62)),60),((9,32),18)),13);
 693: 2 -7553.501465 -6980.039408 (0,((((((((((((((1,22),(29,55)),(8,15)),((((7,21),(12,49)),(42,54)),51)),(((4,52),(((16,40),46),58)),56)),((((5,10),23),((((20,31),36),28),(48,50))),44)),((2,(((11,(27,45)),47),(17,26))),25)),(35,61)),(37,38)),((30,39),(41,63))),(((3,19),59),(((14,34),(((24,33),57),53)),43))),(6,62)),60),((9,32),18)),13);
 694: 1 -6500.731445 -6994.3869 (0,(((((((((((((((1,22),(29,55)),(8,15)),((((((4,52),58),46),(16,40)),((((7,21),(12,49)),(42,54)),51)),56)),23),((5,10),44)),((20,((28,31),36)),(48,50))),((2,(((11,(27,45)),47),(17,26))),25)),(35,61)),(37,38)),((30,39),(41,63))),(((((3,19),((24,33),57)),53),(43,59)),(14,34))),(6,62)),60),((9,32),18)),13);
 695: 1 -6745.774902 -6978.422103 (0,((((((((((((1,22),(29,55)),(8,15)),((((((4,52),58),46),(16,40)),((((7,21),(12,49)),(42,54)),51)),56)),((((5,10),23),(((20,(28,31)),36),(48,50))),44)),((2,(((11,(27,45)),47),(17,26))),25)),(35,61)),(37,38)),((30,39),(41,63))),((3,19),(((14,34),(((24,33),57),53)),(43,59)))),((6,62),((9,32),18))),60),13);
 696: 2 -6850.661133 -6979.641403 (0,((((((((((((((1,(22,(29,55))),(8,15)),((((((4,52),58),46),(16,40)),((((7,21),(12,49)),(42,54)),51)),56)),23),((5,10),44)),(((20,(31,36)),28),(48,50))),((2,(((11,(27,45)),47),(17,26))),25)),(35,61)),(37,38)),((3,19),(((14,34),(((24,33),57),53)),(43,59)))),((30,39),(41,63))),(6,62)),60),((9,32),18)),13);
 697: 1 -6806.144531 -6982.009591 (0,((((((((((((((1,(29,55)),22),(8,15)),((((((4,52),58),46),(16,40)),56),((((7,21),(12,49)),(42,54)),51))),23),((5,10),44)),((20,((28,31),36)),(48,50))),((2,(((11,(27,45)),47),(17,26))),25)),(35,61)),(37,38)),((30,39),(41,63))),(((((3,19),43),59),(14,34)),(((24,33),57),53))),60),((6,62),((9,32),18))),13);
 698: 2 -7212.099609 -6988.52562 (0,((((((((((((((1,22),(29,55)),(8,15)),((((7,21),(42,54)),(12,49)),51)),(((4,52),(((16,40),46),58)),56)),((((5,10),44),(((20,(28,31)),36),(48,50))),23)),(2,(((((11,45),27),47),(17,26)),25))),(35,61)),(37,38)),((30,39),(41,63))),((((3,19),43),((14,34),(((24,57),33),53))),59)),(6,62)),60),((9,32),18)),13);
 699: 2 -6610.952148 -6981.441935 (0,((((((((((((((1,(22,(29,55))),(8,15)),((((((4,52),58),46),(16,40)),((((7,21),(12,49)),(42,54)),51)),56)),23),((5,10),44)),(((20,(28,31)),36),(48,50))),((2,(((11,(27,45)),(17,26)),47)),25)),(35,61)),(37,38)),((30,39),(41,63))),((3,19),(((14,34),(((24,33),57),53)),(43,59)))),(6,62)),60),(9,(18,32))),13);
 700: 1 -7084.246582 -6981.877011 (0,((((((((((((((1,22),(29,55)),(8,15)),((((((4,52),58),46),(16,40)),((((7,21),(12,49)),(42,54)),51)),56)),23),((5,10),44)),(((20,36),(28,31)),(48,50))),((2,((((11,45),27),47),(17,26))),25)),(35,61)),(37,38)),(((3,19),(43,59)),((14,34),(((24,33),57),53)))),((30,39),(41,63))),(9,(18,32))),((6,62),60)),13);
 701: 3 -7521.397949 -6977.645295 (0,((((((((((((((1,(22,(29,55))),(8,15)),((((((4,52),58),46),(16,40)),((((7,21),(12,49)),(42,54)),51)),56)),23),((5,10),44)),(((20,(28,31)),36),(48,50))),((2,(((11,(27,45)),47),(17,26))),25)),(35,61)),(37,38)),((30,39),(41,63))),((3,19),(((14,34),(((24,33),57),53)),(43,59)))),60),(6,62)),(9,(18,32))),13);
 702: 15 -7077.387207 -6978.246569 (0,((((((((((((((1,22),(29,55)),(8,15)),((((7,21),(12,49)),(42,54)),51)),(((((4,52),58),46),(16,40)),56)),((((5,10),44),((20,((28,31),36)),(48,50))),23)),((2,(((11,(27,45)),47),(17,26))),25)),(35,61)),(37,38)),((30,39),(41,63))),(((3,19),(43,59)),((14,34),(((24,33),57),53)))),(6,62)),60),((9,32),18)),13);
 703: 1 -6976.267578 -6982.168656 (0,(((((((((((((1,22),(29,55)),(8,15)),((((((4,52),58),46),(16,40)),((((7,21),(12,49)),(42,54)),51)),56)),((((5,10),23),(((20,36),(28,31)),(48,50))),44)),((2,(((11,(27,45)),47),(17,26))),25)),(35,61)),(37,38)),((30,39),(41,63))),(((((3,19),59),43),(14,34)),(((24,33),57),53))),(6,62)),60),(9,(18,32))),13);
 704: 1 -7131.463867 -6981.877011 (0,((((((((((((((1,22),(29,55)),(8,15)),((((((4,52),58),46),(16,40)),((((7,21),(12,49)),(42,54)),51)),56)),23),((5,10),44)),(((20,36),(28,31)),(48,50))),((2,((((11,45),27),47),(17,26))),25)),(35,61)),(37,38)),(((3,19),(43,59)),((14,34),(((24,33),57),53)))),((30,39),(41,63))),(9,(18,32))),((6,62),60)),13);
 705: 1 -6865.863281 -6989.923585 (0,((((((((((((((1,22),(29,55)),(8,15)),23),((((((4,52),58),46),(16,40)),((((7,21),(12,49)),(42,54)),51)),56)),((5,10),44)),(((20,36),(28,31)),(48,50))),((2,(((11,(27,45)),47),(17,26))),25)),(35,61)),(37,38)),((30,39),(41,63))),(((3,19),(43,59)),((14,34),(((24,33),57),53)))),60),((6,62),((9,32),18))),13);
 706: 2 -6800.320312 -6982.199355 (0,(((((((((((((1,(29,55)),22),(8,15)),((((((4,52),58),46),(16,40)),((((7,21),(12,49)),(42,54)),51)),56)),((((5,10),23),(((20,(28,31)),36),(48,50))),44)),((2,(((11,(27,45)),47),(17,26))),25)),(35,61)),(37,38)),((30,39),(41,63))),((((3,19),(43,59)),(14,34)),(((24,33),57),53))),(6,62)),60),(9,(18,32))),13);
 707: 1 -7573.423828 -6987.775871 (0,((((((((((((((1,22),(29,55)),(8,15)),((((((4,52),58),46),(16,40)),((((7,21),(12,49)),(42,54)),51)),56)),23),((5,10),44)),(((20,36),(28,31)),(48,50))),((2,(((11,45),(27,47)),(17,26))),25)),(35,61)),(37,38)),(((3,19),(43,59)),((14,34),(((24,33),57),53)))),((30,39),(41,63))),((6,62),60)),(9,(18,32))),13);
 708: 1 -6900.013672 -6979.007375 (0,((((((((((((((1,(29,55)),22),(8,15)),((((((4,52),58),46),(16,40)),((((7,21),(12,49)),(42,54)),51)),56)),((5,10),23)),44),(((20,36),(28,31)),(48,50))),((2,(((11,(27,45)),47),(17,26))),25)),(35,61)),(37,38)),((30,39),(41,63))),((3,19),(((14,34),(((24,33),57),53)),(43,59)))),((6,62),((9,32),18))),60),13);
 709: 1 -6502.53125 -6983.857754 (0,((((((((((((((1,(22,(29,55))),(8,15)),((((((4,52),58),46),(16,40)),((((7,21),(12,49)),(42,54)),51)),56)),23),((5,10),44)),(((20,(28,31)),36),(48,50))),((2,(((11,(27,45)),47),(17,26))),25)),(37,38)),(35,61)),((30,39),(41,63))),((3,19),(((14,34),(((24,33),57),53)),(43,59)))),(6,62)),60),(9,(18,32))),13);
 710: 1 -6316.848145 -6990.764337 (0,(((((((((((((1,(22,(29,55))),(8,15)),((((((4,52),58),46),(16,40)),((((7,21),(12,49)),(42,54)),51)),56)),((((5,10),23),(((20,36),(28,31)),(48,50))),44)),((2,(((11,(27,45)),47),(17,26))),25)),(35,61)),(37,38)),((30,39),(41,63))),((3,19),(((14,34),(((24,33),57),53)),(43,59)))),(6,62)),60),18),(9,32)),13);
 711: 2 -7133.902344 -6985.675218 (0,(((((((((((((((1,(29,55)),22),(8,15)),((((4,52),((16,40),(46,58))),((((7,21),(12,49)),(42,54)),51)),56)),23),((5,10),44)),(((20,36),(28,31)),(48,50))),((2,(((11,(27,45)),47),(17,26))),25)),(35,61)),(37,38)),(((3,19),(43,59)),((14,34),(((24,33),57),53)))),((30,39),(41,63))),(6,62)),60),((9,32),18)),13);
 712: 2 -7397.485352 -6993.022756 (0,((((((((((((((1,(29,55)),22),(8,15)),((((7,21),(12,49)),(42,54)),51)),(((4,52),((16,40),(46,58))),56)),((((5,10),44),((20,(28,31)),(36,(48,50)))),23)),((2,(((11,(27,45)),47),(17,26))),25)),(35,61)),(37,38)),((30,39),(41,63))),(((3,19),(43,59)),((14,34),(((24,33),57),53)))),(6,62)),60),((9,32),18)),13);
 713: 1 -7183.209961 -6990.639266 (0,(((((((((((((((1,(22,(29,55))),(8,15)),(((((4,52),58),46),(16,40)),((((7,21),(12,49)),(42,54)),51))),56),23),(((20,(28,31)),36),(48,50))),((5,10),44)),((2,25),(((11,(27,45)),47),(17,26)))),(37,38)),(35,61)),((30,39),(41,63))),((3,19),(((14,34),(((24,33),57),53)),(43,59)))),(6,62)),60),((9,32),18)),13);
 714: 2 -7012.637207 -6993.59517 (0,((((((((((((((1,(22,(29,55))),(8,15)),((((4,52),(((16,40),46),58)),56),((((7,21),(12,49)),(42,54)),51))),23),((5,10),44)),((((20,31),28),36),(48,50))),(35,61)),((2,((((11,45),27),47),(17,26))),25)),(37,38)),((30,39),(41,63))),((((3,19),((14,34),(((24,57),33),53))),59),43)),(6,62)),60),((9,32),18)),13);
 715: 2 -6661.427246 -6981.060572 (0,((((((((((((((1,22),(29,55)),(8,15)),((((((4,52),58),46),(16,40)),56),((((7,21),(12,49)),(42,54)),51))),23),((5,10),44)),(((20,36),(28,31)),(48,50))),((2,(((11,(27,45)),47),(17,26))),25)),(35,61)),(37,38)),((30,39),(41,63))),((((3,19),(43,59)),(14,34)),(((24,33),57),53))),60),((6,62),((9,32),18))),13);
 716: 1 -6552.80957 -6979.334062 (0,((((((((((((((1,(29,55)),22),(8,15)),((((((4,52),58),46),(16,40)),56),((((7,21),(12,49)),(42,54)),51))),23),((5,10),44)),((20,((28,31),36)),(48,50))),((2,(((11,(27,45)),47),(17,26))),25)),(35,61)),(37,38)),((30,39),(41,63))),(((3,19),(43,59)),((14,34),(((24,33),57),53)))),60),((6,62),((9,32),18))),13);
 717: 1 -6888.242188 -6986.332211 (0,((((((((((((((1,(22,(29,55))),(8,15)),((((((4,52),58),46),(16,40)),((((7,21),(12,49)),(42,54)),51)),56)),23),((5,10),44)),(((20,(31,36)),28),(48,50))),(35,61)),((2,((((11,27),45),47),(17,26))),25)),(37,38)),((30,39),(41,63))),((((3,19),((14,34),((24,(33,57)),53))),59),43)),(6,62)),60),((9,32),18)),13);
 718: 1 -6785.09668 -6981.454582 (0,((((((((((((1,(22,(29,55))),(8,15)),((((4,52),((16,40),(46,58))),56),((((7,21),(12,49)),(42,54)),51))),((((5,10),44),(((20,(28,31)),36),(48,50))),23)),((2,(((11,(27,45)),47),(17,26))),25)),(35,61)),(37,38)),((30,39),(41,63))),(((3,19),(43,59)),((14,34),(((24,33),57),53)))),(6,62)),60),((9,32),18)),13);
 719: 2 -6935.783203 -6985.771008 (0,((((((((((((((1,22),(29,55)),(8,15)),((((7,21),(12,49)),(42,54)),51)),(((4,52),(((16,40),46),58)),56)),((((5,10),44),(((20,(28,31)),36),(48,50))),23)),(2,(((((11,45),27),47),(17,26)),25))),(35,61)),(37,38)),((30,39),(41,63))),((((3,19),43),((14,34),(((24,57),33),53))),59)),(6,62)),60),(9,(18,32))),13);
 720: 1 -7229.060547 -6989.567057 (0,(((((((((((((((((1,22),(29,55)),(8,15)),((((((4,52),58),46),(16,40)),((((7,21),(12,49)),(42,54)),51)),56)),23),(5,10)),44),(((20,(28,31)),36),(48,50))),((2,(((11,(27,45)),47),(17,26))),25)),(35,61)),(37,38)),((30,39),(41,63))),((3,19),(((14,34),(((24,33),57),53)),(43,59)))),(6,62)),60),18),(9,32)),13);
 721: 5 -6874.021973 -6980.099091 (0,((((((((((((((1,22),(29,55)),(8,15)),((((7,21),(12,49)),(42,54)),51)),(((4,52),((16,40),(46,58))),56)),((((5,10),44),((((20,36),31),28),(48,50))),23)),((2,(((11,(27,45)),47),(17,26))),25)),(35,61)),(37,38)),((30,39),(41,63))),(((3,19),(43,59)),((14,34),(((24,33),57),53)))),(6,62)),60),((9,32),18)),13);
 722: 1 -6723.873047 -6983.857754 (0,((((((((((((((1,(22,(29,55))),(8,15)),((((((4,52),58),46),(16,40)),((((7,21),(12,49)),(42,54)),51)),56)),23),((5,10),44)),(((20,(28,31)),36),(48,50))),((2,(((11,(27,45)),47),(17,26))),25)),(37,38)),(35,61)),((30,39),(41,63))),((3,19),(((14,34),(((24,33),57),53)),(43,59)))),(6,62)),60),(9,(18,32))),13);
 723: 1 -6766.260742 -6977.321148 (0,(((((((((((((((1,22),(29,55)),(8,15)),((((((4,52),58),46),(16,40)),((((7,21),(12,49)),(42,54)),51)),56)),23),((5,10),44)),((20,((28,31),36)),(48,50))),((2,(((11,(27,45)),47),(17,26))),25)),(35,61)),(37,38)),((30,39),(41,63))),((3,19),(((14,34),(((24,33),57),53)),(43,59)))),(6,62)),((9,32),18)),60),13);
 724: 1 -7401.087891 -6983.441841 (0,(((((((((((((1,(22,(29,55))),(8,15)),((((7,21),(12,49)),(42,54)),51)),((((4,52),(16,40)),(46,58)),56)),((((5,10),44),(((20,(28,31)),36),(48,50))),23)),((2,(((11,(27,45)),47),(17,26))),25)),(35,61)),(37,38)),((30,39),(41,63))),(((3,19),(43,59)),((14,34),(((24,33),57),53)))),(6,62)),60),((9,32),18)),13);
 725: 8 -6849.902832 -6978.409687 (0,(((((((((((((1,(22,(29,55))),(8,15)),((((7,21),(12,49)),(42,54)),51)),((((4,52),58),((16,40),46)),56)),((((5,10),23),((((20,31),36),28),(48,50))),44)),((2,(((11,(27,45)),47),(17,26))),25)),(35,61)),(37,38)),((30,39),(41,63))),(((3,19),59),(((14,34),(((24,33),57),53)),43))),(6,62)),60),((9,32),18)),13);
 726: 1 -6560.822266 -6978.632594 (0,(((((((((((((((1,22),(29,55)),(8,15)),56),(((((4,52),58),46),(16,40)),((((7,21),(12,49)),(42,54)),51))),23),((5,10),44)),(((20,36),(28,31)),(48,50))),((2,(((11,(27,45)),47),(17,26))),25)),(35,61)),(37,38)),((30,39),(41,63))),(((3,19),(43,59)),((14,34),(((24,33),57),53)))),60),((6,62),((9,32),18))),13);
 727: 1 -6552.50293 -6989.923585 (0,((((((((((((((1,22),(29,55)),(8,15)),23),((((((4,52),58),46),(16,40)),((((7,21),(12,49)),(42,54)),51)),56)),((5,10),44)),(((20,36),(28,31)),(48,50))),((2,(((11,(27,45)),47),(17,26))),25)),(35,61)),(37,38)),((30,39),(41,63))),(((3,19),(43,59)),((14,34),(((24,33),57),53)))),60),((6,62),((9,32),18))),13);
 728: 1 -6807.767578 -6982.199355 (0,(((((((((((((1,(29,55)),22),(8,15)),((((((4,52),58),46),(16,40)),((((7,21),(12,49)),(42,54)),51)),56)),((((5,10),23),(((20,(28,31)),36),(48,50))),44)),((2,(((11,(27,45)),47),(17,26))),25)),(35,61)),(37,38)),((30,39),(41,63))),((((3,19),(43,59)),(14,34)),(((24,33),57),53))),(6,62)),60),(9,(18,32))),13);
 729: 1 -6802.464844 -6985.256113 (0,((((((((((((((1,(29,55)),22),(8,15)),((((7,21),(12,49)),(42,54)),51)),(((4,52),(((16,40),46),58)),56)),((((5,10),23),((20,(28,(31,36))),(48,50))),44)),(2,(((((11,45),27),47),(17,26)),25))),(35,61)),(37,38)),((30,39),(41,63))),((((3,19),43),59),((14,34),((24,(33,57)),53)))),(6,62)),60),(9,(18,32))),13);
 730: 1 -7663.275391 -6982.779366 (0,(((((((((((((1,(22,(29,55))),(8,15)),(((4,52),((16,40),(46,58))),56)),((((7,21),(12,49)),(42,54)),51)),((((5,10),44),(((20,(28,31)),36),(48,50))),23)),((2,(((11,(27,45)),47),(17,26))),25)),(35,61)),(37,38)),((30,39),(41,63))),(((3,19),(43,59)),((14,34),(((24,33),57),53)))),(6,62)),60),((9,32),18)),13);
 731: 3 -7233.584473 -6983.417695 (0,(((((((((((((((1,22),(29,55)),(8,15)),((((((4,52),58),46),(16,40)),((((7,21),(42,54)),(12,49)),51)),56)),23),((5,10),44)),(((20,(28,31)),36),(48,50))),((2,(((11,(27,45)),47),(17,26))),25)),(35,61)),(37,38)),((30,39),(41,63))),((3,19),(((14,(((24,33),57),53)),34),(43,59)))),(6,62)),60),((9,32),18)),13);
 732: 9 -6793.138672 -6980.867521 (0,((((((((((((((1,(29,55)),22),(8,15)),((((((4,52),58),46),(16,40)),((((7,21),(12,49)),(42,54)),51)),56)),23),((5,10),44)),(((20,36),(28,31)),(48,50))),((2,((((11,27),45),47),(17,26))),25)),(35,61)),(37,38)),((((3,19),43),59),((14,34),(((24,33),57),53)))),((30,39),(41,63))),((6,62),60)),((9,32),18)),13);
 733: 1 -7217.29834 -6985.770738 (0,((((((((((((((1,22),(29,55)),(8,15)),((((7,21),(12,49)),(42,54)),51)),(((4,52),(((16,40),46),58)),56)),((((5,10),44),((((20,28),36),31),(48,50))),23)),(2,((((11,(27,45)),47),(17,26)),25))),(35,61)),(37,38)),((30,39),(41,63))),((((3,19),((14,34),(((24,57),33),53))),43),59)),(6,62)),60),(9,(18,32))),13);
 734: 2 -6967.592773 -6985.256113 (0,((((((((((((((1,(29,55)),22),(8,15)),((((7,21),(12,49)),(42,54)),51)),(((4,52),(((16,40),46),58)),56)),((((5,10),23),((((20,31),28),36),(48,50))),44)),(2,(((((11,45),27),47),(17,26)),25))),(35,61)),(37,38)),((30,39),(41,63))),((((3,19),59),43),((14,34),(((24,57),33),53)))),(6,62)),60),(9,(18,32))),13);
 735: 1 -7311.764648 -6982.646423 (0,(((((((((((((((((1,(29,55)),22),(8,15)),56),(((((4,52),58),46),(16,40)),((((7,21),(12,49)),(42,54)),51))),23),((5,10),44)),(((20,36),(28,31)),(48,50))),((2,(((11,(27,45)),47),(17,26))),25)),(35,61)),(37,38)),((30,39),(41,63))),((((3,19),59),43),((14,34),(((24,57),33),53)))),62),6),60),(9,(18,32))),13);
 736: 1 -6729.896484 -6982.575092 (0,(((((((((((((((((1,(29,55)),22),(8,15)),(((((4,52),58),46),(16,40)),((((7,21),(12,49)),(42,54)),51))),56),23),((5,10),44)),(((20,36),(28,31)),(48,50))),((2,(((11,(27,45)),47),(17,26))),25)),(35,61)),(37,38)),((30,39),(41,63))),((((3,19),59),43),((14,34),(((24,57),33),53)))),62),6),60),(9,(18,32))),13);
 737: 1 -6260.264648 -6983.582336 (0,(((((((((((((((1,22),(29,55)),(8,15)),((((((4,52),58),46),(16,40)),56),((((7,21),(42,54)),(12,49)),51))),23),((5,10),44)),(((20,(28,31)),36),(48,50))),((2,(((11,(27,45)),47),(17,26))),25)),(35,61)),(37,38)),((30,39),(41,63))),((3,19),(((14,34),(((24,33),57),53)),(43,59)))),(6,62)),60),((9,32),18)),13);
 738: 1 -7448.537109 -6992.694241 (0,((((((((((((((1,(22,(29,55))),(8,15)),((((4,52),((16,40),(46,58))),((((7,21),(12,49)),(42,54)),51)),56)),23),44),(5,10)),(((20,36),(28,31)),(48,50))),((2,(((11,(27,45)),47),(17,26))),25)),(35,61)),(37,38)),((30,39),(41,63))),(((3,19),(43,59)),((14,34),(((24,33),57),53)))),60),((6,62),(9,(18,32)))),13);
 739: 1 -6579.071289 -6983.735358 (0,(((((((((((((1,(22,(29,55))),(8,15)),((((7,21),(12,49)),(42,54)),51)),(((((4,52),58),46),(16,40)),56)),(((5,10),(((20,(28,31)),36),(48,50))),(23,44))),((2,((((11,45),27),47),(17,26))),25)),(35,61)),(37,38)),((30,39),(41,63))),((3,19),(((14,34),(((24,33),57),53)),(43,59)))),(6,62)),60),((9,32),18)),13);
 740: 1 -7266.862793 -6976.944547 (0,(((((((((((((((1,22),(29,55)),(8,15)),((((((4,52),58),46),(16,40)),((((7,21),(12,49)),(42,54)),51)),56)),23),(5,10)),44),(((20,36),(28,31)),(48,50))),((2,(((11,(27,45)),47),(17,26))),25)),(35,61)),(37,38)),((30,39),(41,63))),(((3,19),(43,59)),((14,34),(((24,33),57),53)))),60),((6,62),((9,32),18))),13);
 741: 1 -7427.259766 -6989.365733 (0,((((((((((((((1,(29,55)),22),(8,15)),((((((4,52),58),46),(16,40)),((((7,21),(12,49)),(42,54)),51)),56)),23),((5,10),44)),((20,((28,31),36)),(48,50))),((2,((((11,27),45),47),(17,26))),25)),(37,38)),(35,61)),(30,(39,(41,63)))),((((3,19),(43,59)),(14,34)),(((24,33),57),53))),((6,62),60)),((9,32),18)),13);
 742: 1 -6896.945801 -6976.944547 (0,(((((((((((((((1,22),(29,55)),(8,15)),((((((4,52),58),46),(16,40)),((((7,21),(12,49)),(42,54)),51)),56)),23),(5,10)),44),(((20,36),(28,31)),(48,50))),((2,(((11,(27,45)),47),(17,26))),25)),(35,61)),(37,38)),((30,39),(41,63))),(((3,19),(43,59)),((14,34),(((24,33),57),53)))),60),((6,62),((9,32),18))),13);
 743: 1 -7162.350586 -6981.877011 (0,((((((((((((((1,22),(29,55)),(8,15)),((((((4,52),58),46),(16,40)),((((7,21),(12,49)),(42,54)),51)),56)),23),((5,10),44)),(((20,36),(28,31)),(48,50))),((2,((((11,45),27),47),(17,26))),25)),(35,61)),(37,38)),(((3,19),(43,59)),((14,34),(((24,33),57),53)))),((30,39),(41,63))),(9,(18,32))),((6,62),60)),13);
 744: 1 -6870.370117 -6992.781665 (0,(((((((((((((1,(29,55)),22),(8,15)),(((((5,10),44),(((20,(28,31)),36),(48,50))),23),56)),(((4,52),((16,40),(46,58))),((((7,21),(12,49)),(42,54)),51))),((2,(((11,(27,45)),47),(17,26))),25)),(35,61)),(37,38)),((30,39),(41,63))),((3,19),(((14,34),(((24,33),57),53)),(43,59)))),(6,62)),60),((9,32),18)),13);
 745: 1 -7073.181641 -6983.898172 (0,((((((((((((((1,22),(29,55)),(8,15)),((((7,21),(12,49)),(42,54)),51)),(((((4,52),58),46),(16,40)),56)),((((5,10),23),(((20,36),(28,31)),(48,50))),44)),((2,(((11,(27,45)),47),(17,26))),25)),(35,61)),(37,38)),(((3,19),(43,59)),((14,34),(((24,33),57),53)))),((30,39),(41,63))),(6,62)),((9,32),18)),60),13);
 746: 4 -6747.851562 -6980.130633 (0,((((((((((((((1,(22,(29,55))),(8,15)),((((((4,52),58),46),(16,40)),((((7,21),(12,49)),(42,54)),51)),56)),23),((5,10),44)),(((20,(28,31)),36),(48,50))),((2,(((11,(27,45)),47),(17,26))),25)),(35,61)),(37,38)),((30,39),(41,63))),((3,19),((14,((((24,33),57),53),34)),(43,59)))),(6,62)),60),(9,(18,32))),13);
 747: 2 -6681.817383 -6979.400972 (0,((((((((((((((((1,22),(29,55)),(8,15)),((((7,21),(12,49)),(42,54)),51)),(((((4,52),58),46),(16,40)),56)),23),((5,10),44)),(((20,36),(28,31)),(48,50))),((2,(((11,(27,45)),47),(17,26))),25)),(35,61)),(37,38)),((30,39),(41,63))),(((3,19),(43,59)),((14,34),(((24,33),57),53)))),(6,62)),60),((9,32),18)),13);
 748: 1 -7176.800781 -6978.3394 (0,((((((((((((((1,(22,(29,55))),(8,15)),((((((4,52),58),46),(16,40)),((((7,21),(12,49)),(42,54)),51)),56)),((5,10),23)),44),(((20,36),(28,31)),(48,50))),((2,(((11,(27,45)),47),(17,26))),25)),(35,61)),(37,38)),((30,39),(41,63))),(((3,19),(43,59)),((14,34),(((24,33),57),53)))),(6,62)),60),((9,32),18)),13);
 749: 1 -7302.02832 -6985.832665 (0,((((((((((((((1,22),(29,55)),(8,15)),((((7,21),(12,49)),(42,54)),51)),(((((4,52),58),46),(16,40)),56)),((((5,10),23),(((20,36),(28,31)),(48,50))),44)),((2,(((11,(27,45)),47),(17,26))),25)),(35,61)),(37,38)),((((3,19),(43,59)),(14,34)),(((24,33),57),53))),((30,39),(41,63))),(6,62)),60),((9,32),18)),13);
 750: 7 -7138.78418 -6980.97383 (0,((((((((((((((1,22),(29,55)),(8,15)),((((7,21),(12,49)),(42,54)),51)),(((((4,52),58),46),(16,40)),56)),((((5,10),23),(((20,36),(28,31)),(48,50))),44)),((2,(((11,(27,45)),47),(17,26))),25)),(35,61)),(37,38)),((30,39),(41,63))),(((3,19),(43,59)),((14,(((24,33),57),53)),34))),(6,62)),60),((9,32),18)),13);
 751: 1 -7021.188965 -6978.422103 (0,((((((((((((1,22),(29,55)),(8,15)),((((((4,52),58),46),(16,40)),((((7,21),(12,49)),(42,54)),51)),56)),((((5,10),23),(((20,(28,31)),36),(48,50))),44)),((2,(((11,(27,45)),47),(17,26))),25)),(35,61)),(37,38)),((30,39),(41,63))),((3,19),(((14,34),(((24,33),57),53)),(43,59)))),((6,62),((9,32),18))),60),13);
 752: 2 -6722.904297 -6983.725275 (0,(((((((((((((((1,(22,(29,55))),(8,15)),((((7,21),(12,49)),(42,54)),51)),(((4,52),(((16,40),46),58)),56)),23),((5,10),44)),((((20,31),28),36),(48,50))),((2,((((11,45),27),47),(17,26))),25)),(35,61)),(37,38)),((30,39),(41,63))),((((3,19),((14,34),(((24,57),33),53))),59),43)),(6,62)),60),((9,32),18)),13);
 753: 2 -7182.398438 -6978.593628 (0,(((((((((((((((1,(29,55)),22),(8,15)),(((((4,52),58),46),(16,40)),((((7,21),(12,49)),(42,54)),51))),56),23),((5,10),44)),((20,((28,31),36)),(48,50))),((2,(((11,(27,45)),47),(17,26))),25)),(35,61)),(37,38)),((30,39),(41,63))),(((3,19),(43,59)),((14,34),(((24,33),57),53)))),60),((6,62),((9,32),18))),13);
 754: 1 -7018.274414 -6990.764337 (0,(((((((((((((1,(22,(29,55))),(8,15)),((((((4,52),58),46),(16,40)),((((7,21),(12,49)),(42,54)),51)),56)),((((5,10),23),(((20,36),(28,31)),(48,50))),44)),((2,(((11,(27,45)),47),(17,26))),25)),(35,61)),(37,38)),((30,39),(41,63))),((3,19),(((14,34),(((24,33),57),53)),(43,59)))),(6,62)),60),18),(9,32)),13);
 755: 7 -6693.082031 -6982.503612 (0,((((((((((((((1,22),(29,55)),(8,15)),((((7,21),(12,49)),(42,54)),51)),((((4,52),58),((16,40),46)),56)),((((5,10),23),((((20,31),36),28),(48,50))),44)),((2,((11,((27,45),47)),(17,26))),25)),(35,61)),(37,38)),((30,39),(41,63))),(((3,19),59),(((14,34),(((24,33),57),53)),43))),(6,62)),60),((9,32),18)),13);
 756: 7 -6829.182617 -6998.18756 (0,((((((((((((((1,(29,55)),22),(8,15)),((((7,21),(12,49)),(42,54)),51)),(((4,52),(((16,40),46),58)),56)),((((5,10),23),((((20,31),28),36),(48,50))),44)),(2,(((((11,45),27),47),(17,26)),25))),(35,61)),(37,38)),((30,39),(41,63))),(((3,(19,59)),43),((14,34),(((24,57),33),53)))),(6,62)),60),((9,32),18)),13);
 757: 2 -7122.379883 -6988.323147 (0,((((((((((((((1,(29,55)),22),(8,15)),((((7,21),(12,49)),(42,54)),51)),(((4,52),(((16,40),46),58)),56)),((((5,10),23),((((20,31),28),36),(48,50))),44)),(2,(((((11,45),27),47),(17,26)),25))),(35,61)),(37,38)),((((3,19),59),43),((14,34),(((24,57),33),53)))),((30,39),(41,63))),(6,62)),60),((9,32),18)),13);
 758: 1 -7397.487305 -6983.705943 (0,((((((((((((1,(22,(29,55))),(8,15)),((((((4,52),58),46),(16,40)),((((7,21),(12,49)),(42,54)),51)),56)),((((5,10),44),((20,((28,36),31)),(48,50))),23)),(2,((((11,(27,45)),47),(17,26)),25))),(35,61)),(37,38)),((30,39),(41,63))),((((3,19),59),43),((14,34),((24,(33,57)),53)))),(6,62)),60),(9,(18,32))),13);
 759: 1 -7158.619629 -6978.632594 (0,(((((((((((((((1,22),(29,55)),(8,15)),56),(((((4,52),58),46),(16,40)),((((7,21),(12,49)),(42,54)),51))),23),((5,10),44)),(((20,36),(28,31)),(48,50))),((2,(((11,(27,45)),47),(17,26))),25)),(35,61)),(37,38)),((30,39),(41,63))),(((3,19),(43,59)),((14,34),(((24,33),57),53)))),60),((6,62),((9,32),18))),13);
 760: 2 -6903.876465 -6981.296512 (0,((((((((((((((1,(22,(29,55))),(8,15)),((((((4,52),58),46),(16,40)),((((7,21),(12,49)),(42,54)),51)),56)),23),((5,10),44)),(((20,(28,31)),36),(48,50))),((2,(((11,(27,45)),47),(17,26))),25)),(35,61)),(37,38)),((3,19),(((14,34),(((24,33),57),53)),(43,59)))),((30,39),(41,63))),(6,62)),60),(9,(18,32))),13);
 761: 2 -6598.591797 -6985.265606 (0,((((((((((((((1,(22,(29,55))),(8,15)),((((4,52),(((16,40),46),58)),56),((((7,21),(12,49)),(42,54)),51))),23),((5,10),44)),((((20,31),28),36),(48,50))),((2,((((11,45),27),47),(17,26))),25)),(35,61)),(37,38)),((30,39),(41,63))),((((3,19),((14,34),(((24,57),33),53))),59),43)),(6,62)),60),(9,(18,32))),13);
 762: 4 -6520.193848 -6988.6755 (0,(((((((((((((((1,22),(29,55)),(8,15)),((((7,21),(12,49)),(42,54)),51)),((4,52),((16,40),(46,58)))),56),((((5,10),44),(((20,36),(28,31)),(48,50))),23)),((2,(((11,(27,45)),47),(17,26))),25)),(35,61)),(37,38)),((30,39),(41,63))),((((3,19),(43,59)),(14,34)),(((24,33),57),53))),(6,62)),60),((9,32),18)),13);
 763: 1 -7591.657227 -6982.911945 (0,((((((((((((((((1,(29,55)),22),(8,15)),56),(((((4,52),58),46),(16,40)),((((7,21),(12,49)),(42,54)),51))),((5,10),23)),44),(((20,36),(28,31)),(48,50))),((2,(((11,(27,45)),47),(17,26))),25)),(35,61)),(37,38)),((30,39),(41,63))),((3,19),(((14,34),(((24,33),57),53)),(43,59)))),(6,62)),((9,32),18)),60),13);
 764: 1 -7541.119141 -6978.643495 (0,(((((((((((((((1,22),(29,55)),(8,15)),(((((4,52),58),46),(16,40)),((((7,21),(12,49)),(42,54)),51))),56),23),((5,10),44)),(((20,36),(28,31)),(48,50))),((2,(((11,(27,45)),47),(17,26))),25)),(35,61)),(37,38)),((30,39),(41,63))),(((3,19),(43,59)),((14,34),(((24,33),57),53)))),60),((6,62),((9,32),18))),13);
 765: 1 -6973.42334 -6985.770738 (0,((((((((((((((1,22),(29,55)),(8,15)),((((7,21),(12,49)),(42,54)),51)),(((4,52),(((16,40),46),58)),56)),((((5,10),44),((((20,28),36),31),(48,50))),23)),(2,((((11,(27,45)),47),(17,26)),25))),(35,61)),(37,38)),((30,39),(41,63))),((((3,19),((14,34),(((24,57),33),53))),43),59)),(6,62)),60),(9,(18,32))),13);
 766: 2 -7277.499023 -6988.323147 (0,((((((((((((((1,(29,55)),22),(8,15)),((((7,21),(12,49)),(42,54)),51)),(((4,52),(((16,40),46),58)),56)),((((5,10),23),((((20,31),28),36),(48,50))),44)),(2,(((((11,45),27),47),(17,26)),25))),(35,61)),(37,38)),((((3,19),59),43),((14,34),(((24,57),33),53)))),((30,39),(41,63))),(6,62)),60),((9,32),18)),13);
 767: 4 -6700.462891 -6985.333682 (0,(((((((((((((1,(22,(29,55))),(8,15)),((((4,52),58),((16,40),46)),((((7,21),(12,49)),(42,54)),51))),56),((((5,10),44),((20,(28,(31,36))),(48,50))),23)),(2,(((((11,45),27),47),(17,26)),25))),(35,61)),(37,38)),((30,39),(41,63))),((((3,19),59),((14,34),(((24,57),33),53))),43)),(6,62)),60),((9,32),18)),13);
 768: 1 -6913.268555 -6985.379864 (0,((((((((((((((1,22),(29,55)),(8,15)),((((7,21),(12,49)),(42,54)),51)),(((((4,52),58),46),(16,40)),56)),(((5,10),((((20,36),(28,31)),(48,50)),23)),44)),((2,(((11,(27,45)),47),(17,26))),25)),(35,61)),(37,38)),(((3,19),(43,59)),((14,34),(((24,33),57),53)))),((30,39),(41,63))),(6,62)),60),((9,32),18)),13);
 769: 4 -6873.876953 -6979.304548 (0,((((((((((((((1,22),(29,55)),(8,15)),((((((4,52),58),46),(16,40)),56),((((7,21),(12,49)),(42,54)),51))),23),((5,10),44)),((20,((28,31),36)),(48,50))),((2,(((11,(27,45)),47),(17,26))),25)),(35,61)),(37,38)),((30,39),(41,63))),(((3,19),(43,59)),((14,34),(((24,33),57),53)))),60),((6,62),((9,32),18))),13);
 770: 1 -7168.084961 -6990.299102 (0,((((((((((((((1,22),(29,55)),(8,15)),((((7,21),(12,49)),(42,54)),51)),(((((4,52),58),46),(16,40)),56)),((((5,10),23),(((20,36),(28,31)),(48,50))),44)),(35,61)),((2,(((11,(27,45)),47),(17,26))),25)),(37,38)),((30,39),(41,63))),(((3,19),(43,59)),((14,34),(((24,33),57),53)))),(6,62)),60),((9,32),18)),13);
 771: 1 -7307.535156 -6983.035917 (0,((((((((((((((1,22),(29,55)),(8,15)),((((((4,52),58),46),(16,40)),56),((((7,21),(12,49)),(42,54)),51))),23),((5,10),44)),(((20,36),(28,31)),(48,50))),((2,(((11,(27,45)),47),(17,26))),25)),(35,61)),(37,38)),(((3,19),(43,59)),((14,34),(((24,33),57),53)))),((30,39),(41,63))),60),((6,62),((9,32),18))),13);
 772: 2 -7202.916992 -6983.477424 (0,((((((((((((((1,22),(29,55)),(8,15)),((((7,21),(12,49)),(42,54)),51)),(((((4,52),58),46),(16,40)),56)),(((5,10),(((20,36),(28,31)),(48,50))),(23,44))),((2,(((11,(27,45)),47),(17,26))),25)),(35,61)),(37,38)),((30,39),(41,63))),(((3,19),(43,59)),((14,34),(((24,33),57),53)))),(6,62)),60),((9,32),18)),13);
 773: 2 -6756.394531 -6984.93507 (0,((((((((((((((1,(22,(29,55))),(8,15)),((((7,21),(12,49)),(42,54)),51)),(((4,52),((16,40),(46,58))),56)),23),(((5,10),44),(((20,(28,31)),36),(48,50)))),((2,(((11,(27,45)),47),(17,26))),25)),(35,61)),(37,38)),((30,39),(41,63))),(((3,19),(43,59)),((14,34),(((24,33),57),53)))),(6,62)),60),((9,32),18)),13);
 774: 1 -7018.075195 -6980.039408 (0,((((((((((((((1,22),(29,55)),(8,15)),((((7,21),(12,49)),(42,54)),51)),(((4,52),(((16,40),46),58)),56)),((((5,10),23),(((20,(31,36)),28),(48,50))),44)),((2,(((11,(27,45)),47),(17,26))),25)),(35,61)),(37,38)),((30,39),(41,63))),(((3,19),43),(((14,34),(((24,33),57),53)),59))),(6,62)),60),((9,32),18)),13);
 775: 4 -7027.267578 -6983.87799 (0,(((((((((((((((1,(29,55)),22),(8,15)),((((((4,52),58),46),(16,40)),((((7,21),(12,49)),(42,54)),51)),56)),23),((5,10),44)),(((20,(31,36)),28),(48,50))),((2,(((11,(27,45)),47),(17,26))),25)),(37,38)),(35,61)),((30,39),(41,63))),((3,19),((((14,34),(((24,33),57),53)),59),43))),(6,62)),((9,32),18)),60),13);
 776: 1 -7085.286133 -6995.652894 (0,((((((((((((((((1,(22,(29,55))),(8,15)),(((((4,52),58),46),(16,40)),((((7,21),(12,49)),(42,54)),51))),56),((5,10),23)),44),((20,36),((28,(48,50)),31))),((2,((((11,27),45),47),(17,26))),25)),(35,61)),(37,38)),((30,39),(41,63))),(((3,19),(43,59)),((14,34),(((24,33),57),53)))),6),62),((9,32),18)),60),13);
 777: 2 -6700.37207 -6998.87168 (0,((((((((((((((1,22),(29,55)),(8,15)),56),((((5,10),44),((((20,36),(48,50)),31),28)),23)),(((((4,52),58),46),(16,40)),((((7,21),(12,49)),(42,54)),51))),((2,((((11,27),45),47),(17,26))),25)),(35,61)),(37,38)),((30,39),(41,63))),((3,19),(((14,34),(((24,33),57),53)),(43,59)))),(6,62)),60),((9,32),18)),13);
 778: 4 -6482.428711 -6985.607603 (0,((((((((((((((1,(22,(29,55))),(8,15)),((((7,21),(12,49)),(42,54)),51)),(((((4,52),58),46),(16,40)),56)),44),(((5,10),23),(((20,(28,31)),36),(48,50)))),((2,(((11,(27,45)),47),(17,26))),25)),(35,61)),(37,38)),((30,39),(41,63))),(((3,19),(43,59)),((14,34),(((24,33),57),53)))),(6,62)),60),((9,32),18)),13);
 779: 4 -7515.330078 -6980.099091 (0,((((((((((((((1,22),(29,55)),(8,15)),((((7,21),(12,49)),(42,54)),51)),(((4,52),((16,40),(46,58))),56)),((((5,10),44),((((20,36),31),28),(48,50))),23)),((2,(((11,(27,45)),47),(17,26))),25)),(35,61)),(37,38)),((30,39),(41,63))),(((3,19),(43,59)),((14,34),(((24,33),57),53)))),(6,62)),60),((9,32),18)),13);
 780: 1 -6995.548828 -6979.548257 (0,((((((((((((((1,(22,(29,55))),(8,15)),((((((4,52),58),46),(16,40)),((((7,21),(12,49)),(42,54)),51)),56)),23),((5,10),44)),(((20,(31,36)),28),(48,50))),(2,(((((11,27),45),47),(17,26)),25))),(35,61)),(37,38)),((30,39),(41,63))),((((3,19),((14,34),((24,(33,57)),53))),59),43)),(6,62)),60),((9,32),18)),13);
 781: 1 -6799.724609 -6994.3869 (0,(((((((((((((((1,22),(29,55)),(8,15)),((((((4,52),58),46),(16,40)),((((7,21),(12,49)),(42,54)),51)),56)),23),((5,10),44)),((20,((28,31),36)),(48,50))),((2,(((11,(27,45)),47),(17,26))),25)),(35,61)),(37,38)),((30,39),(41,63))),(((((3,19),((24,33),57)),53),(43,59)),(14,34))),(6,62)),60),((9,32),18)),13);
 782: 1 -6949.570801 -6982.911945 (0,((((((((((((((((1,(29,55)),22),(8,15)),56),(((((4,52),58),46),(16,40)),((((7,21),(12,49)),(42,54)),51))),((5,10),23)),44),(((20,36),(28,31)),(48,50))),((2,(((11,(27,45)),47),(17,26))),25)),(35,61)),(37,38)),((30,39),(41,63))),((3,19),(((14,34),(((24,33),57),53)),(43,59)))),(6,62)),((9,32),18)),60),13);
 783: 8 -6878.120117 -6978.766914 (0,(((((((((((((1,22),(29,55)),(8,15)),((((((4,52),58),46),(16,40)),((((7,21),(12,49)),(42,54)),51)),56)),((((5,10),23),((((20,36),28),31),(48,50))),44)),((2,(((11,(27,45)),47),(17,26))),25)),(35,61)),(37,38)),((30,39),(41,63))),(((3,19),(43,59)),((14,34),(((24,33),57),53)))),(6,62)),60),(9,(18,32))),13);
 784: 4 -6574.454102 -6977.848093 (0,((((((((((((((1,22),(29,55)),(8,15)),((((((4,52),58),46),(16,40)),((((7,21),(12,49)),(42,54)),51)),56)),23),((5,10),44)),(((20,36),(28,31)),(48,50))),((2,(((11,(27,45)),47),(17,26))),25)),(35,61)),(37,38)),((30,39),(41,63))),((((3,19),(43,59)),(14,34)),(((24,33),57),53))),((6,62),60)),((9,32),18)),13);
 785: 1 -6765.177734 -6982.166565 (0,((((((((((((((((1,(29,55)),22),(8,15)),((((4,52),((16,40),(46,58))),((((7,21),(12,49)),(42,54)),51)),56)),23),(5,10)),44),((((20,28),36),31),(48,50))),((2,(((11,(27,45)),47),(17,26))),25)),(35,61)),(37,38)),((30,39),(41,63))),((((3,19),59),43),((14,34),(((24,33),57),53)))),(6,62)),60),((9,32),18)),13);
 786: 7 -7490.425781 -6980.095119 (0,((((((((((((((1,22),(29,55)),(8,15)),((((7,21),(12,49)),(42,54)),51)),(((4,52),((16,40),(46,58))),56)),((((5,10),44),(((20,(28,31)),36),(48,50))),23)),((2,(((11,(27,45)),47),(17,26))),25)),(35,61)),(37,38)),((30,39),(41,63))),(((3,19),(43,59)),((14,34),(((24,33),57),53)))),(6,62)),60),((9,32),18)),13);
 787: 5 -6750.136719 -6981.661649 (0,(((((((((((((1,22),(29,55)),(8,15)),((((((4,52),58),46),(16,40)),((((7,21),(12,49)),(42,54)),51)),56)),((((5,10),44),((20,(28,(31,36))),(48,50))),23)),((2,(((11,(27,45)),47),(17,26))),25)),(35,61)),(37,38)),((30,39),(41,63))),((((3,19),43),59),((14,(((24,33),57),53)),34))),(6,62)),60),((9,32),18)),13);
 788: 2 -7027.800293 -6983.595332 (0,(((((((((((((1,(29,55)),22),(8,15)),((((((4,52),58),46),(16,40)),((((7,21),(12,49)),(42,54)),51)),56)),((((5,10),23),(((20,(28,31)),36),(48,50))),44)),((2,(((11,(27,45)),47),(17,26))),25)),(35,61)),(37,38)),(((3,19),(43,59)),((14,34),(((24,33),57),53)))),((30,39),(41,63))),(6,62)),60),(9,(18,32))),13);
 789: 1 -7149.005859 -6993.812884 (0,((((((((((((((1,22),(29,55)),(8,15)),((((((4,52),58),46),(16,40)),56),((((7,21),(12,49)),(42,54)),51))),23),((5,10),44)),(((20,36),(28,31)),(48,50))),((2,(((11,(27,45)),47),(17,26))),25)),(35,61)),(37,38)),((30,39),(41,63))),(((3,19),(43,59)),(((14,34),((24,33),57)),53))),60),((6,62),((9,32),18))),13);
 790: 1 -7249.78125 -6978.250232 (0,((((((((((((((((1,(29,55)),22),(8,15)),((((((4,52),58),46),(16,40)),((((7,21),(12,49)),(42,54)),51)),56)),23),(5,10)),44),(((20,36),(28,31)),(48,50))),((2,(((11,(27,45)),47),(17,26))),25)),(35,61)),(37,38)),((30,39),(41,63))),((3,19),(((14,34),(((24,33),57),53)),(43,59)))),(6,62)),((9,32),18)),60),13);
 791: 1 -6910.250977 -6985.868347 (0,(((((((((((((((1,22),29),55),(8,15)),((((((4,52),58),46),(16,40)),((((7,21),(12,49)),(42,54)),51)),56)),23),((5,10),44)),(((20,36),(28,31)),(48,50))),((2,(((11,(27,45)),47),(17,26))),25)),(35,61)),(37,38)),((30,39),(41,63))),(((3,19),(43,59)),((14,34),(((24,33),57),53)))),60),((6,62),((9,32),18))),13);
 792: 1 -6620.671875 -6986.039329 (0,((((((((((((((1,(29,55)),22),(8,15)),((((7,21),(12,49)),(42,54)),51)),(((4,52),(((16,40),46),58)),56)),((((5,10),23),((20,(28,(31,36))),(48,50))),44)),(2,(((((11,45),27),47),(17,26)),25))),(35,61)),(37,38)),((30,39),(41,63))),((((3,19),43),59),((14,34),((24,(33,57)),53)))),(6,62)),((9,32),18)),60),13);
 793: 1 -6838.401855 -6982.329948 (0,((((((((((((((1,(22,(29,55))),(8,15)),((((((4,52),58),46),(16,40)),((((7,21),(12,49)),(42,54)),51)),56)),23),((5,10),44)),(((20,(28,31)),36),(48,50))),((2,(((11,(27,45)),47),(17,26))),25)),(35,61)),(37,38)),((30,39),(41,63))),((3,19),(((14,34),(((24,33),57),53)),(43,59)))),(6,62)),(9,(18,32))),60),13);
 794: 1 -6981.416504 -6999.674574 (0,((((((((((((1,22),(29,55)),(8,15)),((((((4,52),58),46),(16,40)),((((7,21),(12,49)),(42,54)),51)),56)),((((5,10),23),(((20,(28,31)),36),(48,50))),44)),((2,(((11,(27,45)),47),(17,26))),25)),(35,61)),(((30,39),(41,63)),(37,38))),((3,19),(((14,34),(((24,33),57),53)),(43,59)))),(6,62)),((9,32),18)),60),13);
 795: 1 -7036.102539 -7001.318165 (0,(((((((((((((((1,(29,55)),22),(8,15)),((((7,21),(12,49)),(42,54)),51)),(((((4,52),58),46),(16,40)),56)),((((5,10),23),((20,((28,31),36)),(48,50))),44)),((2,(((11,(27,45)),47),(17,26))),25)),(35,61)),(37,38)),(41,63)),(30,39)),((3,19),(((14,34),(((24,57),33),53)),(43,59)))),(6,62)),60),((9,32),18)),13);
 796: 9 -6804.216309 -6982.322596 (0,(((((((((((((1,(29,55)),22),(8,15)),((((((4,52),58),46),(16,40)),((((7,21),(12,49)),(42,54)),51)),56)),((((5,10),23),(((20,(28,31)),36),(48,50))),44)),((2,(((11,(27,45)),47),(17,26))),25)),(35,61)),(37,38)),((30,39),(41,63))),(((3,19),(43,59)),((14,(((24,33),57),53)),34))),(6,62)),60),(9,(18,32))),13);
 797: 3 -7305.15918 -6983.477424 (0,((((((((((((((1,22),(29,55)),(8,15)),((((7,21),(12,49)),(42,54)),51)),(((((4,52),58),46),(16,40)),56)),(((5,10),(((20,36),(28,31)),(48,50))),(23,44))),((2,(((11,(27,45)),47),(17,26))),25)),(35,61)),(37,38)),((30,39),(41,63))),(((3,19),(43,59)),((14,34),(((24,33),57),53)))),(6,62)),60),((9,32),18)),13);
 798: 2 -7066.359375 -6977.563486 (0,((((((((((((((((1,22),(29,55)),(8,15)),((((((4,52),58),46),(16,40)),((((7,21),(12,49)),(42,54)),51)),56)),23),(5,10)),44),(((20,(28,31)),36),(48,50))),((2,(((11,(27,45)),47),(17,26))),25)),(35,61)),(37,38)),((30,39),(41,63))),((3,19),(((14,34),(((24,33),57),53)),(43,59)))),(6,62)),60),(9,(18,32))),13);
 799: 1 -7437.134766 -6984.540645 (0,((((((((((((((((1,(29,55)),22),(8,15)),(((((4,52),58),46),(16,40)),((((7,21),(12,49)),(42,54)),51))),56),23),((5,10),44)),(((20,36),(28,31)),(48,50))),((2,(((11,(27,45)),47),(17,26))),25)),(37,38)),(35,61)),((30,39),(41,63))),(((3,19),(43,59)),((14,34),(((24,33),57),53)))),(6,62)),60),((9,32),18)),13);
 800: 1 -7356.873047 -6977.563486 (0,((((((((((((((((1,22),(29,55)),(8,15)),((((((4,52),58),46),(16,40)),((((7,21),(12,49)),(42,54)),51)),56)),23),(5,10)),44),(((20,(28,31)),36),(48,50))),((2,(((11,(27,45)),47),(17,26))),25)),(35,61)),(37,38)),((30,39),(41,63))),((3,19),(((14,34),(((24,33),57),53)),(43,59)))),(6,62)),60),(9,(18,32))),13);
 801: 1 -7054.67627 -6981.492054 (0,(((((((((((((((1,22),(29,55)),(8,15)),((((((4,52),58),46),(16,40)),56),((((7,21),(12,49)),(42,54)),51))),23),((5,10),44)),((20,(28,(31,36))),(48,50))),((2,(((11,(27,45)),47),(17,26))),25)),(35,61)),(37,38)),((30,39),(41,63))),(((3,19),(43,59)),((14,34),(((24,33),57),53)))),(6,62)),((9,32),18)),60),13);
 802: 1 -7117.036621 -6983.478087 (0,(((((((((((((((1,(29,55)),22),(8,15)),((((((4,52),58),46),(16,40)),((((7,21),(12,49)),(42,54)),51)),56)),((5,10),23)),44),(((20,36),(28,31)),(48,50))),((2,(((11,(27,45)),47),(17,26))),25)),(35,61)),(37,38)),((3,19),(((14,34),(((24,33),57),53)),(43,59)))),((30,39),(41,63))),(6,62)),((9,32),18)),60),13);
 803: 1 -6741.064941 -6977.912498 (0,((((((((((((((1,22),(29,55)),(8,15)),((((((4,52),58),46),(16,40)),((((7,21),(12,49)),(42,54)),51)),56)),23),((5,10),44)),(((20,36),(28,31)),(48,50))),((2,(((11,(27,45)),47),(17,26))),25)),(35,61)),(37,38)),((30,39),(41,63))),((((3,19),(43,59)),(14,34)),(((24,33),57),53))),60),((6,62),((9,32),18))),13);
 804: 1 -7381.368164 -6983.932191 (0,((((((((((((((1,(29,55)),22),(8,15)),((((((4,52),58),46),(16,40)),((((7,21),(12,49)),(42,54)),51)),56)),23),((5,10),44)),((20,(28,(31,36))),(48,50))),((2,(((11,(27,45)),47),(17,26))),25)),(37,38)),(35,61)),((30,39),(41,63))),((3,19),((((14,34),(((24,33),57),53)),59),43))),((6,62),((9,32),18))),60),13);
 805: 1 -6677.867188 -6985.256113 (0,((((((((((((((1,(29,55)),22),(8,15)),((((7,21),(12,49)),(42,54)),51)),(((4,52),(((16,40),46),58)),56)),((((5,10),23),((20,(28,(31,36))),(48,50))),44)),(2,(((((11,45),27),47),(17,26)),25))),(35,61)),(37,38)),((30,39),(41,63))),((((3,19),43),59),((14,34),((24,(33,57)),53)))),(6,62)),60),(9,(18,32))),13);
 806: 1 -7259.277344 -6979.255598 (0,(((((((((((((1,(22,(29,55))),(8,15)),((((7,21),(12,49)),(42,54)),51)),(((((4,52),58),46),(16,40)),56)),(((5,10),23),((((20,(28,31)),36),(48,50)),44))),((2,(((11,(27,45)),47),(17,26))),25)),(35,61)),(37,38)),((30,39),(41,63))),(((3,19),(43,59)),((14,34),(((24,33),57),53)))),(6,62)),60),((9,32),18)),13);
 807: 2 -6907.365234 -6989.674295 (0,((((((((((((((1,22),(29,55)),(8,15)),((((7,21),(12,49)),(42,54)),51)),(((4,52),(((16,40),46),58)),56)),((((5,10),44),((((20,36),31),28),(48,50))),23)),(2,(((((11,45),27),47),(17,26)),25))),(37,38)),(35,61)),((30,39),(41,63))),(((3,19),(((14,34),((24,(33,57)),53)),59)),43)),(6,62)),60),((9,32),18)),13);
 808: 1 -6988.428711 -6988.134462 (0,((((((((((((((((1,22),(29,55)),(8,15)),(((4,52),((16,40),(46,58))),((((7,21),(42,54)),(12,49)),51))),56),23),((5,10),44)),((20,((28,31),36)),(48,50))),((2,((((11,27),45),47),(17,26))),25)),(35,61)),(37,38)),((30,39),(41,63))),((3,19),(((14,34),(((24,33),57),53)),(43,59)))),(6,62)),60),((9,32),18)),13);
 809: 1 -7025.850586 -6981.060572 (0,((((((((((((((1,22),(29,55)),(8,15)),((((((4,52),58),46),(16,40)),56),((((7,21),(12,49)),(42,54)),51))),23),((5,10),44)),(((20,36),(28,31)),(48,50))),((2,(((11,(27,45)),47),(17,26))),25)),(35,61)),(37,38)),((30,39),(41,63))),((((3,19),(43,59)),(14,34)),(((24,33),57),53))),60),((6,62),((9,32),18))),13);
 810: 3 -6745.632324 -6987.667474 (0,(((((((((((((1,(29,55)),22),(8,15)),(((((4,52),58),((16,40),46)),((((7,21),(42,54)),(12,49)),51)),56)),((((5,10),44),(((20,(31,36)),28),(48,50))),23)),(2,(((((11,27),45),47),(17,26)),25))),(35,61)),(37,38)),((30,39),(41,63))),((((3,19),43),((14,34),(((24,33),57),53))),59)),(6,62)),60),((9,32),18)),13);
 811: 1 -6718.623047 -6978.422103 (0,((((((((((((1,22),(29,55)),(8,15)),((((((4,52),58),46),(16,40)),((((7,21),(12,49)),(42,54)),51)),56)),((((5,10),23),(((20,(28,31)),36),(48,50))),44)),((2,(((11,(27,45)),47),(17,26))),25)),(35,61)),(37,38)),((30,39),(41,63))),((3,19),(((14,34),(((24,33),57),53)),(43,59)))),((6,62),((9,32),18))),60),13);
 812: 1 -6998.660156 -6993.147206 (0,(((((((((((((((((1,22),(29,55)),(8,15)),((((((4,52),58),46),(16,40)),((((7,21),(12,49)),(42,54)),51)),56)),23),((5,10),44)),(((20,36),(28,31)),(48,50))),((2,(((11,(27,45)),47),(17,26))),25)),(35,61)),(37,38)),((((3,19),59),43),((14,34),(((24,33),57),53)))),((30,39),(41,63))),62),6),60),18),(9,32)),13);
 813: 1 -6799.941895 -6980.039408 (0,((((((((((((((1,22),(29,55)),(8,15)),((((7,21),(12,49)),(42,54)),51)),(((4,52),(((16,40),46),58)),56)),((((5,10),23),(((20,(31,36)),28),(48,50))),44)),((2,(((11,(27,45)),47),(17,26))),25)),(35,61)),(37,38)),((30,39),(41,63))),(((3,19),43),(((14,34),(((24,33),57),53)),59))),(6,62)),60),((9,32),18)),13);
 814: 1 -6952.036133 -6991.900108 (0,((((((((((((1,(22,(29,55))),(8,15)),((((((4,52),58),46),(16,40)),56),((((7,21),(12,49)),(42,54)),51))),((((5,10),23),44),(((20,(28,31)),36),(48,50)))),((2,(((11,(27,45)),47),(17,26))),25)),(35,61)),(37,38)),((30,39),(41,63))),(((((3,19),59),(((24,33),57),53)),43),(14,34))),(6,62)),60),(9,(18,32))),13);
 815: 1 -6683.651367 -6977.912498 (0,((((((((((((((1,22),(29,55)),(8,15)),((((((4,52),58),46),(16,40)),((((7,21),(12,49)),(42,54)),51)),56)),23),((5,10),44)),(((20,36),(28,31)),(48,50))),((2,(((11,(27,45)),47),(17,26))),25)),(35,61)),(37,38)),((30,39),(41,63))),((((3,19),(43,59)),(14,34)),(((24,33),57),53))),60),((6,62),((9,32),18))),13);
 816: 2 -6881.188965 -6981.992026 (0,((((((((((((((1,22),(29,55)),(8,15)),((((7,21),(12,49)),(42,54)),51)),((((4,52),58),((16,40),46)),56)),((((5,10),23),((((20,31),36),28),(48,50))),44)),((2,(((11,(27,45)),47),(17,26))),25)),(35,61)),(37,38)),((30,39),(41,63))),(((3,19),59),(((14,(((24,33),57),53)),34),43))),(6,62)),60),((9,32),18)),13);
 817: 1 -7224.424316 -6996.7682 (0,((((((((((((((1,(22,(29,55))),(8,15)),((((4,52),((16,40),(46,58))),((((7,21),(12,49)),(42,54)),51)),56)),23),44),(5,10)),(((20,36),(28,31)),(48,50))),(35,61)),((2,(((11,(27,45)),47),(17,26))),25)),(37,38)),((30,39),(41,63))),(((3,19),(43,59)),((14,34),(((24,33),57),53)))),60),((6,62),((9,32),18))),13);
 818: 1 -6306.845703 -6983.499315 (0,((((((((((((((((1,22),(29,55)),(8,15)),((((4,52),58),((16,40),46)),56)),((((7,21),(12,49)),(42,54)),51)),23),((5,10),44)),((((20,36),31),28),(48,50))),((2,((((11,27),45),47),(17,26))),25)),(35,61)),(37,38)),((30,39),(41,63))),((3,19),(((14,34),(((24,33),57),53)),(43,59)))),(6,62)),60),((9,32),18)),13);
 819: 1 -6745.798828 -6992.781665 (0,(((((((((((((1,(29,55)),22),(8,15)),(((((5,10),44),(((20,(28,31)),36),(48,50))),23),56)),(((4,52),((16,40),(46,58))),((((7,21),(12,49)),(42,54)),51))),((2,(((11,(27,45)),47),(17,26))),25)),(35,61)),(37,38)),((30,39),(41,63))),((3,19),(((14,34),(((24,33),57),53)),(43,59)))),(6,62)),60),((9,32),18)),13);
 820: 1 -7279.557617 -6983.824234 (0,((((((((((((((1,(22,(29,55))),(8,15)),((((4,52),((16,40),(46,58))),((((7,21),(12,49)),(42,54)),51)),56)),23),(5,10)),44),(((20,36),(28,31)),(48,50))),((2,(((11,(27,45)),47),(17,26))),25)),(35,61)),(37,38)),((30,39),(41,63))),(((3,19),(43,59)),((14,34),(((24,33),57),53)))),60),((6,62),((9,32),18))),13);
 821: 1 -7044.125 -6978.164795 (0,((((((((((((((1,(29,55)),22),(8,15)),((((((4,52),58),46),(16,40)),((((7,21),(12,49)),(42,54)),51)),56)),23),((5,10),44)),((20,((28,31),36)),(48,50))),((2,((((11,27),45),47),(17,26))),25)),(35,61)),(37,38)),((30,39),(41,63))),((((3,19),(43,59)),(14,34)),(((24,33),57),53))),((6,62),60)),((9,32),18)),13);
 822: 1 -6577.757812 -6983.29616 (0,((((((((((((((1,(29,55)),22),(8,15)),((((7,21),(12,49)),(42,54)),51)),(((4,52),((16,40),(46,58))),56)),((((5,10),23),((20,(28,(31,36))),(48,50))),44)),(2,(((((11,45),27),47),(17,26)),25))),(35,61)),(37,38)),((30,39),(41,63))),((((3,19),43),59),((14,34),((24,(33,57)),53)))),(6,62)),60),((9,32),18)),13);
 823: 5 -7016.780273 -6987.419314 (0,(((((((((((((((1,22),(29,55)),(8,15)),((((7,21),(12,49)),(42,54)),51)),((4,52),((16,40),(46,58)))),56),(((5,10),44),((((20,36),(28,31)),(48,50)),23))),((2,(((11,(27,45)),47),(17,26))),25)),(35,61)),(37,38)),((30,39),(41,63))),(((3,19),(43,59)),((14,34),(((24,33),57),53)))),(6,62)),60),((9,32),18)),13);
 824: 1 -6915.448242 -6983.260406 (0,((((((((((((((((1,(22,(29,55))),(8,15)),((((7,21),(12,49)),(42,54)),51)),((((4,52),58),46),(16,40))),56),23),((5,10),44)),(((20,36),(28,31)),(48,50))),((2,(((11,(27,45)),47),(17,26))),25)),(35,61)),(37,38)),((30,39),(41,63))),((((3,19),43),59),((14,34),(((24,33),57),53)))),(6,62)),60),((9,32),18)),13);
 825: 1 -7878.141602 -6985.308237 (0,(((((((((((((1,22),(29,55)),(8,15)),((((((4,52),58),46),(16,40)),56),((((7,21),(12,49)),(42,54)),51))),((((5,10),23),(((20,36),(28,31)),(48,50))),44)),((2,(((11,(27,45)),47),(17,26))),25)),(35,61)),(37,38)),((30,39),(41,63))),(((((3,19),59),43),(((24,33),57),53)),(14,34))),(6,62)),60),(9,(18,32))),13);
 826: 1 -6802.699707 -6984.93507 (0,((((((((((((((1,(22,(29,55))),(8,15)),((((7,21),(12,49)),(42,54)),51)),(((4,52),((16,40),(46,58))),56)),23),(((5,10),44),(((20,(28,31)),36),(48,50)))),((2,(((11,(27,45)),47),(17,26))),25)),(35,61)),(37,38)),((30,39),(41,63))),(((3,19),(43,59)),((14,34),(((24,33),57),53)))),(6,62)),60),((9,32),18)),13);
 827: 3 -7104.543945 -6978.306257 (0,(((((((((((((((1,(29,55)),22),(8,15)),((((((4,52),58),46),(16,40)),((((7,21),(12,49)),(42,54)),51)),56)),23),((5,10),44)),(((20,36),(28,31)),(48,50))),(2,((((11,(27,45)),47),(17,26)),25))),(35,61)),(37,38)),((30,39),(41,63))),(((3,19),(43,59)),((14,34),(((24,33),57),53)))),(6,62)),60),((9,32),18)),13);
 828: 1 -7194.583008 -6986.114234 (0,(((((((((((((((1,22),(29,55)),(8,15)),((((((4,52),58),46),(16,40)),((((7,21),(12,49)),(42,54)),51)),56)),23),((5,10),44)),(((20,(28,31)),36),(48,50))),((2,(((11,(27,45)),47),(17,26))),25)),(35,61)),(37,38)),((3,19),(((14,34),(((24,33),57),53)),(43,59)))),((30,39),(41,63))),(6,62)),60),((9,32),18)),13);
 829: 2 -6843.320312 -6981.273512 (0,((((((((((((((1,(29,55)),22),(8,15)),((((((4,52),58),46),(16,40)),56),((((7,21),(12,49)),(42,54)),51))),23),(((5,10),44),((20,(28,(31,36))),(48,50)))),((2,(((11,(27,45)),47),(17,26))),25)),(35,61)),(37,38)),((30,39),(41,63))),((3,19),(((14,34),(((24,33),57),53)),(43,59)))),(6,62)),60),((9,32),18)),13);
 830: 1 -6719.932617 -6979.555887 (0,((((((((((((((1,22),(29,55)),(8,15)),((((((4,52),58),46),(16,40)),((((7,21),(12,49)),(42,54)),51)),56)),23),((5,10),44)),(((20,36),(28,31)),(48,50))),((2,(((11,(27,45)),47),(17,26))),25)),(35,61)),(37,38)),(((3,19),(43,59)),((14,34),(((24,33),57),53)))),((30,39),(41,63))),60),((6,62),((9,32),18))),13);
 831: 1 -6840.594238 -6986.261967 (0,(((((((((((((((1,(29,55)),22),(8,15)),((((((4,52),58),46),(16,40)),((((7,21),(12,49)),(42,54)),51)),56)),((5,10),23)),44),(((20,36),(28,31)),(48,50))),((2,(((11,(27,45)),47),(17,26))),25)),(37,38)),(35,61)),((30,39),(41,63))),((3,19),(((14,34),(((24,33),57),53)),(43,59)))),(6,62)),((9,32),18)),60),13);
 832: 1 -7652.202637 -6977.912498 (0,((((((((((((((1,22),(29,55)),(8,15)),((((((4,52),58),46),(16,40)),((((7,21),(12,49)),(42,54)),51)),56)),23),((5,10),44)),(((20,36),(28,31)),(48,50))),((2,(((11,(27,45)),47),(17,26))),25)),(35,61)),(37,38)),((30,39),(41,63))),((((3,19),(43,59)),(14,34)),(((24,33),57),53))),60),((6,62),((9,32),18))),13);
 833: 1 -7381.762207 -6996.695868 (0,((((((((((((((((1,22),(29,55)),(8,15)),((((((4,52),58),46),(16,40)),((((7,21),(12,49)),(42,54)),51)),56)),23),((5,10),44)),(((20,(28,31)),36),(48,50))),((2,(((11,(27,45)),47),(17,26))),25)),(37,38)),(35,61)),((30,39),(41,63))),((((3,19),59),((14,34),(((24,33),57),53))),43)),(6,62)),60),18),(9,32)),13);
 834: 1 -6773.258789 -6977.838749 (0,((((((((((((((1,(22,(29,55))),(8,15)),((((((4,52),58),46),(16,40)),((((7,21),(12,49)),(42,54)),51)),56)),23),((5,10),44)),(((20,(31,36)),28),(48,50))),((2,((((11,27),45),47),(17,26))),25)),(35,61)),(37,38)),((30,39),(41,63))),((((3,19),((14,34),((24,(33,57)),53))),59),43)),(6,62)),60),(9,(18,32))),13);
 835: 1 -7000.271484 -6978.098474 (0,((((((((((((((1,22),(29,55)),(8,15)),((((7,21),(12,49)),(42,54)),51)),(((((4,52),58),46),(16,40)),56)),((((5,10),23),(((20,36),(28,31)),(48,50))),44)),((2,(((11,(27,45)),47),(17,26))),25)),(35,61)),(37,38)),((30,39),(41,63))),(((3,19),(43,59)),((14,34),(((24,33),57),53)))),(6,62)),60),((9,32),18)),13);
 836: 4 -6471.404297 -6980.095135 (0,((((((((((((((1,(29,55)),22),(8,15)),((((7,21),(12,49)),(42,54)),51)),(((4,52),((16,40),(46,58))),56)),((((5,10),44),((((20,28),31),36),(48,50))),23)),((2,(((11,(27,45)),47),(17,26))),25)),(35,61)),(37,38)),((30,39),(41,63))),(((3,19),(43,59)),((14,34),(((24,33),57),53)))),(6,62)),60),((9,32),18)),13);
 837: 2 -6845.76123 -6984.819744 (0,((((((((((((1,(22,(29,55))),(8,15)),((((((4,52),58),46),(16,40)),((((7,21),(12,49)),(42,54)),51)),56)),(((5,10),((((20,(31,36)),28),(48,50)),44)),23)),(2,(((((11,27),45),47),(17,26)),25))),(35,61)),(37,38)),((30,39),(41,63))),((((3,19),43),59),((14,34),(((24,57),33),53)))),(6,62)),60),((9,32),18)),13);
 838: 1 -7517.740234 -6986.434676 (0,((((((((((((1,(22,(29,55))),(8,15)),((((((4,52),58),46),(16,40)),56),((((7,21),(12,49)),(42,54)),51))),(((5,10),(((20,(28,31)),36),(48,50))),(23,44))),((2,((((11,45),27),47),(17,26))),25)),(35,61)),(37,38)),((30,39),(41,63))),((3,19),(((14,34),(((24,33),57),53)),(43,59)))),(6,62)),60),(9,(18,32))),13);
 839: 1 -6694.340332 -6977.912498 (0,((((((((((((((1,22),(29,55)),(8,15)),((((((4,52),58),46),(16,40)),((((7,21),(12,49)),(42,54)),51)),56)),23),((5,10),44)),(((20,36),(28,31)),(48,50))),((2,(((11,(27,45)),47),(17,26))),25)),(35,61)),(37,38)),((30,39),(41,63))),((((3,19),(43,59)),(14,34)),(((24,33),57),53))),60),((6,62),((9,32),18))),13);
 840: 1 -7643.042969 -6982.085189 (0,((((((((((((((1,22),(29,55)),(8,15)),((((((4,52),58),46),(16,40)),((((7,21),(12,49)),(42,54)),51)),56)),(((5,10),23),44)),(((20,(28,31)),36),(48,50))),((2,(((11,(27,45)),47),(17,26))),25)),(35,61)),(37,38)),((30,39),(41,63))),(((3,19),59),(((14,34),(((24,57),33),53)),43))),(6,62)),60),((9,32),18)),13);
 841: 3 -7161.666504 -6988.52563 (0,((((((((((((((1,22),(29,55)),(8,15)),((((7,21),(42,54)),(12,49)),51)),(((4,52),(((16,40),46),58)),56)),((((5,10),44),((((20,36),31),28),(48,50))),23)),(2,(((((11,45),27),47),(17,26)),25))),(35,61)),(37,38)),((30,39),(41,63))),((((3,19),43),((14,34),((24,(33,57)),53))),59)),(6,62)),60),((9,32),18)),13);
 842: 1 -6943.939453 -6980.439876 (0,((((((((((((((1,(22,(29,55))),(8,15)),((((((4,52),58),46),(16,40)),((((7,21),(12,49)),(42,54)),51)),56)),23),((5,10),44)),(((20,(28,31)),36),(48,50))),((2,(((11,(27,45)),47),(17,26))),25)),(35,61)),(37,38)),((3,19),(((14,34),(((24,33),57),53)),(43,59)))),((30,39),(41,63))),(6,62)),60),((9,32),18)),13);
 843: 8 -6987.969727 -6978.872338 (0,((((((((((((1,(22,(29,55))),(8,15)),((((((4,52),58),46),(16,40)),((((7,21),(12,49)),(42,54)),51)),56)),((((5,10),23),(((20,36),(28,31)),(48,50))),44)),((2,(((11,(27,45)),47),(17,26))),25)),(35,61)),(37,38)),((30,39),(41,63))),((3,19),(((14,34),(((24,33),57),53)),(43,59)))),(6,62)),60),(9,(18,32))),13);
 844: 1 -7284.822266 -6994.3869 (0,(((((((((((((((1,22),(29,55)),(8,15)),((((((4,52),58),46),(16,40)),((((7,21),(12,49)),(42,54)),51)),56)),23),((5,10),44)),((20,((28,31),36)),(48,50))),((2,(((11,(27,45)),47),(17,26))),25)),(35,61)),(37,38)),((30,39),(41,63))),(((((3,19),((24,33),57)),53),(43,59)),(14,34))),(6,62)),60),((9,32),18)),13);
 845: 9 -7410.652344 -6992.781665 (0,(((((((((((((1,(29,55)),22),(8,15)),(((((5,10),44),(((20,(28,31)),36),(48,50))),23),56)),(((4,52),((16,40),(46,58))),((((7,21),(12,49)),(42,54)),51))),((2,(((11,(27,45)),47),(17,26))),25)),(35,61)),(37,38)),((30,39),(41,63))),((3,19),(((14,34),(((24,33),57),53)),(43,59)))),(6,62)),60),((9,32),18)),13);
 846: 1 -7266.512695 -6977.563486 (0,((((((((((((((((1,22),(29,55)),(8,15)),((((((4,52),58),46),(16,40)),((((7,21),(12,49)),(42,54)),51)),56)),23),(5,10)),44),(((20,(28,31)),36),(48,50))),((2,(((11,(27,45)),47),(17,26))),25)),(35,61)),(37,38)),((30,39),(41,63))),((3,19),(((14,34),(((24,33),57),53)),(43,59)))),(6,62)),60),(9,(18,32))),13);
 847: 3 -6982.651855 -7002.386741 (0,((((((((((((((1,(29,55)),22),(8,15)),((((7,21),(12,49)),(42,54)),51)),((((4,52),58),((16,40),46)),56)),((((5,10),44),(((20,36),(28,31)),(48,50))),23)),(((2,((11,(27,45)),47)),(17,26)),25)),(35,61)),(37,38)),((30,39),(41,63))),((((3,19),43),59),((14,34),(((24,33),57),53)))),(6,62)),60),((9,32),18)),13);
 848: 3 -6977.566406 -6995.067256 (0,((((((((((((((1,22),(29,55)),(8,15)),((((7,21),(12,49)),(42,54)),51)),((4,52),((16,40),(46,58)))),(((((5,10),44),(((20,36),(28,31)),(48,50))),23),56)),((2,(((11,(27,45)),47),(17,26))),25)),(35,61)),(37,38)),((30,39),(41,63))),(((3,19),(43,59)),((14,34),(((24,33),57),53)))),(6,62)),60),((9,32),18)),13);
 849: 1 -6636.076172 -6996.695868 (0,((((((((((((((((1,22),(29,55)),(8,15)),((((((4,52),58),46),(16,40)),((((7,21),(12,49)),(42,54)),51)),56)),23),((5,10),44)),(((20,(28,31)),36),(48,50))),((2,(((11,(27,45)),47),(17,26))),25)),(37,38)),(35,61)),((30,39),(41,63))),((((3,19),59),((14,34),(((24,33),57),53))),43)),(6,62)),60),18),(9,32)),13);
 850: 2 -6253.557617 -6983.239757 (0,(((((((((((((((1,(29,55)),22),(8,15)),((((((4,52),58),46),(16,40)),((((7,21),(12,49)),(42,54)),51)),56)),((5,10),23)),44),(((20,36),(28,31)),(48,50))),((2,(((11,(27,45)),47),(17,26))),25)),(35,61)),(37,38)),((30,39),(41,63))),((3,19),(((14,(((24,33),57),53)),34),(43,59)))),(6,62)),((9,32),18)),60),13);
 851: 1 -6890.678711 -6986.332211 (0,((((((((((((((1,(22,(29,55))),(8,15)),((((((4,52),58),46),(16,40)),((((7,21),(12,49)),(42,54)),51)),56)),23),((5,10),44)),(((20,(31,36)),28),(48,50))),(35,61)),((2,((((11,27),45),47),(17,26))),25)),(37,38)),((30,39),(41,63))),((((3,19),((14,34),((24,(33,57)),53))),59),43)),(6,62)),60),((9,32),18)),13);
 852: 4 -6884.495117 -6984.249124 (0,(((((((((((((((1,(29,55)),22),(8,15)),((((((4,52),58),46),(16,40)),((((7,21),(12,49)),(42,54)),51)),56)),((5,10),23)),44),(((20,36),(28,31)),(48,50))),((2,(((11,(27,45)),47),(17,26))),25)),(35,61)),(37,38)),((30,(41,63)),39)),((3,19),(((14,34),(((24,33),57),53)),(43,59)))),(6,62)),((9,32),18)),60),13);
 853: 4 -7209.626953 -6980.684084 (0,((((((((((((1,(22,(29,55))),(8,15)),((((((4,52),58),46),(16,40)),((((7,21),(12,49)),(42,54)),51)),56)),((((5,10),23),(((20,(28,31)),36),(48,50))),44)),((2,((((11,27),45),47),(17,26))),25)),(35,61)),(37,38)),((30,39),(41,63))),(((3,19),59),((14,((((24,33),57),53),34)),43))),(6,62)),60),((9,32),18)),13);
 854: 1 -7289.839844 -6977.563486 (0,((((((((((((((((1,22),(29,55)),(8,15)),((((((4,52),58),46),(16,40)),((((7,21),(12,49)),(42,54)),51)),56)),23),(5,10)),44),(((20,(28,31)),36),(48,50))),((2,(((11,(27,45)),47),(17,26))),25)),(35,61)),(37,38)),((30,39),(41,63))),((3,19),(((14,34),(((24,33),57),53)),(43,59)))),(6,62)),60),(9,(18,32))),13);
 855: 1 -6693.578125 -6983.441841 (0,(((((((((((((1,(22,(29,55))),(8,15)),((((7,21),(12,49)),(42,54)),51)),((((4,52),(16,40)),(46,58)),56)),((((5,10),44),(((20,(28,31)),36),(48,50))),23)),((2,(((11,(27,45)),47),(17,26))),25)),(35,61)),(37,38)),((30,39),(41,63))),(((3,19),(43,59)),((14,34),(((24,33),57),53)))),(6,62)),60),((9,32),18)),13);
 856: 1 -6773.501953 -6979.111056 (0,(((((((((((((1,22),(29,55)),(8,15)),((((((4,52),58),46),(16,40)),((((7,21),(12,49)),(42,54)),51)),56)),23),(((5,10),44),(((20,36),(28,31)),(48,50)))),((2,(((11,(27,45)),47),(17,26))),25)),(35,61)),(37,38)),((30,39),(41,63))),(((3,19),(43,59)),((14,34),(((24,33),57),53)))),60),((6,62),((9,32),18))),13);
 857: 4 -7003.777832 -6982.246741 (0,(((((((((((((1,(29,55)),22),(8,15)),((((((4,52),58),46),(16,40)),((((7,21),(12,49)),(42,54)),51)),56)),((((5,10),23),(((20,(28,31)),36),(48,50))),44)),((2,(((11,(27,45)),47),(17,26))),25)),(35,61)),(37,38)),((30,39),(41,63))),((((3,19),(43,59)),(14,34)),(((24,33),57),53))),(6,62)),60),(9,(18,32))),13);
 858: 9 -7435.696289 -6979.304557 (0,((((((((((((((1,22),(29,55)),(8,15)),((((((4,52),58),46),(16,40)),56),((((7,21),(12,49)),(42,54)),51))),23),((5,10),44)),((((20,36),28),31),(48,50))),((2,(((11,(27,45)),47),(17,26))),25)),(35,61)),(37,38)),((30,39),(41,63))),(((3,19),(43,59)),((14,34),(((24,33),57),53)))),60),((6,62),((9,32),18))),13);
 859: 1 -7358.049805 -6977.563486 (0,((((((((((((((((1,22),(29,55)),(8,15)),((((((4,52),58),46),(16,40)),((((7,21),(12,49)),(42,54)),51)),56)),23),(5,10)),44),(((20,(28,31)),36),(48,50))),((2,(((11,(27,45)),47),(17,26))),25)),(35,61)),(37,38)),((30,39),(41,63))),((3,19),(((14,34),(((24,33),57),53)),(43,59)))),(6,62)),60),(9,(18,32))),13);
 860: 1 -7196.649414 -6983.79845 (0,(((((((((((((1,22),(29,55)),(8,15)),(((((4,52),58),((16,40),46)),((((7,21),(42,54)),(12,49)),51)),56)),((((5,10),23),(((20,36),(28,31)),(48,50))),44)),((2,(((11,(27,45)),47),(17,26))),25)),(35,61)),(37,38)),((30,39),(41,63))),((((3,19),59),43),((14,34),((24,(33,57)),53)))),(6,62)),60),((9,32),18)),13);
 861: 4 -6725.791992 -6983.754936 (0,(((((((((((((((1,(29,55)),22),(8,15)),((((((4,52),58),46),(16,40)),((((7,21),(12,49)),(42,54)),51)),56)),((5,10),23)),44),(((20,36),(28,31)),(48,50))),((2,(((11,47),(27,45)),(17,26))),25)),(35,61)),(37,38)),((30,39),(41,63))),((3,19),(((14,34),(((24,33),57),53)),(43,59)))),(6,62)),((9,32),18)),60),13);
 862: 2 -7139.16748 -6985.771008 (0,((((((((((((((1,22),(29,55)),(8,15)),((((7,21),(12,49)),(42,54)),51)),(((4,52),(((16,40),46),58)),56)),((((5,10),44),(((20,(28,31)),36),(48,50))),23)),(2,(((((11,45),27),47),(17,26)),25))),(35,61)),(37,38)),((30,39),(41,63))),((((3,19),43),((14,34),(((24,57),33),53))),59)),(6,62)),60),(9,(18,32))),13);
 863: 1 -6958.083008 -6978.422103 (0,((((((((((((1,22),(29,55)),(8,15)),((((((4,52),58),46),(16,40)),((((7,21),(12,49)),(42,54)),51)),56)),((((5,10),23),(((20,(28,31)),36),(48,50))),44)),((2,(((11,(27,45)),47),(17,26))),25)),(35,61)),(37,38)),((30,39),(41,63))),((3,19),(((14,34),(((24,33),57),53)),(43,59)))),((6,62),((9,32),18))),60),13);
 864: 2 -6818.594727 -6990.152754 (0,(((((((((((((((1,(22,(29,55))),(8,15)),(((((4,52),58),46),(16,40)),((((7,21),(12,49)),(42,54)),51))),56),23),((5,10),44)),(((20,(28,31)),36),(48,50))),((2,25),(((11,(27,45)),47),(17,26)))),(37,38)),(35,61)),((30,39),(41,63))),((3,19),(((14,(((24,33),57),53)),34),(43,59)))),(6,62)),60),((9,32),18)),13);
 865: 1 -7593.147461 -6983.79845 (0,(((((((((((((1,22),(29,55)),(8,15)),(((((4,52),58),((16,40),46)),((((7,21),(42,54)),(12,49)),51)),56)),((((5,10),23),(((20,36),(28,31)),(48,50))),44)),((2,(((11,(27,45)),47),(17,26))),25)),(35,61)),(37,38)),((30,39),(41,63))),((((3,19),59),43),((14,34),((24,(33,57)),53)))),(6,62)),60),((9,32),18)),13);
 866: 1 -6848.800781 -6986.139296 (0,((((((((((((((1,(29,55)),22),(8,15)),((((((4,52),58),46),(16,40)),((((7,21),(12,49)),(42,54)),51)),56)),23),((5,10),44)),((20,((28,31),36)),(48,50))),((2,((((11,27),45),47),(17,26))),25)),(37,38)),(35,61)),((30,39),(41,63))),(((((3,19),(43,59)),(14,34)),((24,33),57)),53)),((6,62),60)),((9,32),18)),13);
 867: 4 -6818.432617 -6985.019013 (0,((((((((((((((1,(29,55)),22),(8,15)),((((((4,52),58),46),(16,40)),((((7,21),(12,49)),(42,54)),51)),56)),23),((5,10),44)),(((20,36),(28,31)),(48,50))),((2,((((11,27),45),47),(17,26))),25)),(37,38)),(35,61)),((30,39),(41,63))),((((3,19),(43,59)),(14,34)),(((24,33),57),53))),((6,62),60)),((9,32),18)),13);
 868: 1 -6866.789062 -6977.563486 (0,((((((((((((((((1,22),(29,55)),(8,15)),((((((4,52),58),46),(16,40)),((((7,21),(12,49)),(42,54)),51)),56)),23),(5,10)),44),(((20,(28,31)),36),(48,50))),((2,(((11,(27,45)),47),(17,26))),25)),(35,61)),(37,38)),((30,39),(41,63))),((3,19),(((14,34),(((24,33),57),53)),(43,59)))),(6,62)),60),(9,(18,32))),13);
 869: 2 -6583.762207 -6980.54479 (0,((((((((((((((1,(22,(29,55))),(8,15)),(((((4,52),58),((16,40),46)),56),((((7,21),(12,49)),(42,54)),51))),23),((5,10),44)),((((20,31),28),36),(48,50))),((2,((((11,45),27),47),(17,26))),25)),(35,61)),(37,38)),((30,39),(41,63))),((((3,19),((14,34),(((24,57),33),53))),59),43)),(6,62)),60),((9,32),18)),13);
 870: 5 -6680.081055 -6989.7966 (0,(((((((((((((1,22),(29,55)),(8,15)),((((((4,52),58),46),(16,40)),((((7,21),(12,49)),(42,54)),51)),56)),((((5,10),44),(((20,(31,36)),28),(48,50))),23)),(35,61)),((2,(((11,(27,45)),47),(17,26))),25)),(37,38)),((30,39),(41,63))),((((3,19),59),43),((14,34),(((24,33),57),53)))),(6,62)),60),((9,32),18)),13);
 871: 1 -6381.489746 -6978.422103 (0,((((((((((((1,22),(29,55)),(8,15)),((((((4,52),58),46),(16,40)),((((7,21),(12,49)),(42,54)),51)),56)),((((5,10),23),(((20,(28,31)),36),(48,50))),44)),((2,(((11,(27,45)),47),(17,26))),25)),(35,61)),(37,38)),((30,39),(41,63))),((3,19),(((14,34),(((24,33),57),53)),(43,59)))),((6,62),((9,32),18))),60),13);
 872: 3 -7278.138672 -6999.117372 (0,(((((((((((((((1,(29,55)),22),(8,15)),((((((4,52),58),46),(16,40)),((((7,21),(12,49)),(42,54)),51)),56)),23),((5,10),44)),(((20,36),(28,31)),(48,50))),((((2,(11,(27,45))),47),(17,26)),25)),(35,61)),(37,38)),((30,39),(41,63))),((3,19),((((14,34),(((24,33),57),53)),43),59))),(6,62)),60),((9,32),18)),13);
 873: 1 -6937.536133 -6976.944547 (0,(((((((((((((((1,22),(29,55)),(8,15)),((((((4,52),58),46),(16,40)),((((7,21),(12,49)),(42,54)),51)),56)),23),(5,10)),44),(((20,36),(28,31)),(48,50))),((2,(((11,(27,45)),47),(17,26))),25)),(35,61)),(37,38)),((30,39),(41,63))),(((3,19),(43,59)),((14,34),(((24,33),57),53)))),60),((6,62),((9,32),18))),13);
 874: 1 -7116.198242 -6987.400015 (0,((((((((((((((((1,(22,(29,55))),(8,15)),(((((4,52),58),46),(16,40)),((((7,21),(12,49)),(42,54)),51))),56),23),(5,10)),44),(((20,(28,31)),36),(48,50))),((2,25),(((11,(27,45)),47),(17,26)))),(37,38)),(35,61)),((30,39),(41,63))),((3,19),(((14,34),(((24,33),57),53)),(43,59)))),(6,62)),60),((9,32),18)),13);
 875: 2 -7147.28418 -6987.772923 (0,((((((((((((((1,22),(29,55)),(8,15)),((((((4,52),58),46),(16,40)),((((7,21),(12,49)),(42,54)),51)),56)),23),((5,10),44)),(((20,36),(28,31)),(48,50))),((2,((((11,45),47),27),(17,26))),25)),(35,61)),(37,38)),(((3,19),(43,59)),((14,34),(((24,33),57),53)))),((30,39),(41,63))),((6,62),60)),(9,(18,32))),13);
 876: 2 -6608.789062 -6981.060572 (0,((((((((((((((1,22),(29,55)),(8,15)),((((((4,52),58),46),(16,40)),56),((((7,21),(12,49)),(42,54)),51))),23),((5,10),44)),(((20,36),(28,31)),(48,50))),((2,(((11,(27,45)),47),(17,26))),25)),(35,61)),(37,38)),((30,39),(41,63))),((((3,19),(43,59)),(14,34)),(((24,33),57),53))),60),((6,62),((9,32),18))),13);
 877: 2 -6706.300293 -6982.582124 (0,((((((((((((((((1,22),(29,55)),(8,15)),(((((4,52),58),46),(16,40)),((((7,21),(42,54)),(12,49)),51))),56),23),((5,10),44)),(((20,(28,31)),36),(48,50))),((2,(((11,(27,45)),47),(17,26))),25)),(35,61)),(37,38)),((30,39),(41,63))),((3,19),(((14,34),(((24,33),57),53)),(43,59)))),(6,62)),60),((9,32),18)),13);
 878: 1 -7017.479004 -6985.308237 (0,(((((((((((((1,22),(29,55)),(8,15)),((((((4,52),58),46),(16,40)),56),((((7,21),(12,49)),(42,54)),51))),((((5,10),23),(((20,36),(28,31)),(48,50))),44)),((2,(((11,(27,45)),47),(17,26))),25)),(35,61)),(37,38)),((30,39),(41,63))),(((((3,19),59),43),(((24,33),57),53)),(14,34))),(6,62)),60),(9,(18,32))),13);
 879: 1 -6376.984375 -6978.639755 (0,(((((((((((((((1,(22,(29,55))),(8,15)),(((((4,52),58),46),(16,40)),((((7,21),(12,49)),(42,54)),51))),56),23),((5,10),44)),(((20,(31,36)),28),(48,50))),((2,((((11,27),45),47),(17,26))),25)),(35,61)),(37,38)),((30,39),(41,63))),((((3,19),((14,34),((24,(33,57)),53))),59),43)),(6,62)),60),((9,32),18)),13);
 880: 1 -7045.887695 -6983.753938 (0,(((((((((((((1,22),(29,55)),(8,15)),((((((4,52),58),46),(16,40)),((((7,21),(12,49)),(42,54)),51)),56)),((((5,10),23),(((20,(28,31)),36),(48,50))),44)),((2,(((11,(27,45)),47),(17,26))),25)),(35,61)),(37,38)),(30,(39,(41,63)))),((3,19),(((14,34),(((24,33),57),53)),(43,59)))),(6,62)),((9,32),18)),60),13);
 881: 8 -6826.287109 -6978.766905 (0,(((((((((((((1,22),(29,55)),(8,15)),((((((4,52),58),46),(16,40)),((((7,21),(12,49)),(42,54)),51)),56)),((((5,10),23),(((20,(28,31)),36),(48,50))),44)),((2,(((11,(27,45)),47),(17,26))),25)),(35,61)),(37,38)),((30,39),(41,63))),(((3,19),(43,59)),((14,34),(((24,33),57),53)))),(6,62)),60),(9,(18,32))),13);
 882: 1 -7265.26123 -6976.944547 (0,(((((((((((((((1,22),(29,55)),(8,15)),((((((4,52),58),46),(16,40)),((((7,21),(12,49)),(42,54)),51)),56)),23),(5,10)),44),(((20,36),(28,31)),(48,50))),((2,(((11,(27,45)),47),(17,26))),25)),(35,61)),(37,38)),((30,39),(41,63))),(((3,19),(43,59)),((14,34),(((24,33),57),53)))),60),((6,62),((9,32),18))),13);
 883: 2 -6814.630859 -6997.344549 (0,(((((((((((((((1,(29,55)),22),(8,15)),((((7,21),(12,49)),(42,54)),51)),(((4,52),(((16,40),46),58)),56)),((((5,10),23),((((20,31),28),36),(48,50))),44)),(2,(((((11,45),27),47),(17,26)),25))),(35,61)),(37,38)),((30,39),(41,63))),((((3,19),59),43),((14,34),(((24,57),33),53)))),(6,62)),60),18),(9,32)),13);
 884: 2 -6621.828613 -6984.885654 (0,(((((((((((((((1,22),(29,55)),(8,15)),((((((4,52),58),46),(16,40)),((((7,21),(12,49)),(42,54)),51)),56)),23),((5,10),44)),(((20,36),(28,31)),(48,50))),((2,(((11,(27,45)),47),(17,26))),25)),(35,61)),(37,38)),((30,39),(41,63))),(((3,19),(43,59)),((14,(((24,33),57),53)),34))),(6,62)),60),((9,32),18)),13);
 885: 2 -6859.508789 -7002.66856 (0,(((((((((((((((1,(29,55)),22),(8,15)),((((((4,52),58),46),(16,40)),((((7,21),(12,49)),(42,54)),51)),56)),23),((5,10),44)),(((20,36),(28,31)),(48,50))),((((2,(11,(27,45))),47),(17,26)),25)),(35,61)),(37,38)),((30,39),(41,63))),((3,19),(((14,(((24,33),57),53)),34),(43,59)))),(6,62)),60),((9,32),18)),13);
 886: 1 -6830.742188 -6983.674877 (0,((((((((((((((((1,22),(29,55)),(8,15)),((((4,52),(16,40)),(46,58)),((((7,21),(12,49)),(42,54)),51))),56),23),((5,10),44)),((20,((28,31),36)),(48,50))),((2,((((11,27),45),47),(17,26))),25)),(35,61)),(37,38)),((30,39),(41,63))),((3,19),(((14,34),(((24,33),57),53)),(43,59)))),(6,62)),60),((9,32),18)),13);
 887: 1 -6738.646484 -6982.009591 (0,((((((((((((((1,(29,55)),22),(8,15)),((((((4,52),58),46),(16,40)),56),((((7,21),(12,49)),(42,54)),51))),23),((5,10),44)),((20,((28,31),36)),(48,50))),((2,(((11,(27,45)),47),(17,26))),25)),(35,61)),(37,38)),((30,39),(41,63))),(((((3,19),43),59),(14,34)),(((24,33),57),53))),60),((6,62),((9,32),18))),13);
 888: 1 -6941.579102 -6992.454674 (0,((((((((((((((((1,(22,(29,55))),(8,15)),((((7,21),(12,49)),(42,54)),51)),((((4,52),58),46),(16,40))),56),23),((5,10),44)),(((20,(28,31)),36),(48,50))),((2,25),(((11,(27,45)),47),(17,26)))),(37,38)),(35,61)),((30,39),(41,63))),((3,19),(((14,34),(((24,33),57),53)),(43,59)))),(6,62)),60),((9,32),18)),13);
 889: 1 -6985.219727 -6994.3869 (0,(((((((((((((((1,22),(29,55)),(8,15)),((((((4,52),58),46),(16,40)),((((7,21),(12,49)),(42,54)),51)),56)),23),((5,10),44)),((20,((28,31),36)),(48,50))),((2,(((11,(27,45)),47),(17,26))),25)),(35,61)),(37,38)),((30,39),(41,63))),(((((3,19),((24,33),57)),53),(43,59)),(14,34))),(6,62)),60),((9,32),18)),13);
 890: 2 -6830.764648 -6978.422103 (0,((((((((((((1,22),(29,55)),(8,15)),((((((4,52),58),46),(16,40)),((((7,21),(12,49)),(42,54)),51)),56)),((((5,10),23),(((20,(28,31)),36),(48,50))),44)),((2,(((11,(27,45)),47),(17,26))),25)),(35,61)),(37,38)),((30,39),(41,63))),((3,19),(((14,34),(((24,33),57),53)),(43,59)))),((6,62),((9,32),18))),60),13);
 891: 1 -7186.49707 -6980.655724 (0,(((((((((((((((1,22),(29,55)),(8,15)),((((7,21),(12,49)),(42,54)),51)),(((((4,52),58),46),(16,40)),56)),23),((5,10),44)),(((20,36),(28,31)),(48,50))),((2,(((11,(27,45)),47),(17,26))),25)),(35,61)),(37,38)),((30,39),(41,63))),(((3,19),(43,59)),((14,34),(((24,33),57),53)))),60),((6,62),((9,32),18))),13);
 892: 1 -6858.341797 -6994.3869 (0,(((((((((((((((1,22),(29,55)),(8,15)),((((((4,52),58),46),(16,40)),((((7,21),(12,49)),(42,54)),51)),56)),23),((5,10),44)),((20,((28,31),36)),(48,50))),((2,(((11,(27,45)),47),(17,26))),25)),(35,61)),(37,38)),((30,39),(41,63))),(((((3,19),((24,33),57)),53),(43,59)),(14,34))),(6,62)),60),((9,32),18)),13);
 893: 1 -6539.77832 -6982.911945 (0,((((((((((((((((1,(29,55)),22),(8,15)),56),(((((4,52),58),46),(16,40)),((((7,21),(12,49)),(42,54)),51))),((5,10),23)),44),(((20,36),(28,31)),(48,50))),((2,(((11,(27,45)),47),(17,26))),25)),(35,61)),(37,38)),((30,39),(41,63))),((3,19),(((14,34),(((24,33),57),53)),(43,59)))),(6,62)),((9,32),18)),60),13);
 894: 15 -7280.105469 -6976.57579 (0,(((((((((((((((1,22),(29,55)),(8,15)),((((((4,52),58),46),(16,40)),((((7,21),(12,49)),(42,54)),51)),56)),23),((5,10),44)),(((20,(28,31)),36),(48,50))),((2,(((11,(27,45)),47),(17,26))),25)),(35,61)),(37,38)),((30,39),(41,63))),((3,19),(((14,34),(((24,33),57),53)),(43,59)))),(6,62)),60),(9,(18,32))),13);
 895: 1 -7240.484375 -6977.563486 (0,((((((((((((((((1,22),(29,55)),(8,15)),((((((4,52),58),46),(16,40)),((((7,21),(12,49)),(42,54)),51)),56)),23),(5,10)),44),(((20,(28,31)),36),(48,50))),((2,(((11,(27,45)),47),(17,26))),25)),(35,61)),(37,38)),((30,39),(41,63))),((3,19),(((14,34),(((24,33),57),53)),(43,59)))),(6,62)),60),(9,(18,32))),13);
 896: 1 -7154.865234 -6979.555887 (0,((((((((((((((1,22),(29,55)),(8,15)),((((((4,52),58),46),(16,40)),((((7,21),(12,49)),(42,54)),51)),56)),23),((5,10),44)),(((20,36),(28,31)),(48,50))),((2,(((11,(27,45)),47),(17,26))),25)),(35,61)),(37,38)),(((3,19),(43,59)),((14,34),(((24,33),57),53)))),((30,39),(41,63))),60),((6,62),((9,32),18))),13);
 897: 1 -7024.233398 -6980.27841 (0,(((((((((((((1,22),(29,55)),(8,15)),(((((4,52),58),((16,40),46)),((((7,21),(12,49)),(42,54)),51)),56)),((((5,10),23),(((20,36),(28,31)),(48,50))),44)),((2,(((11,(27,45)),47),(17,26))),25)),(35,61)),(37,38)),((30,39),(41,63))),((((3,19),59),43),((14,34),((24,(33,57)),53)))),(6,62)),60),(9,(18,32))),13);
 898: 2 -7153.373047 -6985.771008 (0,((((((((((((((1,22),(29,55)),(8,15)),((((7,21),(12,49)),(42,54)),51)),(((4,52),(((16,40),46),58)),56)),((((5,10),44),(((20,(28,31)),36),(48,50))),23)),(2,(((((11,45),27),47),(17,26)),25))),(35,61)),(37,38)),((30,39),(41,63))),((((3,19),43),((14,34),(((24,57),33),53))),59)),(6,62)),60),(9,(18,32))),13);
 899: 2 -7394.98291 -6980.007554 (0,((((((((((((((1,22),(29,55)),(8,15)),((((((4,52),58),46),(16,40)),((((7,21),(12,49)),(42,54)),51)),56)),23),((5,10),44)),(((20,36),(28,31)),(48,50))),((2,((11,((27,45),47)),(17,26))),25)),(35,61)),(37,38)),((30,39),(41,63))),(((3,19),(43,59)),((14,34),(((24,33),57),53)))),60),((6,62),((9,32),18))),13);
 900: 4 -6968.637695 -6985.699881 (0,(((((((((((((((1,(22,(29,55))),(8,15)),((((((4,52),58),46),(16,40)),((((7,21),(12,49)),(42,54)),51)),56)),23),((5,10),44)),(((20,(28,31)),36),(48,50))),((2,25),(((11,(27,45)),47),(17,26)))),(35,61)),(37,38)),((3,19),(((14,34),(((24,33),57),53)),(43,59)))),((30,39),(41,63))),62),6),60),((9,32),18)),13);
 901: 1 -6549.578613 -6976.944547 (0,(((((((((((((((1,22),(29,55)),(8,15)),((((((4,52),58),46),(16,40)),((((7,21),(12,49)),(42,54)),51)),56)),23),(5,10)),44),(((20,36),(28,31)),(48,50))),((2,(((11,(27,45)),47),(17,26))),25)),(35,61)),(37,38)),((30,39),(41,63))),(((3,19),(43,59)),((14,34),(((24,33),57),53)))),60),((6,62),((9,32),18))),13);
 902: 1 -6760.936523 -6978.422103 (0,((((((((((((1,22),(29,55)),(8,15)),((((((4,52),58),46),(16,40)),((((7,21),(12,49)),(42,54)),51)),56)),((((5,10),23),(((20,(28,31)),36),(48,50))),44)),((2,(((11,(27,45)),47),(17,26))),25)),(35,61)),(37,38)),((30,39),(41,63))),((3,19),(((14,34),(((24,33),57),53)),(43,59)))),((6,62),((9,32),18))),60),13);
 903: 1 -7118.65625 -6997.345206 (0,(((((((((((((1,((22,55),29)),(8,15)),((((7,21),(12,49)),(42,54)),51)),(((4,52),((16,40),(46,58))),56)),((((5,10),44),(((20,(28,31)),36),(48,50))),23)),((2,(((11,(27,45)),47),(17,26))),25)),(35,61)),(37,38)),((30,39),(41,63))),(((3,19),(43,59)),((14,34),(((24,33),57),53)))),(6,62)),60),((9,32),18)),13);
 904: 1 -6227.891602 -6981.877011 (0,((((((((((((((1,22),(29,55)),(8,15)),((((((4,52),58),46),(16,40)),((((7,21),(12,49)),(42,54)),51)),56)),23),((5,10),44)),(((20,36),(28,31)),(48,50))),((2,((((11,45),27),47),(17,26))),25)),(35,61)),(37,38)),(((3,19),(43,59)),((14,34),(((24,33),57),53)))),((30,39),(41,63))),(9,(18,32))),((6,62),60)),13);
 905: 3 -6878.663574 -7002.66856 (0,(((((((((((((((1,(29,55)),22),(8,15)),((((((4,52),58),46),(16,40)),((((7,21),(12,49)),(42,54)),51)),56)),23),((5,10),44)),(((20,36),(28,31)),(48,50))),((((2,(11,(27,45))),47),(17,26)),25)),(35,61)),(37,38)),((30,39),(41,63))),((3,19),(((14,(((24,33),57),53)),34),(43,59)))),(6,62)),60),((9,32),18)),13);
 906: 1 -7321.505859 -6998.734999 (0,((((((((((((((1,(29,55)),22),(8,15)),23),((((((4,52),58),46),(16,40)),((((7,21),(12,49)),(42,54)),51)),56)),((5,10),44)),((20,((28,31),36)),(48,50))),((2,((((11,27),45),47),(17,26))),25)),(37,38)),(35,61)),((30,39),(41,63))),((((3,19),(43,59)),(14,34)),(((24,33),57),53))),((6,62),60)),((9,32),18)),13);
 907: 1 -6768.045898 -6982.471848 (0,(((((((((((((1,22),(29,55)),(8,15)),((((7,21),(12,49)),(42,54)),51)),(((((4,52),58),46),(16,40)),56)),((((5,10),23),(((20,36),(28,31)),(48,50))),44)),((2,(((11,(27,45)),47),(17,26))),25)),(35,61)),(37,38)),(((3,19),(43,59)),((14,34),(((24,33),57),53)))),((30,39),(41,63))),((6,62),60)),((9,32),18)),13);
 908: 1 -7041.084961 -7001.432934 (0,((((((((((((((1,22),(29,55)),(8,15)),((((7,21),(12,49)),(42,54)),51)),(((((4,52),58),46),(16,40)),56)),((((5,10),23),(((20,36),(28,31)),(48,50))),44)),(((2,((11,(27,45)),47)),(17,26)),25)),(35,61)),(37,38)),((30,39),(41,63))),(((3,19),(43,59)),((14,34),(((24,33),57),53)))),(6,62)),60),((9,32),18)),13);
 909: 3 -6449.404785 -6981.576959 (0,((((((((((((((1,22),(29,55)),(8,15)),((((7,21),(12,49)),(42,54)),51)),(((((4,52),58),46),(16,40)),56)),((((5,10),44),(((20,(28,31)),36),(48,50))),23)),((2,(((11,(27,45)),47),(17,26))),25)),(35,61)),(37,38)),((30,39),(41,63))),((((3,19),(43,59)),(14,34)),(((24,33),57),53))),(6,62)),60),((9,32),18)),13);
 910: 1 -6601.158203 -6978.422103 (0,((((((((((((1,22),(29,55)),(8,15)),((((((4,52),58),46),(16,40)),((((7,21),(12,49)),(42,54)),51)),56)),((((5,10),23),(((20,(28,31)),36),(48,50))),44)),((2,(((11,(27,45)),47),(17,26))),25)),(35,61)),(37,38)),((30,39),(41,63))),((3,19),(((14,34),(((24,33),57),53)),(43,59)))),((6,62),((9,32),18))),60),13);
 911: 1 -7305.310547 -6981.811127 (0,(((((((((((((1,22),(29,55)),(8,15)),((((((4,52),58),46),(16,40)),((((7,21),(12,49)),(42,54)),51)),56)),((((5,10),44),23),(((20,(28,31)),36),(48,50)))),((2,(((11,(27,45)),47),(17,26))),25)),(35,61)),(37,38)),((30,39),(41,63))),(((3,19),59),(((14,34),(((24,57),33),53)),43))),(6,62)),60),((9,32),18)),13);
 912: 1 -6871.413574 -6983.388933 (0,(((((((((((((1,22),(29,55)),(8,15)),((((4,52),(((16,40),46),58)),((((7,21),(12,49)),(42,54)),51)),56)),((((5,10),23),(((20,36),(28,31)),(48,50))),44)),((2,(((11,(27,45)),47),(17,26))),25)),(35,61)),(37,38)),((30,39),(41,63))),((((3,19),59),43),((14,34),((24,(33,57)),53)))),(6,62)),60),((9,32),18)),13);
 913: 3 -6911.364258 -6993.16618 (0,(((((((((((((((1,(29,55)),22),(8,15)),((((((4,52),58),46),(16,40)),((((7,21),(12,49)),(42,54)),51)),56)),23),((5,10),44)),(((20,36),(28,31)),(48,50))),((2,((((11,27),45),47),(17,26))),25)),(35,61)),(37,38)),((((3,19),43),59),((14,34),(((24,33),57),53)))),((30,39),(41,63))),((6,62),60)),18),(9,32)),13);
 914: 5 -7118.494141 -6979.153938 (0,(((((((((((((1,22),(29,55)),(8,15)),((((((4,52),58),46),(16,40)),((((7,21),(12,49)),(42,54)),51)),56)),((((5,10),23),(((20,36),(28,31)),(48,50))),44)),((2,(((11,(27,45)),47),(17,26))),25)),(35,61)),(37,38)),((30,39),(41,63))),((3,19),(((14,34),(((24,33),57),53)),(43,59)))),(6,62)),((9,32),18)),60),13);
 915: 2 -6983.842773 -6979.007375 (0,((((((((((((((1,(29,55)),22),(8,15)),((((((4,52),58),46),(16,40)),((((7,21),(12,49)),(42,54)),51)),56)),((5,10),23)),44),(((20,36),(28,31)),(48,50))),((2,(((11,(27,45)),47),(17,26))),25)),(35,61)),(37,38)),((30,39),(41,63))),((3,19),(((14,34),(((24,33),57),53)),(43,59)))),((6,62),((9,32),18))),60),13);
 916: 1 -7074.685059 -6986.434676 (0,((((((((((((1,(22,(29,55))),(8,15)),((((((4,52),58),46),(16,40)),56),((((7,21),(12,49)),(42,54)),51))),(((5,10),(((20,(28,31)),36),(48,50))),(23,44))),((2,((((11,45),27),47),(17,26))),25)),(35,61)),(37,38)),((30,39),(41,63))),((3,19),(((14,34),(((24,33),57),53)),(43,59)))),(6,62)),60),(9,(18,32))),13);
 917: 1 -7316.778809 -6983.79845 (0,(((((((((((((1,22),(29,55)),(8,15)),(((((4,52),58),((16,40),46)),((((7,21),(42,54)),(12,49)),51)),56)),((((5,10),23),(((20,36),(28,31)),(48,50))),44)),((2,(((11,(27,45)),47),(17,26))),25)),(35,61)),(37,38)),((30,39),(41,63))),((((3,19),59),43),((14,34),((24,(33,57)),53)))),(6,62)),60),((9,32),18)),13);
 918: 1 -7320.342773 -6989.13137 (0,(((((((((((((((1,22),(29,55)),(8,15)),((((((4,52),58),46),(16,40)),((((7,21),(42,54)),(12,49)),51)),56)),23),((5,10),44)),(((20,(28,31)),36),(48,50))),((2,(((11,(27,45)),47),(17,26))),25)),(35,61)),(37,38)),(((30,39),41),63)),(((((3,19),43),59),(14,34)),(((24,33),57),53))),(6,62)),60),((9,32),18)),13);
 919: 4 -6871.520508 -6984.125532 (0,(((((((((((((((1,(29,55)),22),(8,15)),((((7,21),(12,49)),(42,54)),51)),(((4,52),58),((16,40),46))),56),((((5,10),44),(((20,36),(28,31)),(48,50))),23)),((2,(((11,(27,45)),47),(17,26))),25)),(35,61)),(37,38)),((30,39),(41,63))),((((3,19),43),59),((14,34),(((24,33),57),53)))),(6,62)),60),((9,32),18)),13);
 920: 1 -6800.69043 -6988.093217 (0,(((((((((((((((1,(29,55)),22),(8,15)),((((4,52),(((16,40),46),58)),56),((((7,21),(42,54)),(12,49)),51))),23),((5,10),44)),((20,((28,31),36)),(48,50))),((2,((((11,27),45),47),(17,26))),25)),(35,61)),(37,38)),((30,39),(41,63))),((((3,19),43),59),((14,34),((24,(33,57)),53)))),(6,62)),60),((9,32),18)),13);
 921: 1 -7376.475586 -6982.009591 (0,((((((((((((((1,(29,55)),22),(8,15)),((((((4,52),58),46),(16,40)),56),((((7,21),(12,49)),(42,54)),51))),23),((5,10),44)),((20,((28,31),36)),(48,50))),((2,(((11,(27,45)),47),(17,26))),25)),(35,61)),(37,38)),((30,39),(41,63))),(((((3,19),43),59),(14,34)),(((24,33),57),53))),60),((6,62),((9,32),18))),13);
 922: 1 -7268.447266 -6989.217891 (0,(((((((((((((1,22),(29,55)),(8,15)),((((((4,52),58),46),(16,40)),((((7,21),(12,49)),(42,54)),51)),56)),((((5,10),23),(((20,36),(28,31)),(48,50))),44)),((2,(((11,(27,45)),47),(17,26))),25)),(35,61)),(37,38)),((30,39),(41,63))),(((((3,19),59),43),(((24,33),57),53)),(14,34))),(6,62)),(9,(18,32))),60),13);
 923: 1 -6746.37207 -6992.708515 (0,((((((((((((((1,22),(29,55)),(8,15)),(((((4,52),58),((16,40),46)),((((7,21),(12,49)),(42,54)),51)),56)),((((5,10),23),(((20,36),(28,31)),(48,50))),44)),((2,(((11,(27,45)),47),(17,26))),25)),(35,61)),(37,38)),((30,39),(41,63))),((((3,19),59),43),((14,34),((24,(33,57)),53)))),(6,62)),60),18),(9,32)),13);
 924: 3 -6253.222656 -6979.646196 (0,((((((((((((((1,(22,(29,55))),(8,15)),((((((4,52),58),46),(16,40)),((((7,21),(12,49)),(42,54)),51)),56)),23),((5,10),44)),((((20,31),28),36),(48,50))),((2,(((11,(27,45)),47),(17,26))),25)),(35,61)),(37,38)),((3,19),(((14,34),(((24,33),57),53)),(43,59)))),((30,39),(41,63))),(6,62)),60),((9,32),18)),13);
 925: 1 -7201.350098 -6987.73615 (0,(((((((((((((1,22),(29,55)),(8,15)),(((((4,52),58),((16,40),46)),((((7,21),(12,49)),51),(42,54))),56)),((((5,10),23),(((20,36),(28,31)),(48,50))),44)),((2,(((11,(27,45)),47),(17,26))),25)),(35,61)),(37,38)),((30,39),(41,63))),((((3,19),59),43),((14,34),((24,(33,57)),53)))),(6,62)),60),((9,32),18)),13);
 926: 1 -6871.541992 -6981.408514 (0,(((((((((((((((1,22),(29,55)),(8,15)),(((((4,52),58),((16,40),46)),56),((((7,21),(12,49)),(42,54)),51))),23),((5,10),44)),((((20,36),31),28),(48,50))),((2,((((11,27),45),47),(17,26))),25)),(35,61)),(37,38)),((30,39),(41,63))),((3,19),(((14,34),(((24,33),57),53)),(43,59)))),(6,62)),60),(9,(18,32))),13);
 927: 1 -6640.938965 -6982.568105 (0,((((((((((((((((1,22),(29,55)),(8,15)),((((((4,52),58),46),(16,40)),((((7,21),(12,49)),(42,54)),51)),56)),44),((5,10),23)),(((20,(28,31)),36),(48,50))),((2,((((11,27),45),47),(17,26))),25)),(35,61)),(37,38)),((30,39),(41,63))),(((3,19),(43,59)),((14,34),(((24,57),33),53)))),6),62),((9,32),18)),60),13);
 928: 4 -7030.155273 -6982.333454 (0,(((((((((((((1,22),(29,55)),(8,15)),((((((4,52),58),46),(16,40)),((((7,21),(12,49)),(42,54)),51)),56)),((((5,10),23),(((20,36),(28,31)),(48,50))),44)),((2,(((11,(27,45)),47),(17,26))),25)),(35,61)),(37,38)),((30,39),(41,63))),((3,19),((14,((((24,33),57),53),34)),(43,59)))),(6,62)),60),(9,(18,32))),13);
 929: 1 -7215.833008 -6977.563486 (0,((((((((((((((((1,22),(29,55)),(8,15)),((((((4,52),58),46),(16,40)),((((7,21),(12,49)),(42,54)),51)),56)),23),(5,10)),44),(((20,(28,31)),36),(48,50))),((2,(((11,(27,45)),47),(17,26))),25)),(35,61)),(37,38)),((30,39),(41,63))),((3,19),(((14,34),(((24,33),57),53)),(43,59)))),(6,62)),60),(9,(18,32))),13);
 930: 1 -7298.743164 -6991.247362 (0,(((((((((((((1,22),(29,55)),(8,15)),((((5,10),23),(((20,36),(28,31)),(48,50))),44)),(((((4,52),58),((16,40),46)),((((7,21),(12,49)),(42,54)),51)),56)),((2,(((11,(27,45)),47),(17,26))),25)),(35,61)),(37,38)),((30,39),(41,63))),((((3,19),59),43),((14,34),((24,(33,57)),53)))),(6,62)),60),((9,32),18)),13);
 931: 2 -7283.482422 -6982.009591 (0,((((((((((((((1,(29,55)),22),(8,15)),((((((4,52),58),46),(16,40)),56),((((7,21),(12,49)),(42,54)),51))),23),((5,10),44)),((20,((28,31),36)),(48,50))),((2,(((11,(27,45)),47),(17,26))),25)),(35,61)),(37,38)),((30,39),(41,63))),(((((3,19),43),59),(14,34)),(((24,33),57),53))),60),((6,62),((9,32),18))),13);
 932: 1 -7355.226562 -6983.286865 (0,((((((((((((((1,22),(29,55)),(8,15)),((((((4,52),58),46),(16,40)),((((7,21),(12,49)),(42,54)),51)),56)),23),((5,10),44)),(((20,36),(28,31)),(48,50))),((2,((((11,45),27),47),(17,26))),25)),(35,61)),(37,38)),((((3,19),(43,59)),(14,34)),(((24,33),57),53))),((30,39),(41,63))),((6,62),60)),(9,(18,32))),13);
 933: 1 -6818.972656 -6982.911945 (0,((((((((((((((((1,(29,55)),22),(8,15)),56),(((((4,52),58),46),(16,40)),((((7,21),(12,49)),(42,54)),51))),((5,10),23)),44),(((20,36),(28,31)),(48,50))),((2,(((11,(27,45)),47),(17,26))),25)),(35,61)),(37,38)),((30,39),(41,63))),((3,19),(((14,34),(((24,33),57),53)),(43,59)))),(6,62)),((9,32),18)),60),13);
 934: 1 -7143.021484 -6977.852356 (0,((((((((((((((1,22),(29,55)),(8,15)),((((((4,52),58),46),(16,40)),((((7,21),(12,49)),(42,54)),51)),56)),23),((5,10),44)),(((20,36),(28,31)),(48,50))),((2,((((11,45),27),47),(17,26))),25)),(35,61)),(37,38)),((30,39),(41,63))),(((3,19),(43,59)),((14,34),(((24,33),57),53)))),((6,62),60)),(9,(18,32))),13);
 935: 1 -6993.958008 -6983.79845 (0,(((((((((((((1,22),(29,55)),(8,15)),(((((4,52),58),((16,40),46)),((((7,21),(42,54)),(12,49)),51)),56)),((((5,10),23),(((20,36),(28,31)),(48,50))),44)),((2,(((11,(27,45)),47),(17,26))),25)),(35,61)),(37,38)),((30,39),(41,63))),((((3,19),59),43),((14,34),((24,(33,57)),53)))),(6,62)),60),((9,32),18)),13);
 936: 1 -6810.205078 -6983.259354 (0,(((((((((((((((1,22),(29,55)),(8,15)),((((4,52),((16,40),(46,58))),((((7,21),(12,49)),(42,54)),51)),56)),23),(5,10)),44),(((20,(28,31)),36),(48,50))),((2,(((11,(27,45)),47),(17,26))),25)),(35,61)),(37,38)),((30,39),(41,63))),(((3,19),(43,59)),((14,34),(((24,33),57),53)))),((6,62),((9,32),18))),60),13);
 937: 1 -6853.867188 -6986.203781 (0,(((((((((((((((1,(29,55)),22),(8,15)),((((((4,52),58),46),(16,40)),((((7,21),(12,49)),(42,54)),51)),56)),23),((5,10),44)),((20,(28,(31,36))),(48,50))),((2,25),(((11,(27,45)),47),(17,26)))),(37,38)),(35,61)),((30,39),(41,63))),((3,19),((((14,34),(((24,33),57),53)),59),43))),(6,62)),((9,32),18)),60),13);
 938: 1 -6638.277344 -6988.488313 (0,((((((((((((((((1,22),(29,55)),(8,15)),56),(((((4,52),58),46),(16,40)),((((7,21),(12,49)),(42,54)),51))),23),((5,10),44)),(((20,(28,31)),36),(48,50))),(35,61)),((2,((((11,27),45),47),(17,26))),25)),(37,38)),((30,39),(41,63))),(((3,19),(43,59)),((14,34),(((24,33),57),53)))),(6,62)),60),((9,32),18)),13);
 939: 7 -7089.163574 -6978.766914 (0,(((((((((((((1,22),(29,55)),(8,15)),((((((4,52),58),46),(16,40)),((((7,21),(12,49)),(42,54)),51)),56)),((((5,10),23),((((20,36),28),31),(48,50))),44)),((2,(((11,(27,45)),47),(17,26))),25)),(35,61)),(37,38)),((30,39),(41,63))),(((3,19),(43,59)),((14,34),(((24,33),57),53)))),(6,62)),60),(9,(18,32))),13);
 940: 1 -7189.400391 -6979.170139 (0,((((((((((((((((1,22),(29,55)),(8,15)),((((((4,52),58),46),(16,40)),((((7,21),(12,49)),(42,54)),51)),56)),23),(5,10)),44),((20,((28,31),36)),(48,50))),((2,(((11,(27,45)),47),(17,26))),25)),(35,61)),(37,38)),((30,39),(41,63))),(((((3,19),43),59),(14,34)),(((24,33),57),53))),(6,62)),60),((9,32),18)),13);
 941: 4 -7258.682129 -6983.222789 (0,((((((((((((((1,(29,55)),22),(8,15)),((((7,21),(12,49)),(42,54)),51)),(((((4,52),58),46),(16,40)),56)),((((5,10),44),(((20,36),(28,31)),(48,50))),23)),((2,(((11,(27,45)),47),(17,26))),25)),(35,61)),(37,38)),(((3,19),(43,59)),((14,34),(((24,33),57),53)))),((30,39),(41,63))),(6,62)),60),((9,32),18)),13);
 942: 1 -6858.474609 -6977.563486 (0,((((((((((((((((1,22),(29,55)),(8,15)),((((((4,52),58),46),(16,40)),((((7,21),(12,49)),(42,54)),51)),56)),23),(5,10)),44),(((20,(28,31)),36),(48,50))),((2,(((11,(27,45)),47),(17,26))),25)),(35,61)),(37,38)),((30,39),(41,63))),((3,19),(((14,34),(((24,33),57),53)),(43,59)))),(6,62)),60),(9,(18,32))),13);
 943: 1 -6915.241211 -6983.674877 (0,((((((((((((((((1,22),(29,55)),(8,15)),((((4,52),(16,40)),(46,58)),((((7,21),(12,49)),(42,54)),51))),56),23),((5,10),44)),((20,((28,31),36)),(48,50))),((2,((((11,27),45),47),(17,26))),25)),(35,61)),(37,38)),((30,39),(41,63))),((3,19),(((14,34),(((24,33),57),53)),(43,59)))),(6,62)),60),((9,32),18)),13);
 944: 1 -6803.137207 -6990.447677 (0,(((((((((((((((1,22),(29,55)),(8,15)),((((((4,52),58),46),(16,40)),((((7,21),(42,54)),(12,49)),51)),56)),23),((5,10),44)),(((20,(28,31)),36),(48,50))),(35,61)),((2,(((11,(27,45)),47),(17,26))),25)),(37,38)),((30,39),(41,63))),((3,19),(((14,34),(((24,33),57),53)),(43,59)))),(6,62)),60),((9,32),18)),13);
 945: 1 -6590.532227 -6983.724622 (0,((((((((((((((((1,(29,55)),22),(8,15)),((((7,21),(12,49)),(42,54)),51)),(((4,52),(((16,40),46),58)),56)),23),((5,10),44)),((20,((28,31),36)),(48,50))),((2,((((11,27),45),47),(17,26))),25)),(35,61)),(37,38)),((30,39),(41,63))),((((3,19),43),59),((14,34),((24,(33,57)),53)))),(6,62)),60),((9,32),18)),13);
 946: 1 -7274.06543 -6985.379864 (0,((((((((((((((1,22),(29,55)),(8,15)),((((7,21),(12,49)),(42,54)),51)),(((((4,52),58),46),(16,40)),56)),(((5,10),((((20,36),(28,31)),(48,50)),23)),44)),((2,(((11,(27,45)),47),(17,26))),25)),(35,61)),(37,38)),(((3,19),(43,59)),((14,34),(((24,33),57),53)))),((30,39),(41,63))),(6,62)),60),((9,32),18)),13);
 947: 5 -6788.489258 -6997.649472 (0,(((((((((((((1,(29,55)),22),(8,15)),((((4,52),(16,40)),(46,58)),((((7,21),(12,49)),(42,54)),51))),(((((5,10),44),(((20,(28,31)),36),(48,50))),23),56)),((2,(((11,(27,45)),47),(17,26))),25)),(35,61)),(37,38)),((30,39),(41,63))),((3,19),(((14,34),(((24,33),57),53)),(43,59)))),(6,62)),60),((9,32),18)),13);
 948: 1 -7367.999023 -6982.569266 (0,((((((((((((((1,(29,55)),22),(8,15)),((((((4,52),58),46),(16,40)),((((7,21),(12,49)),(42,54)),51)),56)),23),((5,10),44)),(((20,36),(28,31)),(48,50))),((2,((((11,27),45),47),(17,26))),25)),(35,61)),(37,38)),(((((3,19),43),59),(14,34)),(((24,33),57),53))),((30,39),(41,63))),((6,62),60)),((9,32),18)),13);
 949: 2 -6742.40918 -7006.848565 (0,(((((((((((((((1,(29,55)),22),(8,15)),((((7,21),(12,49)),(42,54)),51)),(((4,52),(((16,40),46),58)),56)),((((5,10),23),((((20,31),28),36),(48,50))),44)),(2,(((((11,45),27),47),(17,26)),25))),(35,61)),(37,38)),(41,63)),(30,39)),((((3,19),59),43),((14,34),(((24,57),33),53)))),(6,62)),60),((9,32),18)),13);
 950: 2 -6935.240723 -6981.36059 (0,((((((((((((((1,(22,(29,55))),(8,15)),((((((4,52),58),46),(16,40)),((((7,21),(12,49)),(42,54)),51)),56)),23),((5,10),44)),(((20,(28,31)),36),(48,50))),((2,(((11,(27,45)),47),(17,26))),25)),(35,61)),(37,38)),((3,19),(((14,34),(((24,33),57),53)),(43,59)))),((30,39),(41,63))),(6,62)),60),(9,(18,32))),13);
 951: 1 -6972.067383 -6983.79845 (0,(((((((((((((1,22),(29,55)),(8,15)),(((((4,52),58),((16,40),46)),((((7,21),(42,54)),(12,49)),51)),56)),((((5,10),23),(((20,36),(28,31)),(48,50))),44)),((2,(((11,(27,45)),47),(17,26))),25)),(35,61)),(37,38)),((30,39),(41,63))),((((3,19),59),43),((14,34),((24,(33,57)),53)))),(6,62)),60),((9,32),18)),13);
 952: 1 -6880.842773 -6986.261967 (0,(((((((((((((((1,(29,55)),22),(8,15)),((((((4,52),58),46),(16,40)),((((7,21),(12,49)),(42,54)),51)),56)),((5,10),23)),44),(((20,36),(28,31)),(48,50))),((2,(((11,(27,45)),47),(17,26))),25)),(37,38)),(35,61)),((30,39),(41,63))),((3,19),(((14,34),(((24,33),57),53)),(43,59)))),(6,62)),((9,32),18)),60),13);
 953: 2 -7468.289062 -6978.593628 (0,(((((((((((((((1,(29,55)),22),(8,15)),(((((4,52),58),46),(16,40)),((((7,21),(12,49)),(42,54)),51))),56),23),((5,10),44)),((20,((28,31),36)),(48,50))),((2,(((11,(27,45)),47),(17,26))),25)),(35,61)),(37,38)),((30,39),(41,63))),(((3,19),(43,59)),((14,34),(((24,33),57),53)))),60),((6,62),((9,32),18))),13);
 954: 1 -7085.942383 -6983.01629 (0,((((((((((((((((1,(29,55)),22),(8,15)),(((((4,52),58),46),(16,40)),((((7,21),(12,49)),(42,54)),51))),56),((5,10),23)),44),(((20,36),(28,31)),(48,50))),((2,(((11,(27,45)),47),(17,26))),25)),(35,61)),(37,38)),((30,39),(41,63))),((3,19),(((14,34),(((24,33),57),53)),(43,59)))),(6,62)),((9,32),18)),60),13);
 955: 1 -6329.123535 -6977.563486 (0,((((((((((((((((1,22),(29,55)),(8,15)),((((((4,52),58),46),(16,40)),((((7,21),(12,49)),(42,54)),51)),56)),23),(5,10)),44),(((20,(28,31)),36),(48,50))),((2,(((11,(27,45)),47),(17,26))),25)),(35,61)),(37,38)),((30,39),(41,63))),((3,19),(((14,34),(((24,33),57),53)),(43,59)))),(6,62)),60),(9,(18,32))),13);
 956: 1 -7175.584961 -6984.77506 (0,((((((((((((((((1,(29,55)),22),(8,15)),((((((4,52),58),46),(16,40)),((((7,21),(42,54)),(12,49)),51)),56)),23),((5,10),44)),(((20,36),(28,31)),(48,50))),((2,(((11,(27,45)),47),(17,26))),25)),(35,61)),(37,38)),((30,39),(41,63))),((((3,19),59),43),((14,34),(((24,57),33),53)))),62),6),60),(9,(18,32))),13);
 957: 2 -6856.003906 -6979.498417 (0,(((((((((((((1,(22,(29,55))),(8,15)),((((7,21),(12,49)),(42,54)),51)),(((((4,52),58),46),(16,40)),56)),((((5,10),23),44),(((20,(28,31)),36),(48,50)))),((2,(((11,(27,45)),47),(17,26))),25)),(35,61)),(37,38)),((30,39),(41,63))),(((3,19),(43,59)),((14,34),(((24,33),57),53)))),(6,62)),60),((9,32),18)),13);
 958: 1 -7017.123535 -6978.164795 (0,((((((((((((((1,(29,55)),22),(8,15)),((((((4,52),58),46),(16,40)),((((7,21),(12,49)),(42,54)),51)),56)),23),((5,10),44)),((20,((28,31),36)),(48,50))),((2,((((11,27),45),47),(17,26))),25)),(35,61)),(37,38)),((30,39),(41,63))),((((3,19),(43,59)),(14,34)),(((24,33),57),53))),((6,62),60)),((9,32),18)),13);
 959: 3 -6626.132812 -6981.604661 (0,((((((((((((((1,22),(29,55)),(8,15)),((((7,21),(12,49)),(42,54)),51)),(((4,52),(((16,40),46),58)),56)),((((5,10),44),((((20,36),31),28),(48,50))),23)),((2,((((11,45),27),47),(17,26))),25)),(35,61)),(37,38)),((30,39),(41,63))),(((3,19),(((14,34),((24,(33,57)),53)),59)),43)),(6,62)),60),((9,32),18)),13);
 960: 5 -7217.850586 -6979.419087 (0,((((((((((((((1,22),(29,55)),(8,15)),((((((4,52),58),46),(16,40)),((((7,21),(12,49)),(42,54)),51)),56)),23),((5,10),44)),(((20,36),(28,31)),(48,50))),((2,25),(((11,(27,45)),47),(17,26)))),(35,61)),(37,38)),((30,39),(41,63))),(((3,19),(43,59)),((14,34),(((24,33),57),53)))),60),((6,62),((9,32),18))),13);
 961: 2 -6847.208984 -6980.4549 (0,((((((((((((((1,22),(29,55)),(8,15)),((((7,21),(12,49)),(42,54)),51)),(((((4,52),58),46),(16,40)),56)),((((5,10),23),(((20,36),(28,31)),(48,50))),44)),(2,((((11,(27,45)),47),(17,26)),25))),(35,61)),(37,38)),((30,39),(41,63))),(((3,19),(43,59)),((14,34),(((24,33),57),53)))),(6,62)),60),((9,32),18)),13);
 962: 2 -7372.359375 -6993.340394 (0,((((((((((((1,(22,(29,55))),(8,15)),((((7,21),(12,49)),(42,54)),51)),((((4,52),((16,40),(46,58))),56),((((5,10),44),(((20,(28,31)),36),(48,50))),23))),((2,(((11,(27,45)),47),(17,26))),25)),(35,61)),(37,38)),((30,39),(41,63))),(((3,19),(43,59)),((14,34),(((24,33),57),53)))),(6,62)),60),((9,32),18)),13);
 963: 3 -6944.668945 -6989.674295 (0,((((((((((((((1,22),(29,55)),(8,15)),((((7,21),(12,49)),(42,54)),51)),(((4,52),(((16,40),46),58)),56)),((((5,10),44),((((20,36),31),28),(48,50))),23)),(2,(((((11,45),27),47),(17,26)),25))),(37,38)),(35,61)),((30,39),(41,63))),((((3,19),43),((14,34),((24,(33,57)),53))),59)),(6,62)),60),((9,32),18)),13);
 964: 2 -7359.458984 -6986.13842 (0,(((((((((((((1,22),(29,55)),(8,15)),((((((4,52),58),46),(16,40)),((((7,21),(12,49)),(42,54)),51)),56)),((((5,10),23),(((20,(28,31)),36),(48,50))),44)),((2,(((11,(27,45)),47),(17,26))),25)),(37,38)),(35,61)),((30,39),(41,63))),((3,19),(((14,34),(((24,33),57),53)),(43,59)))),(6,62)),((9,32),18)),60),13);
 965: 1 -7262.648438 -6979.255598 (0,(((((((((((((1,(22,(29,55))),(8,15)),((((7,21),(12,49)),(42,54)),51)),(((((4,52),58),46),(16,40)),56)),(((5,10),23),((((20,(28,31)),36),(48,50)),44))),((2,(((11,(27,45)),47),(17,26))),25)),(35,61)),(37,38)),((30,39),(41,63))),(((3,19),(43,59)),((14,34),(((24,33),57),53)))),(6,62)),60),((9,32),18)),13);
 966: 2 -6602.898438 -6980.655724 (0,(((((((((((((((1,22),(29,55)),(8,15)),((((7,21),(12,49)),(42,54)),51)),(((((4,52),58),46),(16,40)),56)),23),((5,10),44)),(((20,36),(28,31)),(48,50))),((2,(((11,(27,45)),47),(17,26))),25)),(35,61)),(37,38)),((30,39),(41,63))),(((3,19),(43,59)),((14,34),(((24,33),57),53)))),60),((6,62),((9,32),18))),13);
 967: 1 -6841.316406 -6984.309662 (0,(((((((((((((((1,22),(29,55)),(8,15)),((((((4,52),58),46),(16,40)),((((7,21),(42,54)),(12,49)),51)),56)),23),((5,10),44)),(((20,(28,31)),36),(48,50))),((2,(((11,(27,45)),47),(17,26))),25)),(35,61)),(37,38)),((30,39),(41,63))),((3,19),(((14,34),(43,59)),(((24,33),57),53)))),(6,62)),60),((9,32),18)),13);
 968: 1 -6999.352539 -6985.238474 (0,((((((((((((((1,(29,55)),22),(8,15)),((((((4,52),58),46),(16,40)),((((7,21),(12,49)),(42,54)),51)),56)),((5,10),23)),44),(((20,36),(28,31)),(48,50))),((2,(((11,(27,45)),47),(17,26))),25)),(35,61)),(37,38)),(((3,19),(((14,34),(((24,33),57),53)),(43,59))),((30,39),(41,63)))),(6,62)),((9,32),18)),60),13);
 969: 1 -6786.963379 -6990.502559 (0,((((((((((((((1,(29,55)),22),(8,15)),((((7,21),(12,49)),(42,54)),51)),(((4,52),(((16,40),46),58)),56)),((((5,10),23),((20,(28,(31,36))),(48,50))),44)),(2,(((((11,45),27),47),(17,26)),25))),(37,38)),(35,61)),((30,39),(41,63))),((((3,19),43),59),((14,34),((24,(33,57)),53)))),(6,62)),60),((9,32),18)),13);
 970: 4 -7247.224609 -6985.019013 (0,((((((((((((((1,(29,55)),22),(8,15)),((((((4,52),58),46),(16,40)),((((7,21),(12,49)),(42,54)),51)),56)),23),((5,10),44)),(((20,36),(28,31)),(48,50))),((2,((((11,27),45),47),(17,26))),25)),(37,38)),(35,61)),((30,39),(41,63))),((((3,19),(43,59)),(14,34)),(((24,33),57),53))),((6,62),60)),((9,32),18)),13);
 971: 1 -6853.705566 -6980.142783 (0,((((((((((((((1,22),(29,55)),(8,15)),56),((((4,52),58),((16,40),46)),((((7,21),(12,49)),(42,54)),51))),((((5,10),23),(((20,36),(28,31)),(48,50))),44)),((2,(((11,(27,45)),47),(17,26))),25)),(35,61)),(37,38)),((30,39),(41,63))),((((3,19),59),43),((14,34),((24,(33,57)),53)))),(6,62)),60),((9,32),18)),13);
 972: 5 -6802.527344 -6980.095119 (0,((((((((((((((1,22),(29,55)),(8,15)),((((7,21),(12,49)),(42,54)),51)),(((4,52),((16,40),(46,58))),56)),((((5,10),44),(((20,(28,31)),36),(48,50))),23)),((2,(((11,(27,45)),47),(17,26))),25)),(35,61)),(37,38)),((30,39),(41,63))),(((3,19),(43,59)),((14,34),(((24,33),57),53)))),(6,62)),60),((9,32),18)),13);
 973: 1 -7455.869629 -6982.569266 (0,((((((((((((((1,(29,55)),22),(8,15)),((((((4,52),58),46),(16,40)),((((7,21),(12,49)),(42,54)),51)),56)),23),((5,10),44)),(((20,36),(28,31)),(48,50))),((2,((((11,27),45),47),(17,26))),25)),(35,61)),(37,38)),(((((3,19),43),59),(14,34)),(((24,33),57),53))),((30,39),(41,63))),((6,62),60)),((9,32),18)),13);
 974: 3 -7027.948242 -6981.604651 (0,((((((((((((((1,22),(29,55)),(8,15)),((((7,21),(12,49)),(42,54)),51)),(((4,52),(((16,40),46),58)),56)),((((5,10),44),(((20,(28,31)),36),(48,50))),23)),((2,((((11,45),27),47),(17,26))),25)),(35,61)),(37,38)),((30,39),(41,63))),((((3,19),43),((14,34),(((24,57),33),53))),59)),(6,62)),60),((9,32),18)),13);
 975: 12 -7083.063477 -6978.246556 (0,(((((((((((((1,(22,(29,55))),(8,15)),((((7,21),(12,49)),(42,54)),51)),(((((4,52),58),46),(16,40)),56)),((((5,10),44),(((20,(28,31)),36),(48,50))),23)),((2,(((11,(27,45)),47),(17,26))),25)),(35,61)),(37,38)),((30,39),(41,63))),(((3,19),(43,59)),((14,34),(((24,33),57),53)))),(6,62)),60),((9,32),18)),13);
 976: 2 -7356.455566 -6980.655724 (0,(((((((((((((((1,22),(29,55)),(8,15)),((((7,21),(12,49)),(42,54)),51)),(((((4,52),58),46),(16,40)),56)),23),((5,10),44)),(((20,36),(28,31)),(48,50))),((2,(((11,(27,45)),47),(17,26))),25)),(35,61)),(37,38)),((30,39),(41,63))),(((3,19),(43,59)),((14,34),(((24,33),57),53)))),60),((6,62),((9,32),18))),13);
 977: 1 -6779.810059 -6983.01629 (0,((((((((((((((((1,(29,55)),22),(8,15)),(((((4,52),58),46),(16,40)),((((7,21),(12,49)),(42,54)),51))),56),((5,10),23)),44),(((20,36),(28,31)),(48,50))),((2,(((11,(27,45)),47),(17,26))),25)),(35,61)),(37,38)),((30,39),(41,63))),((3,19),(((14,34),(((24,33),57),53)),(43,59)))),(6,62)),((9,32),18)),60),13);
 978: 1 -7209.702637 -6989.567057 (0,(((((((((((((((((1,22),(29,55)),(8,15)),((((((4,52),58),46),(16,40)),((((7,21),(12,49)),(42,54)),51)),56)),23),(5,10)),44),(((20,(28,31)),36),(48,50))),((2,(((11,(27,45)),47),(17,26))),25)),(35,61)),(37,38)),((30,39),(41,63))),((3,19),(((14,34),(((24,33),57),53)),(43,59)))),(6,62)),60),18),(9,32)),13);
 979: 1 -6816.713379 -6992.781665 (0,(((((((((((((1,(29,55)),22),(8,15)),(((((5,10),44),(((20,(28,31)),36),(48,50))),23),56)),(((4,52),((16,40),(46,58))),((((7,21),(12,49)),(42,54)),51))),((2,(((11,(27,45)),47),(17,26))),25)),(35,61)),(37,38)),((30,39),(41,63))),((3,19),(((14,34),(((24,33),57),53)),(43,59)))),(6,62)),60),((9,32),18)),13);
 980: 1 -7038.332031 -6983.912451 (0,(((((((((((((((1,(29,55)),22),(8,15)),((((((4,52),58),46),(16,40)),((((7,21),(12,49)),(42,54)),51)),56)),23),((5,10),44)),(((20,36),(28,31)),(48,50))),((2,(((11,(27,45)),47),(17,26))),25)),(35,61)),(37,38)),((30,39),(41,63))),((((3,19),59),43),((14,34),(((24,57),33),53)))),62),6),60),((9,(18,32)),13));
 981: 1 -7125.693848 -6980.009389 (0,(((((((((((((((1,22),(29,55)),(8,15)),((((((4,52),58),46),(16,40)),((((7,21),(12,49)),(42,54)),51)),56)),23),((5,10),44)),(((20,36),(28,31)),(48,50))),((2,(((11,(27,45)),47),(17,26))),25)),(35,61)),(37,38)),((30,39),(41,63))),((((3,19),(43,59)),(14,34)),(((24,33),57),53))),(6,62)),60),(9,(18,32))),13);
 982: 4 -7270.582031 -6986.959407 (0,((((((((((((((1,(22,(29,55))),(8,15)),((((4,52),(((16,40),46),58)),56),((((7,21),(12,49)),(42,54)),51))),23),((5,10),44)),((((20,31),28),36),(48,50))),((2,((((11,45),27),47),(17,26))),25)),(35,61)),(37,38)),((30,39),(41,63))),((((3,19),((14,(((24,57),33),53)),34)),59),43)),(6,62)),60),((9,32),18)),13);
 983: 1 -6601.760742 -6977.563486 (0,((((((((((((((((1,22),(29,55)),(8,15)),((((((4,52),58),46),(16,40)),((((7,21),(12,49)),(42,54)),51)),56)),23),(5,10)),44),(((20,(28,31)),36),(48,50))),((2,(((11,(27,45)),47),(17,26))),25)),(35,61)),(37,38)),((30,39),(41,63))),((3,19),(((14,34),(((24,33),57),53)),(43,59)))),(6,62)),60),(9,(18,32))),13);
 984: 1 -6483.888672 -6977.563486 (0,((((((((((((((((1,22),(29,55)),(8,15)),((((((4,52),58),46),(16,40)),((((7,21),(12,49)),(42,54)),51)),56)),23),(5,10)),44),(((20,(28,31)),36),(48,50))),((2,(((11,(27,45)),47),(17,26))),25)),(35,61)),(37,38)),((30,39),(41,63))),((3,19),(((14,34),(((24,33),57),53)),(43,59)))),(6,62)),60),(9,(18,32))),13);
 985: 8 -6674.243164 -6983.104644 (0,(((((((((((((1,22),(29,55)),(8,15)),((((((4,52),58),46),(16,40)),((((7,21),(12,49)),(42,54)),51)),56)),((((5,10),44),((((20,31),28),36),(48,50))),23)),((2,((11,(27,45)),((17,26),47))),25)),(35,61)),(37,38)),((30,39),(41,63))),((((3,19),43),59),((14,34),(((24,33),57),53)))),(6,62)),60),((9,32),18)),13);
 986: 4 -6955.154297 -6980.131476 (0,(((((((((((((((1,22),(29,55)),(8,15)),((((((4,52),58),46),(16,40)),((((7,21),(12,49)),(42,54)),51)),56)),23),((5,10),44)),(((20,36),(28,31)),(48,50))),((2,(((11,(27,45)),47),(17,26))),25)),(35,61)),(37,38)),((30,39),(41,63))),(((3,19),(43,59)),((14,(((24,33),57),53)),34))),(6,62)),60),(9,(18,32))),13);
 987: 2 -7266.657227 -6977.934838 (0,(((((((((((((1,(22,(29,55))),(8,15)),((((7,21),(12,49)),(42,54)),51)),(((((4,52),58),46),(16,40)),56)),((((5,10),23),(((20,36),(28,31)),(48,50))),44)),((2,(((11,(27,45)),47),(17,26))),25)),(35,61)),(37,38)),((30,39),(41,63))),(((3,19),(43,59)),((14,34),(((24,33),57),53)))),(6,62)),60),((9,32),18)),13);
 988: 1 -6897.203125 -7007.545796 (0,((((((((((((((1,22),(29,55)),(8,15)),((((((4,52),58),46),(16,40)),((((7,21),(12,49)),(42,54)),51)),56)),((5,10),23)),44),((((20,(48,50)),28),31),36)),(35,61)),((2,((((11,(27,45)),47),(17,26)),25)),(37,38))),((30,39),(41,63))),(((3,19),(43,59)),((14,34),(((24,57),33),53)))),(6,62)),60),((9,32),18)),13);
 989: 4 -7129.033691 -6982.706766 (0,((((((((((((((1,(29,55)),22),(8,15)),((((7,21),(12,49)),(42,54)),51)),(((((4,52),58),46),(16,40)),56)),((((5,10),44),(((20,36),(28,31)),(48,50))),23)),((2,(((11,(27,45)),47),(17,26))),25)),(35,61)),(37,38)),((30,39),(41,63))),((3,19),(((14,34),(43,59)),(((24,33),57),53)))),(6,62)),60),((9,32),18)),13);
 990: 1 -7206.839844 -6982.575092 (0,(((((((((((((((((1,(29,55)),22),(8,15)),(((((4,52),58),46),(16,40)),((((7,21),(12,49)),(42,54)),51))),56),23),((5,10),44)),(((20,36),(28,31)),(48,50))),((2,(((11,(27,45)),47),(17,26))),25)),(35,61)),(37,38)),((30,39),(41,63))),((((3,19),59),43),((14,34),(((24,57),33),53)))),62),6),60),(9,(18,32))),13);
 991: 1 -7376.507812 -6979.555887 (0,((((((((((((((1,22),(29,55)),(8,15)),((((((4,52),58),46),(16,40)),((((7,21),(12,49)),(42,54)),51)),56)),23),((5,10),44)),(((20,36),(28,31)),(48,50))),((2,(((11,(27,45)),47),(17,26))),25)),(35,61)),(37,38)),(((3,19),(43,59)),((14,34),(((24,33),57),53)))),((30,39),(41,63))),60),((6,62),((9,32),18))),13);
 992: 3 -6830.84668 -6982.942259 (0,(((((((((((((((1,(29,55)),22),(8,15)),((((7,21),(12,49)),(42,54)),51)),56),((((4,52),58),46),(16,40))),((((5,10),23),((((20,31),28),36),(48,50))),44)),((2,(((11,(27,45)),47),(17,26))),25)),(35,61)),(37,38)),((30,39),(41,63))),((((3,19),59),43),((14,34),(((24,33),57),53)))),(6,62)),60),((9,32),18)),13);
 993: 2 -6954.250977 -6982.503612 (0,((((((((((((((1,22),(29,55)),(8,15)),((((7,21),(12,49)),(42,54)),51)),((((4,52),58),((16,40),46)),56)),((((5,10),23),(((20,(31,36)),28),(48,50))),44)),((2,((11,((27,45),47)),(17,26))),25)),(35,61)),(37,38)),((30,39),(41,63))),(((3,19),43),(((14,34),(((24,33),57),53)),59))),(6,62)),60),((9,32),18)),13);
 994: 1 -6859.561523 -6988.413083 (0,(((((((((((((((1,(29,55)),22),(8,15)),((((((4,52),58),46),(16,40)),((((7,21),(12,49)),(42,54)),51)),56)),23),((5,10),44)),((20,(28,(31,36))),(48,50))),((2,(((11,(27,45)),47),(17,26))),25)),(37,38)),(35,61)),((3,19),((((14,34),(((24,33),57),53)),59),43))),((30,39),(41,63))),(6,62)),((9,32),18)),60),13);
 995: 1 -7105.410156 -6978.422103 (0,((((((((((((1,22),(29,55)),(8,15)),((((((4,52),58),46),(16,40)),((((7,21),(12,49)),(42,54)),51)),56)),((((5,10),23),(((20,(28,31)),36),(48,50))),44)),((2,(((11,(27,45)),47),(17,26))),25)),(35,61)),(37,38)),((30,39),(41,63))),((3,19),(((14,34),(((24,33),57),53)),(43,59)))),((6,62),((9,32),18))),60),13);
 996: 2 -6648.654297 -6986.864438 (0,((((((((((((((1,(29,55)),22),(8,15)),((((7,21),(12,49)),(42,54)),51)),(((4,52),(((16,40),46),58)),56)),((((5,10),23),((((20,31),28),36),(48,50))),44)),(2,(((((11,45),27),47),(17,26)),25))),(35,61)),(37,38)),((30,39),(41,63))),(((((3,19),59),43),(14,34)),(((24,57),33),53))),(6,62)),60),((9,32),18)),13);
 997: 1 -7207.221191 -6985.832665 (0,((((((((((((((1,22),(29,55)),(8,15)),((((7,21),(12,49)),(42,54)),51)),(((((4,52),58),46),(16,40)),56)),((((5,10),23),(((20,36),(28,31)),(48,50))),44)),((2,(((11,(27,45)),47),(17,26))),25)),(35,61)),(37,38)),((((3,19),(43,59)),(14,34)),(((24,33),57),53))),((30,39),(41,63))),(6,62)),60),((9,32),18)),13);
 998: 1 -6977.290039 -6977.321148 (0,(((((((((((((((1,22),(29,55)),(8,15)),((((((4,52),58),46),(16,40)),((((7,21),(12,49)),(42,54)),51)),56)),23),((5,10),44)),((20,((28,31),36)),(48,50))),((2,(((11,(27,45)),47),(17,26))),25)),(35,61)),(37,38)),((30,39),(41,63))),((3,19),(((14,34),(((24,33),57),53)),(43,59)))),(6,62)),((9,32),18)),60),13);
 999: 2 -6808.009766 -6986.589779 (0,((((((((((((((1,22),(29,55)),(8,15)),((((7,21),(12,49)),(42,54)),51)),(((4,52),(((16,40),46),58)),56)),((((5,10),44),(((20,(28,31)),36),(48,50))),23)),(2,(((((11,45),27),47),(17,26)),25))),(35,61)),(37,38)),((30,39),(41,63))),((((3,19),43),((14,34),(((24,57),33),53))),59)),(6,62)),((9,32),18)),60),13);
 boot_splits_size: 2
 logl_cutoff: -7008.924458
UFBootSplit0:
 000: 1 1 7 8 12 15 21 22 29 42 49 51 54 55 56
 001: 1 14 34 43 59
 002: 469 1 22
 003: 1 1 15 22 29 55
 004: 1 24 33 43 53 57 59
 005: 979 29 55
 006: 995 1 22 29 55
 007: 2 22 55
 008: 1 2 11 17 25 26 27 37 38 45 47
 009: 998 8 15
 010: 1000 1 8 15 22 29 55
 011: 1 3 19 24 33 53 57 59
 012: 1 19 59
 013: 1000 7 21
 014: 1 0 13 18
 015: 2 7 12 21 49 51
 016: 1000 12 49
 017: 951 7 12 21 49
 018: 1 42 51 54
 019: 1 1 8 22 29 55
 020: 1000 42 54
 021: 997 7 12 21 42 49 54
 022: 2 36 48 50
 023: 1000 7 12 21 42 49 51 54
 024: 280 1 7 8 12 15 21 22 29 42 49 51 54 55
 025: 1 11 47
 026: 2 31 48 50
 027: 1000 4 52
 028: 1 14 34 59
 029: 2 0 6 9 13 18 32
 030: 1000 16 40
 031: 1 16 40 58
 032: 207 16 40 46
 033: 1 14 19 24 33 34 43 53 57 59
 034: 177 16 40 46 58
 035: 1000 4 16 40 46 52 58
 036: 1 2 11 27 45
 037: 326 4 16 40 46 52 56 58
 038: 959 1 4 7 8 12 15 16 21 22 29 40 42 46 49 51 52 54 55 56 58
 039: 1 9 18
 040: 5 3 14 19 24 30 33 34 39 41 43 53 57 59 63
 041: 1000 5 10
 042: 1 0 3 6 9 13 14 18 19 24 30 32 33 34 35 37 38 39 41 43 53 57 59 60 62 63
 043: 602 5 10 44
 044: 1 4 7 12 16 21 23 40 42 46 49 51 52 54 56 58
 045: 7 0 3 6 9 13 14 18 19 24 30 32 33 34 39 43 53 57 59 60 62
 046: 537 20 36
 047: 1 0 2 3 6 9 13 14 18 19 24 25 30 32 33 34 35 37 38 39 41 43 53 57 59 60 61 62 63
 048: 121 20 31 36
 049: 6 1 4 7 8 12 15 16 21 22 29 40 42 44 46 49 51 52 54 55 56 58
 050: 984 20 28 31 36
 051: 1 7 12 21 42 49 51 54 56
 052: 1 1 22 29
 053: 1000 48 50
 054: 1000 20 28 31 36 48 50
 055: 7 28 36
 056: 24 20 23 28 31 36 48 50
 057: 459 5 10 20 23 28 31 36 44 48 50
 058: 1000 1 4 5 7 8 10 12 15 16 20 21 22 23 28 29 31 36 40 42 44 46 48 49 50 51 52 54 55 56 58
 059: 8 23 44
 060: 8 5 10 20 28 31 36 48 50
 061: 2 4 46 52
 062: 106 11 45
 063: 1 1 8 15
 064: 992 11 27 45
 065: 5 30 41 63
 066: 985 11 27 45 47
 067: 3 1 4 7 8 12 15 16 20 21 22 23 28 29 31 36 40 42 46 48 49 50 51 52 54 55 56 58
 068: 2 3 43 59
 069: 1000 17 26
 070: 991 11 17 26 27 45 47
 071: 2 3 59
 072: 108 11 17 25 26 27 45 47
 073: 999 2 11 17 25 26 27 45 47
 074: 964 0 3 6 9 13 14 18 19 24 30 32 33 34 35 37 38 39 41 43 53 57 59 60 61 62 63
 075: 4 30 39 63
 076: 1 30 39 41
 077: 999 35 61
 078: 927 0 3 6 9 13 14 18 19 24 30 32 33 34 37 38 39 41 43 53 57 59 60 62 63
 079: 13 3 19 24 33 53 57
 080: 13 3 19 24 33 57
 081: 1000 37 38
 082: 996 0 3 6 9 13 14 18 19 24 30 32 33 34 39 41 43 53 57 59 60 62 63
 083: 2 1 5 8 10 15 20 22 23 28 29 31 36 44 48 50 55
 084: 2 1 22 55
 085: 995 30 39
 086: 5 11 17 26 27 45
 087: 1 22 29
 088: 995 41 63
 089: 993 30 39 41 63
 090: 913 0 3 6 9 13 14 18 19 24 32 33 34 43 53 57 59 60 62
 091: 1 1 8 15 22 23 29 55 56
 092: 1 9 18 32 60
 093: 991 3 19
 094: 5 9 13 18 32
 095: 114 3 19 43
 096: 2 20 36 48 50
 097: 6 27 45 47
 098: 965 14 34
 099: 1 3 14 19 34
 100: 14 24 33 34 53 57
 101: 3 30 37 38 39 41 63
 102: 158 33 57
 103: 1000 24 33 57
 104: 1 11 27 47
 105: 976 24 33 53 57
 106: 862 14 24 33 34 53 57
 107: 35 3 14 19 24 33 34 43 53 57
 108: 5 1 4 5 7 8 10 12 15 16 21 22 29 40 42 44 46 49 51 52 54 55 56 58
 109: 1000 3 14 19 24 33 34 43 53 57 59
 110: 1000 0 6 9 13 18 32 60 62
 111: 2 1 5 8 10 15 22 29 44 55
 112: 1 1 8 15 22 29 44 55
 113: 929 6 62
 114: 815 0 9 13 18 32 60
 115: 7 4 16 40 52
 116: 784 0 9 13 18 32
 117: 15 1 8 15 22 23 29 55
 118: 21 14 24 33 53 57
 119: 795 9 32
 120: 1 3 14 19 24 33 34 37 38 43 53 57 59
 121: 979 9 18 32
 122: 995 0 13
 123: 9 2 11 27 45 47
 124: 12 5 10 23 44
 125: 321 1 29 55
 126: 814 4 52 58
 127: 720 4 46 52 58
 128: 656 4 7 12 16 21 40 42 46 49 51 52 54 58
 129: 611 4 7 12 16 21 40 42 46 49 51 52 54 56 58
 130: 514 1 4 7 8 12 15 16 21 22 23 29 40 42 46 49 51 52 54 55 56 58
 131: 504 1 4 5 7 8 10 12 15 16 21 22 23 29 40 42 44 46 49 51 52 54 55 56 58
 132: 753 28 31
 133: 798 27 45
 134: 864 2 11 17 26 27 45 47
 135: 73 0 3 6 9 13 14 18 19 24 30 32 33 34 35 39 41 43 53 57 59 60 61 62 63
 136: 692 24 33
 137: 71 3 14 19 24 33 34 53 57
 138: 573 43 59
 139: 220 20 28 31
 140: 173 5 10 20 28 31 36 44 48 50
 141: 35 0 2 3 6 9 11 13 14 17 18 19 24 25 26 27 30 32 33 34 37 38 39 41 43 45 47 53 57 59 60 62 63
 142: 150 24 57
 143: 295 5 10 23
 144: 292 5 10 20 23 28 31 36 48 50
 145: 694 3 19 43 59
 146: 82 0 6 9 13 18 30 32 39 41 60 62 63
 147: 17 6 60 62
 148: 49 7 21 42 54
 149: 230 3 19 59
 150: 62 0 6 9 13 18 32 60
 151: 204 18 32
 152: 139 28 31 36
 153: 9 14 24 33 34 57
 154: 136 14 24 33 34 43 53 57 59
 155: 38 14 24 33 34 43 53 57
 156: 210 22 29 55
 157: 72 46 58
 158: 87 1 4 5 7 8 10 12 15 16 21 22 23 29 40 42 46 49 51 52 54 55 56 58
 159: 89 31 36
 160: 96 11 27
 161: 71 3 14 19 24 33 34 53 57 59
 162: 50 0 13 60
 163: 29 1 8 15 22 29 55 56
 164: 11 28 48 50
 165: 13 28 31 48 50
 166: 9 0 9 13 18 32 60 62
 167: 82 20 31
 168: 7 20 28 31 36 44 48 50
 169: 106 3 14 19 34 43 59
 170: 166 0 6 9 13 18 32 62
 171: 165 6 9 18 32 62
 172: 20 0 9 13 32
 173: 18 20 28
 174: 20 20 28 36
 175: 71 1 4 7 8 12 15 16 21 22 29 40 42 46 49 51 52 54 55 58
 176: 4 1 29
 177: 18 5 10 20 23 28 31 36 44 48 50 56
 178: 16 1 5 8 10 15 20 22 23 28 29 31 36 44 48 50 55 56
 179: 28 3 19 24 33 43 53 57 59
 180: 11 1 55
 181: 3 4 5 10 16 20 23 28 31 36 40 44 46 48 50 52 56 58
 182: 28 2 25
 183: 2 14 34 53
 184: 20 14 24 33 34 53 57 59
 185: 2 1 8 15 22
 186: 9 17 26 47
 187: 7 3 14 24 33 34 43 53 57 59
 188: 8 1 4 8 15 16 22 29 40 46 52 55 56 58
 189: 2 1 8 15 29 55
 nsplits: 190
 ntax: 64
UFBootSplit1:
 000: 1 1 7 8 12 15 21 22 29 42 49 51 54 55 56
 001: 2 14 34 43 59
 002: 535 1 22
 003: 1 22 55
 004: 1 11 47
 005: 989 29 55
 006: 993 1 22 29 55
 007: 1 3 19 24 33 53 57 59
 008: 1 19 59
 009: 999 8 15
 010: 1000 1 8 15 22 29 55
 011: 3 27 45 47
 012: 2 39 41 63
 013: 1000 7 21
 014: 1 36 48 50
 015: 1 42 51 54
 016: 1000 12 49
 017: 939 7 12 21 49
 018: 1 1 8 22 29 55
 019: 1 0 3 6 9 13 14 18 19 24 30 32 33 34 35 37 38 39 41 43 53 57 59 60 62 63
 020: 1000 42 54
 021: 990 7 12 21 42 49 54
 022: 1 14 19 24 33 34 43 53 57 59
 023: 1000 7 12 21 42 49 51 54
 024: 246 1 7 8 12 15 21 22 29 42 49 51 54 55
 025: 2 2 11 17 25 26 27 37 38 45 47
 026: 2 20 28 31 48 50
 027: 1000 4 52
 028: 2 20 28 48 50
 029: 2 20 48 50
 030: 1000 16 40
 031: 3 28 48 50
 032: 170 16 40 46
 033: 1 14 34 59
 034: 165 16 40 46 58
 035: 1000 4 16 40 46 52 58
 036: 1 6 60
 037: 322 4 16 40 46 52 56 58
 038: 959 1 4 7 8 12 15 16 21 22 29 40 42 46 49 51 52 54 55 56 58
 039: 1 16 40 58
 040: 5 30 41 63
 041: 1000 5 10
 042: 1 28 31 36 48 50
 043: 557 5 10 44
 044: 6 28 31 48 50
 045: 3 31 48 50
 046: 464 20 36
 047: 1 2 11 27 45
 048: 105 20 31 36
 049: 1 9 18
 050: 986 20 28 31 36
 051: 5 0 9 13 18 32 60 62
 052: 1 0 3 6 9 13 14 18 19 24 30 32 33 34 37 38 39 41 43 53 57 59 60 61 62 63
 053: 1000 48 50
 054: 1000 20 28 31 36 48 50
 055: 1 0 2 3 6 9 11 13 14 17 18 19 24 25 26 27 30 32 33 34 35 39 41 43 45 47 53 57 59 60 61 62 63
 056: 19 20 23 28 31 36 48 50
 057: 419 5 10 20 23 28 31 36 44 48 50
 058: 1000 1 4 5 7 8 10 12 15 16 20 21 22 23 28 29 31 36 40 42 44 46 48 49 50 51 52 54 55 56 58
 059: 8 0 3 6 9 13 14 18 19 24 30 32 33 34 39 43 53 57 59 60 62
 060: 2 14 34 53
 061: 2 4 16 40 52 58
 062: 87 11 45
 063: 1 7 12 21 42 49 51 54 56
 064: 995 11 27 45
 065: 8 23 44
 066: 987 11 27 45 47
 067: 2 1 4 5 7 8 10 12 15 16 21 22 29 40 42 46 49 51 52 54 55 56 58
 068: 2 1 8 15
 069: 1000 17 26
 070: 991 11 17 26 27 45 47
 071: 1 8 15 29 55
 072: 98 11 17 25 26 27 45 47
 073: 998 2 11 17 25 26 27 45 47
 074: 963 0 3 6 9 13 14 18 19 24 30 32 33 34 35 37 38 39 41 43 53 57 59 60 61 62 63
 075: 2 0 9 18 32
 076: 3 1 4 7 8 12 15 16 20 21 22 23 28 29 31 36 40 42 46 48 49 50 51 52 54 55 56 58
 077: 998 35 61
 078: 915 0 3 6 9 13 14 18 19 24 30 32 33 34 37 38 39 41 43 53 57 59 60 62 63
 079: 2 3 43 59
 080: 2 3 59
 081: 1000 37 38
 082: 996 0 3 6 9 13 14 18 19 24 30 32 33 34 39 41 43 53 57 59 60 62 63
 083: 3 30 39 41
 084: 10 3 19 24 33 53 57
 085: 993 30 39
 086: 11 3 19 24 33 57
 087: 3 1 5 8 10 15 20 22 23 28 29 31 36 44 48 50 55
 088: 992 41 63
 089: 992 30 39 41 63
 090: 902 0 3 6 9 13 14 18 19 24 32 33 34 43 53 57 59 60 62
 091: 3 3 14 19 24 33 34 43 57 59
 092: 2 6 9 32 62
 093: 993 3 19
 094: 9 5 10 20 28 31 36 48 50
 095: 118 3 19 43
 096: 2 0 3 6 9 13 14 18 19 24 25 30 32 33 34 35 37 38 39 41 43 53 57 59 60 61 62 63
 097: 2 0 2 3 6 9 13 14 18 19 24 25 30 32 33 34 35 37 38 39 41 43 53 57 59 60 61 62 63
 098: 972 14 34
 099: 6 3 14 19 24 30 33 34 39 41 43 53 57 59 63
 100: 6 9 13 18 32
 101: 2 1 22 29
 102: 98 33 57
 103: 1000 24 33 57
 104: 13 14 24 33 53 57
 105: 978 24 33 53 57
 106: 861 14 24 33 34 53 57
 107: 35 3 14 19 24 33 34 43 53 57
 108: 5 28 36
 109: 1000 3 14 19 24 33 34 43 53 57 59
 110: 1000 0 6 9 13 18 32 60 62
 111: 1 6 9 13 18 32 62
 112: 9 1 4 7 8 12 15 16 21 22 29 40 42 44 46 49 51 52 54 55 56 58
 113: 950 6 62
 114: 758 0 9 13 18 32 60
 115: 2 0 6 13 60 62
 116: 734 0 9 13 18 32
 117: 1 1 4 5 7 8 10 12 15 16 20 21 22 23 28 29 31 36 40 42 46 48 49 50 51 52 54 55 56 58
 118: 15 24 33 34 53 57
 119: 806 9 32
 120: 8 7 12 21 49 51
 121: 964 9 18 32
 122: 991 0 13
 123: 3 30 37 38 39 41 63
 124: 1 11 27 47
 125: 323 1 29 55
 126: 825 4 52 58
 127: 745 4 46 52 58
 128: 661 4 7 12 16 21 40 42 46 49 51 52 54 58
 129: 645 4 7 12 16 21 40 42 46 49 51 52 54 56 58
 130: 511 1 4 7 8 12 15 16 21 22 23 29 40 42 46 49 51 52 54 55 56 58
 131: 543 1 4 5 7 8 10 12 15 16 21 22 23 29 40 42 44 46 49 51 52 54 55 56 58
 132: 767 28 31
 133: 142 28 31 36
 134: 126 11 27
 135: 879 2 11 17 26 27 45 47
 136: 83 0 3 6 9 13 14 18 19 24 30 32 33 34 35 39 41 43 53 57 59 60 61 62 63
 137: 656 43 59
 138: 571 3 19 43 59
 139: 114 3 14 19 34 43 59
 140: 1 3 14 19 34 43 53 59
 141: 781 24 33
 142: 58 6 60 62
 143: 314 20 28 31
 144: 151 5 10 20 28 31 36 44 48 50
 145: 36 0 2 3 6 9 11 13 14 17 18 19 24 25 26 27 30 32 33 34 37 38 39 41 43 45 47 53 57 59 60 62 63
 146: 121 24 57
 147: 322 5 10 23
 148: 272 5 10 20 23 28 31 36 48 50
 149: 787 27 45
 150: 92 0 6 9 13 18 30 32 39 41 60 62 63
 151: 40 1 8 15 22 29 55 56
 152: 59 7 21 42 54
 153: 302 14 24 33 34 43 53 57 59
 154: 6 14 24 33 34 57
 155: 181 6 9 18 32 62
 156: 128 0 13 60
 157: 142 22 29 55
 158: 82 46 58
 159: 7 1 4 7 8 12 15 16 21 22 23 29 40 42 44 46 49 51 52 54 55 56 58
 160: 137 0 6 9 13 18 32 62
 161: 138 1 4 5 7 8 10 12 15 16 21 22 23 29 40 42 46 49 51 52 54 55 56 58
 162: 31 0 9 13 32
 163: 156 3 19 59
 164: 44 0 6 9 13 18 32 60
 165: 193 18 32
 166: 65 20 31
 167: 45 3 14 19 24 33 34 53 57
 168: 50 3 14 19 24 33 34 53 57 59
 169: 19 14 24 33 34 43 53 57
 170: 99 31 36
 171: 8 20 28 31 36 44 48 50
 172: 10 20 28
 173: 14 20 28 36
 174: 33 14 24 33 34 53 57 59
 175: 62 1 4 7 8 12 15 16 21 22 29 40 42 46 49 51 52 54 55 58
 176: 2 1 29
 177: 14 5 10 20 23 28 31 36 44 48 50 56
 178: 16 1 5 8 10 15 20 22 23 28 29 31 36 44 48 50 55 56
 179: 21 3 19 24 33 43 53 57 59
 180: 6 1 55
 181: 3 4 5 10 16 20 23 28 31 36 40 44 46 48 50 52 56 58
 182: 3 1 8 15 22 23 29 55 56
 183: 21 2 25
 184: 2 1 8 15 22
 185: 7 11 17 26 27 45
 186: 5 3 14 24 33 34 43 53 57 59
 187: 5 20 36 48 50
 188: 4 20 31 36 48 50
 189: 8 1 4 8 15 16 22 29 40 46 52 55 56 58
 190: 3 0 13 18 60
 191: 3 12 49 51
 192: 2 1 8 15 29 55
 193: 2 9 18 32 60
 194: 16 5 10 23 44
 195: 9 2 11 27 45 47
 196: 1 3 14 19 24 33 34 37 38 43 53 57 59
 197: 15 1 8 15 22 23 29 55
 198: 10 4 16 40 52
 199: 1 1 8 15 22 29 44 55
 200: 2 1 5 8 10 15 22 29 44 55
 201: 3 1 4 5 7 8 10 12 15 16 21 22 29 40 42 44 46 49 51 52 54 55 56 58
 202: 5 30 39 63
 203: 5 17 26 47
 nsplits: 204
 ntax: 64
boot_consense_logl: -6974.871616
contree: (0:0.0000000000,(((((((((((((((((((1:0.0000000000,69:0.0000000000):2.663124362e-06,22:0.0000026631)55:2.663124362e-06,(29:0.0000026631,55:0.0000026631)99:0.001785440402)99:0.02083593944,(8:0.0000026631,15:0.0000026631)100:0.02446637098)100:0.09106728481,((((((4:0.0159363169,52:0.0193369987)100:0.05085777948,58:0.0533596700)83:0.01118659956,46:0.0379345782)75:0.005002625703,(16:0.0035548760,40:0.0000026631)100:0.02270156913)100:0.08101011689,((((7:0.0000026631,21:0.0000026631)100:0.02430062791,(12:0.0145298889,49:0.0265769634)100:0.03189025131)94:0.01154119123,(42:0.0000026631,54:0.0000026631)100:0.0287237343)99:0.02255419918,51:0.0316420668)100:0.04430747221)67:0.01588853411,56:0.1385443635)65:0.01149620243)96:0.03572520091,23:0.0894562370)52:0.02013306686,((5:0.0000026631,10:0.0000026631)100:0.09393213086,44:0.1041609730)57:0.01818223193)55:0.02036103899,((((20:0.0000000000,67:0.0000000000):2.663124362e-06,36:0.0000026631)46:2.663124362e-06,(28:0.0000026631,31:0.0000026631)78:2.663124362e-06)99:0.02083970151,(48:0.0054527196,50:0.0034257002)100:0.03238707977)100:0.05333934206)100:0.07236144976,((2:0.0447666326,(((11:0.0019554856,((27:0.0000000000,75:0.0000000000):2.663124362e-06,45:0.0000026631)78:2.663124362e-06)99:0.003755870163,47:0.0056919742)98:0.00819242777,(((17:0.0000000000,73:0.0000000000):0,65:0.0000000000):2.663124362e-06,26:0.0000026631)100:0.01868610785)99:0.02092459822)88:0.009229659661,25:0.0069326127)100:0.04147562151)96:0.03055323582,(35:0.0000026631,61:0.0000026631)100:0.01996186077)92:0.01813948045,(37:0.0000026631,38:0.0000026631)100:0.03767402538)100:0.02314554597,(((30:0.0000000000,74:0.0000000000):2.663124362e-06,39:0.0000026631)99:0.003184075124,(41:0.0000026631,63:0.0000026631)99:0.006426109045)99:0.0246554818)89:0.0106335866,((((3:0.0000000000,76:0.0000000000):2.663124362e-06,19:0.0000026631)99:0.001902940614,(43:0.0000026631,59:0.0000026631)69:2.663124362e-06)57:2.663124362e-06,((((14:0.0000000000,68:0.0000000000):0,64:0.0000000000):2.663124362e-06,34:0.0000026631)97:0.00190483185,((((24:0.0000000000,70:0.0000000000):2.663124362e-06,33:0.0000026631)81:2.663124362e-06,57:0.0038144869)100:0.01930446007,53:0.0000026631)98:0.005759357333)86:0.001919862614)100:0.02536377688)100:0.02349858042,(6:0.0000026631,62:0.0018947175)96:0.005360455399)75:0.004447204222,60:0.0081687571)72:0.005384200736,((9:0.0015942344,32:0.0021357289)79:0.003985949453,18:0.0057625133)97:0.0109286317)99:0.0024379233,13:0.0000026631):2.663124362e-06,66:0.0000000000):0,71:0.0000000000):0,72:0.0000000000);
contree_rfdist: 0
finished: true
finishedCandidateSet: true
finishedModelFinal: true
finishedModelInit: true
initTree: (0:0.0000010000,((((((((((((((1:0.0000010000,(29:0.0000010000,55:0.0000010000):0.001703730273):1e-06,22:0.0000010000):0.01555676856,(8:0.0000010000,15:0.0000010000):0.02621412804):0.05581880212,((((4:0.0120558376,52:0.0190832725):0.02981905465,(((16:0.0017037303,40:0.0017037303):0.02621412804,46:0.0334507042):0.008580202312,58:0.0482505643):0.01731680642):0.05581880212,56:0.0954491726):0.03527664315,((((7:0.0000010000,21:0.0000010000):0.01731680642,(12:0.0120558376,49:0.0244215938):0.02981905465):0.01380312386,(42:0.0000010000,54:0.0000010000):0.02442159383):0.02085620198,51:0.0298190547):0.02981905465):0.03527664315):0.04264870932,23:0.0596461187):0.02442159383,(((5:0.0000010000,10:0.0000010000):0.07723577236,44:0.0732741998):0.02442159383,((((20:0.0000010000,31:0.0000010000):1e-06,28:0.0000010000):1e-06,36:0.0000010000):0.02442159383,(48:0.0051295896,50:0.0034135825):0.02442159383):0.05013192612):0.0226356305):0.05202039275,(2:0.0352766431,(((((11:0.0017037303,27:0.0000010000):1e-06,45:0.0000010000):0.003413582465,47:0.0051295896):0.01031487514,(17:0.0000010000,26:0.0000010000):0.01205583756):0.01908327246,25:0.0103148751):0.008580202312):0.037109375):0.03163152053,(35:0.0000010000,61:0.0000010000):0.01731680642):0.0226356305,(37:0.0000010000,38:0.0000010000):0.02621412804):0.02085620198,((30:0.0000010000,39:0.0000010000):0.003413582465,(41:0.0000010000,63:0.0000010000):0.005129589633):0.02085620198):0.01031487514,((3:0.0000010000,19:0.0000010000):0.001703730273,((((14:0.0000010000,34:0.0000010000):0.001703730273,(((24:0.0000010000,57:0.0034135825):1e-06,33:0.0000010000):0.01731680642,53:0.0000010000):0.005129589633):0.001703730273,43:0.0000010000):1e-06,59:0.0000010000):1e-06):0.02085620198):0.02085620198,(6:0.0000010000,62:0.0017037303):0.003413582465):0.005129589633,60:0.0085802023):0.003413582465,((9:0.0017037303,32:0.0017037303):0.005129589633,18:0.0034135825):0.008580202312):0.005129589633,13:0.0000010000);
iqtree:
 command:  -nt AUTO -s /media/hdd_2tb/GPA_reclassification_clean/A_dataset_creation/5_basic_phylogenetics/2_trimmed_complete_basic_phylogeny/2_OGs_with_domains_phylogeny/1_mafft_MSAs/OG_43_bpsD_mafftMSA.faa -m JTT+F+I+G4 -pre /media/hdd_2tb/GPA_reclassification_clean/A_dataset_creation/5_basic_phylogenetics/2_trimmed_complete_basic_phylogeny/2_OGs_with_domains_phylogeny/4_mafft_iqtree_ML_trees/OG_43_bpsD_mafft_iqtree -redo -bb 1000
 seed: 910518
 start_time: 1707981533
 version: 2.2.5
```
