## Supplementary Data 7 for "Structural and evolutionary analyses support reclassification of glycopeptide antibiotics as xyclopeptides": OG_43_bpsD_mafft_iqtree.contree

```
(ris:0.0000000000,(((((((((((((((((((AmBlD4:0.0000000000,AmBlD59_1:0.0000000000):0.0000026631,AmBlFH:0.0000026631)55:0.0000026631,(bal:0.0000026631,AmBlD59_2:0.0000026631)99:0.0017854404)99:0.0208359394,(AmVs_1:0.0000026631,AmVs_2:0.0000026631)100:0.0244663710)100:0.0910672848,((((((StsY_A:0.0159363169,StsAN:0.0193369987)100:0.0508577795,StsMC:0.0533596700)83:0.0111865996,Ue26:0.0379345782)75:0.0050026257,(StsW00:0.0035548760,US8:0.0000026631)100:0.0227015691)100:0.0810101169,((((KbAr_2:0.0000026631,KbArN5:0.0000026631)100:0.0243006279,(UsB:0.0145298889,KbPh:0.0265769634)100:0.0318902513)94:0.0115411912,(KbAr_3:0.0000026631,KbAr_1:0.0000026631)100:0.0287237343)99:0.0225541992,Uc878:0.0316420668)100:0.0443074722)67:0.0158885341,UME:0.1385443635)65:0.0114962024)96:0.0357252009,AmBr_2:0.0894562370)52:0.0201330669,((AkAan_1:0.0000026631,AkAan_2:0.0000026631)100:0.0939321309,Kus:0.1041609730)57:0.0181822319)55:0.0203610390,((((AmRg_6:0.0000000000,AmRg_5:0.0000000000):0.0000026631,AmRg_4:0.0000026631)46:0.0000026631,(dec_1:0.0000026631,AmRgN0:0.0000026631)78:0.0000026631)99:0.0208397015,(AmOrD0:0.0054527196,AmOr_2:0.0034257002)100:0.0323870798)100:0.0533393421)100:0.0723614498,((AmAaD2_3:0.0447666326,(((van:0.0019554856,((AmOrH:0.0000000000,AmKe_2:0.0000000000):0.0000026631,AmKe_4:0.0000026631)78:0.0000026631)99:0.0037558702,AmsW69_1:0.0056919742)98:0.0081924278,(((AmDeD9_2:0.0000000000,dec_2:0.0000000000):0.0000000000,AmDeD9_3:0.0000000000):0.0000026631,AmDeD9_1:0.0000026631)100:0.0186861079)99:0.0209245982)88:0.0092296597,AmOv:0.0069326127)100:0.0414756215)96:0.0305532358,(AmsBJ_3:0.0000026631,AmsBJ_4:0.0000026631)100:0.0199618608)92:0.0181394805,(AmAzD3_3:0.0000026631,AmAzD3_5:0.0000026631)100:0.0376740254)100:0.0231455460,(((AmsW1_2:0.0000000000,AmsW1_1:0.0000000000):0.0000026631,AmsW5_2:0.0000026631)99:0.0031840751,(AmsW6_1:0.0000026631,AmsW6_2:0.0000026631)99:0.0064261090)99:0.0246554818)89:0.0106335866,((((AmsMJ_2:0.0000000000,AmsMJ_3:0.0000000000):0.0000026631,AmsMJ_4:0.0000026631)99:0.0019029406,(AmsW9_2:0.0000026631,AmsW9_1:0.0000026631)69:0.0000026631)57:0.0000026631,((((AmJa_1:0.0000000000,AmJa_2:0.0000000000):0.0000000000,AmJaD4:0.0000000000):0.0000026631,risA:0.0000026631)97:0.0019048319,((((AmKeF:0.0000000000,AmKe_3:0.0000000000):0.0000026631,AmKen_2:0.0000026631)81:0.0000026631,ker:0.0038144869)100:0.0193044601,AmsC0_2:0.0000026631)98:0.0057593573)86:0.0019198626)100:0.0253637769)100:0.0234985804,(AmsW8_1:0.0000026631,AmsW8_2:0.0018947175)96:0.0053604554)75:0.0044472042,AmsTN:0.0081687571)72:0.0053842007,((AmRo_2:0.0015942344,AmRo_1:0.0021357289)79:0.0039859495,AmsW97:0.0057625133)97:0.0109286317)99:0.0024379233,AmLrN2_1:0.0000026631):0.0000026631,AmLr_1:0.0000000000):0.0000000000,AmLr_2:0.0000000000):0.0000000000,AmLrN2_2:0.0000000000);
```
