## Supplementary Data 7 for "Structural and evolutionary analyses support reclassification of glycopeptide antibiotics as xyclopeptides": OG_43_bpsD_mafft_iqtree.log

```
IQ-TREE multicore version 2.2.5 COVID-edition for Linux 64-bit built Sep 15 2023
Developed by Bui Quang Minh, James Barbetti, Nguyen Lam Tung,
Olga Chernomor, Heiko Schmidt, Dominik Schrempf, Michael Woodhams, Ly Trong Nhan.

Host:    athina-desktop (AVX2, FMA3, 62 GB RAM)
Command: /home/athina/anaconda3/envs/iqtree2/bin/iqtree2 -nt AUTO -s /media/hdd_2tb/GPA_reclassification_clean/A_dataset_creation/5_basic_phylogenetics/2_trimmed_complete_basic_phylogeny/2_OGs_with_domains_phylogeny/1_mafft_MSAs/OG_43_bpsD_mafftMSA.faa -m JTT+F+I+G4 -pre /media/hdd_2tb/GPA_reclassification_clean/A_dataset_creation/5_basic_phylogenetics/2_trimmed_complete_basic_phylogeny/2_OGs_with_domains_phylogeny/4_mafft_iqtree_ML_trees/OG_43_bpsD_mafft_iqtree -redo -bb 1000
Seed:    910518 (Using SPRNG - Scalable Parallel Random Number Generator)
Time:    Thu Feb 15 08:18:53 2024
Kernel:  AVX+FMA - auto-detect threads (32 CPU cores detected)

Reading alignment file /media/hdd_2tb/GPA_reclassification_clean/A_dataset_creation/5_basic_phylogenetics/2_trimmed_complete_basic_phylogeny/2_OGs_with_domains_phylogeny/1_mafft_MSAs/OG_43_bpsD_mafftMSA.faa ... Fasta format detected
Reading fasta file: done in 0.00151874 secs using 80.86% CPU
Alignment most likely contains protein sequences
Constructing alignment: done in 0.00148699 secs using 1786% CPU
Alignment has 77 sequences with 588 columns, 300 distinct patterns
237 parsimony-informative, 36 singleton sites, 315 constant sites
           Gap/Ambiguity  Composition  p-value
Analyzing sequences: done in 3.62787e-05 secs using 93.72% CPU
   1  ris          1.70%    passed    100.00%
   2  AmBlD4       1.19%    passed     98.07%
   3  AmAaD2_3     1.70%    passed    100.00%
   4  AmsMJ_2      1.87%    passed    100.00%
   5  StsY_A       1.70%    passed     99.83%
   6  AkAan_1      0.17%    passed    100.00%
   7  AmsW8_1      1.70%    passed    100.00%
   8  KbAr_2       1.36%    passed     99.48%
   9  AmVs_1       1.19%    passed     97.98%
  10  AmRo_2       1.70%    passed    100.00%
  11  AkAan_2      0.17%    passed    100.00%
  12  van          4.76%    passed     99.98%
  13  UsB          1.87%    passed     97.16%
  14  AmLrN2_1     1.70%    passed    100.00%
  15  AmJa_1       1.87%    passed    100.00%
  16  AmVs_2       1.19%    passed     97.98%
  17  StsW00       1.70%    passed     99.97%
  18  AmDeD9_2     1.70%    passed    100.00%
  19  AmsW97       1.70%    passed    100.00%
  20  AmsMJ_4      1.87%    passed    100.00%
  21  AmRg_6       0.17%    passed    100.00%
  22  KbArN5       1.36%    passed     99.48%
  23  AmBlFH       1.19%    passed     98.07%
  24  AmBr_2       0.17%    passed     99.97%
  25  AmKeF        1.87%    passed    100.00%
  26  AmOv         1.70%    passed    100.00%
  27  AmDeD9_1     1.70%    passed    100.00%
  28  AmOrH        1.70%    passed    100.00%
  29  dec_1        1.02%    passed    100.00%
  30  bal          1.19%    passed     98.13%
  31  AmsW1_2      1.87%    passed    100.00%
  32  AmRgN0       1.02%    passed    100.00%
  33  AmRo_1       1.70%    passed    100.00%
  34  AmKen_2      1.87%    passed    100.00%
  35  risA         1.87%    passed    100.00%
  36  AmsBJ_3      1.87%    passed    100.00%
  37  AmKe_3       1.87%    passed    100.00%
  38  dec_2        1.70%    passed    100.00%
  39  AmRg_4       0.17%    passed    100.00%
  40  AmAzD3_3     1.87%    passed    100.00%
  41  AmAzD3_5     1.87%    passed    100.00%
  42  AmsW5_2      1.87%    passed    100.00%
  43  AmJaD4       1.87%    passed    100.00%
  44  US8          1.70%    passed     99.97%
  45  AmsW1_1      1.87%    passed    100.00%
  46  AmsW6_1      1.87%    passed    100.00%
  47  KbAr_3       1.70%    passed     99.12%
  48  AmLr_2       1.70%    passed    100.00%
  49  AmsW9_2      1.87%    passed    100.00%
  50  Kus          1.87%    passed     92.95%
  51  AmKe_4       1.70%    passed    100.00%
  52  Ue26         1.70%    passed    100.00%
  53  AmsW69_1     1.70%    passed    100.00%
  54  AmRg_5       0.17%    passed    100.00%
  55  AmDeD9_3     1.70%    passed    100.00%
  56  AmOrD0       0.17%    passed    100.00%
  57  KbPh         1.87%    passed     99.20%
  58  AmOr_2       0.17%    passed    100.00%
  59  AmLr_1       1.70%    passed    100.00%
  60  AmKe_2       1.70%    passed    100.00%
  61  Uc878        1.36%    passed     99.97%
  62  AmBlD59_1    1.19%    passed     98.07%
  63  StsAN        1.70%    passed     99.96%
  64  AmsC0_2      1.87%    passed    100.00%
  65  AmJa_2       1.87%    passed    100.00%
  66  KbAr_1       1.70%    passed     99.12%
  67  AmsMJ_3      1.87%    passed    100.00%
  68  AmBlD59_2    1.19%    passed     98.13%
  69  UME          0.17%    passed     99.77%
  70  ker          1.87%    passed    100.00%
  71  StsMC        1.70%    passed     99.99%
  72  AmLrN2_2     1.70%    passed    100.00%
  73  AmsW9_1      1.87%    passed    100.00%
  74  AmsTN        1.70%    passed    100.00%
  75  AmsBJ_4      1.87%    passed    100.00%
  76  AmsW8_2      1.70%    passed    100.00%
  77  AmsW6_2      1.87%    passed    100.00%
****  TOTAL        1.54%  0 sequences failed composition chi2 test (p-value<5%; df=19)
NOTE: AmLrN2_1 is identical to ris but kept for subsequent analysis
NOTE: AmBlFH is identical to AmBlD4 but kept for subsequent analysis
NOTE: AmsMJ_4 is identical to AmsMJ_2 but kept for subsequent analysis
NOTE: AkAan_2 is identical to AkAan_1 but kept for subsequent analysis
NOTE: KbArN5 is identical to KbAr_2 but kept for subsequent analysis
NOTE: AmVs_2 is identical to AmVs_1 but kept for subsequent analysis
NOTE: risA is identical to AmJa_1 but kept for subsequent analysis
NOTE: AmDeD9_1 is identical to AmDeD9_2 but kept for subsequent analysis
NOTE: AmRg_4 is identical to AmRg_6 but kept for subsequent analysis
NOTE: AmKen_2 is identical to AmKeF but kept for subsequent analysis
NOTE: AmKe_4 is identical to AmOrH but kept for subsequent analysis
NOTE: AmRgN0 is identical to dec_1 but kept for subsequent analysis
NOTE: AmBlD59_2 is identical to bal but kept for subsequent analysis
NOTE: AmsW5_2 is identical to AmsW1_2 but kept for subsequent analysis
NOTE: AmsBJ_4 is identical to AmsBJ_3 but kept for subsequent analysis
NOTE: AmAzD3_5 is identical to AmAzD3_3 but kept for subsequent analysis
NOTE: AmsW6_2 is identical to AmsW6_1 but kept for subsequent analysis
NOTE: KbAr_1 is identical to KbAr_3 but kept for subsequent analysis
NOTE: AmsW9_1 is identical to AmsW9_2 but kept for subsequent analysis
Checking for duplicate sequences: done in 0.000643135 secs using 1533% CPU
Identifying sites to remove: done in 0.000866968 secs using 3123% CPU
NOTE: 13 identical sequences (see below) will be ignored for subsequent analysis
NOTE: AmLr_2 (identical to ris) is ignored but added at the end
NOTE: AmLr_1 (identical to ris) is ignored but added at the end
NOTE: AmLrN2_2 (identical to ris) is ignored but added at the end
NOTE: AmBlD59_1 (identical to AmBlD4) is ignored but added at the end
NOTE: AmsMJ_3 (identical to AmsMJ_2) is ignored but added at the end
NOTE: AmJaD4 (identical to AmJa_1) is ignored but added at the end
NOTE: AmJa_2 (identical to AmJa_1) is ignored but added at the end
NOTE: dec_2 (identical to AmDeD9_2) is ignored but added at the end
NOTE: AmDeD9_3 (identical to AmDeD9_2) is ignored but added at the end
NOTE: AmRg_5 (identical to AmRg_6) is ignored but added at the end
NOTE: AmKe_3 (identical to AmKeF) is ignored but added at the end
NOTE: AmKe_2 (identical to AmOrH) is ignored but added at the end
NOTE: AmsW1_1 (identical to AmsW1_2) is ignored but added at the end
Alignment was printed to /media/hdd_2tb/GPA_reclassification_clean/A_dataset_creation/5_basic_phylogenetics/2_trimmed_complete_basic_phylogeny/2_OGs_with_domains_phylogeny/4_mafft_iqtree_ML_trees/OG_43_bpsD_mafft_iqtree.uniqueseq.phy

For your convenience alignment with unique sequences printed to /media/hdd_2tb/GPA_reclassification_clean/A_dataset_creation/5_basic_phylogenetics/2_trimmed_complete_basic_phylogeny/2_OGs_with_domains_phylogeny/4_mafft_iqtree_ML_trees/OG_43_bpsD_mafft_iqtree.uniqueseq.phy

Create initial parsimony tree by phylogenetic likelihood library (PLL)... 0.015 seconds
Generating 1000 samples for ultrafast bootstrap (seed: 910518)...

NOTE: 13 MB RAM (0 GB) is required!
Measuring multi-threading efficiency up to 32 CPU cores
Increase to 10 rounds for branch lengths
53 trees examined
Threads: 1 / Time: 32.029 sec / Speedup: 1.000 / Efficiency: 100% / LogL: -15469
Threads: 2 / Time: 21.902 sec / Speedup: 1.462 / Efficiency: 73% / LogL: -15469
Threads: 3 / Time: 18.623 sec / Speedup: 1.720 / Efficiency: 57% / LogL: -15469
Threads: 4 / Time: 17.139 sec / Speedup: 1.869 / Efficiency: 47% / LogL: -15469
Determining AUTO threadcount: done in 89.6958 secs using 222.2% CPU
BEST NUMBER OF THREADS: 3

Estimate model parameters (epsilon = 0.100)
Thoroughly optimizing +I+G parameters from 10 start values...
Init pinv, alpha: 0.000, 1.000 / Estimate: 0.000, 0.352 / LogL: -6992.725
Init pinv, alpha: 0.060, 1.000 / Estimate: 0.068, 0.401 / LogL: -6991.508
Init pinv, alpha: 0.119, 1.000 / Estimate: 0.135, 0.463 / LogL: -6990.319
Init pinv, alpha: 0.179, 1.000 / Estimate: 0.199, 0.542 / LogL: -6989.169
Init pinv, alpha: 0.238, 1.000 / Estimate: 0.258, 0.640 / LogL: -6988.162
Init pinv, alpha: 0.298, 1.000 / Estimate: 0.310, 0.754 / LogL: -6987.514
Init pinv, alpha: 0.357, 1.000 / Estimate: 0.352, 0.878 / LogL: -6987.337
Init pinv, alpha: 0.417, 1.000 / Estimate: 0.383, 0.998 / LogL: -6987.597
Init pinv, alpha: 0.476, 1.000 / Estimate: 0.379, 0.981 / LogL: -6987.547
Init pinv, alpha: 0.536, 1.000 / Estimate: 0.380, 0.986 / LogL: -6987.565
Optimal pinv,alpha: 0.352, 0.878 / LogL: -6987.337

Parameters optimization took 7.009 sec
Wrote distance file to... 
Computing ML distances based on estimated model parameters...
Calculating distance matrix: done in 0.133144 secs using 299.8% CPU
Computing ML distances took 0.133283 sec (of wall-clock time) 0.399371 sec (of CPU time)
Setting up auxiliary I and S matrices: done in 0.000853532 secs
Constructing RapidNJ tree: done in 0.0141581 secs using 92.04% CPU
Computing RapidNJ tree took 0.015129 sec (of wall-clock time) 0.013172 sec (of CPU time)
Log-likelihood of RapidNJ tree: -7008.770
--------------------------------------------------------------------
|             INITIALIZING CANDIDATE TREE SET                      |
--------------------------------------------------------------------
Generating 98 parsimony trees... 0.990 second
Computing log-likelihood of 98 initial trees ... 3.989 seconds
Current best score: -6975.929

Do NNI search on 20 best initial trees
Optimizing NNI: done in 0.567491 secs using 297.8% CPU
Estimate model parameters (epsilon = 0.100)
BETTER TREE FOUND at iteration 1: -6974.830
Optimizing NNI: done in 0.591537 secs using 297.9% CPU
Optimizing NNI: done in 0.585542 secs using 298.2% CPU
Optimizing NNI: done in 0.568502 secs using 297% CPU
Optimizing NNI: done in 0.598655 secs using 298.1% CPU
Optimizing NNI: done in 0.60092 secs using 298.5% CPU
Optimizing NNI: done in 0.566274 secs using 298.5% CPU
Optimizing NNI: done in 0.586568 secs using 299.5% CPU
Optimizing NNI: done in 0.588097 secs using 297.8% CPU
Optimizing NNI: done in 0.584926 secs using 300.1% CPU
Iteration 10 / LogL: -6977.876 / Time: 0h:1m:48s
Optimizing NNI: done in 0.613946 secs using 298.1% CPU
Optimizing NNI: done in 0.624909 secs using 296.5% CPU
Optimizing NNI: done in 0.598319 secs using 299.1% CPU
Optimizing NNI: done in 0.600514 secs using 298.4% CPU
Optimizing NNI: done in 0.619151 secs using 298.3% CPU
Optimizing NNI: done in 0.606723 secs using 295.8% CPU
Optimizing NNI: done in 0.595379 secs using 298.1% CPU
Optimizing NNI: done in 0.641105 secs using 298.4% CPU
Optimizing NNI: done in 0.601048 secs using 297.3% CPU
Optimizing NNI: done in 0.645352 secs using 297.6% CPU
Iteration 20 / LogL: -6978.246 / Time: 0h:1m:54s
Finish initializing candidate tree set (10)
Current best tree score: -6974.830 / CPU time: 17.282
Number of iterations: 20
--------------------------------------------------------------------
|               OPTIMIZING CANDIDATE TREE SET                      |
--------------------------------------------------------------------
Optimizing NNI: done in 1.40183 secs using 298.8% CPU
Optimizing NNI: done in 0.995743 secs using 298.1% CPU
Optimizing NNI: done in 1.16666 secs using 298.5% CPU
Optimizing NNI: done in 1.27177 secs using 298.7% CPU
Optimizing NNI: done in 0.906265 secs using 298.1% CPU
Optimizing NNI: done in 1.01699 secs using 298.5% CPU
Optimizing NNI: done in 1.0036 secs using 298.4% CPU
Optimizing NNI: done in 1.08096 secs using 299% CPU
Optimizing NNI: done in 1.21435 secs using 297.9% CPU
Optimizing NNI: done in 1.26323 secs using 299% CPU
Iteration 30 / LogL: -6990.601 / Time: 0h:2m:5s (0h:5m:8s left)
Optimizing NNI: done in 1.28098 secs using 298.4% CPU
Optimizing NNI: done in 1.10567 secs using 298.8% CPU
Optimizing NNI: done in 0.967234 secs using 298.2% CPU
Optimizing NNI: done in 0.975825 secs using 297.7% CPU
Optimizing NNI: done in 1.27261 secs using 297.7% CPU
Optimizing NNI: done in 1.23499 secs using 297.9% CPU
Optimizing NNI: done in 1.11467 secs using 296.8% CPU
Optimizing NNI: done in 0.829415 secs using 296.7% CPU
Optimizing NNI: done in 0.924809 secs using 298.8% CPU
Optimizing NNI: done in 1.15317 secs using 298% CPU
Iteration 40 / LogL: -6974.833 / Time: 0h:2m:16s (0h:3m:33s left)
Optimizing NNI: done in 1.22796 secs using 298% CPU
Optimizing NNI: done in 1.15919 secs using 297.7% CPU
Optimizing NNI: done in 1.06405 secs using 296.9% CPU
Optimizing NNI: done in 1.06107 secs using 297% CPU
Optimizing NNI: done in 0.949631 secs using 297% CPU
Optimizing NNI: done in 1.13369 secs using 297.9% CPU
Optimizing NNI: done in 1.20911 secs using 298.5% CPU
Optimizing NNI: done in 0.941392 secs using 297.4% CPU
Optimizing NNI: done in 1.11669 secs using 298.9% CPU
Optimizing NNI: done in 1.09174 secs using 297% CPU
Iteration 50 / LogL: -6974.835 / Time: 0h:2m:27s (0h:2m:33s left)
Log-likelihood cutoff on original alignment: -7007.797
Optimizing NNI: done in 1.10229 secs using 297.7% CPU
Optimizing NNI: done in 0.868686 secs using 297.6% CPU
Optimizing NNI: done in 1.07006 secs using 298.7% CPU
Optimizing NNI: done in 1.14829 secs using 297.2% CPU
Optimizing NNI: done in 0.842636 secs using 297.3% CPU
Optimizing NNI: done in 0.866365 secs using 299% CPU
Optimizing NNI: done in 0.831638 secs using 298.4% CPU
Optimizing NNI: done in 1.06201 secs using 299% CPU
Optimizing NNI: done in 0.905878 secs using 297.2% CPU
Optimizing NNI: done in 1.02385 secs using 297.8% CPU
Iteration 60 / LogL: -6974.834 / Time: 0h:2m:37s (0h:1m:49s left)
Optimizing NNI: done in 1.21261 secs using 298.2% CPU
Optimizing NNI: done in 1.11899 secs using 297.6% CPU
Optimizing NNI: done in 0.926376 secs using 298.3% CPU
Optimizing NNI: done in 1.43019 secs using 298% CPU
Optimizing NNI: done in 1.32002 secs using 298.5% CPU
Optimizing NNI: done in 1.0537 secs using 296.9% CPU
Optimizing NNI: done in 0.964266 secs using 298.6% CPU
Optimizing NNI: done in 1.0415 secs using 298.1% CPU
Optimizing NNI: done in 1.04202 secs using 298.2% CPU
Optimizing NNI: done in 1.23029 secs using 297.5% CPU
Iteration 70 / LogL: -6974.833 / Time: 0h:2m:49s (0h:1m:16s left)
Optimizing NNI: done in 0.870943 secs using 298.4% CPU
Optimizing NNI: done in 0.935546 secs using 297.2% CPU
Optimizing NNI: done in 1.55617 secs using 297.9% CPU
Optimizing NNI: done in 1.08845 secs using 297.4% CPU
Optimizing NNI: done in 1.11027 secs using 297.6% CPU
Optimizing NNI: done in 1.14862 secs using 297.6% CPU
Optimizing NNI: done in 0.873247 secs using 299.2% CPU
Optimizing NNI: done in 0.897081 secs using 299% CPU
Optimizing NNI: done in 1.27618 secs using 296.8% CPU
Optimizing NNI: done in 1.06107 secs using 297.2% CPU
Iteration 80 / LogL: -6977.032 / Time: 0h:3m:0s (0h:0m:47s left)
Optimizing NNI: done in 1.28445 secs using 297.5% CPU
Optimizing NNI: done in 0.943415 secs using 298% CPU
Optimizing NNI: done in 1.2298 secs using 296.7% CPU
Optimizing NNI: done in 1.19623 secs using 297.9% CPU
Optimizing NNI: done in 1.06021 secs using 299.3% CPU
Optimizing NNI: done in 0.933636 secs using 298.6% CPU
Optimizing NNI: done in 0.946978 secs using 296.6% CPU
Optimizing NNI: done in 0.993948 secs using 298.9% CPU
Optimizing NNI: done in 1.17938 secs using 298.3% CPU
Optimizing NNI: done in 1.24747 secs using 299.2% CPU
Iteration 90 / LogL: -6974.837 / Time: 0h:3m:11s (0h:0m:23s left)
Optimizing NNI: done in 1.06146 secs using 298.9% CPU
Optimizing NNI: done in 1.13316 secs using 298.4% CPU
Optimizing NNI: done in 1.0126 secs using 298.3% CPU
Optimizing NNI: done in 1.03576 secs using 297.5% CPU
Optimizing NNI: done in 1.07446 secs using 296.5% CPU
Optimizing NNI: done in 0.874494 secs using 298.9% CPU
Optimizing NNI: done in 1.05414 secs using 298.5% CPU
Optimizing NNI: done in 0.954209 secs using 299.1% CPU
Optimizing NNI: done in 1.09513 secs using 297.4% CPU
Optimizing NNI: done in 1.02171 secs using 297.9% CPU
Iteration 100 / LogL: -6986.923 / Time: 0h:3m:21s (0h:0m:2s left)
Log-likelihood cutoff on original alignment: -7008.924
NOTE: Bootstrap correlation coefficient of split occurrence frequencies: 0.998
Optimizing NNI: done in 1.1409 secs using 298.4% CPU
Optimizing NNI: done in 0.815574 secs using 298.1% CPU
TREE SEARCH COMPLETED AFTER 102 ITERATIONS / Time: 0h:3m:24s

--------------------------------------------------------------------
|                    FINALIZING TREE SEARCH                        |
--------------------------------------------------------------------
Performs final model parameters optimization
Estimate model parameters (epsilon = 0.010)
1. Initial log-likelihood: -6974.830
Optimal log-likelihood: -6974.830
Proportion of invariable sites: 0.351
Gamma shape alpha: 0.883
Parameters optimization took 1 rounds (0.130 sec)
BEST SCORE FOUND : -6974.830
Creating bootstrap support values...
Split supports printed to NEXUS file /media/hdd_2tb/GPA_reclassification_clean/A_dataset_creation/5_basic_phylogenetics/2_trimmed_complete_basic_phylogeny/2_OGs_with_domains_phylogeny/4_mafft_iqtree_ML_trees/OG_43_bpsD_mafft_iqtree.splits.nex
Total tree length: 1.881

Total number of iterations: 102
CPU time used for tree search: 315.292 sec (0h:5m:15s)
Wall-clock time used for tree search: 106.898 sec (0h:1m:46s)
Total CPU time used: 536.830 sec (0h:8m:56s)
Total wall-clock time used: 204.276 sec (0h:3m:24s)

Computing bootstrap consensus tree...
Reading input file /media/hdd_2tb/GPA_reclassification_clean/A_dataset_creation/5_basic_phylogenetics/2_trimmed_complete_basic_phylogeny/2_OGs_with_domains_phylogeny/4_mafft_iqtree_ML_trees/OG_43_bpsD_mafft_iqtree.splits.nex...
64 taxa and 270 splits.
Consensus tree written to /media/hdd_2tb/GPA_reclassification_clean/A_dataset_creation/5_basic_phylogenetics/2_trimmed_complete_basic_phylogeny/2_OGs_with_domains_phylogeny/4_mafft_iqtree_ML_trees/OG_43_bpsD_mafft_iqtree.contree
Reading input trees file /media/hdd_2tb/GPA_reclassification_clean/A_dataset_creation/5_basic_phylogenetics/2_trimmed_complete_basic_phylogeny/2_OGs_with_domains_phylogeny/4_mafft_iqtree_ML_trees/OG_43_bpsD_mafft_iqtree.contree
Log-likelihood of consensus tree: -6974.872

Analysis results written to: 
  IQ-TREE report:                /media/hdd_2tb/GPA_reclassification_clean/A_dataset_creation/5_basic_phylogenetics/2_trimmed_complete_basic_phylogeny/2_OGs_with_domains_phylogeny/4_mafft_iqtree_ML_trees/OG_43_bpsD_mafft_iqtree.iqtree
  Maximum-likelihood tree:       /media/hdd_2tb/GPA_reclassification_clean/A_dataset_creation/5_basic_phylogenetics/2_trimmed_complete_basic_phylogeny/2_OGs_with_domains_phylogeny/4_mafft_iqtree_ML_trees/OG_43_bpsD_mafft_iqtree.treefile
  Likelihood distances:          /media/hdd_2tb/GPA_reclassification_clean/A_dataset_creation/5_basic_phylogenetics/2_trimmed_complete_basic_phylogeny/2_OGs_with_domains_phylogeny/4_mafft_iqtree_ML_trees/OG_43_bpsD_mafft_iqtree.mldist

Ultrafast bootstrap approximation results written to:
  Split support values:          /media/hdd_2tb/GPA_reclassification_clean/A_dataset_creation/5_basic_phylogenetics/2_trimmed_complete_basic_phylogeny/2_OGs_with_domains_phylogeny/4_mafft_iqtree_ML_trees/OG_43_bpsD_mafft_iqtree.splits.nex
  Consensus tree:                /media/hdd_2tb/GPA_reclassification_clean/A_dataset_creation/5_basic_phylogenetics/2_trimmed_complete_basic_phylogeny/2_OGs_with_domains_phylogeny/4_mafft_iqtree_ML_trees/OG_43_bpsD_mafft_iqtree.contree
  Screen log file:               /media/hdd_2tb/GPA_reclassification_clean/A_dataset_creation/5_basic_phylogenetics/2_trimmed_complete_basic_phylogeny/2_OGs_with_domains_phylogeny/4_mafft_iqtree_ML_trees/OG_43_bpsD_mafft_iqtree.log

Date and Time: Thu Feb 15 08:22:18 2024
```
