## Supplementary Data 7 for "Structural and evolutionary analyses support reclassification of glycopeptide antibiotics as xyclopeptides": OG_43_bpsD_mafft_iqtree.mldist

```
64
ris        0.0000000 0.2445049 0.1454104 0.0525768 0.2524606 0.2438545 0.0159902 0.2195246 0.2630945 0.0141715 0.2438545 0.1443223 0.2410811 0.0000010 0.0524951 0.2630945 0.2570393 0.1506152 0.0177903 0.0525768 0.1893158 0.2195246 0.2445049 0.2306162 0.0606182 0.1274390 0.1506152 0.1409511 0.1898478 0.2483268 0.0570276 0.1898478 0.0177758 0.0606182 0.0524951 0.0821374 0.1893158 0.0837000 0.0837000 0.0570276 0.2558091 0.0611325 0.2235008 0.0505917 0.2287412 0.1409511 0.2505147 0.1433797 0.1848556 0.2590539 0.1828712 0.2167879 0.2513203 0.0509728 0.2235008 0.2483268 0.2464589 0.0608917 0.2744324 0.0505917 0.0141698 0.0821374 0.0178025 0.0611325 
AmBlD4     0.2445049 0.0000000 0.2572866 0.2369867 0.2523772 0.2187273 0.2465468 0.1978218 0.0432476 0.2597157 0.2187273 0.2501795 0.2081211 0.2445049 0.2355903 0.0432476 0.2215141 0.2569065 0.2630534 0.2369867 0.2299032 0.1978218 0.0000010 0.1891492 0.2515813 0.2328839 0.2569065 0.2501008 0.2279317 0.0017193 0.2472929 0.2279317 0.2645026 0.2515813 0.2355903 0.2049662 0.2299032 0.2243679 0.2243679 0.2472929 0.2258311 0.2411429 0.1935707 0.2388982 0.2053292 0.2501008 0.2452201 0.2513570 0.2468093 0.2300364 0.2446036 0.1658563 0.2541527 0.2375317 0.1935707 0.0017193 0.2303943 0.2507929 0.2423202 0.2388982 0.2453344 0.2049662 0.2493280 0.2411429 
AmAaD2_3   0.1454104 0.2572866 0.0000000 0.1544442 0.2544156 0.2445557 0.1409375 0.2207107 0.2623860 0.1629192 0.2445557 0.0647041 0.2321844 0.1454104 0.1595321 0.2623860 0.2529569 0.0707794 0.1634701 0.1544442 0.1809186 0.2207107 0.2572866 0.2192229 0.1654033 0.0559022 0.0707794 0.0621890 0.1814077 0.2611394 0.1558348 0.1814077 0.1664005 0.1654033 0.1595321 0.1179830 0.1809186 0.1231432 0.1231432 0.1558348 0.2480920 0.1557406 0.2157396 0.1570610 0.2340024 0.0621890 0.2586547 0.0643074 0.2042370 0.2365796 0.1976889 0.2088606 0.2580946 0.1620077 0.2157396 0.2611394 0.2685135 0.1628881 0.2789781 0.1570610 0.1452136 0.1179830 0.1433356 0.1557406 
AmsMJ_2    0.0525768 0.2369867 0.1544442 0.0000000 0.2491268 0.2251760 0.0485449 0.2234194 0.2564553 0.0543309 0.2251760 0.1549114 0.2403061 0.0525768 0.0052751 0.2564553 0.2536478 0.1524958 0.0599688 0.0000010 0.1817938 0.2234194 0.2369867 0.2276337 0.0233717 0.1352672 0.1524958 0.1483929 0.1822956 0.2406956 0.0520214 0.1822956 0.0568904 0.0233717 0.0052751 0.0777284 0.1817938 0.0718852 0.0718852 0.0520214 0.2524066 0.0560123 0.2221112 0.0017496 0.2098505 0.1483929 0.2528430 0.1438898 0.1728341 0.2502960 0.1709931 0.2092847 0.2479466 0.0088410 0.2221112 0.2406956 0.2656514 0.0271478 0.2649206 0.0017496 0.0525383 0.0777284 0.0505059 0.0560123 
StsY_A     0.2524606 0.2523772 0.2544156 0.2491268 0.0000000 0.2441839 0.2488884 0.2115488 0.2598936 0.2547216 0.2441839 0.2509108 0.2131191 0.2524606 0.2534060 0.2598936 0.0902698 0.2585209 0.2625803 0.2491268 0.2374032 0.2115488 0.2523772 0.2412611 0.2659201 0.2409879 0.2585209 0.2484110 0.2340886 0.2561953 0.2387933 0.2340886 0.2595077 0.2659201 0.2534060 0.2134056 0.2374032 0.2218855 0.2218855 0.2387933 0.0879696 0.2304572 0.2043923 0.2522295 0.2753499 0.2484110 0.1079234 0.2496957 0.2784868 0.2328784 0.2705259 0.2046589 0.0330888 0.2540593 0.2043923 0.2561953 0.2377894 0.2651909 0.1079589 0.2522295 0.2418657 0.2134056 0.2517025 0.2304572 
AkAan_1    0.2438545 0.2187273 0.2445557 0.2251760 0.2441839 0.0000000 0.2436178 0.2283942 0.2214565 0.2425115 0.0000010 0.2285155 0.2375225 0.2438545 0.2266528 0.2214565 0.2151306 0.2314977 0.2455952 0.2251760 0.1788858 0.2283942 0.2187273 0.1755027 0.2316439 0.2110191 0.2314977 0.2349965 0.1787028 0.2222290 0.2363397 0.1787028 0.2465139 0.2316439 0.2266528 0.2033935 0.1788858 0.2080231 0.2080231 0.2363397 0.2108426 0.2257093 0.2124411 0.2280930 0.1792537 0.2349965 0.2256124 0.2356896 0.1964501 0.2553500 0.1946204 0.2020622 0.2448923 0.2272601 0.2124411 0.2222290 0.2474210 0.2305590 0.2419343 0.2280930 0.2330046 0.2033935 0.2463751 0.2257093 
AmsW8_1    0.0159902 0.2465468 0.1409375 0.0485449 0.2488884 0.2436178 0.0000000 0.2167449 0.2651109 0.0196395 0.2436178 0.1455550 0.2392932 0.0159902 0.0467333 0.2651109 0.2499988 0.1519779 0.0195497 0.0485449 0.1857346 0.2167449 0.2465468 0.2389339 0.0621870 0.1288716 0.1519779 0.1423388 0.1862483 0.2503699 0.0527345 0.1862483 0.0216090 0.0621870 0.0467333 0.0763978 0.1857346 0.0878752 0.0878752 0.0527345 0.2487454 0.0567835 0.2219507 0.0465781 0.2222062 0.1423388 0.2434602 0.1403815 0.1841502 0.2529164 0.1821988 0.2184067 0.2510412 0.0505151 0.2219507 0.2503699 0.2480872 0.0624669 0.2633707 0.0465781 0.0159986 0.0763978 0.0017432 0.0567835 
KbAr_2     0.2195246 0.1978218 0.2207107 0.2234194 0.2115488 0.2283942 0.2167449 0.0000000 0.1988648 0.2255003 0.2283942 0.2179686 0.0627209 0.2195246 0.2273294 0.1988648 0.1890951 0.2202258 0.2292846 0.2234194 0.2302128 0.0000010 0.1978218 0.2219917 0.2295461 0.1904772 0.2202258 0.2166429 0.2265075 0.2011503 0.2103462 0.2265075 0.2299580 0.2295461 0.2273294 0.1865926 0.2302128 0.2117112 0.2117112 0.2103462 0.1850815 0.2053950 0.0558844 0.2263225 0.2103661 0.2166429 0.2023091 0.2176838 0.2530096 0.0720011 0.2465448 0.0806164 0.2251950 0.2266149 0.0558844 0.2011503 0.2191671 0.2286416 0.2271105 0.2263225 0.2132239 0.1865926 0.2194293 0.2053950 
AmVs_1     0.2630945 0.0432476 0.2623860 0.2564553 0.2598936 0.2214565 0.2651109 0.1988648 0.0000000 0.2786158 0.2214565 0.2535483 0.2117163 0.2630945 0.2551263 0.0000010 0.2242763 0.2636848 0.2819087 0.2564553 0.2250559 0.1988648 0.0432476 0.1951296 0.2712439 0.2379660 0.2636848 0.2533596 0.2230445 0.0452652 0.2577583 0.2230445 0.2835421 0.2712439 0.2551263 0.2154322 0.2250559 0.2405383 0.2405383 0.2577583 0.2285727 0.2522412 0.1916971 0.2585208 0.1998677 0.2533596 0.2429700 0.2546330 0.2411026 0.2269463 0.2343033 0.1676430 0.2598775 0.2570496 0.1916971 0.0452652 0.2376344 0.2705755 0.2413480 0.2585208 0.2638470 0.2154322 0.2679467 0.2522412 
AmRo_2     0.0141715 0.2597157 0.1629192 0.0543309 0.2547216 0.2425115 0.0196395 0.2255003 0.2786158 0.0000000 0.2425115 0.1524631 0.2411987 0.0141715 0.0542475 0.2786158 0.2592921 0.1530536 0.0105808 0.0543309 0.1931076 0.2255003 0.2597157 0.2438962 0.0603028 0.1312775 0.1530536 0.1489627 0.1936538 0.2636477 0.0584729 0.1936538 0.0034789 0.0603028 0.0542475 0.0834212 0.1931076 0.0919742 0.0919742 0.0584729 0.2580724 0.0625544 0.2237643 0.0523467 0.2354954 0.1489627 0.2588917 0.1514289 0.1888494 0.2590243 0.1868368 0.2234931 0.2569623 0.0527390 0.2237643 0.2636477 0.2606354 0.0605735 0.2767003 0.0523467 0.0233626 0.0834212 0.0214667 0.0625544 
AkAan_2    0.2438545 0.2187273 0.2445557 0.2251760 0.2441839 0.0000010 0.2436178 0.2283942 0.2214565 0.2425115 0.0000000 0.2285155 0.2375225 0.2438545 0.2266528 0.2214565 0.2151306 0.2314977 0.2455952 0.2251760 0.1788858 0.2283942 0.2187273 0.1755027 0.2316439 0.2110191 0.2314977 0.2349965 0.1787028 0.2222290 0.2363397 0.1787028 0.2465139 0.2316439 0.2266528 0.2033935 0.1788858 0.2080231 0.2080231 0.2363397 0.2108426 0.2257093 0.2124411 0.2280930 0.1792537 0.2349965 0.2256124 0.2356896 0.1964501 0.2553500 0.1946204 0.2020622 0.2448923 0.2272601 0.2124411 0.2222290 0.2474210 0.2305590 0.2419343 0.2280930 0.2330046 0.2033935 0.2463751 0.2257093 
van        0.1443223 0.2501795 0.0647041 0.1549114 0.2509108 0.2285155 0.1455550 0.2179686 0.2535483 0.1524631 0.2285155 0.0000000 0.2323604 0.1443223 0.1601799 0.2535483 0.2512930 0.0285496 0.1531416 0.1549114 0.1665395 0.2179686 0.2501795 0.2127666 0.1554957 0.0446728 0.0285496 0.0018032 0.1665395 0.2540882 0.1577215 0.1665395 0.1560020 0.1554957 0.1601799 0.1217859 0.1665395 0.1341088 0.1341088 0.1577215 0.2463213 0.1598287 0.2084985 0.1576209 0.2228907 0.0018032 0.2600576 0.0090950 0.1839772 0.2306924 0.1785021 0.1997982 0.2517843 0.1588322 0.2084985 0.2540882 0.2602541 0.1500697 0.2732008 0.1576209 0.1438159 0.1217859 0.1480399 0.1598287 
UsB        0.2410811 0.2081211 0.2321844 0.2403061 0.2131191 0.2375225 0.2392932 0.0627209 0.2117163 0.2411987 0.2375225 0.2323604 0.0000000 0.2410811 0.2421919 0.2117163 0.1928944 0.2313720 0.2510068 0.2403061 0.2306288 0.0627209 0.2081211 0.2230463 0.2472479 0.2009114 0.2313720 0.2276761 0.2286003 0.2114633 0.2247593 0.2286003 0.2457983 0.2472479 0.2421919 0.1858252 0.2306288 0.2068563 0.2068563 0.2247593 0.1889280 0.2227246 0.0772555 0.2432621 0.2305523 0.2276761 0.2094727 0.2323330 0.2690464 0.0384717 0.2624450 0.0800596 0.2233184 0.2400361 0.0772555 0.2114633 0.2360978 0.2464394 0.2322552 0.2432621 0.2332825 0.1858252 0.2420354 0.2227246 
AmLrN2_1   0.0000010 0.2445049 0.1454104 0.0525768 0.2524606 0.2438545 0.0159902 0.2195246 0.2630945 0.0141715 0.2438545 0.1443223 0.2410811 0.0000000 0.0524951 0.2630945 0.2570393 0.1506152 0.0177903 0.0525768 0.1893158 0.2195246 0.2445049 0.2306162 0.0606182 0.1274390 0.1506152 0.1409511 0.1898478 0.2483268 0.0570276 0.1898478 0.0177758 0.0606182 0.0524951 0.0821374 0.1893158 0.0837000 0.0837000 0.0570276 0.2558091 0.0611325 0.2235008 0.0505917 0.2287412 0.1409511 0.2505147 0.1433797 0.1848556 0.2590539 0.1828712 0.2167879 0.2513203 0.0509728 0.2235008 0.2483268 0.2464589 0.0608917 0.2744324 0.0505917 0.0141698 0.0821374 0.0178025 0.0611325 
AmJa_1     0.0524951 0.2355903 0.1595321 0.0052751 0.2534060 0.2266528 0.0467333 0.2273294 0.2551263 0.0542475 0.2266528 0.1601799 0.2421919 0.0524951 0.0000000 0.2551263 0.2579533 0.1576034 0.0581696 0.0052751 0.1875334 0.2273294 0.2355903 0.2296058 0.0251761 0.1401109 0.1576034 0.1534310 0.1880536 0.2393070 0.0540194 0.1880536 0.0568033 0.0251761 0.0000010 0.0799133 0.1875334 0.0740204 0.0740204 0.0540194 0.2567191 0.0580291 0.2260448 0.0035089 0.2096544 0.1534310 0.2571737 0.1489093 0.1785849 0.2522727 0.1766866 0.2131525 0.2522669 0.0070392 0.2260448 0.2393070 0.2657267 0.0289642 0.2694593 0.0035089 0.0507246 0.0799133 0.0486940 0.0580291 
AmVs_2     0.2630945 0.0432476 0.2623860 0.2564553 0.2598936 0.2214565 0.2651109 0.1988648 0.0000010 0.2786158 0.2214565 0.2535483 0.2117163 0.2630945 0.2551263 0.0000000 0.2242763 0.2636848 0.2819087 0.2564553 0.2250559 0.1988648 0.0432476 0.1951296 0.2712439 0.2379660 0.2636848 0.2533596 0.2230445 0.0452652 0.2577583 0.2230445 0.2835421 0.2712439 0.2551263 0.2154322 0.2250559 0.2405383 0.2405383 0.2577583 0.2285727 0.2522412 0.1916971 0.2585208 0.1998677 0.2533596 0.2429700 0.2546330 0.2411026 0.2269463 0.2343033 0.1676430 0.2598775 0.2570496 0.1916971 0.0452652 0.2376344 0.2705755 0.2413480 0.2585208 0.2638470 0.2154322 0.2679467 0.2522412 
StsW00     0.2570393 0.2215141 0.2529569 0.2536478 0.0902698 0.2151306 0.2499988 0.1890951 0.2242763 0.2592921 0.2151306 0.2512930 0.1928944 0.2570393 0.2579533 0.2242763 0.0000000 0.2546922 0.2671709 0.2536478 0.2214549 0.1890951 0.2215141 0.2239649 0.2730885 0.2397022 0.2546922 0.2487934 0.2193609 0.2250419 0.2436602 0.2193609 0.2622212 0.2730885 0.2579533 0.2120454 0.2214549 0.2295235 0.2295235 0.2436602 0.0034265 0.2384816 0.1749736 0.2567572 0.2467993 0.2487934 0.0660075 0.2500700 0.2474640 0.2118868 0.2469103 0.1801882 0.0981868 0.2611754 0.1749736 0.2250419 0.2255785 0.2724071 0.0880563 0.2567572 0.2463538 0.2120454 0.2528332 0.2384816 
AmDeD9_2   0.1506152 0.2569065 0.0707794 0.1524958 0.2585209 0.2314977 0.1519779 0.2202258 0.2636848 0.1530536 0.2314977 0.0285496 0.2313720 0.1506152 0.1576034 0.2636848 0.2546922 0.0000000 0.1586991 0.1524958 0.1739887 0.2202258 0.2569065 0.2179493 0.1530561 0.0431332 0.0000010 0.0274494 0.1744648 0.2607866 0.1503283 0.1744648 0.1557143 0.1530561 0.1576034 0.1164742 0.1739887 0.1211634 0.1211634 0.1503283 0.2498389 0.1486642 0.2151965 0.1551227 0.2377303 0.0274494 0.2653047 0.0293403 0.1895119 0.2393513 0.1830175 0.2055234 0.2622836 0.1562846 0.2151965 0.2607866 0.2739892 0.1477965 0.2734749 0.1551227 0.1480838 0.1164742 0.1544319 0.1486642 
AmsW97     0.0177903 0.2630534 0.1634701 0.0599688 0.2625803 0.2455952 0.0195497 0.2292846 0.2819087 0.0105808 0.2455952 0.1531416 0.2510068 0.0177903 0.0581696 0.2819087 0.2671709 0.1586991 0.0000000 0.0599688 0.1958836 0.2292846 0.2630534 0.2457819 0.0659669 0.1359969 0.1586991 0.1496539 0.1964325 0.2669861 0.0641469 0.1964325 0.0105455 0.0659669 0.0581696 0.0922363 0.1958836 0.1003456 0.1003456 0.0641469 0.2659758 0.0682538 0.2334806 0.0579731 0.2380333 0.1496539 0.2606702 0.1520963 0.1944984 0.2691189 0.1924352 0.2298398 0.2649326 0.0584038 0.2334806 0.2669861 0.2587508 0.0662644 0.2848324 0.0579731 0.0250110 0.0922363 0.0213681 0.0682538 
AmsMJ_4    0.0525768 0.2369867 0.1544442 0.0000010 0.2491268 0.2251760 0.0485449 0.2234194 0.2564553 0.0543309 0.2251760 0.1549114 0.2403061 0.0525768 0.0052751 0.2564553 0.2536478 0.1524958 0.0599688 0.0000000 0.1817938 0.2234194 0.2369867 0.2276337 0.0233717 0.1352672 0.1524958 0.1483929 0.1822956 0.2406956 0.0520214 0.1822956 0.0568904 0.0233717 0.0052751 0.0777284 0.1817938 0.0718852 0.0718852 0.0520214 0.2524066 0.0560123 0.2221112 0.0017496 0.2098505 0.1483929 0.2528430 0.1438898 0.1728341 0.2502960 0.1709931 0.2092847 0.2479466 0.0088410 0.2221112 0.2406956 0.2656514 0.0271478 0.2649206 0.0017496 0.0525383 0.0777284 0.0505059 0.0560123 
AmRg_6     0.1893158 0.2299032 0.1809186 0.1817938 0.2374032 0.1788858 0.1857346 0.2302128 0.2250559 0.1931076 0.1788858 0.1665395 0.2306288 0.1893158 0.1875334 0.2250559 0.2214549 0.1739887 0.1958836 0.1817938 0.0000000 0.2302128 0.2299032 0.1722670 0.1900629 0.1684476 0.1739887 0.1692076 0.0000010 0.2334342 0.1876021 0.0000010 0.1968526 0.1900629 0.1875334 0.1525719 0.0000010 0.1703227 0.1703227 0.1876021 0.2201716 0.1887102 0.2174083 0.1844792 0.1737388 0.1692076 0.2532987 0.1720763 0.0572182 0.2330422 0.0554630 0.2024720 0.2480484 0.1850314 0.2174083 0.2334342 0.2546743 0.1846140 0.2508547 0.1844792 0.1852891 0.1525719 0.1882317 0.1887102 
KbArN5     0.2195246 0.1978218 0.2207107 0.2234194 0.2115488 0.2283942 0.2167449 0.0000010 0.1988648 0.2255003 0.2283942 0.2179686 0.0627209 0.2195246 0.2273294 0.1988648 0.1890951 0.2202258 0.2292846 0.2234194 0.2302128 0.0000000 0.1978218 0.2219917 0.2295461 0.1904772 0.2202258 0.2166429 0.2265075 0.2011503 0.2103462 0.2265075 0.2299580 0.2295461 0.2273294 0.1865926 0.2302128 0.2117112 0.2117112 0.2103462 0.1850815 0.2053950 0.0558844 0.2263225 0.2103661 0.2166429 0.2023091 0.2176838 0.2530096 0.0720011 0.2465448 0.0806164 0.2251950 0.2266149 0.0558844 0.2011503 0.2191671 0.2286416 0.2271105 0.2263225 0.2132239 0.1865926 0.2194293 0.2053950 
AmBlFH     0.2445049 0.0000010 0.2572866 0.2369867 0.2523772 0.2187273 0.2465468 0.1978218 0.0432476 0.2597157 0.2187273 0.2501795 0.2081211 0.2445049 0.2355903 0.0432476 0.2215141 0.2569065 0.2630534 0.2369867 0.2299032 0.1978218 0.0000000 0.1891492 0.2515813 0.2328839 0.2569065 0.2501008 0.2279317 0.0017193 0.2472929 0.2279317 0.2645026 0.2515813 0.2355903 0.2049662 0.2299032 0.2243679 0.2243679 0.2472929 0.2258311 0.2411429 0.1935707 0.2388982 0.2053292 0.2501008 0.2452201 0.2513570 0.2468093 0.2300364 0.2446036 0.1658563 0.2541527 0.2375317 0.1935707 0.0017193 0.2303943 0.2507929 0.2423202 0.2388982 0.2453344 0.2049662 0.2493280 0.2411429 
AmBr_2     0.2306162 0.1891492 0.2192229 0.2276337 0.2412611 0.1755027 0.2389339 0.2219917 0.1951296 0.2438962 0.1755027 0.2127666 0.2230463 0.2306162 0.2296058 0.1951296 0.2239649 0.2179493 0.2457819 0.2276337 0.1722670 0.2219917 0.1891492 0.0000000 0.2321436 0.1959058 0.2179493 0.2140322 0.1698667 0.1923126 0.2321543 0.1698667 0.2490841 0.2321436 0.2296058 0.1941454 0.1722670 0.2045326 0.2045326 0.2321543 0.2227296 0.2220679 0.2109161 0.2304975 0.1947978 0.2140322 0.2328055 0.2182354 0.1897487 0.2314028 0.1880091 0.1822629 0.2348572 0.2256788 0.2109161 0.1923126 0.2324483 0.2310917 0.2478147 0.2304975 0.2267799 0.1941454 0.2416055 0.2220679 
AmKeF      0.0606182 0.2515813 0.1654033 0.0233717 0.2659201 0.2316439 0.0621870 0.2295461 0.2712439 0.0603028 0.2316439 0.1554957 0.2472479 0.0606182 0.0251761 0.2712439 0.2730885 0.1530561 0.0659669 0.0233717 0.1900629 0.2295461 0.2515813 0.2321436 0.0000000 0.1402064 0.1530561 0.1489353 0.1905894 0.2553793 0.0621424 0.1905894 0.0629318 0.0000010 0.0251761 0.0906936 0.1900629 0.0874469 0.0874469 0.0621424 0.2718955 0.0663167 0.2344433 0.0252435 0.2182684 0.1489353 0.2724069 0.1459104 0.1819143 0.2545655 0.1799829 0.2193320 0.2649094 0.0178183 0.2344433 0.2553793 0.2755194 0.0035050 0.2814608 0.0252435 0.0621825 0.0906936 0.0641886 0.0663167 
AmOv       0.1274390 0.2328839 0.0559022 0.1352672 0.2409879 0.2110191 0.1288716 0.1904772 0.2379660 0.1312775 0.2110191 0.0446728 0.2009114 0.1274390 0.1401109 0.2379660 0.2397022 0.0431332 0.1359969 0.1352672 0.1684476 0.1904772 0.2328839 0.1959058 0.1402064 0.0000000 0.0431332 0.0429318 0.1689024 0.2365162 0.1313113 0.1689024 0.1344709 0.1402064 0.1401109 0.0908778 0.1684476 0.1057683 0.1057683 0.1313113 0.2350944 0.1285139 0.1933654 0.1377585 0.2146843 0.0429318 0.2453225 0.0448913 0.1782928 0.2173177 0.1719749 0.1829924 0.2441770 0.1387776 0.1933654 0.2365162 0.2520468 0.1409485 0.2559020 0.1377585 0.1234894 0.0908778 0.1312101 0.1285139 
AmDeD9_1   0.1506152 0.2569065 0.0707794 0.1524958 0.2585209 0.2314977 0.1519779 0.2202258 0.2636848 0.1530536 0.2314977 0.0285496 0.2313720 0.1506152 0.1576034 0.2636848 0.2546922 0.0000010 0.1586991 0.1524958 0.1739887 0.2202258 0.2569065 0.2179493 0.1530561 0.0431332 0.0000000 0.0274494 0.1744648 0.2607866 0.1503283 0.1744648 0.1557143 0.1530561 0.1576034 0.1164742 0.1739887 0.1211634 0.1211634 0.1503283 0.2498389 0.1486642 0.2151965 0.1551227 0.2377303 0.0274494 0.2653047 0.0293403 0.1895119 0.2393513 0.1830175 0.2055234 0.2622836 0.1562846 0.2151965 0.2607866 0.2739892 0.1477965 0.2734749 0.1551227 0.1480838 0.1164742 0.1544319 0.1486642 
AmOrH      0.1409511 0.2501008 0.0621890 0.1483929 0.2484110 0.2349965 0.1423388 0.2166429 0.2533596 0.1489627 0.2349965 0.0018032 0.2276761 0.1409511 0.1534310 0.2533596 0.2487934 0.0274494 0.1496539 0.1483929 0.1692076 0.2166429 0.2501008 0.2140322 0.1489353 0.0429318 0.0274494 0.0000000 0.1696707 0.2538808 0.1509832 0.1696707 0.1523602 0.1489353 0.1534310 0.1189200 0.1692076 0.1285665 0.1285665 0.1509832 0.2440043 0.1530040 0.2074700 0.1509843 0.2275113 0.0000010 0.2572267 0.0087558 0.1873629 0.2314591 0.1808668 0.1990638 0.2519079 0.1521105 0.2074700 0.2538808 0.2712957 0.1437491 0.2698889 0.1509843 0.1404714 0.1189200 0.1447358 0.1530040 
dec_1      0.1898478 0.2279317 0.1814077 0.1822956 0.2340886 0.1787028 0.1862483 0.2265075 0.2230445 0.1936538 0.1787028 0.1665395 0.2286003 0.1898478 0.1880536 0.2230445 0.2193609 0.1744648 0.1964325 0.1822956 0.0000010 0.2265075 0.2279317 0.1698667 0.1905894 0.1689024 0.1744648 0.1696707 0.0000000 0.2314875 0.1881312 0.0000010 0.1974117 0.1905894 0.1880536 0.1529774 0.0000010 0.1707810 0.1707810 0.1881312 0.2180574 0.1892393 0.2133533 0.1849889 0.1735108 0.1696707 0.2514526 0.1725483 0.0557909 0.2310036 0.0540200 0.2011136 0.2447591 0.1855445 0.2133533 0.2314875 0.2528821 0.1851238 0.2514104 0.1849889 0.1858062 0.1529774 0.1887526 0.1892393 
bal        0.2483268 0.0017193 0.2611394 0.2406956 0.2561953 0.2222290 0.2503699 0.2011503 0.0452652 0.2636477 0.2222290 0.2540882 0.2114633 0.2483268 0.2393070 0.0452652 0.2250419 0.2607866 0.2669861 0.2406956 0.2334342 0.2011503 0.0017193 0.1923126 0.2553793 0.2365162 0.2607866 0.2538808 0.2314875 0.0000000 0.2511221 0.2314875 0.2684784 0.2553793 0.2393070 0.2083367 0.2334342 0.2279697 0.2279697 0.2511221 0.2294057 0.2449108 0.1968534 0.2426435 0.2086937 0.2538808 0.2489285 0.2551641 0.2505575 0.2335939 0.2483373 0.1689208 0.2579966 0.2412518 0.1968534 0.0000010 0.2339340 0.2546115 0.2460656 0.2426435 0.2491428 0.2083367 0.2531706 0.2449108 
AmsW1_2    0.0570276 0.2472929 0.1558348 0.0520214 0.2387933 0.2363397 0.0527345 0.2103462 0.2577583 0.0584729 0.2363397 0.1577215 0.2247593 0.0570276 0.0540194 0.2577583 0.2436602 0.1503283 0.0641469 0.0520214 0.1876021 0.2103462 0.2472929 0.2321543 0.0621424 0.1313113 0.1503283 0.1509832 0.1881312 0.2511221 0.0000000 0.1881312 0.0610891 0.0621424 0.0540194 0.0744878 0.1876021 0.0794377 0.0794377 0.0000010 0.2423939 0.0088207 0.2033811 0.0500589 0.2243627 0.1509832 0.2352476 0.1534774 0.1894117 0.2451640 0.1828369 0.1978279 0.2432054 0.0521729 0.2033811 0.2511221 0.2506722 0.0604705 0.2591796 0.0500589 0.0608636 0.0744878 0.0547181 0.0088207 
AmRgN0     0.1898478 0.2279317 0.1814077 0.1822956 0.2340886 0.1787028 0.1862483 0.2265075 0.2230445 0.1936538 0.1787028 0.1665395 0.2286003 0.1898478 0.1880536 0.2230445 0.2193609 0.1744648 0.1964325 0.1822956 0.0000010 0.2265075 0.2279317 0.1698667 0.1905894 0.1689024 0.1744648 0.1696707 0.0000010 0.2314875 0.1881312 0.0000000 0.1974117 0.1905894 0.1880536 0.1529774 0.0000010 0.1707810 0.1707810 0.1881312 0.2180574 0.1892393 0.2133533 0.1849889 0.1735108 0.1696707 0.2514526 0.1725483 0.0557909 0.2310036 0.0540200 0.2011136 0.2447591 0.1855445 0.2133533 0.2314875 0.2528821 0.1851238 0.2514104 0.1849889 0.1858062 0.1529774 0.1887526 0.1892393 
AmRo_1     0.0177758 0.2645026 0.1664005 0.0568904 0.2595077 0.2465139 0.0216090 0.2299580 0.2835421 0.0034789 0.2465139 0.1560020 0.2457983 0.0177758 0.0568033 0.2835421 0.2622212 0.1557143 0.0105455 0.0568904 0.1968526 0.2299580 0.2645026 0.2490841 0.0629318 0.1344709 0.1557143 0.1523602 0.1974117 0.2684784 0.0610891 0.1974117 0.0000000 0.0629318 0.0568033 0.0864083 0.1968526 0.0950472 0.0950472 0.0610891 0.2610096 0.0652212 0.2282968 0.0548814 0.2407797 0.1523602 0.2618382 0.1548467 0.1926083 0.2637815 0.1905545 0.2280490 0.2618250 0.0552952 0.2282968 0.2684784 0.2660392 0.0632177 0.2797324 0.0548814 0.0270466 0.0864083 0.0234560 0.0652212 
AmKen_2    0.0606182 0.2515813 0.1654033 0.0233717 0.2659201 0.2316439 0.0621870 0.2295461 0.2712439 0.0603028 0.2316439 0.1554957 0.2472479 0.0606182 0.0251761 0.2712439 0.2730885 0.1530561 0.0659669 0.0233717 0.1900629 0.2295461 0.2515813 0.2321436 0.0000010 0.1402064 0.1530561 0.1489353 0.1905894 0.2553793 0.0621424 0.1905894 0.0629318 0.0000000 0.0251761 0.0906936 0.1900629 0.0874469 0.0874469 0.0621424 0.2718955 0.0663167 0.2344433 0.0252435 0.2182684 0.1489353 0.2724069 0.1459104 0.1819143 0.2545655 0.1799829 0.2193320 0.2649094 0.0178183 0.2344433 0.2553793 0.2755194 0.0035050 0.2814608 0.0252435 0.0621825 0.0906936 0.0641886 0.0663167 
risA       0.0524951 0.2355903 0.1595321 0.0052751 0.2534060 0.2266528 0.0467333 0.2273294 0.2551263 0.0542475 0.2266528 0.1601799 0.2421919 0.0524951 0.0000010 0.2551263 0.2579533 0.1576034 0.0581696 0.0052751 0.1875334 0.2273294 0.2355903 0.2296058 0.0251761 0.1401109 0.1576034 0.1534310 0.1880536 0.2393070 0.0540194 0.1880536 0.0568033 0.0251761 0.0000000 0.0799133 0.1875334 0.0740204 0.0740204 0.0540194 0.2567191 0.0580291 0.2260448 0.0035089 0.2096544 0.1534310 0.2571737 0.1489093 0.1785849 0.2522727 0.1766866 0.2131525 0.2522669 0.0070392 0.2260448 0.2393070 0.2657267 0.0289642 0.2694593 0.0035089 0.0507246 0.0799133 0.0486940 0.0580291 
AmsBJ_3    0.0821374 0.2049662 0.1179830 0.0777284 0.2134056 0.2033935 0.0763978 0.1865926 0.2154322 0.0834212 0.2033935 0.1217859 0.1858252 0.0821374 0.0799133 0.2154322 0.2120454 0.1164742 0.0922363 0.0777284 0.1525719 0.1865926 0.2049662 0.1941454 0.0906936 0.0908778 0.1164742 0.1189200 0.1529774 0.2083367 0.0744878 0.1529774 0.0864083 0.0906936 0.0799133 0.0000000 0.1525719 0.0684679 0.0684679 0.0744878 0.2107400 0.0699410 0.1741072 0.0755927 0.2013730 0.1189200 0.2258908 0.1183927 0.1624612 0.1973945 0.1564413 0.1766541 0.2202201 0.0765926 0.1741072 0.2083367 0.2508228 0.0911292 0.2338456 0.0755927 0.0824664 0.0000010 0.0785406 0.0699410 
AmRg_4     0.1893158 0.2299032 0.1809186 0.1817938 0.2374032 0.1788858 0.1857346 0.2302128 0.2250559 0.1931076 0.1788858 0.1665395 0.2306288 0.1893158 0.1875334 0.2250559 0.2214549 0.1739887 0.1958836 0.1817938 0.0000010 0.2302128 0.2299032 0.1722670 0.1900629 0.1684476 0.1739887 0.1692076 0.0000010 0.2334342 0.1876021 0.0000010 0.1968526 0.1900629 0.1875334 0.1525719 0.0000000 0.1703227 0.1703227 0.1876021 0.2201716 0.1887102 0.2174083 0.1844792 0.1737388 0.1692076 0.2532987 0.1720763 0.0572182 0.2330422 0.0554630 0.2024720 0.2480484 0.1850314 0.2174083 0.2334342 0.2546743 0.1846140 0.2508547 0.1844792 0.1852891 0.1525719 0.1882317 0.1887102 
AmAzD3_3   0.0837000 0.2243679 0.1231432 0.0718852 0.2218855 0.2080231 0.0878752 0.2117112 0.2405383 0.0919742 0.2080231 0.1341088 0.2068563 0.0837000 0.0740204 0.2405383 0.2295235 0.1211634 0.1003456 0.0718852 0.1703227 0.2117112 0.2243679 0.2045326 0.0874469 0.1057683 0.1211634 0.1285665 0.1707810 0.2279697 0.0794377 0.1707810 0.0950472 0.0874469 0.0740204 0.0684679 0.1703227 0.0000000 0.0000010 0.0794377 0.2282492 0.0761086 0.1964353 0.0697962 0.2179028 0.1285665 0.2358004 0.1284765 0.1738470 0.2297272 0.1676615 0.1909922 0.2246042 0.0725701 0.1964353 0.2279697 0.2599570 0.0857162 0.2498669 0.0697962 0.0875344 0.0684679 0.0900340 0.0761086 
AmAzD3_5   0.0837000 0.2243679 0.1231432 0.0718852 0.2218855 0.2080231 0.0878752 0.2117112 0.2405383 0.0919742 0.2080231 0.1341088 0.2068563 0.0837000 0.0740204 0.2405383 0.2295235 0.1211634 0.1003456 0.0718852 0.1703227 0.2117112 0.2243679 0.2045326 0.0874469 0.1057683 0.1211634 0.1285665 0.1707810 0.2279697 0.0794377 0.1707810 0.0950472 0.0874469 0.0740204 0.0684679 0.1703227 0.0000010 0.0000000 0.0794377 0.2282492 0.0761086 0.1964353 0.0697962 0.2179028 0.1285665 0.2358004 0.1284765 0.1738470 0.2297272 0.1676615 0.1909922 0.2246042 0.0725701 0.1964353 0.2279697 0.2599570 0.0857162 0.2498669 0.0697962 0.0875344 0.0684679 0.0900340 0.0761086 
AmsW5_2    0.0570276 0.2472929 0.1558348 0.0520214 0.2387933 0.2363397 0.0527345 0.2103462 0.2577583 0.0584729 0.2363397 0.1577215 0.2247593 0.0570276 0.0540194 0.2577583 0.2436602 0.1503283 0.0641469 0.0520214 0.1876021 0.2103462 0.2472929 0.2321543 0.0621424 0.1313113 0.1503283 0.1509832 0.1881312 0.2511221 0.0000010 0.1881312 0.0610891 0.0621424 0.0540194 0.0744878 0.1876021 0.0794377 0.0794377 0.0000000 0.2423939 0.0088207 0.2033811 0.0500589 0.2243627 0.1509832 0.2352476 0.1534774 0.1894117 0.2451640 0.1828369 0.1978279 0.2432054 0.0521729 0.2033811 0.2511221 0.2506722 0.0604705 0.2591796 0.0500589 0.0608636 0.0744878 0.0547181 0.0088207 
US8        0.2558091 0.2258311 0.2480920 0.2524066 0.0879696 0.2108426 0.2487454 0.1850815 0.2285727 0.2580724 0.2108426 0.2463213 0.1889280 0.2558091 0.2567191 0.2285727 0.0034265 0.2498389 0.2659758 0.2524066 0.2201716 0.1850815 0.2258311 0.2227296 0.2718955 0.2350944 0.2498389 0.2440043 0.2180574 0.2294057 0.2423939 0.2180574 0.2610096 0.2718955 0.2567191 0.2107400 0.2201716 0.2282492 0.2282492 0.2423939 0.0000000 0.2372078 0.1711271 0.2555245 0.2420585 0.2440043 0.0635349 0.2452862 0.2462195 0.2077048 0.2456755 0.1762518 0.0958067 0.2599518 0.1711271 0.2294057 0.2210348 0.2712038 0.0865333 0.2555245 0.2451078 0.2107400 0.2515880 0.2372078 
AmsW6_1    0.0611325 0.2411429 0.1557406 0.0560123 0.2304572 0.2257093 0.0567835 0.2053950 0.2522412 0.0625544 0.2257093 0.1598287 0.2227246 0.0611325 0.0580291 0.2522412 0.2384816 0.1486642 0.0682538 0.0560123 0.1887102 0.2053950 0.2411429 0.2220679 0.0663167 0.1285139 0.1486642 0.1530040 0.1892393 0.2449108 0.0088207 0.1892393 0.0652212 0.0663167 0.0580291 0.0699410 0.1887102 0.0761086 0.0761086 0.0088207 0.2372078 0.0000000 0.1984455 0.0540328 0.2208559 0.1530040 0.2297751 0.1555031 0.1905289 0.2430062 0.1839841 0.1929165 0.2379376 0.0561732 0.1984455 0.2449108 0.2451264 0.0645926 0.2581806 0.0540328 0.0649867 0.0699410 0.0587833 0.0000010 
KbAr_3     0.2235008 0.1935707 0.2157396 0.2221112 0.2043923 0.2124411 0.2219507 0.0558844 0.1916971 0.2237643 0.2124411 0.2084985 0.0772555 0.2235008 0.2260448 0.1916971 0.1749736 0.2151965 0.2334806 0.2221112 0.2174083 0.0558844 0.1935707 0.2109161 0.2344433 0.1933654 0.2151965 0.2074700 0.2133533 0.1968534 0.2033811 0.2133533 0.2282968 0.2344433 0.2260448 0.1741072 0.2174083 0.1964353 0.1964353 0.2033811 0.1711271 0.1984455 0.0000000 0.2250347 0.2298209 0.2074700 0.1900350 0.2114787 0.2409629 0.0829901 0.2345305 0.0746415 0.2184511 0.2240030 0.0000010 0.1968534 0.2160927 0.2335495 0.2259793 0.2250347 0.2216913 0.1741072 0.2246853 0.1984455 
AmsW9_2    0.0505917 0.2388982 0.1570610 0.0017496 0.2522295 0.2280930 0.0465781 0.2263225 0.2585208 0.0523467 0.2280930 0.1576209 0.2432621 0.0505917 0.0035089 0.2585208 0.2567572 0.1551227 0.0579731 0.0017496 0.1844792 0.2263225 0.2388982 0.2304975 0.0252435 0.1377585 0.1551227 0.1509843 0.1849889 0.2426435 0.0500589 0.1849889 0.0548814 0.0252435 0.0035089 0.0755927 0.1844792 0.0697962 0.0697962 0.0500589 0.2555245 0.0540328 0.2250347 0.0000000 0.2127512 0.1509843 0.2559730 0.1464716 0.1755332 0.2532993 0.1736671 0.2121954 0.2510821 0.0070571 0.2250347 0.2426435 0.2687566 0.0290428 0.2681670 0.0000010 0.0505545 0.0755927 0.0485315 0.0540328 
Kus        0.2287412 0.2053292 0.2340024 0.2098505 0.2753499 0.1792537 0.2222062 0.2103661 0.1998677 0.2354954 0.1792537 0.2228907 0.2305523 0.2287412 0.2096544 0.1998677 0.2467993 0.2377303 0.2380333 0.2098505 0.1737388 0.2103661 0.2053292 0.1947978 0.2182684 0.2146843 0.2377303 0.2275113 0.1735108 0.2086937 0.2243627 0.1735108 0.2407797 0.2182684 0.2096544 0.2013730 0.1737388 0.2179028 0.2179028 0.2243627 0.2420585 0.2208559 0.2298209 0.2127512 0.0000000 0.2275113 0.2595503 0.2261115 0.1810165 0.2373042 0.1813200 0.2083261 0.2717281 0.2067456 0.2298209 0.2086937 0.2292464 0.2171188 0.2650270 0.2127512 0.2212631 0.2013730 0.2249063 0.2208559 
AmKe_4     0.1409511 0.2501008 0.0621890 0.1483929 0.2484110 0.2349965 0.1423388 0.2166429 0.2533596 0.1489627 0.2349965 0.0018032 0.2276761 0.1409511 0.1534310 0.2533596 0.2487934 0.0274494 0.1496539 0.1483929 0.1692076 0.2166429 0.2501008 0.2140322 0.1489353 0.0429318 0.0274494 0.0000010 0.1696707 0.2538808 0.1509832 0.1696707 0.1523602 0.1489353 0.1534310 0.1189200 0.1692076 0.1285665 0.1285665 0.1509832 0.2440043 0.1530040 0.2074700 0.1509843 0.2275113 0.0000000 0.2572267 0.0087558 0.1873629 0.2314591 0.1808668 0.1990638 0.2519079 0.1521105 0.2074700 0.2538808 0.2712957 0.1437491 0.2698889 0.1509843 0.1404714 0.1189200 0.1447358 0.1530040 
Ue26       0.2505147 0.2452201 0.2586547 0.2528430 0.1079234 0.2256124 0.2434602 0.2023091 0.2429700 0.2588917 0.2256124 0.2600576 0.2094727 0.2505147 0.2571737 0.2429700 0.0660075 0.2653047 0.2606702 0.2528430 0.2532987 0.2023091 0.2452201 0.2328055 0.2724069 0.2453225 0.2653047 0.2572267 0.2514526 0.2489285 0.2352476 0.2514526 0.2618382 0.2724069 0.2571737 0.2258908 0.2532987 0.2358004 0.2358004 0.2352476 0.0635349 0.2297751 0.1900350 0.2559730 0.2595503 0.2572267 0.0000000 0.2584968 0.2748147 0.2361082 0.2677409 0.2014482 0.1082811 0.2604185 0.1900350 0.2489285 0.2243626 0.2717163 0.0910717 0.2559730 0.2399137 0.2258908 0.2462931 0.2297751 
AmsW69_1   0.1433797 0.2513570 0.0643074 0.1438898 0.2496957 0.2356896 0.1403815 0.2176838 0.2546330 0.1514289 0.2356896 0.0090950 0.2323330 0.1433797 0.1489093 0.2546330 0.2500700 0.0293403 0.1520963 0.1438898 0.1720763 0.2176838 0.2513570 0.2182354 0.1459104 0.0448913 0.0293403 0.0087558 0.1725483 0.2551641 0.1534774 0.1725483 0.1548467 0.1459104 0.1489093 0.1183927 0.1720763 0.1284765 0.1284765 0.1534774 0.2452862 0.1555031 0.2114787 0.1464716 0.2261115 0.0087558 0.2584968 0.0000000 0.1915672 0.2313168 0.1850490 0.2046071 0.2532153 0.1490599 0.2114787 0.2551641 0.2748940 0.1407567 0.2663094 0.1464716 0.1385054 0.1183927 0.1427808 0.1555031 
AmOrD0     0.1848556 0.2468093 0.2042370 0.1728341 0.2784868 0.1964501 0.1841502 0.2530096 0.2411026 0.1888494 0.1964501 0.1839772 0.2690464 0.1848556 0.1785849 0.2411026 0.2474640 0.1895119 0.1944984 0.1728341 0.0572182 0.2530096 0.2468093 0.1897487 0.1819143 0.1782928 0.1895119 0.1873629 0.0557909 0.2505575 0.1894117 0.0557909 0.1926083 0.1819143 0.1785849 0.1624612 0.0572182 0.1738470 0.1738470 0.1894117 0.2462195 0.1905289 0.2409629 0.1755332 0.1810165 0.1873629 0.2748147 0.1915672 0.0000000 0.2716330 0.0086143 0.2229420 0.2762045 0.1768243 0.2409629 0.2505575 0.2773313 0.1764176 0.2769831 0.1755332 0.1804426 0.1624612 0.1867000 0.1905289 
KbPh       0.2590539 0.2300364 0.2365796 0.2502960 0.2328784 0.2553500 0.2529164 0.0720011 0.2269463 0.2590243 0.2553500 0.2306924 0.0384717 0.2590539 0.2522727 0.2269463 0.2118868 0.2393513 0.2691189 0.2502960 0.2330422 0.0720011 0.2300364 0.2314028 0.2545655 0.2173177 0.2393513 0.2314591 0.2310036 0.2335939 0.2451640 0.2310036 0.2637815 0.2545655 0.2522727 0.1973945 0.2330422 0.2297272 0.2297272 0.2451640 0.2077048 0.2430062 0.0829901 0.2532993 0.2373042 0.2314591 0.2361082 0.2313168 0.2716330 0.0000000 0.2677101 0.0977195 0.2466574 0.2462328 0.0829901 0.2335939 0.2607385 0.2537968 0.2526636 0.2532993 0.2474078 0.1973945 0.2557084 0.2430062 
AmOr_2     0.1828712 0.2446036 0.1976889 0.1709931 0.2705259 0.1946204 0.1821988 0.2465448 0.2343033 0.1868368 0.1946204 0.1785021 0.2624450 0.1828712 0.1766866 0.2343033 0.2469103 0.1830175 0.1924352 0.1709931 0.0554630 0.2465448 0.2446036 0.1880091 0.1799829 0.1719749 0.1830175 0.1808668 0.0540200 0.2483373 0.1828369 0.0540200 0.1905545 0.1799829 0.1766866 0.1564413 0.0554630 0.1676615 0.1676615 0.1828369 0.2456755 0.1839841 0.2345305 0.1736671 0.1813200 0.1808668 0.2677409 0.1850490 0.0086143 0.2677101 0.0000000 0.2224443 0.2691584 0.1749377 0.2345305 0.2483373 0.2815593 0.1745385 0.2698492 0.1736671 0.1785319 0.1564413 0.1847264 0.1839841 
Uc878      0.2167879 0.1658563 0.2088606 0.2092847 0.2046589 0.2020622 0.2184067 0.0806164 0.1676430 0.2234931 0.2020622 0.1997982 0.0800596 0.2167879 0.2131525 0.1676430 0.1801882 0.2055234 0.2298398 0.2092847 0.2024720 0.0806164 0.1658563 0.1822629 0.2193320 0.1829924 0.2055234 0.1990638 0.2011136 0.1689208 0.1978279 0.2011136 0.2280490 0.2193320 0.2131525 0.1766541 0.2024720 0.1909922 0.1909922 0.1978279 0.1762518 0.1929165 0.0746415 0.2121954 0.2083261 0.1990638 0.2014482 0.2046071 0.2229420 0.0977195 0.2224443 0.0000000 0.2079155 0.2111950 0.0746415 0.1689208 0.2081565 0.2183352 0.2352011 0.2121954 0.2081396 0.1766541 0.2211190 0.1929165 
StsAN      0.2513203 0.2541527 0.2580946 0.2479466 0.0330888 0.2448923 0.2510412 0.2251950 0.2598775 0.2569623 0.2448923 0.2517843 0.2233184 0.2513203 0.2522669 0.2598775 0.0981868 0.2622836 0.2649326 0.2479466 0.2480484 0.2251950 0.2541527 0.2348572 0.2649094 0.2441770 0.2622836 0.2519079 0.2447591 0.2579966 0.2432054 0.2447591 0.2618250 0.2649094 0.2522669 0.2202201 0.2480484 0.2246042 0.2246042 0.2432054 0.0958067 0.2379376 0.2184511 0.2510821 0.2717281 0.2519079 0.1082811 0.2532153 0.2762045 0.2466574 0.2691584 0.2079155 0.0000000 0.2529267 0.2184511 0.2579966 0.2417941 0.2641650 0.1135929 0.2510821 0.2389515 0.2202201 0.2538976 0.2379376 
AmsC0_2    0.0509728 0.2375317 0.1620077 0.0088410 0.2540593 0.2272601 0.0505151 0.2266149 0.2570496 0.0527390 0.2272601 0.1588322 0.2400361 0.0509728 0.0070392 0.2570496 0.2611754 0.1562846 0.0584038 0.0088410 0.1850314 0.2266149 0.2375317 0.2256788 0.0178183 0.1387776 0.1562846 0.1521105 0.1855445 0.2412518 0.0521729 0.1855445 0.0552952 0.0178183 0.0070392 0.0765926 0.1850314 0.0725701 0.0725701 0.0521729 0.2599518 0.0561732 0.2240030 0.0070571 0.2067456 0.1521105 0.2604185 0.1490599 0.1768243 0.2462328 0.1749377 0.2111950 0.2529267 0.0000000 0.2240030 0.2412518 0.2652113 0.0215246 0.2733947 0.0070571 0.0525780 0.0765926 0.0524831 0.0561732 
KbAr_1     0.2235008 0.1935707 0.2157396 0.2221112 0.2043923 0.2124411 0.2219507 0.0558844 0.1916971 0.2237643 0.2124411 0.2084985 0.0772555 0.2235008 0.2260448 0.1916971 0.1749736 0.2151965 0.2334806 0.2221112 0.2174083 0.0558844 0.1935707 0.2109161 0.2344433 0.1933654 0.2151965 0.2074700 0.2133533 0.1968534 0.2033811 0.2133533 0.2282968 0.2344433 0.2260448 0.1741072 0.2174083 0.1964353 0.1964353 0.2033811 0.1711271 0.1984455 0.0000010 0.2250347 0.2298209 0.2074700 0.1900350 0.2114787 0.2409629 0.0829901 0.2345305 0.0746415 0.2184511 0.2240030 0.0000000 0.1968534 0.2160927 0.2335495 0.2259793 0.2250347 0.2216913 0.1741072 0.2246853 0.1984455 
AmBlD59_2  0.2483268 0.0017193 0.2611394 0.2406956 0.2561953 0.2222290 0.2503699 0.2011503 0.0452652 0.2636477 0.2222290 0.2540882 0.2114633 0.2483268 0.2393070 0.0452652 0.2250419 0.2607866 0.2669861 0.2406956 0.2334342 0.2011503 0.0017193 0.1923126 0.2553793 0.2365162 0.2607866 0.2538808 0.2314875 0.0000010 0.2511221 0.2314875 0.2684784 0.2553793 0.2393070 0.2083367 0.2334342 0.2279697 0.2279697 0.2511221 0.2294057 0.2449108 0.1968534 0.2426435 0.2086937 0.2538808 0.2489285 0.2551641 0.2505575 0.2335939 0.2483373 0.1689208 0.2579966 0.2412518 0.1968534 0.0000000 0.2339340 0.2546115 0.2460656 0.2426435 0.2491428 0.2083367 0.2531706 0.2449108 
UME        0.2464589 0.2303943 0.2685135 0.2656514 0.2377894 0.2474210 0.2480872 0.2191671 0.2376344 0.2606354 0.2474210 0.2602541 0.2360978 0.2464589 0.2657267 0.2376344 0.2255785 0.2739892 0.2587508 0.2656514 0.2546743 0.2191671 0.2303943 0.2324483 0.2755194 0.2520468 0.2739892 0.2712957 0.2528821 0.2339340 0.2506722 0.2528821 0.2660392 0.2755194 0.2657267 0.2508228 0.2546743 0.2599570 0.2599570 0.2506722 0.2210348 0.2451264 0.2160927 0.2687566 0.2292464 0.2712957 0.2243626 0.2748940 0.2773313 0.2607385 0.2815593 0.2081565 0.2417941 0.2652113 0.2160927 0.2339340 0.0000000 0.2748677 0.2499357 0.2687566 0.2384377 0.2508228 0.2508728 0.2451264 
ker        0.0608917 0.2507929 0.1628881 0.0271478 0.2651909 0.2305590 0.0624669 0.2286416 0.2705755 0.0605735 0.2305590 0.1500697 0.2464394 0.0608917 0.0289642 0.2705755 0.2724071 0.1477965 0.0662644 0.0271478 0.1846140 0.2286416 0.2507929 0.2310917 0.0035050 0.1409485 0.1477965 0.1437491 0.1851238 0.2546115 0.0604705 0.1851238 0.0632177 0.0035050 0.0289642 0.0911292 0.1846140 0.0857162 0.0857162 0.0604705 0.2712038 0.0645926 0.2335495 0.0290428 0.2171188 0.1437491 0.2717163 0.1407567 0.1764176 0.2537968 0.1745385 0.2183352 0.2641650 0.0215246 0.2335495 0.2546115 0.2748677 0.0000000 0.2808174 0.0290428 0.0624622 0.0911292 0.0644786 0.0645926 
StsMC      0.2744324 0.2423202 0.2789781 0.2649206 0.1079589 0.2419343 0.2633707 0.2271105 0.2413480 0.2767003 0.2419343 0.2732008 0.2322552 0.2744324 0.2694593 0.2413480 0.0880563 0.2734749 0.2848324 0.2649206 0.2508547 0.2271105 0.2423202 0.2478147 0.2814608 0.2559020 0.2734749 0.2698889 0.2514104 0.2460656 0.2591796 0.2514104 0.2797324 0.2814608 0.2694593 0.2338456 0.2508547 0.2498669 0.2498669 0.2591796 0.0865333 0.2581806 0.2259793 0.2681670 0.2650270 0.2698889 0.0910717 0.2663094 0.2769831 0.2526636 0.2698492 0.2352011 0.1135929 0.2733947 0.2259793 0.2460656 0.2499357 0.2808174 0.0000000 0.2681670 0.2582884 0.2338456 0.2663067 0.2581806 
AmsW9_1    0.0505917 0.2388982 0.1570610 0.0017496 0.2522295 0.2280930 0.0465781 0.2263225 0.2585208 0.0523467 0.2280930 0.1576209 0.2432621 0.0505917 0.0035089 0.2585208 0.2567572 0.1551227 0.0579731 0.0017496 0.1844792 0.2263225 0.2388982 0.2304975 0.0252435 0.1377585 0.1551227 0.1509843 0.1849889 0.2426435 0.0500589 0.1849889 0.0548814 0.0252435 0.0035089 0.0755927 0.1844792 0.0697962 0.0697962 0.0500589 0.2555245 0.0540328 0.2250347 0.0000010 0.2127512 0.1509843 0.2559730 0.1464716 0.1755332 0.2532993 0.1736671 0.2121954 0.2510821 0.0070571 0.2250347 0.2426435 0.2687566 0.0290428 0.2681670 0.0000000 0.0505545 0.0755927 0.0485315 0.0540328 
AmsTN      0.0141698 0.2453344 0.1452136 0.0525383 0.2418657 0.2330046 0.0159986 0.2132239 0.2638470 0.0233626 0.2330046 0.1438159 0.2332825 0.0141698 0.0507246 0.2638470 0.2463538 0.1480838 0.0250110 0.0525383 0.1852891 0.2132239 0.2453344 0.2267799 0.0621825 0.1234894 0.1480838 0.1404714 0.1858062 0.2491428 0.0608636 0.1858062 0.0270466 0.0621825 0.0507246 0.0824664 0.1852891 0.0875344 0.0875344 0.0608636 0.2451078 0.0649867 0.2216913 0.0505545 0.2212631 0.1404714 0.2399137 0.1385054 0.1804426 0.2474078 0.1785319 0.2081396 0.2389515 0.0525780 0.2216913 0.2491428 0.2384377 0.0624622 0.2582884 0.0505545 0.0000000 0.0824664 0.0178121 0.0649867 
AmsBJ_4    0.0821374 0.2049662 0.1179830 0.0777284 0.2134056 0.2033935 0.0763978 0.1865926 0.2154322 0.0834212 0.2033935 0.1217859 0.1858252 0.0821374 0.0799133 0.2154322 0.2120454 0.1164742 0.0922363 0.0777284 0.1525719 0.1865926 0.2049662 0.1941454 0.0906936 0.0908778 0.1164742 0.1189200 0.1529774 0.2083367 0.0744878 0.1529774 0.0864083 0.0906936 0.0799133 0.0000010 0.1525719 0.0684679 0.0684679 0.0744878 0.2107400 0.0699410 0.1741072 0.0755927 0.2013730 0.1189200 0.2258908 0.1183927 0.1624612 0.1973945 0.1564413 0.1766541 0.2202201 0.0765926 0.1741072 0.2083367 0.2508228 0.0911292 0.2338456 0.0755927 0.0824664 0.0000000 0.0785406 0.0699410 
AmsW8_2    0.0178025 0.2493280 0.1433356 0.0505059 0.2517025 0.2463751 0.0017432 0.2194293 0.2679467 0.0214667 0.2463751 0.1480399 0.2420354 0.0178025 0.0486940 0.2679467 0.2528332 0.1544319 0.0213681 0.0505059 0.1882317 0.2194293 0.2493280 0.2416055 0.0641886 0.1312101 0.1544319 0.1447358 0.1887526 0.2531706 0.0547181 0.1887526 0.0234560 0.0641886 0.0486940 0.0785406 0.1882317 0.0900340 0.0900340 0.0547181 0.2515880 0.0587833 0.2246853 0.0485315 0.2249063 0.1447358 0.2462931 0.1427808 0.1867000 0.2557084 0.1847264 0.2211190 0.2538976 0.0524831 0.2246853 0.2531706 0.2508728 0.0644786 0.2663067 0.0485315 0.0178121 0.0785406 0.0000000 0.0587833 
AmsW6_2    0.0611325 0.2411429 0.1557406 0.0560123 0.2304572 0.2257093 0.0567835 0.2053950 0.2522412 0.0625544 0.2257093 0.1598287 0.2227246 0.0611325 0.0580291 0.2522412 0.2384816 0.1486642 0.0682538 0.0560123 0.1887102 0.2053950 0.2411429 0.2220679 0.0663167 0.1285139 0.1486642 0.1530040 0.1892393 0.2449108 0.0088207 0.1892393 0.0652212 0.0663167 0.0580291 0.0699410 0.1887102 0.0761086 0.0761086 0.0088207 0.2372078 0.0000010 0.1984455 0.0540328 0.2208559 0.1530040 0.2297751 0.1555031 0.1905289 0.2430062 0.1839841 0.1929165 0.2379376 0.0561732 0.1984455 0.2449108 0.2451264 0.0645926 0.2581806 0.0540328 0.0649867 0.0699410 0.0587833 0.0000000 
```
