## Supplementary Data 7 for "Structural and evolutionary analyses support reclassification of glycopeptide antibiotics as xyclopeptides": OG_43_bpsD_mafft_iqtree.treefile

```
(ris:0.0000000000,(((((((((((((((((((AmBlD4:0.0000000000,AmBlD59_1:0.0000000000):0.0000010014,AmBlFH:0.0000010014)55:0.0000010014,(bal:0.0000010014,AmBlD59_2:0.0000010014)99:0.0017834577)99:0.0208166375,(AmVs_1:0.0000010014,AmVs_2:0.0000010014)100:0.0244530160)100:0.0909811740,((((((StsY_A:0.0159212554,StsAN:0.0193179523)100:0.0508061743,StsMC:0.0533034898)83:0.0111813893,Ue26:0.0378937326)75:0.0049999969,(StsW00:0.0035509999,US8:0.0000026667)100:0.0226784092)100:0.0809136676,((((KbAr_2:0.0000010014,KbArN5:0.0000010014)100:0.0242748607,(UsB:0.0145165931,KbPh:0.0265440232)100:0.0318522972)94:0.0115334753,(KbAr_3:0.0000010014,KbAr_1:0.0000010014)100:0.0286894928)99:0.0225296529,Uc878:0.0316110500)100:0.0442598572)67:0.0158798146,UME:0.1383994574)65:0.0114948398)96:0.0357061989,AmBr_2:0.0893739380)52:0.0201151874,((AkAan_1:0.0000010014,AkAan_2:0.0000010014)100:0.0938490422,Kus:0.1040749945)57:0.0181852494)55:0.0203591430,((((AmRg_6:0.0000000000,AmRg_5:0.0000000000):0.0000010014,AmRg_4:0.0000010014)46:0.0000010014,(dec_1:0.0000010014,AmRgN0:0.0000010014)78:0.0000010014)99:0.0208247984,(AmOrD0:0.0054494264,AmOr_2:0.0034231195)100:0.0323682372)100:0.0532968339)100:0.0723073907,((AmAaD2_3:0.0447344228,(((van:0.0019539268,((AmOrH:0.0000000000,AmKe_2:0.0000000000):0.0000010014,AmKe_4:0.0000010014)78:0.0000010014)99:0.0037546233,AmsW69_1:0.0056888938)98:0.0081867864,(((AmDeD9_2:0.0000000000,AmDeD9_3:0.0000000000):0.0000000000,dec_2:0.0000000000):0.0000010014,AmDeD9_1:0.0000010014)100:0.0186753915)99:0.0209101669)88:0.0092267206,AmOv:0.0069280782)100:0.0414512927)96:0.0305322900,(AmsBJ_3:0.0000010014,AmsBJ_4:0.0000010014)100:0.0199510625)92:0.0181284339,(AmAzD3_3:0.0000010014,AmAzD3_5:0.0000010014)100:0.0376500970)100:0.0231328249,(((AmsW1_2:0.0000000000,AmsW1_1:0.0000000000):0.0000010014,AmsW5_2:0.0000010014)99:0.0031812167,(AmsW6_1:0.0000010014,AmsW6_2:0.0000010014)99:0.0064235728)99:0.0246406715)89:0.0106269378,((((AmsMJ_2:0.0000000000,AmsMJ_3:0.0000000000):0.0000010014,AmsMJ_4:0.0000010014)99:0.0019016320,(AmsW9_2:0.0000010014,AmsW9_1:0.0000010014)69:0.0000010014)57:0.0000010014,((((AmJa_1:0.0000000000,AmJaD4:0.0000000000):0.0000000000,AmJa_2:0.0000000000):0.0000010014,risA:0.0000010014)97:0.0019035339,((((AmKeF:0.0000000000,AmKe_3:0.0000000000):0.0000010014,AmKen_2:0.0000010014)81:0.0000010014,ker:0.0038119089)100:0.0192927468,AmsC0_2:0.0000010014)98:0.0057567497)86:0.0019185611)100:0.0253492879)100:0.0234837770,(AmsW8_1:0.0000010014,AmsW8_2:0.0018934671)96:0.0053588096)75:0.0044446742,AmsTN:0.0081637989)72:0.0053810880,((AmRo_2:0.0015928410,AmRo_1:0.0021344929)79:0.0039834530,AmsW97:0.0057591058)97:0.0109224839)99:0.0024365982,AmLrN2_1:0.0000010014):0.0000010014,AmLrN2_2:0.0000000000):0.0000000000,AmLr_2:0.0000000000):0.0000000000,AmLr_1:0.0000000000);
```
