## Supplementary Data 7 for "Structural and evolutionary analyses support reclassification of glycopeptide antibiotics as xyclopeptides": OG_44_oxyD_mafft_iqtree.bionj

```
((((((ris:5e-07,AmLrN2_1:5e-07):0.010206781,AmsTN:0.016025055):0.0029114394,(AmRo_2:0.006580167,(AmRo_1:0.0020870687,AmsW97:0.00045768626):0.0062950668):0.0093072448):0.0011818847,(AmsW8_1:5e-07,AmsW8_2:5e-07):0.02092367):0.016967762,(((((((((((AmBlD4:5e-07,AmBlFH:5e-07):0.024174755,(AmVs_1:5e-07,AmVs_2:5e-07):0.030275194):0.022973508,(((KbAr_2:5e-07,KbArN5:5e-07):0.017346185,(UsB:0.027041001,KbPh:0.026612749):0.044469867):0.0082199071,(KbAr_3:5e-07,KbAr_1:5e-07):0.05116719):0.016986754):0.0076507144,Kus:0.067242071):0.0050199982,(((((((StsY_A:0.024399851,StsAN:0.018081289):0.028138902,((StsW00:0.00033948291,US8:0.0021659737):0.02096976,StsMC:0.055371653):0.0066879233):0.0085561769,Ue26:0.027806278):0.045182087,UME:0.094986372):0.0074633695,AmBr_2:0.07762979):0.0019189658,(Uc878:0.052669525,(NcTr_1:0.0050325627,NcTr_2:-0.0050315624):0.11157461):0.0056225713):0.013232529,(AkAan_1:5e-07,AkAan_2:5e-07):0.11086766):0.011154296):0.045312501,(AmRg_6:5e-07,dec_1:5e-07):0.058521949):0.0021368749,(AmsBJ_4:5e-07,AmsBJ_3:5e-07):0.04724602):0.0019906349,(AmOr_2:0.0067182127,AmOrD0:0.0035571798):0.043499794):0.0081821028,(AmAzD3_5:5e-07,AmAzD3_3:5e-07):0.054328963):0.002974811,((AmAaD2_3:0.027616806,AmOv:0.038612202):0.0072289715,(((van:5e-07,AmOrH:5e-07):0.0018747622,AmsW69_1:0.0032576439):0.019406926,(AmDeD9_2:5e-07,AmDeD9_1:5e-07):0.015277907):0.01358237):0.014378444):0.0077409539,((AmsW6_1:5e-07,AmsW6_2:5e-07):0.0080759441,(AmsW5_2:5e-07,AmsW1_2:5e-07):0.0073531233):0.024694754):0.0034146644):0.018826695,((AmsW9_2:5e-07,AmsW9_1:5e-07):0.0034964308,(AmsMJ_2:5e-07,AmsMJ_4:5e-07):0.0093587488):0.0047540627,(((AmKeF:5e-07,AmKen_2:5e-07):0.00018843391,ker:0.0023343964):0.010108355,((AmJa_1:5e-07,risA:5e-07):0.0041518388,AmsC0_2:0.0034371444):0.0055972813):-0.00049156044);
```
