## Supplementary Data 7 for "Structural and evolutionary analyses support reclassification of glycopeptide antibiotics as xyclopeptides": OG_44_oxyD_mafft_iqtree.ckp

```
--- # IQ-TREE Checkpoint ver >= 1.6
CandidateSet:
 00: -4875.34015681 (0:0.0000010142,(((((((((((((1:0.0000010142,22:0.0000010142):0.02823917105,(8:0.0000010142,15:0.0000010142):0.03023686545):0.03675557752,(((((((4:0.0343956845,50:0.0123484136):0.04499398671,(16:0.0000021548,39:0.0026431627):0.01313365808):0.01336836491,55:0.0556523964):0.01203497064,44:0.0209550588):0.06480504601,(5:0.0000010142,10:0.0000010142):0.136224779):0.009778242835,((23:0.0897381585,(29:0.0000010142,31:0.0000010142):0.1277184814):0.02134624552,(49:0.0591805796,53:0.1047792423):0.01219836714):0.01290306677):0.0120468537,43:0.0840591571):0.0120388584):0.002664685079,(((7:0.0000010142,21:0.0000010142):0.01425606626,(12:0.0359808817,47:0.0209324602):0.05193762904):0.02055832103,(41:0.0000010142,52:0.0000010142):0.05180177516):0.02276994719):0.05879953585,(46:0.0000022521,48:0.0110908206):0.03843189469):0.02231264617,(35:0.0000010142,58:0.0000010142):0.04233844101):0.008573481049,(20:0.0000010142,28:0.0000010142):0.07425965785):0.007570677333,(2:0.0262285447,((((11:0.0000010142,27:0.0000010142):0.002680984495,45:0.0029546943):0.02615931258,(17:0.0000010142,26:0.0000010142):0.01237696836):0.02641274643,25:0.0422871503):0.00663696677):0.02239376615):0.01603145465,((30:0.0000010142,38:0.0000010142):0.009518844475,(40:0.0000010142,60:0.0000010142):0.006845265212):0.02041393771):0.009027185429,(((((3:0.0000010142,19:0.0000010142):0.01066666005,(42:0.0000010142,56:0.0000010142):0.003060194256):0.004415825426,((14:0.0000010142,34:0.0000010142):0.005012701827,51:0.0030230460):0.006405235544):0.003828100435,((24:0.0000010142,33:0.0000010142):2.047096074e-06,54:0.0026830045):0.008471242085):0.01786156378,(36:0.0000010142,37:0.0000010142):0.0777309179):0.00714515067):0.02401549693,(6:0.0000010142,59:0.0000010142):0.02275978099):2.014480031e-06,(9:0.0109734808,(18:0.0000010142,32:0.0027582551):0.002888919722):0.01136534761):0.005487736052,57:0.0165907186):0.01140749538,13:0.0000010142);
 01: -4875.35820119 (0:0.0000010111,(((((((((((((1:0.0000025069,22:0.0000023346):0.02811479141,(8:0.0000010111,15:0.0000010111):0.03039637452):0.037151664,(((((((4:0.0344613868,50:0.0123575882):0.04506705772,(16:0.0000021864,39:0.0026476276):0.01315220894):0.01339718777,55:0.0557637614):0.01205398534,44:0.0209816427):0.06500658427,(5:0.0000010111,10:0.0000010111):0.1366239446):0.009520430622,((23:0.0898913629,(29:0.0000010111,31:0.0000010111):0.1279723657):0.02132578265,(49:0.0591677325,53:0.1050973425):0.01221607737):0.0130878531):0.01195666112,43:0.0841883158):0.01215324819):0.001893323877,(((7:0.0000010111,21:0.0000010111):0.01426795981,(12:0.0360039785,47:0.0209675243):0.05198549493):0.02110311924,(41:0.0000026587,52:0.0000025784):0.05132312984):0.02283427319):0.05940444175,(46:0.0000022453,48:0.0111016243):0.03839955043):0.0223530353,(35:0.0000010111,58:0.0000010111):0.04237764848):0.00857094674,(20:0.0000010111,28:0.0000010111):0.0743161518):0.00758015242,(2:0.0262485283,((((11:0.0000010111,27:0.0000010111):0.002682628368,45:0.0029571978):0.02617885589,(17:0.0000010111,26:0.0000010111):0.01238522942):0.0264332429,25:0.0423187955):0.006642736925):0.02239415504):0.01605318247,((30:0.0000010111,38:0.0000022993):0.009524810749,(40:0.0000010111,60:0.0000010111):0.006851819302):0.02042768415):0.009034960307,(((((3:0.0000010111,19:0.0000010111):0.01067399137,(42:0.0000010111,56:0.0000010111):0.003062227397):0.004418301916,((14:0.0000010111,34:0.0000010111):0.005015986288,51:0.0030250279):0.006409830291):0.003830470141,((24:0.0000010111,54:0.0026848259):2.298131584e-06,33:0.0000021469):0.008477275395):0.01787094663,(36:0.0000010111,37:0.0000010111):0.07779302835):0.007151271119):0.02403207105,(6:0.0000010111,59:0.0000010111):0.0227759378):2.502525639e-06,(9:0.0109810347,(18:0.0000025401,32:0.0027602618):0.002891247077):0.01137314891):0.005491380494,57:0.0166025650):0.01141553184,13:0.0000010111);
 02: -4875.42076705 (0:0.0000010111,(((((((((((((1:0.0000010111,22:0.0000010111):0.02832247266,(8:0.0000010111,15:0.0000010111):0.03045729891):0.03707468491,(((((((4:0.0346672946,50:0.0124304615):0.04534526743,(16:0.0000021864,39:0.0026633788):0.0132336643):0.01344532938,55:0.0560760579):0.01211751132,44:0.0211017815):0.06523845941,(5:0.0000010111,10:0.0000010111):0.1373208155):0.009763758073,((23:0.0903954803,(29:0.0000010111,31:0.0000010111):0.1286248704):0.02135743131,(49:0.0595011867,53:0.1055836886):0.01226580238):0.013036196):0.01206762618,43:0.0845872991):0.01215717724):0.002464236025,(((7:0.0000010111,21:0.0000010111):0.0143223634,(12:0.0361427202,47:0.0210434730):0.05219794324):0.02081805193,(41:0.0000022626,52:0.0000021031):0.05193353506):0.0228798441):0.05926124998,(46:0.0000022453,48:0.0111440890):0.03857799449):0.02241214895,(35:0.0000025543,58:0.0000021711):0.04254252382):0.008605980944,(20:0.0000010111,28:0.0000010111):0.07462382313):0.007607068366,(2:0.0263541269,((((11:0.0000010111,27:0.0000010111):0.002691877027,45:0.0029685259):0.0262949838,(17:0.0000010111,26:0.0000010111):0.01240726395):0.02651930222,25:0.0424770720):0.00665696072):0.02243591931):0.01640880254,((30:0.0000010111,38:0.0000010111):0.009581351764,(40:0.0000010111,60:0.0000010111):0.006844896596):0.02024745397):0.009055787391,((((3:0.0000010111,19:0.0000010111):0.01049223553,(42:0.0000010111,56:0.0000010111):0.003299675557):0.002734479434,(((14:0.0000010111,34:0.0000010111):0.004947870593,51:0.0031190359):0.005753199194,((24:0.0000010111,33:0.0000010111):2.040888483e-06,54:0.0026938278):0.01109854953):0.00294204055):0.01891620435,(36:0.0000010111,37:0.0000010111):0.07768974706):0.007152760603):0.02436470634,(6:0.0000010111,59:0.0000010111):0.02285266192):2.40527486e-06,(9:0.0110203872,(18:0.0000010111,32:0.0027698802):0.002898810176):0.0114116612):0.005508960953,57:0.0166611993):0.01145230813,13:0.0000010111);
 03: -4875.44404069 (0:0.0000010111,(((((((((((((1:0.0000020772,22:0.0000010111):0.02836645303,(8:0.0000020917,15:0.0000028582):0.03071390215):0.03754444719,(((((((4:0.0349042439,50:0.0124924942):0.04563511501,(16:0.0000021864,39:0.0026796848):0.013314244):0.01352665071,55:0.0564400860):0.01217979131,44:0.0212222003):0.06571763459,(5:0.0000010111,10:0.0000010111):0.1383652715):0.00964151092,((23:0.0910138868,(29:0.0000010111,31:0.0000010111):0.1294643554):0.02135221483,(49:0.0597715642,53:0.1063600116):0.01234779401):0.01325696258):0.01207477033,43:0.0850879737):0.0122631096):0.001661313976,(((7:0.0000010111,21:0.0000010111):0.01439143104,(12:0.0363014567,47:0.0211656391):0.05245489703):0.02151521825,(41:0.0000022626,52:0.0000021031):0.05164059232):0.023041017):0.06014570779,(46:0.0000022453,48:0.0111956620):0.03867538707):0.02252874666,(35:0.0000025543,58:0.0000021711):0.04272823703):0.008634733573,(20:0.0000010111,28:0.0000010111):0.07494736089):0.007643091364,(2:0.0264644232,((((11:0.0000010111,27:0.0000010111):0.002701762819,45:0.0029807040):0.02640411388,(17:0.0000010111,26:0.0000010111):0.01245044335):0.02663088364,25:0.0426538910):0.006677423518):0.02249865813):0.01648717933,((30:0.0000010111,38:0.0000010111):0.009608585773,(40:0.0000010111,60:0.0000010111):0.00687883037):0.02032716855):0.009093190356,((((3:0.0000010111,19:0.0000010111):0.01052880431,(42:0.0000010111,56:0.0000010111):0.003312827729):0.00274196242,(((14:0.0000010111,34:0.0000010111):0.004964170168,51:0.0031303630):0.005773021423,((24:0.0000010111,54:0.0027033935):2.040888483e-06,33:0.0000010111):0.01113836438):0.002953361738):0.01898294811,(36:0.0000010111,37:0.0000010111):0.07800899183):0.007170792061):0.02446051998,(6:0.0000029890,59:0.0000022103):0.02294243594):2.463958865e-06,(9:0.0110597259,(18:0.0000010111,32:0.0027801514):0.002909782049):0.01145368245):0.005529221385,57:0.0167264364):0.01149686232,13:0.0000010111);
 04: -4875.5206705 (0:0.0000010111,(((((((((((((1:0.0000010111,22:0.0000010111):0.02819978668,(8:0.0000010111,15:0.0000010111):0.03098189533):0.03800979613,(((7:0.0000010111,21:0.0000010111):0.0143776778,(12:0.0363344085,47:0.0211700699):0.05246707586):0.02281585913,(41:0.0000026587,52:0.0000025784):0.0506701751):0.02341808124):2.232970104e-06,(((((((4:0.0349581540,50:0.0125200439):0.0458550356,(16:0.0000021864,39:0.0026858807):0.0132044701):0.01357054171,55:0.0563822707):0.01191590963,44:0.0215008359):0.06699925571,(5:0.0000010111,10:0.0000010111):0.1369008217):0.009287147022,((23:0.0901839379,(29:0.0000010111,31:0.0000010111):0.130248539):0.02124280163,(49:0.0595517243,53:0.1066395933):0.012294291):0.01305424099):0.01175624861,43:0.0863839485):0.0122246907):0.06149197639,(46:0.0000022453,48:0.0111975719):0.03868015282):0.02254172278,(35:0.0000010111,58:0.0000010111):0.04283338378):0.008547057881,(20:0.0000010111,28:0.0000010111):0.07502584181):0.007745206108,(2:0.0265510060,((((11:0.0000010111,27:0.0000010111):0.002702624848,45:0.0029814221):0.02641494827,(17:0.0000010111,26:0.0000010111):0.01245415507):0.02663600492,25:0.0426836479):0.006637969762):0.022470469):0.01648918306,((30:0.0000010111,38:0.0000010111):0.009551216159,(40:0.0000010111,60:0.0000010111):0.007032104018):0.02033816734):0.00909768973,((((3:0.0000010111,19:0.0000010111):0.01052892889,(42:0.0000010111,56:0.0000010111):0.003312291219):0.002746202284,(((14:0.0000010111,34:0.0000010111):0.004966236511,51:0.0031288979):0.005777022389,((24:0.0000010111,54:0.0027047738):2.040888483e-06,33:0.0000010111):0.01114366493):0.002954822793):0.01893317342,(36:0.0000010111,37:0.0000010111):0.07808100994):0.007189336586):0.02456547788,(6:0.0000010111,59:0.0000010111):0.02294650879):2.001638654e-06,(9:0.0110709045,(18:0.0000010111,32:0.0027814452):0.002908958136):0.01146146546):0.005531098003,57:0.0167330775):0.01149814227,13:0.0000010111);
 05: -4875.82757268 (0:0.0000010000,(((((((((((((1:0.0000010000,22:0.0000010000):0.02745316374,(8:0.0000010000,15:0.0000010000):0.03098221602):0.03769739749,(((((((4:0.0343816662,50:0.0122690046):0.04513557271,(16:0.0000025703,39:0.0026408697):0.01300653394):0.01327627747,55:0.0554740518):0.0120590687,44:0.0208554089):0.06588745936,((5:0.0000010000,10:0.0000010000):0.119017512,53:0.0987500655):0.0160620797):0.01021058743,(23:0.1043422282,((29:0.0000010000,31:0.0000010000):0.131032911,49:0.0532890545):0.01354394835):0.01710841582):0.01081629105,43:0.0822405799):0.01267191309):2.689500407e-06,(((7:0.0000010000,21:0.0000010000):0.01430393191,(12:0.0358437590,47:0.0210821321):0.05189300722):0.02274965395,(41:0.0000010000,52:0.0000010000):0.0493882878):0.02244402414):0.06188840193,(46:0.0000022205,48:0.0111056453):0.03870446249):0.02213765887,(35:0.0000010000,58:0.0000010000):0.04239109109):0.008559312666,(20:0.0000010000,28:0.0000010000):0.07421376137):0.007617135129,(2:0.0262588588,((((11:0.0000010000,27:0.0000010000):0.002685650638,45:0.0029601478):0.02619512205,(17:0.0000010000,26:0.0000010000):0.0124025318):0.02645336071,25:0.0423406470):0.006649654925):0.02237426185):0.01610356837,((30:0.0000010000,38:0.0000010000):0.009539677036,(40:0.0000029475,60:0.0000010000):0.006847159179):0.02046707589):0.009041861002,(((((3:0.0000010000,19:0.0000010000):0.01067386754,(42:0.0000010000,56:0.0000010000):0.00306070509):0.004420893497,((14:0.0000010000,34:0.0000010000):0.00501667826,51:0.0030237614):0.006405607324):0.003832590291,((24:0.0000010000,54:0.0026869314):1e-06,33:0.0000010000):0.008470882197):0.0179039037,(36:0.0000010000,37:0.0000010000):0.0778592248):0.007110563197):0.02405115137,(6:0.0000010000,59:0.0000010000):0.02279665747):2.014307517e-06,(9:0.0109930846,(18:0.0000024190,32:0.0027640074):0.002893427482):0.01138565014):0.005495555399,57:0.0166199361):0.01142908387,13:0.0000010000);
 06: -4875.827665 (0:0.0000010000,(((((((((((((1:0.0000010000,22:0.0000010000):0.02748144719,(8:0.0000010000,15:0.0000010000):0.03100597011):0.03773022361,(((((((4:0.0344294735,50:0.0122787053):0.04519417474,(16:0.0000022663,39:0.0026444598):0.01302178446):0.01328908951,55:0.0555425882):0.01207036617,44:0.0208813149):0.06595619113,((5:0.0000010000,10:0.0000010000):0.1191822567,53:0.0989019996):0.01603920077):0.01022386536,(23:0.1044646312,((29:0.0000010000,31:0.0000010000):0.1311784238,49:0.0533413101):0.01355177748):0.01711919635):0.01082539959,43:0.0823243821):0.01268204773):2.982852553e-06,(((7:0.0000010000,21:0.0000010000):0.01431627745,(12:0.0358713553,47:0.0211001639):0.05193506801):0.02276947061,(41:0.0000010000,52:0.0000010000):0.04943097725):0.02246119848):0.06194015845,(46:0.0000022205,48:0.0111145911):0.03873199238):0.02215381326,(35:0.0000010000,58:0.0000010000):0.04242440378):0.008565142432,(20:0.0000010000,28:0.0000010000):0.07427110816):0.007623542897,(2:0.0262784282,((((11:0.0000010000,27:0.0000010000):0.002686524891,45:0.0029622838):0.02621445379,(17:0.0000010000,26:0.0000010000):0.01240963179):0.02647295816,25:0.0423717220):0.006652865206):0.02238689734):0.01611437872,((30:0.0000010000,38:0.0000010000):0.00954220534,(40:0.0000029475,60:0.0000010000):0.00685429863):0.02048072614):0.009048545586,(((((3:0.0000010000,19:0.0000010000):0.01068020959,(42:0.0000010000,56:0.0000010000):0.003063157934):0.004422250043,((14:0.0000010000,34:0.0000010000):0.005019368217,51:0.0030259204):0.006410799753):0.003834953913,((24:0.0000010000,33:0.0000010000):1e-06,54:0.0026877671):0.008478376076):0.0179105787,(36:0.0000010000,37:0.0000010000):0.0779143564):0.007115047796):0.02406800897,(6:0.0000010000,59:0.0000010000):0.02281235767):2.014307517e-06,(9:0.0110001161,(18:0.0000024190,32:0.0027648700):0.002895411233):0.01139327109):0.005499062554,57:0.0166311121):0.01143682749,13:0.0000010000);
 07: -4875.8306398 (0:0.0000010000,(((((((((((((1:0.0000010000,22:0.0000010000):0.02756667986,(8:0.0000010000,15:0.0000010000):0.03112885984):0.0378672103,(((7:0.0000010000,21:0.0000010000):0.01436493269,(12:0.0359813352,47:0.0211732007):0.0521076148):0.02285186806,(41:0.0000010000,52:0.0000010000):0.04960037582):0.02252785122):2.025144129e-06,(((((((4:0.0346053486,50:0.0123344126):0.0454267985,(16:0.0000025703,39:0.0026572835):0.01308360043):0.01334228503,55:0.0558159884):0.0121167801,44:0.0209838555):0.06622839283,((5:0.0000010000,10:0.0000010000):0.1198380529,53:0.0994999195):0.01597564113):0.01027799998,(23:0.1049618500,((29:0.0000023784,31:0.0000010000):0.1317730933,49:0.0535495939):0.01357973633):0.01716228129):0.01086385361,43:0.0826634179):0.01272349598):0.06215011881,(46:0.0000022205,48:0.0111503219):0.03884861778):0.02221395084,(35:0.0000010000,58:0.0000010000):0.04256276127):0.00858737774,(20:0.0000010000,28:0.0000010000):0.07450489615):0.007649564509,(2:0.0263610020,((((11:0.0000010000,27:0.0000010000):0.002693673239,45:0.0029709050):0.02629199972,(17:0.0000010000,26:0.0000010000):0.01243878229):0.02655157821,25:0.0424973031):0.006663205491):0.02243508137):0.01616093942,((30:0.0000010000,38:0.0000010000):0.009559523877,(40:0.0000029475,60:0.0000010000):0.006879191165):0.02053744981):0.009075392216,(((((3:0.0000010000,19:0.0000010000):0.01070741199,(42:0.0000010000,56:0.0000010000):0.003070407073):0.004431152667,((14:0.0000010000,34:0.0000010000):0.005031991998,51:0.0030323819):0.006427201366):0.003845202802,((24:0.0000010000,33:0.0000010000):1e-06,54:0.0026945870):0.008496262387):0.01795193122,(36:0.0000010000,37:0.0000010000):0.07813909562):0.00712543245):0.02413698858,(6:0.0000010000,59:0.0000010000):0.02287541052):2.310213205e-06,(9:0.0110289588,(18:0.0000010000,32:0.0027724718):0.002903606347):0.01142441012):0.005513009475,57:0.0166755872):0.01146735679,13:0.0000010000);
 08: -4875.90134216 (0:0.0000010000,(((((((((((((1:0.0000010000,22:0.0000010000):0.02754162817,(8:0.0000010000,15:0.0000010000):0.03109052602):0.03782907615,(((((((4:0.0345317061,50:0.0123219750):0.04533549198,(16:0.0000025703,39:0.0026529435):0.01306263763):0.01332198294,55:0.0557130461):0.01210026644,44:0.0209462273):0.06612773963,((5:0.0000010000,10:0.0000010000):0.1195951647,53:0.0992754847):0.01600254265):0.01025959552,(23:0.1047760536,((29:0.0000029624,31:0.0000010000):0.131556047,49:0.0534775097):0.0135761951):0.01715656289):0.01085469819,43:0.0825499252):0.01271461719):2.347439622e-06,(((7:0.0000010000,21:0.0000010000):0.01434682491,(12:0.0359487462,47:0.0211504248):0.05205874228):0.02282502421,(41:0.0000010000,52:0.0000010000):0.04955098097):0.0225069363):0.0621043909,(46:0.0000022205,48:0.0111404057):0.03880073605):0.02219642567,(35:0.0000010000,58:0.0000010000):0.04251727409):0.008586652807,(20:0.0000010000,28:0.0000010000):0.07445613282):0.007636337253,(2:0.0263392765,((((11:0.0000010000,27:0.0000010000):0.002692089521,45:0.0029693107):0.02629065179,(17:0.0000010000,26:0.0000010000):0.01241782476):0.02651887738,25:0.0424639486):0.006663198714):0.02239521286):0.01645635931,((30:0.0000010000,38:0.0000010000):0.009603574022,(40:0.0000021993,60:0.0000010000):0.006828757698):0.02027353496):0.009055366809,((((3:0.0000010000,19:0.0000010000):0.01049284611,(42:0.0000010000,56:0.0000010000):0.00329098222):0.002733462549,(((14:0.0000010000,34:0.0000010000):0.004947340335,51:0.0031139213):0.005748446421,((24:0.0000010000,33:0.0000010000):1e-06,54:0.0026934367):0.01108960619):0.002938618274):0.0189418347,(36:0.0000010000,37:0.0000010000):0.07769818994):0.007104834108):0.02436044252,(6:0.0000010000,59:0.0000010000):0.02285638544):2.846937652e-06,(9:0.0110247506,(18:0.0000010000,32:0.0027705638):0.00289875215):0.01141543222):0.005509676344,57:0.0166676202):0.01145815958,13:0.0000010000);
 09: -4875.94941956 (0:0.0000010000,(((((((((((((1:0.0000010000,22:0.0000010000):0.02698768117,(8:0.0000010000,15:0.0000010000):0.03038151654):0.03700388421,(((7:0.0000010000,21:0.0000010000):0.01407192597,(12:0.0352822572,47:0.0207078625):0.05098422323):0.02232900731,(41:0.0000010000,52:0.0000010000):0.04850778796):0.02210378134):2.148375907e-06,(((((((4:0.0334380138,50:0.0120189489):0.04392285793,(16:0.0000021630,39:0.0025724400):0.01268294382):0.01302445571,55:0.0540502732):0.01181111401,44:0.0203032035):0.06453471054,((5:0.0000010000,10:0.0000010000):0.1155913363,53:0.0955608529):0.01655679295):0.009911322246,(23:0.1018063452,((29:0.0000010000,31:0.0000010000):0.127995992,49:0.0522466052):0.01335363742):0.01692940356):0.01063474038,43:0.0805397615):0.01246271482):0.06083505094,(46:0.0000022205,48:0.0109223249):0.03810459149):0.021820234,(35:0.0000010000,58:0.0000010000):0.04168844776):0.008439332828,(20:0.0000010000,28:0.0000010000):0.07302851936):0.007485601045,(2:0.0258366692,((((11:0.0000010000,27:0.0000010000):0.002647931171,45:0.0029159442):0.02581647331,(17:0.0000010000,26:0.0000010000):0.01224123659):0.02603543188,25:0.0416958502):0.006602048895):0.02209277017):0.01616129875,((30:0.0000010000,38:0.0000010000):0.009489876114,(40:0.0000010000,60:0.0000010000):0.006680087525):0.01993125709):0.008892470006,((((3:0.0000010000,19:0.0000010000):0.01034886069,(42:0.0000010000,56:0.0000010000):0.00322844725):0.002704113118,(((14:0.0000010000,34:0.0000010000):0.00488098532,51:0.0030623106):0.00566499984,((24:0.0000010000,33:0.0000010000):1e-06,54:0.0026520571):0.01091789987):0.002889662997):0.01866897985,(36:0.0000010000,37:0.0000010000):0.07633833484):0.007041692489):0.02393041552,(6:0.0000010000,59:0.0000010000):0.02247310442):2.220513959e-06,(9:0.0108495106,(18:0.0000010000,32:0.0027239537):0.002849766565):0.01122621192):0.005424577939,57:0.0163959597):0.01127095766,13:0.0000010000);
 10: -4875.99748361 (0:0.0000010111,(((((((((((((1:0.0000010111,22:0.0000010111):0.02780230183,(8:0.0000010111,15:0.0000010111):0.03035895783):0.03875583735,((((((4:0.0341840978,50:0.0123030505):0.04447358776,(16:0.0000021641,39:0.0026295207):0.013331901):0.01327302367,55:0.0556504341):0.0126784893,44:0.0201364612):0.07075474903,((5:0.0000010111,10:0.0000010111):0.1376849763,((23:0.0864629918,(29:0.0000025797,31:0.0000010111):0.1297662806):0.0235615128,(49:0.0566481897,53:0.1059513406):0.011197029):0.009845296541):0.007544858525):0.01105501242,43:0.0827985494):0.01266030525):2.255420266e-06,(((7:0.0000010111,21:0.0000010111):0.01411630439,(12:0.0357790479,47:0.0208732060):0.05166410678):0.02291889813,(41:0.0000010111,52:0.0000010111):0.04888250478):0.02212106129):0.06116564293,(46:0.0000022453,48:0.0110399461):0.03802153572):0.0223139237,(35:0.0000010111,58:0.0000010111):0.04208886139):0.008548550035,(20:0.0000010111,28:0.0000010111):0.07396881279):0.00752841569,(2:0.0261029725,((((11:0.0000010111,27:0.0000010111):0.002668802329,45:0.0029401281):0.02604733277,(17:0.0000010111,26:0.0000010111):0.01230226757):0.02626569554,25:0.0420790503):0.006610454943):0.02220239845):0.01631092533,((30:0.0000022680,38:0.0000023558):0.009514935395,(40:0.0000022668,60:0.0000022792):0.00676833294):0.02007042272):0.008975197629,((((3:0.0000010111,19:0.0000010111):0.01040975122,(42:0.0000010111,56:0.0000010111):0.003266133337):0.002715540988,(((14:0.0000010111,34:0.0000010111):0.004909501085,51:0.0030897738):0.005705036319,((24:0.0000010111,33:0.0000010111):2.040888483e-06,54:0.0026709862):0.01100205324):0.002915183926):0.01876965013,(36:0.0000010111,37:0.0000010111):0.07693217426):0.007099737658):0.02413677935,(6:0.0000010111,59:0.0000010111):0.02264564809):2.92217041e-06,(9:0.0109234708,(18:0.0000010111,32:0.0027450293):0.002872371935):0.01130915819):0.005458190615,57:0.0165129633):0.01135258679,13:0.0000010111);
 11: -4876.04444653 (0:0.0000010111,((((((((((((((1:0.0000010111,22:0.0000010111):0.02773222712,(8:0.0000010111,15:0.0000010111):0.03079231663):0.03247382161,43:0.0840006398):0.00889091252,(((7:0.0000010111,21:0.0000010111):0.01535547232,(12:0.0355951436,47:0.0209284044):0.05067168527):0.02422591916,(41:0.0000022889,52:0.0000021343):0.04642762903):0.02363663216):0.008926811536,((((((4:0.0341582508,50:0.0122070351):0.04508793779,(16:0.0000021864,39:0.0026246669):0.01258449052):0.01339492094,55:0.0546930286):0.01035900713,44:0.0222939702):0.06663905566,(5:0.0000010111,10:0.0000010111):0.1322898303):0.008686019378,((23:0.0860584467,(29:0.0000010111,31:0.0000010111):0.1291279083):0.02279964268,(49:0.0532641833,53:0.1085230263):0.01204306435):0.01078525903):0.01659748234):0.05642523593,(46:0.0000022453,48:0.0110086798):0.03818581383):0.02324223631,(35:0.0000010111,58:0.0000010111):0.04306014547):0.007250792547,(20:0.0000010111,28:0.0000010111):0.07373793353):0.007694197961,(2:0.0260088486,((((11:0.0000010111,27:0.0000010111):0.002663036192,45:0.0029323109):0.02597792522,(17:0.0000010111,26:0.0000010111):0.01227680339):0.02621301995,25:0.0419552521):0.006600116049):0.02243519335):0.01584620173,((30:0.0000010111,38:0.0000010111):0.009449363321,(40:0.0000010111,60:0.0000010111):0.006795811847):0.02019562553):0.008956587084,(((((3:0.0000024893,19:0.0000023393):0.01058658105,(42:0.0000024055,56:0.0000026586):0.003038393318):0.004385711656,((14:0.0000010111,34:0.0000010111):0.004976698438,51:0.0030013302):0.006356830515):0.003797299061,(24:0.0000010111,(33:0.0000010111,54:0.0026636499):2.040888483e-06):0.008417322389):0.0177873774,(36:0.0000010111,37:0.0000010111):0.07698155285):0.007113787117):0.02389142085,(6:0.0000010111,59:0.0000010111):0.02258915921):2.024945105e-06,(9:0.0108913382,(18:0.0000028260,32:0.0027374987):0.002866364318):0.01127580317):0.005448449209,57:0.0164685633):0.01132309709,13:0.0000010111);
 12: -4876.04653307 (0:0.0000027362,((((((((((((((1:0.0000025069,22:0.0000023346):0.02774517139,(8:0.0000010111,15:0.0000010111):0.03079611673):0.03248442977,43:0.0840270753):0.008895016652,(((7:0.0000010111,21:0.0000010111):0.01536088042,(12:0.0356122631,47:0.0209390389):0.05070075276):0.02424049089,(41:0.0000026587,52:0.0000025784):0.04645254044):0.02364760405):0.008928949644,((((((4:0.0341780823,50:0.0122131519):0.04511423669,(16:0.0000021864,39:0.0026261437):0.01259126524):0.01340125552,55:0.0547232135):0.01036437974,44:0.0223053754):0.06667118301,(5:0.0000010111,10:0.0000010111):0.1323663502):0.008692017059,((23:0.0861098515,(29:0.0000010111,31:0.0000010111):0.1291970605):0.0227985523,(49:0.0532901760,53:0.1085820983):0.01204924724):0.01079079913):0.01660126134):0.05644793599,(46:0.0000022453,48:0.0110130130):0.03820009045):0.02325075315,(35:0.0000010111,58:0.0000010111):0.04307748796):0.007252863103,(20:0.0000010111,28:0.0000010111):0.07376622703):0.007696996483,(2:0.0260185686,((((11:0.0000010111,27:0.0000010111):0.002663899951,45:0.0029333535):0.02598734494,(17:0.0000010111,26:0.0000010111):0.01228028733):0.02622254056,25:0.0419704207):0.006601287739):0.02244217846):0.01585211495,((30:0.0000010111,38:0.0000022993):0.009454216446,(40:0.0000010111,60:0.0000010111):0.006797135417):0.02020286571):0.008959853436,(((((3:0.0000010111,19:0.0000010111):0.01059117079,(42:0.0000010111,56:0.0000010111):0.003038396895):0.004387937404,((14:0.0000010111,34:0.0000010111):0.004979230941,51:0.0030015769):0.006358055347):0.003798955937,((24:0.0000010111,33:0.0000021469):2.298131584e-06,54:0.0026644707):0.008415050753):0.01779754729,(36:0.0000010111,37:0.0000010111):0.07700866931):0.007112990237):0.02389900895,(6:0.0000024208,59:0.0000025927):0.02259678262):2.572737415e-06,(9:0.0108949746,(18:0.0000025401,32:0.0027384588):0.00286740282):0.01127960133):0.00545010706,57:0.0164739403):0.01132662032,13:0.0000010111);
 13: -4876.10700976 (0:0.0000010111,((((((((((((1:0.0000025069,22:0.0000023346):0.02844853023,(8:0.0000010111,15:0.0000010111):0.03052972525):0.03720835048,(((((((4:0.0347560591,50:0.0124747065):0.04547196281,(16:0.0000021482,39:0.0026696728):0.01327318892):0.01349516391,55:0.0562073472):0.012135941,44:0.0211515694):0.06591784219,(5:0.0000010111,10:0.0000010111):0.1380579051):0.00938463894,((23:0.0906133534,(29:0.0000027027,31:0.0000028575):0.1290899579):0.02155122391,(49:0.0597198652,53:0.1059040128):0.01228428539):0.01299996271):0.0121407653,43:0.0848754683):0.01219576364):0.002418970803,(((7:0.0000010111,21:0.0000010111):0.01436728993,(12:0.0362521719,47:0.0211014897):0.05234235705):0.02092745962,(41:0.0000026587,52:0.0000025784):0.052053313):0.02295855309):0.05944772498,(46:0.0000022453,48:0.0111746058):0.03868289722):0.02251014872,(35:0.0000010111,58:0.0000010111):0.04266805101):0.008650739904,(20:0.0000010111,28:0.0000010111):0.0747434886):0.007625381857,(2:0.0263771874,((((11:0.0000027218,27:0.0000021422):0.002696767787,45:0.0029743721):0.0263279894,(17:0.0000021517,26:0.0000025451):0.01243601553):0.02664529914,25:0.0425464058):0.006660373373):0.02257368284):0.01611852355,((30:0.0000010111,38:0.0000022993):0.009491549256,(40:0.0000010111,60:0.0000010111):0.006972456833):0.0206088831):0.009095946072,(((((3:0.0000010111,19:0.0000010111):0.01073466781,(42:0.0000010111,56:0.0000010111):0.003082073273):0.004441465006,((14:0.0000010111,34:0.0000010111):0.005041999254,51:0.0030449334):0.006444682306):0.003856838918,((24:0.0000010111,33:0.0000021469):2.298131584e-06,54:0.0027008052):0.008537795754):0.01791471274,(36:0.0000010111,37:0.0000010111):0.07839543282):0.007206730846):0.02399426876,((6:0.0000010111,59:0.0000010111):0.02053388341,57:0.0194190034):0.002660292528):0.003057562533,(9:0.0110647179,(18:0.0000025401,32:0.0027784443):0.002905442837):0.008781308861):0.01401867388,13:0.0000010111);
 14: -4876.14052976 (0:0.0000010111,(((((((((((((1:0.0000024634,22:0.0000020206):0.02793157721,(8:0.0000010111,15:0.0000010111):0.03077811558):0.03472924975,43:0.0820414507):0.00841377427,(((7:0.0000010111,21:0.0000020429):0.01578656018,(12:0.0357215879,47:0.0210480850):0.05051921674):0.02442493095,(41:0.0000022699,52:0.0000026505):0.04606662859):0.02614825945):0.00970808333,((((((4:0.0343432431,50:0.0122654868):0.04533444401,(16:0.0000024734,39:0.0026383602):0.01264750753):0.0134676653,55:0.0549604550):0.01039721598,44:0.0223978215):0.06734174652,(5:0.0000010111,10:0.0000010111):0.1329150789):0.008893622576,((23:0.0865122359,(29:0.0000010111,31:0.0000010111):0.129623513):0.02220038201,(49:0.0538558017,53:0.1087475890):0.0122885742):0.01089822586):0.0137414138):0.0566836859,(46:0.0000020085,48:0.0110536679):0.04049436755):0.0255564889,((20:0.0000020899,28:0.0000022709):0.06948909009,(35:0.0000010111,58:0.0000010111):0.04259259974):0.005762529146):0.009422398771,(2:0.0264621350,((((11:0.0000010111,27:0.0000010111):0.002672374947,45:0.0029434197):0.02607904955,(17:0.0000010111,26:0.0000010111):0.01231417717):0.02630433783,25:0.0420890924):0.006261501001):0.02277199357):0.01569282396,((30:0.0000010111,38:0.0000010111):0.009433042495,(40:0.0000010111,60:0.0000010111):0.006873218756):0.02054001916):0.008969477658,(((((3:0.0000010111,19:0.0000010111):0.01062412248,(42:0.0000010111,56:0.0000010111):0.00304776468):0.004398678916,((14:0.0000010111,34:0.0000010111):0.004993746929,51:0.0030106164):0.0063794753):0.00381613284,((24:0.0000010111,33:0.0000010111):2.040888483e-06,54:0.0026726865):0.008433490597):0.01782811915,(36:0.0000010111,37:0.0000010111):0.07723728993):0.006826721204):0.02432085831,(6:0.0000010111,59:0.0000010111):0.02266473153):2.368706775e-06,(9:0.0109324642,(18:0.0000010111,32:0.0027473372):0.002873624661):0.01131567061):0.005470299528,57:0.0165305230):0.01135881056,13:0.0000010111);
 15: -4876.17788714 (0:0.0000010000,(((((((((((((1:0.0000010000,22:0.0000010000):0.02834457391,(8:0.0000010000,15:0.0000010000):0.03005691536):0.03563514593,(((((((4:0.0343216561,50:0.0122646286):0.04497820018,(16:0.0000020810,39:0.0026368593):0.01308484776):0.01328453756,55:0.0554587634):0.01223544184,44:0.0206512124):0.06532930003,(5:0.0000010000,10:0.0000010000):0.1353423692):0.009663754148,((23:0.1032632708,((29:0.0000024264,31:0.0000010000):0.1272530746,49:0.0559488403):0.01270985909):0.009266138911,53:0.1124896990):0.01098597483):0.01184443833,43:0.0825020756):0.01179974656):0.003297279168,(((7:0.0000010000,21:0.0000010000):0.01419999889,(12:0.0359588761,47:0.0208698352):0.051838993):0.0201298896,(41:0.0000010000,52:0.0000010000):0.05217123289):0.02263833043):0.05910826719,(46:0.0000023590,48:0.0110865063):0.03841999661):0.02229381984,(35:0.0000010000,58:0.0000010000):0.04228427049):0.00856486304,(20:0.0000010000,28:0.0000010000):0.07417850759):0.007562744049,(2:0.0262222154,((((11:0.0000010000,27:0.0000010000):0.002680769182,45:0.0029555113):0.02615683006,(17:0.0000010000,26:0.0000010000):0.01238064597):0.02640919972,25:0.0422757428):0.00664018941):0.02236221303):0.0160388637,((30:0.0000010000,38:0.0000010000):0.009521980229,(40:0.0000029475,60:0.0000010000):0.006841276543):0.02043618869):0.009024104444,(((((3:0.0000010000,19:0.0000010000):0.01066184493,(42:0.0000010000,56:0.0000010000):0.003057350809):0.004417232561,((14:0.0000010000,34:0.0000010000):0.005011272191,51:0.0030204625):0.006398345191):0.003827567672,((24:0.0000010000,33:0.0000010000):1e-06,54:0.0026809607):0.008460163435):0.01790165058,(36:0.0000010000,37:0.0000010000):0.07775475796):0.007083738826):0.02401017384,(6:0.0000010000,59:0.0000010000):0.02276077749):2.117903357e-06,(9:0.0109752584,(18:0.0000024190,32:0.0027581566):0.002888818801):0.01136644019):0.005487872855,57:0.0165925879):0.0114089975,13:0.0000010000);
 16: -4876.19573789 (0:0.0000010000,(((((((((((((1:0.0000023728,22:0.0000021444):0.02751995934,(8:0.0000027961,15:0.0000024364):0.03104812902):0.03778356107,(((((((4:0.0344583977,50:0.0122975721):0.04523504939,(16:0.0000021630,39:0.0026468739):0.01303769453):0.0133049139,55:0.0555938858):0.01208552624,44:0.0209002988):0.06604569692,((5:0.0000010000,10:0.0000010000):0.1192580255,53:0.0989471450):0.01610521896):0.01022400186,(23:0.1045830138,((29:0.0000029339,31:0.0000010000):0.1313158936,49:0.0534030144):0.01357652959):0.01714850476):0.01084140786,43:0.0824280678):0.01270261905):2.153317624e-06,(((7:0.0000010000,21:0.0000010000):0.01433661051,(12:0.0359256568,47:0.0211281434):0.05200749002):0.02280091674,(41:0.0000010000,52:0.0000010000):0.04950119381):0.0224935511):0.06205566081,(46:0.0000022205,48:0.0111320611):0.03877281805):0.02221302863,(35:0.0000010000,58:0.0000010000):0.04245812697):0.00858645475,(20:0.0000010000,28:0.0000010000):0.07437666396):0.007613246815,(2:0.0262763406,((((11:0.0000010000,27:0.0000010000):0.002690810154,45:0.0029682679):0.02629499621,(17:0.0000010000,26:0.0000010000):0.01239796804):0.02649829347,25:0.0424208369):0.006692087036):0.02244392919):0.01638428887,((30:0.0000010000,38:0.0000010000):0.009603888247,(40:0.0000029475,60:0.0000010000):0.006824507512):0.02039727958):0.009088447228,(((3:0.0000010000,19:0.0000010000):0.008906564843,((((14:0.0000010000,34:0.0000010000):0.005300530287,51:0.0027610176):0.005544214635,((24:0.0000010000,33:0.0000010000):1e-06,54:0.0026928808):0.01101691029):0.004998490945,(42:0.0000010000,56:0.0000010000):0.003144115235):0.002305083328):0.01871577416,(36:0.0000010000,37:0.0000010000):0.0774660608):0.007747870399):0.02447109892,(6:0.0000010000,59:0.0000010000):0.02284696931):2.537199939e-06,(9:0.0110239342,(18:0.0000010000,32:0.0027698035):0.002896314927):0.01141153654):0.005508844575,57:0.0166640754):0.01145287847,13:0.0000010000);
 17: -4876.19704409 (0:0.0000010111,((((((((((((1:0.0000025069,22:0.0000023346):0.02849319847,(8:0.0000010111,15:0.0000010111):0.03088200278):0.03780483677,(((((((4:0.0351004292,50:0.0125241446):0.04586365154,(16:0.0000021864,39:0.0026954775):0.01338148169):0.0135659034,55:0.0567131995):0.01224941945,44:0.0213212502):0.06650612166,(5:0.0000010111,10:0.0000010111):0.1395223045):0.009265482412,((23:0.0914548476,(29:0.0000010111,31:0.0000010111):0.1302212682):0.02147068819,(49:0.0600674890,53:0.1069726811):0.01239095953):0.01331690578):0.01214966411,43:0.0855328566):0.01234672539):0.001537238956,(((7:0.0000010111,21:0.0000010111):0.01445901233,(12:0.0364622249,47:0.0212593394):0.05267907215):0.02172773132,(41:0.0000026587,52:0.0000025784):0.05178562851):0.0231334302):0.06059417568,(46:0.0000022453,48:0.0112464129):0.03884055524):0.02264595968,(35:0.0000010111,58:0.0000010111):0.04293739148):0.008717612302,(20:0.0000010111,28:0.0000010111):0.07524762268):0.007678299824,(2:0.0265894610,((((11:0.0000010111,27:0.0000010111):0.002711553155,45:0.0029928683):0.02649461199,(17:0.0000010111,26:0.0000010111):0.01250652869):0.02675427137,25:0.0428594982):0.006709060689):0.02253316964):0.01655330186,((30:0.0000010111,38:0.0000022993):0.009580885717,(40:0.0000010111,60:0.0000010111):0.006975921989):0.02047442152):0.0091375907,((((3:0.0000010111,19:0.0000010111):0.01058032434,(42:0.0000010111,56:0.0000010111):0.003322686977):0.002752555568,(((14:0.0000010111,34:0.0000010111):0.004984647337,51:0.0031420418):0.005794016825,((24:0.0000010111,33:0.0000021469):2.298131584e-06,54:0.0027149341):0.01118392706):0.002965118628):0.019037559,(36:0.0000010111,37:0.0000010111):0.07846083402):0.007206155124):0.024389532,((6:0.0000010111,59:0.0000010111):0.02065207724,57:0.0195265479):0.002664951845):0.003072254838,(9:0.0111265152,(18:0.0000025401,32:0.0027936636):0.002919549873):0.008826510182):0.01409596932,13:0.0000010111);
 18: -4876.28253369 (0:0.0000028418,(((((((((((((1:0.0000010111,22:0.0000010111):0.02883592591,(8:0.0000010111,15:0.0000010111):0.0305505569):0.03633184008,(((((((4:0.0351874616,50:0.0125057638):0.04609218346,(16:0.0000028405,39:0.0027003128):0.01338063473):0.01353686768,55:0.0567744113):0.01246492917,44:0.0211370407):0.06653783905,(5:0.0000010111,10:0.0000010111):0.1387040719):0.00985709449,((23:0.1056365731,((29:0.0000025799,31:0.0000010111):0.1300183675,49:0.0570209165):0.01278055816):0.009375049841,53:0.1152124970):0.01107660565):0.01201160394,43:0.0841895658):0.01199731028):0.003095159689,(((7:0.0000010111,21:0.0000010111):0.01441297312,(12:0.0364803234,47:0.0212135092):0.05266966912):0.02063831689,(41:0.0000010111,52:0.0000010111):0.05289737572):0.02300315367):0.06019189719,(46:0.0000022453,48:0.0112574191):0.03894763411):0.0226544934,(35:0.0000010111,58:0.0000010111):0.04295994967):0.008656802969,(20:0.0000010111,28:0.0000010111):0.07529256489):0.007682922707,(2:0.0265989795,((((11:0.0000010111,27:0.0000010111):0.002715256707,45:0.0029976390):0.02655038497,(17:0.0000029822,26:0.0000021427):0.0125119558):0.02677624783,25:0.0428899880):0.006700929748):0.02256853405):0.01657422487,((30:0.0000010111,38:0.0000010111):0.009650556164,(40:0.0000010111,60:0.0000010111):0.006922872568):0.02045718273):0.009141680254,((((3:0.0000010111,19:0.0000010111):0.01056900678,(42:0.0000010111,56:0.0000010111):0.003329377582):0.002749386001,(((14:0.0000010111,34:0.0000010111):0.004983130726,51:0.0031432836):0.005795266891,((24:0.0000010111,33:0.0000010111):2.040888483e-06,54:0.0027144651):0.01118643275):0.002966181809):0.01910524381,(36:0.0000010111,37:0.0000010111):0.07845870178):0.007126009475):0.02458804063,(6:0.0000010111,59:0.0000010111):0.02306543495):2.229751742e-06,(9:0.0111186370,(18:0.0000025456,32:0.0027951205):0.002925730917):0.01151720044):0.005556058427,57:0.0168124582):0.01155710108,13:0.0000022111);
 19: -4876.40759771 (0:0.0000010000,((((((((((((1:0.0000023913,22:0.0000025379):0.02748386684,(8:0.0000010000,15:0.0000010000):0.03086782381):0.03760740593,(((((((4:0.0342352952,50:0.0122620504):0.04496625044,(16:0.0000025703,39:0.0026319491):0.01294824712):0.01318544781,55:0.0552451347):0.01208206678,44:0.0207413181):0.06597427298,((5:0.0000010000,10:0.0000010000):0.1187764401,53:0.0982663708):0.01656489208):0.009755662645,(23:0.1040012444,((29:0.0000010000,31:0.0000010000):0.1307460223,49:0.0531158443):0.01360791779):0.01721863925):0.01083091121,43:0.0821276054):0.01261121775):3.605601763e-05,(((7:0.0000010000,21:0.0000010000):0.01427061705,(12:0.0358102579,47:0.0210274010):0.05179393057):0.02269432125,(41:0.0000025052,52:0.0000010000):0.04932919245):0.02240523253):0.06179373596,(46:0.0000022205,48:0.0110874491):0.03859050628):0.02214110615,(35:0.0000010000,58:0.0000010000):0.04233244076):0.008593428159,(20:0.0000010000,28:0.0000010000):0.07405502259):0.007602878476,(2:0.0262179534,((((11:0.0000010000,27:0.0000010000):0.00268022603,45:0.0029551022):0.02612998981,(17:0.0000010000,26:0.0000010000):0.01239935953):0.02641880763,25:0.0422920691):0.006660946795):0.02231791844):0.01606707182,((30:0.0000010000,38:0.0000010000):0.009465045451,(40:0.0000029475,60:0.0000010000):0.006899114207):0.02050162372):0.009031954184,(((((3:0.0000010000,19:0.0000010000):0.01066753317,(42:0.0000010000,56:0.0000010000):0.003060008344):0.004420247942,((14:0.0000010000,34:0.0000010000):0.005011884673,51:0.0030239294):0.006397615808):0.003833027699,((24:0.0000010000,33:0.0000010000):1e-06,54:0.0026842984):0.008469710592):0.01785705849,(36:0.0000010000,37:0.0000010000):0.0778785353):0.007132063468):0.02384125996,((6:0.0000010000,59:0.0000010000):0.02040289017,57:0.0193120693):0.002648136378):0.003039738245,(9:0.0110020090,(18:0.0000024190,32:0.0027617418):0.002887153741):0.008729399673):0.01394271449,13:0.0000010000);
PhyloTree:
 newick: (0:0.0000010142,(((((((((((((1:0.0000010142,22:0.0000010142)100:0.02823917105,(8:0.0000010142,15:0.0000010142)100:0.03023686545)99:0.03675557752,(((((((4:0.0343956845,50:0.0123484136)100:0.04499398671,(16:0.0000021548,39:0.0026431627)99:0.01313365808)100:0.01336836491,55:0.0556523964)99:0.01203497064,44:0.0209550588)100:0.06480504601,(5:0.0000010142,10:0.0000010142)100:0.136224779)35:0.009778242835,((23:0.0897381585,(29:0.0000010142,31:0.0000010142)100:0.1277184814)46:0.02134624552,(49:0.0591805796,53:0.1047792423)32:0.01219836714)37:0.01290306677)82:0.0120468537,43:0.0840591571)61:0.0120388584)34:0.002664685079,(((7:0.0000010142,21:0.0000010142)100:0.01425606626,(12:0.0359808817,47:0.0209324602)100:0.05193762904)97:0.02055832103,(41:0.0000010142,52:0.0000010142)100:0.05180177516)87:0.02276994719)100:0.05879953585,(46:0.0000022521,48:0.0110908206)100:0.03843189469)95:0.02231264617,(35:0.0000010142,58:0.0000010142)100:0.04233844101)63:0.008573481049,(20:0.0000010142,28:0.0000010142)100:0.07425965785)80:0.007570677333,(2:0.0262285447,((((11:0.0000010142,27:0.0000010142)100:0.002680984495,45:0.0029546943)100:0.02615931258,(17:0.0000010142,26:0.0000010142)100:0.01237696836)100:0.02641274643,25:0.0422871503)70:0.00663696677)87:0.02239376615)82:0.01603145465,((30:0.0000010142,38:0.0000010142)100:0.009518844475,(40:0.0000010142,60:0.0000010142)99:0.006845265212)99:0.02041393771)68:0.009027185429,(((((3:0.0000010142,19:0.0000010142)100:0.01066666005,(42:0.0000010142,56:0.0000010142)99:0.003060194256)90:0.004415825426,((14:0.0000010142,34:0.0000010142)99:0.005012701827,51:0.0030230460)99:0.006405235544)66:0.003828100435,((24:0.0000010142,33:0.0000010142)63:2.047096074e-06,54:0.0026830045)97:0.008471242085)97:0.01786156378,(36:0.0000010142,37:0.0000010142)100:0.0777309179)66:0.00714515067)100:0.02401549693,(6:0.0000010142,59:0.0000010142)100:0.02275978099)57:2.014480031e-06,(9:0.0109734808,(18:0.0000010142,32:0.0027582551)99:0.002888919722)99:0.01136534761)72:0.005487736052,57:0.0165907186)100:0.01140749538,13:0.0000010142);
RateGammaInvar:
 gamma_shape: 0.9213609964
 p_invar: 0.4111141624
StopRule:
 curIteration: 186
 start_real_time: 2318641.931
 time_vec: 85, 31, 1
UFBoot:
 000: 2 -4920.949219 -4881.947716 (0,(((((((((((((1,22),(8,15)),((((((((4,50),(16,39)),55),44),((5,10),53)),(23,((29,31),49))),43),(41,52))),((7,21),(12,47))),(46,48)),(35,58)),(20,28)),(2,((((11,27),45),(17,26)),25))),((30,38),(40,60))),(((3,19),((((14,34),51),((24,33),54)),(42,56))),(36,37))),(6,59)),(9,(18,32))),57),13);
 001: 1 -4474.281738 -4885.326063 (0,(((((((((((((1,22),(8,15)),(((((((4,50),(16,39)),55),44),(5,10)),((23,(29,31)),(49,53))),((41,52),43))),((7,21),(12,47))),(46,48)),(35,58)),(20,28)),(2,((((11,27),45),(17,26)),25))),((30,38),(40,60))),(((((3,19),(42,56)),((14,34),51)),((24,33),54)),(36,37))),(6,59)),(9,(18,32))),57),13);
 002: 3 -4788.860352 -4879.645199 (0,((((((((((((1,22),(8,15)),(((((((4,50),(16,39)),55),44),((5,10),53)),((23,((29,31),49)),43)),(((7,21),(12,47)),(41,52)))),(46,48)),(35,58)),(20,28)),(2,((((11,27),45),(17,26)),25))),(((30,38),(40,60)),(36,37))),((((3,19),(42,56)),((14,34),51)),((24,54),33))),(6,59)),(9,(18,32))),57),13);
 003: 1 -5192.072266 -4884.21082 (0,((((((((((((((1,22),(8,15)),(41,52)),(((((((4,50),(16,39)),55),44),(5,10)),((23,(29,31)),(49,53))),43)),((7,21),(12,47))),(46,48)),(35,58)),(20,28)),(2,((((11,27),45),(17,26)),25))),((30,38),(40,60))),(((3,19),((((14,34),51),((24,33),54)),(42,56))),(36,37))),(6,59)),(9,(18,32))),57),13);
 004: 1 -5070.710938 -4889.314263 (0,((((((((((((((1,22),(8,15)),43),(((7,21),(12,47)),(41,52))),((((((4,50),(16,39)),55),44),((5,10),53)),(23,((29,31),49)))),(46,48)),((20,28),(35,58))),(2,25)),(((30,38),(40,60)),(36,37))),(((11,27),45),(17,26))),((((3,19),(42,56)),((14,34),51)),((24,33),54))),(6,59)),(9,(18,32))),57),13);
 005: 4 -5071.320312 -4879.102758 (0,(((((((((((((1,22),(8,15)),((((((4,50),(16,39)),55),44),43),(((5,10),53),(23,((29,31),49))))),(((7,21),(12,47)),(41,52))),(46,48)),(35,58)),(20,28)),(2,((((11,27),45),(17,26)),25))),((30,38),(40,60))),((((3,19),(42,56)),(((14,34),51),((24,33),54))),(36,37))),(6,59)),(9,(18,32))),57),13);
 006: 1 -4931.074219 -4881.14649 (0,(((((((((((((1,22),(8,15)),43),((((((4,50),(16,39)),55),44),((5,10),53)),(23,((29,31),49)))),(((7,21),(12,47)),(41,52))),(46,48)),(20,28)),(2,((((11,27),45),(17,26)),25))),((35,58),(36,37))),((30,38),(40,60))),((((3,19),(42,56)),((14,34),51)),(24,(33,54)))),((6,59),(9,(18,32)))),57),13);
 007: 1 -5186.740234 -4885.107144 (0,(((((((((((((((1,22),(8,15)),(((7,21),(12,47)),(41,52))),(((((((4,50),(16,39)),55),44),(5,10)),((23,53),((29,31),49))),43)),(46,48)),(35,58)),(20,28)),(2,25)),(((11,27),45),(17,26))),((30,38),(40,60))),((((3,19),(42,56)),((14,34),51)),((24,54),33))),(36,37)),(6,59)),(9,(18,32))),57),13);
 008: 1 -4586.941895 -4884.055248 (0,((((((((((((((1,22),(8,15)),43),(((7,21),(12,47)),(41,52))),((((((4,50),(16,39)),55),44),(5,10)),((23,((29,31),49)),53))),(46,48)),((20,28),(35,58))),(2,25)),(((11,27),45),(17,26))),(((30,38),(40,60)),(36,37))),((((3,19),(42,56)),((14,34),51)),((24,33),54))),(6,59)),(9,(18,32))),57),13);
 009: 1 -4813.351562 -4882.616429 (0,((((((((((((1,22),(8,15)),(((7,21),(12,47)),(41,52))),((((((4,50),(16,39)),55),44),((5,10),53)),((23,((29,31),49)),43))),(46,48)),(35,58)),((2,((((11,27),45),(17,26)),25)),(20,28))),((30,38),(40,60))),((((3,19),(42,56)),(((14,34),51),((24,33),54))),(36,37))),57),(6,59)),(9,(18,32))),13);
 010: 1 -5238.837891 -4879.040472 (0,((((((((((((1,22),(8,15)),(((((((4,50),(16,39)),55),44),((5,10),53)),(23,((29,31),49))),43)),(((7,21),(12,47)),(41,52))),(46,48)),(35,58)),(20,28)),((2,(((11,27),45),(17,26))),25)),((30,38),(40,60))),((((3,19),(42,56)),(((14,34),51),((24,33),54))),(36,37))),((6,59),57)),(9,(18,32))),13);
 011: 1 -4951.192871 -4881.870015 (0,((((((((((((1,22),(8,15)),(((7,21),(12,47)),(41,52))),(((((((4,50),(16,39)),55),44),(5,10)),(((23,(29,31)),49),53)),43)),(46,48)),(35,58)),((2,((((11,27),45),(17,26)),25)),(20,28))),(36,37)),((30,38),(40,60))),((((3,19),(42,56)),((14,34),51)),((24,54),33))),((6,59),(9,(18,32)))),57),13);
 012: 1 -5074.620117 -4881.760182 (0,(((((((((((1,22),(8,15)),(((7,21),(12,47)),(41,52))),((((((4,50),(16,39)),55),44),((5,10),53)),(((23,(29,31)),49),43))),(46,48)),((20,28),(35,58))),(2,((((11,27),45),(17,26)),25))),((30,38),(40,60))),(((((3,19),(42,56)),((14,34),51)),((24,33),54)),(36,37))),((6,59),57)),(9,(18,32))),13);
 013: 1 -5387.509766 -4881.937473 (0,(((((((((((((1,22),(8,15)),43),(((7,21),(12,47)),(41,52))),((((4,50),(16,39)),55),44)),((((5,10),53),((29,31),49)),23)),(46,48)),((20,28),(35,58))),(2,((((11,27),45),(17,26)),25))),((30,38),(40,60))),(((((3,19),(42,56)),((14,34),51)),(24,(33,54))),(36,37))),((6,59),(9,(18,32)))),57),13);
 014: 1 -4688.611328 -4888.828955 (0,(((((((((((((1,22),(8,15)),(((((((((4,50),(16,39)),55),44),23),(((5,10),53),49)),(29,31)),43),(41,52))),((7,21),(12,47))),(46,48)),(35,58)),(20,28)),(2,((((11,27),45),(17,26)),25))),((30,38),(40,60))),((((3,19),(42,56)),(((14,34),51),((24,33),54))),(36,37))),(6,59)),57),(9,(18,32))),13);
 015: 1 -4795.630859 -4887.79114 (0,(((((((((((((1,22),(8,15)),(((((((4,50),(16,39)),55),44),(5,10)),(49,53)),((23,(29,31)),43))),(41,52)),((7,21),(12,47))),(46,48)),(35,58)),(20,28)),(2,((((11,27),45),(17,26)),25))),((30,38),(40,60))),(((((3,19),(42,56)),((14,34),51)),((24,33),54)),(36,37))),((6,59),57)),(9,(18,32))),13);
 016: 2 -4983.536133 -4877.851532 (0,(((((((((((((1,22),(8,15)),((((((4,50),(16,39)),55),44),((5,10),53)),((23,((29,31),49)),43))),(((7,21),(12,47)),(41,52))),(46,48)),(35,58)),(20,28)),(2,((((11,27),45),(17,26)),25))),((30,38),(40,60))),(((3,19),((((14,34),51),((24,33),54)),(42,56))),(36,37))),(6,59)),(9,(18,32))),57),13);
 017: 2 -4864.819824 -4889.024086 (0,(((((((((((((1,22),(8,15)),((((((4,50),(16,39)),55),44),(((5,10),53),(23,((29,31),49)))),43)),(((7,21),(12,47)),(41,52))),(46,48)),(35,58)),(20,28)),(2,((((11,27),45),(17,26)),25))),((30,38),((36,37),(40,60)))),((((3,19),(42,56)),((14,34),51)),((24,33),54))),(6,59)),(9,(18,32))),57),13);
 018: 1 -4768.917969 -4883.637245 (0,((((((((((((1,22),(8,15)),((((((((4,50),(16,39)),55),44),53),((5,10),((29,31),49))),23),43)),(((7,21),(12,47)),(41,52))),(46,48)),(35,58)),(20,28)),(2,((((11,27),45),(17,26)),25))),((30,38),(40,60))),(((((3,19),(42,56)),((14,34),51)),((24,54),33)),(36,37))),((6,59),57)),(9,(18,32))),13);
 019: 2 -4799.869629 -4882.003311 (0,((((((((((((((1,22),(8,15)),(((((((4,50),(16,39)),55),44),((5,10),53)),(23,((29,31),49))),43)),(((7,21),(12,47)),(41,52))),(46,48)),(35,58)),(20,28)),(36,37)),(2,((((11,27),45),(17,26)),25))),((30,38),(40,60))),(((3,19),(42,56)),(((14,34),51),((24,33),54)))),(6,59)),(9,(18,32))),57),13);
 020: 1 -4477.351562 -4889.314263 (0,((((((((((((((1,22),(8,15)),43),(((7,21),(12,47)),(41,52))),((((((4,50),(16,39)),55),44),((5,10),53)),(23,((29,31),49)))),(46,48)),((20,28),(35,58))),(2,25)),(((30,38),(40,60)),(36,37))),(((11,27),45),(17,26))),((((3,19),(42,56)),((14,34),51)),((24,33),54))),(6,59)),(9,(18,32))),57),13);
 021: 3 -4770.945312 -4881.700718 (0,((((((((((((1,22),(8,15)),(((((((((4,50),(16,39)),55),44),(29,31)),23),((5,10),(49,53))),43),(((7,21),(12,47)),(41,52)))),(46,48)),(35,58)),(20,28)),(2,((((11,27),45),(17,26)),25))),((30,38),(40,60))),(((((3,19),(42,56)),((14,34),51)),((24,33),54)),(36,37))),(6,59)),(9,(18,32))),57),13);
 022: 1 -4573.484375 -4891.915344 (0,(((((((((((((1,22),(8,15)),(((((((4,50),(16,39)),55),44),(49,53)),(5,10)),((23,(29,31)),43))),(((7,21),(12,47)),(41,52))),(46,48)),(35,58)),(20,28)),(2,((((11,27),45),(17,26)),25))),((30,38),(40,60))),((((3,19),(36,37)),(42,56)),(((14,34),51),((24,54),33)))),(6,59)),(9,(18,32))),57),13);
 023: 1 -5308.969727 -4882.864031 (0,((((((((((((1,22),(8,15)),(((((((4,50),(16,39)),55),44),((5,10),(((23,(29,31)),53),49))),43),(41,52))),((7,21),(12,47))),(46,48)),(35,58)),(20,28)),(2,((((11,27),45),(17,26)),25))),((30,38),(40,60))),((((3,19),(42,56)),(((14,34),51),((24,33),54))),(36,37))),((6,59),(9,(18,32)))),57),13);
 024: 1 -5071.354004 -4884.260508 (0,((((((((((((((1,22),(8,15)),(((((((4,50),(16,39)),55),44),(5,10)),(49,53)),((23,(29,31)),43))),(((7,21),(12,47)),(41,52))),(46,48)),(35,58)),(20,28)),(36,37)),(2,((((11,27),45),(17,26)),25))),((30,38),(40,60))),(((3,19),(42,56)),(((14,34),51),((24,33),54)))),(6,59)),(9,(18,32))),57),13);
 025: 1 -4885.897949 -4881.044913 (0,((((((((((((((1,22),(8,15)),43),(((7,21),(12,47)),(41,52))),(((((4,50),(16,39)),55),44),((5,10),53))),(23,((29,31),49))),(46,48)),((20,28),(35,58))),(2,((((11,27),45),(17,26)),25))),((30,38),(40,60))),(((3,19),((((14,34),51),((24,33),54)),(42,56))),(36,37))),(6,59)),(9,(18,32))),57),13);
 026: 1 -4735.308105 -4881.597606 (0,((((((((((((1,22),(8,15)),(((((((4,50),(16,39)),55),44),((5,10),53)),(23,((29,31),49))),43)),(((7,21),(12,47)),(41,52))),(46,48)),((20,28),(35,58))),((2,25),(((11,27),45),(17,26)))),(((30,38),(40,60)),(36,37))),((((3,19),(42,56)),((14,34),51)),((24,54),33))),(6,59)),(9,(18,32))),57),13);
 027: 2 -4758.623047 -4886.247226 (0,(((((((((((((1,22),(8,15)),(((7,21),(12,47)),(41,52))),((((((((4,50),(16,39)),55),44),(29,31)),23),(((5,10),53),49)),43)),(46,48)),(20,28)),(35,58)),((2,25),(((11,27),45),(17,26)))),((30,38),(40,60))),(((((3,19),(42,56)),((14,34),51)),((24,54),33)),(36,37))),(6,59)),(9,(18,32))),57),13);
 028: 1 -5321.262207 -4883.299243 (0,((((((((((((((1,22),(8,15)),43),(23,(29,31))),((((((4,50),(16,39)),55),44),(5,10)),(49,53))),(((7,21),(12,47)),(41,52))),(46,48)),(35,58)),(20,28)),(2,((((11,27),45),(17,26)),25))),((30,38),(40,60))),((((3,19),(42,56)),(((14,34),51),((24,33),54))),(36,37))),((6,59),(9,(18,32)))),57),13);
 029: 1 -5130.239258 -4888.525509 (0,(((((((((((1,22),(8,15)),((((((4,50),(16,39)),55),44),((5,10),53)),(((23,(29,31)),49),43))),(((7,21),(12,47)),(41,52))),(46,48)),((2,((((11,27),45),(17,26)),25)),(20,28))),(35,58)),((30,38),(40,60))),(((((3,19),(42,56)),((14,34),51)),((24,33),54)),(36,37))),((6,59),(9,(18,32)))),57),13);
 030: 1 -5094.155762 -4904.926884 (0,((((((((((((((1,22),(8,15)),((((((4,50),(16,39)),55),44),(5,10)),(((23,(29,31)),(49,53)),43))),(((7,21),(12,47)),(41,52))),(46,48)),(35,58)),(20,28)),(2,((((11,27),45),(17,26)),25))),(36,37)),((((3,19),(42,56)),((14,34),51)),((24,54),33))),(6,59)),(9,(18,32))),((30,38),(40,60))),57),13);
 031: 2 -4634.877441 -4878.964839 (0,(((((((((((((1,22),(8,15)),43),((((((4,50),(16,39)),55),44),(5,10)),((23,(29,31)),(49,53)))),(((7,21),(12,47)),(41,52))),(46,48)),(35,58)),(20,28)),(2,((((11,27),45),(17,26)),25))),((30,38),(40,60))),(((((3,19),(42,56)),((14,34),51)),((24,33),54)),(36,37))),((6,59),57)),(9,(18,32))),13);
 032: 3 -4950.393555 -4877.973408 (0,((((((((((((((1,22),(8,15)),43),((((((4,50),(16,39)),55),44),(5,10)),((23,(29,31)),(49,53)))),(((7,21),(12,47)),(41,52))),(46,48)),(35,58)),(20,28)),(2,((((11,27),45),(17,26)),25))),((30,38),(40,60))),(((((3,19),(42,56)),((14,34),51)),((24,33),54)),(36,37))),(6,59)),(9,(18,32))),57),13);
 033: 1 -4822.362793 -4893.073164 (0,((((((((((((((((1,22),(8,15)),43),(((((4,50),(16,39)),55),44),((5,10),((23,(29,31)),(49,53))))),(((7,21),(12,47)),(41,52))),(46,48)),(35,58)),(20,28)),(2,((((11,27),45),(17,26)),25))),((30,38),(40,60))),(36,37)),(((3,19),(42,56)),((14,34),51))),((24,54),33)),(6,59)),(9,(18,32))),57),13);
 034: 1 -5231.477539 -4884.985375 (0,((((((((((((1,22),(8,15)),(((7,21),(12,47)),(41,52))),43),((((((4,50),(16,39)),55),44),(5,10)),((23,(29,31)),(49,53)))),(46,48)),((20,28),(35,58))),(2,((((11,27),45),(17,26)),25))),((30,38),(40,60))),((((3,19),(42,56)),((14,34),(((24,33),54),51))),(36,37))),((6,59),(9,(18,32)))),57),13);
 035: 1 -4543.949219 -4891.906562 (0,((((((((((((((1,22),(8,15)),43),((((((4,50),(16,39)),55),44),(5,10)),((23,(29,31)),(49,53)))),((7,21),((12,47),(41,52)))),(46,48)),(35,58)),(((2,(((11,27),45),(17,26))),25),(20,28))),((30,38),(40,60))),(36,37)),((((3,19),(42,56)),((14,34),51)),((24,33),54))),(6,59)),(9,(18,32))),57),13);
 036: 1 -4622.422852 -4878.650454 (0,((((((((((((1,22),(8,15)),(((7,21),(12,47)),(41,52))),(((((((4,50),(16,39)),55),44),((5,10),53)),(23,((29,31),49))),43)),(46,48)),(35,58)),(20,28)),(2,((((11,27),45),(17,26)),25))),((30,38),(40,60))),(((3,19),((((14,34),51),((24,33),54)),(42,56))),(36,37))),((6,59),57)),(9,(18,32))),13);
 037: 1 -5177.829102 -4879.817933 (0,(((((((((((((1,22),(8,15)),(((((((4,50),(16,39)),55),44),(5,10)),((23,((29,31),49)),53)),43)),(((7,21),(12,47)),(41,52))),(46,48)),(35,58)),(20,28)),(2,((((11,27),45),(17,26)),25))),((30,38),(40,60))),(((3,19),((((14,34),51),((24,33),54)),(42,56))),(36,37))),(6,59)),57),(9,(18,32))),13);
 038: 2 -4858.836914 -4885.328822 (0,((((((((((((1,22),(8,15)),(((7,21),(12,47)),(41,52))),((23,((29,31),49)),43)),(((((4,50),(16,39)),55),44),((5,10),53))),(46,48)),((20,28),(35,58))),(2,((((11,27),45),(17,26)),25))),((30,38),(40,60))),(((((3,19),(42,56)),((14,34),51)),((24,33),54)),(36,37))),((6,59),57)),(9,(18,32))),13);
 039: 1 -4929.240234 -4883.617172 (0,(((((((((((((1,22),(8,15)),(((((((4,50),(16,39)),55),44),((5,10),53)),((23,((29,31),49)),43)),(41,52))),((7,21),(12,47))),(46,48)),(35,58)),(20,28)),(2,((((11,27),45),(17,26)),25))),((30,38),(40,60))),((((3,19),(42,56)),(((14,34),51),((24,33),54))),(36,37))),(6,59)),(9,(18,32))),57),13);
 040: 2 -4896.084961 -4881.481257 (0,(((((((((((((1,22),(8,15)),43),(((7,21),(12,47)),(41,52))),((((((4,50),(16,39)),55),44),((5,10),53)),(23,((29,31),49)))),(46,48)),(20,28)),(2,((((11,27),45),(17,26)),25))),((35,58),(36,37))),((30,38),(40,60))),(((3,19),(42,56)),(((14,34),51),((24,33),54)))),((6,59),(9,(18,32)))),57),13);
 041: 1 -4582.177734 -4882.601452 (0,((((((((((((((1,22),(8,15)),(((((((4,50),(16,39)),55),44),(5,10)),((23,(29,31)),(49,53))),43)),(((7,21),(12,47)),(41,52))),(46,48)),(35,58)),(20,28)),(36,37)),((2,25),(((11,27),45),(17,26)))),((30,38),(40,60))),((((3,19),(42,56)),((14,34),51)),((24,33),54))),(6,59)),57),(9,(18,32))),13);
 042: 1 -5017.318359 -4885.168514 (0,((((((((((((((1,22),(8,15)),43),(23,(29,31))),((((((4,50),(16,39)),55),44),(5,10)),(49,53))),(((7,21),(12,47)),(41,52))),(46,48)),(35,58)),(20,28)),((2,25),(((11,27),45),(17,26)))),((30,38),(40,60))),(((((3,19),(42,56)),((14,34),51)),((24,33),54)),(36,37))),((6,59),(9,(18,32)))),57),13);
 043: 2 -4269.037598 -4879.742605 (0,(((((((((((((1,22),(8,15)),((((((4,50),(16,39)),55),44),(5,10)),(((23,(29,31)),(49,53)),43))),(((7,21),(12,47)),(41,52))),(46,48)),(35,58)),(20,28)),(2,((((11,27),45),(17,26)),25))),((30,38),(40,60))),((((3,19),(42,56)),(((14,34),51),((24,33),54))),(36,37))),(6,59)),(9,(18,32))),57),13);
 044: 2 -4363.306152 -4878.049446 (0,(((((((((((1,22),(8,15)),(((((((4,50),(16,39)),55),44),(5,10)),((23,(29,31)),(49,53))),43)),(((7,21),(12,47)),(41,52))),(46,48)),((20,28),(35,58))),(2,((((11,27),45),(17,26)),25))),((30,38),(40,60))),((((3,19),(42,56)),(((14,34),51),((24,33),54))),(36,37))),((6,59),(9,(18,32)))),57),13);
 045: 1 -4547.064453 -4881.303964 (0,((((((((((((1,22),(8,15)),(((((((4,50),(16,39)),55),44),(23,(29,31))),(((5,10),53),49)),43)),(((7,21),(12,47)),(41,52))),(46,48)),(35,58)),(20,28)),(2,((((11,27),45),(17,26)),25))),((30,38),(40,60))),(((((3,19),(42,56)),((14,34),51)),((24,33),54)),(36,37))),((6,59),57)),(9,(18,32))),13);
 046: 1 -4842.65625 -4887.585603 (0,((((((((((((1,22),(8,15)),(((7,21),(12,47)),(41,52))),((((((((4,50),39),16),55),44),((5,10),53)),43),(23,((29,31),49)))),(46,48)),(35,58)),(20,28)),(2,((((11,27),45),(17,26)),25))),((30,38),(40,60))),(((((3,19),(42,56)),((14,34),51)),((24,54),33)),(36,37))),((6,59),(9,(18,32)))),57),13);
 047: 1 -4415.086426 -4882.057525 (0,(((((((((((((1,22),(8,15)),(((7,21),(12,47)),(41,52))),43),((((((4,50),(16,39)),55),44),((5,10),53)),(23,((29,31),49)))),(46,48)),(20,28)),(2,((((11,27),45),(17,26)),25))),((35,58),(36,37))),((30,38),(40,60))),(((3,19),(42,56)),(((14,34),51),((24,33),54)))),((6,59),(9,(18,32)))),57),13);
 048: 3 -4783.959473 -4884.24831 (0,((((((((((((1,22),(8,15)),43),(((7,21),(12,47)),(41,52))),((((((4,50),(16,39)),55),44),((5,10),53)),(23,((29,31),49)))),(46,48)),((20,28),(35,58))),(2,((((11,27),45),(17,26)),25))),(((((3,19),(42,56)),((14,34),51)),((24,54),33)),(((30,38),(40,60)),(36,37)))),(6,59)),(9,(18,32))),57),13);
 049: 1 -4949.651855 -4884.825131 (0,(((((((((((((1,22),(8,15)),43),(((7,21),(12,47)),(41,52))),((((((4,50),(16,39)),55),44),(5,10)),((23,((29,31),49)),53))),(46,48)),((20,28),(35,58))),(2,25)),(((11,27),45),(17,26))),(((((3,19),(42,56)),((14,34),51)),((24,33),54)),(((30,38),(40,60)),(36,37)))),(6,59)),(9,(18,32))),57),13);
 050: 1 -4525.490234 -4888.37013 (0,(((((((((((1,22),(8,15)),43),((((((4,50),(16,39)),55),44),((5,10),((23,(29,31)),(49,53)))),(((7,21),(12,47)),(41,52)))),(46,48)),(20,28)),(35,58)),(2,((((11,27),45),(17,26)),25))),((((3,19),((((14,34),51),((24,33),54)),(42,56))),(36,37)),((30,38),(40,60)))),((6,59),(9,(18,32)))),57),13);
 051: 1 -5260.546875 -4879.287778 (0,(((((((((((1,22),(8,15)),((((((4,50),(16,39)),55),44),((5,10),((23,(29,31)),(49,53)))),43)),(((7,21),(12,47)),(41,52))),(46,48)),(35,58)),(20,28)),(2,((((11,27),45),(17,26)),25))),((30,38),(40,60))),((((3,19),(42,56)),(((14,34),51),((24,33),54))),(36,37))),(((6,59),57),(9,(18,32)))),13);
 052: 1 -4602.621582 -4890.33132 (0,(((((((((((((1,22),(8,15)),(((((((4,50),(16,39)),55),44),(5,10)),(49,53)),((23,(29,31)),43))),(((7,21),(12,47)),(41,52))),(46,48)),(35,58)),(20,28)),((30,38),(40,60))),(2,((((11,27),45),(17,26)),25))),((((3,19),(42,56)),(((14,34),51),((24,33),54))),(36,37))),(6,59)),(9,(18,32))),57),13);
 053: 1 -5187.620117 -4882.64003 (0,((((((((((((((1,22),(8,15)),(((((((4,50),(16,39)),55),44),((5,10),53)),(23,((29,31),49))),43)),(((7,21),(12,47)),(41,52))),(46,48)),(35,58)),(20,28)),(36,37)),((2,25),(((11,27),45),(17,26)))),((30,38),(40,60))),((((3,19),(42,56)),((14,34),51)),((24,54),33))),(6,59)),57),(9,(18,32))),13);
 054: 2 -4835.024414 -4877.653922 (0,(((((((((((((1,22),(8,15)),((((((4,50),(16,39)),55),44),(((5,10),49),((23,(29,31)),53))),43)),(((7,21),(12,47)),(41,52))),(46,48)),(35,58)),(20,28)),(2,((((11,27),45),(17,26)),25))),((30,38),(40,60))),(((3,19),((((14,34),51),((24,54),33)),(42,56))),(36,37))),(6,59)),(9,(18,32))),57),13);
 055: 3 -5133.17041 -4881.407234 (0,((((((((((((1,22),(8,15)),(((7,21),(12,47)),(41,52))),(((((((4,50),(16,39)),55),44),((5,10),53)),(23,((29,31),49))),43)),(46,48)),(35,58)),((2,((((11,27),45),(17,26)),25)),(20,28))),((30,38),(40,60))),((((3,19),(42,56)),(((14,34),51),(24,(33,54)))),(36,37))),((9,18),32)),(6,59)),57),13);
 056: 1 -4873.692383 -4887.322198 (0,((((((((((((((1,22),(8,15)),(((7,21),(12,47)),(41,52))),43),((((((4,50),(16,39)),55),44),23),(((5,10),53),((29,31),49)))),(20,28)),(46,48)),(35,58)),(2,((((11,27),45),(17,26)),25))),((30,38),(40,60))),(((((3,19),(42,56)),((14,34),51)),((24,33),54)),(36,37))),(6,59)),(9,(18,32))),57),13);
 057: 2 -4884.945312 -4885.267278 (0,(((((((((((((1,22),(8,15)),((((((4,50),(16,39)),55),44),(5,10)),((((23,(29,31)),53),49),43))),(((7,21),(12,47)),(41,52))),(46,48)),(35,58)),((2,((((11,27),45),(17,26)),25)),(20,28))),((30,38),(40,60))),(36,37)),((((3,19),(42,56)),((14,34),51)),((24,33),54))),(6,59)),(9,(18,32))),57),13);
 058: 1 -5100.368164 -4883.57426 (0,(((((((((((((((1,22),(8,15)),43),((((((4,50),(16,39)),55),44),((5,10),53)),(23,((29,31),49)))),(((7,21),(12,47)),(41,52))),(46,48)),(35,58)),(20,28)),(36,37)),((2,25),(((11,27),45),(17,26)))),((30,38),(40,60))),((((3,19),(42,56)),((14,34),51)),((24,54),33))),(6,59)),(9,(18,32))),57),13);
 059: 1 -5454.92627 -4883.151778 (0,(((((((((((((((1,22),(8,15)),((((((4,50),(16,39)),55),44),((5,10),((23,(29,31)),(49,53)))),43)),(((7,21),(12,47)),(41,52))),(46,48)),(35,58)),(20,28)),2),25),(((11,27),45),(17,26))),((30,38),(40,60))),(((((3,19),(42,56)),((14,34),51)),((24,54),33)),(36,37))),(6,59)),(9,(18,32))),57),13);
 060: 1 -4686.479492 -4884.016991 (0,(((((((((((((1,22),(8,15)),(((7,21),(12,47)),(41,52))),((((((4,50),(16,39)),55),44),((5,10),53)),(((23,(29,31)),49),43))),(46,48)),(20,28)),(2,((((11,27),45),(17,26)),25))),((35,58),(36,37))),((30,38),(40,60))),((((3,19),(42,56)),((14,34),51)),((24,54),33))),(6,59)),(9,(18,32))),57),13);
 061: 2 -5045.186523 -4890.346516 (0,(((((((((((1,22),(8,15)),((((((((4,50),(16,39)),55),44),((5,10),53)),(23,((29,31),49))),43),(((7,21),(12,47)),(41,52)))),(46,48)),((20,28),(35,58))),(((2,25),(((11,27),45),(17,26))),(36,37))),((((3,19),(42,56)),((14,34),51)),((24,54),33))),((30,38),(40,60))),(6,59)),(9,(18,32))),57),13);
 062: 1 -5310.745117 -4881.481371 (0,(((((((((((1,22),(8,15)),((((((((4,50),(16,39)),55),44),(5,10)),(49,53)),((23,(29,31)),43)),(((7,21),(12,47)),(41,52)))),(46,48)),(35,58)),(20,28)),((2,(((11,27),45),(17,26))),25)),((30,38),(40,60))),(((((3,19),(42,56)),((14,34),51)),((24,33),54)),(36,37))),((6,59),57)),(9,(18,32))),13);
 063: 1 -5269.728516 -4899.875823 (0,((((((((((((((1,22),(8,15)),(((((((4,50),(16,39)),55),44),(((5,10),49),((23,(29,31)),53))),43),(41,52))),(7,21)),(12,47)),(46,48)),(35,58)),(20,28)),((2,25),(((11,27),45),(17,26)))),((30,38),(40,60))),(((3,19),((((14,34),51),((24,33),54)),(42,56))),(36,37))),(6,59)),(9,(18,32))),57),13);
 064: 2 -4481.74707 -4886.221119 (0,((((((((((((((1,22),(8,15)),(((((((4,50),(16,39)),55),44),((5,10),53)),(23,((29,31),49))),43)),(41,52)),((7,21),(12,47))),(46,48)),(35,58)),(20,28)),(2,((((11,27),45),(17,26)),25))),(((30,38),(40,60)),(36,37))),((((3,19),(42,56)),((14,34),51)),((24,33),54))),(6,59)),(9,(18,32))),57),13);
 065: 1 -4878.09668 -4879.808441 (0,((((((((((((1,22),(8,15)),(((7,21),(12,47)),(41,52))),(((((((4,50),(16,39)),55),44),((5,10),53)),(23,((29,31),49))),43)),(46,48)),(20,28)),(2,((((11,27),45),(17,26)),25))),((35,58),(36,37))),((30,38),(40,60))),((((3,19),(42,56)),((14,34),51)),((24,33),54))),((6,59),(9,(18,32)))),57),13);
 066: 1 -4442.022461 -4883.132867 (0,(((((((((((1,22),(8,15)),((((((((4,50),(16,39)),44),55),(5,10)),((23,(29,31)),(49,53))),43),(((7,21),(12,47)),(41,52)))),(46,48)),(35,58)),(20,28)),(2,((((11,27),45),(17,26)),25))),((30,38),(40,60))),((((3,19),(42,56)),(((14,34),51),((24,33),54))),(36,37))),((6,59),57)),(9,(18,32))),13);
 067: 3 -4745.290039 -4882.662836 (0,(((((((((((((1,22),(8,15)),43),(((7,21),(12,47)),(41,52))),((((((4,50),(16,39)),55),44),((5,10),53)),(23,((29,31),49)))),(46,48)),(20,28)),(2,((((11,27),45),(17,26)),25))),((35,58),(36,37))),((30,38),(40,60))),(((((3,19),(42,56)),((14,34),51)),54),(24,33))),((6,59),(9,(18,32)))),57),13);
 068: 1 -4996.348633 -4882.688462 (0,(((((((((((1,22),(8,15)),(((((((4,50),(16,39)),55),44),(5,10)),((23,((29,31),49)),53)),43)),(((7,21),(12,47)),(41,52))),(46,48)),(35,58)),(20,28)),(2,((((11,27),45),(17,26)),25))),((((((3,19),(42,56)),((14,34),51)),((24,33),54)),(36,37)),((30,38),(40,60)))),((6,59),57)),(9,(18,32))),13);
 069: 2 -4446.436523 -4887.349396 (0,(((((((((((((1,22),(8,15)),43),(((7,21),(12,47)),(41,52))),((((((4,50),(16,39)),55),44),(5,10)),((23,((29,31),49)),53))),(46,48)),((20,28),(35,58))),((30,38),(40,60))),((2,25),(((11,27),45),(17,26)))),(((((3,19),(42,56)),((14,34),51)),((24,33),54)),(36,37))),(6,59)),(9,(18,32))),57),13);
 070: 1 -4537.586914 -4899.885992 (0,(((((((((((((1,22),(8,15)),43),(((7,21),(12,47)),(41,52))),(((((((4,50),(16,39)),55),44),53),(5,10)),(23,((29,31),49)))),(46,48)),((20,28),(35,58))),(((2,25),(17,26)),((11,27),45))),((30,38),(40,60))),(36,37)),((((3,19),(42,56)),((14,34),51)),((24,54),33))),((6,59),(9,(18,32)))),57),13);
 071: 1 -4669.811523 -4883.0337 (0,((((((((((((((1,22),(8,15)),(((((((4,50),(16,39)),55),44),(23,(29,31))),((5,10),(49,53))),43)),(((7,21),(12,47)),(41,52))),(46,48)),(35,58)),(20,28)),(2,((((11,27),45),(17,26)),25))),((30,38),(40,60))),(36,37)),((3,19),((((14,34),51),((24,33),54)),(42,56)))),(6,59)),(9,(18,32))),57),13);
 072: 1 -5251.733887 -4877.374901 (0,((((((((((((1,22),(8,15)),((((((4,50),(16,39)),55),44),((5,10),((23,(29,31)),(49,53)))),43)),(((7,21),(12,47)),(41,52))),(46,48)),(35,58)),(20,28)),(2,((((11,27),45),(17,26)),25))),((30,38),(40,60))),(((3,19),((((14,34),51),((24,33),54)),(42,56))),(36,37))),((6,59),57)),(9,(18,32))),13);
 073: 2 -4867.067383 -4878.311728 (0,((((((((((((1,22),(8,15)),(((((((4,50),(16,39)),55),44),(5,10)),((23,((29,31),49)),53)),43)),(((7,21),(12,47)),(41,52))),(46,48)),(35,58)),(20,28)),((2,25),(((11,27),45),(17,26)))),((30,38),(40,60))),((((3,19),(42,56)),(((14,34),51),((24,33),54))),(36,37))),((6,59),(9,(18,32)))),57),13);
 074: 1 -4740.240723 -4885.985945 (0,((((((((((((((1,22),(8,15)),(((((((4,50),(16,39)),55),44),(5,10)),((23,(29,31)),(49,53))),43)),(((7,21),(12,47)),(41,52))),(46,48)),(35,58)),(20,28)),(36,37)),((30,38),(40,60))),((2,25),(((11,27),45),(17,26)))),(((3,19),(42,56)),(((14,34),51),(24,(33,54))))),(9,(18,32))),(6,59)),57),13);
 075: 1 -4565.942383 -4883.299243 (0,((((((((((((((1,22),(8,15)),43),(23,(29,31))),((((((4,50),(16,39)),55),44),(5,10)),(49,53))),(((7,21),(12,47)),(41,52))),(46,48)),(35,58)),(20,28)),(2,((((11,27),45),(17,26)),25))),((30,38),(40,60))),((((3,19),(42,56)),(((14,34),51),((24,33),54))),(36,37))),((6,59),(9,(18,32)))),57),13);
 076: 1 -4977.493164 -4893.045068 (0,((((((((((((1,22),(8,15)),((((((4,50),(16,39)),(44,55)),(((5,10),((29,31),49)),53)),23),43)),(((7,21),(12,47)),(41,52))),(46,48)),(35,58)),(20,28)),(2,((((11,27),45),(17,26)),25))),((30,38),(40,60))),(((((3,19),(42,56)),((14,34),51)),((24,54),33)),(36,37))),((6,59),57)),(9,(18,32))),13);
 077: 6 -5163.898438 -4885.228886 (0,((((((((((((1,22),(8,15)),(((((((4,50),(16,39)),55),44),(5,10)),((23,((29,31),49)),53)),43)),(((7,21),(12,47)),(41,52))),(46,48)),(35,58)),(20,28)),(2,((((11,27),45),(17,26)),25))),((30,38),(40,60))),(((((3,19),(42,56)),((14,34),51)),(36,37)),((24,54),33))),((6,59),(9,(18,32)))),57),13);
 078: 2 -4891.06543 -4879.512562 (0,((((((((((((1,22),(8,15)),((((((4,50),(16,39)),55),44),43),(((5,10),53),(23,((29,31),49))))),(((7,21),(12,47)),(41,52))),(46,48)),(35,58)),(20,28)),(2,((((11,27),45),(17,26)),25))),((30,38),(40,60))),(((((3,19),(42,56)),((14,34),51)),((24,54),33)),(36,37))),((6,59),57)),(9,(18,32))),13);
 079: 4 -5019.297852 -4878.260607 (0,(((((((((((1,22),(8,15)),(((7,21),(12,47)),(41,52))),(((((((4,50),(16,39)),55),44),(5,10)),((23,(29,31)),(49,53))),43)),(46,48)),((20,28),(35,58))),(2,((((11,27),45),(17,26)),25))),((30,38),(40,60))),((((3,19),(42,56)),(((14,34),51),((24,54),33))),(36,37))),((6,59),57)),(9,(18,32))),13);
 080: 1 -4723.831543 -4877.769773 (0,((((((((((((((1,22),(8,15)),43),(((7,21),(12,47)),(41,52))),((((((4,50),(16,39)),55),44),(5,10)),(((23,(29,31)),53),49))),(46,48)),(35,58)),(20,28)),(2,((((11,27),45),(17,26)),25))),((30,38),(40,60))),((((3,19),(42,56)),(((14,34),51),((24,33),54))),(36,37))),(6,59)),(9,(18,32))),57),13);
 081: 1 -5073.890625 -4879.442665 (0,((((((((((((((1,22),(8,15)),43),(((7,21),(12,47)),(41,52))),((((((4,50),(16,39)),55),44),(5,10)),((23,(29,31)),(49,53)))),(46,48)),(20,28)),(35,58)),((2,25),(((11,27),45),(17,26)))),((30,38),(40,60))),(((((3,19),(42,56)),((14,34),51)),((24,54),33)),(36,37))),(6,59)),(9,(18,32))),57),13);
 082: 2 -4241.385742 -4878.273206 (0,(((((((((((((1,22),(8,15)),43),(((7,21),(12,47)),(41,52))),((((((4,50),(16,39)),55),44),(5,10)),((23,(29,31)),(49,53)))),(46,48)),(35,58)),((2,((((11,27),45),(17,26)),25)),(20,28))),((30,38),(40,60))),((((3,19),(42,56)),(((14,34),51),((24,54),33))),(36,37))),(6,59)),(9,(18,32))),57),13);
 083: 1 -4791.190918 -4881.753756 (0,(((((((((((((1,22),(8,15)),(((7,21),(12,47)),(41,52))),43),(((((((4,50),(16,39)),55),44),53),(5,10)),(23,((29,31),49)))),(46,48)),((20,28),(35,58))),((2,25),(((11,27),45),(17,26)))),((30,38),(40,60))),(36,37)),((((3,19),(42,56)),((14,34),51)),((24,54),33))),((6,59),(9,(18,32)))),57),13);
 084: 1 -4502.147949 -4883.151778 (0,(((((((((((((((1,22),(8,15)),((((((4,50),(16,39)),55),44),((5,10),((23,(29,31)),(49,53)))),43)),(((7,21),(12,47)),(41,52))),(46,48)),(35,58)),(20,28)),2),25),(((11,27),45),(17,26))),((30,38),(40,60))),(((((3,19),(42,56)),((14,34),51)),((24,54),33)),(36,37))),(6,59)),(9,(18,32))),57),13);
 085: 1 -4808.750977 -4881.294874 (0,((((((((((((1,22),(8,15)),(((7,21),(12,47)),(41,52))),(((((((4,50),(16,39)),55),44),(5,10)),(((23,(29,31)),53),49)),43)),(46,48)),(35,58)),((2,((((11,27),45),(17,26)),25)),(20,28))),(36,37)),((30,38),(40,60))),(((3,19),(42,56)),(((14,34),51),((24,54),33)))),((6,59),(9,(18,32)))),57),13);
 086: 2 -4516.547852 -4891.066274 (0,(((((((((((((1,22),(8,15)),(((((((4,50),(16,39)),55),44),((5,10),53)),(23,((29,31),49))),43)),((7,21),((12,47),(41,52)))),(46,48)),(35,58)),(20,28)),((2,25),(((11,27),45),(17,26)))),(((30,38),(40,60)),(36,37))),((((3,19),(42,56)),((14,34),51)),((24,54),33))),(6,59)),(9,(18,32))),57),13);
 087: 1 -4729.668457 -4883.894865 (0,(((((((((((((1,22),(8,15)),(((7,21),(12,47)),(41,52))),43),((((((4,50),(16,39)),55),44),((5,10),53)),(23,((29,31),49)))),(46,48)),(35,58)),((2,((((11,27),45),(17,26)),25)),(20,28))),((30,38),(40,60))),(((3,19),((((14,34),51),(24,(33,54))),(42,56))),(36,37))),(9,(18,32))),(6,59)),57),13);
 088: 1 -4985.535156 -4886.555679 (0,((((((((((((((1,22),(8,15)),43),(((7,21),(12,47)),(41,52))),((((((4,50),(16,39)),55),44),((5,10),53)),(23,((29,31),49)))),(46,48)),((20,28),(35,58))),(2,25)),(((11,27),45),(17,26))),(((30,38),(40,60)),(36,37))),(((((3,19),(42,56)),((14,34),51)),54),(24,33))),(6,59)),(9,(18,32))),57),13);
 089: 1 -4974.117188 -4878.061798 (0,((((((((((((1,22),(8,15)),(((((((4,50),(16,39)),55),44),(5,10)),(((23,(29,31)),53),49)),43)),(((7,21),(12,47)),(41,52))),(46,48)),(35,58)),(20,28)),(2,((((11,27),45),(17,26)),25))),((30,38),(40,60))),(((((3,19),(42,56)),((14,34),51)),((24,54),33)),(36,37))),((6,59),57)),(9,(18,32))),13);
 090: 1 -5360.648438 -4888.113187 (0,(((((((((((((((1,22),(8,15)),(((((((4,50),(16,39)),55),44),((5,10),53)),(23,((29,31),49))),43)),(41,52)),((7,21),(12,47))),(46,48)),(35,58)),(20,28)),(36,37)),((2,25),(((11,27),45),(17,26)))),((30,38),(40,60))),((((3,19),(42,56)),((14,34),51)),((24,33),54))),(6,59)),(9,(18,32))),57),13);
 091: 1 -4844.594727 -4878.487502 (0,((((((((((((((1,22),(8,15)),43),(((7,21),(12,47)),(41,52))),((((((4,50),(16,39)),55),44),(5,10)),((23,(29,31)),(49,53)))),(46,48)),((20,28),(35,58))),(2,((((11,27),45),(17,26)),25))),((30,38),(40,60))),(36,37)),(((3,19),(42,56)),(((14,34),51),((24,33),54)))),(6,59)),(9,(18,32))),57),13);
 092: 1 -4869.882812 -4879.546812 (0,(((((((((((((1,22),(8,15)),43),(((7,21),(12,47)),(41,52))),((((((4,50),(16,39)),55),44),(5,10)),((23,(29,31)),(49,53)))),(46,48)),(35,58)),(2,((((11,27),45),(17,26)),25))),(20,28)),((30,38),(40,60))),(((((3,19),(42,56)),((14,34),51)),((24,33),54)),(36,37))),((6,59),57)),(9,(18,32))),13);
 093: 2 -5045.012695 -4882.826365 (0,((((((((((((1,22),(8,15)),((((((4,50),(16,39)),55),44),(((5,10),49),((23,(29,31)),53))),43)),(((7,21),(12,47)),(41,52))),(46,48)),(35,58)),(20,28)),(2,((((11,27),45),(17,26)),25))),(((((3,19),(42,56)),(((14,34),51),((24,54),33))),(36,37)),((30,38),(40,60)))),(6,59)),(9,(18,32))),57),13);
 094: 1 -4527.954102 -4887.995269 (0,(((((((((((((((1,22),(8,15)),(((((((4,50),(16,39)),55),44),((5,10),53)),(23,((29,31),49))),43)),(41,52)),((7,21),(12,47))),(46,48)),(35,58)),(20,28)),(36,37)),((2,25),(((11,27),45),(17,26)))),((30,38),(40,60))),((((3,19),(42,56)),((14,34),51)),((24,54),33))),(6,59)),(9,(18,32))),57),13);
 095: 4 -5336.259766 -4879.038846 (0,(((((((((((((1,22),(8,15)),43),(((7,21),(12,47)),(41,52))),((((((4,50),(16,39)),55),44),((5,10),53)),(23,((29,31),49)))),(46,48)),(20,28)),(2,((((11,27),45),(17,26)),25))),((35,58),(36,37))),((30,38),(40,60))),((((3,19),(42,56)),((14,34),51)),((24,54),33))),((6,59),(9,(18,32)))),57),13);
 096: 4 -5298.241211 -4881.613673 (0,((((((((((((1,22),(8,15)),43),(((7,21),(12,47)),(41,52))),((((((4,50),(16,39)),55),44),(5,10)),((23,(29,31)),(49,53)))),(46,48)),((20,28),(35,58))),(2,((((11,27),45),(17,26)),25))),((((((3,19),(42,56)),((14,34),51)),((24,54),33)),(36,37)),((30,38),(40,60)))),(6,59)),(9,(18,32))),57),13);
 097: 1 -4663.271484 -4879.745895 (0,(((((((((((((1,22),(8,15)),43),((((((4,50),(16,39)),55),44),((5,10),53)),(23,((29,31),49)))),(((7,21),(12,47)),(41,52))),(46,48)),(35,58)),(20,28)),(2,((((11,27),45),(17,26)),25))),((30,38),(40,60))),((((3,19),(42,56)),(((14,34),51),((24,33),54))),(36,37))),((6,59),57)),(9,(18,32))),13);
 098: 2 -4439.119141 -4886.762002 (0,(((((((((((1,22),(8,15)),(((7,21),(12,47)),(41,52))),(((((((4,50),55),(16,39)),44),((5,10),53)),(23,((29,31),49))),43)),(46,48)),(35,58)),((2,((((11,27),45),(17,26)),25)),(20,28))),((30,38),(40,60))),(((3,19),((((14,34),51),((24,33),54)),(42,56))),(36,37))),((6,59),57)),(9,(18,32))),13);
 099: 1 -4791.12207 -4882.057525 (0,(((((((((((((1,22),(8,15)),(((7,21),(12,47)),(41,52))),43),((((((4,50),(16,39)),55),44),((5,10),53)),(23,((29,31),49)))),(46,48)),(20,28)),(2,((((11,27),45),(17,26)),25))),((35,58),(36,37))),((30,38),(40,60))),(((3,19),(42,56)),(((14,34),51),((24,33),54)))),((6,59),(9,(18,32)))),57),13);
 100: 1 -5022.800781 -4903.45899 (0,(((((((((((((1,22),(8,15)),(((7,21),(12,47)),(41,52))),(((((((4,50),(16,39)),55),44),((5,10),53)),(23,((29,31),49))),43)),(46,48)),(35,58)),(20,28)),(((2,25),(17,26)),((11,27),45))),(((3,19),((((14,34),51),((24,33),54)),(42,56))),(36,37))),((30,38),(40,60))),(6,59)),(9,(18,32))),57),13);
 101: 1 -4782.326172 -4890.648328 (0,(((((((((((1,22),(8,15)),(((((((4,50),(16,39)),55),44),(5,10)),((23,(29,31)),(49,53))),43)),(((7,21),(12,47)),(41,52))),(46,48)),(35,58)),(20,28)),((30,38),(40,60))),((((2,25),(((11,27),45),(17,26))),(36,37)),((((3,19),(42,56)),((14,34),51)),((24,33),54)))),57),((6,59),(9,(18,32)))),13);
 102: 2 -4522.616699 -4885.856633 (0,(((((((((((1,22),(8,15)),(((((((((4,50),(16,39)),55),44),(5,10)),((23,(29,31)),(49,53))),43),(41,52)),((7,21),(12,47)))),(46,48)),(35,58)),(20,28)),(2,((((11,27),45),(17,26)),25))),((30,38),(40,60))),((((3,19),(42,56)),(((14,34),51),((24,33),54))),(36,37))),((6,59),57)),(9,(18,32))),13);
 103: 2 -4860.437988 -4884.055248 (0,((((((((((((((1,22),(8,15)),43),(((7,21),(12,47)),(41,52))),((((((4,50),(16,39)),55),44),(5,10)),((23,((29,31),49)),53))),(46,48)),((20,28),(35,58))),(2,25)),(((11,27),45),(17,26))),(((30,38),(40,60)),(36,37))),((((3,19),(42,56)),((14,34),51)),((24,33),54))),(6,59)),(9,(18,32))),57),13);
 104: 1 -5103.20752 -4884.4043 (0,(((((((((((((1,22),(8,15)),43),(((7,21),(12,47)),(41,52))),((((((4,50),(16,39)),55),44),((5,10),53)),(23,((29,31),49)))),(46,48)),((20,28),(35,58))),(2,25)),(((11,27),45),(17,26))),((((3,19),(42,56)),(((14,34),51),(24,(33,54)))),(((30,38),(40,60)),(36,37)))),(6,59)),(9,(18,32))),57),13);
 105: 1 -5019.144531 -4885.139799 (0,(((((((((((1,22),(8,15)),((((((((4,50),(16,39)),55),44),(5,10)),(49,53)),((23,43),(29,31))),(((7,21),(12,47)),(41,52)))),(46,48)),(35,58)),(20,28)),(2,((((11,27),45),(17,26)),25))),((30,38),(40,60))),(((((3,19),(42,56)),((14,34),51)),((24,33),54)),(36,37))),((6,59),57)),(9,(18,32))),13);
 106: 2 -4878.961914 -4883.126441 (0,((((((((((((1,22),(8,15)),43),(((7,21),(12,47)),(41,52))),((((((4,50),(16,39)),55),44),((5,10),53)),(23,((29,31),49)))),(46,48)),((20,28),(35,58))),(2,((((11,27),45),(17,26)),25))),((((3,19),((((14,34),51),((24,33),54)),(42,56))),(36,37)),((30,38),(40,60)))),(6,59)),(9,(18,32))),57),13);
 107: 4 -4802.480469 -4881.475972 (0,(((((((((((((1,22),(8,15)),43),(((7,21),(12,47)),(41,52))),((((((4,50),(16,39)),55),44),(5,10)),((23,(29,31)),(49,53)))),(46,48)),(35,58)),(20,28)),(2,((((11,27),45),(17,26)),25))),((((((3,19),(42,56)),((14,34),51)),((24,54),33)),(36,37)),((30,38),(40,60)))),(6,59)),(9,(18,32))),57),13);
 108: 1 -4656.332031 -4883.003794 (0,(((((((((((1,22),(8,15)),((((((4,50),(16,39)),55),44),((5,10),((23,(29,31)),(49,53)))),43)),(((7,21),(12,47)),(41,52))),(46,48)),((20,28),(35,58))),(2,((((11,27),45),(17,26)),25))),((30,38),(40,60))),((((3,19),(42,56)),(((14,34),51),((24,33),54))),(36,37))),57),((6,59),(9,(18,32)))),13);
 109: 2 -5424.44873 -4879.099855 (0,((((((((((((1,22),(8,15)),(((((4,50),(16,39)),55),44),((((5,10),53),(23,((29,31),49))),43))),(((7,21),(12,47)),(41,52))),(46,48)),(35,58)),(20,28)),(2,((((11,27),45),(17,26)),25))),((30,38),(40,60))),(((((3,19),(42,56)),((14,34),51)),(24,(33,54))),(36,37))),((6,59),(9,(18,32)))),57),13);
 110: 2 -4575.689941 -4886.87404 (0,(((((((((((((1,22),(8,15)),((((((((4,50),(16,39)),55),44),((5,10),53)),(23,((29,31),49))),43),(((7,21),(12,47)),(41,52)))),(46,48)),(35,58)),(2,25)),(20,28)),(((11,27),45),(17,26))),(((30,38),(40,60)),(36,37))),((((3,19),(42,56)),((14,34),51)),((24,33),54))),(6,59)),(9,(18,32))),57),13);
 111: 5 -5275.949219 -4890.84217 (0,(((((((((((((1,22),(8,15)),((((((((4,50),(16,39)),55),44),((5,10),53)),(23,((29,31),49))),43),(41,52))),((7,21),(12,47))),(46,48)),(35,58)),(20,28)),(2,((((11,27),45),(17,26)),25))),((30,38),(40,60))),(((((3,19),(42,56)),((14,34),51)),(36,37)),((24,54),33))),(6,59)),(9,(18,32))),57),13);
 112: 1 -4716.856934 -4882.876238 (0,((((((((((((((1,22),(8,15)),(((7,21),(12,47)),(41,52))),43),(((((((4,50),(16,39)),55),44),(29,31)),23),(((5,10),53),49))),(46,48)),(20,28)),(35,58)),(2,((((11,27),45),(17,26)),25))),((30,38),(40,60))),(((((3,19),(42,56)),((14,34),51)),((24,54),33)),(36,37))),(6,59)),(9,(18,32))),57),13);
 113: 2 -4979.398438 -4878.051401 (0,((((((((((((1,22),(8,15)),((((((4,50),(16,39)),55),44),((5,10),53)),((23,((29,31),49)),43))),(((7,21),(12,47)),(41,52))),(46,48)),(35,58)),(20,28)),(2,((((11,27),45),(17,26)),25))),((30,38),(40,60))),(((((3,19),(42,56)),((14,34),51)),((24,33),54)),(36,37))),((6,59),57)),(9,(18,32))),13);
 114: 1 -4525.066406 -4890.067552 (0,((((((((((((((1,22),(8,15)),((((((4,50),(16,39)),55),44),(5,10)),((23,(29,31)),(49,53)))),43),(((7,21),(12,47)),(41,52))),(46,48)),(35,58)),(20,28)),(2,((((11,27),45),(17,26)),25))),((30,38),(40,60))),((((3,19),(42,56)),(((14,34),(24,(33,54))),51)),(36,37))),(6,59)),(9,(18,32))),57),13);
 115: 3 -4218.495117 -4885.375222 (0,(((((((((((((1,22),(8,15)),((((((((4,50),(16,39)),55),44),((5,10),53)),(23,((29,31),49))),43),(((7,21),(12,47)),(41,52)))),(46,48)),(35,58)),(20,28)),25),2),((11,(27,45)),(17,26))),((((((3,19),(42,56)),((14,34),51)),((24,33),54)),(36,37)),((30,38),(40,60)))),(6,59)),(9,(18,32))),57),13);
 116: 1 -4076.704834 -4879.182682 (0,(((((((((((((1,22),(8,15)),((((((4,50),(16,39)),55),44),(((5,10),49),((23,(29,31)),53))),43)),(((7,21),(12,47)),(41,52))),(46,48)),(35,58)),(20,28)),(2,((((11,27),45),(17,26)),25))),((30,38),(40,60))),((((3,19),(42,56)),(((14,34),51),((24,54),33))),(36,37))),(6,59)),57),(9,(18,32))),13);
 117: 1 -4993.587891 -4889.314263 (0,((((((((((((((1,22),(8,15)),43),(((7,21),(12,47)),(41,52))),((((((4,50),(16,39)),55),44),((5,10),53)),(23,((29,31),49)))),(46,48)),((20,28),(35,58))),(2,25)),(((30,38),(40,60)),(36,37))),(((11,27),45),(17,26))),((((3,19),(42,56)),((14,34),51)),((24,33),54))),(6,59)),(9,(18,32))),57),13);
 118: 1 -4736.301758 -4884.158279 (0,((((((((((((1,22),(8,15)),(((((((4,50),(16,39)),55),44),23),(((5,10),((29,31),49)),53)),43)),(((7,21),(12,47)),(41,52))),(46,48)),(35,58)),(20,28)),(2,((((11,27),45),(17,26)),25))),((30,38),(40,60))),(((((3,19),(42,56)),((14,34),51)),((24,54),33)),(36,37))),((6,59),57)),(9,(18,32))),13);
 119: 3 -5006.879395 -4882.239514 (0,(((((((((((1,22),(8,15)),((((((4,50),(16,39)),55),44),(((5,10),53),(23,((29,31),49)))),43)),(((7,21),(12,47)),(41,52))),(46,48)),(35,58)),(20,28)),(2,((((11,27),45),(17,26)),25))),((((((3,19),(42,56)),((14,34),51)),((24,33),54)),(36,37)),((30,38),(40,60)))),((6,59),57)),(9,(18,32))),13);
 120: 1 -4518.581055 -4898.294201 (0,((((((((((((((1,22),(8,15)),(((((((4,50),(16,39)),44),55),((5,10),53)),((23,((29,31),49)),43)),(41,52))),((7,21),(12,47))),(46,48)),(35,58)),(20,28)),(2,25)),(((11,27),45),(17,26))),((30,38),(40,60))),(((((3,19),(42,56)),((14,34),51)),(24,(33,54))),(36,37))),(6,59)),57),(9,(18,32))),13);
 121: 1 -4879.104492 -4888.254783 (0,((((((((((((1,22),(8,15)),(((((((4,50),(16,39)),55),44),(5,10)),((23,(29,31)),(49,53))),43)),(((7,21),(12,47)),(41,52))),(46,48)),(35,58)),(20,28)),((30,38),(40,60))),((((2,25),(((11,27),45),(17,26))),(36,37)),((((3,19),(42,56)),((14,34),51)),((24,54),33)))),(6,59)),57),(9,(18,32))),13);
 122: 1 -4846.049316 -4886.877864 (0,((((((((((((1,22),(8,15)),(((7,21),(12,47)),(41,52))),(((((((4,50),(16,39)),55),44),((5,10),53)),((23,(29,31)),49)),43)),(46,48)),(20,28)),(2,((((11,27),45),(17,26)),25))),(((30,38),(40,60)),((35,58),(36,37)))),((((3,19),(42,56)),((14,34),51)),((24,54),33))),(6,59)),(9,(18,32))),57),13);
 123: 1 -4918.088867 -4881.610502 (0,((((((((((((((1,22),(8,15)),43),(((7,21),(12,47)),(41,52))),(((((4,50),(16,39)),55),44),((5,10),53))),(23,((29,31),49))),(46,48)),(20,28)),(2,((((11,27),45),(17,26)),25))),((35,58),(36,37))),((30,38),(40,60))),((((3,19),(42,56)),((14,34),51)),(24,(33,54)))),((6,59),(9,(18,32)))),57),13);
 124: 4 -4995.386719 -4879.017339 (0,(((((((((((((1,22),(8,15)),43),(((7,21),(12,47)),(41,52))),((((((4,50),(16,39)),55),44),((5,10),53)),(23,((29,31),49)))),(46,48)),(20,28)),(2,((((11,27),45),(17,26)),25))),((35,58),(36,37))),((30,38),(40,60))),((((3,19),(42,56)),((14,34),51)),(24,(33,54)))),((6,59),(9,(18,32)))),57),13);
 125: 1 -4792.847656 -4890.443399 (0,(((((((((((((((1,22),(8,15)),43),((((((4,50),(16,39)),55),44),(5,10)),((23,(29,31)),(49,53)))),(41,52)),((7,21),(12,47))),(46,48)),(35,58)),(((2,(((11,27),45),(17,26))),25),(20,28))),((30,38),(40,60))),(36,37)),((((3,19),(42,56)),((14,34),51)),((24,33),54))),(6,59)),(9,(18,32))),57),13);
 126: 2 -4741.506836 -4879.220873 (0,(((((((((((((1,22),(8,15)),(((7,21),(12,47)),(41,52))),43),((((((4,50),(16,39)),55),44),(5,10)),((23,(29,31)),(49,53)))),(46,48)),((20,28),(35,58))),(2,((((11,27),45),(17,26)),25))),((30,38),(40,60))),((((3,19),(((14,34),51),(42,56))),((24,33),54)),(36,37))),(6,59)),(9,(18,32))),57),13);
 127: 1 -4639.987793 -4886.870228 (0,((((((((((((((1,22),(8,15)),43),(((7,21),(12,47)),(41,52))),(((((4,50),(16,39)),55),44),((5,10),53))),(23,((29,31),49))),(46,48)),((20,28),(35,58))),(2,25)),(((11,27),45),(17,26))),(((((3,19),(42,56)),((14,34),51)),(24,(33,54))),(((30,38),(40,60)),(36,37)))),(6,59)),(9,(18,32))),57),13);
 128: 2 -4683.303711 -4879.485104 (0,((((((((((((1,22),(8,15)),(((((((4,50),(16,39)),55),44),(5,10)),((23,(29,31)),(49,53))),43)),(((7,21),(12,47)),(41,52))),(46,48)),((20,28),(35,58))),((2,25),(((11,27),45),(17,26)))),((30,38),(40,60))),(((((3,19),(42,56)),((14,34),51)),((24,33),54)),(36,37))),(6,59)),(9,(18,32))),57),13);
 129: 1 -4840.023438 -4886.025379 (0,((((((((((1,22),(8,15)),((((((((4,50),(16,39)),55),44),(5,10)),((23,((29,31),49)),53)),43),(((7,21),(12,47)),(41,52)))),(46,48)),((20,28),(35,58))),(2,((((11,27),45),(17,26)),25))),((((((3,19),(42,56)),((14,34),51)),((24,33),54)),(36,37)),((30,38),(40,60)))),(6,59)),(9,(18,32))),57),13);
 130: 1 -4609.556641 -4900.03336 (0,(((((((((((((((1,22),(8,15)),43),(((7,21),(12,47)),(41,52))),((((((4,50),(16,39)),55),44),(5,10)),((23,(29,31)),(49,53)))),(46,48)),(35,58)),(20,28)),(2,25)),(((11,27),45),(17,26))),((30,38),((36,37),(40,60)))),(((3,19),(42,56)),(((14,34),51),((24,54),33)))),(6,59)),(9,(18,32))),57),13);
 131: 1 -4498.321777 -4881.767122 (0,((((((((((((((1,22),(8,15)),(((((((4,50),(16,39)),55),44),(5,10)),((23,(29,31)),(49,53))),43)),(((7,21),(12,47)),(41,52))),(46,48)),(35,58)),(20,28)),(36,37)),(2,((((11,27),45),(17,26)),25))),((30,38),(40,60))),(((3,19),(42,56)),(((14,34),51),((24,54),33)))),(6,59)),(9,(18,32))),57),13);
 132: 1 -4667.025879 -4884.343194 (0,(((((((((((1,22),(8,15)),(((7,21),(12,47)),(41,52))),((((((4,50),(16,39)),55),44),((5,10),53)),((23,43),((29,31),49)))),(46,48)),((20,28),(35,58))),(2,((((11,27),45),(17,26)),25))),((30,38),(40,60))),(((((3,19),(42,56)),((14,34),51)),((24,33),54)),(36,37))),((6,59),57)),(9,(18,32))),13);
 133: 1 -4585.200684 -4883.551908 (0,((((((((((((1,22),(8,15)),(((((((4,50),(16,39)),55),44),(5,10)),(49,53)),((23,(29,31)),43))),(((7,21),(12,47)),(41,52))),(46,48)),(35,58)),(20,28)),(2,((((11,27),45),(17,26)),25))),(((((3,19),(42,56)),(((14,34),51),((24,33),54))),(36,37)),((30,38),(40,60)))),(6,59)),(9,(18,32))),57),13);
 134: 1 -4802.639648 -4886.380749 (0,((((((((((((1,22),(8,15)),(((7,21),(12,47)),(41,52))),(((((((4,50),(16,39)),55),44),((5,10),53)),(23,((29,31),49))),43)),(46,48)),(35,58)),((2,(20,28)),((((11,27),45),(17,26)),25))),((30,38),(40,60))),(((3,19),((((14,34),51),(24,(33,54))),(42,56))),(36,37))),(9,(18,32))),(6,59)),57),13);
 135: 1 -5087.0625 -4885.834526 (0,(((((((((((((1,22),(8,15)),43),(((7,21),(12,47)),(41,52))),((((((4,50),(16,39)),55),44),((5,10),53)),(23,((29,31),49)))),(46,48)),((20,28),(35,58))),(2,25)),(((11,27),45),(17,26))),(((((3,19),(42,56)),((14,34),51)),(24,(33,54))),(((30,38),(40,60)),(36,37)))),(6,59)),57),(9,(18,32))),13);
 136: 1 -4739.216797 -4883.717446 (0,(((((((((((((1,22),(8,15)),43),(23,(29,31))),(((((((4,50),(16,39)),55),44),(5,10)),(49,53)),(((7,21),(12,47)),(41,52)))),(46,48)),(35,58)),(20,28)),(2,((((11,27),45),(17,26)),25))),((30,38),(40,60))),(((((3,19),(42,56)),((14,34),51)),((24,33),54)),(36,37))),((6,59),(9,(18,32)))),57),13);
 137: 1 -5122.010742 -4883.375652 (0,((((((((((((1,22),(8,15)),43),(((7,21),(12,47)),(41,52))),(((((4,50),(16,39)),55),44),((5,10),((23,(29,31)),(49,53))))),(46,48)),(2,((((11,27),45),(17,26)),25))),((20,28),(35,58))),((30,38),(40,60))),(((((3,19),(42,56)),((14,34),51)),((24,54),33)),(36,37))),((6,59),57)),(9,(18,32))),13);
 138: 1 -5162.178711 -4882.468422 (0,((((((((((((1,22),(8,15)),(((((((4,50),(16,39)),55),44),(5,10)),(((23,(29,31)),53),49)),(((7,21),(12,47)),(41,52)))),43),(20,28)),((35,58),(46,48))),(2,((((11,27),45),(17,26)),25))),((30,38),(40,60))),((((3,19),(42,56)),(((14,34),51),((24,33),54))),(36,37))),(6,59)),(9,(18,32))),57),13);
 139: 1 -5289.790039 -4883.429117 (0,(((((((((((((1,22),(8,15)),43),(((7,21),(12,47)),(41,52))),(((((((4,50),(16,39)),55),44),((5,10),53)),23),((29,31),49))),(46,48)),(20,28)),(35,58)),(2,((((11,27),45),(17,26)),25))),((30,38),(40,60))),(((((3,19),(42,56)),((14,34),51)),((24,33),54)),(36,37))),((6,59),57)),(9,(18,32))),13);
 140: 1 -4804.206543 -4884.4043 (0,(((((((((((((1,22),(8,15)),43),(((7,21),(12,47)),(41,52))),((((((4,50),(16,39)),55),44),((5,10),53)),(23,((29,31),49)))),(46,48)),((20,28),(35,58))),(2,25)),(((11,27),45),(17,26))),((((3,19),(42,56)),(((14,34),51),(24,(33,54)))),(((30,38),(40,60)),(36,37)))),(6,59)),(9,(18,32))),57),13);
 141: 3 -4508.539062 -4883.876744 (0,((((((((((((((1,22),(8,15)),43),(((7,21),(12,47)),(41,52))),((((((4,50),(16,39)),55),44),53),(5,10))),(23,((29,31),49))),(46,48)),((20,28),(35,58))),((2,25),(((11,27),45),(17,26)))),((30,38),(40,60))),(36,37)),((((3,19),(42,56)),((14,34),51)),((24,54),33))),((6,59),(9,(18,32)))),57),13);
 142: 1 -4533.996094 -4883.123153 (0,((((((((((((((1,22),(8,15)),43),((((((((4,50),(16,39)),55),44),(5,10)),(49,53)),23),(29,31))),(((7,21),(12,47)),(41,52))),(46,48)),(35,58)),(20,28)),(2,((((11,27),45),(17,26)),25))),((30,38),(40,60))),(((((3,19),(42,56)),((14,34),51)),(24,(33,54))),(36,37))),(6,59)),(9,(18,32))),57),13);
 143: 1 -4886.749023 -4886.146504 (0,((((((((((((1,22),(8,15)),43),(((7,21),(12,47)),(41,52))),((((((4,50),(16,39)),55),44),(5,10)),((23,((29,31),49)),53))),(46,48)),((20,28),(35,58))),((2,(((11,27),45),(17,26))),25)),(((((3,19),(42,56)),((14,34),51)),((24,33),54)),(((30,38),(40,60)),(36,37)))),(6,59)),(9,(18,32))),57),13);
 144: 1 -5030.19043 -4877.769773 (0,((((((((((((((1,22),(8,15)),43),(((7,21),(12,47)),(41,52))),((((((4,50),(16,39)),55),44),(5,10)),(((23,(29,31)),53),49))),(46,48)),(35,58)),(20,28)),(2,((((11,27),45),(17,26)),25))),((30,38),(40,60))),((((3,19),(42,56)),(((14,34),51),((24,33),54))),(36,37))),(6,59)),(9,(18,32))),57),13);
 145: 1 -5229.804688 -4880.537975 (0,(((((((((((1,22),(8,15)),(((((((4,50),(16,39)),55),44),((5,10),53)),((23,((29,31),49)),43)),(((7,21),(12,47)),(41,52)))),(46,48)),(35,58)),(20,28)),(2,((((11,27),45),(17,26)),25))),((30,38),(40,60))),((((3,19),(42,56)),(((14,34),51),((24,33),54))),(36,37))),((6,59),57)),((9,18),32)),13);
 146: 1 -4762.925781 -4879.09117 (0,(((((((((((1,22),(8,15)),((((((4,50),(16,39)),55),44),((5,10),((23,(29,31)),(49,53)))),43)),(((7,21),(12,47)),(41,52))),(46,48)),(35,58)),((2,((((11,27),45),(17,26)),25)),(20,28))),((30,38),(40,60))),((((3,19),(42,56)),(((14,34),51),((24,33),54))),(36,37))),((6,59),57)),(9,(18,32))),13);
 147: 1 -5396.746094 -4883.151778 (0,(((((((((((((((1,22),(8,15)),((((((4,50),(16,39)),55),44),((5,10),((23,(29,31)),(49,53)))),43)),(((7,21),(12,47)),(41,52))),(46,48)),(35,58)),(20,28)),2),25),(((11,27),45),(17,26))),((30,38),(40,60))),(((((3,19),(42,56)),((14,34),51)),((24,54),33)),(36,37))),(6,59)),(9,(18,32))),57),13);
 148: 1 -4654.371582 -4878.446444 (0,(((((((((((((1,22),(8,15)),(((((((4,50),(16,39)),55),44),(5,10)),(49,53)),((23,(29,31)),43))),(((7,21),(12,47)),(41,52))),(46,48)),(35,58)),(20,28)),(2,((((11,27),45),(17,26)),25))),((30,38),(40,60))),(((3,19),((((14,34),51),((24,33),54)),(42,56))),(36,37))),(6,59)),(9,(18,32))),57),13);
 149: 1 -4908.971191 -4882.193932 (0,(((((((((((1,22),(8,15)),(((7,21),(12,47)),(41,52))),((((((4,50),(16,39)),55),44),((5,10),53)),((23,((29,31),49)),43))),(46,48)),(35,58)),((2,((((11,27),45),(17,26)),25)),(20,28))),((30,38),(40,60))),(((3,19),((((14,34),51),((24,33),54)),(42,56))),(36,37))),((6,59),57)),(9,(18,32))),13);
 150: 3 -4442.328125 -4885.284771 (0,((((((((((((1,22),(8,15)),(((7,21),(12,47)),(41,52))),((((((((4,50),(16,39)),55),44),((5,10),53)),23),((29,31),49)),43)),(46,48)),(35,58)),((2,((((11,27),45),(17,26)),25)),(20,28))),((30,38),(40,60))),(((3,19),((((14,34),51),(24,(33,54))),(42,56))),(36,37))),(9,(18,32))),(6,59)),57),13);
 151: 1 -5088.751953 -4898.908959 (0,(((((((((((((((1,22),(8,15)),((((((((4,50),(16,39)),55),44),((5,10),53)),(23,((29,31),49))),43),(41,52))),((7,21),(12,47))),(46,48)),(35,58)),(2,((((11,27),45),(17,26)),25))),(20,28)),((30,38),(40,60))),((((3,19),(42,56)),((14,34),51)),((24,33),54))),(36,37)),(6,59)),57),9),(18,32)),13);
 152: 1 -4595.903809 -4887.077731 (0,(((((((((((((1,22),(8,15)),(((7,21),(12,47)),(41,52))),(((((((4,50),(16,39)),55),44),((5,10),53)),(23,((29,31),49))),43)),(46,48)),(35,58)),(20,28)),((((11,27),45),(17,26)),25)),2),((30,38),(40,60))),(((((3,19),(42,56)),((14,34),51)),((24,54),33)),(36,37))),((6,59),(9,(18,32)))),57),13);
 153: 2 -4995.730957 -4884.825131 (0,(((((((((((((1,22),(8,15)),43),(((7,21),(12,47)),(41,52))),((((((4,50),(16,39)),55),44),(5,10)),((23,((29,31),49)),53))),(46,48)),((20,28),(35,58))),(2,25)),(((11,27),45),(17,26))),(((((3,19),(42,56)),((14,34),51)),((24,33),54)),(((30,38),(40,60)),(36,37)))),(6,59)),(9,(18,32))),57),13);
 154: 1 -5042.400879 -4880.875901 (0,((((((((((((1,22),(8,15)),(((7,21),(12,47)),(41,52))),((((((4,50),(16,39)),55),44),(((5,10),53),(23,((29,31),49)))),43)),(46,48)),(35,58)),((2,((((11,27),45),(17,26)),25)),(20,28))),((30,38),(40,60))),((((3,19),(42,56)),(((14,34),51),((24,33),54))),(36,37))),57),(6,59)),(9,(18,32))),13);
 155: 1 -4759.442383 -4882.938246 (0,(((((((((((1,22),(8,15)),(((7,21),(12,47)),(41,52))),(((((((4,50),(16,39)),55),44),((5,10),53)),(23,((29,31),49))),43)),(46,48)),(35,58)),(((2,(((11,27),45),(17,26))),25),(20,28))),((30,38),(40,60))),(((3,19),((((14,34),51),((24,33),54)),(42,56))),(36,37))),((6,59),57)),(9,(18,32))),13);
 156: 1 -4975.992188 -4892.887159 (0,(((((((((((((1,22),(8,15)),((((((((4,50),(16,39)),55),44),((5,10),53)),(23,((29,31),49))),43),((7,21),((12,47),(41,52))))),(46,48)),(35,58)),(20,28)),(2,25)),(((11,27),45),(17,26))),(((30,38),(40,60)),(36,37))),((((3,19),(42,56)),((14,34),51)),((24,33),54))),(6,59)),(9,(18,32))),57),13);
 157: 1 -4197.496582 -4898.294201 (0,((((((((((((((1,22),(8,15)),(((((((4,50),(16,39)),44),55),((5,10),53)),((23,((29,31),49)),43)),(41,52))),((7,21),(12,47))),(46,48)),(35,58)),(20,28)),(2,25)),(((11,27),45),(17,26))),((30,38),(40,60))),(((((3,19),(42,56)),((14,34),51)),(24,(33,54))),(36,37))),(6,59)),57),(9,(18,32))),13);
 158: 1 -5011.570312 -4883.151778 (0,(((((((((((((((1,22),(8,15)),((((((4,50),(16,39)),55),44),((5,10),((23,(29,31)),(49,53)))),43)),(((7,21),(12,47)),(41,52))),(46,48)),(35,58)),(20,28)),2),25),(((11,27),45),(17,26))),((30,38),(40,60))),(((((3,19),(42,56)),((14,34),51)),((24,54),33)),(36,37))),(6,59)),(9,(18,32))),57),13);
 159: 2 -4235.794434 -4883.037662 (0,(((((((((((((1,22),(8,15)),43),(((7,21),(12,47)),(41,52))),((((((4,50),(16,39)),55),44),(5,10)),((23,(29,31)),(49,53)))),(46,48)),(20,28)),(35,58)),(2,((((11,27),45),(17,26)),25))),((((((3,19),(42,56)),((14,34),51)),((24,54),33)),(36,37)),((30,38),(40,60)))),(6,59)),(9,(18,32))),57),13);
 160: 1 -5142.143555 -4880.364822 (0,(((((((((((((1,22),(8,15)),43),(((7,21),(12,47)),(41,52))),((((((4,50),(16,39)),55),44),((5,10),53)),(23,((29,31),49)))),(46,48)),((20,28),(35,58))),((2,(((11,27),45),(17,26))),25)),((30,38),(40,60))),(((3,19),((((14,34),51),((24,33),54)),(42,56))),(36,37))),(6,59)),(9,(18,32))),57),13);
 161: 1 -4829.818359 -4883.199876 (0,((((((((((((1,22),(8,15)),(((7,21),(12,47)),(41,52))),((((((((4,50),(16,39)),55),44),(29,31)),23),(((5,10),53),49)),43)),(46,48)),(35,58)),((2,((((11,27),45),(17,26)),25)),(20,28))),((30,38),(40,60))),(((((3,19),(42,56)),((14,34),51)),((24,54),33)),(36,37))),(6,59)),(9,(18,32))),57),13);
 162: 1 -4891.162109 -4890.528436 (0,(((((((((((((1,22),(8,15)),43),(((7,21),(12,47)),(41,52))),(((((((4,50),39),16),55),44),((5,10),53)),(23,((29,31),49)))),(46,48)),(35,58)),(20,28)),(2,((((11,27),45),(17,26)),25))),((30,38),(40,60))),((((((3,19),(42,56)),((14,34),51)),(24,33)),54),(36,37))),((6,59),(9,(18,32)))),57),13);
 163: 2 -4668.90625 -4883.733696 (0,(((((((((((((1,22),(8,15)),(((7,21),(12,47)),(41,52))),(((((((4,50),(16,39)),55),44),((5,10),53)),((23,(29,31)),49)),43)),(46,48)),(20,28)),((2,(((11,27),45),(17,26))),25)),((35,58),(36,37))),((30,38),(40,60))),((((3,19),(42,56)),((14,34),51)),((24,54),33))),(6,59)),(9,(18,32))),57),13);
 164: 3 -4429.432129 -4881.398511 (0,(((((((((((((1,22),(8,15)),43),(((7,21),(12,47)),(41,52))),((((((4,50),(16,39)),55),44),(5,10)),((23,((29,31),49)),53))),(46,48)),((20,28),(35,58))),((2,25),(((11,27),45),(17,26)))),(((30,38),(40,60)),(36,37))),((((3,19),(42,56)),((14,34),51)),((24,33),54))),(9,(18,32))),(6,59)),57),13);
 165: 1 -4920.091797 -4877.956464 (0,(((((((((((((1,22),(8,15)),43),(((7,21),(12,47)),(41,52))),((((((4,50),(16,39)),55),44),(5,10)),(((23,(29,31)),53),49))),(46,48)),((20,28),(35,58))),(2,((((11,27),45),(17,26)),25))),((30,38),(40,60))),((((3,19),(42,56)),(((14,34),51),((24,33),54))),(36,37))),(6,59)),(9,(18,32))),57),13);
 166: 1 -4517.623535 -4877.505051 (0,(((((((((((((1,22),(8,15)),((((((4,50),(16,39)),55),44),(((5,10),53),(23,((29,31),49)))),43)),(((7,21),(12,47)),(41,52))),(46,48)),(35,58)),(20,28)),(2,((((11,27),45),(17,26)),25))),((30,38),(40,60))),((((3,19),(42,56)),(((14,34),51),((24,54),33))),(36,37))),57),(6,59)),(9,(18,32))),13);
 167: 1 -4582.446777 -4880.318686 (0,((((((((((((((1,22),(8,15)),(((((((4,50),(16,39)),55),44),((5,10),53)),(23,((29,31),49))),43)),(((7,21),(12,47)),(41,52))),(46,48)),(35,58)),(20,28)),(2,25)),(((11,27),45),(17,26))),((30,38),(40,60))),((((3,19),(42,56)),(((14,34),51),((24,54),33))),(36,37))),(6,59)),(9,(18,32))),57),13);
 168: 1 -5026.393555 -4890.104268 (0,(((((((((((((((1,22),(8,15)),43),(23,(29,31))),((((((4,50),(16,39)),55),44),(5,10)),(49,53))),(41,52)),((7,21),(12,47))),(46,48)),(35,58)),(20,28)),(2,((((11,27),45),(17,26)),25))),((30,38),(40,60))),(((((3,19),(42,56)),((14,34),51)),((24,33),54)),(36,37))),((6,59),(9,(18,32)))),57),13);
 169: 1 -4791.243652 -4906.36453 (0,(((((((((((((1,22),((((((((4,50),(16,39)),55),44),(5,10)),((23,(29,31)),(49,53))),43),(8,15))),(((7,21),(12,47)),(41,52))),(20,28)),(46,48)),(35,58)),(2,((((11,27),45),(17,26)),25))),((30,38),(40,60))),((((3,19),(42,56)),((14,34),51)),((24,33),54))),(36,37)),(6,59)),(9,(18,32))),57),13);
 170: 1 -5261.245605 -4882.050358 (0,((((((((((((1,22),(8,15)),(((7,21),(12,47)),(41,52))),(((((((4,50),(16,39)),55),44),((5,10),53)),(23,((29,31),49))),43)),(46,48)),((20,28),(35,58))),((2,(((11,27),45),(17,26))),25)),((30,38),(40,60))),(36,37)),(((3,19),(42,56)),(((14,34),51),((24,33),54)))),((6,59),57)),(9,(18,32))),13);
 171: 1 -4828.446289 -4879.840333 (0,(((((((((((((1,22),(8,15)),43),(((7,21),(12,47)),(41,52))),(((((((4,50),(16,39)),55),44),(5,10)),(49,53)),(23,(29,31)))),(46,48)),(35,58)),(20,28)),(2,((((11,27),45),(17,26)),25))),((30,38),(40,60))),(((((3,19),(42,56)),((14,34),51)),((24,33),54)),(36,37))),((6,59),57)),(9,(18,32))),13);
 172: 1 -4814.543945 -4882.0778 (0,(((((((((((1,22),(8,15)),(((7,21),(12,47)),(41,52))),43),((((((4,50),(16,39)),55),44),(5,10)),((23,(29,31)),(49,53)))),(46,48)),((20,28),(35,58))),(2,((((11,27),45),(17,26)),25))),(((((3,19),(42,56)),(((14,34),51),((24,33),54))),(36,37)),((30,38),(40,60)))),((6,59),(9,(18,32)))),57),13);
 173: 1 -4671.581055 -4891.861215 (0,((((((((((((((1,22),(8,15)),43),(((7,21),(12,47)),(41,52))),((((((4,50),(16,39)),55),44),(5,10)),((23,(29,31)),(49,53)))),(46,48)),(35,58)),(20,28)),((2,25),(((11,27),45),(17,26)))),((30,38),((36,37),(40,60)))),((((3,19),(42,56)),((14,34),51)),((24,54),33))),(6,59)),(9,(18,32))),57),13);
 174: 1 -5213.889648 -4883.903196 (0,((((((((((((((1,22),(8,15)),43),(((7,21),(12,47)),(41,52))),((((4,50),(16,39)),55),44)),(((5,10),53),((23,(29,31)),49))),(46,48)),(20,28)),(35,58)),(2,((((11,27),45),(17,26)),25))),((30,38),(40,60))),(((((3,19),(42,56)),((14,34),51)),((24,33),54)),(36,37))),((6,59),57)),(9,(18,32))),13);
 175: 5 -4913.862793 -4878.080859 (0,((((((((((((1,22),(8,15)),((((((4,50),(16,39)),55),44),((5,10),53)),((23,((29,31),49)),43))),(((7,21),(12,47)),(41,52))),(46,48)),(35,58)),(20,28)),(2,((((11,27),45),(17,26)),25))),((30,38),(40,60))),(((((3,19),(42,56)),((14,34),51)),((24,33),54)),(36,37))),((6,59),57)),(9,(18,32))),13);
 176: 1 -4776.40625 -4887.493851 (0,((((((((((((1,22),(8,15)),43),(((7,21),(12,47)),(41,52))),(((((4,50),(16,39)),55),44),((((5,10),53),((29,31),49)),23))),(46,48)),((20,28),(35,58))),(2,((((11,27),45),(17,26)),25))),(((((3,19),(42,56)),((14,34),51)),(24,(33,54))),(36,37))),((30,38),(40,60))),((6,59),(9,(18,32)))),57),13);
 177: 2 -5046.003906 -4882.57391 (0,((((((((((((((1,22),(8,15)),(((((((4,50),(16,39)),55),44),((5,10),53)),(23,((29,31),49))),43)),(((7,21),(12,47)),(41,52))),(46,48)),(35,58)),(20,28)),(36,37)),((2,25),(((11,27),45),(17,26)))),((30,38),(40,60))),((((3,19),(42,56)),((14,34),51)),((24,54),33))),(6,59)),57),(9,(18,32))),13);
 178: 1 -4900.051758 -4886.825786 (0,((((((((((((1,22),(8,15)),((((((((4,50),(16,39)),55),44),(5,10)),((23,(29,31)),(49,53))),43),(41,52))),((7,21),(12,47))),(46,48)),((20,28),(35,58))),(2,((((11,27),45),(17,26)),25))),((30,38),(40,60))),((((3,19),(((14,34),51),(42,56))),((24,33),54)),(36,37))),(6,59)),(9,(18,32))),57),13);
 179: 1 -5173.611328 -4882.451649 (0,(((((((((((((1,22),(8,15)),(((7,21),(12,47)),(41,52))),(((((((4,50),(16,39)),55),44),((5,10),53)),((23,(29,31)),49)),43)),(46,48)),(20,28)),((35,58),(36,37))),(2,((((11,27),45),(17,26)),25))),((30,38),(40,60))),((((3,19),(42,56)),((14,34),51)),((24,54),33))),(6,59)),(9,(18,32))),57),13);
 180: 1 -4975.211914 -4882.450134 (0,((((((((((((((1,22),(8,15)),((((((4,50),(16,39)),55),44),((5,10),53)),((23,((29,31),49)),43))),(((7,21),(12,47)),(41,52))),(46,48)),(35,58)),(20,28)),(36,37)),((2,25),(((11,27),45),(17,26)))),((30,38),(40,60))),((((3,19),(42,56)),((14,34),51)),((24,33),54))),(6,59)),(9,(18,32))),57),13);
 181: 1 -4690.5 -4883.637245 (0,((((((((((((1,22),(8,15)),((((((((4,50),(16,39)),55),44),53),((5,10),((29,31),49))),23),43)),(((7,21),(12,47)),(41,52))),(46,48)),(35,58)),(20,28)),(2,((((11,27),45),(17,26)),25))),((30,38),(40,60))),(((((3,19),(42,56)),((14,34),51)),((24,54),33)),(36,37))),((6,59),57)),(9,(18,32))),13);
 182: 4 -5084.942383 -4879.151844 (0,(((((((((((((1,22),(8,15)),((((((((4,50),(16,39)),55),44),((5,10),53)),(23,((29,31),49))),43),(((7,21),(12,47)),(41,52)))),(46,48)),(35,58)),(20,28)),(2,((((11,27),45),(17,26)),25))),(36,37)),((30,38),(40,60))),(((3,19),(42,56)),(((14,34),51),((24,54),33)))),(6,59)),(9,(18,32))),57),13);
 183: 1 -4745.616699 -4884.902282 (0,(((((((((((((((1,22),(8,15)),43),((((((4,50),(16,39)),55),44),(5,10)),((23,(29,31)),(49,53)))),(((7,21),(12,47)),(41,52))),(46,48)),(35,58)),(20,28)),(36,37)),((30,38),(40,60))),((2,25),(((11,27),45),(17,26)))),((((3,19),(42,56)),((14,34),51)),(24,(33,54)))),(9,(18,32))),(6,59)),57),13);
 184: 1 -4458.462891 -4881.760182 (0,(((((((((((1,22),(8,15)),(((7,21),(12,47)),(41,52))),((((((4,50),(16,39)),55),44),((5,10),53)),(((23,(29,31)),49),43))),(46,48)),((20,28),(35,58))),(2,((((11,27),45),(17,26)),25))),((30,38),(40,60))),(((((3,19),(42,56)),((14,34),51)),((24,33),54)),(36,37))),((6,59),57)),(9,(18,32))),13);
 185: 3 -4713.463867 -4881.341706 (0,(((((((((((((1,22),(8,15)),(((7,21),(12,47)),(41,52))),(((((((4,50),(16,39)),55),44),(5,10)),((23,(29,31)),(49,53))),43)),(46,48)),(35,58)),(20,28)),(2,25)),(((11,27),45),(17,26))),((30,38),(40,60))),(((((3,19),(42,56)),((14,34),51)),((24,33),54)),(36,37))),((6,59),(9,(18,32)))),57),13);
 186: 2 -4952.001953 -4892.793257 (0,(((((((((((((1,22),(8,15)),((((((4,50),(16,39)),55),44),((5,10),(((23,(29,31)),53),49))),43)),(41,52)),((7,21),(12,47))),(46,48)),(35,58)),(20,28)),(2,((((11,27),45),(17,26)),25))),((30,38),(40,60))),((((3,19),(42,56)),((14,34),(((24,33),54),51))),(36,37))),((6,59),(9,(18,32)))),57),13);
 187: 1 -5021.051758 -4896.892155 (0,(((((((((((((1,22),(8,15)),((23,(29,31)),43)),(((7,21),(12,47)),(41,52))),(((((((4,50),39),16),55),44),(5,10)),(49,53))),(46,48)),(35,58)),((2,((((11,27),45),(17,26)),25)),(20,28))),((30,38),(40,60))),(((((3,19),(42,56)),((14,34),51)),((24,54),33)),(36,37))),(6,59)),((9,32),18)),57),13);
 188: 1 -4561.957031 -4893.986679 (0,(((((((((((1,22),(8,15)),(((((((4,50),(16,39)),55),44),(((((5,10),49),53),23),(29,31))),43),(((7,21),(12,47)),(41,52)))),(35,58)),(46,48)),(20,28)),((2,25),(((11,27),45),(17,26)))),((30,38),(40,60))),(((((3,19),(42,56)),((14,34),51)),((24,54),33)),(36,37))),((6,59),57)),(9,(18,32))),13);
 189: 3 -4432.651367 -4883.33633 (0,(((((((((((((1,22),(8,15)),((7,21),(12,47))),((((((((4,50),(16,39)),55),44),(5,10)),((23,(29,31)),(49,53))),43),(41,52))),(46,48)),(35,58)),(20,28)),(2,((((11,27),45),(17,26)),25))),((30,38),(40,60))),(((((3,19),(42,56)),((14,34),51)),((24,33),54)),(36,37))),(6,59)),(9,(18,32))),57),13);
 190: 1 -4981.027344 -4882.876238 (0,((((((((((((((1,22),(8,15)),(((7,21),(12,47)),(41,52))),43),(((((((4,50),(16,39)),55),44),(29,31)),23),(((5,10),53),49))),(46,48)),(20,28)),(35,58)),(2,((((11,27),45),(17,26)),25))),((30,38),(40,60))),(((((3,19),(42,56)),((14,34),51)),((24,54),33)),(36,37))),(6,59)),(9,(18,32))),57),13);
 191: 2 -5302.524414 -4880.258366 (0,((((((((((((1,22),(8,15)),(((((4,50),(16,39)),55),44),(((5,10),((23,(29,31)),(49,53))),43))),(((7,21),(12,47)),(41,52))),(46,48)),(35,58)),(20,28)),(2,((((11,27),45),(17,26)),25))),((30,38),(40,60))),((((3,19),(42,56)),(((14,34),51),((24,33),54))),(36,37))),((6,59),57)),(9,(18,32))),13);
 192: 1 -4909.197754 -4895.678694 (0,((((((((((((1,22),(8,15)),(((7,21),(12,47)),(41,52))),43),((((((4,50),(16,39)),55),44),(5,10)),((23,(29,31)),(49,53)))),(20,28)),(46,48)),((2,((((11,27),45),(17,26)),25)),(((30,38),(40,60)),(35,58)))),(((((3,19),(42,56)),((14,34),51)),((24,33),54)),(36,37))),(9,(18,32))),(6,59)),57),13);
 193: 5 -4114.755859 -4882.499352 (0,(((((((((((((1,22),(8,15)),(((7,21),(12,47)),(41,52))),43),((((((4,50),(16,39)),55),44),(5,10)),((23,(29,31)),(49,53)))),(46,48)),((20,28),(35,58))),(2,((((11,27),45),(17,26)),25))),((30,38),(40,60))),((((((3,19),(42,56)),((14,34),51)),33),(24,54)),(36,37))),(6,59)),(9,(18,32))),57),13);
 194: 1 -4819.199219 -4881.58775 (0,(((((((((((1,22),(8,15)),(((7,21),(12,47)),(41,52))),((((((((4,50),(16,39)),55),44),53),(5,10)),(23,((29,31),49))),43)),(46,48)),(35,58)),((2,((((11,27),45),(17,26)),25)),(20,28))),((30,38),(40,60))),(((3,19),((((14,34),51),((24,33),54)),(42,56))),(36,37))),((6,59),57)),(9,(18,32))),13);
 195: 1 -4934.083008 -4883.717446 (0,(((((((((((((1,22),(8,15)),43),(23,(29,31))),(((((((4,50),(16,39)),55),44),(5,10)),(49,53)),(((7,21),(12,47)),(41,52)))),(46,48)),(35,58)),(20,28)),(2,((((11,27),45),(17,26)),25))),((30,38),(40,60))),(((((3,19),(42,56)),((14,34),51)),((24,33),54)),(36,37))),((6,59),(9,(18,32)))),57),13);
 196: 4 -4752.637695 -4882.665818 (0,(((((((((((((1,22),(8,15)),43),(((7,21),(12,47)),(41,52))),((((((4,50),(16,39)),55),44),((5,10),53)),(23,((29,31),49)))),(46,48)),(20,28)),(2,((((11,27),45),(17,26)),25))),((35,58),(36,37))),((30,38),(40,60))),(((((3,19),(42,56)),((14,34),51)),(24,33)),54)),((6,59),(9,(18,32)))),57),13);
 197: 1 -5449.241699 -4886.877864 (0,((((((((((((1,22),(8,15)),(((7,21),(12,47)),(41,52))),(((((((4,50),(16,39)),55),44),((5,10),53)),((23,(29,31)),49)),43)),(46,48)),(20,28)),(2,((((11,27),45),(17,26)),25))),(((30,38),(40,60)),((35,58),(36,37)))),((((3,19),(42,56)),((14,34),51)),((24,54),33))),(6,59)),(9,(18,32))),57),13);
 198: 4 -4870.276855 -4878.138357 (0,(((((((((((1,22),(8,15)),(((((((4,50),(16,39)),55),44),((5,10),53)),((23,((29,31),49)),43)),(((7,21),(12,47)),(41,52)))),(46,48)),(35,58)),(20,28)),(2,((((11,27),45),(17,26)),25))),((30,38),(40,60))),((((3,19),(42,56)),(((14,34),51),((24,33),54))),(36,37))),((6,59),57)),(9,(18,32))),13);
 199: 1 -4854.333984 -4885.567113 (0,(((((((((((1,22),(8,15)),((((((((4,50),(16,39)),55),44),(5,10)),(49,53)),(((7,21),(12,47)),(41,52))),((23,(29,31)),43))),(46,48)),(35,58)),(20,28)),(2,((((11,27),45),(17,26)),25))),((30,38),(40,60))),(((((3,19),(42,56)),((14,34),51)),((24,33),54)),(36,37))),((6,59),57)),(9,(18,32))),13);
 200: 1 -4764.623535 -4889.175027 (0,(((((((((((1,22),(8,15)),((((((4,50),(16,39)),55),44),((5,10),((23,(29,31)),(49,53)))),43)),((7,21),((12,47),(41,52)))),(46,48)),(35,58)),(((2,(((11,27),45),(17,26))),25),(20,28))),((30,38),(40,60))),(((((3,19),(42,56)),((14,34),51)),((24,33),54)),(36,37))),((6,59),(9,(18,32)))),57),13);
 201: 1 -4727.623047 -4884.055248 (0,((((((((((((((1,22),(8,15)),43),(((7,21),(12,47)),(41,52))),((((((4,50),(16,39)),55),44),(5,10)),((23,((29,31),49)),53))),(46,48)),((20,28),(35,58))),(2,25)),(((11,27),45),(17,26))),(((30,38),(40,60)),(36,37))),((((3,19),(42,56)),((14,34),51)),((24,33),54))),(6,59)),(9,(18,32))),57),13);
 202: 2 -4769.186523 -4880.107794 (0,((((((((((((((1,22),(8,15)),43),((((((4,50),(16,39)),55),44),(5,10)),((23,(29,31)),(49,53)))),(((7,21),(12,47)),(41,52))),(46,48)),(20,28)),(35,58)),(2,((((11,27),45),(17,26)),25))),((30,38),(40,60))),(((((3,19),(42,56)),((14,34),51)),((24,54),33)),(36,37))),(6,59)),(9,(18,32))),57),13);
 203: 1 -4878.737305 -4887.746021 (0,(((((((((((((1,22),(8,15)),43),(((7,21),(12,47)),(41,52))),(((((((4,50),(16,39)),55),44),53),(5,10)),(23,((29,31),49)))),(46,48)),((20,28),(35,58))),((30,38),(40,60))),((2,25),(((11,27),45),(17,26)))),(36,37)),((((3,19),(42,56)),((14,34),51)),((24,54),33))),((6,59),(9,(18,32)))),57),13);
 204: 1 -4741.957031 -4879.242434 (0,(((((((((((((1,22),(8,15)),(((((((4,50),(16,39)),55),44),(5,10)),(((23,(29,31)),53),49)),43)),(((7,21),(12,47)),(41,52))),(46,48)),(35,58)),(20,28)),((2,25),(((11,27),45),(17,26)))),((30,38),(40,60))),(((((3,19),(42,56)),((14,34),51)),((24,33),54)),(36,37))),(6,59)),(9,(18,32))),57),13);
 205: 1 -4767.447266 -4899.266901 (0,(((((((((((1,22),((((((((4,50),(16,39)),55),44),((5,10),53)),(23,((29,31),49))),43),(8,15))),(((7,21),(12,47)),(41,52))),(46,48)),(35,58)),((2,((((11,27),45),(17,26)),25)),(20,28))),((30,38),(40,60))),(((((3,19),(42,56)),((14,34),51)),((24,33),54)),(36,37))),(6,59)),(9,(18,32))),57),13);
 206: 1 -4845.283691 -4881.335222 (0,(((((((((((((1,22),(8,15)),43),(((7,21),(12,47)),(41,52))),((((4,50),(16,39)),55),44)),((5,10),((23,(29,31)),(49,53)))),(46,48)),((20,28),(35,58))),(2,((((11,27),45),(17,26)),25))),((30,38),(40,60))),(((((3,19),(42,56)),((14,34),51)),((24,54),33)),(36,37))),((6,59),57)),(9,(18,32))),13);
 207: 3 -5091.385254 -4888.168506 (0,((((((((((((((1,22),(8,15)),((((((4,50),(16,39)),55),44),(5,10)),((((23,(29,31)),53),49),43))),(((7,21),(12,47)),(41,52))),(46,48)),(35,58)),(20,28)),(2,((((11,27),45),(17,26)),25))),((30,38),(40,60))),(36,37)),((((3,19),(42,56)),((14,51),34)),((24,33),54))),(6,59)),(9,(18,32))),57),13);
 208: 1 -5028.166992 -4880.436792 (0,(((((((((((((1,22),(8,15)),(((7,21),(12,47)),(41,52))),43),((((((4,50),(16,39)),55),44),((5,10),53)),((23,(29,31)),49))),(46,48)),(20,28)),(2,((((11,27),45),(17,26)),25))),((35,58),(36,37))),((30,38),(40,60))),((((3,19),(42,56)),((14,34),51)),((24,33),54))),((6,59),(9,(18,32)))),57),13);
 209: 4 -5005.688477 -4882.665165 (0,((((((((((((((1,22),(8,15)),43),(((7,21),(12,47)),(41,52))),((((((4,50),(16,39)),55),44),(5,10)),((23,(29,31)),(49,53)))),(46,48)),(35,58)),(20,28)),(2,((((11,27),45),(17,26)),25))),(((30,38),(40,60)),(36,37))),((((3,19),(42,56)),(24,(33,54))),((14,34),51))),(6,59)),(9,(18,32))),57),13);
 210: 1 -4615.523926 -4886.380749 (0,((((((((((((1,22),(8,15)),(((7,21),(12,47)),(41,52))),(((((((4,50),(16,39)),55),44),((5,10),53)),(23,((29,31),49))),43)),(46,48)),(35,58)),((2,(20,28)),((((11,27),45),(17,26)),25))),((30,38),(40,60))),(((3,19),((((14,34),51),(24,(33,54))),(42,56))),(36,37))),(9,(18,32))),(6,59)),57),13);
 211: 2 -4638.729492 -4880.405039 (0,(((((((((((1,22),(8,15)),(((7,21),(12,47)),(41,52))),(((((((4,50),(16,39)),55),44),((5,10),53)),(23,((29,31),49))),43)),(46,48)),(35,58)),(20,28)),(2,((((11,27),45),(17,26)),25))),((30,38),(40,60))),((((3,19),(42,56)),(((14,34),51),((24,33),54))),(36,37))),(((6,59),(9,(18,32))),57)),13);
 212: 1 -5670.357422 -4883.543732 (0,(((((((((((((1,22),(8,15)),(((7,21),(12,47)),(41,52))),43),((((((4,50),(16,39)),55),44),(5,10)),(((23,(29,31)),53),49))),(46,48)),(35,58)),((2,((((11,27),45),(17,26)),25)),(20,28))),(36,37)),((30,38),(40,60))),((((3,19),(42,56)),((14,34),51)),((24,54),33))),((6,59),(9,(18,32)))),57),13);
 213: 1 -5393.427734 -4883.617172 (0,(((((((((((((1,22),(8,15)),(((((((4,50),(16,39)),55),44),((5,10),53)),((23,((29,31),49)),43)),(41,52))),((7,21),(12,47))),(46,48)),(35,58)),(20,28)),(2,((((11,27),45),(17,26)),25))),((30,38),(40,60))),((((3,19),(42,56)),(((14,34),51),((24,33),54))),(36,37))),(6,59)),(9,(18,32))),57),13);
 214: 1 -5077.766602 -4878.585442 (0,(((((((((((((1,22),(8,15)),43),(((7,21),(12,47)),(41,52))),((((((4,50),(16,39)),55),44),(5,10)),((23,(29,31)),(49,53)))),(46,48)),((20,28),(35,58))),((2,25),(((11,27),45),(17,26)))),((30,38),(40,60))),((((3,19),(42,56)),(((14,34),51),((24,33),54))),(36,37))),(6,59)),(9,(18,32))),57),13);
 215: 2 -4809.384766 -4888.976877 (0,(((((((((((1,22),(8,15)),(((((((4,50),(16,39)),55),44),(((5,10),49),((23,(29,31)),53))),43),((7,21),((12,47),(41,52))))),(46,48)),(35,58)),(20,28)),(2,((((11,27),45),(17,26)),25))),((30,38),(40,60))),(((((3,19),(42,56)),((14,34),51)),((24,33),54)),(36,37))),((6,59),(9,(18,32)))),57),13);
 216: 1 -5181.746094 -4880.106013 (0,((((((((((((1,22),(8,15)),43),(((7,21),(12,47)),(41,52))),(((((4,50),(16,39)),55),44),((5,10),((23,(29,31)),(49,53))))),(46,48)),((20,28),(35,58))),((2,25),(((11,27),45),(17,26)))),((30,38),(40,60))),(((((3,19),(42,56)),((14,34),51)),((24,54),33)),(36,37))),((6,59),57)),(9,(18,32))),13);
 217: 2 -4569.457031 -4893.132325 (0,(((((((((((((1,22),(8,15)),(((7,21),(12,47)),(41,52))),43),((((((4,50),(16,39)),55),44),(5,10)),((23,(29,31)),(49,53)))),(20,28)),(46,48)),(36,37)),((2,((((11,27),45),(17,26)),25)),(((30,38),(40,60)),(35,58)))),((((3,19),(42,56)),((14,34),51)),((24,33),54))),(9,(18,32))),(6,59)),57),13);
 218: 1 -4460.923828 -4900.459564 (0,((((((((((((1,22),(8,15)),43),(((7,21),(12,47)),(41,52))),((((((4,50),(16,39)),55),44),(5,10)),((23,((29,31),49)),53))),(46,48)),((20,28),(35,58))),((2,25),(((11,27),45),(17,26)))),(((((3,19),(42,56)),((14,34),51)),(((30,38),(40,60)),(36,37))),((24,33),54))),(6,59)),(9,(18,32))),57),13);
 219: 1 -5068.544922 -4889.065519 (0,((((((((((((1,22),(8,15)),((((((4,50),(16,39)),55),44),(((5,10),((29,31),49)),53)),(23,43))),(((7,21),(12,47)),(41,52))),(46,48)),(35,58)),(20,28)),(2,((((11,27),45),(17,26)),25))),((30,38),(40,60))),(((((3,19),(42,56)),((14,34),51)),((24,54),33)),(36,37))),((6,59),57)),(9,(18,32))),13);
 220: 4 -4365.432617 -4878.06446 (0,((((((((((((((1,22),(8,15)),((((((4,50),(16,39)),55),44),(((5,10),53),(23,((29,31),49)))),43)),(((7,21),(12,47)),(41,52))),(46,48)),(35,58)),(20,28)),(2,((((11,27),45),(17,26)),25))),((30,38),(40,60))),(36,37)),(((3,19),(42,56)),(((14,34),51),((24,33),54)))),(6,59)),(9,(18,32))),57),13);
 221: 1 -5206.97168 -4882.468422 (0,((((((((((((1,22),(8,15)),(((((((4,50),(16,39)),55),44),(5,10)),(((23,(29,31)),53),49)),(((7,21),(12,47)),(41,52)))),43),(20,28)),((35,58),(46,48))),(2,((((11,27),45),(17,26)),25))),((30,38),(40,60))),((((3,19),(42,56)),(((14,34),51),((24,33),54))),(36,37))),(6,59)),(9,(18,32))),57),13);
 222: 1 -5076.814453 -4887.269462 (0,(((((((((((((((1,22),(8,15)),(((((((4,50),(16,39)),55),44),(5,10)),((23,(29,31)),(49,53))),43)),(((7,21),(12,47)),(41,52))),(46,48)),(35,58)),(20,28)),(36,37)),(2,25)),(((11,27),45),(17,26))),((30,38),(40,60))),((((3,19),(42,56)),((14,34),51)),((24,33),54))),(6,59)),(9,(18,32))),57),13);
 223: 1 -4635.256836 -4881.625653 (0,(((((((((((1,22),(8,15)),(((7,21),(12,47)),(41,52))),(((((((4,50),(16,39)),55),44),((5,10),53)),((23,(29,31)),49)),43)),(46,48)),(35,58)),((2,((((11,27),45),(17,26)),25)),(20,28))),((30,38),(40,60))),(((3,19),((((14,34),51),((24,33),54)),(42,56))),(36,37))),((6,59),57)),(9,(18,32))),13);
 224: 1 -4907.972656 -4888.901867 (0,(((((((((((((1,22),(8,15)),(((7,21),(12,47)),(41,52))),((((((4,50),(16,39)),55),44),((5,10),53)),((23,((29,31),49)),43))),(46,48)),(35,58)),(20,28)),(36,37)),(((2,25),(((11,27),45),(17,26))),((30,38),(40,60)))),(((3,19),(42,56)),(((14,34),51),((24,33),54)))),(9,(18,32))),(6,59)),57),13);
 225: 1 -5335.706055 -4880.364822 (0,(((((((((((((1,22),(8,15)),43),(((7,21),(12,47)),(41,52))),((((((4,50),(16,39)),55),44),((5,10),53)),(23,((29,31),49)))),(46,48)),((20,28),(35,58))),((2,(((11,27),45),(17,26))),25)),((30,38),(40,60))),(((3,19),((((14,34),51),((24,33),54)),(42,56))),(36,37))),(6,59)),(9,(18,32))),57),13);
 226: 1 -4761.40918 -4883.733696 (0,(((((((((((((1,22),(8,15)),(((7,21),(12,47)),(41,52))),(((((((4,50),(16,39)),55),44),((5,10),53)),((23,(29,31)),49)),43)),(46,48)),(20,28)),((2,(((11,27),45),(17,26))),25)),((35,58),(36,37))),((30,38),(40,60))),((((3,19),(42,56)),((14,34),51)),((24,54),33))),(6,59)),(9,(18,32))),57),13);
 227: 1 -4851.255859 -4890.376288 (0,(((((((((((((((1,22),(8,15)),(((((((4,50),(16,39)),55),44),(5,10)),((23,((29,31),49)),53)),43)),(((7,21),(12,47)),(41,52))),(46,48)),(35,58)),(20,28)),(2,((((11,27),45),(17,26)),25))),((30,38),(40,60))),((((3,19),(42,56)),((14,34),51)),((24,33),54))),(36,37)),9),(18,32)),(6,59)),57),13);
 228: 1 -5376.021484 -4884.108764 (0,(((((((((((((((1,22),(8,15)),43),(((7,21),(12,47)),(41,52))),(((((4,50),(16,39)),55),44),((5,10),((23,(29,31)),(49,53))))),(46,48)),(20,28)),(35,58)),((2,25),(((11,27),45),(17,26)))),((30,38),(40,60))),(36,37)),(((3,19),(42,56)),(((14,34),51),((24,33),54)))),(6,59)),(9,(18,32))),57),13);
 229: 2 -4853.633301 -4883.86848 (0,(((((((((((((1,22),(8,15)),43),(((7,21),(12,47)),(41,52))),((((((4,50),(16,39)),55),44),(5,10)),((23,(29,31)),(49,53)))),(46,48)),(20,28)),(35,58)),(2,((((11,27),45),(17,26)),25))),((((((3,19),(42,56)),((14,34),51)),((24,33),54)),(36,37)),((30,38),(40,60)))),(6,59)),(9,(18,32))),57),13);
 230: 2 -4666.423828 -4879.038847 (0,(((((((((((((1,22),(8,15)),43),(((7,21),(12,47)),(41,52))),((((((4,50),(16,39)),55),44),((5,10),53)),(23,((29,31),49)))),(46,48)),(20,28)),(2,((((11,27),45),(17,26)),25))),((35,58),(36,37))),((30,38),(40,60))),((((3,19),(42,56)),((14,34),51)),(24,(33,54)))),((6,59),(9,(18,32)))),57),13);
 231: 2 -4809.876953 -4879.765792 (0,(((((((((((((1,22),(8,15)),43),((((((4,50),(16,39)),55),44),((5,10),53)),(23,((29,31),49)))),(((7,21),(12,47)),(41,52))),(46,48)),(35,58)),(20,28)),(2,((((11,27),45),(17,26)),25))),((30,38),(40,60))),(((((3,19),(42,56)),((14,34),51)),((24,33),54)),(36,37))),((6,59),57)),(9,(18,32))),13);
 232: 1 -4772.101562 -4880.436792 (0,(((((((((((((1,22),(8,15)),(((7,21),(12,47)),(41,52))),43),((((((4,50),(16,39)),55),44),((5,10),53)),((23,(29,31)),49))),(46,48)),(20,28)),(2,((((11,27),45),(17,26)),25))),((35,58),(36,37))),((30,38),(40,60))),((((3,19),(42,56)),((14,34),51)),((24,33),54))),((6,59),(9,(18,32)))),57),13);
 233: 1 -4607.303223 -4877.956464 (0,(((((((((((((1,22),(8,15)),43),(((7,21),(12,47)),(41,52))),((((((4,50),(16,39)),55),44),(5,10)),(((23,(29,31)),53),49))),(46,48)),((20,28),(35,58))),(2,((((11,27),45),(17,26)),25))),((30,38),(40,60))),((((3,19),(42,56)),(((14,34),51),((24,33),54))),(36,37))),(6,59)),(9,(18,32))),57),13);
 234: 2 -5424.947266 -4884.178754 (0,(((((((((((((((1,22),(8,15)),43),(((7,21),(12,47)),(41,52))),((((((4,50),(16,39)),55),44),(5,10)),((23,((29,31),49)),53))),(46,48)),((20,28),(35,58))),(2,25)),(((11,27),45),(17,26))),((30,38),(40,60))),(36,37)),((((3,19),(42,56)),((14,34),51)),((24,33),54))),(6,59)),(9,(18,32))),57),13);
 235: 1 -5123.790039 -4878.662413 (0,(((((((((((((1,22),(8,15)),43),(((7,21),(12,47)),(41,52))),(((((((4,50),(16,39)),55),44),53),(5,10)),(23,((29,31),49)))),(46,48)),((20,28),(35,58))),(2,((((11,27),45),(17,26)),25))),((30,38),(40,60))),(((3,19),((((14,34),51),((24,33),54)),(42,56))),(36,37))),(6,59)),(9,(18,32))),57),13);
 236: 1 -4948.492188 -4890.853917 (0,((((((((((((((1,22),(8,15)),(((((((4,50),(16,39)),55),44),((5,10),53)),((23,((29,31),49)),43)),(41,52))),((7,21),(12,47))),(46,48)),(35,58)),(2,((((11,27),45),(17,26)),25))),(20,28)),((30,38),(40,60))),((((3,19),(42,56)),((14,34),51)),((24,33),54))),(36,37)),(6,59)),57),(9,(18,32))),13);
 237: 1 -5607.890137 -4879.673836 (0,((((((((((((1,22),(8,15)),(((7,21),(12,47)),(41,52))),((((((4,50),(16,39)),55),44),((5,10),53)),((23,((29,31),49)),43))),(46,48)),(35,58)),((2,((((11,27),45),(17,26)),25)),(20,28))),((30,38),(40,60))),(((((3,19),(42,56)),((14,34),51)),((24,33),54)),(36,37))),(6,59)),(9,(18,32))),57),13);
 238: 1 -4760.753418 -4884.006026 (0,((((((((((((((1,22),(8,15)),43),(((7,21),(12,47)),(41,52))),(((((((4,50),(16,39)),55),44),53),(5,10)),(23,((29,31),49)))),(46,48)),((20,28),(35,58))),(2,25)),(((11,27),45),(17,26))),((30,38),(40,60))),(36,37)),((((3,19),(42,56)),((14,34),51)),((24,54),33))),((6,59),(9,(18,32)))),57),13);
 239: 1 -4955.424805 -4886.979282 (0,(((((((((((1,22),(8,15)),(((7,21),(12,47)),(41,52))),(((((((4,50),(16,39)),55),44),((5,10),53)),(23,((29,31),49))),43)),(46,48)),(35,58)),((2,(20,28)),((((11,27),45),(17,26)),25))),((30,38),(40,60))),(((3,19),((((14,34),51),((24,33),54)),(42,56))),(36,37))),((6,59),57)),(9,(18,32))),13);
 240: 1 -5204.717773 -4885.969139 (0,((((((((((((((1,22),(8,15)),((((((4,50),(16,39)),55),44),((5,10),53)),((23,((29,31),49)),43))),(41,52)),((7,21),(12,47))),(46,48)),(35,58)),(20,28)),(2,((((11,27),45),(17,26)),25))),((30,38),(40,60))),(((((3,19),(42,56)),((14,34),51)),((24,54),33)),(36,37))),(6,59)),(9,(18,32))),57),13);
 241: 1 -5041.153809 -4881.481371 (0,(((((((((((1,22),(8,15)),((((((((4,50),(16,39)),55),44),(5,10)),(49,53)),((23,(29,31)),43)),(((7,21),(12,47)),(41,52)))),(46,48)),(35,58)),(20,28)),((2,(((11,27),45),(17,26))),25)),((30,38),(40,60))),(((((3,19),(42,56)),((14,34),51)),((24,33),54)),(36,37))),((6,59),57)),(9,(18,32))),13);
 242: 1 -5157.978027 -4884.412798 (0,(((((((((((1,22),(8,15)),(((7,21),(12,47)),(41,52))),((((((4,50),(16,39)),55),44),((5,10),53)),(23,(((29,31),49),43)))),(46,48)),((20,28),(35,58))),(2,((((11,27),45),(17,26)),25))),((30,38),(40,60))),(((((3,19),(42,56)),((14,34),51)),((24,33),54)),(36,37))),((6,59),57)),(9,(18,32))),13);
 243: 2 -4967.239258 -4879.849323 (0,(((((((((((((1,22),(8,15)),43),(((((4,50),(16,39)),55),44),(((5,10),53),(23,((29,31),49))))),(((7,21),(12,47)),(41,52))),(46,48)),(35,58)),(20,28)),(2,((((11,27),45),(17,26)),25))),((30,38),(40,60))),(((((3,19),(42,56)),((14,34),51)),((24,54),33)),(36,37))),((6,59),57)),(9,(18,32))),13);
 244: 1 -5192.689453 -4915.252354 (0,((((((((((((1,22),(8,15)),43),(((7,21),(12,47)),(41,52))),(((((((4,50),(16,39)),55),44),((5,10),53)),(23,((29,31),49))),(46,48))),(20,28)),(2,((((11,27),45),(17,26)),25))),((35,58),(36,37))),((30,38),(40,60))),((((3,19),(42,56)),((14,34),51)),(24,(33,54)))),((6,59),(9,(18,32)))),57),13);
 245: 2 -4972.606445 -4886.267024 (0,(((((((((((((1,22),(8,15)),((((((4,50),(16,39)),55),44),(((5,10),49),((23,(29,31)),53))),43)),(((7,21),(12,47)),(41,52))),(46,48)),(35,58)),(20,28)),(2,((((11,27),45),(17,26)),25))),((30,38),(40,60))),(((((3,19),(42,56)),((14,34),51)),(36,37)),((24,54),33))),(6,59)),(9,(18,32))),57),13);
 246: 1 -4816.147949 -4882.11835 (0,((((((((((((((1,22),(8,15)),43),(((7,21),(12,47)),(41,52))),(((((4,50),(16,39)),55),44),((5,10),53))),(23,((29,31),49))),(46,48)),(20,28)),(35,58)),(2,((((11,27),45),(17,26)),25))),((30,38),(40,60))),(((((3,19),(42,56)),((14,34),51)),((24,33),54)),(36,37))),((6,59),57)),(9,(18,32))),13);
 247: 6 -4814.591797 -4880.28784 (0,((((((((((((((1,22),(8,15)),(((((((4,50),(16,39)),55),44),((5,10),53)),(23,((29,31),49))),43)),(((7,21),(12,47)),(41,52))),(46,48)),(35,58)),(20,28)),((2,25),(((11,27),45),(17,26)))),(36,37)),((30,38),(40,60))),((((3,19),(42,56)),((14,34),51)),((24,33),54))),(6,59)),(9,(18,32))),57),13);
 248: 2 -4546.347168 -4881.440544 (0,((((((((((((1,22),(8,15)),43),(((7,21),(12,47)),(41,52))),((((((4,50),(16,39)),55),44),(5,10)),((23,(29,31)),(49,53)))),(46,48)),((20,28),(35,58))),(2,((((11,27),45),(17,26)),25))),((((((3,19),(42,56)),((14,34),51)),(24,(33,54))),(36,37)),((30,38),(40,60)))),(6,59)),(9,(18,32))),57),13);
 249: 1 -5211.825195 -4881.335222 (0,(((((((((((((1,22),(8,15)),43),(((7,21),(12,47)),(41,52))),((((4,50),(16,39)),55),44)),((5,10),((23,(29,31)),(49,53)))),(46,48)),((20,28),(35,58))),(2,((((11,27),45),(17,26)),25))),((30,38),(40,60))),(((((3,19),(42,56)),((14,34),51)),((24,54),33)),(36,37))),((6,59),57)),(9,(18,32))),13);
 250: 1 -4659.516602 -4881.341706 (0,(((((((((((((1,22),(8,15)),(((7,21),(12,47)),(41,52))),(((((((4,50),(16,39)),55),44),(5,10)),((23,(29,31)),(49,53))),43)),(46,48)),(35,58)),(20,28)),(2,25)),(((11,27),45),(17,26))),((30,38),(40,60))),(((((3,19),(42,56)),((14,34),51)),((24,33),54)),(36,37))),((6,59),(9,(18,32)))),57),13);
 251: 1 -4100.657227 -4883.637245 (0,((((((((((((1,22),(8,15)),((((((((4,50),(16,39)),55),44),53),((5,10),((29,31),49))),23),43)),(((7,21),(12,47)),(41,52))),(46,48)),(35,58)),(20,28)),(2,((((11,27),45),(17,26)),25))),((30,38),(40,60))),(((((3,19),(42,56)),((14,34),51)),((24,54),33)),(36,37))),((6,59),57)),(9,(18,32))),13);
 252: 1 -5038.446289 -4884.766189 (0,(((((((((((((1,22),(8,15)),(((7,21),(12,47)),(41,52))),((((((4,50),(16,39)),55),44),(((5,10),53),(23,((29,31),49)))),43)),(46,48)),(35,58)),(20,28)),(36,37)),(((2,25),(((11,27),45),(17,26))),((30,38),(40,60)))),((((3,19),(42,56)),((14,34),51)),((24,33),54))),(9,(18,32))),(6,59)),57),13);
 253: 3 -4985.276367 -4897.141893 (0,(((((((((((((1,(8,15)),22),(((((((4,50),(16,39)),55),44),(5,10)),((23,((29,31),49)),53)),43)),(((7,21),(12,47)),(41,52))),(46,48)),(35,58)),(20,28)),(2,((((11,27),45),(17,26)),25))),(((30,38),(40,60)),(36,37))),((((3,19),(42,56)),((14,34),51)),((24,54),33))),(6,59)),(9,(18,32))),57),13);
 254: 1 -4509.817383 -4883.200925 (0,(((((((((((((1,22),(8,15)),(((7,21),(12,47)),(41,52))),43),((((((4,50),(16,39)),55),44),((5,10),53)),(23,((29,31),49)))),(20,28)),(46,48)),(2,((((11,27),45),(17,26)),25))),((35,58),(36,37))),((30,38),(40,60))),((((3,19),(42,56)),((14,34),51)),((24,33),54))),((6,59),(9,(18,32)))),57),13);
 255: 3 -4844.228516 -4879.017338 (0,(((((((((((((1,22),(8,15)),43),(((7,21),(12,47)),(41,52))),((((((4,50),(16,39)),55),44),((5,10),53)),(23,((29,31),49)))),(46,48)),(20,28)),(2,((((11,27),45),(17,26)),25))),((35,58),(36,37))),((30,38),(40,60))),((((3,19),(42,56)),((14,34),51)),((24,33),54))),((6,59),(9,(18,32)))),57),13);
 256: 1 -5377.702148 -4894.337421 (0,(((((((((((((1,22),(8,15)),(((((((4,50),(16,39)),55),44),((5,10),53)),((23,((29,31),49)),43)),(41,52))),((7,21),(12,47))),(46,48)),(35,58)),(20,28)),(2,25)),(((11,27),45),(17,26))),((30,38),(40,60))),(((((3,19),(42,56)),((14,34),51)),(24,(33,54))),(36,37))),(6,59)),((9,(18,32)),57)),13);
 257: 2 -4676.435547 -4881.074981 (0,(((((((((((((1,22),(8,15)),((((((((4,50),(16,39)),55),44),((5,10),53)),(23,((29,31),49))),43),(((7,21),(12,47)),(41,52)))),(46,48)),(35,58)),(20,28)),(36,37)),((2,(((11,27),45),(17,26))),25)),((30,38),(40,60))),((((3,19),(42,56)),((14,34),51)),((24,33),54))),(6,59)),(9,(18,32))),57),13);
 258: 1 -4733.03418 -4893.672673 (0,((((((((((((1,22),(8,15)),(((((((4,50),(16,39)),55),44),((5,10),53)),(23,((29,31),49))),(((7,21),(12,47)),(41,52)))),43),(20,28)),((35,58),(46,48))),((2,25),(((11,27),45),(17,26)))),((30,38),(40,60))),((((3,19),(42,56)),(((14,34),51),((24,33),54))),(36,37))),(6,59)),(9,(18,32))),57),13);
 259: 1 -4973.237305 -4884.876252 (0,(((((((((((((1,22),(8,15)),((((((4,50),(16,39)),55),44),(((5,10),53),(23,((29,31),49)))),43)),(41,52)),((7,21),(12,47))),(46,48)),(35,58)),(20,28)),(2,((((11,27),45),(17,26)),25))),((30,38),(40,60))),(((((3,19),(42,56)),((14,34),51)),((24,33),54)),(36,37))),((6,59),57)),(9,(18,32))),13);
 260: 1 -5094.32959 -4883.110955 (0,((((((((((((((1,22),(8,15)),43),(((7,21),(12,47)),(41,52))),(((((4,50),(16,39)),55),44),((5,10),53))),((23,(29,31)),49)),(46,48)),(20,28)),(35,58)),(2,((((11,27),45),(17,26)),25))),((30,38),(40,60))),(((((3,19),(42,56)),((14,34),51)),((24,33),54)),(36,37))),((6,59),57)),(9,(18,32))),13);
 261: 1 -4762.48877 -4899.538507 (0,(((((((((((((1,22),(8,15)),43),(((7,21),(12,47)),(41,52))),((((((4,50),(16,39)),55),44),((5,10),53)),(23,((29,31),49)))),(46,48)),((20,28),(35,58))),(((2,25),(17,26)),((11,27),45))),(((30,38),(40,60)),(36,37))),((((3,19),(42,56)),((14,34),51)),(24,(33,54)))),(6,59)),(9,(18,32))),57),13);
 262: 2 -4593.539062 -4889.120856 (0,(((((((((((((1,22),(8,15)),(((((((((4,50),39),16),55),44),((5,10),53)),(23,((29,31),49))),43),(41,52))),((7,21),(12,47))),(46,48)),(35,58)),(20,28)),(2,((((11,27),45),(17,26)),25))),((30,38),(40,60))),((((3,19),(42,56)),(((14,34),51),((24,33),54))),(36,37))),(6,59)),(9,(18,32))),57),13);
 263: 1 -4389.46582 -4883.551908 (0,((((((((((((1,22),(8,15)),(((((((4,50),(16,39)),55),44),(5,10)),(49,53)),((23,(29,31)),43))),(((7,21),(12,47)),(41,52))),(46,48)),(35,58)),(20,28)),(2,((((11,27),45),(17,26)),25))),(((((3,19),(42,56)),(((14,34),51),((24,33),54))),(36,37)),((30,38),(40,60)))),(6,59)),(9,(18,32))),57),13);
 264: 1 -5040.40625 -4882.057525 (0,(((((((((((((1,22),(8,15)),(((7,21),(12,47)),(41,52))),43),((((((4,50),(16,39)),55),44),((5,10),53)),(23,((29,31),49)))),(46,48)),(20,28)),(2,((((11,27),45),(17,26)),25))),((35,58),(36,37))),((30,38),(40,60))),(((3,19),(42,56)),(((14,34),51),((24,33),54)))),((6,59),(9,(18,32)))),57),13);
 265: 1 -5695.220703 -4886.415554 (0,((((((((((((((1,22),(8,15)),((((((((4,50),(16,39)),55),44),(5,10)),((23,(29,31)),(49,53))),43),(41,52))),((7,21),(12,47))),(46,48)),(35,58)),(20,28)),(2,((((11,27),45),(17,26)),25))),((30,38),(40,60))),(36,37)),(((3,19),(((14,34),51),(42,56))),((24,33),54))),(6,59)),(9,(18,32))),57),13);
 266: 1 -4293.834961 -4890.502853 (0,(((((((((((((1,22),(8,15)),(((7,21),(12,47)),(41,52))),((((((4,50),(16,39)),55),44),((5,10),(((23,(29,31)),53),49))),43)),(46,48)),(35,58)),(20,28)),2),((((11,27),45),(17,26)),25)),((30,38),(40,60))),((((3,19),(42,56)),(((14,34),51),((24,33),54))),(36,37))),((6,59),(9,(18,32)))),57),13);
 267: 1 -4801.337891 -4882.312807 (0,(((((((((((((1,22),(8,15)),(((((((4,50),(16,39)),55),44),((5,10),53)),((23,((29,31),49)),43)),(((7,21),(12,47)),(41,52)))),(46,48)),(35,58)),(20,28)),(2,25)),(((11,27),45),(17,26))),(((30,38),(40,60)),(36,37))),((((3,19),(42,56)),((14,34),51)),((24,33),54))),(6,59)),(9,(18,32))),57),13);
 268: 1 -4537.132812 -4877.374901 (0,((((((((((((1,22),(8,15)),((((((4,50),(16,39)),55),44),((5,10),((23,(29,31)),(49,53)))),43)),(((7,21),(12,47)),(41,52))),(46,48)),(35,58)),(20,28)),(2,((((11,27),45),(17,26)),25))),((30,38),(40,60))),(((3,19),((((14,34),51),((24,33),54)),(42,56))),(36,37))),((6,59),57)),(9,(18,32))),13);
 269: 1 -4915.862305 -4883.110955 (0,((((((((((((((1,22),(8,15)),43),(((7,21),(12,47)),(41,52))),(((((4,50),(16,39)),55),44),((5,10),53))),((23,(29,31)),49)),(46,48)),(20,28)),(35,58)),(2,((((11,27),45),(17,26)),25))),((30,38),(40,60))),(((((3,19),(42,56)),((14,34),51)),((24,33),54)),(36,37))),((6,59),57)),(9,(18,32))),13);
 270: 1 -4869.975098 -4878.818723 (0,(((((((((((1,22),(8,15)),(((7,21),(12,47)),(41,52))),(((((((4,50),(16,39)),55),44),((5,10),53)),(23,((29,31),49))),43)),(46,48)),(35,58)),(20,28)),(2,((((11,27),45),(17,26)),25))),((30,38),(40,60))),(((((3,19),(42,56)),((14,34),51)),((24,54),33)),(36,37))),(((6,59),57),(9,(18,32)))),13);
 271: 1 -4859.135742 -4884.413592 (0,(((((((((((((1,22),(8,15)),(((((((4,50),(16,39)),55),44),(5,10)),((23,(29,31)),(49,53))),43)),(((7,21),(12,47)),(41,52))),(46,48)),(35,58)),(((2,25),(((11,27),45),(17,26))),(36,37))),(20,28)),((30,38),(40,60))),((((3,19),(42,56)),((14,34),51)),((24,33),54))),(6,59)),(9,(18,32))),57),13);
 272: 2 -4800.14209 -4880.364822 (0,(((((((((((((1,22),(8,15)),43),(((7,21),(12,47)),(41,52))),((((((4,50),(16,39)),55),44),((5,10),53)),(23,((29,31),49)))),(46,48)),((20,28),(35,58))),((2,(((11,27),45),(17,26))),25)),((30,38),(40,60))),(((3,19),((((14,34),51),((24,33),54)),(42,56))),(36,37))),(6,59)),(9,(18,32))),57),13);
 273: 1 -5383.657227 -4881.235758 (0,((((((((((((((1,22),(8,15)),43),((((((4,50),(16,39)),55),44),(5,10)),((23,((29,31),49)),53))),(((7,21),(12,47)),(41,52))),(46,48)),(35,58)),(20,28)),(2,((((11,27),45),(17,26)),25))),(((30,38),(40,60)),(36,37))),((((3,19),(42,56)),((14,34),51)),((24,54),33))),(6,59)),(9,(18,32))),57),13);
 274: 3 -4964.296875 -4882.450134 (0,((((((((((((((1,22),(8,15)),((((((4,50),(16,39)),55),44),((5,10),53)),((23,((29,31),49)),43))),(((7,21),(12,47)),(41,52))),(46,48)),(35,58)),(20,28)),(36,37)),((2,25),(((11,27),45),(17,26)))),((30,38),(40,60))),((((3,19),(42,56)),((14,34),51)),((24,33),54))),(6,59)),(9,(18,32))),57),13);
 275: 1 -4431.776367 -4881.335222 (0,(((((((((((((1,22),(8,15)),43),(((7,21),(12,47)),(41,52))),((((4,50),(16,39)),55),44)),((5,10),((23,(29,31)),(49,53)))),(46,48)),((20,28),(35,58))),(2,((((11,27),45),(17,26)),25))),((30,38),(40,60))),(((((3,19),(42,56)),((14,34),51)),((24,54),33)),(36,37))),((6,59),57)),(9,(18,32))),13);
 276: 2 -4738.161133 -4881.21875 (0,(((((((((((((1,22),(8,15)),43),(((7,21),(12,47)),(41,52))),((((((4,50),(16,39)),55),44),((5,10),53)),(23,((29,31),49)))),(46,48)),((20,28),(35,58))),((2,(((11,27),45),(17,26))),25)),(((30,38),(40,60)),(36,37))),((((3,19),(42,56)),((14,34),51)),(24,(33,54)))),(6,59)),(9,(18,32))),57),13);
 277: 1 -4350.853516 -4887.141122 (0,(((((((((((((((1,22),(8,15)),(((((((4,50),(16,39)),55),44),((5,10),53)),(23,((29,31),49))),43)),(((7,21),(12,47)),(41,52))),(46,48)),(35,58)),(20,28)),(36,37)),(2,25)),(((11,27),45),(17,26))),((30,38),(40,60))),((((3,19),(42,56)),((14,34),51)),((24,54),33))),(6,59)),(9,(18,32))),57),13);
 278: 4 -4325.621094 -4881.583453 (0,((((((((((((((1,22),(8,15)),(((7,21),(12,47)),(41,52))),((((((4,50),(16,39)),55),44),(((5,10),49),((23,(29,31)),53))),43)),(46,48)),(35,58)),(20,28)),(2,((((11,27),45),(17,26)),25))),((30,38),(40,60))),(((3,19),(42,56)),(((14,34),51),((24,33),54)))),(36,37)),(6,59)),((9,18),32)),57),13);
 279: 1 -4695.90918 -4895.204537 (0,(((((((((((((1,22),(8,15)),43),(((7,21),(12,47)),(41,52))),(((((((4,50),(16,39)),55),44),53),(5,10)),(23,((29,31),49)))),(46,48)),((20,28),(35,58))),((2,25),(((11,27),45),(17,26)))),((30,38),(40,60))),(36,37)),((((3,19),(42,56)),((14,34),51)),((24,54),33))),((6,59),(9,(18,32)))),13),57);
 280: 1 -4688.27832 -4892.095242 (0,((((((((((((((1,22),(8,15)),43),((((((4,50),(16,39)),55),44),(5,10)),((23,(29,31)),(49,53)))),(((7,21),(12,47)),(41,52))),(46,48)),(35,58)),(((2,(((11,27),45),(17,26))),25),(20,28))),(36,37)),((30,38),(40,60))),(((((3,19),42),56),((14,34),51)),((24,33),54))),(6,59)),57),(9,(18,32))),13);
 281: 1 -4926.638184 -4884.902282 (0,(((((((((((((((1,22),(8,15)),43),((((((4,50),(16,39)),55),44),(5,10)),((23,(29,31)),(49,53)))),(((7,21),(12,47)),(41,52))),(46,48)),(35,58)),(20,28)),(36,37)),((30,38),(40,60))),((2,25),(((11,27),45),(17,26)))),((((3,19),(42,56)),((14,34),51)),(24,(33,54)))),(9,(18,32))),(6,59)),57),13);
 282: 1 -5286.982422 -4883.200925 (0,(((((((((((((1,22),(8,15)),(((7,21),(12,47)),(41,52))),43),((((((4,50),(16,39)),55),44),((5,10),53)),(23,((29,31),49)))),(20,28)),(46,48)),(2,((((11,27),45),(17,26)),25))),((35,58),(36,37))),((30,38),(40,60))),((((3,19),(42,56)),((14,34),51)),((24,33),54))),((6,59),(9,(18,32)))),57),13);
 283: 2 -4767.320801 -4883.132867 (0,(((((((((((1,22),(8,15)),((((((((4,50),(16,39)),44),55),(5,10)),((23,(29,31)),(49,53))),43),(((7,21),(12,47)),(41,52)))),(46,48)),(35,58)),(20,28)),(2,((((11,27),45),(17,26)),25))),((30,38),(40,60))),((((3,19),(42,56)),(((14,34),51),((24,33),54))),(36,37))),((6,59),57)),(9,(18,32))),13);
 284: 3 -4358.140137 -4896.383313 (0,(((((((((1,22),(8,15)),(((((((4,50),(16,39)),55),44),((5,10),((23,(29,31)),(49,53)))),43),(((7,21),(12,47)),(41,52)))),(46,48)),(35,58)),((2,((((11,27),45),(17,26)),25)),(20,28))),(((((3,19),(42,56)),((14,34),(((24,33),54),51))),(36,37)),((30,38),(40,60)))),57),((6,59),(9,(18,32)))),13);
 285: 1 -4618.460938 -4883.629223 (0,((((((((((((1,22),(8,15)),(((((((4,50),(16,39)),55),44),((5,10),53)),(23,((29,31),49))),(((7,21),(12,47)),(41,52)))),43),(20,28)),((35,58),(46,48))),(2,((((11,27),45),(17,26)),25))),((30,38),(40,60))),(((((3,19),(42,56)),((14,34),51)),((24,33),54)),(36,37))),(6,59)),((9,32),18)),57),13);
 286: 1 -5122.279785 -4881.568336 (0,((((((((((((((1,22),(8,15)),(((((((4,50),(16,39)),55),44),(5,10)),((23,(29,31)),(49,53))),43)),(((7,21),(12,47)),(41,52))),(46,48)),(35,58)),(20,28)),(2,25)),(((11,27),45),(17,26))),((30,38),(40,60))),(((((3,19),(42,56)),((14,34),51)),((24,33),54)),(36,37))),(9,(18,32))),(6,59)),57),13);
 287: 2 -4802.379395 -4881.341706 (0,(((((((((((((1,22),(8,15)),(((7,21),(12,47)),(41,52))),(((((((4,50),(16,39)),55),44),(5,10)),((23,(29,31)),(49,53))),43)),(46,48)),(35,58)),(20,28)),(2,25)),(((11,27),45),(17,26))),((30,38),(40,60))),(((((3,19),(42,56)),((14,34),51)),((24,33),54)),(36,37))),((6,59),(9,(18,32)))),57),13);
 288: 1 -4689.056641 -4883.123153 (0,((((((((((((((1,22),(8,15)),43),((((((((4,50),(16,39)),55),44),(5,10)),(49,53)),23),(29,31))),(((7,21),(12,47)),(41,52))),(46,48)),(35,58)),(20,28)),(2,((((11,27),45),(17,26)),25))),((30,38),(40,60))),(((((3,19),(42,56)),((14,34),51)),(24,(33,54))),(36,37))),(6,59)),(9,(18,32))),57),13);
 289: 1 -5038.807617 -4885.144061 (0,(((((((((((((1,22),(8,15)),((((((((4,50),(16,39)),55),44),53),(5,10)),((23,((29,31),49)),43)),(41,52))),((7,21),(12,47))),(46,48)),(35,58)),(20,28)),(2,((((11,27),45),(17,26)),25))),((30,38),(40,60))),(((((3,19),(42,56)),((14,34),51)),((24,33),54)),(36,37))),(6,59)),(9,(18,32))),57),13);
 290: 1 -4992.56543 -4884.500825 (0,(((((((((((((1,22),(8,15)),(((((((((4,50),(16,39)),55),44),53),(5,10)),(23,((29,31),49))),43),(41,52))),((7,21),(12,47))),(46,48)),(35,58)),(20,28)),((2,25),(((11,27),45),(17,26)))),((30,38),(40,60))),(((((3,19),(42,56)),((14,34),51)),((24,33),54)),(36,37))),(6,59)),(9,(18,32))),57),13);
 291: 3 -5253.67627 -4878.626278 (0,((((((((((((1,22),(8,15)),((((((4,50),(16,39)),55),44),(((5,10),53),(23,((29,31),49)))),43)),(((7,21),(12,47)),(41,52))),(46,48)),(35,58)),(20,28)),((2,25),(((11,27),45),(17,26)))),((30,38),(40,60))),(((((3,19),(42,56)),((14,34),51)),((24,33),54)),(36,37))),((6,59),57)),(9,(18,32))),13);
 292: 2 -4831.520508 -4882.390625 (0,(((((((((((1,22),(8,15)),43),(((7,21),(12,47)),(41,52))),((((((4,50),(16,39)),55),44),((5,10),53)),(23,((29,31),49)))),(46,48)),((20,28),(35,58))),(2,((((11,27),45),(17,26)),25))),((30,38),(40,60))),(((3,19),((((14,34),51),((24,33),54)),(42,56))),(36,37))),(((6,59),(9,(18,32))),57)),13);
 293: 3 -4842.701172 -4886.256059 (0,(((((((((((((1,22),(8,15)),((((((((4,50),(16,39)),55),44),(5,10)),((23,(29,31)),(49,53))),43),(41,52))),((7,21),(12,47))),(46,48)),(35,58)),(20,28)),(2,((((11,27),45),(17,26)),25))),((30,38),(40,60))),(((((3,19),(42,56)),((14,51),34)),(24,(33,54))),(36,37))),(6,59)),(9,(18,32))),57),13);
 294: 3 -5121.928223 -4882.57391 (0,((((((((((((((1,22),(8,15)),(((((((4,50),(16,39)),55),44),((5,10),53)),(23,((29,31),49))),43)),(((7,21),(12,47)),(41,52))),(46,48)),(35,58)),(20,28)),(36,37)),((2,25),(((11,27),45),(17,26)))),((30,38),(40,60))),((((3,19),(42,56)),((14,34),51)),((24,54),33))),(6,59)),57),(9,(18,32))),13);
 295: 2 -5315.459473 -4883.580561 (0,((((((((((((1,22),(8,15)),(((7,21),(12,47)),(41,52))),((((((((4,50),(16,39)),55),44),(29,31)),23),(((5,10),53),49)),43)),(46,48)),((20,28),(35,58))),(2,((((11,27),45),(17,26)),25))),((30,38),(40,60))),(((((3,19),(42,56)),((14,34),51)),((24,54),33)),(36,37))),(6,59)),(9,(18,32))),57),13);
 296: 1 -5014.920898 -4881.311845 (0,((((((((((((((1,22),(8,15)),43),((((((4,50),(16,39)),55),44),(5,10)),((23,((29,31),49)),53))),(((7,21),(12,47)),(41,52))),(46,48)),(35,58)),(20,28)),((2,25),(((11,27),45),(17,26)))),((30,38),(40,60))),(((((3,19),(42,56)),((14,34),51)),((24,33),54)),(36,37))),(6,59)),(9,(18,32))),57),13);
 297: 1 -4760.831543 -4902.219283 (0,(((((((((((((1,22),(8,15)),(((((((4,50),(16,39)),55),44),((5,10),53)),(23,((29,31),49))),43)),(((7,21),(12,47)),(41,52))),(46,48)),(35,58)),(20,28)),(2,25)),(((11,27),45),(17,26))),((30,38),(40,60))),((((((3,19),(42,56)),((14,34),51)),((24,54),33)),(36,37)),(6,59))),(9,(18,32))),57),13);
 298: 1 -4350.538086 -4882.020358 (0,((((((((((((((1,22),(8,15)),(((7,21),(12,47)),(41,52))),43),(((((4,50),(16,39)),55),44),((5,10),53))),(23,((29,31),49))),(46,48)),(20,28)),(2,((((11,27),45),(17,26)),25))),((35,58),(36,37))),((30,38),(40,60))),((((3,19),(42,56)),((14,34),51)),((24,33),54))),((6,59),(9,(18,32)))),57),13);
 299: 1 -4636.333008 -4883.15943 (0,(((((((((((((((1,22),(8,15)),43),(((7,21),(12,47)),(41,52))),((((((4,50),(16,39)),55),44),((5,10),53)),(23,((29,31),49)))),(46,48)),((20,28),(35,58))),(2,25)),(((11,27),45),(17,26))),((30,38),(40,60))),(36,37)),((((3,19),(42,56)),((14,34),51)),((24,33),54))),(6,59)),(9,(18,32))),57),13);
 300: 2 -4571.6875 -4879.345051 (0,(((((((((((1,22),(8,15)),((((((((4,50),(16,39)),55),44),(5,10)),(23,((29,31),(49,53)))),43),(((7,21),(12,47)),(41,52)))),(46,48)),(35,58)),(20,28)),(2,((((11,27),45),(17,26)),25))),((30,38),(40,60))),((((3,19),(42,56)),(((14,34),51),((24,33),54))),(36,37))),((6,59),57)),(9,(18,32))),13);
 301: 2 -4557.509766 -4883.043337 (0,(((((((((((((1,22),(8,15)),43),(((7,21),(12,47)),(41,52))),((((((4,50),(16,39)),55),44),((5,10),53)),(23,((29,31),49)))),(46,48)),((20,28),(35,58))),(2,((((11,27),45),(17,26)),25))),(((30,38),(40,60)),(36,37))),(((((3,19),(42,56)),((14,34),51)),(24,33)),54)),(6,59)),(9,(18,32))),57),13);
 302: 2 -4970.242188 -4891.236935 (0,(((((((((((((1,22),(8,15)),(((7,21),(12,47)),(41,52))),43),((((((4,50),(16,39)),55),44),(5,10)),((23,(29,31)),(49,53)))),(46,48)),(20,28)),(36,37)),((2,((((11,27),45),(17,26)),25)),(((30,38),(40,60)),(35,58)))),((((3,19),(42,56)),((14,34),51)),((24,33),54))),(6,59)),57),(9,(18,32))),13);
 303: 3 -5316.6875 -4878.625918 (0,(((((((((((((1,22),(8,15)),(((7,21),(12,47)),(41,52))),(((((((4,50),(16,39)),55),44),((5,10),53)),(23,((29,31),49))),43)),(46,48)),(35,58)),(20,28)),((2,25),(((11,27),45),(17,26)))),((30,38),(40,60))),(((3,19),((((14,34),51),((24,33),54)),(42,56))),(36,37))),(6,59)),(9,(18,32))),57),13);
 304: 1 -5040.496582 -4895.744302 (0,(((((((((((1,22),(8,15)),((((((4,50),(16,39)),55),44),((5,10),53)),((23,((29,31),49)),43))),(41,52)),((7,21),(12,47))),(46,48)),((20,28),(35,58))),(((2,25),(((11,27),45),(17,26))),((30,38),(40,60)))),(((((3,19),(42,56)),((14,34),51)),(24,(33,54))),(36,37))),((6,59),(9,(18,32)))),57),13);
 305: 2 -5052.44043 -4882.57391 (0,((((((((((((((1,22),(8,15)),(((((((4,50),(16,39)),55),44),((5,10),53)),(23,((29,31),49))),43)),(((7,21),(12,47)),(41,52))),(46,48)),(35,58)),(20,28)),(36,37)),((2,25),(((11,27),45),(17,26)))),((30,38),(40,60))),((((3,19),(42,56)),((14,34),51)),((24,54),33))),(6,59)),57),(9,(18,32))),13);
 306: 1 -4712.669922 -4882.727355 (0,((((((((((((1,22),(8,15)),43),(((7,21),(12,47)),(41,52))),(((((4,50),(16,39)),55),44),((((5,10),((29,31),49)),53),23))),(46,48)),((20,28),(35,58))),(2,((((11,27),45),(17,26)),25))),((30,38),(40,60))),(((((3,19),(42,56)),((14,34),51)),(24,(33,54))),(36,37))),((6,59),(9,(18,32)))),57),13);
 307: 2 -4770.123047 -4897.611375 (0,(((((((((((((((1,22),(8,15)),(((((((4,50),(16,39)),55),44),(5,10)),(49,53)),((23,(29,31)),43))),(((7,21),(12,47)),(41,52))),(46,48)),(35,58)),(20,28)),(2,((((11,27),45),(17,26)),25))),((30,38),(40,60))),(36,37)),((3,19),(42,56))),(((14,34),51),((24,33),54))),(6,59)),(9,(18,32))),57),13);
 308: 1 -5057.111328 -4879.705913 (0,(((((((((((((1,22),(8,15)),43),(((7,21),(12,47)),(41,52))),(((((((4,50),(16,39)),55),44),53),(5,10)),(23,((29,31),49)))),(46,48)),((20,28),(35,58))),(2,((((11,27),45),(17,26)),25))),((30,38),(40,60))),(36,37)),((((3,19),(42,56)),((14,34),51)),((24,54),33))),((6,59),(9,(18,32)))),57),13);
 309: 2 -5007.515137 -4897.420172 (0,((((((((((((1,22),(8,15)),((((((((4,50),(16,39)),55),44),((5,10),53)),(23,((29,31),49))),43),(((7,21),(12,47)),(41,52)))),(46,48)),(35,58)),(20,28)),(((2,25),(17,26)),((11,27),45))),((30,38),(40,60))),(((((3,19),(42,56)),((14,34),51)),((24,33),54)),(36,37))),(6,59)),(9,(18,32))),57),13);
 310: 1 -4325.348633 -4880.318686 (0,((((((((((((((1,22),(8,15)),(((((((4,50),(16,39)),55),44),((5,10),53)),(23,((29,31),49))),43)),(((7,21),(12,47)),(41,52))),(46,48)),(35,58)),(20,28)),(2,25)),(((11,27),45),(17,26))),((30,38),(40,60))),((((3,19),(42,56)),(((14,34),51),((24,54),33))),(36,37))),(6,59)),(9,(18,32))),57),13);
 311: 1 -5194.504883 -4885.168514 (0,((((((((((((((1,22),(8,15)),43),(23,(29,31))),((((((4,50),(16,39)),55),44),(5,10)),(49,53))),(((7,21),(12,47)),(41,52))),(46,48)),(35,58)),(20,28)),((2,25),(((11,27),45),(17,26)))),((30,38),(40,60))),(((((3,19),(42,56)),((14,34),51)),((24,33),54)),(36,37))),((6,59),(9,(18,32)))),57),13);
 312: 2 -4381.433594 -4899.015458 (0,((((((((((((((1,22),(8,15)),((((((((4,50),(16,39)),55),44),((5,10),53)),(23,((29,31),49))),43),(41,52))),((7,21),(12,47))),(46,48)),(35,58)),(2,((((11,27),45),(17,26)),25))),((30,38),(40,60))),(20,28)),((((3,19),(42,56)),((14,34),51)),((24,33),54))),(36,37)),(6,59)),57),(9,(18,32))),13);
 313: 1 -5326.846191 -4878.446444 (0,(((((((((((((1,22),(8,15)),(((((((4,50),(16,39)),55),44),(5,10)),(49,53)),((23,(29,31)),43))),(((7,21),(12,47)),(41,52))),(46,48)),(35,58)),(20,28)),(2,((((11,27),45),(17,26)),25))),((30,38),(40,60))),(((3,19),((((14,34),51),((24,33),54)),(42,56))),(36,37))),(6,59)),(9,(18,32))),57),13);
 314: 1 -4895.739258 -4882.468422 (0,((((((((((((1,22),(8,15)),(((((((4,50),(16,39)),55),44),(5,10)),(((23,(29,31)),53),49)),(((7,21),(12,47)),(41,52)))),43),(20,28)),((35,58),(46,48))),(2,((((11,27),45),(17,26)),25))),((30,38),(40,60))),((((3,19),(42,56)),(((14,34),51),((24,33),54))),(36,37))),(6,59)),(9,(18,32))),57),13);
 315: 1 -4719.408203 -4877.65892 (0,(((((((((((((1,22),(8,15)),(((7,21),(12,47)),(41,52))),43),((((((4,50),(16,39)),55),44),(5,10)),((23,(29,31)),(49,53)))),(46,48)),((20,28),(35,58))),(2,((((11,27),45),(17,26)),25))),((30,38),(40,60))),((((3,19),(42,56)),(((14,34),51),((24,33),54))),(36,37))),(6,59)),(9,(18,32))),57),13);
 316: 1 -4998.208008 -4883.637245 (0,((((((((((((1,22),(8,15)),((((((((4,50),(16,39)),55),44),53),((5,10),((29,31),49))),23),43)),(((7,21),(12,47)),(41,52))),(46,48)),(35,58)),(20,28)),(2,((((11,27),45),(17,26)),25))),((30,38),(40,60))),(((((3,19),(42,56)),((14,34),51)),((24,54),33)),(36,37))),((6,59),57)),(9,(18,32))),13);
 317: 1 -5531.253906 -4883.919667 (0,((((((((((((1,22),(8,15)),((((((4,50),(16,39)),55),44),((5,10),(((23,(29,31)),49),53))),(((7,21),(12,47)),(41,52)))),43),(20,28)),((35,58),(46,48))),(2,((((11,27),45),(17,26)),25))),((30,38),(40,60))),((((3,19),(42,56)),(((14,34),51),((24,33),54))),(36,37))),(6,59)),(9,(18,32))),57),13);
 318: 2 -4480.864258 -4882.938246 (0,(((((((((((1,22),(8,15)),(((7,21),(12,47)),(41,52))),(((((((4,50),(16,39)),55),44),((5,10),53)),(23,((29,31),49))),43)),(46,48)),(35,58)),(((2,(((11,27),45),(17,26))),25),(20,28))),((30,38),(40,60))),(((3,19),((((14,34),51),((24,33),54)),(42,56))),(36,37))),((6,59),57)),(9,(18,32))),13);
 319: 2 -4516.973633 -4886.455905 (0,(((((((((((((1,22),(8,15)),((7,21),(12,47))),(((((((4,50),(16,39)),55),44),(5,10)),((23,(29,31)),(49,53))),((41,52),43))),(46,48)),(35,58)),(20,28)),(2,((((11,27),45),(17,26)),25))),((30,38),(40,60))),(((((3,19),(42,56)),((14,34),51)),((24,54),33)),(36,37))),(6,59)),(9,(18,32))),57),13);
 320: 2 -4683.33252 -4880.712954 (0,((((((((((((1,22),(8,15)),(((((((4,50),(16,39)),55),44),(5,10)),((23,((29,31),49)),53)),43)),(((7,21),(12,47)),(41,52))),(46,48)),((20,28),(35,58))),(2,((((11,27),45),(17,26)),25))),(((30,38),(40,60)),(36,37))),((((3,19),(42,56)),((14,34),51)),((24,33),54))),(6,59)),(9,(18,32))),57),13);
 321: 2 -4299.787598 -4888.828955 (0,(((((((((((((1,22),(8,15)),(((((((((4,50),(16,39)),55),44),23),(((5,10),53),49)),(29,31)),43),(41,52))),((7,21),(12,47))),(46,48)),(35,58)),(20,28)),(2,((((11,27),45),(17,26)),25))),((30,38),(40,60))),((((3,19),(42,56)),(((14,34),51),((24,33),54))),(36,37))),(6,59)),57),(9,(18,32))),13);
 322: 1 -4828.474121 -4879.875751 (0,(((((((((((((1,22),(8,15)),43),(((7,21),(12,47)),(41,52))),((((((4,50),(16,39)),55),44),((5,10),53)),(23,((29,31),49)))),(46,48)),((20,28),(35,58))),(2,((((11,27),45),(17,26)),25))),((30,38),(40,60))),(((3,19),((((14,34),51),((24,33),54)),(42,56))),(36,37))),(6,59)),57),(9,(18,32))),13);
 323: 4 -4774.335938 -4879.362704 (0,((((((((((((((1,22),(8,15)),43),(((7,21),(12,47)),(41,52))),((((((4,50),(16,39)),55),44),((5,10),53)),(23,((29,31),49)))),(46,48)),(35,58)),(20,28)),(2,((((11,27),45),(17,26)),25))),((30,38),(40,60))),(((((3,19),(42,56)),((14,34),51)),((24,54),33)),(36,37))),(6,59)),((9,32),18)),57),13);
 324: 1 -4646.48877 -4877.956464 (0,(((((((((((((1,22),(8,15)),43),(((7,21),(12,47)),(41,52))),((((((4,50),(16,39)),55),44),(5,10)),(((23,(29,31)),53),49))),(46,48)),((20,28),(35,58))),(2,((((11,27),45),(17,26)),25))),((30,38),(40,60))),((((3,19),(42,56)),(((14,34),51),((24,33),54))),(36,37))),(6,59)),(9,(18,32))),57),13);
 325: 1 -4855.777344 -4882.193932 (0,(((((((((((1,22),(8,15)),(((7,21),(12,47)),(41,52))),((((((4,50),(16,39)),55),44),((5,10),53)),((23,((29,31),49)),43))),(46,48)),(35,58)),((2,((((11,27),45),(17,26)),25)),(20,28))),((30,38),(40,60))),(((3,19),((((14,34),51),((24,33),54)),(42,56))),(36,37))),((6,59),57)),(9,(18,32))),13);
 326: 2 -4495.22168 -4882.204278 (0,(((((((((((((1,22),(8,15)),(((((((4,50),(16,39)),44),55),(5,10)),((23,(29,31)),(49,53))),43)),(((7,21),(12,47)),(41,52))),(46,48)),(35,58)),(20,28)),(2,((((11,27),45),(17,26)),25))),((30,38),(40,60))),(((((3,19),(42,56)),((14,34),51)),((24,33),54)),(36,37))),(6,59)),(9,(18,32))),57),13);
 327: 1 -4441.205078 -4885.834526 (0,(((((((((((((1,22),(8,15)),43),(((7,21),(12,47)),(41,52))),((((((4,50),(16,39)),55),44),((5,10),53)),(23,((29,31),49)))),(46,48)),((20,28),(35,58))),(2,25)),(((11,27),45),(17,26))),(((((3,19),(42,56)),((14,34),51)),(24,(33,54))),(((30,38),(40,60)),(36,37)))),(6,59)),57),(9,(18,32))),13);
 328: 2 -4902.378906 -4878.154861 (0,((((((((((((((1,22),(8,15)),(((((((4,50),(16,39)),55),44),((5,10),53)),(23,((29,31),49))),43)),(((7,21),(12,47)),(41,52))),(46,48)),(35,58)),(20,28)),(2,((((11,27),45),(17,26)),25))),((30,38),(40,60))),(36,37)),((3,19),((((14,34),51),((24,33),54)),(42,56)))),(6,59)),(9,(18,32))),57),13);
 329: 1 -4550.5 -4879.038582 (0,(((((((((((((1,22),(8,15)),((((((4,50),(16,39)),55),44),(((5,10),49),((23,(29,31)),53))),43)),(((7,21),(12,47)),(41,52))),(46,48)),(35,58)),(20,28)),(2,((((11,27),45),(17,26)),25))),((30,38),(40,60))),(((((3,19),(42,56)),((14,34),51)),((24,54),33)),(36,37))),(6,59)),57),(9,(18,32))),13);
 330: 2 -4688.978027 -4885.108779 (0,(((((((((((((1,22),(8,15)),((7,((12,47),21)),(41,52))),(((((((4,50),(16,39)),55),44),(5,10)),((23,(29,31)),(49,53))),43)),(46,48)),(35,58)),(20,28)),(2,((((11,27),45),(17,26)),25))),((30,38),(40,60))),(((((3,19),(42,56)),((14,34),51)),((24,33),54)),(36,37))),(6,59)),(9,(18,32))),57),13);
 331: 1 -4928.430664 -4882.001749 (0,(((((((((((((1,22),(8,15)),(((7,21),(12,47)),(41,52))),43),(((((4,50),(16,39)),55),44),(((5,10),53),((23,(29,31)),49)))),(46,48)),(20,28)),(35,58)),(2,((((11,27),45),(17,26)),25))),((30,38),(40,60))),(((((3,19),(42,56)),((14,34),51)),((24,33),54)),(36,37))),((6,59),57)),(9,(18,32))),13);
 332: 1 -5106.822266 -4901.665563 (0,((((((((((1,22),(((((((((4,50),(16,39)),55),44),(5,10)),(49,53)),((23,(29,31)),43)),(((7,21),(12,47)),(41,52))),(8,15))),(46,48)),(35,58)),(20,28)),(2,((((11,27),45),(17,26)),25))),((30,38),(40,60))),(((((3,19),(42,56)),((14,34),51)),((24,33),54)),(36,37))),((6,59),57)),(9,(18,32))),13);
 333: 1 -4836.219727 -4889.314263 (0,((((((((((((((1,22),(8,15)),43),(((7,21),(12,47)),(41,52))),((((((4,50),(16,39)),55),44),((5,10),53)),(23,((29,31),49)))),(46,48)),((20,28),(35,58))),(2,25)),(((30,38),(40,60)),(36,37))),(((11,27),45),(17,26))),((((3,19),(42,56)),((14,34),51)),((24,33),54))),(6,59)),(9,(18,32))),57),13);
 334: 3 -4571.753418 -4881.245115 (0,((((((((((((((1,22),(8,15)),(((((((4,50),(16,39)),55),44),(5,10)),(49,53)),((23,(29,31)),43))),(((7,21),(12,47)),(41,52))),(46,48)),(35,58)),(20,28)),(2,((((11,27),45),(17,26)),25))),(36,37)),((30,38),(40,60))),(((3,19),(42,56)),(((14,34),51),((24,33),54)))),(6,59)),(9,(18,32))),57),13);
 335: 1 -5156.71875 -4887.20777 (0,(((((((((((((1,22),(8,15)),43),(((7,21),(12,47)),(41,52))),((((((4,50),(16,39)),55),44),((5,10),53)),(23,((29,31),49)))),(46,48)),((20,28),(35,58))),(2,(((((11,27),45),26),17),25))),(((30,38),(40,60)),(36,37))),((((3,19),(42,56)),((14,34),51)),((24,33),54))),(6,59)),(9,(18,32))),57),13);
 336: 1 -4847.921875 -4886.977898 (0,(((((((((((((((1,22),(8,15)),(((((((4,50),(16,39)),55),44),(5,10)),((23,(29,31)),(49,53))),43)),(((7,21),(12,47)),(41,52))),(46,48)),(35,58)),(20,28)),(36,37)),(2,25)),(((11,27),45),(17,26))),((30,38),(40,60))),((((3,19),(42,56)),((14,34),51)),((24,33),54))),(6,59)),(9,(18,32))),57),13);
 337: 1 -4414.464844 -4878.203332 (0,(((((((((((((1,22),(8,15)),(((((((4,50),(16,39)),55),44),(5,10)),(49,53)),((23,(29,31)),43))),(((7,21),(12,47)),(41,52))),(46,48)),(35,58)),(20,28)),(2,((((11,27),45),(17,26)),25))),((30,38),(40,60))),(((((3,19),(42,56)),((14,34),51)),((24,33),54)),(36,37))),(6,59)),(9,(18,32))),57),13);
 338: 1 -4465.234863 -4885.362857 (0,(((((((((((((1,22),(8,15)),((((((4,50),(16,39)),55),44),(((5,10),49),((23,(29,31)),53))),43)),(((7,21),(12,47)),(41,52))),(46,48)),(35,58)),(20,28)),(2,((((11,27),45),(17,26)),25))),((30,38),(40,60))),((((3,19),(42,56)),((14,34),(((24,54),33),51))),(36,37))),(6,59)),(9,(18,32))),57),13);
 339: 1 -4977.812012 -4880.20937 (0,((((((((((((1,22),(8,15)),((((((4,50),(16,39)),55),44),((((5,10),((29,31),49)),53),23)),43)),(((7,21),(12,47)),(41,52))),(46,48)),(35,58)),(20,28)),(2,((((11,27),45),(17,26)),25))),((30,38),(40,60))),(((((3,19),(42,56)),((14,34),51)),((24,33),54)),(36,37))),((6,59),57)),(9,(18,32))),13);
 340: 2 -4836.160156 -4887.001545 (0,((((((((((((1,22),(8,15)),((((((4,50),(16,39)),55),44),(((5,10),53),(23,((29,31),49)))),43)),((7,21),((12,47),(41,52)))),(46,48)),(35,58)),(20,28)),(2,((((11,27),45),(17,26)),25))),((30,38),(40,60))),((((3,19),(42,56)),(((14,34),51),((24,54),33))),(36,37))),((6,59),57)),(9,(18,32))),13);
 341: 4 -4679.30957 -4881.382156 (0,((((((((((((1,22),(8,15)),(((7,21),(12,47)),(41,52))),(((((((4,50),(16,39)),55),44),((5,10),53)),(23,((29,31),49))),43)),(46,48)),(35,58)),((2,((((11,27),45),(17,26)),25)),(20,28))),((30,38),(40,60))),(((3,19),((((14,34),51),((24,33),54)),(42,56))),(36,37))),57),(6,59)),(9,(18,32))),13);
 342: 3 -4815.329102 -4888.19999 (0,(((((((((((((1,22),(8,15)),(((((((((4,50),(16,39)),55),44),53),(5,10)),(23,((29,31),49))),43),(41,52))),((7,21),(12,47))),(46,48)),(35,58)),(20,28)),(2,((((11,27),45),(17,26)),25))),((30,38),(40,60))),((((((3,19),(42,56)),((14,34),51)),54),(24,33)),(36,37))),(6,59)),(9,(18,32))),57),13);
 343: 2 -5111.694824 -4879.959465 (0,(((((((((((((1,22),(8,15)),43),(((7,21),(12,47)),(41,52))),((((((4,50),(16,39)),55),44),(5,10)),((23,((29,31),49)),53))),(46,48)),((20,28),(35,58))),((2,25),(((11,27),45),(17,26)))),((30,38),(40,60))),((((3,19),(42,56)),(((14,34),51),((24,33),54))),(36,37))),(6,59)),(9,(18,32))),57),13);
 344: 3 -4779.608398 -4881.471982 (0,((((((((((((1,22),(8,15)),((((((4,50),(16,39)),55),44),((5,10),((23,(29,31)),(49,53)))),43)),(((7,21),(12,47)),(41,52))),(46,48)),(35,58)),(20,28)),(2,((((11,27),45),(17,26)),25))),(((((3,19),(42,56)),(((14,34),51),((24,33),54))),(36,37)),((30,38),(40,60)))),(6,59)),(9,(18,32))),57),13);
 345: 2 -4850.447754 -4886.384906 (0,((((((((((((1,22),(8,15)),((((((((4,50),(16,39)),55),44),(5,10)),((23,(29,31)),(49,53))),43),(41,52))),((7,21),(12,47))),(46,48)),(35,58)),((2,((((11,27),45),(17,26)),25)),(20,28))),((30,38),(40,60))),((((3,19),(((14,34),51),(42,56))),((24,33),54)),(36,37))),(6,59)),(9,(18,32))),57),13);
 346: 1 -4690.535156 -4900.459564 (0,((((((((((((1,22),(8,15)),43),(((7,21),(12,47)),(41,52))),((((((4,50),(16,39)),55),44),(5,10)),((23,((29,31),49)),53))),(46,48)),((20,28),(35,58))),((2,25),(((11,27),45),(17,26)))),(((((3,19),(42,56)),((14,34),51)),(((30,38),(40,60)),(36,37))),((24,33),54))),(6,59)),(9,(18,32))),57),13);
 347: 1 -4876.095703 -4890.104268 (0,(((((((((((((((1,22),(8,15)),43),(23,(29,31))),((((((4,50),(16,39)),55),44),(5,10)),(49,53))),(41,52)),((7,21),(12,47))),(46,48)),(35,58)),(20,28)),(2,((((11,27),45),(17,26)),25))),((30,38),(40,60))),(((((3,19),(42,56)),((14,34),51)),((24,33),54)),(36,37))),((6,59),(9,(18,32)))),57),13);
 348: 1 -4923.790039 -4882.100153 (0,((((((((((((((1,22),(8,15)),((((((((4,50),(16,39)),55),44),((5,10),53)),(23,((29,31),49))),43),(((7,21),(12,47)),(41,52)))),(46,48)),(35,58)),(20,28)),25),2),(((11,27),45),(17,26))),((30,38),(40,60))),(((((3,19),(42,56)),((14,34),51)),((24,33),54)),(36,37))),(6,59)),(9,(18,32))),57),13);
 349: 2 -4929.573242 -4899.102603 (0,((((((((((((1,22),(8,15)),(((7,21),(12,47)),(41,52))),(((((((4,50),(16,39)),55),44),((5,10),53)),(23,((29,31),49))),43)),(46,48)),(35,58)),((2,((((11,27),45),(17,26)),25)),(20,28))),((30,38),(40,60))),((((3,(19,(42,56))),((14,34),51)),((24,33),54)),(36,37))),57),(6,59)),(9,(18,32))),13);
 350: 1 -4701.311035 -4878.711899 (0,((((((((((((((1,22),(8,15)),(((((((4,50),(16,39)),55),44),(5,10)),((23,(29,31)),(49,53))),43)),(((7,21),(12,47)),(41,52))),(46,48)),(35,58)),(20,28)),(2,((((11,27),45),(17,26)),25))),(36,37)),((30,38),(40,60))),(((3,19),(42,56)),(((14,34),51),((24,33),54)))),(6,59)),(9,(18,32))),57),13);
 351: 1 -5305.263672 -4884.055248 (0,((((((((((((((1,22),(8,15)),43),(((7,21),(12,47)),(41,52))),((((((4,50),(16,39)),55),44),(5,10)),((23,((29,31),49)),53))),(46,48)),((20,28),(35,58))),(2,25)),(((11,27),45),(17,26))),(((30,38),(40,60)),(36,37))),((((3,19),(42,56)),((14,34),51)),((24,33),54))),(6,59)),(9,(18,32))),57),13);
 352: 1 -4942.554688 -4883.123153 (0,((((((((((((((1,22),(8,15)),43),((((((((4,50),(16,39)),55),44),(5,10)),(49,53)),23),(29,31))),(((7,21),(12,47)),(41,52))),(46,48)),(35,58)),(20,28)),(2,((((11,27),45),(17,26)),25))),((30,38),(40,60))),(((((3,19),(42,56)),((14,34),51)),(24,(33,54))),(36,37))),(6,59)),(9,(18,32))),57),13);
 353: 2 -4696.330566 -4884.588703 (0,(((((((((((((1,22),(8,15)),((((((((4,50),(16,39)),55),44),((5,10),53)),(23,((29,31),49))),43),(((7,21),(12,47)),(41,52)))),(46,48)),(35,58)),(20,28)),(2,25)),(((11,27),45),(17,26))),(((30,38),(40,60)),(36,37))),(((((3,19),(42,56)),((14,34),51)),(24,33)),54)),(6,59)),(9,(18,32))),57),13);
 354: 2 -4626.176758 -4888.908137 (0,((((((((((((1,22),(8,15)),(((((((4,50),(16,39)),55),44),(5,10)),(49,53)),((23,(29,31)),43))),(((7,21),(12,47)),(41,52))),(35,58)),(46,48)),(20,28)),(2,((((11,27),45),(17,26)),25))),((30,38),(40,60))),(((((3,19),(42,56)),((14,34),51)),((24,33),54)),(36,37))),((6,59),57)),(9,(18,32))),13);
 355: 1 -4817.584961 -4884.594729 (0,(((((((((((((1,22),(8,15)),(((((((4,50),(16,39)),55),44),(5,10)),((23,(29,31)),(49,53))),43)),(((7,21),(12,47)),(41,52))),(46,48)),(35,58)),(20,28)),(((30,38),(40,60)),(36,37))),((2,25),(((11,27),45),(17,26)))),((((3,19),(42,56)),((14,34),51)),(24,(33,54)))),(9,(18,32))),(6,59)),57),13);
 356: 1 -5326.268066 -4894.735159 (0,((((((((((((1,22),(8,15)),((((((((4,50),39),16),55),44),(5,10)),(((23,(29,31)),49),53)),43)),(((7,21),(12,47)),(41,52))),(46,48)),(35,58)),(20,28)),(2,((((11,(27,45)),17),26),25))),((30,38),(40,60))),(((((3,19),(42,56)),((14,34),51)),((24,33),54)),(36,37))),((6,59),57)),(9,(18,32))),13);
 357: 2 -4725.312012 -4881.627454 (0,(((((((((((((1,22),(8,15)),(((((((4,50),(16,39)),55),44),(5,10)),(49,53)),((23,(29,31)),43))),(((7,21),(12,47)),(41,52))),(46,48)),(35,58)),((2,((((11,27),45),(17,26)),25)),(20,28))),((30,38),(40,60))),(36,37)),(((3,19),(42,56)),(((14,34),51),((24,33),54)))),(6,59)),(9,(18,32))),57),13);
 358: 1 -4872.919922 -4880.240003 (0,((((((((((((1,22),(8,15)),(((((((((4,50),(16,39)),55),44),53),((5,10),49)),(23,(29,31))),43),(((7,21),(12,47)),(41,52)))),(46,48)),(35,58)),(20,28)),(2,((((11,27),45),(17,26)),25))),((30,38),(40,60))),((((3,19),(42,56)),(((14,34),51),((24,33),54))),(36,37))),(6,59)),(9,(18,32))),57),13);
 359: 1 -4962.371094 -4881.481371 (0,(((((((((((1,22),(8,15)),((((((((4,50),(16,39)),55),44),(5,10)),(49,53)),((23,(29,31)),43)),(((7,21),(12,47)),(41,52)))),(46,48)),(35,58)),(20,28)),((2,(((11,27),45),(17,26))),25)),((30,38),(40,60))),(((((3,19),(42,56)),((14,34),51)),((24,33),54)),(36,37))),((6,59),57)),(9,(18,32))),13);
 360: 1 -4736.552734 -4885.696867 (0,(((((((((((((1,22),(8,15)),(((7,21),(12,47)),(41,52))),((((((((4,50),(16,39)),55),44),((5,10),53)),49),(23,(29,31))),43)),(46,48)),(20,28)),(2,((((11,27),45),(17,26)),25))),((35,58),(36,37))),((30,38),(40,60))),((((3,19),(42,56)),((14,34),51)),((24,54),33))),(6,59)),(9,(18,32))),57),13);
 361: 1 -5111.242188 -4881.937473 (0,(((((((((((((1,22),(8,15)),43),(((7,21),(12,47)),(41,52))),((((4,50),(16,39)),55),44)),((((5,10),53),((29,31),49)),23)),(46,48)),((20,28),(35,58))),(2,((((11,27),45),(17,26)),25))),((30,38),(40,60))),(((((3,19),(42,56)),((14,34),51)),(24,(33,54))),(36,37))),((6,59),(9,(18,32)))),57),13);
 362: 1 -4948.970703 -4883.15943 (0,(((((((((((((((1,22),(8,15)),43),(((7,21),(12,47)),(41,52))),((((((4,50),(16,39)),55),44),((5,10),53)),(23,((29,31),49)))),(46,48)),((20,28),(35,58))),(2,25)),(((11,27),45),(17,26))),((30,38),(40,60))),(36,37)),((((3,19),(42,56)),((14,34),51)),((24,33),54))),(6,59)),(9,(18,32))),57),13);
 363: 1 -4729.757324 -4898.294201 (0,((((((((((((((1,22),(8,15)),(((((((4,50),(16,39)),44),55),((5,10),53)),((23,((29,31),49)),43)),(41,52))),((7,21),(12,47))),(46,48)),(35,58)),(20,28)),(2,25)),(((11,27),45),(17,26))),((30,38),(40,60))),(((((3,19),(42,56)),((14,34),51)),(24,(33,54))),(36,37))),(6,59)),57),(9,(18,32))),13);
 364: 4 -5087.462891 -4878.051401 (0,((((((((((((1,22),(8,15)),((((((4,50),(16,39)),55),44),((5,10),53)),((23,((29,31),49)),43))),(((7,21),(12,47)),(41,52))),(46,48)),(35,58)),(20,28)),(2,((((11,27),45),(17,26)),25))),((30,38),(40,60))),(((((3,19),(42,56)),((14,34),51)),((24,33),54)),(36,37))),((6,59),57)),(9,(18,32))),13);
 365: 2 -5426.140625 -4889.354715 (0,(((((((((((((1,22),(8,15)),((((((((4,50),(16,39)),55),44),23),(((5,10),53),49)),((29,31),43)),(41,52))),((7,21),(12,47))),(46,48)),(35,58)),(20,28)),(2,((((11,27),45),(17,26)),25))),((30,38),(40,60))),((((3,19),(42,56)),(((14,34),51),((24,33),54))),(36,37))),(6,59)),(9,(18,32))),57),13);
 366: 1 -4715.008301 -4886.883075 (0,((((((((((((1,22),(8,15)),(((7,21),(12,47)),(41,52))),(((((((4,50),(16,39)),44),55),((5,10),53)),(23,((29,31),49))),43)),(46,48)),(35,58)),((2,((((11,27),45),(17,26)),25)),(20,28))),((30,38),(40,60))),(((3,19),((((14,34),51),(24,(33,54))),(42,56))),(36,37))),(9,(18,32))),(6,59)),57),13);
 367: 2 -4863.297852 -4884.178754 (0,(((((((((((((((1,22),(8,15)),43),(((7,21),(12,47)),(41,52))),((((((4,50),(16,39)),55),44),(5,10)),((23,((29,31),49)),53))),(46,48)),((20,28),(35,58))),(2,25)),(((11,27),45),(17,26))),((30,38),(40,60))),(36,37)),((((3,19),(42,56)),((14,34),51)),((24,33),54))),(6,59)),(9,(18,32))),57),13);
 368: 2 -5123.552734 -4893.436171 (0,((((((((((((((1,22),(8,15)),43),((((((4,50),(16,39)),55),44),(5,10)),(((23,(29,31)),49),53))),(((7,21),(12,47)),(41,52))),(46,48)),(35,58)),(((2,(((11,27),45),(17,26))),25),(20,28))),((30,38),(40,60))),(36,37)),(((((3,19),42),56),((14,34),51)),((24,33),54))),(6,59)),57),(9,(18,32))),13);
 369: 1 -5025.861328 -4890.351502 (0,(((((((((((((1,22),(8,15)),((((((4,50),(16,39)),55),44),((5,10),53)),((23,((29,31),49)),43))),(((7,21),(12,47)),(41,52))),(46,48)),(35,58)),(20,28)),(2,((((11,27),45),(17,26)),25))),((30,38),((36,37),(40,60)))),((((3,19),(42,56)),((14,34),51)),((24,33),54))),(6,59)),(9,(18,32))),57),13);
 370: 1 -4735.415039 -4880.242801 (0,((((((((((((1,22),(8,15)),(((((4,50),(16,39)),55),44),((((((5,10),53),49),23),(29,31)),43))),(((7,21),(12,47)),(41,52))),(46,48)),(35,58)),(20,28)),(2,((((11,27),45),(17,26)),25))),((30,38),(40,60))),(((((3,19),(42,56)),((14,34),51)),((24,33),54)),(36,37))),((6,59),57)),(9,(18,32))),13);
 371: 2 -4809.603516 -4881.341706 (0,(((((((((((((1,22),(8,15)),(((7,21),(12,47)),(41,52))),(((((((4,50),(16,39)),55),44),(5,10)),((23,(29,31)),(49,53))),43)),(46,48)),(35,58)),(20,28)),(2,25)),(((11,27),45),(17,26))),((30,38),(40,60))),(((((3,19),(42,56)),((14,34),51)),((24,33),54)),(36,37))),((6,59),(9,(18,32)))),57),13);
 372: 2 -5188.263672 -4885.342286 (0,((((((((((((((1,22),(8,15)),(((7,21),(12,47)),(41,52))),43),(((((((4,50),39),16),55),44),(5,10)),((23,(29,31)),(49,53)))),(46,48)),(35,58)),(20,28)),(2,((((11,27),45),(17,26)),25))),((30,38),(40,60))),((((3,19),(42,56)),(((14,34),51),((24,54),33))),(36,37))),(6,59)),(9,(18,32))),57),13);
 373: 1 -5245.949707 -4885.789474 (0,((((((((((((((1,22),(8,15)),(((((((4,50),(16,39)),55),44),((5,10),53)),(23,((29,31),49))),43)),(((7,21),(12,47)),(41,52))),(46,48)),((20,28),(35,58))),2),25),(((11,27),45),(17,26))),(((30,38),(40,60)),(36,37))),((((3,19),(42,56)),((14,34),51)),((24,54),33))),(6,59)),(9,(18,32))),57),13);
 374: 1 -4722.340332 -4900.459564 (0,((((((((((((1,22),(8,15)),43),(((7,21),(12,47)),(41,52))),((((((4,50),(16,39)),55),44),(5,10)),((23,((29,31),49)),53))),(46,48)),((20,28),(35,58))),((2,25),(((11,27),45),(17,26)))),(((((3,19),(42,56)),((14,34),51)),(((30,38),(40,60)),(36,37))),((24,33),54))),(6,59)),(9,(18,32))),57),13);
 375: 1 -4559.191895 -4881.430217 (0,((((((((((((1,22),(8,15)),(((((4,50),(16,39)),55),44),((((5,10),(49,53)),(23,(29,31))),43))),(((7,21),(12,47)),(41,52))),(46,48)),(35,58)),(20,28)),(2,((((11,27),45),(17,26)),25))),((30,38),(40,60))),(((((3,19),(42,56)),((14,34),51)),((24,33),54)),(36,37))),((6,59),57)),(9,(18,32))),13);
 376: 1 -5006.646973 -4890.528436 (0,(((((((((((((1,22),(8,15)),43),(((7,21),(12,47)),(41,52))),(((((((4,50),39),16),55),44),((5,10),53)),(23,((29,31),49)))),(46,48)),(35,58)),(20,28)),(2,((((11,27),45),(17,26)),25))),((30,38),(40,60))),((((((3,19),(42,56)),((14,34),51)),(24,33)),54),(36,37))),((6,59),(9,(18,32)))),57),13);
 377: 2 -5066.025391 -4877.164887 (0,((((((((((((1,22),(8,15)),((((((4,50),(16,39)),55),44),((5,10),((23,(29,31)),(49,53)))),43)),(((7,21),(12,47)),(41,52))),(46,48)),(35,58)),(20,28)),(2,((((11,27),45),(17,26)),25))),((30,38),(40,60))),(((((3,19),(42,56)),((14,34),51)),((24,33),54)),(36,37))),((6,59),57)),(9,(18,32))),13);
 378: 3 -4318.444336 -4883.126441 (0,((((((((((((1,22),(8,15)),43),(((7,21),(12,47)),(41,52))),((((((4,50),(16,39)),55),44),((5,10),53)),(23,((29,31),49)))),(46,48)),((20,28),(35,58))),(2,((((11,27),45),(17,26)),25))),((((3,19),((((14,34),51),((24,33),54)),(42,56))),(36,37)),((30,38),(40,60)))),(6,59)),(9,(18,32))),57),13);
 379: 1 -4775.862305 -4882.601452 (0,((((((((((((((1,22),(8,15)),(((((((4,50),(16,39)),55),44),(5,10)),((23,(29,31)),(49,53))),43)),(((7,21),(12,47)),(41,52))),(46,48)),(35,58)),(20,28)),(36,37)),((2,25),(((11,27),45),(17,26)))),((30,38),(40,60))),((((3,19),(42,56)),((14,34),51)),((24,33),54))),(6,59)),57),(9,(18,32))),13);
 380: 2 -4405.632812 -4882.920238 (0,(((((((((((((1,22),(8,15)),(((((((4,50),(16,39)),55),44),(5,10)),((23,(29,31)),(49,53))),43)),(((7,21),(12,47)),(41,52))),(46,48)),(35,58)),(20,28)),((2,25),(((11,27),45),(17,26)))),((30,38),(40,60))),((((((3,19),(42,56)),((14,34),51)),54),(24,33)),(36,37))),(6,59)),(9,(18,32))),57),13);
 381: 1 -4580.822754 -4881.760182 (0,(((((((((((1,22),(8,15)),(((7,21),(12,47)),(41,52))),((((((4,50),(16,39)),55),44),((5,10),53)),(((23,(29,31)),49),43))),(46,48)),((20,28),(35,58))),(2,((((11,27),45),(17,26)),25))),((30,38),(40,60))),(((((3,19),(42,56)),((14,34),51)),((24,33),54)),(36,37))),((6,59),57)),(9,(18,32))),13);
 382: 2 -4480.518066 -4883.733696 (0,(((((((((((((1,22),(8,15)),(((7,21),(12,47)),(41,52))),(((((((4,50),(16,39)),55),44),((5,10),53)),((23,(29,31)),49)),43)),(46,48)),(20,28)),((2,(((11,27),45),(17,26))),25)),((35,58),(36,37))),((30,38),(40,60))),((((3,19),(42,56)),((14,34),51)),((24,54),33))),(6,59)),(9,(18,32))),57),13);
 383: 3 -4658.763672 -4876.181843 (0,((((((((((((1,22),(8,15)),(((((((4,50),(16,39)),55),44),(5,10)),((23,(29,31)),(49,53))),43)),(((7,21),(12,47)),(41,52))),(46,48)),(35,58)),(20,28)),(2,((((11,27),45),(17,26)),25))),((30,38),(40,60))),((((3,19),(42,56)),(((14,34),51),((24,33),54))),(36,37))),((6,59),57)),(9,(18,32))),13);
 384: 1 -5340.961914 -4893.463468 (0,((((((((((((((1,22),(8,15)),43),(((7,21),(12,47)),(41,52))),(((((((4,50),(16,39)),55),44),53),(5,10)),(23,((29,31),49)))),(46,48)),((20,28),(35,58))),((2,25),(((11,27),45),(17,26)))),((30,38),(40,60))),(36,37)),(((3,19),(42,56)),((14,34),51))),((24,54),33)),((6,59),(9,(18,32)))),57),13);
 385: 1 -4532.689941 -4882.876238 (0,((((((((((((((1,22),(8,15)),(((7,21),(12,47)),(41,52))),43),(((((((4,50),(16,39)),55),44),(29,31)),23),(((5,10),53),49))),(46,48)),(20,28)),(35,58)),(2,((((11,27),45),(17,26)),25))),((30,38),(40,60))),(((((3,19),(42,56)),((14,34),51)),((24,54),33)),(36,37))),(6,59)),(9,(18,32))),57),13);
 386: 1 -4835.158203 -4881.303093 (0,((((((((((((((1,22),(8,15)),((((((((4,50),(16,39)),55),44),(5,10)),((23,(29,31)),(49,53))),43),(((7,21),(12,47)),(41,52)))),(46,48)),(35,58)),(20,28)),(2,25)),(((11,27),45),(17,26))),((30,38),(40,60))),(36,37)),((((3,19),(42,56)),((14,34),51)),((24,54),33))),(6,59)),(9,(18,32))),57),13);
 387: 1 -4832.945801 -4882.738744 (0,(((((((((((1,22),(8,15)),(((7,21),(12,47)),(41,52))),(((((((4,50),(16,39)),55),44),((5,10),53)),(23,((29,31),49))),43)),(46,48)),(35,58)),(((2,25),(((11,27),45),(17,26))),(20,28))),((30,38),(40,60))),(((3,19),((((14,34),51),((24,33),54)),(42,56))),(36,37))),((6,59),57)),(9,(18,32))),13);
 388: 1 -4648.656738 -4882.738744 (0,(((((((((((1,22),(8,15)),(((7,21),(12,47)),(41,52))),(((((((4,50),(16,39)),55),44),((5,10),53)),(23,((29,31),49))),43)),(46,48)),(35,58)),(((2,25),(((11,27),45),(17,26))),(20,28))),((30,38),(40,60))),(((3,19),((((14,34),51),((24,33),54)),(42,56))),(36,37))),((6,59),57)),(9,(18,32))),13);
 389: 1 -5288.42627 -4883.736029 (0,((((((((((((1,22),(8,15)),(((((((4,50),(16,39)),55),44),((5,10),53)),(23,((29,31),49))),(((7,21),(12,47)),(41,52)))),43),(20,28)),((35,58),(46,48))),(2,((((11,27),45),(17,26)),25))),((30,38),(40,60))),(((((3,19),(42,56)),((14,34),51)),((24,33),54)),(36,37))),(6,59)),57),(9,(18,32))),13);
 390: 1 -4890.042969 -4878.147887 (0,(((((((((((1,22),(8,15)),((((((((4,50),(16,39)),55),44),(5,10)),(((23,(29,31)),53),49)),43),(((7,21),(12,47)),(41,52)))),(46,48)),(35,58)),(20,28)),(2,((((11,27),45),(17,26)),25))),((30,38),(40,60))),((((3,19),(42,56)),(((14,34),51),((24,33),54))),(36,37))),((6,59),57)),(9,(18,32))),13);
 391: 1 -5288.237305 -4890.272566 (0,(((((((((((((1,22),(8,15)),43),((((((4,50),(16,39)),55),44),(5,10)),((23,(29,31)),(49,53)))),(((7,21),(12,47)),(41,52))),(46,48)),(35,58)),(((2,(((11,27),45),(17,26))),25),(20,28))),((30,38),(40,60))),(36,37)),(((((3,19),42),56),((14,34),51)),((24,33),54))),((6,59),57)),(9,(18,32))),13);
 392: 3 -4638.912109 -4886.505734 (0,(((((((((((((1,22),(8,15)),((((((4,50),(16,39)),55),44),(((5,10),53),(23,((29,31),49)))),43)),((7,21),((12,47),(41,52)))),(46,48)),(35,58)),(20,28)),(2,((((11,27),45),(17,26)),25))),((30,38),(40,60))),((((3,19),(42,56)),(((14,34),51),((24,33),54))),(36,37))),(6,59)),(9,(18,32))),57),13);
 393: 1 -4219.253906 -4879.546721 (0,(((((((((((((1,22),(8,15)),(((7,21),(12,47)),(41,52))),((((((4,50),(16,39)),55),44),((5,10),53)),((23,((29,31),49)),43))),(46,48)),(35,58)),(20,28)),(2,((((11,27),45),(17,26)),25))),((30,38),(40,60))),(((3,19),((((14,34),51),((24,54),33)),(42,56))),(36,37))),(6,59)),(9,(18,32))),57),13);
 394: 1 -5111.878906 -4879.63612 (0,((((((((((((((1,22),(8,15)),43),(((7,21),(12,47)),(41,52))),((((((4,50),(16,39)),55),44),(5,10)),((23,(29,31)),(49,53)))),(46,48)),(20,28)),(35,58)),((2,(((11,27),45),(17,26))),25)),((30,38),(40,60))),(((((3,19),(42,56)),((14,34),51)),((24,54),33)),(36,37))),(6,59)),(9,(18,32))),57),13);
 395: 1 -4776.714844 -4891.486628 (0,((((((((((((((1,22),(8,15)),(((((((4,50),(16,39)),55),44),((5,10),53)),(23,((29,31),49))),43)),(((7,21),(12,47)),(41,52))),(46,48)),(35,58)),(20,28)),(2,25)),((30,38),(40,60))),(((11,27),45),(17,26))),(((((3,19),(42,56)),((14,34),51)),((24,54),33)),(36,37))),(6,59)),(9,(18,32))),57),13);
 396: 1 -4800.918945 -4883.596446 (0,((((((((((((1,22),(8,15)),(((7,21),(12,47)),(41,52))),(((((((4,50),(16,39)),55),44),(5,10)),(((23,(29,31)),49),53)),43)),(46,48)),(35,58)),(20,28)),(2,((((11,27),45),(17,26)),25))),((((((3,19),(42,56)),((14,34),51)),((24,33),54)),(36,37)),((30,38),(40,60)))),(6,59)),(9,(18,32))),57),13);
 397: 1 -4692.17627 -4883.580561 (0,((((((((((((1,22),(8,15)),(((7,21),(12,47)),(41,52))),((((((((4,50),(16,39)),55),44),(29,31)),23),(((5,10),53),49)),43)),(46,48)),((20,28),(35,58))),(2,((((11,27),45),(17,26)),25))),((30,38),(40,60))),(((((3,19),(42,56)),((14,34),51)),((24,54),33)),(36,37))),(6,59)),(9,(18,32))),57),13);
 398: 2 -5069.496094 -4898.599556 (0,(((((((((((((1,22),(8,15)),((((((((4,50),(16,39)),55),44),((5,10),53)),(23,((29,31),49))),43),(41,52))),((7,21),(12,47))),(46,48)),(35,58)),(20,28)),(2,((((11,27),45),(17,26)),25))),((30,38),(40,60))),((((3,19),(42,56)),((((14,34),51),54),(24,33))),(36,37))),(6,59)),(9,(18,32))),57),13);
 399: 1 -5025.319336 -4877.653922 (0,(((((((((((((1,22),(8,15)),((((((4,50),(16,39)),55),44),(((5,10),49),((23,(29,31)),53))),43)),(((7,21),(12,47)),(41,52))),(46,48)),(35,58)),(20,28)),(2,((((11,27),45),(17,26)),25))),((30,38),(40,60))),(((3,19),((((14,34),51),((24,54),33)),(42,56))),(36,37))),(6,59)),(9,(18,32))),57),13);
 400: 1 -5244.282715 -4879.771229 (0,(((((((((((((1,22),(8,15)),43),(((7,21),(12,47)),(41,52))),(((((((4,50),(16,39)),55),44),(5,10)),(49,53)),(23,(29,31)))),(46,48)),((20,28),(35,58))),(2,((((11,27),45),(17,26)),25))),((30,38),(40,60))),((((3,19),(42,56)),(((14,34),51),((24,33),54))),(36,37))),(6,59)),(9,(18,32))),57),13);
 401: 1 -4695.711914 -4879.451852 (0,(((((((((((((1,22),(8,15)),((((((4,50),(16,39)),55),44),43),((5,10),((23,(29,31)),(49,53))))),(((7,21),(12,47)),(41,52))),(46,48)),(35,58)),(20,28)),(2,((((11,27),45),(17,26)),25))),((30,38),(40,60))),(((((3,19),(42,56)),((14,34),51)),((24,33),54)),(36,37))),(6,59)),(9,(18,32))),57),13);
 402: 1 -4771.965332 -4890.853917 (0,((((((((((((((1,22),(8,15)),(((((((4,50),(16,39)),55),44),((5,10),53)),((23,((29,31),49)),43)),(41,52))),((7,21),(12,47))),(46,48)),(35,58)),(2,((((11,27),45),(17,26)),25))),(20,28)),((30,38),(40,60))),((((3,19),(42,56)),((14,34),51)),((24,33),54))),(36,37)),(6,59)),57),(9,(18,32))),13);
 403: 3 -4980.772461 -4882.883148 (0,(((((((((((((1,22),(8,15)),43),(((7,21),(12,47)),(41,52))),((((((4,50),(16,39)),44),55),(5,10)),((23,(29,31)),(49,53)))),(46,48)),(35,58)),(20,28)),(2,((((11,27),45),(17,26)),25))),((30,38),(40,60))),(((((3,19),(42,56)),((14,34),51)),((24,33),54)),(36,37))),((6,59),57)),(9,(18,32))),13);
 404: 4 -4755.749023 -4882.662836 (0,(((((((((((((1,22),(8,15)),43),(((7,21),(12,47)),(41,52))),((((((4,50),(16,39)),55),44),((5,10),53)),(23,((29,31),49)))),(46,48)),(20,28)),(2,((((11,27),45),(17,26)),25))),((35,58),(36,37))),((30,38),(40,60))),(((((3,19),(42,56)),((14,34),51)),54),(24,33))),((6,59),(9,(18,32)))),57),13);
 405: 2 -4688.21582 -4880.287939 (0,(((((((((((((1,22),(8,15)),((((((((4,50),(16,39)),55),44),(5,10)),(49,53)),(23,(29,31))),43)),(((7,21),(12,47)),(41,52))),(46,48)),(35,58)),(20,28)),((2,25),(((11,27),45),(17,26)))),((30,38),(40,60))),(((((3,19),(42,56)),((14,34),51)),((24,33),54)),(36,37))),(6,59)),(9,(18,32))),57),13);
 406: 1 -5003.567871 -4911.565839 (0,((((((((((((1,22),(8,15)),43),((((((4,50),(16,39)),55),44),(5,10)),(23,(((29,31),49),53)))),(((7,21),(12,47)),(41,52))),(46,48)),((20,28),(35,58))),(((((3,19),(42,56)),((14,34),51)),(((30,38),(40,60)),(36,37))),((24,54),33))),((2,25),(((11,27),45),(17,26)))),(6,59)),(9,(18,32))),57),13);
 407: 1 -5235.850098 -4877.757562 (0,((((((((((((((1,22),(8,15)),43),(((7,21),(12,47)),(41,52))),((((((4,50),(16,39)),55),44),((5,10),53)),(23,((29,31),49)))),(46,48)),(35,58)),(20,28)),(2,((((11,27),45),(17,26)),25))),((30,38),(40,60))),((((3,19),(42,56)),(((14,34),51),((24,33),54))),(36,37))),(6,59)),(9,(18,32))),57),13);
 408: 1 -4838.234375 -4890.372847 (0,((((((((((((((1,22),(8,15)),((((((((4,50),(16,39)),55),44),(5,10)),((23,(29,31)),(49,53))),43),(((7,21),(12,47)),(41,52)))),(46,48)),(35,58)),(20,28)),((2,25),(((11,27),45),(17,26)))),((30,38),(40,60))),(36,37)),(((3,19),(42,56)),((14,34),51))),((24,54),33)),(6,59)),(9,(18,32))),57),13);
 409: 1 -4522.24707 -4882.11835 (0,((((((((((((((1,22),(8,15)),43),(((7,21),(12,47)),(41,52))),(((((4,50),(16,39)),55),44),((5,10),53))),(23,((29,31),49))),(46,48)),(20,28)),(35,58)),(2,((((11,27),45),(17,26)),25))),((30,38),(40,60))),(((((3,19),(42,56)),((14,34),51)),((24,33),54)),(36,37))),((6,59),57)),(9,(18,32))),13);
 410: 1 -4806.681641 -4877.653922 (0,(((((((((((((1,22),(8,15)),((((((4,50),(16,39)),55),44),(((5,10),49),((23,(29,31)),53))),43)),(((7,21),(12,47)),(41,52))),(46,48)),(35,58)),(20,28)),(2,((((11,27),45),(17,26)),25))),((30,38),(40,60))),(((3,19),((((14,34),51),((24,54),33)),(42,56))),(36,37))),(6,59)),(9,(18,32))),57),13);
 411: 1 -4233.482422 -4883.200925 (0,(((((((((((((1,22),(8,15)),(((7,21),(12,47)),(41,52))),43),((((((4,50),(16,39)),55),44),((5,10),53)),(23,((29,31),49)))),(20,28)),(46,48)),(2,((((11,27),45),(17,26)),25))),((35,58),(36,37))),((30,38),(40,60))),((((3,19),(42,56)),((14,34),51)),((24,33),54))),((6,59),(9,(18,32)))),57),13);
 412: 1 -4501.212891 -4882.664343 (0,(((((((((((1,22),(8,15)),(((((4,50),(16,39)),55),44),(((((5,10),53),49),(23,(29,31))),43))),(((7,21),(12,47)),(41,52))),(46,48)),(35,58)),((2,((((11,27),45),(17,26)),25)),(20,28))),((30,38),(40,60))),(((((3,19),(42,56)),((14,34),51)),((24,33),54)),(36,37))),((6,59),57)),(9,(18,32))),13);
 413: 1 -4805.910645 -4882.542317 (0,((((((((((((1,22),(8,15)),(((7,21),(12,47)),(41,52))),((((((4,50),(16,39)),55),44),((5,10),53)),((23,((29,31),49)),43))),(46,48)),(35,58)),((2,((((11,27),45),(17,26)),25)),(20,28))),((30,38),(40,60))),(((((3,19),(42,56)),((14,34),51)),((24,33),54)),(36,37))),57),(6,59)),(9,(18,32))),13);
 414: 3 -4886.446289 -4887.105086 (0,(((((((((((((1,22),(8,15)),(((((((((4,50),(16,39)),55),44),53),(5,10)),(23,((29,31),49))),43),(41,52))),((7,21),(12,47))),(46,48)),(35,58)),(20,28)),(2,((((11,27),45),(17,26)),25))),((30,38),(40,60))),(((((3,19),(42,56)),((14,51),34)),((24,33),54)),(36,37))),(6,59)),(9,(18,32))),57),13);
 415: 2 -4450.841797 -4878.047995 (0,((((((((((((1,22),(8,15)),((((((4,50),(16,39)),55),44),((5,10),53)),((23,((29,31),49)),43))),(((7,21),(12,47)),(41,52))),(46,48)),(35,58)),(20,28)),(2,((((11,27),45),(17,26)),25))),((30,38),(40,60))),(((((3,19),(42,56)),((14,34),51)),((24,33),54)),(36,37))),((6,59),57)),(9,(18,32))),13);
 416: 1 -4563.141113 -4894.59751 (0,(((((((((((((1,22),(8,15)),(((7,21),(12,47)),(41,52))),(((((((4,50),(16,39)),55),44),((5,10),53)),(23,((29,31),49))),43)),(46,48)),(35,58)),((2,((((11,27),45),(17,26)),25)),(20,28))),((30,38),(40,60))),(((3,19),((((14,34),51),(24,(33,54))),(42,56))),(36,37))),9),(18,32)),(6,59)),57),13);
 417: 2 -5072.547363 -4881.360925 (0,((((((((((((((1,22),(8,15)),(((((((4,50),(16,39)),55),44),(5,10)),((23,(29,31)),(49,53))),43)),(((7,21),(12,47)),(41,52))),(46,48)),(35,58)),(20,28)),(2,25)),(((11,27),45),(17,26))),((30,38),(40,60))),(((((3,19),(42,56)),((14,34),51)),((24,33),54)),(36,37))),(6,59)),(9,(18,32))),57),13);
 418: 2 -4969.126465 -4886.140832 (0,((((((((((((1,22),(8,15)),(((7,21),(12,47)),(41,52))),((((((((4,50),39),16),55),44),((5,10),53)),(23,((29,31),49))),43)),(46,48)),(35,58)),((2,((((11,27),45),(17,26)),25)),(20,28))),((30,38),(40,60))),((((3,19),(42,56)),(((14,34),51),(24,(33,54)))),(36,37))),(9,(18,32))),(6,59)),57),13);
 419: 1 -4708.720703 -4882.994507 (0,((((((((((((1,22),(8,15)),((((((((4,50),(16,39)),55),44),(5,10)),((23,((29,31),49)),53)),43),(((7,21),(12,47)),(41,52)))),(46,48)),(35,58)),(20,28)),(2,((((11,27),45),(17,26)),25))),((((30,38),60),40),(36,37))),((((3,19),(42,56)),((14,34),51)),((24,33),54))),(6,59)),(9,(18,32))),57),13);
 420: 1 -5020.15625 -4881.044913 (0,((((((((((((((1,22),(8,15)),43),(((7,21),(12,47)),(41,52))),(((((4,50),(16,39)),55),44),((5,10),53))),(23,((29,31),49))),(46,48)),((20,28),(35,58))),(2,((((11,27),45),(17,26)),25))),((30,38),(40,60))),(((3,19),((((14,34),51),((24,33),54)),(42,56))),(36,37))),(6,59)),(9,(18,32))),57),13);
 421: 1 -4498.166016 -4889.331689 (0,((((((((((((1,22),(8,15)),((23,(29,31)),43)),(((((((4,50),(16,39)),55),44),(5,10)),(49,53)),(((7,21),(12,47)),(41,52)))),(46,48)),(35,58)),((2,((((11,27),45),(17,26)),25)),(20,28))),((30,38),(40,60))),(((((3,19),(42,56)),((14,34),51)),((24,54),33)),(36,37))),(6,59)),((9,32),18)),57),13);
 422: 1 -4271.308105 -4880.985829 (0,(((((((((((1,22),(8,15)),((((((4,50),(16,39)),55),44),((5,10),53)),(((23,(29,31)),49),43))),(((7,21),(12,47)),(41,52))),(46,48)),(35,58)),((2,((((11,27),45),(17,26)),25)),(20,28))),((30,38),(40,60))),((((3,19),(42,56)),(((14,34),51),((24,33),54))),(36,37))),((6,59),(9,(18,32)))),57),13);
 423: 1 -4721.919922 -4879.038582 (0,(((((((((((((1,22),(8,15)),((((((4,50),(16,39)),55),44),(((5,10),49),((23,(29,31)),53))),43)),(((7,21),(12,47)),(41,52))),(46,48)),(35,58)),(20,28)),(2,((((11,27),45),(17,26)),25))),((30,38),(40,60))),(((((3,19),(42,56)),((14,34),51)),((24,54),33)),(36,37))),(6,59)),57),(9,(18,32))),13);
 424: 1 -4593.717285 -4882.057525 (0,(((((((((((((1,22),(8,15)),(((7,21),(12,47)),(41,52))),43),((((((4,50),(16,39)),55),44),((5,10),53)),(23,((29,31),49)))),(46,48)),(20,28)),(2,((((11,27),45),(17,26)),25))),((35,58),(36,37))),((30,38),(40,60))),(((3,19),(42,56)),(((14,34),51),((24,33),54)))),((6,59),(9,(18,32)))),57),13);
 425: 3 -4666.726562 -4881.818502 (0,((((((((((((((1,22),(8,15)),43),(((7,21),(12,47)),(41,52))),((((((4,50),(16,39)),55),44),(5,10)),((23,(29,31)),(49,53)))),(46,48)),(35,58)),(20,28)),(2,((((11,27),45),(17,26)),25))),(((30,38),(40,60)),(36,37))),(((((3,19),(42,56)),((14,34),51)),54),(24,33))),(6,59)),(9,(18,32))),57),13);
 426: 2 -4843.614746 -4886.774156 (0,((((((((((((1,22),(8,15)),43),(((7,21),(12,47)),(41,52))),((((((4,50),(16,39)),55),44),(5,10)),((23,((29,31),49)),53))),(46,48)),((20,28),(35,58))),(((2,25),(((11,27),45),(17,26))),(((30,38),(40,60)),(36,37)))),((((3,19),(42,56)),((14,34),51)),((24,33),54))),(6,59)),(9,(18,32))),57),13);
 427: 1 -5052.749023 -4888.828955 (0,(((((((((((((1,22),(8,15)),(((((((((4,50),(16,39)),55),44),23),(((5,10),53),49)),(29,31)),43),(41,52))),((7,21),(12,47))),(46,48)),(35,58)),(20,28)),(2,((((11,27),45),(17,26)),25))),((30,38),(40,60))),((((3,19),(42,56)),(((14,34),51),((24,33),54))),(36,37))),(6,59)),57),(9,(18,32))),13);
 428: 1 -4902.859375 -4881.303093 (0,((((((((((((((1,22),(8,15)),((((((((4,50),(16,39)),55),44),(5,10)),((23,(29,31)),(49,53))),43),(((7,21),(12,47)),(41,52)))),(46,48)),(35,58)),(20,28)),(2,25)),(((11,27),45),(17,26))),((30,38),(40,60))),(36,37)),((((3,19),(42,56)),((14,34),51)),((24,54),33))),(6,59)),(9,(18,32))),57),13);
 429: 1 -4792.458008 -4884.4043 (0,(((((((((((((1,22),(8,15)),43),(((7,21),(12,47)),(41,52))),((((((4,50),(16,39)),55),44),((5,10),53)),(23,((29,31),49)))),(46,48)),((20,28),(35,58))),(2,25)),(((11,27),45),(17,26))),((((3,19),(42,56)),(((14,34),51),(24,(33,54)))),(((30,38),(40,60)),(36,37)))),(6,59)),(9,(18,32))),57),13);
 430: 1 -4738.485352 -4882.193932 (0,(((((((((((1,22),(8,15)),(((7,21),(12,47)),(41,52))),((((((4,50),(16,39)),55),44),((5,10),53)),((23,((29,31),49)),43))),(46,48)),(35,58)),((2,((((11,27),45),(17,26)),25)),(20,28))),((30,38),(40,60))),(((3,19),((((14,34),51),((24,33),54)),(42,56))),(36,37))),((6,59),57)),(9,(18,32))),13);
 431: 2 -4826.541992 -4881.424048 (0,((((((((((((((1,22),(8,15)),43),(((7,21),(12,47)),(41,52))),((((((4,50),(16,39)),55),44),(5,10)),((23,(29,31)),(49,53)))),(46,48)),(20,28)),(2,((((11,27),45),(17,26)),25))),(35,58)),((30,38),(40,60))),(((((3,19),(42,56)),((14,34),51)),((24,54),33)),(36,37))),(6,59)),(9,(18,32))),57),13);
 432: 1 -4698.225586 -4882.753312 (0,((((((((((((1,22),(8,15)),((((((((4,50),(16,39)),55),44),53),(5,10)),(23,((29,31),49))),43)),(((7,21),(12,47)),(41,52))),(46,48)),(35,58)),(20,28)),(2,((((11,27),45),(17,26)),25))),((30,38),(40,60))),(((((3,19),56),42),(((14,34),51),((24,33),54))),(36,37))),((6,59),(9,(18,32)))),57),13);
 433: 3 -4683.354004 -4879.017339 (0,(((((((((((((1,22),(8,15)),43),(((7,21),(12,47)),(41,52))),((((((4,50),(16,39)),55),44),((5,10),53)),(23,((29,31),49)))),(46,48)),(20,28)),(2,((((11,27),45),(17,26)),25))),((35,58),(36,37))),((30,38),(40,60))),((((3,19),(42,56)),((14,34),51)),((24,54),33))),((6,59),(9,(18,32)))),57),13);
 434: 1 -4815.35498 -4881.610502 (0,((((((((((((((1,22),(8,15)),43),(((7,21),(12,47)),(41,52))),(((((4,50),(16,39)),55),44),((5,10),53))),(23,((29,31),49))),(46,48)),(20,28)),(2,((((11,27),45),(17,26)),25))),((35,58),(36,37))),((30,38),(40,60))),((((3,19),(42,56)),((14,34),51)),(24,(33,54)))),((6,59),(9,(18,32)))),57),13);
 435: 2 -4626.090332 -4888.41769 (0,(((((((((((1,22),(8,15)),(((((((4,50),(16,39)),55),44),(5,10)),((23,(29,31)),(49,53))),43)),(((7,21),(12,47)),(41,52))),(46,48)),(35,58)),(20,28)),((30,38),(40,60))),((((2,25),(((11,27),45),(17,26))),(36,37)),(((3,19),(42,56)),(((14,34),51),((24,33),54))))),((6,59),(9,(18,32)))),57),13);
 436: 2 -5023.041992 -4883.963897 (0,((((((((((((1,22),(8,15)),43),((((((4,50),(16,39)),55),44),((5,10),(((23,(29,31)),53),49))),(((7,21),(12,47)),(41,52)))),(46,48)),(20,28)),(35,58)),(2,((((11,27),45),(17,26)),25))),((30,38),(40,60))),(((3,19),((((14,34),51),((24,33),54)),(42,56))),(36,37))),((6,59),(9,(18,32)))),57),13);
 437: 6 -4329.169922 -4879.916979 (0,((((((((((((1,22),(8,15)),(((7,21),(12,47)),(41,52))),((((((4,50),(16,39)),55),44),(((5,10),53),(23,((29,31),49)))),43)),(46,48)),((20,28),(35,58))),(2,((((11,27),45),(17,26)),25))),((30,38),(40,60))),((((3,19),(42,56)),(((14,34),51),((24,33),54))),(36,37))),(6,59)),(9,(18,32))),57),13);
 438: 1 -4925.566406 -4888.689627 (0,(((((((((((((1,22),(8,15)),(((7,21),(12,47)),(41,52))),((((((((4,50),39),16),55),44),((5,10),53)),((23,(29,31)),49)),43)),(46,48)),(20,28)),(2,((((11,27),45),(17,26)),25))),((35,58),(36,37))),((30,38),(40,60))),((((3,19),(42,56)),((14,34),51)),((24,54),33))),(6,59)),(9,(18,32))),57),13);
 439: 2 -4527.595215 -4881.059204 (0,(((((((((((((1,22),(8,15)),43),(((7,21),(12,47)),(41,52))),(((((((4,50),(16,39)),55),44),53),(5,10)),(23,((29,31),49)))),(46,48)),((20,28),(35,58))),((2,25),(((11,27),45),(17,26)))),((30,38),(40,60))),(36,37)),(((3,19),(42,56)),(((14,34),51),((24,54),33)))),((6,59),(9,(18,32)))),57),13);
 440: 2 -4838.358398 -4886.880861 (0,(((((((((((1,22),(8,15)),((((((((4,50),(16,39)),55),44),((5,10),53)),(23,((29,31),49))),43),(((7,21),(12,47)),(41,52)))),(46,48)),(35,58)),((2,((((11,27),45),(17,26)),25)),(20,28))),((30,38),(40,60))),(((((3,19),(42,56)),((14,34),51)),(36,37)),((24,54),33))),(6,59)),(9,(18,32))),57),13);
 441: 1 -4537.133789 -4882.0778 (0,(((((((((((1,22),(8,15)),(((7,21),(12,47)),(41,52))),43),((((((4,50),(16,39)),55),44),(5,10)),((23,(29,31)),(49,53)))),(46,48)),((20,28),(35,58))),(2,((((11,27),45),(17,26)),25))),(((((3,19),(42,56)),(((14,34),51),((24,33),54))),(36,37)),((30,38),(40,60)))),((6,59),(9,(18,32)))),57),13);
 442: 3 -4516.307617 -4893.682424 (0,((((((((((((1,22),(8,15)),((((((4,50),(16,39)),55),44),(((5,10),53),(23,((29,31),49)))),43)),(((7,21),(12,47)),(41,52))),(46,48)),(35,58)),(20,28)),(2,((((11,27),45),(17,26)),25))),((30,38),(40,60))),((((3,19),(42,56)),((((14,34),51),33),(24,54))),(36,37))),((6,59),57)),(9,(18,32))),13);
 443: 1 -4511.683105 -4898.946501 (0,((((((((((((1,22),(((((((4,50),(16,39)),55),44),((5,10),((23,(29,31)),(49,53)))),43),(8,15))),(((7,21),(12,47)),(41,52))),(46,48)),(35,58)),(20,28)),(2,((((11,27),45),(17,26)),25))),((30,38),(40,60))),((((3,19),(42,56)),(((14,34),51),((24,33),54))),(36,37))),(6,59)),(9,(18,32))),57),13);
 444: 1 -4731.224609 -4882.776737 (0,(((((((((((((1,22),(8,15)),((((((((4,50),(16,39)),55),44),(23,(29,31))),(5,10)),(49,53)),43)),(((7,21),(12,47)),(41,52))),(46,48)),(35,58)),(20,28)),(2,((((11,27),45),(17,26)),25))),((30,38),(40,60))),(((((3,19),(42,56)),((14,34),51)),((24,54),33)),(36,37))),(6,59)),57),(9,(18,32))),13);
 445: 1 -4669.125977 -4880.537975 (0,(((((((((((1,22),(8,15)),(((((((4,50),(16,39)),55),44),((5,10),53)),((23,((29,31),49)),43)),(((7,21),(12,47)),(41,52)))),(46,48)),(35,58)),(20,28)),(2,((((11,27),45),(17,26)),25))),((30,38),(40,60))),((((3,19),(42,56)),(((14,34),51),((24,33),54))),(36,37))),((6,59),57)),((9,18),32)),13);
 446: 1 -4635.375 -4885.50334 (0,((((((((((((1,22),(8,15)),((((((((4,50),(16,39)),55),44),(5,10)),(49,53)),(23,(29,31))),(((7,21),(12,47)),(41,52)))),43),(20,28)),((35,58),(46,48))),(2,((((11,27),45),(17,26)),25))),((30,38),(40,60))),((((3,19),(42,56)),(((14,34),51),((24,33),54))),(36,37))),(6,59)),(9,(18,32))),57),13);
 447: 1 -4941.147949 -4879.11671 (0,((((((((((((1,22),(8,15)),(((7,21),(12,47)),(41,52))),43),(((((4,50),(16,39)),55),44),((5,10),((23,(29,31)),(49,53))))),(46,48)),((20,28),(35,58))),(2,((((11,27),45),(17,26)),25))),((30,38),(40,60))),(((((3,19),(42,56)),((14,34),51)),((24,54),33)),(36,37))),((6,59),57)),(9,(18,32))),13);
 448: 1 -4753.743164 -4886.557065 (0,(((((((((((((1,22),(8,15)),((((((((4,50),(16,39)),55),44),(5,10)),((23,(29,31)),(49,53))),43),(41,52))),((7,21),(12,47))),(46,48)),(35,58)),(20,28)),(2,((((11,27),45),(17,26)),25))),((30,38),(40,60))),((((3,19),(((14,34),51),(42,56))),((24,33),54)),(36,37))),(6,59)),57),(9,(18,32))),13);
 449: 1 -5191.110352 -4879.808441 (0,((((((((((((1,22),(8,15)),(((7,21),(12,47)),(41,52))),(((((((4,50),(16,39)),55),44),((5,10),53)),(23,((29,31),49))),43)),(46,48)),(20,28)),(2,((((11,27),45),(17,26)),25))),((35,58),(36,37))),((30,38),(40,60))),((((3,19),(42,56)),((14,34),51)),((24,33),54))),((6,59),(9,(18,32)))),57),13);
 450: 1 -4825.867188 -4881.702263 (0,((((((((((((((1,22),(8,15)),((((((4,50),(16,39)),55),44),((5,10),53)),((23,((29,31),49)),43))),(((7,21),(12,47)),(41,52))),(46,48)),(35,58)),(20,28)),(2,25)),(((11,27),45),(17,26))),((30,38),(40,60))),(((((3,19),(42,56)),((14,34),51)),((24,54),33)),(36,37))),(6,59)),(9,(18,32))),57),13);
 451: 1 -4767.16748 -4885.665972 (0,(((((((((((((1,22),(8,15)),(((((((4,50),(16,39)),55),44),(5,10)),((23,(29,31)),(49,53))),43)),(((7,21),(12,47)),(41,52))),(46,48)),(35,58)),(20,28)),(36,37)),((30,38),(40,60))),(((2,25),(((11,27),45),(17,26))),((((3,19),(42,56)),((14,34),51)),(24,(33,54))))),(9,(18,32))),(6,59)),57),13);
 452: 2 -5060.398438 -4888.413752 (0,(((((((((((((1,22),(8,15)),((((((((4,50),(16,39)),55),44),((5,10),53)),(23,((29,31),49))),43),(((7,21),(12,47)),(41,52)))),(46,48)),(35,58)),(20,28)),(2,25)),(((30,38),(40,60)),(36,37))),(((11,27),45),(17,26))),((((3,19),(42,56)),((14,34),51)),((24,33),54))),(6,59)),(9,(18,32))),57),13);
 453: 1 -4196.885254 -4883.199876 (0,((((((((((((1,22),(8,15)),(((7,21),(12,47)),(41,52))),((((((((4,50),(16,39)),55),44),(29,31)),23),(((5,10),53),49)),43)),(46,48)),(35,58)),((2,((((11,27),45),(17,26)),25)),(20,28))),((30,38),(40,60))),(((((3,19),(42,56)),((14,34),51)),((24,54),33)),(36,37))),(6,59)),(9,(18,32))),57),13);
 454: 1 -4555.352539 -4885.373595 (0,(((((((((((((1,22),(8,15)),(((((((4,50),(16,39)),55),44),((5,10),53)),((23,((29,31),49)),43)),(((7,21),(12,47)),(41,52)))),(46,48)),(35,58)),(20,28)),25),2),(((11,27),45),(17,26))),((((((3,19),(42,56)),((14,34),51)),((24,33),54)),(36,37)),((30,38),(40,60)))),(6,59)),(9,(18,32))),57),13);
 455: 1 -5202.785156 -4883.161742 (0,(((((((((((((1,22),(8,15)),43),(((7,21),(12,47)),(41,52))),(((((((4,50),(16,39)),55),44),((5,10),53)),49),(23,(29,31)))),(46,48)),(20,28)),(35,58)),(2,((((11,27),45),(17,26)),25))),((30,38),(40,60))),(((((3,19),(42,56)),((14,34),51)),((24,33),54)),(36,37))),((6,59),57)),(9,(18,32))),13);
 456: 1 -4978.513672 -4892.302531 (0,(((((((((((((1,22),(8,15)),(((7,21),(12,47)),(41,52))),(((((((4,50),(16,39)),55),44),((23,((29,31),49)),53)),(5,10)),43)),(46,48)),(35,58)),(2,((((11,27),45),(17,26)),25))),(20,28)),((30,38),(40,60))),((((((3,19),(42,56)),((24,54),33)),51),(14,34)),(36,37))),(6,59)),(9,(18,32))),57),13);
 457: 1 -4509.25 -4892.029701 (0,((((((((((((1,22),(8,15)),43),(((7,21),(12,47)),(41,52))),((((((4,50),(16,39)),44),55),(5,10)),((23,((29,31),49)),53))),(46,48)),((20,28),(35,58))),((2,25),(((11,27),45),(17,26)))),(((((3,19),(42,56)),((14,34),51)),((24,33),54)),(((30,38),(40,60)),(36,37)))),(6,59)),(9,(18,32))),57),13);
 458: 3 -4953.004883 -4883.046334 (0,(((((((((((((1,22),(8,15)),43),(((7,21),(12,47)),(41,52))),((((((4,50),(16,39)),55),44),((5,10),53)),(23,((29,31),49)))),(46,48)),((20,28),(35,58))),(2,((((11,27),45),(17,26)),25))),(((30,38),(40,60)),(36,37))),(((((3,19),(42,56)),((14,34),51)),54),(24,33))),(6,59)),(9,(18,32))),57),13);
 459: 3 -4760.226562 -4892.689918 (0,((((((((((((1,22),(8,15)),(((7,21),(12,47)),(41,52))),(((((((4,50),(16,39)),55),44),((5,10),53)),(23,((29,31),49))),43)),(46,48)),(35,58)),((30,38),(40,60))),((2,((((11,27),45),(17,26)),25)),(20,28))),(((3,19),((((14,34),51),(24,(33,54))),(42,56))),(36,37))),(9,(18,32))),(6,59)),57),13);
 460: 1 -4998.405273 -4884.178754 (0,(((((((((((((((1,22),(8,15)),43),(((7,21),(12,47)),(41,52))),((((((4,50),(16,39)),55),44),(5,10)),((23,((29,31),49)),53))),(46,48)),((20,28),(35,58))),(2,25)),(((11,27),45),(17,26))),((30,38),(40,60))),(36,37)),((((3,19),(42,56)),((14,34),51)),((24,33),54))),(6,59)),(9,(18,32))),57),13);
 461: 1 -4559.144043 -4879.072937 (0,((((((((((((((1,22),(8,15)),(((((((4,50),(16,39)),55),44),(5,10)),(((23,(29,31)),53),49)),43)),(((7,21),(12,47)),(41,52))),(46,48)),(35,58)),(20,28)),(2,((((11,27),45),(17,26)),25))),((30,38),(40,60))),(36,37)),((((3,19),(42,56)),((14,34),51)),((24,33),54))),(6,59)),(9,(18,32))),57),13);
 462: 1 -5186.005371 -4894.791717 (0,((((((((((((((1,22),(8,15)),(((((((4,50),(16,39)),55),44),(5,10)),((23,(29,31)),(49,53))),43)),((7,21),((12,47),(41,52)))),(20,28)),(46,48)),(35,58)),(2,((((11,27),45),(17,26)),25))),((30,38),(40,60))),((((3,19),(42,56)),((14,34),51)),((24,33),54))),(36,37)),(6,59)),(9,(18,32))),57),13);
 463: 1 -4832.629883 -4883.161742 (0,(((((((((((((1,22),(8,15)),43),(((7,21),(12,47)),(41,52))),(((((((4,50),(16,39)),55),44),((5,10),53)),49),(23,(29,31)))),(46,48)),(20,28)),(35,58)),(2,((((11,27),45),(17,26)),25))),((30,38),(40,60))),(((((3,19),(42,56)),((14,34),51)),((24,33),54)),(36,37))),((6,59),57)),(9,(18,32))),13);
 464: 1 -4894.95459 -4903.451712 (0,(((((((((((((1,22),(8,15)),43),(((7,21),(12,47)),(41,52))),((((((4,50),(16,39)),55),44),((5,10),53)),(23,((29,31),49)))),(46,48)),(35,58)),(20,28)),(2,((((11,27),45),(17,26)),25))),((30,38),(40,60))),((((((3,19),(42,56)),((14,34),51)),(36,37)),((24,33),54)),(6,59))),(9,(18,32))),57),13);
 465: 2 -4957.140137 -4899.698435 (0,((((((((((((1,22),(8,15)),43),(((7,21),(12,47)),(41,52))),(((((((4,50),(16,39)),55),44),53),(5,10)),(23,((29,31),49)))),(46,48)),((20,28),(35,58))),((2,25),(((11,27),45),(17,26)))),((30,38),(40,60))),(36,37)),(((((3,19),(42,56)),((14,34),51)),((24,54),33)),((6,59),(9,(18,32))))),57),13);
 466: 1 -5089.710938 -4882.214484 (0,(((((((((((((1,22),(8,15)),(((((((4,50),(16,39)),55),44),((5,10),53)),(23,((29,31),49))),43)),(((7,21),(12,47)),(41,52))),(46,48)),(35,58)),(((2,25),(((11,27),45),(17,26))),(20,28))),((30,38),(40,60))),(36,37)),((((3,19),(42,56)),((14,34),51)),((24,33),54))),(6,59)),(9,(18,32))),57),13);
 467: 1 -5259.991211 -4887.269462 (0,(((((((((((((((1,22),(8,15)),(((((((4,50),(16,39)),55),44),(5,10)),((23,(29,31)),(49,53))),43)),(((7,21),(12,47)),(41,52))),(46,48)),(35,58)),(20,28)),(36,37)),(2,25)),(((11,27),45),(17,26))),((30,38),(40,60))),((((3,19),(42,56)),((14,34),51)),((24,33),54))),(6,59)),(9,(18,32))),57),13);
 468: 1 -5029.754883 -4889.920575 (0,(((((((((((((1,22),(8,15)),43),(((7,21),(12,47)),(41,52))),((((((4,50),(16,39)),55),44),((5,10),53)),(23,((29,31),49)))),(46,48)),((20,28),(35,58))),(2,25)),(((11,27),45),(17,26))),(((((3,19),(42,56)),((14,34),51)),(24,(33,54))),((((30,38),60),40),(36,37)))),(6,59)),(9,(18,32))),57),13);
 469: 3 -4314.313965 -4881.475972 (0,(((((((((((((1,22),(8,15)),43),(((7,21),(12,47)),(41,52))),((((((4,50),(16,39)),55),44),(5,10)),((23,(29,31)),(49,53)))),(46,48)),(35,58)),(20,28)),(2,((((11,27),45),(17,26)),25))),((((((3,19),(42,56)),((14,34),51)),((24,54),33)),(36,37)),((30,38),(40,60)))),(6,59)),(9,(18,32))),57),13);
 470: 1 -4841.453125 -4885.530368 (0,(((((((((((((1,22),(8,15)),(((((((4,50),(16,39)),55),44),((5,10),53)),((23,((29,31),49)),43)),(41,52))),((7,21),(12,47))),(46,48)),(35,58)),(20,28)),((2,25),(((11,27),45),(17,26)))),((30,38),(40,60))),(((((3,19),(42,56)),((14,34),51)),((24,33),54)),(36,37))),(6,59)),(9,(18,32))),57),13);
 471: 2 -4790.927734 -4897.861738 (0,(((((((((((1,22),((((((((4,50),(16,39)),55),44),(5,10)),((23,(29,31)),(49,53))),43),(8,15))),(((7,21),(12,47)),(41,52))),(46,48)),(35,58)),(20,28)),(2,((((11,27),45),(17,26)),25))),((30,38),(40,60))),((((3,19),(42,56)),(((14,34),51),((24,33),54))),(36,37))),((6,59),57)),(9,(18,32))),13);
 472: 1 -5041.878418 -4883.626767 (0,(((((((((((((1,22),(8,15)),(((7,21),(12,47)),(41,52))),43),(((((((4,50),(16,39)),55),44),((5,10),53)),23),((29,31),49))),(46,48)),(20,28)),(2,((((11,27),45),(17,26)),25))),((35,58),(36,37))),((30,38),(40,60))),((((3,19),(42,56)),((14,34),51)),((24,33),54))),((6,59),(9,(18,32)))),57),13);
 473: 1 -5148.91748 -4880.553709 (0,((((((((((((((1,22),(8,15)),43),(((7,21),(12,47)),(41,52))),((((4,50),(16,39)),55),44)),(((5,10),53),(23,((29,31),49)))),(46,48)),((20,28),(35,58))),(2,((((11,27),45),(17,26)),25))),((30,38),(40,60))),(((((3,19),(42,56)),((14,34),51)),((24,33),54)),(36,37))),(6,59)),(9,(18,32))),57),13);
 474: 4 -4554.144043 -4879.193104 (0,((((((((((((1,22),(8,15)),(((((((4,50),(16,39)),55),44),(5,10)),((23,((29,31),49)),53)),43)),(((7,21),(12,47)),(41,52))),(46,48)),(35,58)),(20,28)),(2,((((11,27),45),(17,26)),25))),((30,38),(40,60))),(((((3,19),(42,56)),((24,54),33)),((14,34),51)),(36,37))),((6,59),57)),(9,(18,32))),13);
 475: 1 -5047.200684 -4883.199876 (0,((((((((((((1,22),(8,15)),(((7,21),(12,47)),(41,52))),((((((((4,50),(16,39)),55),44),(29,31)),23),(((5,10),53),49)),43)),(46,48)),(35,58)),((2,((((11,27),45),(17,26)),25)),(20,28))),((30,38),(40,60))),(((((3,19),(42,56)),((14,34),51)),((24,54),33)),(36,37))),(6,59)),(9,(18,32))),57),13);
 476: 1 -5268.504883 -4880.150563 (0,(((((((((((((1,22),(8,15)),43),(((7,21),(12,47)),(41,52))),((((((4,50),(16,39)),55),44),((5,10),53)),(23,((29,31),49)))),(46,48)),((20,28),(35,58))),((2,25),(((11,27),45),(17,26)))),((30,38),(40,60))),(((3,19),((((14,34),51),((24,33),54)),(42,56))),(36,37))),(6,59)),(9,(18,32))),57),13);
 477: 1 -5176.41748 -4882.10143 (0,((((((((((((1,22),(8,15)),((((((((4,50),(16,39)),55),44),((5,10),53)),(23,((29,31),49))),43),(((7,21),(12,47)),(41,52)))),(46,48)),(35,58)),(20,28)),(2,((((11,27),45),(17,26)),25))),((((30,38),60),40),(36,37))),((((3,19),(42,56)),((14,34),51)),((24,54),33))),(6,59)),(9,(18,32))),57),13);
 478: 1 -4565.899414 -4892.872969 (0,(((((((((((((1,22),(8,15)),(((7,21),(12,47)),(41,52))),((((((((4,50),(16,39)),55),44),(29,31)),23),(((5,10),53),49)),43)),(46,48)),(35,58)),(20,28)),((30,38),(40,60))),(2,((((11,27),45),(17,26)),25))),(((((3,19),(42,56)),((14,34),51)),((24,54),33)),(36,37))),(6,59)),(9,(18,32))),57),13);
 479: 3 -4715.018555 -4877.733997 (0,(((((((((((1,22),(8,15)),(((((((4,50),(16,39)),55),44),(5,10)),((23,(29,31)),(49,53))),43)),(((7,21),(12,47)),(41,52))),(46,48)),(35,58)),((2,((((11,27),45),(17,26)),25)),(20,28))),((30,38),(40,60))),((((3,19),(42,56)),(((14,34),51),((24,33),54))),(36,37))),((6,59),(9,(18,32)))),57),13);
 480: 3 -5305.878418 -4892.286817 (0,((((((((((((1,22),(8,15)),(((((((4,50),(16,39)),55),44),((5,10),53)),(23,((29,31),49))),(((7,21),(12,47)),(41,52)))),43),(20,28)),((35,58),(46,48))),(2,((((11,27),45),(17,26)),25))),((30,38),(40,60))),((((3,19),(42,56)),((14,34),51)),(((24,33),54),(36,37)))),(6,59)),(9,(18,32))),57),13);
 481: 1 -5453.213867 -4886.557065 (0,(((((((((((((1,22),(8,15)),((((((((4,50),(16,39)),55),44),(5,10)),((23,(29,31)),(49,53))),43),(41,52))),((7,21),(12,47))),(46,48)),(35,58)),(20,28)),(2,((((11,27),45),(17,26)),25))),((30,38),(40,60))),((((3,19),(((14,34),51),(42,56))),((24,33),54)),(36,37))),(6,59)),57),(9,(18,32))),13);
 482: 3 -4873.342773 -4890.376288 (0,(((((((((((((((1,22),(8,15)),(((((((4,50),(16,39)),55),44),(5,10)),((23,((29,31),49)),53)),43)),(((7,21),(12,47)),(41,52))),(46,48)),(35,58)),(20,28)),(2,((((11,27),45),(17,26)),25))),((30,38),(40,60))),((((3,19),(42,56)),((14,34),51)),((24,33),54))),(36,37)),9),(18,32)),(6,59)),57),13);
 483: 4 -4761.969727 -4887.688905 (0,(((((((((((((1,22),(8,15)),((((((((4,50),(16,39)),55),44),(5,10)),((23,(29,31)),(49,53))),43),(41,52))),((7,21),(12,47))),(46,48)),(35,58)),(20,28)),(2,((((11,27),45),(17,26)),25))),((30,38),(40,60))),((((((3,19),(42,56)),((14,34),51)),24),(33,54)),(36,37))),(6,59)),(9,(18,32))),57),13);
 484: 1 -5372.775391 -4880.106013 (0,((((((((((((1,22),(8,15)),43),(((7,21),(12,47)),(41,52))),(((((4,50),(16,39)),55),44),((5,10),((23,(29,31)),(49,53))))),(46,48)),((20,28),(35,58))),((2,25),(((11,27),45),(17,26)))),((30,38),(40,60))),(((((3,19),(42,56)),((14,34),51)),((24,54),33)),(36,37))),((6,59),57)),(9,(18,32))),13);
 485: 1 -5488.412109 -4877.65892 (0,(((((((((((((1,22),(8,15)),(((7,21),(12,47)),(41,52))),43),((((((4,50),(16,39)),55),44),(5,10)),((23,(29,31)),(49,53)))),(46,48)),((20,28),(35,58))),(2,((((11,27),45),(17,26)),25))),((30,38),(40,60))),((((3,19),(42,56)),(((14,34),51),((24,33),54))),(36,37))),(6,59)),(9,(18,32))),57),13);
 486: 1 -4720.476074 -4882.454181 (0,(((((((((((((1,22),(8,15)),43),((((((4,50),(16,39)),55),44),((5,10),53)),((23,(29,31)),49))),(((7,21),(12,47)),(41,52))),(46,48)),(20,28)),(35,58)),(2,((((11,27),45),(17,26)),25))),((30,38),(40,60))),(((((3,19),(42,56)),((14,34),51)),((24,33),54)),(36,37))),((6,59),57)),(9,(18,32))),13);
 487: 1 -4877.907715 -4895.326988 (0,(((((((((((((((1,22),(8,15)),43),(((7,21),(12,47)),(41,52))),(((((4,50),(16,39)),55),44),(((5,10),53),(23,((29,31),49))))),(46,48)),(35,58)),(20,28)),((2,25),(((11,27),45),(17,26)))),((30,38),(40,60))),(((3,19),((((14,34),51),((24,33),54)),(42,56))),(36,37))),(6,59)),9),(18,32)),57),13);
 488: 1 -5090.470703 -4894.623173 (0,((((((((((((1,22),(8,15)),(((((((4,50),(16,39)),55),44),(((((5,10),53),49),23),(29,31))),43),(((7,21),(12,47)),(41,52)))),(35,58)),(46,48)),(20,28)),(2,25)),(((11,27),45),(17,26))),((30,38),(40,60))),(((((3,19),(42,56)),((14,34),51)),((24,54),33)),(36,37))),((6,59),57)),(9,(18,32))),13);
 489: 2 -4505.360352 -4903.952026 (0,((((((((((((1,22),(8,15)),(((((((4,50),(16,39)),55),44),(5,10)),((23,(29,31)),(49,53))),43)),(((7,21),(12,47)),(41,52))),(46,48)),((20,28),(35,58))),(2,((((11,27),45),(17,26)),25))),((30,38),(40,60))),(((((3,19),(42,56)),(36,37)),((14,34),51)),((24,54),33))),((6,59),(18,32))),9),57),13);
 490: 1 -4717.047852 -4883.892901 (0,((((((((((((((1,22),(8,15)),(((7,21),(12,47)),(41,52))),((((((4,50),(16,39)),55),44),((5,10),53)),((23,(29,31)),49))),43),(46,48)),(20,28)),(2,((((11,27),45),(17,26)),25))),((35,58),(36,37))),((30,38),(40,60))),((((3,19),(42,56)),((14,34),51)),((24,54),33))),(6,59)),(9,(18,32))),57),13);
 491: 1 -5014.229492 -4892.905629 (0,(((((((((((1,22),(8,15)),(((((((4,50),(16,39)),55),44),((((5,10),(49,53)),23),(29,31))),43),(((7,21),(12,47)),(41,52)))),(35,58)),(46,48)),(20,28)),((2,25),(((11,27),45),(17,26)))),((30,38),(40,60))),(((((3,19),(42,56)),((14,34),51)),((24,54),33)),(36,37))),((6,59),57)),(9,(18,32))),13);
 492: 1 -4556.07666 -4886.684957 (0,(((((((((((((1,22),(8,15)),43),(((7,21),(12,47)),(41,52))),((((((4,50),(16,39)),55),44),(5,10)),((23,((29,31),49)),53))),(46,48)),(35,58)),(20,28)),((2,25),(((11,27),45),(17,26)))),(((((3,19),(42,56)),((14,34),51)),((24,33),54)),(((30,38),(40,60)),(36,37)))),(6,59)),(9,(18,32))),57),13);
 493: 1 -5211.628418 -4888.08572 (0,(((((((((((((1,22),(8,15)),((7,21),(12,47))),(((((((((4,50),(16,39)),55),44),23),(((5,10),53),49)),(29,31)),43),(41,52))),(46,48)),(35,58)),(20,28)),(2,((((11,27),45),(17,26)),25))),((30,38),(40,60))),((((3,19),(42,56)),(((14,34),51),((24,33),54))),(36,37))),(6,59)),(9,(18,32))),57),13);
 494: 1 -4792.479492 -4886.877864 (0,((((((((((((1,22),(8,15)),(((7,21),(12,47)),(41,52))),(((((((4,50),(16,39)),55),44),((5,10),53)),((23,(29,31)),49)),43)),(46,48)),(20,28)),(2,((((11,27),45),(17,26)),25))),(((30,38),(40,60)),((35,58),(36,37)))),((((3,19),(42,56)),((14,34),51)),((24,54),33))),(6,59)),(9,(18,32))),57),13);
 495: 1 -5046.844238 -4883.200925 (0,(((((((((((((1,22),(8,15)),(((7,21),(12,47)),(41,52))),43),((((((4,50),(16,39)),55),44),((5,10),53)),(23,((29,31),49)))),(20,28)),(46,48)),(2,((((11,27),45),(17,26)),25))),((35,58),(36,37))),((30,38),(40,60))),((((3,19),(42,56)),((14,34),51)),((24,33),54))),((6,59),(9,(18,32)))),57),13);
 496: 1 -5092.80957 -4879.771229 (0,(((((((((((((1,22),(8,15)),43),(((7,21),(12,47)),(41,52))),(((((((4,50),(16,39)),55),44),(5,10)),(49,53)),(23,(29,31)))),(46,48)),((20,28),(35,58))),(2,((((11,27),45),(17,26)),25))),((30,38),(40,60))),((((3,19),(42,56)),(((14,34),51),((24,33),54))),(36,37))),(6,59)),(9,(18,32))),57),13);
 497: 1 -4821.272461 -4890.590074 (0,(((((((((((((1,22),(8,15)),((((((((4,50),(16,39)),55),44),(5,10)),((23,(29,31)),(49,53))),43),(41,52))),((7,21),(12,47))),(35,58)),(46,48)),(20,28)),(2,((((11,27),45),(17,26)),25))),((30,38),(40,60))),(((((3,19),(42,56)),((14,34),51)),((24,33),54)),(36,37))),(6,59)),(9,(18,32))),57),13);
 498: 1 -5144.391113 -4880.27196 (0,(((((((((((((1,22),(8,15)),43),(((7,21),(12,47)),(41,52))),((((((4,50),(16,39)),55),44),((5,10),53)),(23,((29,31),49)))),(46,48)),((20,28),(35,58))),(2,((((11,27),45),(17,26)),25))),((30,38),(40,60))),(((3,19),((((14,34),51),((24,33),54)),(42,56))),(36,37))),(6,59)),57),(9,(18,32))),13);
 499: 2 -4738.435547 -4878.951546 (0,((((((((((((1,22),(8,15)),43),(((7,21),(12,47)),(41,52))),(((((4,50),(16,39)),55),44),((5,10),(((23,(29,31)),53),49)))),(46,48)),((20,28),(35,58))),(2,((((11,27),45),(17,26)),25))),((30,38),(40,60))),(((((3,19),(42,56)),((14,34),51)),((24,54),33)),(36,37))),((6,59),57)),(9,(18,32))),13);
 500: 1 -4995.489258 -4884.143629 (0,((((((((((1,22),(8,15)),((((((((4,50),(16,39)),55),44),((5,10),53)),(23,((29,31),49))),(((7,21),(12,47)),(41,52))),43)),(20,28)),((35,58),(46,48))),((2,(((11,27),45),(17,26))),25)),((30,38),(40,60))),(((((3,19),(42,56)),((14,34),51)),((24,54),33)),(36,37))),((6,59),(9,(18,32)))),57),13);
 501: 1 -4871.37207 -4878.942311 (0,((((((((((((1,22),(8,15)),((((((((4,50),(16,39)),55),44),(5,10)),(49,53)),(23,(29,31))),43)),(((7,21),(12,47)),(41,52))),(46,48)),(35,58)),(20,28)),(2,((((11,27),45),(17,26)),25))),((30,38),(40,60))),(((((3,19),(42,56)),((14,34),51)),((24,54),33)),(36,37))),((6,59),57)),(9,(18,32))),13);
 502: 1 -5138.61377 -4877.390474 (0,((((((((((((1,22),(8,15)),((((((4,50),(16,39)),55),44),((5,10),((23,((29,31),49)),53))),43)),(((7,21),(12,47)),(41,52))),(46,48)),(35,58)),(20,28)),(2,((((11,27),45),(17,26)),25))),((30,38),(40,60))),(((((3,19),(42,56)),((14,34),51)),((24,33),54)),(36,37))),((6,59),(9,(18,32)))),57),13);
 503: 1 -4842.15918 -4884.006026 (0,((((((((((((((1,22),(8,15)),43),(((7,21),(12,47)),(41,52))),(((((((4,50),(16,39)),55),44),53),(5,10)),(23,((29,31),49)))),(46,48)),((20,28),(35,58))),(2,25)),(((11,27),45),(17,26))),((30,38),(40,60))),(36,37)),((((3,19),(42,56)),((14,34),51)),((24,54),33))),((6,59),(9,(18,32)))),57),13);
 504: 1 -4907.213379 -4883.151778 (0,(((((((((((((((1,22),(8,15)),((((((4,50),(16,39)),55),44),((5,10),((23,(29,31)),(49,53)))),43)),(((7,21),(12,47)),(41,52))),(46,48)),(35,58)),(20,28)),2),25),(((11,27),45),(17,26))),((30,38),(40,60))),(((((3,19),(42,56)),((14,34),51)),((24,54),33)),(36,37))),(6,59)),(9,(18,32))),57),13);
 505: 1 -4977.320312 -4903.541371 (0,(((((((((((1,22),(8,15)),((((((((4,50),(16,39)),55),44),(5,10)),((23,((29,31),49)),53)),43),((7,21),((12,47),(41,52))))),(46,48)),(35,58)),(20,28)),(2,((((11,27),45),(17,26)),25))),((30,38),(40,60))),(((3,19),(42,56)),(((14,34),51),((24,33),54)))),((6,59),((9,(18,32)),(36,37)))),57),13);
 506: 1 -4326.666992 -4883.581458 (0,((((((((((((1,22),(8,15)),43),(((7,21),(12,47)),(41,52))),((((((4,50),(16,39)),55),44),(5,10)),((23,(29,31)),(49,53)))),(46,48)),(35,58)),((2,((((11,27),45),(17,26)),25)),(20,28))),((((((3,19),(42,56)),((14,34),51)),((24,54),33)),(36,37)),((30,38),(40,60)))),(6,59)),(9,(18,32))),57),13);
 507: 1 -4585.198242 -4882.848453 (0,((((((((((((((1,22),(8,15)),(41,52)),(((((((4,50),(16,39)),55),44),(5,10)),((23,(29,31)),(49,53))),43)),((7,21),(12,47))),(46,48)),(35,58)),(20,28)),(2,((((11,27),45),(17,26)),25))),((30,38),(40,60))),(((((3,19),(42,56)),((14,34),51)),((24,33),54)),(36,37))),(6,59)),(9,(18,32))),57),13);
 508: 1 -5175.394531 -4881.481371 (0,(((((((((((1,22),(8,15)),((((((((4,50),(16,39)),55),44),(5,10)),(49,53)),((23,(29,31)),43)),(((7,21),(12,47)),(41,52)))),(46,48)),(35,58)),(20,28)),((2,(((11,27),45),(17,26))),25)),((30,38),(40,60))),(((((3,19),(42,56)),((14,34),51)),((24,33),54)),(36,37))),((6,59),57)),(9,(18,32))),13);
 509: 2 -4626.948242 -4882.916417 (0,(((((((((((((1,22),(8,15)),((((((((4,50),(16,39)),55),44),((5,10),53)),(23,((29,31),49))),43),(((7,21),(12,47)),(41,52)))),(46,48)),(35,58)),(20,28)),(2,25)),(((11,27),45),(17,26))),(((30,38),(40,60)),(36,37))),(((3,19),(42,56)),(((14,34),51),((24,33),54)))),(6,59)),(9,(18,32))),57),13);
 510: 1 -4669.981934 -4884.956406 (0,(((((((((((((1,22),(8,15)),(((((((4,50),(16,39)),55),44),(5,10)),((23,(29,31)),(49,53))),43)),(41,52)),((7,21),(12,47))),(46,48)),(35,58)),(20,28)),(2,((((11,27),45),(17,26)),25))),((30,38),(40,60))),((((3,19),(42,56)),(((14,34),51),((24,33),54))),(36,37))),((6,59),57)),(9,(18,32))),13);
 511: 3 -4867.322266 -4881.47988 (0,(((((((((((1,22),(8,15)),(((((((4,50),(16,39)),55),44),(((5,10),49),((23,(29,31)),53))),43),(((7,21),(12,47)),(41,52)))),(46,48)),(35,58)),(20,28)),(2,((((11,27),45),(17,26)),25))),((30,38),(40,60))),(((((3,19),(42,56)),((14,51),34)),((24,33),54)),(36,37))),((6,59),(9,(18,32)))),57),13);
 512: 1 -5062.533203 -4877.956464 (0,(((((((((((((1,22),(8,15)),43),(((7,21),(12,47)),(41,52))),((((((4,50),(16,39)),55),44),(5,10)),(((23,(29,31)),53),49))),(46,48)),((20,28),(35,58))),(2,((((11,27),45),(17,26)),25))),((30,38),(40,60))),((((3,19),(42,56)),(((14,34),51),((24,33),54))),(36,37))),(6,59)),(9,(18,32))),57),13);
 513: 1 -5036.956055 -4878.841206 (0,((((((((((((((1,22),(8,15)),((((((4,50),(16,39)),55),44),(((5,10),49),((23,(29,31)),53))),43)),(((7,21),(12,47)),(41,52))),(46,48)),(35,58)),(20,28)),(2,((((11,27),45),(17,26)),25))),((30,38),(40,60))),(36,37)),(((3,19),(42,56)),(((14,34),51),((24,54),33)))),(6,59)),(9,(18,32))),57),13);
 514: 3 -4900.733398 -4887.601813 (0,((((((((((((1,22),(8,15)),(((((((4,50),(16,39)),55),44),((5,10),53)),(23,((29,31),49))),(((7,21),(12,47)),(41,52)))),43),(20,28)),((35,58),(46,48))),(2,((((11,27),45),(17,26)),25))),((30,38),(40,60))),((((((3,19),(42,56)),((14,34),51)),54),(24,33)),(36,37))),(6,59)),(9,(18,32))),57),13);
 515: 1 -4633.436523 -4878.070673 (0,(((((((((((((1,22),(8,15)),43),(((7,21),(12,47)),(41,52))),((((((4,50),(16,39)),55),44),(5,10)),(((23,(29,31)),53),49))),(46,48)),(35,58)),(20,28)),(2,((((11,27),45),(17,26)),25))),((30,38),(40,60))),(((((3,19),(42,56)),((14,34),51)),((24,33),54)),(36,37))),((6,59),57)),(9,(18,32))),13);
 516: 9 -4904.689941 -4883.559135 (0,(((((((((((((1,22),(8,15)),((7,21),(12,47))),((((((((4,50),(16,39)),55),44),(5,10)),((23,(29,31)),(49,53))),43),(41,52))),(46,48)),(35,58)),(20,28)),(2,((((11,27),45),(17,26)),25))),((30,38),(40,60))),((((3,19),(42,56)),(((14,34),51),((24,54),33))),(36,37))),(6,59)),(9,(18,32))),57),13);
 517: 1 -4914.233398 -4880.712954 (0,((((((((((((1,22),(8,15)),(((((((4,50),(16,39)),55),44),(5,10)),((23,((29,31),49)),53)),43)),(((7,21),(12,47)),(41,52))),(46,48)),((20,28),(35,58))),(2,((((11,27),45),(17,26)),25))),(((30,38),(40,60)),(36,37))),((((3,19),(42,56)),((14,34),51)),((24,33),54))),(6,59)),(9,(18,32))),57),13);
 518: 1 -5404.157227 -4896.876523 (0,(((((((((((((1,22),(8,15)),(((((((4,50),(16,39)),55),44),(5,10)),((23,(29,31)),(49,53))),43)),(((7,21),(12,47)),(41,52))),(46,48)),(35,58)),(20,28)),(((2,25),(17,26)),((11,27),45))),((30,38),(40,60))),(((((3,19),(42,56)),((14,34),51)),((24,33),54)),(36,37))),(9,(18,32))),(6,59)),57),13);
 519: 1 -4874.423828 -4881.335222 (0,(((((((((((((1,22),(8,15)),43),(((7,21),(12,47)),(41,52))),((((4,50),(16,39)),55),44)),((5,10),((23,(29,31)),(49,53)))),(46,48)),((20,28),(35,58))),(2,((((11,27),45),(17,26)),25))),((30,38),(40,60))),(((((3,19),(42,56)),((14,34),51)),((24,54),33)),(36,37))),((6,59),57)),(9,(18,32))),13);
 520: 3 -4937.855469 -4881.763453 (0,((((((((((((1,22),(8,15)),(((((((4,50),(16,39)),55),44),(5,10)),((23,((29,31),49)),53)),43)),(((7,21),(12,47)),(41,52))),(46,48)),(35,58)),(20,28)),(2,((((11,27),45),(17,26)),25))),(((((3,19),(42,56)),(((14,34),51),((24,33),54))),(36,37)),((30,38),(40,60)))),(6,59)),(9,(18,32))),57),13);
 521: 2 -4723.182617 -4890.665332 (0,(((((((((((((1,22),(8,15)),(((((((((4,50),(16,39)),55),44),((5,10),53)),(23,((29,31),49))),43),(41,52)),((7,21),(12,47)))),(46,48)),(35,58)),(20,28)),(2,25)),(((11,27),45),(17,26))),(((30,38),(40,60)),(36,37))),((((3,19),(42,56)),((14,34),51)),((24,33),54))),(6,59)),(9,(18,32))),57),13);
 522: 1 -4582.303711 -4886.690812 (0,((((((((((((1,22),(8,15)),((((((((4,50),(16,39)),55),44),(23,(29,31))),(5,10)),(49,53)),43)),(((7,21),(12,47)),(41,52))),(46,48)),(35,58)),(20,28)),(2,((((11,27),45),(17,26)),25))),((((((3,19),(42,56)),((14,34),51)),((24,54),33)),(36,37)),((30,38),(40,60)))),(6,59)),(9,(18,32))),57),13);
 523: 2 -5369.194336 -4888.935565 (0,((((((((((((1,22),(8,15)),((7,21),((12,47),(41,52)))),(((((((4,50),(16,39)),55),44),((5,10),53)),(23,((29,31),49))),43)),(46,48)),((20,28),(35,58))),(2,((((11,27),45),(17,26)),25))),((30,38),(40,60))),(((((3,19),(42,56)),((14,34),51)),(24,(33,54))),(36,37))),(6,59)),(9,(18,32))),57),13);
 524: 2 -5231.094727 -4882.64003 (0,((((((((((((((1,22),(8,15)),(((((((4,50),(16,39)),55),44),((5,10),53)),(23,((29,31),49))),43)),(((7,21),(12,47)),(41,52))),(46,48)),(35,58)),(20,28)),(36,37)),((2,25),(((11,27),45),(17,26)))),((30,38),(40,60))),((((3,19),(42,56)),((14,34),51)),((24,54),33))),(6,59)),57),(9,(18,32))),13);
 525: 1 -4798.055664 -4888.413752 (0,(((((((((((((1,22),(8,15)),((((((((4,50),(16,39)),55),44),((5,10),53)),(23,((29,31),49))),43),(((7,21),(12,47)),(41,52)))),(46,48)),(35,58)),(20,28)),(2,25)),(((30,38),(40,60)),(36,37))),(((11,27),45),(17,26))),((((3,19),(42,56)),((14,34),51)),((24,33),54))),(6,59)),(9,(18,32))),57),13);
 526: 1 -5278.02832 -4886.877864 (0,((((((((((((1,22),(8,15)),(((7,21),(12,47)),(41,52))),(((((((4,50),(16,39)),55),44),((5,10),53)),((23,(29,31)),49)),43)),(46,48)),(20,28)),(2,((((11,27),45),(17,26)),25))),(((30,38),(40,60)),((35,58),(36,37)))),((((3,19),(42,56)),((14,34),51)),((24,54),33))),(6,59)),(9,(18,32))),57),13);
 527: 1 -5164.540527 -4885.696867 (0,(((((((((((((1,22),(8,15)),(((7,21),(12,47)),(41,52))),((((((((4,50),(16,39)),55),44),((5,10),53)),49),(23,(29,31))),43)),(46,48)),(20,28)),(2,((((11,27),45),(17,26)),25))),((35,58),(36,37))),((30,38),(40,60))),((((3,19),(42,56)),((14,34),51)),((24,54),33))),(6,59)),(9,(18,32))),57),13);
 528: 3 -4541.322754 -4894.623173 (0,((((((((((((1,22),(8,15)),(((((((4,50),(16,39)),55),44),(((((5,10),53),49),23),(29,31))),43),(((7,21),(12,47)),(41,52)))),(35,58)),(46,48)),(20,28)),(2,25)),(((11,27),45),(17,26))),((30,38),(40,60))),(((((3,19),(42,56)),((14,34),51)),((24,54),33)),(36,37))),((6,59),57)),(9,(18,32))),13);
 529: 3 -5090.510254 -4879.588764 (0,((((((((((((((1,22),(8,15)),43),(((7,21),(12,47)),(41,52))),((((((4,50),(16,39)),55),44),((5,10),53)),(23,((29,31),49)))),(46,48)),(35,58)),(20,28)),(2,((((11,27),45),(17,26)),25))),((30,38),(40,60))),(((((3,19),(42,56)),((14,34),51)),((24,33),54)),(36,37))),(6,59)),57),(9,(18,32))),13);
 530: 1 -4944.6875 -4886.362413 (0,((((((((((((1,22),(8,15)),(((((((4,50),(16,39)),55),44),(5,10)),(((7,21),(12,47)),(41,52))),((23,(29,31)),(49,53)))),43),(20,28)),((35,58),(46,48))),(2,((((11,27),45),(17,26)),25))),((30,38),(40,60))),((((3,19),(42,56)),(((14,34),51),((24,33),54))),(36,37))),(6,59)),(9,(18,32))),57),13);
 531: 1 -4522.067871 -4883.733696 (0,(((((((((((((1,22),(8,15)),(((7,21),(12,47)),(41,52))),(((((((4,50),(16,39)),55),44),((5,10),53)),((23,(29,31)),49)),43)),(46,48)),(20,28)),((2,(((11,27),45),(17,26))),25)),((35,58),(36,37))),((30,38),(40,60))),((((3,19),(42,56)),((14,34),51)),((24,54),33))),(6,59)),(9,(18,32))),57),13);
 532: 1 -4476.924805 -4881.969528 (0,((((((((((((((1,22),(8,15)),(((7,21),(12,47)),(41,52))),43),((((((4,50),(16,39)),55),44),((5,10),53)),((23,(29,31)),49))),(46,48)),(20,28)),(2,((((11,27),45),(17,26)),25))),((35,58),(36,37))),((30,38),(40,60))),((((3,19),(42,56)),((14,34),51)),((24,54),33))),(6,59)),(9,(18,32))),57),13);
 533: 1 -5086.419434 -4883.543732 (0,(((((((((((((1,22),(8,15)),(((7,21),(12,47)),(41,52))),43),((((((4,50),(16,39)),55),44),(5,10)),(((23,(29,31)),53),49))),(46,48)),(35,58)),((2,((((11,27),45),(17,26)),25)),(20,28))),(36,37)),((30,38),(40,60))),((((3,19),(42,56)),((14,34),51)),((24,54),33))),((6,59),(9,(18,32)))),57),13);
 534: 1 -4881.834961 -4885.622234 (0,(((((((((((((1,22),(8,15)),43),(((7,21),(12,47)),(41,52))),(((((4,50),(16,39)),55),44),(((5,10),53),((23,(29,31)),49)))),(20,28)),(46,48)),(35,58)),(2,((((11,27),45),(17,26)),25))),((30,38),(40,60))),(((((3,19),(42,56)),((14,34),51)),((24,33),54)),(36,37))),((6,59),57)),(9,(18,32))),13);
 535: 1 -5352.101562 -4884.055248 (0,((((((((((((((1,22),(8,15)),43),(((7,21),(12,47)),(41,52))),((((((4,50),(16,39)),55),44),(5,10)),((23,((29,31),49)),53))),(46,48)),((20,28),(35,58))),(2,25)),(((11,27),45),(17,26))),(((30,38),(40,60)),(36,37))),((((3,19),(42,56)),((14,34),51)),((24,33),54))),(6,59)),(9,(18,32))),57),13);
 536: 1 -4653.447754 -4885.362857 (0,(((((((((((((1,22),(8,15)),((((((4,50),(16,39)),55),44),(((5,10),49),((23,(29,31)),53))),43)),(((7,21),(12,47)),(41,52))),(46,48)),(35,58)),(20,28)),(2,((((11,27),45),(17,26)),25))),((30,38),(40,60))),((((3,19),(42,56)),((14,34),(((24,54),33),51))),(36,37))),(6,59)),(9,(18,32))),57),13);
 537: 1 -4448.686523 -4883.57426 (0,(((((((((((((((1,22),(8,15)),43),((((((4,50),(16,39)),55),44),((5,10),53)),(23,((29,31),49)))),(((7,21),(12,47)),(41,52))),(46,48)),(35,58)),(20,28)),(36,37)),((2,25),(((11,27),45),(17,26)))),((30,38),(40,60))),((((3,19),(42,56)),((14,34),51)),((24,54),33))),(6,59)),(9,(18,32))),57),13);
 538: 2 -4694.435059 -4882.332778 (0,(((((((((((((1,22),(8,15)),(((((((4,50),(16,39)),55),44),((5,10),53)),(23,((29,31),49))),43)),(((7,21),(12,47)),(41,52))),(46,48)),(35,58)),((20,28),(36,37))),((2,25),(((11,27),45),(17,26)))),((30,38),(40,60))),((((3,19),(42,56)),((14,34),51)),((24,54),33))),(6,59)),(9,(18,32))),57),13);
 539: 1 -5060.040527 -4886.979282 (0,(((((((((((1,22),(8,15)),(((7,21),(12,47)),(41,52))),(((((((4,50),(16,39)),55),44),((5,10),53)),(23,((29,31),49))),43)),(46,48)),(35,58)),((2,(20,28)),((((11,27),45),(17,26)),25))),((30,38),(40,60))),(((3,19),((((14,34),51),((24,33),54)),(42,56))),(36,37))),((6,59),57)),(9,(18,32))),13);
 540: 1 -4342.186035 -4890.183121 (0,(((((((((((((1,22),(8,15)),((((((((4,50),(16,39)),55),44),(23,(29,31))),(5,10)),(49,53)),43)),((7,21),((12,47),(41,52)))),(46,48)),(35,58)),(20,28)),(2,((((11,27),45),(17,26)),25))),((30,38),(40,60))),(((((3,19),(42,56)),((14,34),51)),((24,54),33)),(36,37))),(6,59)),(9,(18,32))),57),13);
 541: 1 -4714.168945 -4890.648328 (0,(((((((((((1,22),(8,15)),(((((((4,50),(16,39)),55),44),(5,10)),((23,(29,31)),(49,53))),43)),(((7,21),(12,47)),(41,52))),(46,48)),(35,58)),(20,28)),((30,38),(40,60))),((((2,25),(((11,27),45),(17,26))),(36,37)),((((3,19),(42,56)),((14,34),51)),((24,33),54)))),57),((6,59),(9,(18,32)))),13);
 542: 1 -4581.404785 -4890.853917 (0,((((((((((((((1,22),(8,15)),(((((((4,50),(16,39)),55),44),((5,10),53)),((23,((29,31),49)),43)),(41,52))),((7,21),(12,47))),(46,48)),(35,58)),(2,((((11,27),45),(17,26)),25))),(20,28)),((30,38),(40,60))),((((3,19),(42,56)),((14,34),51)),((24,33),54))),(36,37)),(6,59)),57),(9,(18,32))),13);
 543: 1 -4850.674316 -4878.014486 (0,((((((((((((1,22),(8,15)),((((((((4,50),(16,39)),55),44),(5,10)),((23,(29,31)),(49,53))),43),(((7,21),(12,47)),(41,52)))),(46,48)),(35,58)),(20,28)),(2,((((11,27),45),(17,26)),25))),((30,38),(40,60))),(((((3,19),(42,56)),((14,34),51)),((24,33),54)),(36,37))),(6,59)),57),(9,(18,32))),13);
 544: 1 -5073.769531 -4888.08572 (0,(((((((((((((1,22),(8,15)),((7,21),(12,47))),(((((((((4,50),(16,39)),55),44),23),(((5,10),53),49)),(29,31)),43),(41,52))),(46,48)),(35,58)),(20,28)),(2,((((11,27),45),(17,26)),25))),((30,38),(40,60))),((((3,19),(42,56)),(((14,34),51),((24,33),54))),(36,37))),(6,59)),(9,(18,32))),57),13);
 545: 3 -4653.803711 -4882.64003 (0,((((((((((((((1,22),(8,15)),(((((((4,50),(16,39)),55),44),((5,10),53)),(23,((29,31),49))),43)),(((7,21),(12,47)),(41,52))),(46,48)),(35,58)),(20,28)),(36,37)),((2,25),(((11,27),45),(17,26)))),((30,38),(40,60))),((((3,19),(42,56)),((14,34),51)),((24,54),33))),(6,59)),57),(9,(18,32))),13);
 546: 2 -5157.257324 -4882.57391 (0,((((((((((((((1,22),(8,15)),(((((((4,50),(16,39)),55),44),((5,10),53)),(23,((29,31),49))),43)),(((7,21),(12,47)),(41,52))),(46,48)),(35,58)),(20,28)),(36,37)),((2,25),(((11,27),45),(17,26)))),((30,38),(40,60))),((((3,19),(42,56)),((14,34),51)),((24,54),33))),(6,59)),57),(9,(18,32))),13);
 547: 2 -4901.175781 -4882.57391 (0,((((((((((((((1,22),(8,15)),(((((((4,50),(16,39)),55),44),((5,10),53)),(23,((29,31),49))),43)),(((7,21),(12,47)),(41,52))),(46,48)),(35,58)),(20,28)),(36,37)),((2,25),(((11,27),45),(17,26)))),((30,38),(40,60))),((((3,19),(42,56)),((14,34),51)),((24,54),33))),(6,59)),57),(9,(18,32))),13);
 548: 2 -4443.536621 -4887.732831 (0,((((((((((((((1,22),(8,15)),43),(((7,21),(12,47)),(41,52))),((((((4,50),(16,39)),55),44),(5,10)),((23,(29,31)),(49,53)))),(46,48)),(35,58)),(20,28)),(((30,38),(40,60)),(36,37))),(2,((((11,27),45),(17,26)),25))),((((3,19),(42,56)),((14,34),51)),((24,33),54))),(6,59)),(9,(18,32))),57),13);
 549: 1 -4686.306641 -4881.63368 (0,((((((((((((1,22),(8,15)),43),(((7,21),(12,47)),(41,52))),((((((4,50),(16,39)),55),44),(5,10)),((23,(29,31)),(49,53)))),(46,48)),(35,58)),(20,28)),(2,((((11,27),45),(17,26)),25))),((((((3,19),(42,56)),((14,34),51)),((24,33),54)),(36,37)),((30,38),(40,60)))),((6,59),(9,(18,32)))),57),13);
 550: 2 -4650.261719 -4894.252717 (0,(((((((((((((1,22),(8,15)),(((7,21),(12,47)),(41,52))),(((((((4,50),(16,39)),55),44),((5,10),53)),(23,((29,31),49))),43)),(46,48)),(35,58)),((2,((((11,27),45),(17,26)),25)),(20,28))),((30,38),(40,60))),((((3,19),(42,56)),(((14,34),51),(24,(33,54)))),(36,37))),9),(18,32)),(6,59)),57),13);
 551: 1 -4767.275391 -4882.864031 (0,((((((((((((1,22),(8,15)),(((((((4,50),(16,39)),55),44),((5,10),(((23,(29,31)),53),49))),43),(41,52))),((7,21),(12,47))),(46,48)),(35,58)),(20,28)),(2,((((11,27),45),(17,26)),25))),((30,38),(40,60))),((((3,19),(42,56)),(((14,34),51),((24,33),54))),(36,37))),((6,59),(9,(18,32)))),57),13);
 552: 3 -5151.228516 -4876.944153 (0,((((((((((((1,22),(8,15)),(((((((4,50),(16,39)),55),44),(5,10)),((23,((29,31),49)),53)),43)),(((7,21),(12,47)),(41,52))),(46,48)),(35,58)),(20,28)),(2,((((11,27),45),(17,26)),25))),((30,38),(40,60))),(((((3,19),(42,56)),((14,34),51)),((24,54),33)),(36,37))),((6,59),57)),(9,(18,32))),13);
 553: 2 -4926.49707 -4879.267832 (0,(((((((((((((1,22),(8,15)),43),(((7,21),(12,47)),(41,52))),((((((4,50),(16,39)),55),44),((5,10),53)),(23,((29,31),49)))),(46,48)),(20,28)),(2,((((11,27),45),(17,26)),25))),((35,58),(36,37))),((30,38),(40,60))),((((3,19),(42,56)),((14,34),51)),((24,33),54))),((6,59),(9,(18,32)))),57),13);
 554: 1 -4737.736328 -4901.870086 (0,((((((((((((((1,22),(8,15)),(((((((4,50),(16,39)),55),44),43),(((5,10),49),((23,(29,31)),53))),(41,52))),(7,21)),(12,47)),(46,48)),(35,58)),(20,28)),(2,((((11,27),45),(17,26)),25))),((30,38),(40,60))),(((3,19),((((14,34),51),((24,33),54)),(42,56))),(36,37))),(6,59)),(9,(18,32))),57),13);
 555: 1 -4823.751953 -4881.826941 (0,(((((((((((((1,22),(8,15)),43),(((7,21),(12,47)),(41,52))),((((((4,50),(16,39)),55),44),(5,10)),((23,(29,31)),(49,53)))),(46,48)),(35,58)),(20,28)),(2,((((11,27),45),(17,26)),25))),(((((3,19),(42,56)),(((14,34),51),((24,33),54))),(36,37)),((30,38),(40,60)))),(6,59)),(9,(18,32))),57),13);
 556: 1 -5154.128906 -4882.341265 (0,(((((((((((1,22),(8,15)),(((((((4,50),(16,39)),55),44),(5,10)),((23,((29,31),49)),53)),43)),(((7,21),(12,47)),(41,52))),(46,48)),(35,58)),(2,((((11,27),45),(17,26)),25))),(20,28)),((30,38),(40,60))),(((((3,19),(42,56)),((14,34),51)),((24,54),33)),(36,37))),(((6,59),57),(9,(18,32)))),13);
 557: 1 -4933.324219 -4881.303964 (0,((((((((((((1,22),(8,15)),(((((((4,50),(16,39)),55),44),(23,(29,31))),(((5,10),53),49)),43)),(((7,21),(12,47)),(41,52))),(46,48)),(35,58)),(20,28)),(2,((((11,27),45),(17,26)),25))),((30,38),(40,60))),(((((3,19),(42,56)),((14,34),51)),((24,33),54)),(36,37))),((6,59),57)),(9,(18,32))),13);
 558: 2 -5132.990234 -4879.896242 (0,((((((((((((1,22),(8,15)),((((((((4,50),(16,39)),55),44),(5,10)),((23,(29,31)),(49,53))),43),(((7,21),(12,47)),(41,52)))),(46,48)),(35,58)),(20,28)),(2,((((11,27),45),(17,26)),25))),((30,38),(40,60))),((((3,19),(42,56)),(((14,51),34),((24,33),54))),(36,37))),(6,59)),(9,(18,32))),57),13);
 559: 2 -5291.540039 -4878.172206 (0,((((((((((((1,22),(8,15)),((((((4,50),(16,39)),55),44),((5,10),53)),((23,((29,31),49)),43))),(((7,21),(12,47)),(41,52))),(46,48)),(35,58)),(20,28)),(2,((((11,27),45),(17,26)),25))),((30,38),(40,60))),((((3,19),(42,56)),(((14,34),51),((24,33),54))),(36,37))),((6,59),57)),(9,(18,32))),13);
 560: 1 -5085.204102 -4889.061073 (0,(((((((((((((((1,22),(8,15)),43),(((((((4,50),(16,39)),55),44),(5,10)),(49,53)),(23,(29,31)))),(41,52)),((7,21),(12,47))),(46,48)),(35,58)),(20,28)),(2,((((11,27),45),(17,26)),25))),((30,38),(40,60))),(((((3,19),(42,56)),((14,34),51)),(24,(33,54))),(36,37))),(6,59)),(9,(18,32))),57),13);
 561: 1 -4850.204102 -4884.016991 (0,(((((((((((((1,22),(8,15)),(((7,21),(12,47)),(41,52))),((((((4,50),(16,39)),55),44),((5,10),53)),(((23,(29,31)),49),43))),(46,48)),(20,28)),(2,((((11,27),45),(17,26)),25))),((35,58),(36,37))),((30,38),(40,60))),((((3,19),(42,56)),((14,34),51)),((24,54),33))),(6,59)),(9,(18,32))),57),13);
 562: 1 -5105.453125 -4879.705913 (0,(((((((((((((1,22),(8,15)),43),(((7,21),(12,47)),(41,52))),(((((((4,50),(16,39)),55),44),53),(5,10)),(23,((29,31),49)))),(46,48)),((20,28),(35,58))),(2,((((11,27),45),(17,26)),25))),((30,38),(40,60))),(36,37)),((((3,19),(42,56)),((14,34),51)),((24,54),33))),((6,59),(9,(18,32)))),57),13);
 563: 1 -5053.56543 -4890.054994 (0,((((((((((((((1,22),(8,15)),43),(((7,21),(12,47)),(41,52))),((((((4,50),(16,39)),55),44),(5,10)),((23,(29,31)),(49,53)))),(46,48)),(35,58)),(((2,(((11,27),45),(17,26))),25),(20,28))),((30,38),(40,60))),(36,37)),(((((3,19),42),56),((14,34),51)),((24,33),54))),(6,59)),57),(9,(18,32))),13);
 564: 1 -4982.789551 -4904.128383 (0,((((((((((((1,22),(((((((4,50),(16,39)),55),44),(5,10)),(49,53)),((23,(29,31)),43))),(8,15)),(((7,21),(12,47)),(41,52))),(46,48)),(35,58)),(20,28)),(2,((((11,27),45),(17,26)),25))),((30,38),(40,60))),(((((3,19),(42,56)),((14,34),51)),((24,33),54)),(36,37))),((6,59),57)),(9,(18,32))),13);
 565: 2 -4667.496094 -4882.601452 (0,((((((((((((((1,22),(8,15)),(((((((4,50),(16,39)),55),44),(5,10)),((23,(29,31)),(49,53))),43)),(((7,21),(12,47)),(41,52))),(46,48)),(35,58)),(20,28)),(36,37)),((2,25),(((11,27),45),(17,26)))),((30,38),(40,60))),((((3,19),(42,56)),((14,34),51)),((24,33),54))),(6,59)),57),(9,(18,32))),13);
 566: 2 -5107.132324 -4882.580967 (0,((((((((((((1,22),(8,15)),43),(((7,21),(12,47)),(41,52))),(((((4,50),(16,39)),55),44),((5,10),((23,(29,31)),(49,53))))),(46,48)),((20,28),(35,58))),(2,((((11,27),45),(17,26)),25))),((30,38),(40,60))),(((((3,19),(42,56)),((14,51),34)),((24,54),33)),(36,37))),((6,59),57)),(9,(18,32))),13);
 567: 1 -5237.599121 -4885.883207 (0,(((((((((((((1,22),(8,15)),((((((4,50),(16,39)),55),44),((5,10),53)),((23,((29,31),49)),43))),(((7,21),(12,47)),(41,52))),(46,48)),(35,58)),(20,28)),(2,((((11,27),45),(17,26)),25))),((30,38),(40,60))),(((((3,19),(42,56)),((14,34),51)),(36,37)),((24,33),54))),(6,59)),(9,(18,32))),57),13);
 568: 3 -4397.656738 -4881.613673 (0,((((((((((((1,22),(8,15)),43),(((7,21),(12,47)),(41,52))),((((((4,50),(16,39)),55),44),(5,10)),((23,(29,31)),(49,53)))),(46,48)),((20,28),(35,58))),(2,((((11,27),45),(17,26)),25))),((((((3,19),(42,56)),((14,34),51)),((24,54),33)),(36,37)),((30,38),(40,60)))),(6,59)),(9,(18,32))),57),13);
 569: 2 -5123.647461 -4885.144061 (0,(((((((((((((1,22),(8,15)),((((((((4,50),(16,39)),55),44),53),(5,10)),((23,((29,31),49)),43)),(41,52))),((7,21),(12,47))),(46,48)),(35,58)),(20,28)),(2,((((11,27),45),(17,26)),25))),((30,38),(40,60))),(((((3,19),(42,56)),((14,34),51)),((24,33),54)),(36,37))),(6,59)),(9,(18,32))),57),13);
 570: 1 -4015.529541 -4882.098974 (0,(((((((((((1,22),(8,15)),(((7,21),(12,47)),(41,52))),((((((((4,50),(16,39)),55),44),(5,10)),(49,53)),(23,(29,31))),43)),(46,48)),((20,28),(35,58))),(2,((((11,27),45),(17,26)),25))),((30,38),(40,60))),(((((3,19),(42,56)),((14,34),51)),((24,33),54)),(36,37))),((6,59),((9,32),18))),57),13);
 571: 3 -4898.540039 -4885.972587 (0,(((((((((((((1,22),(8,15)),((((((((4,50),(16,39)),55),44),((5,10),53)),(23,((29,31),49))),43),(((7,21),(12,47)),(41,52)))),(46,48)),(35,58)),(20,28)),25),2),(((11,27),45),(17,26))),((((((3,19),(42,56)),((24,33),54)),((14,34),51)),(36,37)),((30,38),(40,60)))),(6,59)),(9,(18,32))),57),13);
 572: 1 -4856.59082 -4881.702263 (0,((((((((((((((1,22),(8,15)),((((((4,50),(16,39)),55),44),((5,10),53)),((23,((29,31),49)),43))),(((7,21),(12,47)),(41,52))),(46,48)),(35,58)),(20,28)),(2,25)),(((11,27),45),(17,26))),((30,38),(40,60))),(((((3,19),(42,56)),((14,34),51)),((24,54),33)),(36,37))),(6,59)),(9,(18,32))),57),13);
 573: 1 -4836.001953 -4888.482877 (0,(((((((((((((1,22),(8,15)),((((((((4,50),(16,39)),55),44),53),((5,10),49)),(23,(29,31))),43)),((7,21),((12,47),(41,52)))),(46,48)),(35,58)),(20,28)),(2,((((11,27),45),(17,26)),25))),((30,38),(40,60))),((((3,19),(42,56)),(((14,34),51),((24,33),54))),(36,37))),(6,59)),(9,(18,32))),57),13);
 574: 1 -4855.325684 -4886.211795 (0,((((((((((((1,22),(8,15)),((((((4,50),(16,39)),55),44),((5,10),(23,((29,31),(49,53))))),(((7,21),(12,47)),(41,52)))),43),(20,28)),((35,58),(46,48))),(2,((((11,27),45),(17,26)),25))),((30,38),(40,60))),((((3,19),(42,56)),(((14,34),51),((24,33),54))),(36,37))),(6,59)),(9,(18,32))),57),13);
 575: 1 -4685.536621 -4884.21082 (0,((((((((((((((1,22),(8,15)),(41,52)),(((((((4,50),(16,39)),55),44),(5,10)),((23,(29,31)),(49,53))),43)),((7,21),(12,47))),(46,48)),(35,58)),(20,28)),(2,((((11,27),45),(17,26)),25))),((30,38),(40,60))),(((3,19),((((14,34),51),((24,33),54)),(42,56))),(36,37))),(6,59)),(9,(18,32))),57),13);
 576: 1 -4479.67334 -4881.14367 (0,(((((((((((((1,22),(8,15)),43),((((((4,50),(16,39)),55),44),((5,10),53)),(23,((29,31),49)))),(((7,21),(12,47)),(41,52))),(46,48)),(35,58)),((2,((((11,27),45),(17,26)),25)),(20,28))),((30,38),(40,60))),(((((3,19),(42,56)),((14,34),51)),((24,33),54)),(36,37))),(6,59)),(9,(18,32))),57),13);
 577: 1 -4553.869629 -4879.258906 (0,((((((((((((((1,22),(8,15)),43),((((((4,50),(16,39)),55),44),(5,10)),((23,((29,31),49)),53))),(((7,21),(12,47)),(41,52))),(46,48)),(35,58)),(20,28)),(2,((((11,27),45),(17,26)),25))),((30,38),(40,60))),(((((3,19),(42,56)),((14,34),51)),((24,33),54)),(36,37))),(6,59)),(9,(18,32))),57),13);
 578: 1 -4860.511719 -4880.796194 (0,(((((((((((((1,22),(8,15)),43),((((((4,50),(16,39)),55),44),(5,10)),((23,(29,31)),(49,53)))),(((7,21),(12,47)),(41,52))),(46,48)),((20,28),(35,58))),((2,(((11,27),45),(17,26))),25)),((30,38),(40,60))),(((((3,19),(42,56)),((14,34),51)),((24,33),54)),(36,37))),(6,59)),(9,(18,32))),57),13);
 579: 2 -4713.477051 -4890.376288 (0,(((((((((((((((1,22),(8,15)),(((((((4,50),(16,39)),55),44),(5,10)),((23,((29,31),49)),53)),43)),(((7,21),(12,47)),(41,52))),(46,48)),(35,58)),(20,28)),(2,((((11,27),45),(17,26)),25))),((30,38),(40,60))),((((3,19),(42,56)),((14,34),51)),((24,33),54))),(36,37)),9),(18,32)),(6,59)),57),13);
 580: 1 -4649.09375 -4884.021422 (0,(((((((((((((((1,22),(8,15)),43),(((7,21),(12,47)),(41,52))),((((((4,50),(16,39)),55),44),((5,10),53)),(23,((29,31),49)))),(46,48)),((20,28),(35,58))),(2,25)),(((11,27),45),(17,26))),(36,37)),((30,38),(40,60))),((((3,19),(42,56)),((14,34),51)),((24,33),54))),(6,59)),(9,(18,32))),57),13);
 581: 3 -4778.041504 -4882.033635 (0,((((((((((1,22),(8,15)),((((((((4,50),(16,39)),55),44),((5,10),53)),(23,((29,31),49))),43),(((7,21),(12,47)),(41,52)))),(46,48)),(35,58)),(20,28)),(2,((((11,27),45),(17,26)),25))),((((((3,19),(42,56)),((14,34),51)),((24,54),33)),(36,37)),((30,38),(40,60)))),((6,59),57)),(9,(18,32))),13);
 582: 1 -5108.785156 -4884.728581 (0,((((((((((((1,22),(8,15)),43),((((((4,50),(16,39)),55),44),(((7,21),(12,47)),(41,52))),(((5,10),53),((23,(29,31)),49)))),(46,48)),(20,28)),(35,58)),(2,((((11,27),45),(17,26)),25))),((30,38),(40,60))),(((((3,19),(42,56)),((14,34),51)),((24,33),54)),(36,37))),((6,59),57)),(9,(18,32))),13);
 583: 2 -4701.395508 -4882.369734 (0,((((((((((((((1,22),(8,15)),((((((((4,50),(16,39)),55),44),((5,10),53)),(23,((29,31),49))),43),(((7,21),(12,47)),(41,52)))),(46,48)),(35,58)),(20,28)),25),2),(((11,27),45),(17,26))),(((30,38),(40,60)),(36,37))),((((3,19),(42,56)),((14,34),51)),((24,33),54))),(6,59)),(9,(18,32))),57),13);
 584: 1 -5147.500977 -4881.610502 (0,((((((((((((((1,22),(8,15)),43),(((7,21),(12,47)),(41,52))),(((((4,50),(16,39)),55),44),((5,10),53))),(23,((29,31),49))),(46,48)),(20,28)),(2,((((11,27),45),(17,26)),25))),((35,58),(36,37))),((30,38),(40,60))),((((3,19),(42,56)),((14,34),51)),(24,(33,54)))),((6,59),(9,(18,32)))),57),13);
 585: 2 -4865.378906 -4887.343701 (0,((((((((((((((1,22),(8,15)),43),(((7,21),(12,47)),(41,52))),((((((4,50),(16,39)),55),44),(5,10)),((23,(29,31)),(49,53)))),(46,48)),(20,28)),(35,58)),(2,((((11,27),45),(17,26)),25))),((30,38),(40,60))),(((((3,19),(42,56)),((14,34),51)),(36,37)),((24,33),54))),(6,59)),(9,(18,32))),57),13);
 586: 2 -4719.43457 -4884.498335 (0,(((((((((((((1,22),(8,15)),(((((((4,50),(16,39)),55),44),(5,10)),((23,((29,31),49)),53)),43)),(((7,21),(12,47)),(41,52))),(46,48)),(35,58)),(20,28)),(2,((((11,27),45),(17,26)),25))),((30,38),(40,60))),((((3,19),(42,56)),((14,34),(((24,33),54),51))),(36,37))),(6,59)),(9,(18,32))),57),13);
 587: 2 -4553.975586 -4879.972986 (0,(((((((((((((1,22),(8,15)),43),(((7,21),(12,47)),(41,52))),((((((4,50),(16,39)),55),44),((5,10),53)),(23,((29,31),49)))),(46,48)),((20,28),(35,58))),((2,(((11,27),45),(17,26))),25)),((30,38),(40,60))),(((((3,19),(42,56)),((14,34),51)),((24,33),54)),(36,37))),(6,59)),(9,(18,32))),57),13);
 588: 1 -4897.826172 -4892.152497 (0,(((((((((((1,22),(8,15)),(((((((4,50),(16,39)),55),44),((5,10),53)),(23,((29,31),49))),43)),(((7,21),(12,47)),(41,52))),(46,48)),(35,58)),(20,28)),(((2,25),(((11,27),45),(17,26))),(((3,19),((((14,34),51),((24,33),54)),(42,56))),(36,37)))),((30,38),(40,60))),((6,59),(9,(18,32)))),57),13);
 589: 1 -5442.451172 -4883.626767 (0,(((((((((((((1,22),(8,15)),(((7,21),(12,47)),(41,52))),43),(((((((4,50),(16,39)),55),44),((5,10),53)),23),((29,31),49))),(46,48)),(20,28)),(2,((((11,27),45),(17,26)),25))),((35,58),(36,37))),((30,38),(40,60))),((((3,19),(42,56)),((14,34),51)),((24,33),54))),((6,59),(9,(18,32)))),57),13);
 590: 1 -4892.173828 -4889.314263 (0,((((((((((((((1,22),(8,15)),43),(((7,21),(12,47)),(41,52))),((((((4,50),(16,39)),55),44),((5,10),53)),(23,((29,31),49)))),(46,48)),((20,28),(35,58))),(2,25)),(((30,38),(40,60)),(36,37))),(((11,27),45),(17,26))),((((3,19),(42,56)),((14,34),51)),((24,33),54))),(6,59)),(9,(18,32))),57),13);
 591: 2 -4910.262695 -4883.501781 (0,(((((((((((((1,22),(8,15)),43),(((7,21),(12,47)),(41,52))),((((((4,50),(16,39)),55),44),((5,10),53)),(23,((29,31),49)))),(46,48)),(20,28)),(2,((((11,27),45),(17,26)),25))),((35,58),(36,37))),((30,38),(40,60))),((((3,19),(42,56)),((24,33),54)),((14,34),51))),((6,59),(9,(18,32)))),57),13);
 592: 1 -5085.448242 -4892.793257 (0,(((((((((((((1,22),(8,15)),((((((4,50),(16,39)),55),44),((5,10),(((23,(29,31)),53),49))),43)),(41,52)),((7,21),(12,47))),(46,48)),(35,58)),(20,28)),(2,((((11,27),45),(17,26)),25))),((30,38),(40,60))),((((3,19),(42,56)),((14,34),(((24,33),54),51))),(36,37))),((6,59),(9,(18,32)))),57),13);
 593: 2 -4860.960449 -4882.923513 (0,(((((((((((((1,22),(8,15)),((((((4,50),(16,39)),55),44),((5,10),((23,(29,31)),(49,53)))),(((7,21),(12,47)),(41,52)))),43),(20,28)),(46,48)),(35,58)),(2,((((11,27),45),(17,26)),25))),((30,38),(40,60))),((((3,19),(42,56)),(((14,34),51),((24,33),54))),(36,37))),(6,59)),(9,(18,32))),57),13);
 594: 1 -4952.208008 -4884.634181 (0,((((((((((((((((1,22),(8,15)),(((((((4,50),(16,39)),55),44),((5,10),53)),(23,((29,31),49))),43)),(((7,21),(12,47)),(41,52))),(46,48)),(35,58)),(20,28)),2),25),(((11,27),45),(17,26))),(36,37)),((30,38),(40,60))),((((3,19),(42,56)),((14,34),51)),((24,54),33))),(6,59)),(9,(18,32))),57),13);
 595: 3 -5103.709961 -4881.563302 (0,(((((((((((1,22),(8,15)),(((((((4,50),(16,39)),55),44),(5,10)),((23,((29,31),49)),53)),43)),(((7,21),(12,47)),(41,52))),(46,48)),(35,58)),(20,28)),(2,((((11,27),45),(17,26)),25))),((30,38),(40,60))),(((((3,19),(42,56)),((14,34),51)),((24,54),33)),(36,37))),(((6,59),57),((9,18),32))),13);
 596: 1 -4999.836914 -4885.985945 (0,((((((((((((((1,22),(8,15)),(((((((4,50),(16,39)),55),44),(5,10)),((23,(29,31)),(49,53))),43)),(((7,21),(12,47)),(41,52))),(46,48)),(35,58)),(20,28)),(36,37)),((30,38),(40,60))),((2,25),(((11,27),45),(17,26)))),(((3,19),(42,56)),(((14,34),51),(24,(33,54))))),(9,(18,32))),(6,59)),57),13);
 597: 1 -4765.592773 -4878.626279 (0,((((((((((((1,22),(8,15)),((((((4,50),(16,39)),55),44),(((5,10),53),(23,((29,31),49)))),43)),(((7,21),(12,47)),(41,52))),(46,48)),(35,58)),(20,28)),((2,25),(((11,27),45),(17,26)))),((30,38),(40,60))),(((((3,19),(42,56)),((14,34),51)),((24,54),33)),(36,37))),((6,59),57)),(9,(18,32))),13);
 598: 1 -4897.070801 -4892.431186 (0,(((((((((((1,22),(8,15)),(((((((4,50),(16,39)),55),44),((5,10),53)),((23,((29,31),49)),43)),(((7,21),(12,47)),(41,52)))),(46,48)),(35,58)),(20,28)),(2,((((11,27),45),(17,26)),25))),((30,38),(40,60))),(((((3,19),((42,56),51)),(14,34)),((24,33),54)),(36,37))),((6,59),(9,(18,32)))),57),13);
 599: 1 -5058.549805 -4883.241965 (0,(((((((((((((1,22),(8,15)),(((((((4,50),(16,39)),55),44),((5,10),53)),(23,((29,31),49))),(((7,21),(12,47)),(41,52)))),43),(20,28)),((35,58),(46,48))),(2,((((11,27),45),(17,26)),25))),((30,38),(40,60))),(36,37)),((((3,19),(42,56)),((14,34),51)),((24,33),54))),(6,59)),(9,(18,32))),57),13);
 600: 1 -4944.72998 -4884.706944 (0,(((((((((((((1,22),(8,15)),(((((((((4,50),(16,39)),55),44),53),(5,10)),(23,((29,31),49))),43),(41,52))),((7,21),(12,47))),(46,48)),(35,58)),(20,28)),((2,(((11,27),45),(17,26))),25)),((30,38),(40,60))),(((((3,19),(42,56)),((14,34),51)),((24,33),54)),(36,37))),(6,59)),(9,(18,32))),57),13);
 601: 1 -4693.360352 -4883.617172 (0,(((((((((((((1,22),(8,15)),(((((((4,50),(16,39)),55),44),((5,10),53)),((23,((29,31),49)),43)),(41,52))),((7,21),(12,47))),(46,48)),(35,58)),(20,28)),(2,((((11,27),45),(17,26)),25))),((30,38),(40,60))),((((3,19),(42,56)),(((14,34),51),((24,33),54))),(36,37))),(6,59)),(9,(18,32))),57),13);
 602: 2 -4955.985352 -4879.287778 (0,(((((((((((1,22),(8,15)),((((((4,50),(16,39)),55),44),((5,10),((23,(29,31)),(49,53)))),43)),(((7,21),(12,47)),(41,52))),(46,48)),(35,58)),(20,28)),(2,((((11,27),45),(17,26)),25))),((30,38),(40,60))),((((3,19),(42,56)),(((14,34),51),((24,33),54))),(36,37))),(((6,59),57),(9,(18,32)))),13);
 603: 1 -5197.469727 -4879.840333 (0,(((((((((((((1,22),(8,15)),43),(((7,21),(12,47)),(41,52))),(((((((4,50),(16,39)),55),44),(5,10)),(49,53)),(23,(29,31)))),(46,48)),(35,58)),(20,28)),(2,((((11,27),45),(17,26)),25))),((30,38),(40,60))),(((((3,19),(42,56)),((14,34),51)),((24,33),54)),(36,37))),((6,59),57)),(9,(18,32))),13);
 604: 1 -4752.65332 -4882.016611 (0,((((((((((((1,22),(8,15)),43),(((7,21),(12,47)),(41,52))),((((((4,50),(16,39)),55),44),(5,10)),((23,(29,31)),(49,53)))),(46,48)),((20,28),(35,58))),(2,((((11,27),45),(17,26)),25))),(((((3,19),(42,56)),(((14,34),51),((24,33),54))),(36,37)),((30,38),(40,60)))),(6,59)),(9,(18,32))),57),13);
 605: 2 -4649.178711 -4887.754953 (0,(((((((((((((1,22),(8,15)),(((7,21),(12,47)),(41,52))),(((((((4,50),(16,39)),55),44),((5,10),53)),(23,((29,31),49))),43)),(46,48)),(35,58)),(20,28)),(36,37)),(((2,25),(((11,27),45),(17,26))),((30,38),(40,60)))),((3,19),((((14,34),51),((24,33),54)),(42,56)))),(9,(18,32))),(6,59)),57),13);
 606: 1 -4838.567871 -4885.50334 (0,((((((((((((1,22),(8,15)),((((((((4,50),(16,39)),55),44),(5,10)),(49,53)),(23,(29,31))),(((7,21),(12,47)),(41,52)))),43),(20,28)),((35,58),(46,48))),(2,((((11,27),45),(17,26)),25))),((30,38),(40,60))),((((3,19),(42,56)),(((14,34),51),((24,33),54))),(36,37))),(6,59)),(9,(18,32))),57),13);
 607: 1 -5376.060547 -4884.923956 (0,(((((((((((1,22),(8,15)),(((7,21),(12,47)),(41,52))),(((((((4,50),(16,39)),44),55),(5,10)),((23,(29,31)),(49,53))),43)),(46,48)),((20,28),(35,58))),(2,((((11,27),45),(17,26)),25))),((30,38),(40,60))),(((((3,19),(42,56)),((14,34),51)),((24,33),54)),(36,37))),((6,59),57)),(9,(18,32))),13);
 608: 2 -5066.012695 -4878.101774 (0,(((((((((((((1,22),(8,15)),43),((((((4,50),(16,39)),55),44),(5,10)),((23,(29,31)),(49,53)))),(((7,21),(12,47)),(41,52))),(46,48)),(35,58)),(20,28)),(2,((((11,27),45),(17,26)),25))),((30,38),(40,60))),((((3,19),(42,56)),(((14,34),51),((24,33),54))),(36,37))),((6,59),(9,(18,32)))),57),13);
 609: 1 -4816.301758 -4882.864031 (0,((((((((((((1,22),(8,15)),(((((((4,50),(16,39)),55),44),((5,10),(((23,(29,31)),53),49))),43),(41,52))),((7,21),(12,47))),(46,48)),(35,58)),(20,28)),(2,((((11,27),45),(17,26)),25))),((30,38),(40,60))),((((3,19),(42,56)),(((14,34),51),((24,33),54))),(36,37))),((6,59),(9,(18,32)))),57),13);
 610: 1 -4743.017578 -4890.590074 (0,(((((((((((((1,22),(8,15)),((((((((4,50),(16,39)),55),44),(5,10)),((23,(29,31)),(49,53))),43),(41,52))),((7,21),(12,47))),(35,58)),(46,48)),(20,28)),(2,((((11,27),45),(17,26)),25))),((30,38),(40,60))),(((((3,19),(42,56)),((14,34),51)),((24,33),54)),(36,37))),(6,59)),(9,(18,32))),57),13);
 611: 1 -4639.105469 -4888.518581 (0,((((((((((((1,22),(8,15)),((((((4,50),(16,39)),55),44),((5,10),53)),(((23,(29,31)),49),43))),(41,52)),((7,21),(12,47))),(46,48)),(35,58)),((2,((((11,27),45),(17,26)),25)),(20,28))),((30,38),(40,60))),(((((3,19),(42,56)),((14,34),51)),((24,33),54)),(36,37))),((6,59),(9,(18,32)))),57),13);
 612: 1 -4629.151367 -4881.341706 (0,(((((((((((((1,22),(8,15)),(((7,21),(12,47)),(41,52))),(((((((4,50),(16,39)),55),44),(5,10)),((23,(29,31)),(49,53))),43)),(46,48)),(35,58)),(20,28)),(2,25)),(((11,27),45),(17,26))),((30,38),(40,60))),(((((3,19),(42,56)),((14,34),51)),((24,33),54)),(36,37))),((6,59),(9,(18,32)))),57),13);
 613: 1 -4509.777344 -4885.373595 (0,(((((((((((((1,22),(8,15)),(((((((4,50),(16,39)),55),44),((5,10),53)),((23,((29,31),49)),43)),(((7,21),(12,47)),(41,52)))),(46,48)),(35,58)),(20,28)),25),2),(((11,27),45),(17,26))),((((((3,19),(42,56)),((14,34),51)),((24,33),54)),(36,37)),((30,38),(40,60)))),(6,59)),(9,(18,32))),57),13);
 614: 1 -4764.273926 -4881.044913 (0,((((((((((((((1,22),(8,15)),43),(((7,21),(12,47)),(41,52))),(((((4,50),(16,39)),55),44),((5,10),53))),(23,((29,31),49))),(46,48)),((20,28),(35,58))),(2,((((11,27),45),(17,26)),25))),((30,38),(40,60))),(((3,19),((((14,34),51),((24,33),54)),(42,56))),(36,37))),(6,59)),(9,(18,32))),57),13);
 615: 1 -5057.023926 -4883.73367 (0,(((((((((((((1,22),(8,15)),((((((((4,50),(16,39)),55),44),((5,10),53)),(23,((29,31),49))),43),(41,52))),((7,21),(12,47))),(46,48)),(35,58)),(20,28)),((2,25),(((11,27),45),(17,26)))),((30,38),(40,60))),((((3,19),(42,56)),(((14,34),51),((24,33),54))),(36,37))),(6,59)),(9,(18,32))),57),13);
 616: 2 -4827.34668 -4878.715915 (0,((((((((((((1,22),(8,15)),((((((4,50),(16,39)),55),44),(((5,10),53),(23,((29,31),49)))),43)),(((7,21),(12,47)),(41,52))),(46,48)),(35,58)),(20,28)),((2,25),(((11,27),45),(17,26)))),((30,38),(40,60))),((((3,19),(42,56)),(((14,34),51),((24,33),54))),(36,37))),((6,59),57)),(9,(18,32))),13);
 617: 1 -4481.931641 -4883.637245 (0,((((((((((((1,22),(8,15)),((((((((4,50),(16,39)),55),44),53),((5,10),((29,31),49))),23),43)),(((7,21),(12,47)),(41,52))),(46,48)),(35,58)),(20,28)),(2,((((11,27),45),(17,26)),25))),((30,38),(40,60))),(((((3,19),(42,56)),((14,34),51)),((24,54),33)),(36,37))),((6,59),57)),(9,(18,32))),13);
 618: 1 -4706.851074 -4881.597821 (0,(((((((((((((1,22),(8,15)),(((7,21),(12,47)),(41,52))),((((((4,50),(16,39)),55),44),((5,10),53)),(23,((29,31),49)))),43),(46,48)),(20,28)),(2,((((11,27),45),(17,26)),25))),((35,58),(36,37))),((30,38),(40,60))),((((3,19),(42,56)),((14,34),51)),((24,33),54))),((6,59),(9,(18,32)))),57),13);
 619: 2 -5116.132812 -4891.418613 (0,(((((((((((((1,22),(8,15)),((((((((4,50),(16,39)),55),44),(5,10)),((23,(29,31)),(49,53))),43),(41,52))),((7,21),(12,47))),(46,48)),(35,58)),(20,28)),(2,((((11,27),45),(17,26)),25))),((30,38),(40,60))),((((((3,19),(42,56)),51),(14,34)),(24,(33,54))),(36,37))),(6,59)),(9,(18,32))),57),13);
 620: 1 -5069.205078 -4889.006593 (0,(((((((((((((1,22),(8,15)),(((((((4,50),(16,39)),55),44),(5,10)),(((23,(29,31)),(49,53)),43)),(41,52))),((7,21),(12,47))),(46,48)),(35,58)),(20,28)),(2,((((11,27),45),(17,26)),25))),((30,38),(40,60))),((((3,19),(((14,34),51),(42,56))),((24,33),54)),(36,37))),(6,59)),(9,(18,32))),57),13);
 621: 2 -4404.759277 -4889.354715 (0,(((((((((((((1,22),(8,15)),((((((((4,50),(16,39)),55),44),23),(((5,10),53),49)),((29,31),43)),(41,52))),((7,21),(12,47))),(46,48)),(35,58)),(20,28)),(2,((((11,27),45),(17,26)),25))),((30,38),(40,60))),((((3,19),(42,56)),(((14,34),51),((24,33),54))),(36,37))),(6,59)),(9,(18,32))),57),13);
 622: 6 -4790.224609 -4881.580702 (0,((((((((((((1,22),(8,15)),43),(((7,21),(12,47)),(41,52))),(((((((4,50),(16,39)),55),44),53),(5,10)),(23,((29,31),49)))),(46,48)),((20,28),(35,58))),((2,25),(((11,27),45),(17,26)))),(((30,38),(40,60)),(36,37))),((((3,19),(42,56)),((14,34),51)),((24,54),33))),((6,59),(9,(18,32)))),57),13);
 623: 1 -4692.673828 -4879.882649 (0,(((((((((((((1,22),(8,15)),43),(((7,21),(12,47)),(41,52))),(((((4,50),(16,39)),55),44),(((5,10),53),(23,((29,31),49))))),(46,48)),((20,28),(35,58))),(2,((((11,27),45),(17,26)),25))),((30,38),(40,60))),(((3,19),((((14,34),51),((24,33),54)),(42,56))),(36,37))),(6,59)),(9,(18,32))),57),13);
 624: 2 -4393.730469 -4877.342813 (0,((((((((((((1,22),(8,15)),((((((((4,50),(16,39)),55),44),53),(5,10)),(23,((29,31),49))),43)),(((7,21),(12,47)),(41,52))),(46,48)),(35,58)),(20,28)),(2,((((11,27),45),(17,26)),25))),((30,38),(40,60))),(((((3,19),(42,56)),((14,34),51)),((24,33),54)),(36,37))),((6,59),57)),(9,(18,32))),13);
 625: 1 -4996.708008 -4880.436792 (0,(((((((((((((1,22),(8,15)),(((7,21),(12,47)),(41,52))),43),((((((4,50),(16,39)),55),44),((5,10),53)),((23,(29,31)),49))),(46,48)),(20,28)),(2,((((11,27),45),(17,26)),25))),((35,58),(36,37))),((30,38),(40,60))),((((3,19),(42,56)),((14,34),51)),((24,33),54))),((6,59),(9,(18,32)))),57),13);
 626: 1 -4844.852539 -4881.335222 (0,(((((((((((((1,22),(8,15)),43),(((7,21),(12,47)),(41,52))),((((4,50),(16,39)),55),44)),((5,10),((23,(29,31)),(49,53)))),(46,48)),((20,28),(35,58))),(2,((((11,27),45),(17,26)),25))),((30,38),(40,60))),(((((3,19),(42,56)),((14,34),51)),((24,54),33)),(36,37))),((6,59),57)),(9,(18,32))),13);
 627: 4 -4671.345703 -4876.865777 (0,(((((((((((((1,22),(8,15)),43),(((7,21),(12,47)),(41,52))),((((((4,50),(16,39)),55),44),(5,10)),((23,(29,31)),(49,53)))),(46,48)),(35,58)),(20,28)),(2,((((11,27),45),(17,26)),25))),((30,38),(40,60))),((((3,19),(42,56)),(((14,34),51),((24,33),54))),(36,37))),((6,59),57)),(9,(18,32))),13);
 628: 3 -4809.138672 -4885.777743 (0,(((((((((((((1,22),(8,15)),43),(((7,21),(12,47)),(41,52))),((((((4,50),(16,39)),55),44),(5,10)),((23,(29,31)),(49,53)))),(46,48)),(35,58)),(20,28)),(2,((((11,27),45),(17,26)),25))),((30,38),(40,60))),(((((3,19),(42,56)),((14,34),51)),(36,37)),((24,33),54))),((6,59),57)),(9,(18,32))),13);
 629: 1 -4894.831543 -4891.23029 (0,(((((((((((1,22),(8,15)),(((((((((4,50),(16,39)),55),44),23),(((5,10),53),49)),(29,31)),43),(41,52))),((7,21),(12,47))),(46,48)),(35,58)),(20,28)),(2,((((11,27),45),(17,26)),25))),((30,38),(40,60))),((((3,19),(42,56)),(((14,34),51),((24,33),54))),(36,37))),(((6,59),(9,(18,32))),57)),13);
 630: 1 -4766.801758 -4886.343242 (0,(((((((((((((((1,22),(8,15)),43),((((((4,50),(16,39)),55),44),((5,10),53)),(23,((29,31),49)))),(41,52)),((7,21),(12,47))),(46,48)),(35,58)),(20,28)),(2,((((11,27),45),(17,26)),25))),((30,38),(40,60))),(((3,19),((((14,34),51),((24,33),54)),(42,56))),(36,37))),(6,59)),(9,(18,32))),57),13);
 631: 2 -5241.105469 -4886.256059 (0,(((((((((((((1,22),(8,15)),((((((((4,50),(16,39)),55),44),(5,10)),((23,(29,31)),(49,53))),43),(41,52))),((7,21),(12,47))),(46,48)),(35,58)),(20,28)),(2,((((11,27),45),(17,26)),25))),((30,38),(40,60))),(((((3,19),(42,56)),((14,51),34)),(24,(33,54))),(36,37))),(6,59)),(9,(18,32))),57),13);
 632: 1 -4594.088867 -4888.518581 (0,((((((((((((1,22),(8,15)),((((((4,50),(16,39)),55),44),((5,10),53)),(((23,(29,31)),49),43))),(41,52)),((7,21),(12,47))),(46,48)),(35,58)),((2,((((11,27),45),(17,26)),25)),(20,28))),((30,38),(40,60))),(((((3,19),(42,56)),((14,34),51)),((24,33),54)),(36,37))),((6,59),(9,(18,32)))),57),13);
 633: 2 -5110.735352 -4881.398511 (0,(((((((((((((1,22),(8,15)),43),(((7,21),(12,47)),(41,52))),((((((4,50),(16,39)),55),44),(5,10)),((23,((29,31),49)),53))),(46,48)),((20,28),(35,58))),((2,25),(((11,27),45),(17,26)))),(((30,38),(40,60)),(36,37))),((((3,19),(42,56)),((14,34),51)),((24,33),54))),(9,(18,32))),(6,59)),57),13);
 634: 1 -4512.561523 -4882.312807 (0,(((((((((((((1,22),(8,15)),(((((((4,50),(16,39)),55),44),((5,10),53)),((23,((29,31),49)),43)),(((7,21),(12,47)),(41,52)))),(46,48)),(35,58)),(20,28)),(2,25)),(((11,27),45),(17,26))),(((30,38),(40,60)),(36,37))),((((3,19),(42,56)),((14,34),51)),((24,33),54))),(6,59)),(9,(18,32))),57),13);
 635: 1 -5392.916016 -4882.727355 (0,((((((((((((1,22),(8,15)),43),(((7,21),(12,47)),(41,52))),(((((4,50),(16,39)),55),44),((((5,10),((29,31),49)),53),23))),(46,48)),((20,28),(35,58))),(2,((((11,27),45),(17,26)),25))),((30,38),(40,60))),(((((3,19),(42,56)),((14,34),51)),(24,(33,54))),(36,37))),((6,59),(9,(18,32)))),57),13);
 636: 1 -4795.798828 -4888.482877 (0,(((((((((((((1,22),(8,15)),((((((((4,50),(16,39)),55),44),53),((5,10),49)),(23,(29,31))),43)),((7,21),((12,47),(41,52)))),(46,48)),(35,58)),(20,28)),(2,((((11,27),45),(17,26)),25))),((30,38),(40,60))),((((3,19),(42,56)),(((14,34),51),((24,33),54))),(36,37))),(6,59)),(9,(18,32))),57),13);
 637: 1 -5277.231934 -4890.926204 (0,(((((((((((((1,22),(8,15)),((((((((4,50),(16,39)),55),44),((5,10),53)),(23,((29,31),49))),43),(41,52))),((7,21),(12,47))),(46,48)),(35,58)),(20,28)),(2,((((11,27),45),(17,26)),25))),((30,38),(40,60))),((((((3,19),(42,56)),(14,34)),51),((24,33),54)),(36,37))),(6,59)),(9,(18,32))),57),13);
 638: 1 -5230.460938 -4878.869259 (0,(((((((((((1,22),(8,15)),(((((((4,50),(16,39)),55),44),((5,10),53)),(23,((29,31),49))),43)),(((7,21),(12,47)),(41,52))),(46,48)),((20,28),(35,58))),(2,((((11,27),45),(17,26)),25))),((30,38),(40,60))),(((((3,19),(42,56)),((14,34),51)),((24,33),54)),(36,37))),((6,59),57)),(9,(18,32))),13);
 639: 1 -4773.560059 -4885.687181 (0,(((((((((((((1,22),(8,15)),43),(((7,21),(12,47)),(41,52))),((((((4,50),(16,39)),55),44),(5,10)),((23,(29,31)),(49,53)))),(46,48)),(35,58)),(2,(((((11,27),45),(17,26)),25),(20,28)))),((30,38),(40,60))),(((((3,19),(42,56)),((14,34),51)),((24,54),33)),(36,37))),(6,59)),(9,(18,32))),57),13);
 640: 3 -4625.592773 -4879.179599 (0,(((((((((((1,22),(8,15)),((((((4,50),(16,39)),55),44),(((5,10),53),(23,((29,31),49)))),43)),(((7,21),(12,47)),(41,52))),(46,48)),((20,28),(35,58))),(2,((((11,27),45),(17,26)),25))),((30,38),(40,60))),((((3,19),(42,56)),(((14,34),51),((24,54),33))),(36,37))),((6,59),57)),(9,(18,32))),13);
 641: 1 -5294.464844 -4881.303093 (0,((((((((((((((1,22),(8,15)),((((((((4,50),(16,39)),55),44),(5,10)),((23,(29,31)),(49,53))),43),(((7,21),(12,47)),(41,52)))),(46,48)),(35,58)),(20,28)),(2,25)),(((11,27),45),(17,26))),((30,38),(40,60))),(36,37)),((((3,19),(42,56)),((14,34),51)),((24,54),33))),(6,59)),(9,(18,32))),57),13);
 642: 2 -4926.942383 -4893.823345 (0,(((((((((((((((1,22),(8,15)),(((((((4,50),(16,39)),55),44),((5,10),53)),(23,((29,31),49))),43)),(((7,21),(12,47)),(41,52))),(46,48)),(35,58)),(20,28)),2),25),((((11,27),45),26),17)),(((30,38),(40,60)),(36,37))),((((3,19),(42,56)),((14,34),51)),((24,54),33))),(6,59)),(9,(18,32))),57),13);
 643: 1 -5045.682129 -4881.700718 (0,((((((((((((1,22),(8,15)),(((((((((4,50),(16,39)),55),44),(29,31)),23),((5,10),(49,53))),43),(((7,21),(12,47)),(41,52)))),(46,48)),(35,58)),(20,28)),(2,((((11,27),45),(17,26)),25))),((30,38),(40,60))),(((((3,19),(42,56)),((14,34),51)),((24,33),54)),(36,37))),(6,59)),(9,(18,32))),57),13);
 644: 2 -5219.325195 -4877.183467 (0,((((((((((((1,22),(8,15)),43),(((7,21),(12,47)),(41,52))),((((((4,50),(16,39)),55),44),(5,10)),((23,(29,31)),(49,53)))),(46,48)),((20,28),(35,58))),(2,((((11,27),45),(17,26)),25))),((30,38),(40,60))),(((((3,19),(42,56)),((14,34),51)),((24,54),33)),(36,37))),((6,59),57)),(9,(18,32))),13);
 645: 1 -4970.911133 -4886.14083 (0,((((((((((((1,22),(8,15)),(((7,21),(12,47)),(41,52))),((((((((4,50),39),16),55),44),((5,10),53)),(23,((29,31),49))),43)),(46,48)),(35,58)),((2,((((11,27),45),(17,26)),25)),(20,28))),((30,38),(40,60))),((((3,19),(42,56)),(((14,34),51),((24,33),54))),(36,37))),(9,(18,32))),(6,59)),57),13);
 646: 1 -5105.449219 -4879.517422 (0,((((((((((((((1,22),(8,15)),43),(((7,21),(12,47)),(41,52))),(((((((4,50),(16,39)),55),44),(5,10)),(49,53)),(23,(29,31)))),(46,48)),(35,58)),(20,28)),(2,((((11,27),45),(17,26)),25))),((30,38),(40,60))),((((3,19),(42,56)),(((14,34),51),((24,33),54))),(36,37))),(6,59)),(9,(18,32))),57),13);
 647: 1 -4851.84668 -4887.02921 (0,((((((((((((1,22),(8,15)),(((7,21),(12,47)),(41,52))),(((((((4,50),(16,39)),55),44),(5,10)),(((23,(29,31)),53),49)),43)),(46,48)),(35,58)),((2,((((11,27),45),(17,26)),25)),(20,28))),(36,37)),(((30,38),40),60)),((((3,19),(42,56)),((14,34),51)),((24,54),33))),((6,59),(9,(18,32)))),57),13);
 648: 1 -4698.760742 -4890.372847 (0,((((((((((((((1,22),(8,15)),((((((((4,50),(16,39)),55),44),(5,10)),((23,(29,31)),(49,53))),43),(((7,21),(12,47)),(41,52)))),(46,48)),(35,58)),(20,28)),((2,25),(((11,27),45),(17,26)))),((30,38),(40,60))),(36,37)),(((3,19),(42,56)),((14,34),51))),((24,54),33)),(6,59)),(9,(18,32))),57),13);
 649: 1 -5204.430664 -4882.100153 (0,((((((((((((((1,22),(8,15)),((((((((4,50),(16,39)),55),44),((5,10),53)),(23,((29,31),49))),43),(((7,21),(12,47)),(41,52)))),(46,48)),(35,58)),(20,28)),25),2),(((11,27),45),(17,26))),((30,38),(40,60))),(((((3,19),(42,56)),((14,34),51)),((24,33),54)),(36,37))),(6,59)),(9,(18,32))),57),13);
 650: 2 -4640.801758 -4880.803276 (0,(((((((((((((1,22),(8,15)),43),(((7,21),(12,47)),(41,52))),(((((4,50),(16,39)),55),44),(((5,10),53),(23,((29,31),49))))),(46,48)),((20,28),(35,58))),(2,((((11,27),45),(17,26)),25))),((30,38),(40,60))),(((((3,19),(42,56)),((14,34),51)),((24,33),54)),(36,37))),(6,59)),57),(9,(18,32))),13);
 651: 1 -4833.216797 -4883.517495 (0,(((((((((((((1,22),(8,15)),(((7,21),(12,47)),(41,52))),(((((((4,50),(16,39)),55),44),((5,10),53)),((23,(29,31)),49)),43)),(46,48)),(20,28)),((2,25),(((11,27),45),(17,26)))),((35,58),(36,37))),((30,38),(40,60))),((((3,19),(42,56)),((14,34),51)),((24,54),33))),(6,59)),(9,(18,32))),57),13);
 652: 1 -4975.266113 -4881.303093 (0,((((((((((((((1,22),(8,15)),((((((((4,50),(16,39)),55),44),(5,10)),((23,(29,31)),(49,53))),43),(((7,21),(12,47)),(41,52)))),(46,48)),(35,58)),(20,28)),(2,25)),(((11,27),45),(17,26))),((30,38),(40,60))),(36,37)),((((3,19),(42,56)),((14,34),51)),((24,54),33))),(6,59)),(9,(18,32))),57),13);
 653: 1 -5232.90332 -4881.335222 (0,(((((((((((((1,22),(8,15)),43),(((7,21),(12,47)),(41,52))),((((4,50),(16,39)),55),44)),((5,10),((23,(29,31)),(49,53)))),(46,48)),((20,28),(35,58))),(2,((((11,27),45),(17,26)),25))),((30,38),(40,60))),(((((3,19),(42,56)),((14,34),51)),((24,54),33)),(36,37))),((6,59),57)),(9,(18,32))),13);
 654: 1 -4790.005859 -4879.049072 (0,(((((((((((((1,22),(8,15)),43),(((7,21),(12,47)),(41,52))),(((((4,50),(16,39)),55),44),(((5,10),53),(23,((29,31),49))))),(46,48)),((20,28),(35,58))),(2,((((11,27),45),(17,26)),25))),((30,38),(40,60))),((((3,19),(42,56)),(((14,34),51),((24,33),54))),(36,37))),(6,59)),(9,(18,32))),57),13);
 655: 4 -4729.338379 -4882.141287 (0,(((((((((((((1,22),(8,15)),((((((4,50),(16,39)),55),44),(((5,10),53),(23,((29,31),49)))),43)),(((7,21),(12,47)),(41,52))),(46,48)),(35,58)),(20,28)),(2,((((11,27),45),(17,26)),25))),((30,38),(40,60))),(((((3,19),42),56),(((14,34),51),((24,33),54))),(36,37))),(6,59)),(9,(18,32))),57),13);
 656: 1 -5024.669922 -4879.746714 (0,(((((((((((((1,22),(8,15)),(((((((4,50),(16,39)),55),44),((5,10),53)),((23,((29,31),49)),43)),(((7,21),(12,47)),(41,52)))),(46,48)),(35,58)),(20,28)),(2,((((11,27),45),(17,26)),25))),((30,38),(40,60))),(36,37)),(((3,19),(42,56)),(((14,34),51),((24,54),33)))),(6,59)),(9,(18,32))),57),13);
 657: 2 -4533.73584 -4882.192824 (0,(((((((((((1,22),(8,15)),((((((4,50),(16,39)),55),44),(((5,10),53),(23,((29,31),49)))),43)),(((7,21),(12,47)),(41,52))),(46,48)),(35,58)),(20,28)),(2,((((11,27),45),(17,26)),25))),(((((3,19),(42,56)),(((14,34),51),((24,33),54))),(36,37)),((30,38),(40,60)))),((6,59),57)),(9,(18,32))),13);
 658: 1 -4680.393555 -4879.771229 (0,(((((((((((((1,22),(8,15)),43),(((7,21),(12,47)),(41,52))),(((((((4,50),(16,39)),55),44),(5,10)),(49,53)),(23,(29,31)))),(46,48)),((20,28),(35,58))),(2,((((11,27),45),(17,26)),25))),((30,38),(40,60))),((((3,19),(42,56)),(((14,34),51),((24,33),54))),(36,37))),(6,59)),(9,(18,32))),57),13);
 659: 1 -5353.349121 -4880.108863 (0,(((((((((((((((1,22),(8,15)),43),(((7,21),(12,47)),(41,52))),((((((4,50),(16,39)),55),44),(5,10)),((23,(29,31)),(49,53)))),(46,48)),(20,28)),(35,58)),(2,((((11,27),45),(17,26)),25))),((30,38),(40,60))),(36,37)),((((3,19),(42,56)),((14,34),51)),((24,33),54))),(6,59)),(9,(18,32))),57),13);
 660: 1 -4721.981934 -4881.303964 (0,((((((((((((1,22),(8,15)),(((((((4,50),(16,39)),55),44),(23,(29,31))),(((5,10),53),49)),43)),(((7,21),(12,47)),(41,52))),(46,48)),(35,58)),(20,28)),(2,((((11,27),45),(17,26)),25))),((30,38),(40,60))),(((((3,19),(42,56)),((14,34),51)),((24,33),54)),(36,37))),((6,59),57)),(9,(18,32))),13);
 661: 2 -5193.255859 -4883.722067 (0,(((((((((((((1,22),(8,15)),((((((((4,50),(16,39)),55),44),((5,10),53)),(23,((29,31),49))),43),(((7,21),(12,47)),(41,52)))),(46,48)),(35,58)),(20,28)),(2,((((11,27),45),(17,26)),25))),(((30,38),40),60)),(36,37)),(((3,19),(42,56)),(((14,34),51),((24,54),33)))),(6,59)),(9,(18,32))),57),13);
 662: 2 -4680.751953 -4882.191133 (0,(((((((((((1,22),(8,15)),((((((4,50),(16,39)),55),44),(((5,10),53),(23,((29,31),49)))),43)),(((7,21),(12,47)),(41,52))),(46,48)),(35,58)),(20,28)),(2,((((11,27),45),(17,26)),25))),(((((3,19),(42,56)),(((14,34),51),((24,54),33))),(36,37)),((30,38),(40,60)))),((6,59),57)),(9,(18,32))),13);
 663: 1 -4996.917969 -4884.285277 (0,(((((((((((((1,22),(8,15)),(((7,21),(12,47)),(41,52))),43),((((((4,50),(16,39)),55),44),((5,10),53)),(23,((29,31),49)))),(46,48)),(20,28)),(2,((((11,27),45),(17,26)),25))),((35,58),(36,37))),((30,38),(40,60))),((((3,19),(42,56)),((14,34),51)),((24,33),54))),57),((6,59),(9,(18,32)))),13);
 664: 1 -4844.529297 -4885.144061 (0,(((((((((((((1,22),(8,15)),((((((((4,50),(16,39)),55),44),53),(5,10)),((23,((29,31),49)),43)),(41,52))),((7,21),(12,47))),(46,48)),(35,58)),(20,28)),(2,((((11,27),45),(17,26)),25))),((30,38),(40,60))),(((((3,19),(42,56)),((14,34),51)),((24,33),54)),(36,37))),(6,59)),(9,(18,32))),57),13);
 665: 1 -4440.94043 -4888.413752 (0,(((((((((((((1,22),(8,15)),((((((((4,50),(16,39)),55),44),((5,10),53)),(23,((29,31),49))),43),(((7,21),(12,47)),(41,52)))),(46,48)),(35,58)),(20,28)),(2,25)),(((30,38),(40,60)),(36,37))),(((11,27),45),(17,26))),((((3,19),(42,56)),((14,34),51)),((24,33),54))),(6,59)),(9,(18,32))),57),13);
 666: 1 -4867.070312 -4886.989964 (0,((((((((((((1,22),(8,15)),(((((((4,50),(16,39)),55),44),((5,10),53)),(23,((29,31),49))),43)),(((7,21),(12,47)),(41,52))),(46,48)),(35,58)),(20,28)),((30,38),(40,60))),(((2,25),(((11,27),45),(17,26))),(((((3,19),(42,56)),((14,34),51)),((24,54),33)),(36,37)))),(6,59)),(9,(18,32))),57),13);
 667: 1 -4510.854492 -4878.247261 (0,(((((((((((1,22),(8,15)),(((7,21),(12,47)),(41,52))),(((((((4,50),(16,39)),55),44),(5,10)),((23,(29,31)),(49,53))),43)),(46,48)),((20,28),(35,58))),(2,((((11,27),45),(17,26)),25))),((30,38),(40,60))),((((3,19),(42,56)),(((14,34),51),((24,33),54))),(36,37))),((6,59),57)),(9,(18,32))),13);
 668: 1 -5047.599609 -4891.486628 (0,((((((((((((((1,22),(8,15)),(((((((4,50),(16,39)),55),44),((5,10),53)),(23,((29,31),49))),43)),(((7,21),(12,47)),(41,52))),(46,48)),(35,58)),(20,28)),(2,25)),((30,38),(40,60))),(((11,27),45),(17,26))),(((((3,19),(42,56)),((14,34),51)),((24,54),33)),(36,37))),(6,59)),(9,(18,32))),57),13);
 669: 4 -4800.134277 -4881.382156 (0,((((((((((((1,22),(8,15)),(((7,21),(12,47)),(41,52))),(((((((4,50),(16,39)),55),44),((5,10),53)),(23,((29,31),49))),43)),(46,48)),(35,58)),((2,((((11,27),45),(17,26)),25)),(20,28))),((30,38),(40,60))),(((3,19),((((14,34),51),((24,33),54)),(42,56))),(36,37))),57),(6,59)),(9,(18,32))),13);
 670: 1 -4964.327148 -4882.500178 (0,((((((((((((1,22),(8,15)),((((((4,50),(16,39)),55),44),((5,10),(((23,(29,31)),53),49))),(((7,21),(12,47)),(41,52)))),43),(20,28)),((35,58),(46,48))),(2,((((11,27),45),(17,26)),25))),((30,38),(40,60))),((((3,19),(42,56)),(((14,34),51),((24,33),54))),(36,37))),(6,59)),(9,(18,32))),57),13);
 671: 1 -4816.444336 -4877.956464 (0,(((((((((((((1,22),(8,15)),43),(((7,21),(12,47)),(41,52))),((((((4,50),(16,39)),55),44),(5,10)),(((23,(29,31)),53),49))),(46,48)),((20,28),(35,58))),(2,((((11,27),45),(17,26)),25))),((30,38),(40,60))),((((3,19),(42,56)),(((14,34),51),((24,33),54))),(36,37))),(6,59)),(9,(18,32))),57),13);
 672: 2 -4531.111328 -4881.310873 (0,((((((((((((1,22),(8,15)),(((7,21),(12,47)),(41,52))),((((((4,50),(16,39)),55),44),((5,10),53)),((23,((29,31),49)),43))),(46,48)),((20,28),(35,58))),(2,((((11,27),45),(17,26)),25))),((30,38),(40,60))),((((3,19),(42,56)),(((14,34),51),(24,(33,54)))),(36,37))),(6,59)),(9,(18,32))),57),13);
 673: 1 -4856.88916 -4883.966827 (0,((((((((((((1,22),(8,15)),(((7,21),(12,47)),(41,52))),(((((((4,50),(16,39)),55),44),((5,10),53)),(23,((29,31),49))),43)),(46,48)),(35,58)),(20,28)),((2,25),(((11,27),45),(17,26)))),((((3,19),((((14,34),51),((24,33),54)),(42,56))),(36,37)),((30,38),(40,60)))),(6,59)),(9,(18,32))),57),13);
 674: 2 -4976.192383 -4885.184963 (0,(((((((((((1,22),(8,15)),((((((4,50),(16,39)),55),44),((5,10),53)),(((23,(29,31)),43),49))),(((7,21),(12,47)),(41,52))),(46,48)),(35,58)),((2,((((11,27),45),(17,26)),25)),(20,28))),((30,38),(40,60))),(((((3,19),(42,56)),((14,34),51)),((24,33),54)),(36,37))),((6,59),(9,(18,32)))),57),13);
 675: 1 -5276.702148 -4887.79114 (0,(((((((((((((1,22),(8,15)),(((((((4,50),(16,39)),55),44),(5,10)),(49,53)),((23,(29,31)),43))),(41,52)),((7,21),(12,47))),(46,48)),(35,58)),(20,28)),(2,((((11,27),45),(17,26)),25))),((30,38),(40,60))),(((((3,19),(42,56)),((14,34),51)),((24,33),54)),(36,37))),((6,59),57)),(9,(18,32))),13);
 676: 1 -4814.232422 -4884.066833 (0,(((((((((((((1,22),(8,15)),(((7,21),(12,47)),(41,52))),(((((((4,50),(16,39)),55),44),((5,10),53)),((23,(29,31)),49)),43)),(46,48)),(20,28)),(2,((((11,27),45),(17,26)),25))),((35,58),(36,37))),((30,38),(40,60))),((((3,19),(42,56)),((14,34),51)),((24,54),33))),(6,59)),57),(9,(18,32))),13);
 677: 1 -4942.279297 -4887.79114 (0,(((((((((((((1,22),(8,15)),(((((((4,50),(16,39)),55),44),(5,10)),(49,53)),((23,(29,31)),43))),(41,52)),((7,21),(12,47))),(46,48)),(35,58)),(20,28)),(2,((((11,27),45),(17,26)),25))),((30,38),(40,60))),(((((3,19),(42,56)),((14,34),51)),((24,33),54)),(36,37))),((6,59),57)),(9,(18,32))),13);
 678: 5 -4971.28125 -4881.881686 (0,((((((((((((1,22),(8,15)),((((((((4,50),(16,39)),55),44),((5,10),53)),23),((29,31),49)),43)),(((7,21),(12,47)),(41,52))),(46,48)),(35,58)),(20,28)),(2,((((11,27),45),(17,26)),25))),((30,38),(40,60))),(((((3,19),(42,56)),((14,34),51)),((24,33),54)),(36,37))),((6,59),57)),(9,(18,32))),13);
 679: 2 -5142.808594 -4887.688326 (0,(((((((((((((1,22),(8,15)),((((((((4,50),(16,39)),55),44),((5,10),53)),(23,((29,31),49))),43),(41,52))),((7,21),(12,47))),(46,48)),(35,58)),(2,((((11,27),45),(17,26)),25))),(20,28)),((30,38),(40,60))),((((3,19),(42,56)),((14,34),51)),((24,33),54))),(36,37)),((6,59),57)),(9,(18,32))),13);
 680: 1 -5161.759766 -4886.630559 (0,(((((((((((((1,22),(8,15)),43),(((7,21),(12,47)),(41,52))),((((((4,50),(16,39)),55),44),((5,10),53)),(23,((29,31),49)))),(46,48)),((2,25),(((11,27),45),(17,26)))),((20,28),(35,58))),(((30,38),(40,60)),(36,37))),((((3,19),(42,56)),((14,34),51)),(24,(33,54)))),(6,59)),(9,(18,32))),57),13);
 681: 1 -4832.603516 -4882.582012 (0,(((((((((((((1,22),(8,15)),(((((((((4,50),(16,39)),55),44),53),(5,10)),(23,((29,31),49))),43),(41,52))),((7,21),(12,47))),(46,48)),(35,58)),(20,28)),(2,((((11,27),45),(17,26)),25))),((30,38),(40,60))),((((3,19),(42,56)),(((14,34),51),((24,33),54))),(36,37))),(6,59)),(9,(18,32))),57),13);
 682: 1 -4740.494141 -4883.26316 (0,(((((((((((((1,22),(8,15)),((((((((4,50),(16,39)),55),44),(5,10)),((23,(29,31)),(49,53))),43),(41,52))),((7,21),(12,47))),(46,48)),(35,58)),(20,28)),(2,((((11,27),45),(17,26)),25))),((30,38),(40,60))),(((((3,19),(42,56)),((14,34),51)),((24,54),33)),(36,37))),(6,59)),(9,(18,32))),57),13);
 683: 1 -5126.527344 -4892.748731 (0,(((((((((((1,22),(8,15)),(((((((4,50),(16,39)),55),44),(5,10)),((23,((29,31),49)),53)),43)),(((7,21),(12,47)),(41,52))),(46,48)),(35,58)),(20,28)),(2,((((11,27),45),(17,26)),25))),((30,38),(40,60))),(((((3,19),(42,56)),((14,34),51)),((24,54),33)),(36,37))),((((6,59),57),(18,32)),9)),13);
 684: 1 -4393.133301 -4879.236761 (0,(((((((((((((((1,22),(8,15)),43),(((7,21),(12,47)),(41,52))),((((((4,50),(16,39)),55),44),(5,10)),((23,(29,31)),(49,53)))),(46,48)),(35,58)),(20,28)),(2,((((11,27),45),(17,26)),25))),(36,37)),((30,38),(40,60))),((((3,19),(42,56)),((14,34),51)),((24,33),54))),(6,59)),(9,(18,32))),57),13);
 685: 1 -4711.447754 -4884.167094 (0,(((((((((((((1,22),(8,15)),((((((4,50),(16,39)),55),44),((5,10),((23,(29,31)),(49,53)))),43)),(41,52)),((7,21),(12,47))),(46,48)),(35,58)),(20,28)),(2,((((11,27),45),(17,26)),25))),((30,38),(40,60))),((((3,19),(42,56)),(((14,34),51),((24,33),54))),(36,37))),((6,59),(9,(18,32)))),57),13);
 686: 1 -4723.356445 -4887.007288 (0,((((((((((((1,22),(8,15)),((((((4,50),(16,39)),55),44),(((5,10),53),(23,((29,31),49)))),43)),((7,21),((12,47),(41,52)))),(46,48)),(35,58)),(20,28)),(2,((((11,27),45),(17,26)),25))),((30,38),(40,60))),((((3,19),(42,56)),(((14,34),51),((24,33),54))),(36,37))),((6,59),57)),(9,(18,32))),13);
 687: 1 -4963.125977 -4882.500178 (0,((((((((((((1,22),(8,15)),((((((4,50),(16,39)),55),44),((5,10),(((23,(29,31)),53),49))),(((7,21),(12,47)),(41,52)))),43),(20,28)),((35,58),(46,48))),(2,((((11,27),45),(17,26)),25))),((30,38),(40,60))),((((3,19),(42,56)),(((14,34),51),((24,33),54))),(36,37))),(6,59)),(9,(18,32))),57),13);
 688: 1 -5299.54541 -4879.168923 (0,((((((((((((((1,22),(8,15)),((((((4,50),(16,39)),55),44),((5,10),((23,(29,31)),(49,53)))),43)),(((7,21),(12,47)),(41,52))),(46,48)),(35,58)),(20,28)),(2,((((11,27),45),(17,26)),25))),(36,37)),((30,38),(40,60))),((((3,19),(42,56)),((14,34),51)),((24,33),54))),(6,59)),(9,(18,32))),57),13);
 689: 3 -4835.563477 -4882.662836 (0,(((((((((((((1,22),(8,15)),43),(((7,21),(12,47)),(41,52))),((((((4,50),(16,39)),55),44),((5,10),53)),(23,((29,31),49)))),(46,48)),(20,28)),(2,((((11,27),45),(17,26)),25))),((35,58),(36,37))),((30,38),(40,60))),(((((3,19),(42,56)),((14,34),51)),54),(24,33))),((6,59),(9,(18,32)))),57),13);
 690: 1 -4569.606445 -4883.517495 (0,(((((((((((((1,22),(8,15)),(((7,21),(12,47)),(41,52))),(((((((4,50),(16,39)),55),44),((5,10),53)),((23,(29,31)),49)),43)),(46,48)),(20,28)),((2,25),(((11,27),45),(17,26)))),((35,58),(36,37))),((30,38),(40,60))),((((3,19),(42,56)),((14,34),51)),((24,54),33))),(6,59)),(9,(18,32))),57),13);
 691: 1 -4717.325195 -4888.367242 (0,(((((((((((((1,22),(8,15)),(((((((4,50),(16,39)),55),44),(5,10)),((23,(29,31)),(49,53))),43)),(41,52)),((7,21),(12,47))),(46,48)),((20,28),(35,58))),((2,(((11,27),45),(17,26))),25)),((30,38),(40,60))),(((((3,19),(42,56)),((14,34),51)),((24,33),54)),(36,37))),(6,59)),(9,(18,32))),57),13);
 692: 1 -4658.696777 -4878.715915 (0,((((((((((((1,22),(8,15)),((((((4,50),(16,39)),55),44),(((5,10),53),(23,((29,31),49)))),43)),(((7,21),(12,47)),(41,52))),(46,48)),(35,58)),(20,28)),((2,25),(((11,27),45),(17,26)))),((30,38),(40,60))),((((3,19),(42,56)),(((14,34),51),((24,33),54))),(36,37))),((6,59),57)),(9,(18,32))),13);
 693: 1 -4998.516602 -4880.198384 (0,(((((((((((((1,22),(8,15)),((((((((4,50),(16,39)),55),44),53),((5,10),49)),(23,(29,31))),43)),(((7,21),(12,47)),(41,52))),(46,48)),(35,58)),(20,28)),(2,((((11,27),45),(17,26)),25))),((30,38),(40,60))),((((3,19),(42,56)),(((14,34),51),((24,33),54))),(36,37))),(6,59)),(9,(18,32))),57),13);
 694: 1 -4829.378418 -4884.136188 (0,((((((((((((1,22),(8,15)),((((((4,50),(16,39)),44),55),((5,10),((23,(29,31)),(49,53)))),43)),(((7,21),(12,47)),(41,52))),(46,48)),(35,58)),(20,28)),(2,((((11,27),45),(17,26)),25))),((30,38),(40,60))),((((3,19),(42,56)),(((14,34),51),((24,33),54))),(36,37))),((6,59),57)),(9,(18,32))),13);
 695: 1 -4459.713867 -4883.888007 (0,(((((((((((((1,22),(8,15)),(41,52)),((((((4,50),(16,39)),55),44),((5,10),(((23,(29,31)),53),49))),43)),((7,21),(12,47))),(46,48)),(35,58)),(20,28)),(2,((((11,27),45),(17,26)),25))),((30,38),(40,60))),((((3,19),(42,56)),(((14,34),51),((24,33),54))),(36,37))),((6,59),(9,(18,32)))),57),13);
 696: 1 -4651.204102 -4878.662413 (0,(((((((((((((1,22),(8,15)),43),(((7,21),(12,47)),(41,52))),(((((((4,50),(16,39)),55),44),53),(5,10)),(23,((29,31),49)))),(46,48)),((20,28),(35,58))),(2,((((11,27),45),(17,26)),25))),((30,38),(40,60))),(((3,19),((((14,34),51),((24,33),54)),(42,56))),(36,37))),(6,59)),(9,(18,32))),57),13);
 697: 3 -4487.432129 -4882.195232 (0,(((((((((((((1,22),(8,15)),((((((((4,50),(16,39)),55),44),(5,10)),((23,(29,31)),(49,53))),43),(41,52))),((7,21),(12,47))),(46,48)),(35,58)),(20,28)),(2,((((11,27),45),(17,26)),25))),((30,38),(40,60))),((((3,19),(42,56)),(((14,34),51),((24,33),54))),(36,37))),(6,59)),(9,(18,32))),57),13);
 698: 2 -4962.745117 -4887.639282 (0,(((((((((((((1,22),(8,15)),((((((4,50),(16,39)),55),44),((5,10),((23,(29,31)),(49,53)))),43)),(((7,21),(12,47)),(41,52))),(46,48)),(35,58)),(20,28)),2),((((11,27),45),(17,26)),25)),((30,38),(40,60))),((((3,19),(42,56)),(((14,34),51),((24,33),54))),(36,37))),((6,59),57)),(9,(18,32))),13);
 699: 1 -5159.051758 -4879.441126 (0,((((((((((((((1,22),(8,15)),43),(((((4,50),(16,39)),55),44),(((5,10),53),(23,((29,31),49))))),(((7,21),(12,47)),(41,52))),(46,48)),(35,58)),(20,28)),(2,((((11,27),45),(17,26)),25))),((30,38),(40,60))),(((3,19),((((14,34),51),((24,33),54)),(42,56))),(36,37))),(6,59)),(9,(18,32))),57),13);
 700: 3 -4969.597168 -4879.531479 (0,((((((((((((1,22),(8,15)),(((((4,50),(16,39)),55),44),((((5,10),53),(23,((29,31),49))),43))),(((7,21),(12,47)),(41,52))),(46,48)),(35,58)),(20,28)),(2,((((11,27),45),(17,26)),25))),((30,38),(40,60))),(((((3,19),(42,56)),((14,34),51)),((24,54),33)),(36,37))),((6,59),57)),(9,(18,32))),13);
 701: 3 -4649.910156 -4881.613673 (0,((((((((((((1,22),(8,15)),43),(((7,21),(12,47)),(41,52))),((((((4,50),(16,39)),55),44),(5,10)),((23,(29,31)),(49,53)))),(46,48)),((20,28),(35,58))),(2,((((11,27),45),(17,26)),25))),((((((3,19),(42,56)),((14,34),51)),((24,54),33)),(36,37)),((30,38),(40,60)))),(6,59)),(9,(18,32))),57),13);
 702: 1 -5124.52832 -4882.11835 (0,((((((((((((((1,22),(8,15)),43),(((7,21),(12,47)),(41,52))),(((((4,50),(16,39)),55),44),((5,10),53))),(23,((29,31),49))),(46,48)),(20,28)),(35,58)),(2,((((11,27),45),(17,26)),25))),((30,38),(40,60))),(((((3,19),(42,56)),((14,34),51)),((24,33),54)),(36,37))),((6,59),57)),(9,(18,32))),13);
 703: 1 -4968.518066 -4884.006026 (0,((((((((((((((1,22),(8,15)),43),(((7,21),(12,47)),(41,52))),(((((((4,50),(16,39)),55),44),53),(5,10)),(23,((29,31),49)))),(46,48)),((20,28),(35,58))),(2,25)),(((11,27),45),(17,26))),((30,38),(40,60))),(36,37)),((((3,19),(42,56)),((14,34),51)),((24,54),33))),((6,59),(9,(18,32)))),57),13);
 704: 1 -5158.086426 -4880.02969 (0,(((((((((((((1,22),(8,15)),(((((((4,50),(16,39)),55),44),(5,10)),((23,((29,31),49)),53)),43)),(((7,21),(12,47)),(41,52))),(46,48)),(35,58)),(20,28)),((2,25),(((11,27),45),(17,26)))),(((30,38),(40,60)),(36,37))),((((3,19),(42,56)),((14,34),51)),((24,33),54))),(6,59)),(9,(18,32))),57),13);
 705: 1 -4764.700195 -4882.770504 (0,((((((((((((((1,22),(8,15)),43),(((7,21),(12,47)),(41,52))),((((((4,50),(16,39)),55),44),((5,10),53)),(23,((29,31),49)))),(46,48)),((20,28),(35,58))),(2,25)),(((11,27),45),(17,26))),(((30,38),(40,60)),(36,37))),((((3,19),(42,56)),((14,34),51)),((24,33),54))),(6,59)),(9,(18,32))),57),13);
 706: 1 -4727.955566 -4888.736975 (0,((((((((((((1,22),(8,15)),(((((((((4,50),(16,39)),55),44),(23,(29,31))),((5,10),(49,53))),43),(41,52)),((7,21),(12,47)))),(46,48)),(35,58)),(20,28)),(2,((((11,27),45),(17,26)),25))),((30,38),(40,60))),(((((3,19),(42,56)),((14,34),51)),((24,33),54)),(36,37))),(6,59)),(9,(18,32))),57),13);
 707: 1 -4814.180664 -4881.044913 (0,((((((((((((((1,22),(8,15)),43),(((7,21),(12,47)),(41,52))),(((((4,50),(16,39)),55),44),((5,10),53))),(23,((29,31),49))),(46,48)),((20,28),(35,58))),(2,((((11,27),45),(17,26)),25))),((30,38),(40,60))),(((3,19),((((14,34),51),((24,33),54)),(42,56))),(36,37))),(6,59)),(9,(18,32))),57),13);
 708: 1 -4966.612793 -4878.585442 (0,(((((((((((((1,22),(8,15)),43),(((7,21),(12,47)),(41,52))),((((((4,50),(16,39)),55),44),(5,10)),((23,(29,31)),(49,53)))),(46,48)),((20,28),(35,58))),((2,25),(((11,27),45),(17,26)))),((30,38),(40,60))),((((3,19),(42,56)),(((14,34),51),((24,33),54))),(36,37))),(6,59)),(9,(18,32))),57),13);
 709: 2 -4560.29248 -4888.406463 (0,(((((((((((((1,22),(8,15)),43),(((7,21),(12,47)),(41,52))),((((((4,50),(16,39)),55),44),(5,10)),((23,(29,31)),(49,53)))),(46,48)),(35,58)),(20,28)),((30,38),(40,60))),(2,((((11,27),45),(17,26)),25))),(((((3,19),(42,56)),((14,34),51)),((24,33),54)),(36,37))),((6,59),57)),(9,(18,32))),13);
 710: 1 -4704.631836 -4882.57205 (0,((((((((((((1,22),(8,15)),(((((((4,50),(16,39)),55),44),((5,10),53)),(23,((29,31),49))),43)),(((7,21),(12,47)),(41,52))),(46,48)),(35,58)),(20,28)),(2,((((11,27),45),(17,26)),25))),(((30,38),(40,60)),(36,37))),((((3,19),(42,56)),((14,34),51)),((24,54),33))),57),((6,59),(9,(18,32)))),13);
 711: 2 -4536.77832 -4878.951546 (0,((((((((((((1,22),(8,15)),43),(((7,21),(12,47)),(41,52))),(((((4,50),(16,39)),55),44),((5,10),(((23,(29,31)),53),49)))),(46,48)),((20,28),(35,58))),(2,((((11,27),45),(17,26)),25))),((30,38),(40,60))),(((((3,19),(42,56)),((14,34),51)),((24,54),33)),(36,37))),((6,59),57)),(9,(18,32))),13);
 712: 2 -4889.919434 -4878.941437 (0,(((((((((((1,22),(8,15)),(((7,21),(12,47)),(41,52))),((((((((4,50),(16,39)),55),44),53),(5,10)),(23,((29,31),49))),43)),(46,48)),((20,28),(35,58))),(2,((((11,27),45),(17,26)),25))),((30,38),(40,60))),(((((3,19),(42,56)),((14,34),51)),((24,33),54)),(36,37))),((6,59),(9,(18,32)))),57),13);
 713: 3 -4452.461914 -4882.297911 (0,((((((((((((1,22),(8,15)),(((7,21),(12,47)),(41,52))),(((((((4,50),(16,39)),55),44),((5,10),53)),(23,((29,31),49))),43)),(46,48)),((20,28),(35,58))),(2,((((11,27),45),(17,26)),25))),((30,38),(40,60))),((((3,19),(((14,34),51),(42,56))),(24,(33,54))),(36,37))),(6,59)),(9,(18,32))),57),13);
 714: 1 -4762.401367 -4886.977898 (0,(((((((((((((((1,22),(8,15)),(((((((4,50),(16,39)),55),44),(5,10)),((23,(29,31)),(49,53))),43)),(((7,21),(12,47)),(41,52))),(46,48)),(35,58)),(20,28)),(36,37)),(2,25)),(((11,27),45),(17,26))),((30,38),(40,60))),((((3,19),(42,56)),((14,34),51)),((24,33),54))),(6,59)),(9,(18,32))),57),13);
 715: 1 -5219.482422 -4899.301163 (0,(((((((((((((((1,22),(8,15)),(((((((4,50),(16,39)),55),44),(((5,10),49),((23,(29,31)),53))),43),(41,52))),(7,21)),(12,47)),(46,48)),(35,58)),(20,28)),(2,((((11,27),45),(17,26)),25))),((30,38),(40,60))),(36,37)),((3,19),((((14,34),51),((24,33),54)),(42,56)))),(6,59)),(9,(18,32))),57),13);
 716: 3 -4386.319824 -4893.246493 (0,(((((((((((((1,22),(8,15)),(((7,21),(12,47)),(41,52))),43),((((((4,50),(16,39)),55),44),(5,10)),((23,(29,31)),(49,53)))),(46,48)),(20,28)),(36,37)),((2,((((11,27),45),(17,26)),25)),(((30,38),(40,60)),(35,58)))),(((3,19),(42,56)),(((14,34),51),((24,54),33)))),(6,59)),(9,(18,32))),57),13);
 717: 1 -4672.591797 -4882.650692 (0,((((((((((((1,22),(8,15)),(((((((4,50),(16,39)),55),44),(((5,10),53),(23,((29,31),49)))),43),(41,52))),((7,21),(12,47))),(46,48)),(35,58)),(20,28)),(2,((((11,27),45),(17,26)),25))),((30,38),(40,60))),(((((3,19),(42,56)),((14,34),51)),(24,(33,54))),(36,37))),((6,59),(9,(18,32)))),57),13);
 718: 1 -5147.824219 -4878.377067 (0,((((((((((((1,22),(8,15)),(((((((4,50),(16,39)),55),44),((5,10),53)),(23,((29,31),49))),43)),(((7,21),(12,47)),(41,52))),(46,48)),(35,58)),(20,28)),((2,25),(((11,27),45),(17,26)))),((30,38),(40,60))),(((3,19),((((14,34),51),((24,33),54)),(42,56))),(36,37))),((6,59),(9,(18,32)))),57),13);
 719: 1 -4832.157227 -4900.495205 (0,(((((((((((((1,22),(8,15)),43),(((7,21),(12,47)),(41,52))),((((((4,50),(16,39)),55),44),((5,10),53)),(23,((29,31),49)))),(46,48)),((20,28),(35,58))),(2,25)),(((11,27),45),(17,26))),(((((3,19),(42,56)),((14,34),51)),(((30,38),(40,60)),(36,37))),(24,(33,54)))),(6,59)),(9,(18,32))),57),13);
 720: 1 -5227.139648 -4888.482877 (0,(((((((((((((1,22),(8,15)),((((((((4,50),(16,39)),55),44),53),((5,10),49)),(23,(29,31))),43)),((7,21),((12,47),(41,52)))),(46,48)),(35,58)),(20,28)),(2,((((11,27),45),(17,26)),25))),((30,38),(40,60))),((((3,19),(42,56)),(((14,34),51),((24,33),54))),(36,37))),(6,59)),(9,(18,32))),57),13);
 721: 1 -4854.53418 -4885.234788 (0,((((((((((((1,22),(8,15)),(((7,21),(12,47)),(41,52))),43),((((((4,50),(16,39)),55),44),((5,10),53)),(23,((29,31),49)))),((20,28),(46,48))),(2,((((11,27),45),(17,26)),25))),((35,58),(36,37))),((30,38),(40,60))),((((3,19),(42,56)),((14,34),51)),((24,33),54))),((6,59),(9,(18,32)))),57),13);
 722: 3 -5290.732422 -4882.680844 (0,(((((((((((((1,22),(8,15)),43),(((7,21),(12,47)),(41,52))),((((((4,50),(16,39)),55),44),((5,10),53)),(23,((29,31),49)))),(46,48)),(20,28)),(2,((((11,27),45),(17,26)),25))),((35,58),(36,37))),((30,38),(40,60))),(((((3,19),(42,56)),((14,34),51)),(33,54)),24)),((6,59),(9,(18,32)))),57),13);
 723: 1 -5015.78125 -4885.173367 (0,((((((((((((((1,22),(8,15)),43),(((7,21),(12,47)),(41,52))),((((((4,50),(16,39)),55),44),(5,10)),((23,(29,31)),(49,53)))),(46,48)),(35,58)),(20,28)),(2,((((11,27),45),(17,26)),25))),((30,38),(40,60))),(((((3,19),(42,56)),((14,34),51)),(36,37)),((24,33),54))),(6,59)),(9,(18,32))),57),13);
 724: 1 -4706.83252 -4895.024159 (0,(((((((((((((1,22),(8,15)),(((7,21),(12,47)),(41,52))),((((((((4,50),(16,39)),55),44),(29,31)),23),(((5,10),53),49)),43)),(46,48)),(20,28)),(35,58)),((30,38),(40,60))),(2,((((11,27),45),(17,26)),25))),(((((3,19),(42,56)),((14,34),51)),((24,54),33)),(36,37))),(6,59)),(9,(18,32))),57),13);
 725: 1 -5184.216797 -4887.46356 (0,(((((((((((((1,22),(8,15)),(((((((((4,50),(16,39)),55),44),23),(((5,10),53),49)),(29,31)),43),(41,52))),((7,21),(12,47))),(46,48)),(35,58)),(20,28)),(2,((((11,27),45),(17,26)),25))),((30,38),(40,60))),(((3,19),((((14,34),51),((24,33),54)),(42,56))),(36,37))),(6,59)),(9,(18,32))),57),13);
 726: 1 -4892.80957 -4886.443279 (0,((((((((((((1,22),(8,15)),(((7,21),(12,47)),(41,52))),((((((((4,50),39),16),55),44),((5,10),53)),(23,((29,31),49))),43)),(46,48)),(35,58)),((2,((((11,27),45),(17,26)),25)),(20,28))),((30,38),(40,60))),(((3,19),((((14,34),51),(24,(33,54))),(42,56))),(36,37))),(9,(18,32))),(6,59)),57),13);
 727: 4 -4941.914551 -4882.293244 (0,((((((((((((((1,22),(8,15)),(((((((4,50),(16,39)),55),44),((5,10),53)),(23,((29,31),49))),43)),(((7,21),(12,47)),(41,52))),(46,48)),(35,58)),(20,28)),(36,37)),((2,25),(((11,27),45),(17,26)))),((30,38),(40,60))),((((3,19),(42,56)),((14,34),51)),((24,54),33))),(6,59)),((9,18),32)),57),13);
 728: 1 -4515.67041 -4879.546721 (0,(((((((((((((1,22),(8,15)),(((7,21),(12,47)),(41,52))),((((((4,50),(16,39)),55),44),((5,10),53)),((23,((29,31),49)),43))),(46,48)),(35,58)),(20,28)),(2,((((11,27),45),(17,26)),25))),((30,38),(40,60))),(((3,19),((((14,34),51),((24,54),33)),(42,56))),(36,37))),(6,59)),(9,(18,32))),57),13);
 729: 1 -4530.945312 -4878.446444 (0,(((((((((((((1,22),(8,15)),(((((((4,50),(16,39)),55),44),(5,10)),(49,53)),((23,(29,31)),43))),(((7,21),(12,47)),(41,52))),(46,48)),(35,58)),(20,28)),(2,((((11,27),45),(17,26)),25))),((30,38),(40,60))),(((3,19),((((14,34),51),((24,33),54)),(42,56))),(36,37))),(6,59)),(9,(18,32))),57),13);
 730: 2 -4416.115723 -4882.542318 (0,((((((((((((1,22),(8,15)),(((7,21),(12,47)),(41,52))),((((((4,50),(16,39)),55),44),((5,10),53)),((23,((29,31),49)),43))),(46,48)),(35,58)),((2,((((11,27),45),(17,26)),25)),(20,28))),((30,38),(40,60))),(((((3,19),(42,56)),((14,34),51)),(24,(33,54))),(36,37))),57),(6,59)),(9,(18,32))),13);
 731: 1 -4980.367188 -4881.627454 (0,(((((((((((((1,22),(8,15)),(((((((4,50),(16,39)),55),44),(5,10)),(49,53)),((23,(29,31)),43))),(((7,21),(12,47)),(41,52))),(46,48)),(35,58)),((2,((((11,27),45),(17,26)),25)),(20,28))),((30,38),(40,60))),(36,37)),(((3,19),(42,56)),(((14,34),51),((24,33),54)))),(6,59)),(9,(18,32))),57),13);
 732: 2 -5055.986328 -4889.071676 (0,(((((((((((((1,22),(8,15)),((7,21),(12,47))),((((((((4,50),(16,39)),55),44),(5,10)),((23,(29,31)),(49,53))),43),(41,52))),(46,48)),(35,58)),(20,28)),(2,((((11,27),45),(17,26)),25))),((30,38),(40,60))),((((((3,19),(42,56)),((14,34),51)),(24,54)),33),(36,37))),(6,59)),(9,(18,32))),57),13);
 733: 3 -4472.188965 -4896.453984 (0,(((((((((((((1,22),(8,15)),(((7,21),(12,47)),(41,52))),(((((((4,50),(16,39)),55),44),((5,10),53)),(23,((29,31),49))),43)),(46,48)),(35,58)),(20,28)),(36,37)),(((2,25),(((11,27),45),(17,26))),((30,(40,60)),38))),(((3,19),(42,56)),(((14,34),51),((24,33),54)))),(9,(18,32))),(6,59)),57),13);
 734: 1 -4867.397949 -4884.413592 (0,(((((((((((((1,22),(8,15)),(((((((4,50),(16,39)),55),44),(5,10)),((23,(29,31)),(49,53))),43)),(((7,21),(12,47)),(41,52))),(46,48)),(35,58)),(((2,25),(((11,27),45),(17,26))),(36,37))),(20,28)),((30,38),(40,60))),((((3,19),(42,56)),((14,34),51)),((24,33),54))),(6,59)),(9,(18,32))),57),13);
 735: 2 -4757.433105 -4879.527916 (0,(((((((((((1,22),(8,15)),(((((((4,50),(16,39)),55),44),43),((5,10),((23,(29,31)),(49,53)))),(((7,21),(12,47)),(41,52)))),(46,48)),(35,58)),(20,28)),(2,((((11,27),45),(17,26)),25))),((30,38),(40,60))),((((3,19),(42,56)),(((14,34),51),((24,33),54))),(36,37))),((6,59),(9,(18,32)))),57),13);
 736: 1 -4785.204102 -4881.826941 (0,(((((((((((((1,22),(8,15)),43),(((7,21),(12,47)),(41,52))),((((((4,50),(16,39)),55),44),(5,10)),((23,(29,31)),(49,53)))),(46,48)),(35,58)),(20,28)),(2,((((11,27),45),(17,26)),25))),(((((3,19),(42,56)),(((14,34),51),((24,33),54))),(36,37)),((30,38),(40,60)))),(6,59)),(9,(18,32))),57),13);
 737: 3 -5127.044434 -4893.61026 (0,((((((((((1,22),(8,15)),((((((((4,50),(16,39)),55),44),((5,10),53)),(23,((29,31),49))),43),(((7,21),(12,47)),(41,52)))),(46,48)),(35,58)),(20,28)),(2,((((11,27),45),(17,26)),25))),((30,38),(40,60))),(((((3,19),(42,56)),((14,34),51)),((24,54),33)),(36,37))),((6,59),57)),((9,(18,32)),13));
 738: 1 -4943.044434 -4883.161742 (0,(((((((((((((1,22),(8,15)),43),(((7,21),(12,47)),(41,52))),(((((((4,50),(16,39)),55),44),((5,10),53)),49),(23,(29,31)))),(46,48)),(20,28)),(35,58)),(2,((((11,27),45),(17,26)),25))),((30,38),(40,60))),(((((3,19),(42,56)),((14,34),51)),((24,33),54)),(36,37))),((6,59),57)),(9,(18,32))),13);
 739: 1 -5363.393555 -4881.568336 (0,((((((((((((((1,22),(8,15)),(((((((4,50),(16,39)),55),44),(5,10)),((23,(29,31)),(49,53))),43)),(((7,21),(12,47)),(41,52))),(46,48)),(35,58)),(20,28)),(2,25)),(((11,27),45),(17,26))),((30,38),(40,60))),(((((3,19),(42,56)),((14,34),51)),((24,33),54)),(36,37))),(9,(18,32))),(6,59)),57),13);
 740: 1 -4474.151855 -4894.526887 (0,(((((((((((((1,22),(8,15)),43),(((7,21),(12,47)),(41,52))),((((((4,50),(16,39)),55),44),(5,10)),((23,(29,31)),(49,53)))),(20,28)),(46,48)),((2,((((11,27),45),(17,26)),25)),(((30,38),(40,60)),(35,58)))),(36,37)),((((3,19),(42,56)),((14,34),51)),((24,33),54))),(9,(18,32))),(6,59)),57),13);
 741: 2 -4661.916992 -4885.310548 (0,((((((((((((1,22),(8,15)),((((((((4,50),(16,39)),55),44),(((5,10),49),((23,(29,31)),53))),43),(41,52)),((7,21),(12,47)))),(46,48)),(35,58)),(20,28)),(2,((((11,27),45),(17,26)),25))),((30,38),(40,60))),(((((3,19),(42,56)),((14,34),51)),((24,33),54)),(36,37))),(6,59)),(9,(18,32))),57),13);
 742: 1 -4671.796387 -4882.020358 (0,((((((((((((((1,22),(8,15)),(((7,21),(12,47)),(41,52))),43),(((((4,50),(16,39)),55),44),((5,10),53))),(23,((29,31),49))),(46,48)),(20,28)),(2,((((11,27),45),(17,26)),25))),((35,58),(36,37))),((30,38),(40,60))),((((3,19),(42,56)),((14,34),51)),((24,33),54))),((6,59),(9,(18,32)))),57),13);
 743: 2 -4722.662598 -4884.178754 (0,(((((((((((((((1,22),(8,15)),43),(((7,21),(12,47)),(41,52))),((((((4,50),(16,39)),55),44),(5,10)),((23,((29,31),49)),53))),(46,48)),((20,28),(35,58))),(2,25)),(((11,27),45),(17,26))),((30,38),(40,60))),(36,37)),((((3,19),(42,56)),((14,34),51)),((24,33),54))),(6,59)),(9,(18,32))),57),13);
 744: 1 -4652.076172 -4888.413752 (0,(((((((((((((1,22),(8,15)),((((((((4,50),(16,39)),55),44),((5,10),53)),(23,((29,31),49))),43),(((7,21),(12,47)),(41,52)))),(46,48)),(35,58)),(20,28)),(2,25)),(((30,38),(40,60)),(36,37))),(((11,27),45),(17,26))),((((3,19),(42,56)),((14,34),51)),((24,33),54))),(6,59)),(9,(18,32))),57),13);
 745: 3 -4689.265137 -4884.554656 (0,(((((((((((1,22),(8,15)),(((7,21),(12,47)),(41,52))),(((((((4,50),(16,39)),55),44),((5,10),53)),(23,((29,31),49))),43)),(46,48)),(35,58)),((2,((((11,27),45),(17,26)),25)),(20,28))),((30,38),(40,60))),(((3,19),((((14,34),51),(42,56)),((24,33),54))),(36,37))),((6,59),57)),(9,(18,32))),13);
 746: 1 -4622.399414 -4883.151778 (0,(((((((((((((((1,22),(8,15)),((((((4,50),(16,39)),55),44),((5,10),((23,(29,31)),(49,53)))),43)),(((7,21),(12,47)),(41,52))),(46,48)),(35,58)),(20,28)),2),25),(((11,27),45),(17,26))),((30,38),(40,60))),(((((3,19),(42,56)),((14,34),51)),((24,54),33)),(36,37))),(6,59)),(9,(18,32))),57),13);
 747: 2 -4983.42041 -4878.618871 (0,((((((((((((1,22),(8,15)),(((((((4,50),(16,39)),55),44),(5,10)),((23,(29,31)),(49,53))),43)),(((7,21),(12,47)),(41,52))),(46,48)),((20,28),(35,58))),(2,((((11,27),45),(17,26)),25))),((30,38),(40,60))),((((3,19),(42,56)),(((14,34),51),((24,33),54))),(36,37))),(6,59)),(9,(18,32))),57),13);
 748: 1 -5448.607422 -4879.621465 (0,((((((((((((((1,22),(8,15)),43),(((7,21),(12,47)),(41,52))),((((((4,50),(16,39)),55),44),((5,10),53)),(23,((29,31),49)))),(46,48)),(35,58)),(20,28)),(2,((((11,27),45),(17,26)),25))),((30,38),(40,60))),(((((3,19),(42,56)),((14,34),51)),((24,54),33)),(36,37))),(6,59)),57),(9,(18,32))),13);
 749: 2 -4759.06543 -4881.503062 (0,(((((((((((((1,22),(8,15)),43),(((7,21),(12,47)),(41,52))),((((((4,50),(16,39)),55),44),((5,10),53)),(23,((29,31),49)))),(46,48)),(20,28)),(2,((((11,27),45),(17,26)),25))),((35,58),(36,37))),((30,38),(40,60))),(((3,19),(42,56)),(((14,34),51),(24,(33,54))))),((6,59),(9,(18,32)))),57),13);
 750: 1 -4652.390137 -4882.057525 (0,(((((((((((((1,22),(8,15)),(((7,21),(12,47)),(41,52))),43),((((((4,50),(16,39)),55),44),((5,10),53)),(23,((29,31),49)))),(46,48)),(20,28)),(2,((((11,27),45),(17,26)),25))),((35,58),(36,37))),((30,38),(40,60))),(((3,19),(42,56)),(((14,34),51),((24,33),54)))),((6,59),(9,(18,32)))),57),13);
 751: 2 -4836.148438 -4896.856733 (0,(((((((((1,22),(8,15)),(((((((4,50),(16,39)),55),44),((5,10),((23,(29,31)),(49,53)))),43),(((7,21),(12,47)),(41,52)))),(46,48)),(35,58)),((2,((((11,27),45),(17,26)),25)),(20,28))),(((((3,19),(42,56)),(((14,34),51),((24,33),54))),(36,37)),((30,(40,60)),38))),57),((6,59),(9,(18,32)))),13);
 752: 1 -5248.339355 -4883.963897 (0,((((((((((((1,22),(8,15)),43),((((((4,50),(16,39)),55),44),((5,10),(((23,(29,31)),53),49))),(((7,21),(12,47)),(41,52)))),(46,48)),(20,28)),(35,58)),(2,((((11,27),45),(17,26)),25))),((30,38),(40,60))),(((3,19),((((14,34),51),((24,33),54)),(42,56))),(36,37))),((6,59),(9,(18,32)))),57),13);
 753: 1 -4951.955078 -4884.902282 (0,(((((((((((((((1,22),(8,15)),43),((((((4,50),(16,39)),55),44),(5,10)),((23,(29,31)),(49,53)))),(((7,21),(12,47)),(41,52))),(46,48)),(35,58)),(20,28)),(36,37)),((30,38),(40,60))),((2,25),(((11,27),45),(17,26)))),((((3,19),(42,56)),((14,34),51)),(24,(33,54)))),(9,(18,32))),(6,59)),57),13);
 754: 1 -4647.517578 -4878.754883 (0,(((((((((((((1,22),(8,15)),43),(((7,21),(12,47)),(41,52))),((((((4,50),(16,39)),55),44),(5,10)),((23,(29,31)),(49,53)))),(46,48)),((20,28),(35,58))),((2,(((11,27),45),(17,26))),25)),((30,38),(40,60))),((((3,19),(42,56)),(((14,34),51),((24,33),54))),(36,37))),(6,59)),(9,(18,32))),57),13);
 755: 3 -4858.65918 -4879.133109 (0,((((((((((((((1,22),(8,15)),(((((((4,50),(16,39)),55),44),(5,10)),((23,(29,31)),(49,53))),43)),(((7,21),(12,47)),(41,52))),(46,48)),(35,58)),(20,28)),(36,37)),(2,((((11,27),45),(17,26)),25))),((30,38),(40,60))),((((3,19),(42,56)),((14,34),51)),(24,(33,54)))),(6,59)),(9,(18,32))),57),13);
 756: 1 -4624.674805 -4881.14649 (0,(((((((((((((1,22),(8,15)),43),((((((4,50),(16,39)),55),44),((5,10),53)),(23,((29,31),49)))),(((7,21),(12,47)),(41,52))),(46,48)),(20,28)),(2,((((11,27),45),(17,26)),25))),((35,58),(36,37))),((30,38),(40,60))),((((3,19),(42,56)),((14,34),51)),(24,(33,54)))),((6,59),(9,(18,32)))),57),13);
 757: 1 -4709.375977 -4885.834526 (0,(((((((((((((1,22),(8,15)),43),(((7,21),(12,47)),(41,52))),((((((4,50),(16,39)),55),44),((5,10),53)),(23,((29,31),49)))),(46,48)),((20,28),(35,58))),(2,25)),(((11,27),45),(17,26))),(((((3,19),(42,56)),((14,34),51)),(24,(33,54))),(((30,38),(40,60)),(36,37)))),(6,59)),57),(9,(18,32))),13);
 758: 1 -4752.702637 -4879.40808 (0,((((((((((((((1,22),(8,15)),((((((4,50),(16,39)),55),44),((5,10),((23,(29,31)),(49,53)))),43)),(((7,21),(12,47)),(41,52))),(46,48)),(35,58)),(20,28)),((2,25),(((11,27),45),(17,26)))),((30,38),(40,60))),(36,37)),((((3,19),(42,56)),((14,34),51)),((24,33),54))),(6,59)),(9,(18,32))),57),13);
 759: 1 -4855.415527 -4882.312807 (0,(((((((((((((1,22),(8,15)),(((((((4,50),(16,39)),55),44),((5,10),53)),((23,((29,31),49)),43)),(((7,21),(12,47)),(41,52)))),(46,48)),(35,58)),(20,28)),(2,25)),(((11,27),45),(17,26))),(((30,38),(40,60)),(36,37))),((((3,19),(42,56)),((14,34),51)),((24,33),54))),(6,59)),(9,(18,32))),57),13);
 760: 1 -5086.082031 -4886.036285 (0,(((((((((((((1,22),(8,15)),43),(((7,21),(12,47)),(41,52))),((((((4,50),(16,39)),55),44),((5,10),53)),(23,((29,31),49)))),(46,48)),(35,58)),(2,((((11,27),45),(17,26)),25))),(20,28)),((30,38),(40,60))),((((((3,19),(42,56)),((14,34),51)),(24,33)),54),(36,37))),((6,59),(9,(18,32)))),57),13);
 761: 1 -5565.294922 -4882.105268 (0,((((((((((((1,22),(8,15)),43),(((7,21),(12,47)),(41,52))),((((((4,50),(16,39)),55),44),(5,10)),((23,(29,31)),(49,53)))),(46,48)),(2,((((11,27),45),(17,26)),25))),((20,28),(35,58))),((30,38),(40,60))),(((((3,19),(42,56)),((14,34),51)),((24,33),54)),(36,37))),((6,59),(9,(18,32)))),57),13);
 762: 1 -5315.141113 -4886.384906 (0,((((((((((((1,22),(8,15)),((((((((4,50),(16,39)),55),44),(5,10)),((23,(29,31)),(49,53))),43),(41,52))),((7,21),(12,47))),(46,48)),(35,58)),((2,((((11,27),45),(17,26)),25)),(20,28))),((30,38),(40,60))),((((3,19),(((14,34),51),(42,56))),((24,33),54)),(36,37))),(6,59)),(9,(18,32))),57),13);
 763: 3 -4514.112305 -4877.77391 (0,((((((((((((1,22),(8,15)),(((((((4,50),(16,39)),55),44),(5,10)),((23,(29,31)),(49,53))),43)),(((7,21),(12,47)),(41,52))),(46,48)),((20,28),(35,58))),(2,((((11,27),45),(17,26)),25))),((30,38),(40,60))),(((((3,19),(42,56)),((14,34),51)),(24,(33,54))),(36,37))),(6,59)),(9,(18,32))),57),13);
 764: 1 -4495.02002 -4880.240003 (0,((((((((((((1,22),(8,15)),(((((((((4,50),(16,39)),55),44),53),((5,10),49)),(23,(29,31))),43),(((7,21),(12,47)),(41,52)))),(46,48)),(35,58)),(20,28)),(2,((((11,27),45),(17,26)),25))),((30,38),(40,60))),((((3,19),(42,56)),(((14,34),51),((24,33),54))),(36,37))),(6,59)),(9,(18,32))),57),13);
 765: 1 -4640.826172 -4902.225392 (0,((((((((((((1,22),(8,15)),(((7,21),(12,47)),(41,52))),((((((4,50),(16,39)),55),44),((5,10),(((23,(29,31)),53),49))),43)),(46,48)),(35,58)),(20,28)),2),((30,38),(40,60))),(((((3,19),(42,56)),(((14,34),51),((24,33),54))),(36,37)),((((11,27),45),(17,26)),25))),((6,59),(9,(18,32)))),57),13);
 766: 1 -4869.131836 -4884.357689 (0,(((((((((((((1,22),(8,15)),43),(((7,21),(12,47)),(41,52))),((((((4,50),(16,39)),55),44),(5,10)),((23,(29,31)),(49,53)))),(46,48)),(35,58)),((2,(20,28)),((((11,27),45),(17,26)),25))),((30,38),(40,60))),(((((3,19),(42,56)),((14,34),51)),((24,54),33)),(36,37))),(6,59)),(9,(18,32))),57),13);
 767: 1 -4583.542969 -4888.482877 (0,(((((((((((((1,22),(8,15)),((((((((4,50),(16,39)),55),44),53),((5,10),49)),(23,(29,31))),43)),((7,21),((12,47),(41,52)))),(46,48)),(35,58)),(20,28)),(2,((((11,27),45),(17,26)),25))),((30,38),(40,60))),((((3,19),(42,56)),(((14,34),51),((24,33),54))),(36,37))),(6,59)),(9,(18,32))),57),13);
 768: 1 -4545.558594 -4896.928774 (0,(((((((((((1,22),(8,15)),((((((((4,50),(16,39)),55),44),((5,10),53)),(23,((29,31),49))),43),(((7,21),(12,47)),(41,52)))),(46,48)),(35,58)),(20,28)),(2,((((11,27),45),(17,26)),25))),((30,38),(40,60))),(((3,(19,(42,56))),(((14,34),51),((24,33),54))),(36,37))),((6,59),57)),((9,18),32)),13);
 769: 2 -4692.003418 -4881.610502 (0,((((((((((((((1,22),(8,15)),43),(((7,21),(12,47)),(41,52))),(((((4,50),(16,39)),55),44),((5,10),53))),(23,((29,31),49))),(46,48)),(20,28)),(2,((((11,27),45),(17,26)),25))),((35,58),(36,37))),((30,38),(40,60))),((((3,19),(42,56)),((14,34),51)),(24,(33,54)))),((6,59),(9,(18,32)))),57),13);
 770: 3 -4448.076172 -4881.702263 (0,((((((((((((((1,22),(8,15)),((((((4,50),(16,39)),55),44),((5,10),53)),((23,((29,31),49)),43))),(((7,21),(12,47)),(41,52))),(46,48)),(35,58)),(20,28)),(2,25)),(((11,27),45),(17,26))),((30,38),(40,60))),(((((3,19),(42,56)),((14,34),51)),((24,54),33)),(36,37))),(6,59)),(9,(18,32))),57),13);
 771: 2 -5077.168945 -4880.258366 (0,((((((((((((1,22),(8,15)),(((((4,50),(16,39)),55),44),(((5,10),((23,(29,31)),(49,53))),43))),(((7,21),(12,47)),(41,52))),(46,48)),(35,58)),(20,28)),(2,((((11,27),45),(17,26)),25))),((30,38),(40,60))),((((3,19),(42,56)),(((14,34),51),((24,33),54))),(36,37))),((6,59),57)),(9,(18,32))),13);
 772: 1 -4866.054199 -4885.577528 (0,(((((((((((((1,22),(8,15)),(((((((4,50),(16,39)),55),44),(((5,10),49),((23,(29,31)),53))),43),(41,52))),((7,21),(12,47))),(46,48)),(35,58)),(20,28)),(2,((((11,27),45),(17,26)),25))),((30,38),(40,60))),(((3,19),((((14,34),51),((24,33),54)),(42,56))),(36,37))),(6,59)),(9,(18,32))),57),13);
 773: 1 -4534.335938 -4880.201053 (0,((((((((((((((1,22),(8,15)),43),(((7,21),(12,47)),(41,52))),(((((4,50),(16,39)),55),44),((5,10),53))),(23,((29,31),49))),(46,48)),((20,28),(35,58))),(2,((((11,27),45),(17,26)),25))),((30,38),(40,60))),(((((3,19),(42,56)),((14,34),51)),(24,(33,54))),(36,37))),(6,59)),(9,(18,32))),57),13);
 774: 1 -4847.490234 -4885.622234 (0,(((((((((((((1,22),(8,15)),43),(((7,21),(12,47)),(41,52))),(((((4,50),(16,39)),55),44),(((5,10),53),((23,(29,31)),49)))),(20,28)),(46,48)),(35,58)),(2,((((11,27),45),(17,26)),25))),((30,38),(40,60))),(((((3,19),(42,56)),((14,34),51)),((24,33),54)),(36,37))),((6,59),57)),(9,(18,32))),13);
 775: 1 -4640.216309 -4890.811214 (0,(((((((((((((1,22),(8,15)),43),((((((4,50),(16,39)),55),44),((5,10),53)),(23,((29,31),49)))),(((7,21),(12,47)),(41,52))),(46,48)),(35,58)),(20,28)),((2,25),(((11,27),45),(17,26)))),((30,38),(40,60))),((((3,19),(((14,34),51),(42,56))),(36,37)),((24,33),54))),((6,59),(9,(18,32)))),57),13);
 776: 2 -4818.223633 -4885.144061 (0,(((((((((((((1,22),(8,15)),((((((((4,50),(16,39)),55),44),53),(5,10)),((23,((29,31),49)),43)),(41,52))),((7,21),(12,47))),(46,48)),(35,58)),(20,28)),(2,((((11,27),45),(17,26)),25))),((30,38),(40,60))),(((((3,19),(42,56)),((14,34),51)),((24,33),54)),(36,37))),(6,59)),(9,(18,32))),57),13);
 777: 1 -4554.77832 -4883.017045 (0,((((((((((((1,22),(8,15)),(((((((4,50),(16,39)),55),44),(5,10)),((23,(29,31)),(49,53))),43)),(((7,21),(12,47)),(41,52))),(46,48)),(35,58)),(20,28)),((2,(((11,27),45),(17,26))),25)),((((((3,19),(42,56)),((14,34),51)),((24,54),33)),(36,37)),((30,38),(40,60)))),(6,59)),(9,(18,32))),57),13);
 778: 3 -4910.521484 -4890.595128 (0,((((((((((((1,22),(8,15)),(((((((4,50),(16,39)),55),44),(5,10)),((23,((29,31),49)),53)),43)),(((7,21),(12,47)),(41,52))),(46,48)),(35,58)),(20,28)),(2,((((11,27),45),(17,26)),25))),((30,38),(40,60))),((((3,19),(42,56)),(((14,34),51),((24,33),54))),(36,37))),(6,59)),(9,(18,32))),(13,57));
 779: 2 -4741.19873 -4880.106013 (0,((((((((((((1,22),(8,15)),43),(((7,21),(12,47)),(41,52))),(((((4,50),(16,39)),55),44),((5,10),((23,(29,31)),(49,53))))),(46,48)),((20,28),(35,58))),((2,25),(((11,27),45),(17,26)))),((30,38),(40,60))),(((((3,19),(42,56)),((14,34),51)),((24,54),33)),(36,37))),((6,59),57)),(9,(18,32))),13);
 780: 1 -5131.65625 -4883.956238 (0,((((((((((1,22),(8,15)),((((((((4,50),(16,39)),55),44),((5,10),53)),(23,((29,31),49))),(((7,21),(12,47)),(41,52))),43)),(20,28)),((35,58),(46,48))),((2,25),(((11,27),45),(17,26)))),((30,38),(40,60))),(((((3,19),(42,56)),((14,34),51)),((24,54),33)),(36,37))),((6,59),(9,(18,32)))),57),13);
 781: 1 -4886.928711 -4890.787279 (0,(((((((((((((1,22),(8,15)),(((7,21),(12,47)),(41,52))),(((((((4,50),(16,39)),55),44),((5,10),53)),((23,(29,31)),49)),43)),(46,48)),(20,28)),(2,((((11,27),45),(17,26)),25))),((35,58),(36,37))),((30,38),(40,60))),(((((3,19),(42,56)),51),(14,34)),((24,54),33))),(6,59)),(9,(18,32))),57),13);
 782: 1 -4635.482422 -4884.178754 (0,(((((((((((((((1,22),(8,15)),43),(((7,21),(12,47)),(41,52))),((((((4,50),(16,39)),55),44),(5,10)),((23,((29,31),49)),53))),(46,48)),((20,28),(35,58))),(2,25)),(((11,27),45),(17,26))),((30,38),(40,60))),(36,37)),((((3,19),(42,56)),((14,34),51)),((24,33),54))),(6,59)),(9,(18,32))),57),13);
 783: 1 -5163.817383 -4878.26169 (0,((((((((((((1,22),(8,15)),((((((4,50),(16,39)),55),44),((5,10),(((23,(29,31)),53),49))),43)),(((7,21),(12,47)),(41,52))),(46,48)),(35,58)),(20,28)),(2,((((11,27),45),(17,26)),25))),((30,38),(40,60))),((((3,19),(42,56)),(((14,34),51),((24,33),54))),(36,37))),((6,59),57)),(9,(18,32))),13);
 784: 2 -4761.83252 -4886.015378 (0,(((((((((((((1,22),(8,15)),(((7,21),(12,47)),(41,52))),((((((4,50),(16,39)),55),44),((5,10),53)),((23,((29,31),49)),43))),(46,48)),(35,58)),(20,28)),(36,37)),(((2,25),(((11,27),45),(17,26))),((30,38),(40,60)))),((((3,19),(42,56)),((14,34),51)),((24,33),54))),(9,(18,32))),(6,59)),57),13);
 785: 1 -5146.083008 -4887.79114 (0,(((((((((((((1,22),(8,15)),(((((((4,50),(16,39)),55),44),(5,10)),(49,53)),((23,(29,31)),43))),(41,52)),((7,21),(12,47))),(46,48)),(35,58)),(20,28)),(2,((((11,27),45),(17,26)),25))),((30,38),(40,60))),(((((3,19),(42,56)),((14,34),51)),((24,33),54)),(36,37))),((6,59),57)),(9,(18,32))),13);
 786: 1 -5467.633301 -4881.14649 (0,(((((((((((((1,22),(8,15)),43),((((((4,50),(16,39)),55),44),((5,10),53)),(23,((29,31),49)))),(((7,21),(12,47)),(41,52))),(46,48)),(20,28)),(2,((((11,27),45),(17,26)),25))),((35,58),(36,37))),((30,38),(40,60))),((((3,19),(42,56)),((14,34),51)),(24,(33,54)))),((6,59),(9,(18,32)))),57),13);
 787: 1 -4870.703613 -4883.200925 (0,(((((((((((((1,22),(8,15)),(((7,21),(12,47)),(41,52))),43),((((((4,50),(16,39)),55),44),((5,10),53)),(23,((29,31),49)))),(20,28)),(46,48)),(2,((((11,27),45),(17,26)),25))),((35,58),(36,37))),((30,38),(40,60))),((((3,19),(42,56)),((14,34),51)),((24,33),54))),((6,59),(9,(18,32)))),57),13);
 788: 1 -4887.691406 -4887.723165 (0,((((((((((((((1,22),(8,15)),((((((((4,50),(16,39)),55),44),((5,10),53)),(23,((29,31),49))),43),(41,52))),((7,21),(12,47))),(46,48)),(35,58)),(20,28)),(2,25)),(((11,27),45),(17,26))),((30,38),(40,60))),(((((3,19),(42,56)),((14,34),51)),((24,33),54)),(36,37))),(6,59)),(9,(18,32))),57),13);
 789: 1 -5314.033203 -4892.052106 (0,((((((((((((((1,22),(8,15)),((7,21),(12,47))),(41,52)),(((((((4,50),(16,39)),55),44),((5,10),53)),((23,(29,31)),49)),43)),(46,48)),(20,28)),(2,((((11,27),45),(17,26)),25))),((35,58),(36,37))),((30,38),(40,60))),((((3,19),(42,56)),((14,34),51)),((24,54),33))),(6,59)),(9,(18,32))),57),13);
 790: 1 -4533.015625 -4891.507592 (0,((((((((((((((1,22),(8,15)),(41,52)),((7,21),(12,47))),43),((((((4,50),(16,39)),55),44),((5,10),53)),(23,((29,31),49)))),(46,48)),(20,28)),(2,((((11,27),45),(17,26)),25))),((35,58),(36,37))),((30,38),(40,60))),((((3,19),(42,56)),((14,34),51)),((24,33),54))),((6,59),(9,(18,32)))),57),13);
 791: 1 -4559.121094 -4882.57594 (0,(((((((((((((1,22),(8,15)),((((((4,50),(16,39)),55),44),((5,10),((23,(29,31)),(49,53)))),43)),(((7,21),(12,47)),(41,52))),(46,48)),(35,58)),(20,28)),(2,((((11,27),45),(17,26)),25))),((30,38),(40,60))),(36,37)),(((3,19),(42,56)),(((14,34),51),((24,33),54)))),57),((6,59),(9,(18,32)))),13);
 792: 2 -4995.407227 -4882.365541 (0,((((((((((((((1,22),(8,15)),((((((4,50),(16,39)),55),44),((5,10),53)),((23,((29,31),49)),43))),(((7,21),(12,47)),(41,52))),(46,48)),(35,58)),(20,28)),(36,37)),((2,25),(((11,27),45),(17,26)))),((30,38),(40,60))),((((3,19),(42,56)),((14,34),51)),((24,54),33))),(6,59)),(9,(18,32))),57),13);
 793: 1 -4810.139648 -4888.123437 (0,(((((((((((((1,22),(8,15)),(((((((((4,50),(16,39)),55),44),((5,10),53)),(23,((29,31),49))),43),(41,52)),((7,21),(12,47)))),(46,48)),(35,58)),(20,28)),(36,37)),(2,((((11,27),45),(17,26)),25))),((30,38),(40,60))),((((3,19),(42,56)),((14,34),51)),((24,33),54))),(6,59)),(9,(18,32))),57),13);
 794: 3 -4858.724609 -4878.385494 (0,((((((((((((1,22),(8,15)),((((((((4,50),(16,39)),55),44),(5,10)),(23,((29,31),(49,53)))),43),(((7,21),(12,47)),(41,52)))),(46,48)),(35,58)),(20,28)),(2,((((11,27),45),(17,26)),25))),((30,38),(40,60))),(((((3,19),(42,56)),((14,34),51)),((24,54),33)),(36,37))),(6,59)),(9,(18,32))),57),13);
 795: 1 -5137.90918 -4881.335222 (0,(((((((((((((1,22),(8,15)),43),(((7,21),(12,47)),(41,52))),((((4,50),(16,39)),55),44)),((5,10),((23,(29,31)),(49,53)))),(46,48)),((20,28),(35,58))),(2,((((11,27),45),(17,26)),25))),((30,38),(40,60))),(((((3,19),(42,56)),((14,34),51)),((24,54),33)),(36,37))),((6,59),57)),(9,(18,32))),13);
 796: 1 -4918.844727 -4883.017045 (0,((((((((((((1,22),(8,15)),(((((((4,50),(16,39)),55),44),(5,10)),((23,(29,31)),(49,53))),43)),(((7,21),(12,47)),(41,52))),(46,48)),(35,58)),(20,28)),((2,(((11,27),45),(17,26))),25)),((((((3,19),(42,56)),((14,34),51)),((24,54),33)),(36,37)),((30,38),(40,60)))),(6,59)),(9,(18,32))),57),13);
 797: 1 -4681.393555 -4891.486628 (0,((((((((((((((1,22),(8,15)),(((((((4,50),(16,39)),55),44),((5,10),53)),(23,((29,31),49))),43)),(((7,21),(12,47)),(41,52))),(46,48)),(35,58)),(20,28)),(2,25)),((30,38),(40,60))),(((11,27),45),(17,26))),(((((3,19),(42,56)),((14,34),51)),((24,54),33)),(36,37))),(6,59)),(9,(18,32))),57),13);
 798: 2 -4673.090332 -4884.087317 (0,((((((((((((1,22),(8,15)),((((((((4,50),(16,39)),55),44),((5,10),53)),(23,((29,31),49))),43),(41,52))),((7,21),(12,47))),(46,48)),(35,58)),(2,((((11,27),45),(17,26)),25))),(20,28)),((30,38),(40,60))),(((((3,19),(42,56)),((14,34),51)),((24,54),33)),(36,37))),((6,59),(9,(18,32)))),57),13);
 799: 2 -4620.709473 -4888.684016 (0,((((((((((((1,22),(8,15)),(((7,21),(12,47)),(41,52))),(((((((4,50),(16,39)),55),44),((5,10),53)),(23,((29,31),49))),43)),(46,48)),(35,58)),(2,(((((11,27),45),(17,26)),25),(20,28)))),((30,38),(40,60))),(((((3,19),(42,56)),((14,34),51)),(24,(33,54))),(36,37))),57),(6,59)),(9,(18,32))),13);
 800: 1 -4828.970703 -4884.066833 (0,(((((((((((((1,22),(8,15)),(((7,21),(12,47)),(41,52))),(((((((4,50),(16,39)),55),44),((5,10),53)),((23,(29,31)),49)),43)),(46,48)),(20,28)),(2,((((11,27),45),(17,26)),25))),((35,58),(36,37))),((30,38),(40,60))),((((3,19),(42,56)),((14,34),51)),((24,54),33))),(6,59)),57),(9,(18,32))),13);
 801: 1 -4778.856445 -4882.341265 (0,(((((((((((1,22),(8,15)),(((((((4,50),(16,39)),55),44),(5,10)),((23,((29,31),49)),53)),43)),(((7,21),(12,47)),(41,52))),(46,48)),(35,58)),(2,((((11,27),45),(17,26)),25))),(20,28)),((30,38),(40,60))),(((((3,19),(42,56)),((14,34),51)),((24,54),33)),(36,37))),(((6,59),57),(9,(18,32)))),13);
 802: 1 -4949.28125 -4882.954054 (0,((((((((((((1,22),(8,15)),((((((4,50),(16,39)),55),44),((5,10),((23,(29,31)),(49,53)))),43)),(((7,21),(12,47)),(41,52))),(46,48)),(35,58)),(20,28)),(2,((((11,27),45),(17,26)),25))),(((30,38),60),40)),((((3,19),(42,56)),(((14,34),51),((24,33),54))),(36,37))),((6,59),57)),(9,(18,32))),13);
 803: 1 -4847.180664 -4885.425964 (0,(((((((((((((1,22),(8,15)),((((((((4,50),(16,39)),55),44),((5,10),53)),(23,((29,31),49))),43),(41,52))),((7,21),(12,47))),(46,48)),(35,58)),(20,28)),((2,25),(((11,27),45),(17,26)))),((30,38),(40,60))),(((((3,19),(42,56)),((14,34),51)),((24,33),54)),(36,37))),(6,59)),57),(9,(18,32))),13);
 804: 2 -4712.802246 -4889.356457 (0,((((((((((((1,22),(8,15)),(((((((4,50),(16,39)),55),44),(5,10)),((23,(29,31)),(49,53))),43)),(((7,(12,47)),21),(41,52))),(46,48)),((20,28),(35,58))),((2,(((11,27),45),(17,26))),25)),((30,38),(40,60))),(((((3,19),(42,56)),((14,34),51)),((24,33),54)),(36,37))),(6,59)),(9,(18,32))),57),13);
 805: 1 -5384.443359 -4885.969139 (0,((((((((((((((1,22),(8,15)),((((((4,50),(16,39)),55),44),((5,10),53)),((23,((29,31),49)),43))),(41,52)),((7,21),(12,47))),(46,48)),(35,58)),(20,28)),(2,((((11,27),45),(17,26)),25))),((30,38),(40,60))),(((((3,19),(42,56)),((14,34),51)),((24,54),33)),(36,37))),(6,59)),(9,(18,32))),57),13);
 806: 1 -4658.32959 -4885.342286 (0,((((((((((((((1,22),(8,15)),(((7,21),(12,47)),(41,52))),43),(((((((4,50),39),16),55),44),(5,10)),((23,(29,31)),(49,53)))),(46,48)),(35,58)),(20,28)),(2,((((11,27),45),(17,26)),25))),((30,38),(40,60))),((((3,19),(42,56)),(((14,34),51),((24,54),33))),(36,37))),(6,59)),(9,(18,32))),57),13);
 807: 1 -5155.593262 -4883.669494 (0,((((((((((((((1,22),(8,15)),43),(((7,21),(12,47)),(41,52))),((((((4,50),(16,39)),55),44),((5,10),53)),(23,((29,31),49)))),(46,48)),((20,28),(35,58))),(2,25)),(((11,27),45),(17,26))),((((3,19),(42,56)),((14,34),51)),((24,33),54))),(((30,38),(40,60)),(36,37))),(6,59)),(9,(18,32))),57),13);
 808: 1 -4326.411133 -4888.438436 (0,((((((((((((((1,22),(8,15)),43),((((((4,50),(16,39)),55),44),(5,10)),((23,(29,31)),(49,53)))),(((7,21),(12,47)),(41,52))),(46,48)),(((2,(((11,27),45),(17,26))),25),(20,28))),(35,58)),((30,38),(40,60))),(36,37)),((((3,19),(42,56)),((14,34),51)),((24,33),54))),(6,59)),(9,(18,32))),57),13);
 809: 1 -4663.749512 -4892.611301 (0,(((((((((((((1,22),(8,15)),(((7,21),(12,47)),(41,52))),((((((4,50),(16,39)),55),44),(5,10)),((23,(29,31)),(49,53)))),43),(46,48)),(20,28)),(36,37)),((2,((((11,27),45),(17,26)),25)),(((30,38),(40,60)),(35,58)))),((((3,19),(42,56)),((14,34),51)),((24,54),33))),(6,59)),(9,(18,32))),57),13);
 810: 2 -4641.260742 -4879.229248 (0,((((((((((((1,22),(8,15)),((((((4,50),(16,39)),55),44),(((5,10),53),(23,((29,31),49)))),43)),(((7,21),(12,47)),(41,52))),(46,48)),(35,58)),(2,((((11,27),45),(17,26)),25))),(20,28)),((30,38),(40,60))),(((((3,19),(42,56)),((14,34),51)),((24,33),54)),(36,37))),((6,59),57)),(9,(18,32))),13);
 811: 1 -4632.90332 -4884.158279 (0,((((((((((((1,22),(8,15)),(((((((4,50),(16,39)),55),44),23),(((5,10),((29,31),49)),53)),43)),(((7,21),(12,47)),(41,52))),(46,48)),(35,58)),(20,28)),(2,((((11,27),45),(17,26)),25))),((30,38),(40,60))),(((((3,19),(42,56)),((14,34),51)),((24,54),33)),(36,37))),((6,59),57)),(9,(18,32))),13);
 812: 2 -4651.646973 -4891.787833 (0,((((((((((((1,22),(8,15)),(((7,21),(12,47)),(41,52))),43),((((((4,50),(16,39)),55),44),((5,10),53)),(23,((29,31),49)))),(46,48)),(35,58)),((2,(20,28)),((((11,27),45),(17,26)),25))),((30,38),(40,60))),((((3,19),(42,56)),((14,(34,51)),((24,54),33))),(36,37))),((6,59),(9,(18,32)))),57),13);
 813: 2 -4918.8125 -4885.109141 (0,(((((((((((((1,22),(8,15)),43),(((7,21),(12,47)),(41,52))),((((((4,50),(16,39)),55),44),(5,10)),((23,((29,31),49)),53))),(46,48)),((20,28),(35,58))),((2,25),(((11,27),45),(17,26)))),(((30,38),(40,60)),(36,37))),(((((3,19),(42,56)),((14,34),51)),(24,33)),54)),(6,59)),(9,(18,32))),57),13);
 814: 1 -4807.821777 -4890.817206 (0,((((((((((((((1,22),(8,15)),(((7,21),(12,47)),(41,52))),((((((4,50),(16,39)),55),44),((5,10),((23,(29,31)),(49,53)))),43)),(46,48)),(35,58)),(20,28)),(2,((((11,27),45),(17,26)),25))),(36,37)),((30,38),(40,60))),(((3,19),(42,56)),(((14,34),51),((24,54),33)))),(6,59)),(9,(18,32))),13),57);
 815: 1 -4916.164062 -4882.031283 (0,((((((((((((((1,22),(8,15)),43),(((7,21),(12,47)),(41,52))),((((((4,50),(16,39)),55),44),(5,10)),((23,((29,31),49)),53))),(46,48)),((20,28),(35,58))),((2,25),(((11,27),45),(17,26)))),(36,37)),((30,38),(40,60))),((((3,19),(42,56)),((14,34),51)),((24,33),54))),(6,59)),(9,(18,32))),57),13);
 816: 4 -4843.935547 -4878.230533 (0,((((((((((((((1,22),(8,15)),43),((((((4,50),(16,39)),55),44),(5,10)),((23,(29,31)),(49,53)))),(((7,21),(12,47)),(41,52))),(46,48)),(35,58)),(20,28)),(2,((((11,27),45),(17,26)),25))),((30,38),(40,60))),(((((3,19),(42,56)),((14,34),51)),((24,33),54)),(36,37))),(6,59)),(9,(18,32))),57),13);
 817: 1 -5256.517578 -4888.994736 (0,((((((((((((1,22),(8,15)),((((((4,50),(16,39)),55),44),((5,10),(((23,(29,31)),53),49))),43)),(41,52)),((7,21),(12,47))),(46,48)),(35,58)),(20,28)),(2,((((11,27),45),(17,26)),25))),((30,38),(40,60))),((((3,19),(42,56)),(((14,34),51),((24,33),54))),(36,37))),(((6,59),(9,(18,32))),57)),13);
 818: 1 -4671.678711 -4878.951546 (0,((((((((((((1,22),(8,15)),43),(((7,21),(12,47)),(41,52))),(((((4,50),(16,39)),55),44),((5,10),(((23,(29,31)),53),49)))),(46,48)),((20,28),(35,58))),(2,((((11,27),45),(17,26)),25))),((30,38),(40,60))),(((((3,19),(42,56)),((14,34),51)),((24,54),33)),(36,37))),((6,59),57)),(9,(18,32))),13);
 819: 2 -4957.692383 -4878.641774 (0,((((((((((((1,22),(8,15)),(((((((4,50),(16,39)),55),44),(5,10)),((23,((29,31),49)),53)),43)),(((7,21),(12,47)),(41,52))),(46,48)),(35,58)),(20,28)),(2,((((11,27),45),(17,26)),25))),((30,38),(40,60))),(((((3,19),((14,34),51)),(42,56)),((24,54),33)),(36,37))),((6,59),(9,(18,32)))),57),13);
 820: 2 -5455.887207 -4886.774156 (0,((((((((((((1,22),(8,15)),43),(((7,21),(12,47)),(41,52))),((((((4,50),(16,39)),55),44),(5,10)),((23,((29,31),49)),53))),(46,48)),((20,28),(35,58))),(((2,25),(((11,27),45),(17,26))),(((30,38),(40,60)),(36,37)))),((((3,19),(42,56)),((14,34),51)),((24,33),54))),(6,59)),(9,(18,32))),57),13);
 821: 1 -4882.278809 -4881.255402 (0,((((((((((((1,22),(8,15)),((((((4,50),(16,39)),55),44),((((5,10),((29,31),49)),53),23)),43)),(((7,21),(12,47)),(41,52))),(46,48)),(35,58)),(20,28)),(2,((((11,27),45),(17,26)),25))),((30,38),(40,60))),(((((3,19),(42,56)),((14,34),51)),((24,54),33)),(36,37))),((6,59),57)),(9,(18,32))),13);
 822: 2 -4909.680664 -4882.451649 (0,(((((((((((((1,22),(8,15)),(((7,21),(12,47)),(41,52))),(((((((4,50),(16,39)),55),44),((5,10),53)),((23,(29,31)),49)),43)),(46,48)),(20,28)),((35,58),(36,37))),(2,((((11,27),45),(17,26)),25))),((30,38),(40,60))),((((3,19),(42,56)),((14,34),51)),((24,54),33))),(6,59)),(9,(18,32))),57),13);
 823: 1 -5067.157227 -4884.710662 (0,((((((((((((1,22),(8,15)),(((((((4,50),(16,39)),55),44),((5,10),(((23,(29,31)),49),53))),43),(((7,21),(12,47)),(41,52)))),(46,48)),(35,58)),(20,28)),(2,((((11,27),45),(17,26)),25))),((30,38),(40,60))),(36,37)),(((((3,19),(42,56)),((14,34),51)),(24,33)),54)),((6,59),(9,(18,32)))),57),13);
 824: 2 -4408.672363 -4879.937307 (0,((((((((((((1,22),(8,15)),(((((((4,50),(16,39)),55),44),(5,10)),((23,(29,31)),(49,53))),43)),(((7,21),(12,47)),(41,52))),(46,48)),((20,28),(35,58))),((2,(((11,27),45),(17,26))),25)),((30,38),(40,60))),((((3,19),(42,56)),(((14,34),51),((24,33),54))),(36,37))),(6,59)),(9,(18,32))),57),13);
 825: 1 -4755.707031 -4883.151778 (0,(((((((((((((((1,22),(8,15)),((((((4,50),(16,39)),55),44),((5,10),((23,(29,31)),(49,53)))),43)),(((7,21),(12,47)),(41,52))),(46,48)),(35,58)),(20,28)),2),25),(((11,27),45),(17,26))),((30,38),(40,60))),(((((3,19),(42,56)),((14,34),51)),((24,54),33)),(36,37))),(6,59)),(9,(18,32))),57),13);
 826: 1 -4680.441895 -4880.239256 (0,(((((((((((1,22),(8,15)),(((7,21),(12,47)),(41,52))),((((((4,50),(16,39)),55),44),((5,10),53)),((23,((29,31),49)),43))),(46,48)),((20,28),(35,58))),(2,((((11,27),45),(17,26)),25))),((30,38),(40,60))),(((((3,19),(42,56)),((14,34),51)),((24,33),54)),(36,37))),((6,59),57)),(9,(18,32))),13);
 827: 1 -4517.742188 -4879.931055 (0,(((((((((((((1,22),(8,15)),43),(((((4,50),(16,39)),55),44),(((5,10),53),(23,((29,31),49))))),(((7,21),(12,47)),(41,52))),(46,48)),(35,58)),(20,28)),(2,((((11,27),45),(17,26)),25))),((30,38),(40,60))),((((3,19),(42,56)),(((14,34),51),((24,33),54))),(36,37))),((6,59),57)),(9,(18,32))),13);
 828: 1 -5430.731934 -4879.882649 (0,(((((((((((((1,22),(8,15)),43),(((7,21),(12,47)),(41,52))),(((((4,50),(16,39)),55),44),(((5,10),53),(23,((29,31),49))))),(46,48)),((20,28),(35,58))),(2,((((11,27),45),(17,26)),25))),((30,38),(40,60))),(((3,19),((((14,34),51),((24,33),54)),(42,56))),(36,37))),(6,59)),(9,(18,32))),57),13);
 829: 2 -4503.386719 -4885.14139 (0,((((((((((((((1,22),(8,15)),43),(((7,21),(12,47)),(41,52))),((((((4,50),(16,39)),55),44),((5,10),53)),(23,((29,31),49)))),(46,48)),((20,28),(35,58))),25),2),(((11,27),45),(17,26))),(((((3,19),(42,56)),((14,34),51)),(24,(33,54))),(((30,38),(40,60)),(36,37)))),(6,59)),(9,(18,32))),57),13);
 830: 1 -5018.314453 -4882.027087 (0,((((((((((((((1,22),(8,15)),(((((((4,50),(16,39)),55),44),(5,10)),((23,((29,31),49)),53)),43)),(((7,21),(12,47)),(41,52))),(46,48)),(35,58)),(20,28)),(2,25)),(((11,27),45),(17,26))),((30,38),(40,60))),(((((3,19),(42,56)),((14,34),51)),((24,33),54)),(36,37))),(6,59)),(9,(18,32))),57),13);
 831: 1 -4798.369141 -4880.562526 (0,(((((((((((((1,22),(8,15)),43),(((7,21),(12,47)),(41,52))),(((((((4,50),(16,39)),55),44),53),(5,10)),((23,(29,31)),49))),(46,48)),(20,28)),(35,58)),(2,((((11,27),45),(17,26)),25))),((30,38),(40,60))),(((((3,19),(42,56)),((14,34),51)),((24,33),54)),(36,37))),((6,59),57)),(9,(18,32))),13);
 832: 2 -5086.294922 -4879.574059 (0,((((((((((((((1,22),(8,15)),43),(((7,21),(12,47)),(41,52))),(((((((4,50),(16,39)),55),44),(5,10)),(49,53)),(23,(29,31)))),(46,48)),(35,58)),(20,28)),(2,((((11,27),45),(17,26)),25))),((30,38),(40,60))),(((((3,19),(42,56)),((14,34),51)),(24,(33,54))),(36,37))),(6,59)),(9,(18,32))),57),13);
 833: 2 -4723.094727 -4886.561695 (0,(((((((((((1,22),(8,15)),(((((((4,50),(16,39)),55),44),(((5,10),49),((23,(29,31)),53))),43),(((7,21),(12,47)),(41,52)))),(46,48)),(35,58)),(20,28)),(2,((((11,27),45),(17,26)),25))),((30,38),(40,60))),((((((3,19),(42,56)),51),(14,34)),((24,33),54)),(36,37))),((6,59),(9,(18,32)))),57),13);
 834: 1 -4269.77002 -4882.436648 (0,(((((((((((((1,22),(8,15)),(((((((((4,50),(16,39)),55),44),(29,31)),23),(5,10)),(49,53)),43)),(((7,21),(12,47)),(41,52))),(46,48)),(35,58)),(20,28)),(2,((((11,27),45),(17,26)),25))),((30,38),(40,60))),(((((3,19),(42,56)),((14,34),51)),((24,54),33)),(36,37))),(6,59)),(9,(18,32))),57),13);
 835: 1 -4707.638184 -4899.875823 (0,((((((((((((((1,22),(8,15)),(((((((4,50),(16,39)),55),44),(((5,10),49),((23,(29,31)),53))),43),(41,52))),(7,21)),(12,47)),(46,48)),(35,58)),(20,28)),((2,25),(((11,27),45),(17,26)))),((30,38),(40,60))),(((3,19),((((14,34),51),((24,33),54)),(42,56))),(36,37))),(6,59)),(9,(18,32))),57),13);
 836: 1 -5329.717773 -4882.160207 (0,((((((((((((1,22),(8,15)),((((((((4,50),(16,39)),55),44),(5,10)),((23,((29,31),49)),53)),43),(((7,21),(12,47)),(41,52)))),(46,48)),((20,28),(35,58))),(2,((((11,27),45),(17,26)),25))),((30,38),(40,60))),((((3,19),(42,56)),((14,34),51)),((24,33),54))),(36,37)),(6,59)),(9,(18,32))),57),13);
 837: 1 -5315.580078 -4887.920886 (0,((((((((((((1,22),(8,15)),(((((((4,50),(16,39)),55),44),(5,10)),(49,53)),((23,(29,31)),43))),((7,21),((12,47),(41,52)))),(46,48)),(35,58)),(20,28)),(2,((((11,27),45),(17,26)),25))),((30,38),(40,60))),(((((3,19),(42,56)),((14,34),51)),((24,33),54)),(36,37))),((6,59),57)),(9,(18,32))),13);
 838: 1 -4876.996094 -4890.676333 (0,(((((((((((((1,22),(8,15)),(((7,21),(12,47)),(41,52))),((((((((4,50),(16,39)),55),44),(29,31)),23),(((5,10),53),49)),43)),(35,58)),(46,48)),(20,28)),(2,((((11,27),45),(17,26)),25))),((30,38),(40,60))),(((((3,19),(42,56)),((14,34),51)),((24,54),33)),(36,37))),(6,59)),(9,(18,32))),57),13);
 839: 1 -4929.010742 -4883.375652 (0,((((((((((((1,22),(8,15)),43),(((7,21),(12,47)),(41,52))),(((((4,50),(16,39)),55),44),((5,10),((23,(29,31)),(49,53))))),(46,48)),(2,((((11,27),45),(17,26)),25))),((20,28),(35,58))),((30,38),(40,60))),(((((3,19),(42,56)),((14,34),51)),((24,54),33)),(36,37))),((6,59),57)),(9,(18,32))),13);
 840: 2 -4385.577148 -4881.610502 (0,((((((((((((((1,22),(8,15)),43),(((7,21),(12,47)),(41,52))),(((((4,50),(16,39)),55),44),((5,10),53))),(23,((29,31),49))),(46,48)),(20,28)),(2,((((11,27),45),(17,26)),25))),((35,58),(36,37))),((30,38),(40,60))),((((3,19),(42,56)),((14,34),51)),(24,(33,54)))),((6,59),(9,(18,32)))),57),13);
 841: 1 -5189.153809 -4882.11835 (0,((((((((((((((1,22),(8,15)),43),(((7,21),(12,47)),(41,52))),(((((4,50),(16,39)),55),44),((5,10),53))),(23,((29,31),49))),(46,48)),(20,28)),(35,58)),(2,((((11,27),45),(17,26)),25))),((30,38),(40,60))),(((((3,19),(42,56)),((14,34),51)),((24,33),54)),(36,37))),((6,59),57)),(9,(18,32))),13);
 842: 2 -4797.406738 -4887.745755 (0,(((((((((((((1,22),(8,15)),43),(((7,21),(12,47)),(41,52))),((((((4,50),(16,39)),55),44),(5,10)),((23,((29,31),49)),53))),(46,48)),(20,28)),(35,58)),((2,25),(((11,27),45),(17,26)))),(((((3,19),(42,56)),((14,34),51)),((24,33),54)),(((30,38),(40,60)),(36,37)))),(6,59)),(9,(18,32))),57),13);
 843: 1 -4852.159668 -4878.010818 (0,(((((((((((((1,22),(8,15)),(((((((4,50),(16,39)),55),44),((5,10),53)),(23,((29,31),49))),43)),(((7,21),(12,47)),(41,52))),(46,48)),(35,58)),(20,28)),(2,((((11,27),45),(17,26)),25))),((30,38),(40,60))),(((3,19),((((14,34),51),((24,33),54)),(42,56))),(36,37))),(6,59)),57),(9,(18,32))),13);
 844: 1 -4913.09375 -4881.21751 (0,(((((((((((((1,22),(8,15)),43),(((7,21),(12,47)),(41,52))),(((((((4,50),(16,39)),55),44),53),(5,10)),(23,((29,31),49)))),(46,48)),((20,28),(35,58))),((2,(((11,27),45),(17,26))),25)),((30,38),(40,60))),(36,37)),((((3,19),(42,56)),((14,34),51)),((24,54),33))),((6,59),(9,(18,32)))),57),13);
 845: 1 -4852.962891 -4890.590074 (0,(((((((((((((1,22),(8,15)),((((((((4,50),(16,39)),55),44),(5,10)),((23,(29,31)),(49,53))),43),(41,52))),((7,21),(12,47))),(35,58)),(46,48)),(20,28)),(2,((((11,27),45),(17,26)),25))),((30,38),(40,60))),(((((3,19),(42,56)),((14,34),51)),((24,33),54)),(36,37))),(6,59)),(9,(18,32))),57),13);
 846: 1 -4584.341309 -4881.597821 (0,(((((((((((((1,22),(8,15)),(((7,21),(12,47)),(41,52))),((((((4,50),(16,39)),55),44),((5,10),53)),(23,((29,31),49)))),43),(46,48)),(20,28)),(2,((((11,27),45),(17,26)),25))),((35,58),(36,37))),((30,38),(40,60))),((((3,19),(42,56)),((14,34),51)),((24,33),54))),((6,59),(9,(18,32)))),57),13);
 847: 1 -4576.263672 -4878.943276 (0,((((((((((((1,22),(8,15)),((((((4,50),(16,39)),55),44),(((5,10),53),(23,((29,31),49)))),43)),(((7,21),(12,47)),(41,52))),(46,48)),(35,58)),(20,28)),((2,(((11,27),45),(17,26))),25)),((30,38),(40,60))),((((3,19),(42,56)),(((14,34),51),((24,33),54))),(36,37))),((6,59),57)),(9,(18,32))),13);
 848: 1 -5434.3125 -4882.312807 (0,(((((((((((((1,22),(8,15)),(((((((4,50),(16,39)),55),44),((5,10),53)),((23,((29,31),49)),43)),(((7,21),(12,47)),(41,52)))),(46,48)),(35,58)),(20,28)),(2,25)),(((11,27),45),(17,26))),(((30,38),(40,60)),(36,37))),((((3,19),(42,56)),((14,34),51)),((24,33),54))),(6,59)),(9,(18,32))),57),13);
 849: 2 -5193.333008 -4878.222096 (0,((((((((((((1,22),(8,15)),(((((((4,50),(16,39)),55),44),(5,10)),((23,(29,31)),(49,53))),43)),(((7,21),(12,47)),(41,52))),(46,48)),(35,58)),(2,((((11,27),45),(17,26)),25))),(20,28)),((30,38),(40,60))),((((3,19),(42,56)),(((14,34),51),((24,33),54))),(36,37))),((6,59),(9,(18,32)))),57),13);
 850: 3 -4794.38916 -4878.080859 (0,((((((((((((1,22),(8,15)),((((((4,50),(16,39)),55),44),((5,10),53)),((23,((29,31),49)),43))),(((7,21),(12,47)),(41,52))),(46,48)),(35,58)),(20,28)),(2,((((11,27),45),(17,26)),25))),((30,38),(40,60))),(((((3,19),(42,56)),((14,34),51)),((24,33),54)),(36,37))),((6,59),57)),(9,(18,32))),13);
 851: 1 -5245.283203 -4887.143108 (0,(((((((((((((1,22),(8,15)),43),(((7,21),(12,47)),(41,52))),((((((4,50),(16,39)),55),44),(5,10)),((23,((29,31),49)),53))),(46,48)),((2,25),(((11,27),45),(17,26)))),((20,28),(35,58))),(((30,38),(40,60)),(36,37))),((((3,19),(42,56)),((14,34),51)),((24,33),54))),(6,59)),(9,(18,32))),57),13);
 852: 2 -5074.90918 -4879.888724 (0,(((((((((((((1,22),(8,15)),43),(((7,21),(12,47)),(41,52))),(((((((4,50),(16,39)),55),44),(5,10)),(49,53)),(23,(29,31)))),(46,48)),(35,58)),(20,28)),(2,((((11,27),45),(17,26)),25))),((30,38),(40,60))),(((((3,19),(42,56)),((14,34),51)),((24,33),54)),(36,37))),((6,59),57)),(9,(18,32))),13);
 853: 3 -5004.669922 -4888.828955 (0,(((((((((((((1,22),(8,15)),(((((((((4,50),(16,39)),55),44),23),(((5,10),53),49)),(29,31)),43),(41,52))),((7,21),(12,47))),(46,48)),(35,58)),(20,28)),(2,((((11,27),45),(17,26)),25))),((30,38),(40,60))),((((3,19),(42,56)),(((14,34),51),((24,33),54))),(36,37))),(6,59)),57),(9,(18,32))),13);
 854: 3 -4798.413574 -4897.750843 (0,((((((((((((((1,22),(8,15)),43),(((7,21),(12,47)),(41,52))),(((((((4,50),(16,39)),55),44),(5,10)),(49,53)),(23,(29,31)))),(46,48)),(35,58)),(20,28)),((2,25),(((11,27),45),(17,26)))),((30,38),((36,37),(40,60)))),(((3,19),(42,56)),(((14,34),51),((24,54),33)))),(6,59)),(9,(18,32))),57),13);
 855: 2 -4593.136719 -4887.323234 (0,(((((((((((((1,22),(8,15)),(((((((4,50),(16,39)),55),44),(5,10)),((23,((29,31),49)),53)),43)),((7,21),((12,47),(41,52)))),(46,48)),(35,58)),(20,28)),(2,((((11,27),45),(17,26)),25))),(((30,38),(40,60)),(36,37))),((((3,19),(42,56)),((14,34),51)),((24,54),33))),(6,59)),(9,(18,32))),57),13);
 856: 1 -4749.580566 -4885.73523 (0,((((((((((((1,22),(8,15)),(((7,21),(12,47)),(41,52))),(((((((4,50),(16,39)),55),44),(5,10)),(((23,(29,31)),53),49)),43)),(46,48)),(35,58)),((2,(20,28)),((((11,27),45),(17,26)),25))),(36,37)),((30,38),(40,60))),((((3,19),(42,56)),((14,34),51)),((24,54),33))),((6,59),(9,(18,32)))),57),13);
 857: 1 -4906.925781 -4890.220397 (0,((((((((((((((1,22),(8,15)),((7,21),(12,47))),((((((((4,50),(16,39)),55),44),((5,10),53)),(23,((29,31),49))),43),(41,52))),(46,48)),(35,58)),(2,((((11,27),45),(17,26)),25))),(20,28)),((30,38),(40,60))),((((3,19),(42,56)),((14,34),51)),((24,33),54))),(36,37)),(6,59)),57),(9,(18,32))),13);
 858: 3 -4570.610352 -4878.855366 (0,((((((((((((1,22),(8,15)),((((((4,50),(16,39)),55),44),(((5,10),53),(23,((29,31),49)))),43)),(((7,21),(12,47)),(41,52))),(46,48)),(35,58)),(20,28)),((2,(((11,27),45),(17,26))),25)),((30,38),(40,60))),(((((3,19),(42,56)),((14,34),51)),((24,33),54)),(36,37))),((6,59),57)),(9,(18,32))),13);
 859: 1 -4789.327637 -4885.342286 (0,((((((((((((((1,22),(8,15)),(((7,21),(12,47)),(41,52))),43),(((((((4,50),39),16),55),44),(5,10)),((23,(29,31)),(49,53)))),(46,48)),(35,58)),(20,28)),(2,((((11,27),45),(17,26)),25))),((30,38),(40,60))),((((3,19),(42,56)),(((14,34),51),((24,54),33))),(36,37))),(6,59)),(9,(18,32))),57),13);
 860: 1 -4790.883789 -4878.754883 (0,(((((((((((((1,22),(8,15)),43),(((7,21),(12,47)),(41,52))),((((((4,50),(16,39)),55),44),(5,10)),((23,(29,31)),(49,53)))),(46,48)),((20,28),(35,58))),((2,(((11,27),45),(17,26))),25)),((30,38),(40,60))),((((3,19),(42,56)),(((14,34),51),((24,33),54))),(36,37))),(6,59)),(9,(18,32))),57),13);
 861: 1 -4672.139648 -4881.503062 (0,(((((((((((((1,22),(8,15)),43),(((7,21),(12,47)),(41,52))),((((((4,50),(16,39)),55),44),((5,10),53)),(23,((29,31),49)))),(46,48)),(20,28)),(2,((((11,27),45),(17,26)),25))),((35,58),(36,37))),((30,38),(40,60))),(((3,19),(42,56)),(((14,34),51),(24,(33,54))))),((6,59),(9,(18,32)))),57),13);
 862: 6 -5273.207031 -4877.325308 (0,(((((((((((((1,22),(8,15)),((((((4,50),(16,39)),55),44),(((5,10),49),((23,(29,31)),53))),43)),(((7,21),(12,47)),(41,52))),(46,48)),(35,58)),(20,28)),(2,((((11,27),45),(17,26)),25))),((30,38),(40,60))),((((3,19),(42,56)),(((14,34),51),(24,(33,54)))),(36,37))),(6,59)),(9,(18,32))),57),13);
 863: 1 -4558.678711 -4898.110538 (0,((((((((((((((1,(8,15)),22),(((((((4,50),(16,39)),55),44),((5,10),53)),(23,((29,31),49))),43)),(((7,21),(12,47)),(41,52))),(46,48)),(35,58)),(20,28)),(2,25)),(((11,27),45),(17,26))),((30,38),(40,60))),(((((3,19),(42,56)),((14,34),51)),((24,54),33)),(36,37))),(6,59)),(9,(18,32))),57),13);
 864: 3 -4668.386719 -4895.462679 (0,(((((((((((((((1,22),(8,15)),(((((((4,50),(16,39)),55),44),((5,10),53)),(23,((29,31),49))),43)),(41,52)),(12,47)),(7,21)),(46,48)),(35,58)),(20,28)),(2,((((11,27),45),(17,26)),25))),((30,38),(40,60))),(((((3,19),(42,56)),((14,34),51)),((24,54),33)),(36,37))),(6,59)),(9,(18,32))),57),13);
 865: 1 -5216.953125 -4882.116625 (0,((((((((((((1,22),(8,15)),(((7,21),(12,47)),(41,52))),(((((((4,50),(16,39)),55),44),(5,10)),(((23,(29,31)),53),49)),43)),(46,48)),(35,58)),(36,37)),((2,((((11,27),45),(17,26)),25)),(20,28))),((30,38),(40,60))),((((3,19),(42,56)),((14,34),51)),((24,54),33))),((6,59),(9,(18,32)))),57),13);
 866: 1 -5109.734863 -4879.09117 (0,(((((((((((1,22),(8,15)),((((((4,50),(16,39)),55),44),((5,10),((23,(29,31)),(49,53)))),43)),(((7,21),(12,47)),(41,52))),(46,48)),(35,58)),((2,((((11,27),45),(17,26)),25)),(20,28))),((30,38),(40,60))),((((3,19),(42,56)),(((14,34),51),((24,33),54))),(36,37))),((6,59),57)),(9,(18,32))),13);
 867: 2 -5214.578125 -4882.987193 (0,((((((((((((1,22),(8,15)),(((((((4,50),(16,39)),55),44),((5,10),53)),(23,((29,31),49))),43)),(((7,21),(12,47)),(41,52))),(46,48)),(35,58)),(20,28)),(2,((((11,27),45),(17,26)),25))),((30,38),(40,60))),(((3,19),(((((14,34),51),((24,33),54)),42),56)),(36,37))),((6,59),(9,(18,32)))),57),13);
 868: 1 -4815.30957 -4884.158279 (0,((((((((((((1,22),(8,15)),(((((((4,50),(16,39)),55),44),23),(((5,10),((29,31),49)),53)),43)),(((7,21),(12,47)),(41,52))),(46,48)),(35,58)),(20,28)),(2,((((11,27),45),(17,26)),25))),((30,38),(40,60))),(((((3,19),(42,56)),((14,34),51)),((24,54),33)),(36,37))),((6,59),57)),(9,(18,32))),13);
 869: 1 -4878.416992 -4882.052181 (0,((((((((((((1,22),(8,15)),(((7,21),(12,47)),(41,52))),43),((((((4,50),(16,39)),55),44),(5,10)),((23,(29,31)),(49,53)))),(46,48)),((20,28),(35,58))),(2,((((11,27),45),(17,26)),25))),((((((3,19),(42,56)),((14,34),51)),((24,33),54)),(36,37)),((30,38),(40,60)))),(6,59)),(9,(18,32))),57),13);
 870: 4 -4690.277832 -4876.181843 (0,((((((((((((1,22),(8,15)),(((((((4,50),(16,39)),55),44),(5,10)),((23,(29,31)),(49,53))),43)),(((7,21),(12,47)),(41,52))),(46,48)),(35,58)),(20,28)),(2,((((11,27),45),(17,26)),25))),((30,38),(40,60))),((((3,19),(42,56)),(((14,34),51),((24,33),54))),(36,37))),((6,59),57)),(9,(18,32))),13);
 871: 1 -5111.483887 -4886.443279 (0,((((((((((((1,22),(8,15)),(((7,21),(12,47)),(41,52))),((((((((4,50),39),16),55),44),((5,10),53)),(23,((29,31),49))),43)),(46,48)),(35,58)),((2,((((11,27),45),(17,26)),25)),(20,28))),((30,38),(40,60))),(((3,19),((((14,34),51),(24,(33,54))),(42,56))),(36,37))),(9,(18,32))),(6,59)),57),13);
 872: 1 -5095.369629 -4879.468573 (0,(((((((((((((1,22),(8,15)),43),(((7,21),(12,47)),(41,52))),((((((4,50),(16,39)),55),44),((5,10),53)),((23,(29,31)),49))),(46,48)),((20,28),(35,58))),(2,((((11,27),45),(17,26)),25))),((30,38),(40,60))),(((3,19),((((14,34),51),((24,33),54)),(42,56))),(36,37))),(6,59)),(9,(18,32))),57),13);
 873: 1 -4895.71875 -4878.942311 (0,((((((((((((1,22),(8,15)),((((((((4,50),(16,39)),55),44),(5,10)),(49,53)),(23,(29,31))),43)),(((7,21),(12,47)),(41,52))),(46,48)),(35,58)),(20,28)),(2,((((11,27),45),(17,26)),25))),((30,38),(40,60))),(((((3,19),(42,56)),((14,34),51)),((24,54),33)),(36,37))),((6,59),57)),(9,(18,32))),13);
 874: 1 -4898.579102 -4877.985675 (0,((((((((((((((1,22),(8,15)),43),(((7,21),(12,47)),(41,52))),((((((4,50),(16,39)),55),44),(5,10)),((23,(29,31)),(49,53)))),(46,48)),(35,58)),(20,28)),((2,25),(((11,27),45),(17,26)))),((30,38),(40,60))),(((((3,19),(42,56)),((14,34),51)),((24,33),54)),(36,37))),(6,59)),(9,(18,32))),57),13);
 875: 1 -4939.719727 -4914.436542 (0,((((((((((1,22),(8,15)),((((((4,50),(16,39)),55),44),((5,10),((23,(29,31)),(49,53)))),43)),(((7,21),(12,47)),(41,52))),(46,48)),(35,58)),((2,(20,28)),((((11,27),45),(17,26)),25))),(((((((3,19),(42,56)),((14,34),51)),((24,54),33)),(36,37)),(30,38)),(40,60))),57),((6,59),(9,(18,32)))),13);
 876: 6 -4751.937012 -4881.957479 (0,(((((((((((((1,22),(8,15)),((((((((4,50),(16,39)),55),44),(5,10)),((23,(29,31)),(49,53))),43),(41,52))),((7,21),(12,47))),(46,48)),(35,58)),(20,28)),(2,((((11,27),45),(17,26)),25))),((30,38),(40,60))),(((((3,19),(42,56)),((14,34),51)),(24,(33,54))),(36,37))),(6,59)),(9,(18,32))),57),13);
 877: 1 -5035.235352 -4890.443399 (0,(((((((((((((((1,22),(8,15)),43),((((((4,50),(16,39)),55),44),(5,10)),((23,(29,31)),(49,53)))),(41,52)),((7,21),(12,47))),(46,48)),(35,58)),(((2,(((11,27),45),(17,26))),25),(20,28))),((30,38),(40,60))),(36,37)),((((3,19),(42,56)),((14,34),51)),((24,33),54))),(6,59)),(9,(18,32))),57),13);
 878: 1 -4850.65625 -4882.587478 (0,((((((((((((1,22),(8,15)),((((((((4,50),(16,39)),55),44),53),((5,10),49)),(23,(29,31))),43)),(((7,21),(12,47)),(41,52))),(46,48)),((20,28),(35,58))),(2,((((11,27),45),(17,26)),25))),((30,38),(40,60))),((((3,19),(42,56)),(((14,34),51),((24,33),54))),(36,37))),(6,59)),(9,(18,32))),57),13);
 879: 1 -5032.419922 -4884.006026 (0,((((((((((((((1,22),(8,15)),43),(((7,21),(12,47)),(41,52))),(((((((4,50),(16,39)),55),44),53),(5,10)),(23,((29,31),49)))),(46,48)),((20,28),(35,58))),(2,25)),(((11,27),45),(17,26))),((30,38),(40,60))),(36,37)),((((3,19),(42,56)),((14,34),51)),((24,54),33))),((6,59),(9,(18,32)))),57),13);
 880: 1 -4472.820312 -4886.30084 (0,((((((((((((((1,22),(8,15)),43),((((((4,50),(16,39)),44),55),(5,10)),((23,((29,31),49)),53))),(((7,21),(12,47)),(41,52))),(46,48)),(35,58)),(20,28)),(2,((((11,27),45),(17,26)),25))),((30,38),(40,60))),(((((3,19),(42,56)),((14,34),51)),((24,54),33)),(36,37))),(6,59)),(9,(18,32))),57),13);
 881: 1 -5175.964844 -4881.625653 (0,(((((((((((1,22),(8,15)),(((7,21),(12,47)),(41,52))),(((((((4,50),(16,39)),55),44),((5,10),53)),((23,(29,31)),49)),43)),(46,48)),(35,58)),((2,((((11,27),45),(17,26)),25)),(20,28))),((30,38),(40,60))),(((3,19),((((14,34),51),((24,33),54)),(42,56))),(36,37))),((6,59),57)),(9,(18,32))),13);
 882: 2 -5912.467285 -4876.943241 (0,(((((((((((((1,22),(8,15)),43),(((7,21),(12,47)),(41,52))),((((((4,50),(16,39)),55),44),(5,10)),((23,(29,31)),(49,53)))),(46,48)),((20,28),(35,58))),(2,((((11,27),45),(17,26)),25))),((30,38),(40,60))),(((((3,19),(42,56)),((14,34),51)),((24,33),54)),(36,37))),(9,(18,32))),(6,59)),57),13);
 883: 2 -4997.712402 -4890.733876 (0,(((((((((((1,22),(8,15)),(((7,21),(12,47)),(41,52))),(((((((4,50),(16,39)),55),44),((5,10),53)),(23,((29,31),49))),43)),(46,48)),(35,58)),(((2,((((11,27),45),(17,26)),25)),(20,28)),((30,38),(40,60)))),(((((3,19),(42,56)),((14,34),51)),((24,33),54)),(36,37))),(6,59)),(9,(18,32))),57),13);
 884: 2 -5251.49707 -4883.919667 (0,((((((((((((1,22),(8,15)),((((((4,50),(16,39)),55),44),((5,10),(((23,(29,31)),49),53))),(((7,21),(12,47)),(41,52)))),43),(20,28)),((35,58),(46,48))),(2,((((11,27),45),(17,26)),25))),((30,38),(40,60))),((((3,19),(42,56)),(((14,34),51),((24,33),54))),(36,37))),(6,59)),(9,(18,32))),57),13);
 885: 1 -4967.479492 -4877.956464 (0,(((((((((((((1,22),(8,15)),43),(((7,21),(12,47)),(41,52))),((((((4,50),(16,39)),55),44),(5,10)),(((23,(29,31)),53),49))),(46,48)),((20,28),(35,58))),(2,((((11,27),45),(17,26)),25))),((30,38),(40,60))),((((3,19),(42,56)),(((14,34),51),((24,33),54))),(36,37))),(6,59)),(9,(18,32))),57),13);
 886: 2 -4884.785645 -4879.240725 (0,(((((((((((((1,22),(8,15)),(((((((4,50),(16,39)),55),44),(5,10)),(49,53)),((23,(29,31)),43))),(((7,21),(12,47)),(41,52))),(46,48)),(35,58)),(20,28)),(2,((((11,27),45),(17,26)),25))),((30,38),(40,60))),((((3,19),(((14,34),51),((24,33),54))),(42,56)),(36,37))),(6,59)),(9,(18,32))),57),13);
 887: 1 -4667.476074 -4878.061798 (0,((((((((((((1,22),(8,15)),(((((((4,50),(16,39)),55),44),(5,10)),(((23,(29,31)),53),49)),43)),(((7,21),(12,47)),(41,52))),(46,48)),(35,58)),(20,28)),(2,((((11,27),45),(17,26)),25))),((30,38),(40,60))),(((((3,19),(42,56)),((14,34),51)),((24,54),33)),(36,37))),((6,59),57)),(9,(18,32))),13);
 888: 1 -4999.526367 -4909.918602 (0,(((((((((((1,22),(8,15)),((((((((4,50),(16,39)),55),44),53),((5,10),(23,((29,31),49)))),43),(41,52))),((7,21),(12,47))),(46,48)),(35,58)),(20,28)),(((2,25),(((11,27),45),(17,26))),((((((3,19),((14,34),51)),(42,56)),(24,33)),54),(36,37)))),((30,38),(40,60))),((6,59),(9,(18,32)))),57),13);
 889: 1 -4420.70752 -4888.413752 (0,(((((((((((((1,22),(8,15)),((((((((4,50),(16,39)),55),44),((5,10),53)),(23,((29,31),49))),43),(((7,21),(12,47)),(41,52)))),(46,48)),(35,58)),(20,28)),(2,25)),(((30,38),(40,60)),(36,37))),(((11,27),45),(17,26))),((((3,19),(42,56)),((14,34),51)),((24,33),54))),(6,59)),(9,(18,32))),57),13);
 890: 1 -5272.136719 -4885.14139 (0,((((((((((((((1,22),(8,15)),43),(((7,21),(12,47)),(41,52))),((((((4,50),(16,39)),55),44),((5,10),53)),(23,((29,31),49)))),(46,48)),((20,28),(35,58))),25),2),(((11,27),45),(17,26))),(((((3,19),(42,56)),((14,34),51)),(24,(33,54))),(((30,38),(40,60)),(36,37)))),(6,59)),(9,(18,32))),57),13);
 891: 1 -4312.132324 -4897.607525 (0,((((((((((((((1,22),(8,15)),(((7,21),(12,47)),(41,52))),(((((((4,50),(16,39)),55),44),((5,10),53)),(23,((29,31),49))),43)),(46,48)),(35,58)),(20,28)),(36,37)),(((2,25),(((11,27),45),(17,26))),((30,38),(40,60)))),((((3,19),(42,56)),((14,34),51)),((24,33),54))),9),(18,32)),(6,59)),57),13);
 892: 2 -4736.060059 -4883.185437 (0,(((((((((((((1,22),(8,15)),((((((((4,50),(16,39)),55),44),((5,10),53)),(23,((29,31),49))),43),(((7,21),(12,47)),(41,52)))),(46,48)),(35,58)),(20,28)),25),2),(((11,27),45),(17,26))),(((((3,19),(42,56)),((14,34),51)),((24,33),54)),(((30,38),(40,60)),(36,37)))),(6,59)),(9,(18,32))),57),13);
 893: 2 -4793.306641 -4877.956464 (0,(((((((((((((1,22),(8,15)),43),(((7,21),(12,47)),(41,52))),((((((4,50),(16,39)),55),44),(5,10)),(((23,(29,31)),53),49))),(46,48)),((20,28),(35,58))),(2,((((11,27),45),(17,26)),25))),((30,38),(40,60))),((((3,19),(42,56)),(((14,34),51),((24,33),54))),(36,37))),(6,59)),(9,(18,32))),57),13);
 894: 1 -4811.280273 -4886.953194 (0,((((((((((((((1,22),(8,15)),((((((4,50),(16,39)),55),44),((5,10),(((23,(29,31)),53),49))),43)),(((7,21),(12,47)),(41,52))),(46,48)),(35,58)),(20,28)),2),((((11,27),45),(17,26)),25)),((30,38),(40,60))),(((((3,19),(42,56)),((14,34),51)),((24,54),33)),(36,37))),(6,59)),(9,(18,32))),57),13);
 895: 1 -4807.567383 -4882.816879 (0,((((((((((((((1,22),(8,15)),(((((((4,50),(16,39)),55),44),(5,10)),((23,(29,31)),(49,53))),43)),(((7,21),(12,47)),(41,52))),(46,48)),(35,58)),(20,28)),(36,37)),(2,((((11,27),45),(17,26)),25))),((30,38),(40,60))),(((((3,19),(42,56)),((14,34),51)),33),(24,54))),(6,59)),(9,(18,32))),57),13);
 896: 1 -4677.919922 -4883.051177 (0,((((((((((((1,22),(8,15)),(((7,21),(12,47)),(41,52))),43),((((((4,50),(16,39)),55),44),((5,10),53)),(23,((29,31),49)))),(46,48)),(20,28)),(2,((((11,27),45),(17,26)),25))),((35,58),(36,37))),((30,38),(40,60))),((((3,19),(42,56)),((14,34),51)),((24,33),54))),(((6,59),(9,(18,32))),57)),13);
 897: 1 -4971.371094 -4889.32168 (0,(((((((((((((1,22),(8,15)),((((((4,50),(16,39)),55),44),((5,10),(((23,(29,31)),53),49))),43)),(41,52)),((7,21),(12,47))),(46,48)),(35,58)),(20,28)),(2,((((11,27),45),(17,26)),25))),((30,38),(40,60))),((((3,19),(42,56)),(((14,34),51),((24,33),54))),(36,37))),57),((6,59),(9,(18,32)))),13);
 898: 1 -5051.609375 -4885.781642 (0,(((((((((((((1,22),(8,15)),43),(((7,21),(12,47)),(41,52))),(((((4,50),(16,39)),55),44),((5,10),53))),(23,((29,31),49))),(46,48)),((20,28),(35,58))),(2,((((11,27),45),(17,26)),25))),((((((3,19),(42,56)),((14,34),51)),((24,54),33)),(36,37)),((30,38),(40,60)))),(6,59)),(9,(18,32))),57),13);
 899: 1 -4488.223145 -4890.528436 (0,(((((((((((((1,22),(8,15)),43),(((7,21),(12,47)),(41,52))),(((((((4,50),39),16),55),44),((5,10),53)),(23,((29,31),49)))),(46,48)),(35,58)),(20,28)),(2,((((11,27),45),(17,26)),25))),((30,38),(40,60))),((((((3,19),(42,56)),((14,34),51)),(24,33)),54),(36,37))),((6,59),(9,(18,32)))),57),13);
 900: 2 -5290.765625 -4881.071653 (0,(((((((((((((1,22),(8,15)),43),(((7,21),(12,47)),(41,52))),((((((4,50),(16,39)),55),44),((5,10),53)),(23,((29,31),49)))),(46,48)),((20,28),(35,58))),((2,(((11,27),45),(17,26))),25)),(((30,38),(40,60)),(36,37))),((((3,19),(42,56)),((14,34),51)),((24,33),54))),(6,59)),(9,(18,32))),57),13);
 901: 1 -4898.429688 -4886.690812 (0,((((((((((((1,22),(8,15)),((((((((4,50),(16,39)),55),44),(23,(29,31))),(5,10)),(49,53)),43)),(((7,21),(12,47)),(41,52))),(46,48)),(35,58)),(20,28)),(2,((((11,27),45),(17,26)),25))),((((((3,19),(42,56)),((14,34),51)),((24,54),33)),(36,37)),((30,38),(40,60)))),(6,59)),(9,(18,32))),57),13);
 902: 1 -4876.23584 -4882.193932 (0,(((((((((((1,22),(8,15)),(((7,21),(12,47)),(41,52))),((((((4,50),(16,39)),55),44),((5,10),53)),((23,((29,31),49)),43))),(46,48)),(35,58)),((2,((((11,27),45),(17,26)),25)),(20,28))),((30,38),(40,60))),(((3,19),((((14,34),51),((24,33),54)),(42,56))),(36,37))),((6,59),57)),(9,(18,32))),13);
 903: 2 -5333.305176 -4880.043868 (0,(((((((((((1,22),(8,15)),(((((((4,50),(16,39)),55),44),(5,10)),((23,((29,31),49)),53)),43)),(((7,21),(12,47)),(41,52))),(46,48)),(35,58)),(20,28)),(2,((((11,27),45),(17,26)),25))),((30,38),(40,60))),((((3,19),(42,56)),(((14,34),51),((24,54),33))),(36,37))),(((6,59),57),(9,(18,32)))),13);
 904: 1 -4533.820801 -4882.468422 (0,((((((((((((1,22),(8,15)),(((((((4,50),(16,39)),55),44),(5,10)),(((23,(29,31)),53),49)),(((7,21),(12,47)),(41,52)))),43),(20,28)),((35,58),(46,48))),(2,((((11,27),45),(17,26)),25))),((30,38),(40,60))),((((3,19),(42,56)),(((14,34),51),((24,33),54))),(36,37))),(6,59)),(9,(18,32))),57),13);
 905: 2 -5339.349121 -4883.26316 (0,(((((((((((((1,22),(8,15)),((((((((4,50),(16,39)),55),44),(5,10)),((23,(29,31)),(49,53))),43),(41,52))),((7,21),(12,47))),(46,48)),(35,58)),(20,28)),(2,((((11,27),45),(17,26)),25))),((30,38),(40,60))),(((((3,19),(42,56)),((14,34),51)),((24,54),33)),(36,37))),(6,59)),(9,(18,32))),57),13);
 906: 1 -4938.185547 -4884.706944 (0,(((((((((((((1,22),(8,15)),(((((((((4,50),(16,39)),55),44),53),(5,10)),(23,((29,31),49))),43),(41,52))),((7,21),(12,47))),(46,48)),(35,58)),(20,28)),((2,(((11,27),45),(17,26))),25)),((30,38),(40,60))),(((((3,19),(42,56)),((14,34),51)),((24,33),54)),(36,37))),(6,59)),(9,(18,32))),57),13);
 907: 2 -4614.685547 -4881.793996 (0,((((((((((((1,22),(8,15)),(((7,21),(12,47)),(41,52))),(((((((4,50),(16,39)),55),44),((5,10),53)),(23,((29,31),49))),43)),(46,48)),((20,28),(35,58))),(2,((((11,27),45),(17,26)),25))),((30,38),(40,60))),((((3,19),(42,56)),(((14,34),51),(24,(33,54)))),(36,37))),(6,59)),57),(9,(18,32))),13);
 908: 1 -4714.699219 -4891.790494 (0,((((((((((((((1,22),(8,15)),(((7,21),(12,47)),(41,52))),(((((((4,50),(16,39)),55),44),(5,10)),((23,53),((29,31),49))),43)),(20,28)),((35,58),(46,48))),(2,25)),(((11,27),45),(17,26))),((30,38),(40,60))),((((3,19),(42,56)),((14,34),51)),((24,54),33))),(36,37)),(6,59)),(9,(18,32))),57),13);
 909: 1 -5034.292969 -4879.038582 (0,(((((((((((((1,22),(8,15)),((((((4,50),(16,39)),55),44),(((5,10),49),((23,(29,31)),53))),43)),(((7,21),(12,47)),(41,52))),(46,48)),(35,58)),(20,28)),(2,((((11,27),45),(17,26)),25))),((30,38),(40,60))),(((((3,19),(42,56)),((14,34),51)),((24,54),33)),(36,37))),(6,59)),57),(9,(18,32))),13);
 910: 1 -4943.898438 -4881.300728 (0,(((((((((((1,22),(8,15)),((((((((4,50),(16,39)),55),44),(5,10)),(49,53)),((23,(29,31)),43)),(((7,21),(12,47)),(41,52)))),(46,48)),(35,58)),(20,28)),((2,25),(((11,27),45),(17,26)))),((30,38),(40,60))),(((((3,19),(42,56)),((14,34),51)),((24,33),54)),(36,37))),((6,59),57)),(9,(18,32))),13);
 911: 2 -4746.720703 -4882.823585 (0,((((((((((1,22),(8,15)),(((((((4,50),(16,39)),55),44),(((5,10),49),((23,(29,31)),53))),43),(((7,21),(12,47)),(41,52)))),(46,48)),(35,58)),(20,28)),(2,((((11,27),45),(17,26)),25))),((((((3,19),(42,56)),((14,34),51)),((24,33),54)),(36,37)),((30,38),(40,60)))),((6,59),(9,(18,32)))),57),13);
 912: 3 -5048.239258 -4878.662413 (0,(((((((((((((1,22),(8,15)),43),(((7,21),(12,47)),(41,52))),(((((((4,50),(16,39)),55),44),53),(5,10)),(23,((29,31),49)))),(46,48)),((20,28),(35,58))),(2,((((11,27),45),(17,26)),25))),((30,38),(40,60))),(((3,19),((((14,34),51),((24,33),54)),(42,56))),(36,37))),(6,59)),(9,(18,32))),57),13);
 913: 1 -4873.36084 -4883.185437 (0,(((((((((((((1,22),(8,15)),((((((((4,50),(16,39)),55),44),((5,10),53)),(23,((29,31),49))),43),(((7,21),(12,47)),(41,52)))),(46,48)),(35,58)),(20,28)),25),2),(((11,27),45),(17,26))),(((((3,19),(42,56)),((14,34),51)),((24,33),54)),(((30,38),(40,60)),(36,37)))),(6,59)),(9,(18,32))),57),13);
 914: 1 -4708.639648 -4888.736975 (0,((((((((((((1,22),(8,15)),(((((((((4,50),(16,39)),55),44),(23,(29,31))),((5,10),(49,53))),43),(41,52)),((7,21),(12,47)))),(46,48)),(35,58)),(20,28)),(2,((((11,27),45),(17,26)),25))),((30,38),(40,60))),(((((3,19),(42,56)),((14,34),51)),((24,33),54)),(36,37))),(6,59)),(9,(18,32))),57),13);
 915: 2 -4911.693359 -4887.638626 (0,((((((((((((((1,22),(8,15)),(((((((4,50),(16,39)),55),44),((5,10),53)),(23,((29,31),49))),43)),(((7,21),(12,47)),(41,52))),(35,58)),(46,48)),(20,28)),(2,25)),(((11,27),45),(17,26))),((30,38),(40,60))),(((((3,19),(42,56)),((14,34),51)),((24,54),33)),(36,37))),(6,59)),(9,(18,32))),57),13);
 916: 1 -4530.675781 -4900.495205 (0,(((((((((((((1,22),(8,15)),43),(((7,21),(12,47)),(41,52))),((((((4,50),(16,39)),55),44),((5,10),53)),(23,((29,31),49)))),(46,48)),((20,28),(35,58))),(2,25)),(((11,27),45),(17,26))),(((((3,19),(42,56)),((14,34),51)),(((30,38),(40,60)),(36,37))),(24,(33,54)))),(6,59)),(9,(18,32))),57),13);
 917: 2 -4951.568359 -4890.133272 (0,((((((((((((1,22),(8,15)),((((((((4,50),(16,39)),55),44),(23,(29,31))),((5,10),(49,53))),43),(((7,21),(12,47)),(41,52)))),(46,48)),(35,58)),(20,28)),(2,((((11,27),45),(17,26)),25))),((30,38),(40,60))),((((3,19),(42,56)),((14,34),51)),(((24,33),54),(36,37)))),(6,59)),(9,(18,32))),57),13);
 918: 1 -5150.113281 -4878.070673 (0,(((((((((((((1,22),(8,15)),43),(((7,21),(12,47)),(41,52))),((((((4,50),(16,39)),55),44),(5,10)),(((23,(29,31)),53),49))),(46,48)),(35,58)),(20,28)),(2,((((11,27),45),(17,26)),25))),((30,38),(40,60))),(((((3,19),(42,56)),((14,34),51)),((24,33),54)),(36,37))),((6,59),57)),(9,(18,32))),13);
 919: 1 -4866.711914 -4879.808441 (0,((((((((((((1,22),(8,15)),(((7,21),(12,47)),(41,52))),(((((((4,50),(16,39)),55),44),((5,10),53)),(23,((29,31),49))),43)),(46,48)),(20,28)),(2,((((11,27),45),(17,26)),25))),((35,58),(36,37))),((30,38),(40,60))),((((3,19),(42,56)),((14,34),51)),((24,33),54))),((6,59),(9,(18,32)))),57),13);
 920: 1 -4441.731934 -4880.111647 (0,((((((((((((((1,22),(8,15)),43),(((7,21),(12,47)),(41,52))),((((((4,50),(16,39)),55),44),(5,10)),((23,(29,31)),(49,53)))),(46,48)),(35,58)),(20,28)),((2,(((11,27),45),(17,26))),25)),(((30,38),(40,60)),(36,37))),((((3,19),(42,56)),((14,34),51)),((24,33),54))),(6,59)),(9,(18,32))),57),13);
 921: 1 -4477.071289 -4902.780847 (0,(((((((((((((1,22),(8,15)),(((7,21),(12,47)),(41,52))),(((((((4,50),(16,39)),55),44),((5,10),53)),(23,((29,31),49))),43)),(46,48)),(35,58)),((2,((((11,27),45),(17,26)),25)),(20,28))),(30,38)),(40,60)),((((3,19),(42,56)),(((14,34),51),((24,33),54))),(36,37))),57),(6,59)),(9,(18,32))),13);
 922: 1 -4868.924316 -4879.882649 (0,(((((((((((((1,22),(8,15)),43),(((7,21),(12,47)),(41,52))),(((((4,50),(16,39)),55),44),(((5,10),53),(23,((29,31),49))))),(46,48)),((20,28),(35,58))),(2,((((11,27),45),(17,26)),25))),((30,38),(40,60))),(((3,19),((((14,34),51),((24,33),54)),(42,56))),(36,37))),(6,59)),(9,(18,32))),57),13);
 923: 1 -4845.342285 -4898.294201 (0,((((((((((((((1,22),(8,15)),(((((((4,50),(16,39)),44),55),((5,10),53)),((23,((29,31),49)),43)),(41,52))),((7,21),(12,47))),(46,48)),(35,58)),(20,28)),(2,25)),(((11,27),45),(17,26))),((30,38),(40,60))),(((((3,19),(42,56)),((14,34),51)),(24,(33,54))),(36,37))),(6,59)),57),(9,(18,32))),13);
 924: 3 -5246.473633 -4880.468564 (0,((((((((((((1,22),(8,15)),((((((4,50),(16,39)),55),44),43),((5,10),((23,(29,31)),(49,53))))),(((7,21),(12,47)),(41,52))),(46,48)),(35,58)),(20,28)),(2,((((11,27),45),(17,26)),25))),((30,38),(40,60))),((((3,19),(42,56)),(((14,34),51),((24,33),54))),(36,37))),((6,59),57)),(9,(18,32))),13);
 925: 2 -4739.216309 -4878.127784 (0,((((((((((((1,22),(8,15)),((((((4,50),(16,39)),55),44),((5,10),53)),((23,((29,31),49)),43))),(((7,21),(12,47)),(41,52))),(46,48)),(35,58)),(20,28)),(2,((((11,27),45),(17,26)),25))),((30,38),(40,60))),((((3,19),(42,56)),(((14,34),51),((24,33),54))),(36,37))),((6,59),57)),(9,(18,32))),13);
 926: 1 -4762.208008 -4878.715915 (0,((((((((((((1,22),(8,15)),((((((4,50),(16,39)),55),44),(((5,10),53),(23,((29,31),49)))),43)),(((7,21),(12,47)),(41,52))),(46,48)),(35,58)),(20,28)),((2,25),(((11,27),45),(17,26)))),((30,38),(40,60))),((((3,19),(42,56)),(((14,34),51),((24,33),54))),(36,37))),((6,59),57)),(9,(18,32))),13);
 927: 2 -4500.14209 -4889.077879 (0,(((((((((((((1,22),(8,15)),43),(((7,21),(12,47)),(41,52))),((((((4,50),(16,39)),55),44),((5,10),53)),(23,((29,31),49)))),(46,48)),((20,28),(35,58))),(2,((((11,27),45),(17,26)),25))),((30,38),(40,60))),((((3,19),(42,56)),((14,34),51)),(((24,33),54),(36,37)))),(6,59)),57),(9,(18,32))),13);
 928: 1 -4670.471191 -4884.413592 (0,(((((((((((((1,22),(8,15)),(((((((4,50),(16,39)),55),44),(5,10)),((23,(29,31)),(49,53))),43)),(((7,21),(12,47)),(41,52))),(46,48)),(35,58)),(((2,25),(((11,27),45),(17,26))),(36,37))),(20,28)),((30,38),(40,60))),((((3,19),(42,56)),((14,34),51)),((24,33),54))),(6,59)),(9,(18,32))),57),13);
 929: 3 -4659.76709 -4882.402638 (0,((((((((((((((1,22),(8,15)),43),(((7,21),(12,47)),(41,52))),((((((4,50),(16,39)),55),44),(5,10)),((23,(29,31)),(49,53)))),(46,48)),(35,58)),(20,28)),(2,((((11,27),45),(17,26)),25))),((30,38),(40,60))),(((((3,19),42),56),(((14,34),51),((24,33),54))),(36,37))),(6,59)),(9,(18,32))),57),13);
 930: 1 -4927.24707 -4883.50288 (0,((((((((((((1,22),(8,15)),(((7,21),(12,47)),(41,52))),((((((((4,50),(16,39)),55),44),(29,31)),23),(((5,10),53),49)),43)),(46,48)),((20,28),(35,58))),(2,((((11,27),45),(17,26)),25))),((30,38),(40,60))),(((((3,19),(42,56)),((14,34),51)),((24,54),33)),(36,37))),(6,59)),(9,(18,32))),57),13);
 931: 1 -4641.421387 -4881.294874 (0,((((((((((((1,22),(8,15)),(((7,21),(12,47)),(41,52))),(((((((4,50),(16,39)),55),44),(5,10)),(((23,(29,31)),53),49)),43)),(46,48)),(35,58)),((2,((((11,27),45),(17,26)),25)),(20,28))),(36,37)),((30,38),(40,60))),(((3,19),(42,56)),(((14,34),51),((24,54),33)))),((6,59),(9,(18,32)))),57),13);
 932: 1 -5240.227051 -4881.503062 (0,(((((((((((((1,22),(8,15)),43),(((7,21),(12,47)),(41,52))),((((((4,50),(16,39)),55),44),((5,10),53)),(23,((29,31),49)))),(46,48)),(20,28)),(2,((((11,27),45),(17,26)),25))),((35,58),(36,37))),((30,38),(40,60))),(((3,19),(42,56)),(((14,34),51),(24,(33,54))))),((6,59),(9,(18,32)))),57),13);
 933: 1 -5112.954102 -4882.099767 (0,(((((((((((1,22),(8,15)),((((((4,50),(16,39)),55),44),((5,10),53)),(((23,49),(29,31)),43))),(((7,21),(12,47)),(41,52))),(46,48)),(35,58)),((2,((((11,27),45),(17,26)),25)),(20,28))),((30,38),(40,60))),(((((3,19),(42,56)),((14,34),51)),((24,33),54)),(36,37))),((6,59),(9,(18,32)))),57),13);
 934: 1 -4832.791016 -4891.623994 (0,(((((((((((1,22),(8,15)),((((((((4,50),(16,39)),55),44),((5,10),53)),(23,((29,31),49))),43),(((7,21),(12,47)),(41,52)))),(46,48)),((20,28),(35,58))),((2,((((11,27),45),(17,26)),25)),(36,37))),((((3,19),(42,56)),((14,34),51)),((24,54),33))),((30,38),(40,60))),(6,59)),57),(9,(18,32))),13);
 935: 2 -5063.432617 -4878.29736 (0,(((((((((((((1,22),(8,15)),43),(((7,21),(12,47)),(41,52))),((((((4,50),(16,39)),55),44),(5,10)),((23,(29,31)),(49,53)))),(46,48)),((20,28),(35,58))),(2,((((11,27),45),(17,26)),25))),((30,38),(40,60))),(((((3,19),(42,56)),((14,34),51)),((24,54),33)),(36,37))),(6,59)),57),(9,(18,32))),13);
 936: 1 -5049.947266 -4881.610502 (0,((((((((((((((1,22),(8,15)),43),(((7,21),(12,47)),(41,52))),(((((4,50),(16,39)),55),44),((5,10),53))),(23,((29,31),49))),(46,48)),(20,28)),(2,((((11,27),45),(17,26)),25))),((35,58),(36,37))),((30,38),(40,60))),((((3,19),(42,56)),((14,34),51)),(24,(33,54)))),((6,59),(9,(18,32)))),57),13);
 937: 1 -5122.375977 -4882.020358 (0,((((((((((((((1,22),(8,15)),(((7,21),(12,47)),(41,52))),43),(((((4,50),(16,39)),55),44),((5,10),53))),(23,((29,31),49))),(46,48)),(20,28)),(2,((((11,27),45),(17,26)),25))),((35,58),(36,37))),((30,38),(40,60))),((((3,19),(42,56)),((14,34),51)),((24,33),54))),((6,59),(9,(18,32)))),57),13);
 938: 1 -4731.352539 -4888.413752 (0,(((((((((((((1,22),(8,15)),((((((((4,50),(16,39)),55),44),((5,10),53)),(23,((29,31),49))),43),(((7,21),(12,47)),(41,52)))),(46,48)),(35,58)),(20,28)),(2,25)),(((30,38),(40,60)),(36,37))),(((11,27),45),(17,26))),((((3,19),(42,56)),((14,34),51)),((24,33),54))),(6,59)),(9,(18,32))),57),13);
 939: 1 -4695.728516 -4882.273495 (0,((((((((((((1,22),(8,15)),(((7,21),(12,47)),(41,52))),(((((((4,50),(16,39)),55),44),((5,10),53)),((23,(29,31)),49)),43)),(46,48)),(20,28)),((2,((((11,27),45),(17,26)),25)),((35,58),(36,37)))),((30,38),(40,60))),((((3,19),(42,56)),((14,34),51)),((24,54),33))),(6,59)),(9,(18,32))),57),13);
 940: 2 -5355.350586 -4880.977939 (0,(((((((((((((1,22),(8,15)),(((((((4,50),(16,39)),55),44),((5,10),53)),((23,((29,31),49)),43)),(((7,21),(12,47)),(41,52)))),(46,48)),(35,58)),(20,28)),(36,37)),(2,((((11,27),45),(17,26)),25))),((30,38),(40,60))),((((3,19),(42,56)),((14,34),51)),((24,54),33))),(6,59)),(9,(18,32))),57),13);
 941: 2 -4866.90625 -4883.73367 (0,(((((((((((((1,22),(8,15)),((((((((4,50),(16,39)),55),44),((5,10),53)),(23,((29,31),49))),43),(41,52))),((7,21),(12,47))),(46,48)),(35,58)),(20,28)),((2,25),(((11,27),45),(17,26)))),((30,38),(40,60))),((((3,19),(42,56)),(((14,34),51),((24,33),54))),(36,37))),(6,59)),(9,(18,32))),57),13);
 942: 3 -5025.38916 -4879.118376 (0,((((((((((((((1,22),(8,15)),(((((((4,50),(16,39)),55),44),(5,10)),((23,(29,31)),(49,53))),43)),(((7,21),(12,47)),(41,52))),(46,48)),(35,58)),(20,28)),(36,37)),(2,((((11,27),45),(17,26)),25))),((30,38),(40,60))),((((3,19),(42,56)),((14,34),51)),((24,33),54))),(6,59)),(9,(18,32))),57),13);
 943: 3 -4867.638184 -4881.071653 (0,(((((((((((((1,22),(8,15)),43),(((7,21),(12,47)),(41,52))),((((((4,50),(16,39)),55),44),((5,10),53)),(23,((29,31),49)))),(46,48)),((20,28),(35,58))),((2,(((11,27),45),(17,26))),25)),(((30,38),(40,60)),(36,37))),((((3,19),(42,56)),((14,34),51)),((24,33),54))),(6,59)),(9,(18,32))),57),13);
 944: 1 -4633.060547 -4883.580561 (0,((((((((((((1,22),(8,15)),(((7,21),(12,47)),(41,52))),((((((((4,50),(16,39)),55),44),(29,31)),23),(((5,10),53),49)),43)),(46,48)),((20,28),(35,58))),(2,((((11,27),45),(17,26)),25))),((30,38),(40,60))),(((((3,19),(42,56)),((14,34),51)),((24,54),33)),(36,37))),(6,59)),(9,(18,32))),57),13);
 945: 1 -5101.697266 -4888.518581 (0,((((((((((((1,22),(8,15)),((((((4,50),(16,39)),55),44),((5,10),53)),(((23,(29,31)),49),43))),(41,52)),((7,21),(12,47))),(46,48)),(35,58)),((2,((((11,27),45),(17,26)),25)),(20,28))),((30,38),(40,60))),(((((3,19),(42,56)),((14,34),51)),((24,33),54)),(36,37))),((6,59),(9,(18,32)))),57),13);
 946: 3 -4280.237305 -4888.216109 (0,(((((((((((1,22),(8,15)),(((((((4,50),(16,39)),55),44),((5,10),((23,(29,31)),(49,53)))),43),(((7,21),(12,47)),(41,52)))),(46,48)),(35,58)),(20,28)),(2,((((11,27),45),(17,26)),25))),((30,38),(40,60))),((((3,19),(42,56)),(36,37)),(((14,34),51),((24,33),54)))),((6,59),(9,(18,32)))),57),13);
 947: 2 -4797.203613 -4882.273334 (0,((((((((((((1,22),(8,15)),((((((4,50),(16,39)),55),44),((5,10),(((23,(29,31)),53),49))),(((7,21),(12,47)),(41,52)))),43),(20,28)),((35,58),(46,48))),(2,((((11,27),45),(17,26)),25))),((30,38),(40,60))),((((3,19),(42,56)),(((14,34),51),((24,33),54))),(36,37))),(6,59)),(9,(18,32))),57),13);
 948: 1 -4820.298828 -4879.63612 (0,((((((((((((((1,22),(8,15)),43),(((7,21),(12,47)),(41,52))),((((((4,50),(16,39)),55),44),(5,10)),((23,(29,31)),(49,53)))),(46,48)),(20,28)),(35,58)),((2,(((11,27),45),(17,26))),25)),((30,38),(40,60))),(((((3,19),(42,56)),((14,34),51)),((24,54),33)),(36,37))),(6,59)),(9,(18,32))),57),13);
 949: 1 -4735.388672 -4895.143384 (0,((((((((((((1,22),(8,15)),((23,(29,31)),43)),(((7,21),(12,47)),(41,52))),((((((4,50),(16,39)),55),44),(5,10)),(49,53))),(46,48)),(35,58)),((2,((((11,27),45),(17,26)),25)),(20,28))),((((((3,19),(42,56)),((14,34),51)),((24,54),33)),(36,37)),((30,38),(40,60)))),(6,59)),((9,32),18)),57),13);
 950: 1 -4858.800293 -4883.452913 (0,((((((((((((1,22),(8,15)),((((((((4,50),(16,39)),55),44),((5,10),53)),(23,((29,31),49))),43),(41,52))),((7,21),(12,47))),(46,48)),(35,58)),(20,28)),((2,25),(((11,27),45),(17,26)))),((30,38),(40,60))),(((((3,19),(42,56)),((14,34),51)),((24,54),33)),(36,37))),((6,59),(9,(18,32)))),57),13);
 951: 2 -4946.047363 -4886.256059 (0,(((((((((((((1,22),(8,15)),((((((((4,50),(16,39)),55),44),(5,10)),((23,(29,31)),(49,53))),43),(41,52))),((7,21),(12,47))),(46,48)),(35,58)),(20,28)),(2,((((11,27),45),(17,26)),25))),((30,38),(40,60))),(((((3,19),(42,56)),((14,51),34)),(24,(33,54))),(36,37))),(6,59)),(9,(18,32))),57),13);
 952: 1 -4697.237305 -4886.977898 (0,(((((((((((((((1,22),(8,15)),(((((((4,50),(16,39)),55),44),(5,10)),((23,(29,31)),(49,53))),43)),(((7,21),(12,47)),(41,52))),(46,48)),(35,58)),(20,28)),(36,37)),(2,25)),(((11,27),45),(17,26))),((30,38),(40,60))),((((3,19),(42,56)),((14,34),51)),((24,33),54))),(6,59)),(9,(18,32))),57),13);
 953: 1 -4273.443359 -4882.876238 (0,((((((((((((((1,22),(8,15)),(((7,21),(12,47)),(41,52))),43),(((((((4,50),(16,39)),55),44),(29,31)),23),(((5,10),53),49))),(46,48)),(20,28)),(35,58)),(2,((((11,27),45),(17,26)),25))),((30,38),(40,60))),(((((3,19),(42,56)),((14,34),51)),((24,54),33)),(36,37))),(6,59)),(9,(18,32))),57),13);
 954: 1 -4876.243652 -4885.834526 (0,(((((((((((((1,22),(8,15)),43),(((7,21),(12,47)),(41,52))),((((((4,50),(16,39)),55),44),((5,10),53)),(23,((29,31),49)))),(46,48)),((20,28),(35,58))),(2,25)),(((11,27),45),(17,26))),(((((3,19),(42,56)),((14,34),51)),(24,(33,54))),(((30,38),(40,60)),(36,37)))),(6,59)),57),(9,(18,32))),13);
 955: 1 -5210.964355 -4878.760151 (0,((((((((((((1,22),(8,15)),(((((((4,50),(16,39)),55),44),(5,10)),((23,((29,31),49)),53)),43)),(((7,21),(12,47)),(41,52))),(46,48)),(35,58)),(2,((((11,27),45),(17,26)),25))),(20,28)),((30,38),(40,60))),(((((3,19),(42,56)),((14,34),51)),((24,54),33)),(36,37))),((6,59),(9,(18,32)))),57),13);
 956: 1 -5358.601562 -4884.21082 (0,((((((((((((((1,22),(8,15)),(41,52)),(((((((4,50),(16,39)),55),44),(5,10)),((23,(29,31)),(49,53))),43)),((7,21),(12,47))),(46,48)),(35,58)),(20,28)),(2,((((11,27),45),(17,26)),25))),((30,38),(40,60))),(((3,19),((((14,34),51),((24,33),54)),(42,56))),(36,37))),(6,59)),(9,(18,32))),57),13);
 957: 2 -4709.247559 -4885.856633 (0,(((((((((((1,22),(8,15)),(((((((((4,50),(16,39)),55),44),(5,10)),((23,(29,31)),(49,53))),43),(41,52)),((7,21),(12,47)))),(46,48)),(35,58)),(20,28)),(2,((((11,27),45),(17,26)),25))),((30,38),(40,60))),((((3,19),(42,56)),(((14,34),51),((24,33),54))),(36,37))),((6,59),57)),(9,(18,32))),13);
 958: 2 -4851.273438 -4880.954057 (0,((((((((((((1,22),(8,15)),(((((((4,50),(16,39)),55),44),(5,10)),((23,(29,31)),(49,53))),43)),(((7,21),(12,47)),(41,52))),(46,48)),(35,58)),(20,28)),(2,((((11,27),45),(17,26)),25))),(((((3,19),(42,56)),(((14,34),51),((24,33),54))),(36,37)),((30,38),(40,60)))),(6,59)),(9,(18,32))),57),13);
 959: 1 -5041.562988 -4888.736975 (0,((((((((((((1,22),(8,15)),(((((((((4,50),(16,39)),55),44),(23,(29,31))),((5,10),(49,53))),43),(41,52)),((7,21),(12,47)))),(46,48)),(35,58)),(20,28)),(2,((((11,27),45),(17,26)),25))),((30,38),(40,60))),(((((3,19),(42,56)),((14,34),51)),((24,33),54)),(36,37))),(6,59)),(9,(18,32))),57),13);
 960: 1 -4947.510254 -4892.887159 (0,(((((((((((((1,22),(8,15)),((((((((4,50),(16,39)),55),44),((5,10),53)),(23,((29,31),49))),43),((7,21),((12,47),(41,52))))),(46,48)),(35,58)),(20,28)),(2,25)),(((11,27),45),(17,26))),(((30,38),(40,60)),(36,37))),((((3,19),(42,56)),((14,34),51)),((24,33),54))),(6,59)),(9,(18,32))),57),13);
 961: 1 -5209.539062 -4881.502762 (0,(((((((((((1,22),(8,15)),(((7,21),(12,47)),(41,52))),(((((((4,50),(16,39)),55),44),53),(5,10)),((23,((29,31),49)),43))),(46,48)),((20,28),(35,58))),(2,((((11,27),45),(17,26)),25))),((30,38),(40,60))),(((((3,19),(42,56)),((14,34),51)),((24,33),54)),(36,37))),((6,59),57)),(9,(18,32))),13);
 962: 3 -4662.538086 -4887.884015 (0,((((((((((((((1,22),(8,15)),(((((((4,50),(16,39)),55),44),((5,10),53)),(23,((29,31),49))),43)),(((7,21),(12,47)),(41,52))),(46,48)),(35,58)),(20,28)),(36,37)),((2,25),(((11,27),45),(17,26)))),((((3,19),(42,56)),((14,34),51)),((24,54),33))),((30,38),(40,60))),(6,59)),(9,(18,32))),57),13);
 963: 2 -4834.131836 -4888.41769 (0,(((((((((((1,22),(8,15)),(((((((4,50),(16,39)),55),44),(5,10)),((23,(29,31)),(49,53))),43)),(((7,21),(12,47)),(41,52))),(46,48)),(35,58)),(20,28)),((30,38),(40,60))),((((2,25),(((11,27),45),(17,26))),(36,37)),(((3,19),(42,56)),(((14,34),51),((24,33),54))))),((6,59),(9,(18,32)))),57),13);
 964: 1 -4651.832031 -4877.956464 (0,(((((((((((((1,22),(8,15)),43),(((7,21),(12,47)),(41,52))),((((((4,50),(16,39)),55),44),(5,10)),(((23,(29,31)),53),49))),(46,48)),((20,28),(35,58))),(2,((((11,27),45),(17,26)),25))),((30,38),(40,60))),((((3,19),(42,56)),(((14,34),51),((24,33),54))),(36,37))),(6,59)),(9,(18,32))),57),13);
 965: 2 -4925.87793 -4882.650692 (0,((((((((((((1,22),(8,15)),(((((((4,50),(16,39)),55),44),(((5,10),53),(23,((29,31),49)))),43),(41,52))),((7,21),(12,47))),(46,48)),(35,58)),(20,28)),(2,((((11,27),45),(17,26)),25))),((30,38),(40,60))),(((((3,19),(42,56)),((14,34),51)),(24,(33,54))),(36,37))),((6,59),(9,(18,32)))),57),13);
 966: 1 -4939.526367 -4878.951546 (0,((((((((((((1,22),(8,15)),43),(((7,21),(12,47)),(41,52))),(((((4,50),(16,39)),55),44),((5,10),(((23,(29,31)),53),49)))),(46,48)),((20,28),(35,58))),(2,((((11,27),45),(17,26)),25))),((30,38),(40,60))),(((((3,19),(42,56)),((14,34),51)),((24,54),33)),(36,37))),((6,59),57)),(9,(18,32))),13);
 967: 1 -4676.605469 -4883.199876 (0,((((((((((((1,22),(8,15)),(((7,21),(12,47)),(41,52))),((((((((4,50),(16,39)),55),44),(29,31)),23),(((5,10),53),49)),43)),(46,48)),(35,58)),((2,((((11,27),45),(17,26)),25)),(20,28))),((30,38),(40,60))),(((((3,19),(42,56)),((14,34),51)),((24,54),33)),(36,37))),(6,59)),(9,(18,32))),57),13);
 968: 4 -4779.242188 -4878.172206 (0,((((((((((((1,22),(8,15)),((((((4,50),(16,39)),55),44),((5,10),53)),((23,((29,31),49)),43))),(((7,21),(12,47)),(41,52))),(46,48)),(35,58)),(20,28)),(2,((((11,27),45),(17,26)),25))),((30,38),(40,60))),((((3,19),(42,56)),(((14,34),51),((24,33),54))),(36,37))),((6,59),57)),(9,(18,32))),13);
 969: 2 -4948.924805 -4878.951546 (0,((((((((((((1,22),(8,15)),43),(((7,21),(12,47)),(41,52))),(((((4,50),(16,39)),55),44),((5,10),(((23,(29,31)),53),49)))),(46,48)),((20,28),(35,58))),(2,((((11,27),45),(17,26)),25))),((30,38),(40,60))),(((((3,19),(42,56)),((14,34),51)),((24,54),33)),(36,37))),((6,59),57)),(9,(18,32))),13);
 970: 2 -5063.351074 -4891.956202 (0,(((((((((((((1,22),(8,15)),43),((7,21),((12,47),(41,52)))),((((((4,50),(16,39)),55),44),((5,10),53)),(23,((29,31),49)))),(46,48)),(20,28)),(2,((((11,27),45),(17,26)),25))),((35,58),(36,37))),((30,38),(40,60))),((((3,19),(42,56)),((14,34),51)),(24,(33,54)))),((6,59),(9,(18,32)))),57),13);
 971: 1 -4782.635742 -4894.59751 (0,(((((((((((((1,22),(8,15)),(((7,21),(12,47)),(41,52))),(((((((4,50),(16,39)),55),44),((5,10),53)),(23,((29,31),49))),43)),(46,48)),(35,58)),((2,((((11,27),45),(17,26)),25)),(20,28))),((30,38),(40,60))),(((3,19),((((14,34),51),(24,(33,54))),(42,56))),(36,37))),9),(18,32)),(6,59)),57),13);
 972: 4 -4819.189453 -4878.935949 (0,((((((((((((1,22),(8,15)),((((((4,50),(16,39)),55),44),(((5,10),53),(23,((29,31),49)))),43)),(((7,21),(12,47)),(41,52))),(46,48)),(35,58)),(20,28)),((2,(((11,27),45),(17,26))),25)),((30,38),(40,60))),((((3,19),(42,56)),(((14,34),51),((24,54),33))),(36,37))),((6,59),57)),(9,(18,32))),13);
 973: 1 -5423.973633 -4882.032126 (0,((((((((((((1,22),(8,15)),(((((((4,50),(16,39)),55),44),((5,10),53)),(23,((29,31),49))),(((7,21),(12,47)),(41,52)))),43),(20,28)),((35,58),(46,48))),(2,((((11,27),45),(17,26)),25))),((30,38),(40,60))),((((3,19),(42,56)),(((14,34),51),((24,33),54))),(36,37))),(6,59)),(9,(18,32))),57),13);
 974: 3 -5289.344727 -4894.95106 (0,(((((((((((((1,22),(8,15)),(((((((4,50),(16,39)),55),44),((5,10),53)),(23,((29,31),49))),43)),(((7,21),(12,47)),(41,52))),(46,48)),(35,58)),(20,28)),(36,37)),((2,25),(((11,27),45),(17,26)))),((30,38),(40,60))),((((3,19),(42,56)),((14,34),51)),((24,54),33))),(6,59)),(9,(18,32))),(13,57));
 975: 4 -4934.272461 -4904.571579 (0,((((((((((((((1,22),(8,15)),(((((((4,50),(16,39)),55),44),(((5,10),49),((23,(29,31)),53))),43),(41,52))),(7,21)),(12,47)),(46,48)),(35,58)),(20,28)),(2,((((11,27),45),(17,26)),25))),((30,38),(40,60))),(((3,19),(((((14,34),51),((24,33),54)),56),42)),(36,37))),(6,59)),(9,(18,32))),57),13);
 976: 3 -4752.012695 -4878.053554 (0,((((((((((((1,22),(8,15)),(((((((4,50),(16,39)),55),44),(5,10)),(49,53)),((23,(29,31)),43))),(((7,21),(12,47)),(41,52))),(46,48)),(35,58)),(20,28)),(2,((((11,27),45),(17,26)),25))),((30,38),(40,60))),((((3,19),(42,56)),(((14,34),51),((24,33),54))),(36,37))),((6,59),(9,(18,32)))),57),13);
 977: 1 -4168.958984 -4883.637245 (0,((((((((((((1,22),(8,15)),((((((((4,50),(16,39)),55),44),53),((5,10),((29,31),49))),23),43)),(((7,21),(12,47)),(41,52))),(46,48)),(35,58)),(20,28)),(2,((((11,27),45),(17,26)),25))),((30,38),(40,60))),(((((3,19),(42,56)),((14,34),51)),((24,54),33)),(36,37))),((6,59),57)),(9,(18,32))),13);
 978: 1 -4403.155273 -4884.21082 (0,((((((((((((((1,22),(8,15)),(41,52)),(((((((4,50),(16,39)),55),44),(5,10)),((23,(29,31)),(49,53))),43)),((7,21),(12,47))),(46,48)),(35,58)),(20,28)),(2,((((11,27),45),(17,26)),25))),((30,38),(40,60))),(((3,19),((((14,34),51),((24,33),54)),(42,56))),(36,37))),(6,59)),(9,(18,32))),57),13);
 979: 1 -5103.479492 -4878.951546 (0,((((((((((((1,22),(8,15)),43),(((7,21),(12,47)),(41,52))),(((((4,50),(16,39)),55),44),((5,10),(((23,(29,31)),53),49)))),(46,48)),((20,28),(35,58))),(2,((((11,27),45),(17,26)),25))),((30,38),(40,60))),(((((3,19),(42,56)),((14,34),51)),((24,54),33)),(36,37))),((6,59),57)),(9,(18,32))),13);
 980: 1 -4896.702148 -4884.962908 (0,((((((((((((((1,22),(8,15)),43),(((7,21),(12,47)),(41,52))),((((((4,50),(16,39)),55),44),((5,10),53)),(23,((29,31),49)))),(46,48)),((20,28),(35,58))),(2,25)),(((11,27),45),(17,26))),(((30,38),(40,60)),(36,37))),(((3,19),(42,56)),(((14,34),51),((24,33),54)))),(6,59)),(9,(18,32))),57),13);
 981: 4 -4907.092773 -4878.312007 (0,(((((((((((((1,22),(8,15)),(((((((4,50),(16,39)),55),44),(5,10)),((23,((29,31),49)),53)),43)),(((7,21),(12,47)),(41,52))),(46,48)),(35,58)),(20,28)),(2,((((11,27),45),(17,26)),25))),((30,38),(40,60))),(((((3,19),(42,56)),((14,34),51)),(24,(33,54))),(36,37))),(6,59)),57),(9,(18,32))),13);
 982: 1 -4804.364258 -4901.839016 (0,(((((((((((((1,22),(8,15)),((23,(29,31)),43)),(((7,21),(12,47)),(41,52))),((((((4,50),(16,39)),55),44),(5,10)),(49,53))),(46,48)),(35,58)),((30,38),(40,60))),((2,((((11,27),45),(17,26)),25)),(20,28))),(((((3,19),(42,56)),((14,34),51)),((24,54),33)),(36,37))),(6,59)),((9,32),18)),57),13);
 983: 1 -4951.375488 -4889.314263 (0,((((((((((((((1,22),(8,15)),43),(((7,21),(12,47)),(41,52))),((((((4,50),(16,39)),55),44),((5,10),53)),(23,((29,31),49)))),(46,48)),((20,28),(35,58))),(2,25)),(((30,38),(40,60)),(36,37))),(((11,27),45),(17,26))),((((3,19),(42,56)),((14,34),51)),((24,33),54))),(6,59)),(9,(18,32))),57),13);
 984: 1 -4860.27832 -4882.52808 (0,((((((((((((((1,22),(8,15)),43),(((7,21),(12,47)),(41,52))),((((((4,50),(16,39)),55),44),(5,10)),((23,(29,31)),(49,53)))),(46,48)),(35,58)),(20,28)),(2,((((11,27),45),(17,26)),25))),((((30,38),40),60),(36,37))),((((3,19),(42,56)),((14,34),51)),((24,33),54))),(6,59)),(9,(18,32))),57),13);
 985: 4 -4765.874512 -4881.310872 (0,((((((((((((1,22),(8,15)),(((7,21),(12,47)),(41,52))),((((((4,50),(16,39)),55),44),((5,10),53)),((23,((29,31),49)),43))),(46,48)),((20,28),(35,58))),(2,((((11,27),45),(17,26)),25))),((30,38),(40,60))),((((3,19),(42,56)),(((14,34),51),((24,33),54))),(36,37))),(6,59)),(9,(18,32))),57),13);
 986: 1 -4807.163086 -4881.044913 (0,((((((((((((((1,22),(8,15)),43),(((7,21),(12,47)),(41,52))),(((((4,50),(16,39)),55),44),((5,10),53))),(23,((29,31),49))),(46,48)),((20,28),(35,58))),(2,((((11,27),45),(17,26)),25))),((30,38),(40,60))),(((3,19),((((14,34),51),((24,33),54)),(42,56))),(36,37))),(6,59)),(9,(18,32))),57),13);
 987: 1 -4835.419922 -4881.947716 (0,(((((((((((((1,22),(8,15)),((((((((4,50),(16,39)),55),44),((5,10),53)),(23,((29,31),49))),43),(41,52))),((7,21),(12,47))),(46,48)),(35,58)),(20,28)),(2,((((11,27),45),(17,26)),25))),((30,38),(40,60))),(((3,19),((((14,34),51),((24,33),54)),(42,56))),(36,37))),(6,59)),(9,(18,32))),57),13);
 988: 1 -4677.913086 -4893.040788 (0,(((((((((((((1,22),(8,15)),((((((4,50),(16,39)),55),44),((5,10),((23,(29,31)),(49,53)))),(((7,21),(12,47)),(41,52)))),43),(20,28)),((35,58),(46,48))),2),((((11,27),45),(17,26)),25)),((30,38),(40,60))),((((3,19),(42,56)),(((14,34),51),((24,33),54))),(36,37))),(6,59)),(9,(18,32))),57),13);
 989: 2 -4790.014648 -4888.656403 (0,((((((((((((1,22),(8,15)),(((((((4,50),(16,39)),44),55),(5,10)),((23,(29,31)),(49,53))),(((7,21),(12,47)),(41,52)))),43),(20,28)),((35,58),(46,48))),(2,((((11,27),45),(17,26)),25))),((30,38),(40,60))),((((3,19),(42,56)),(((14,34),51),((24,33),54))),(36,37))),(6,59)),(9,(18,32))),57),13);
 990: 1 -4593.35791 -4890.769142 (0,(((((((((((((1,22),(8,15)),((((((((4,50),(16,39)),55),44),23),(((5,10),53),49)),(29,31)),((41,52),43))),((7,21),(12,47))),(46,48)),(35,58)),(20,28)),(2,((((11,27),45),(17,26)),25))),((30,38),(40,60))),((((3,19),(42,56)),(((14,34),51),((24,33),54))),(36,37))),(6,59)),(9,(18,32))),57),13);
 991: 2 -4570.540527 -4880.553709 (0,((((((((((((((1,22),(8,15)),43),(((7,21),(12,47)),(41,52))),((((4,50),(16,39)),55),44)),(((5,10),53),(23,((29,31),49)))),(46,48)),((20,28),(35,58))),(2,((((11,27),45),(17,26)),25))),((30,38),(40,60))),(((((3,19),(42,56)),((14,34),51)),((24,33),54)),(36,37))),(6,59)),(9,(18,32))),57),13);
 992: 1 -4913.87793 -4878.836675 (0,(((((((((((1,22),(8,15)),((((((((4,50),(16,39)),55),44),((5,10),53)),(23,((29,31),49))),43),(((7,21),(12,47)),(41,52)))),(46,48)),(35,58)),(20,28)),(2,((((11,27),45),(17,26)),25))),((30,38),(40,60))),(((((3,19),(42,56)),((14,34),51)),((24,33),54)),(36,37))),((6,59),57)),((9,18),32)),13);
 993: 1 -4994.9375 -4882.826365 (0,((((((((((((1,22),(8,15)),((((((4,50),(16,39)),55),44),(((5,10),49),((23,(29,31)),53))),43)),(((7,21),(12,47)),(41,52))),(46,48)),(35,58)),(20,28)),(2,((((11,27),45),(17,26)),25))),(((((3,19),(42,56)),(((14,34),51),((24,54),33))),(36,37)),((30,38),(40,60)))),(6,59)),(9,(18,32))),57),13);
 994: 1 -4839.67627 -4879.46198 (0,((((((((((((((1,22),(8,15)),(((((((4,50),(16,39)),55),44),(5,10)),((23,(29,31)),(49,53))),43)),(((7,21),(12,47)),(41,52))),(46,48)),(35,58)),(20,28)),(36,37)),(2,((((11,27),45),(17,26)),25))),((30,38),(40,60))),((((3,19),(42,56)),((14,34),51)),((24,33),54))),(6,59)),(9,(18,32))),57),13);
 995: 1 -5285.657227 -4881.335222 (0,(((((((((((((1,22),(8,15)),43),(((7,21),(12,47)),(41,52))),((((4,50),(16,39)),55),44)),((5,10),((23,(29,31)),(49,53)))),(46,48)),((20,28),(35,58))),(2,((((11,27),45),(17,26)),25))),((30,38),(40,60))),(((((3,19),(42,56)),((14,34),51)),((24,54),33)),(36,37))),((6,59),57)),(9,(18,32))),13);
 996: 1 -4851.312012 -4882.020358 (0,((((((((((((((1,22),(8,15)),(((7,21),(12,47)),(41,52))),43),(((((4,50),(16,39)),55),44),((5,10),53))),(23,((29,31),49))),(46,48)),(20,28)),(2,((((11,27),45),(17,26)),25))),((35,58),(36,37))),((30,38),(40,60))),((((3,19),(42,56)),((14,34),51)),((24,33),54))),((6,59),(9,(18,32)))),57),13);
 997: 2 -5029.944336 -4891.008252 (0,(((((((((((((1,22),(8,15)),((((((((4,50),(16,39)),55),44),(5,10)),((23,(29,31)),(49,53))),43),(41,52))),((7,21),(12,47))),(46,48)),(35,58)),(20,28)),(2,((((11,27),45),(17,26)),25))),((30,38),(40,60))),(((((3,19),(42,56)),((14,34),51)),(36,37)),((24,33),54))),(6,59)),(9,(18,32))),57),13);
 998: 2 -4409.729004 -4878.260607 (0,(((((((((((1,22),(8,15)),(((7,21),(12,47)),(41,52))),(((((((4,50),(16,39)),55),44),(5,10)),((23,(29,31)),(49,53))),43)),(46,48)),((20,28),(35,58))),(2,((((11,27),45),(17,26)),25))),((30,38),(40,60))),((((3,19),(42,56)),(((14,34),51),((24,54),33))),(36,37))),((6,59),57)),(9,(18,32))),13);
 999: 2 -4605.430664 -4887.526282 (0,((((((((((((1,22),(8,15)),((((((((4,50),(16,39)),55),44),((5,10),53)),(23,((29,31),49))),43),(41,52))),((7,21),(12,47))),(46,48)),(35,58)),(20,28)),(2,((((11,27),45),(17,26)),25))),((((((3,19),(42,56)),((14,34),51)),((24,33),54)),(36,37)),((30,38),(40,60)))),(6,59)),(9,(18,32))),57),13);
 boot_splits_size: 3
 logl_cutoff: -4915.252354
UFBootSplit0:
 000: 2 2 11 17 25 26 27 35 36 37 45 58
 001: 1 0 3 6 9 13 14 18 19 24 32 33 34 36 37 40 42 51 54 56 57 59 60
 002: 999 1 22
 003: 1 3 14 19 30 34 36 37 38 40 42 51 56 60
 004: 2 2 11 17 25 26 27 35 45 46 48 58
 005: 1000 8 15
 006: 996 1 8 15 22
 007: 1 2 11 17 20 25 26 27 28 30 38 40 45 60
 008: 1 3 14 19 24 30 33 34 36 37 38 42 51 54 56
 009: 1000 4 50
 010: 1 14 24 33 34 42 51 54
 011: 1 1 4 5 8 10 15 16 22 23 29 31 39 44 49 50 53 55
 012: 987 16 39
 013: 999 4 16 39 50
 014: 1 0 57
 015: 988 4 16 39 50 55
 016: 1 11 17 20 25 26 27 28 45
 017: 1000 4 16 39 44 50 55
 018: 1 1 7 8 12 15 21 22 47
 019: 1 5 10 23 53
 020: 1000 5 10
 021: 1 9 13 18 32
 022: 786 5 10 53
 023: 712 4 5 10 16 39 44 50 53 55
 024: 1 3 14 19 33 34 42 51 54 56
 025: 1 20 28 46 48
 026: 1 7 21 41 52
 027: 1000 29 31
 028: 2 14 34 42 51 56
 029: 832 29 31 49
 030: 905 23 29 31 49
 031: 861 4 5 10 16 23 29 31 39 44 49 50 53 55
 032: 2 1 8 15 22 41 52
 033: 707 4 5 10 16 23 29 31 39 43 44 49 50 53 55
 034: 1 4 16 23 29 31 39 44 49 50 55
 035: 1 3 19 42
 036: 999 41 52
 037: 95 4 5 10 16 23 29 31 39 41 43 44 49 50 52 53 55
 038: 110 1 4 5 8 10 15 16 22 23 29 31 39 41 43 44 49 50 52 53 55
 039: 4 0 3 6 9 13 14 18 19 20 24 28 30 32 33 34 35 36 37 38 40 42 51 54 56 57 58 59 60
 040: 1 11 26 27 45
 041: 1000 7 21
 042: 1 14 24 33 34 51 54 56
 043: 3 23 53
 044: 1000 12 47
 045: 975 7 12 21 47
 046: 999 1 4 5 7 8 10 12 15 16 21 22 23 29 31 39 41 43 44 47 49 50 52 53 55
 047: 1 24 33 51 54
 048: 1 1 8 15 22 41 43 52
 049: 1000 46 48
 050: 962 1 4 5 7 8 10 12 15 16 21 22 23 29 31 39 41 43 44 46 47 48 49 50 52 53 55
 051: 1 1 4 5 10 16 22 23 29 31 39 43 44 49 50 53 55
 052: 7 0 3 6 9 13 14 18 19 20 24 28 30 32 33 34 36 37 38 40 42 51 54 56 57 59 60
 053: 1000 35 58
 054: 644 1 4 5 7 8 10 12 15 16 21 22 23 29 31 35 39 41 43 44 46 47 48 49 50 52 53 55 58
 055: 1 0 2 3 6 9 11 13 14 17 18 19 20 24 25 26 27 28 32 33 34 36 37 42 45 51 54 56 57 59
 056: 1 14 33 34 51
 057: 1000 20 28
 058: 731 1 4 5 7 8 10 12 15 16 20 21 22 23 28 29 31 35 39 41 43 44 46 47 48 49 50 52 53 55 58
 059: 3 24 33 36 37 54
 060: 1 0 3 6 9 11 13 14 17 18 19 24 26 27 32 33 34 36 37 42 45 51 54 56 57 59
 061: 1 7 12 21 47 52
 062: 1000 11 27
 063: 1 13 57
 064: 997 11 27 45
 065: 6 0 6 13 18 32 57 59
 066: 1 3 14 19 34 42 56
 067: 999 17 26
 068: 998 11 17 26 27 45
 069: 2 0 13 18 32
 070: 760 11 17 25 26 27 45
 071: 886 2 11 17 25 26 27 45
 072: 813 0 3 6 9 13 14 18 19 24 30 32 33 34 36 37 38 40 42 51 54 56 57 59 60
 073: 3 23 49
 074: 2 3 14 19 24 34 42 51 54 56
 075: 998 30 38
 076: 4 19 42 56
 077: 1 3 19 56
 078: 998 40 60
 079: 997 30 38 40 60
 080: 680 0 3 6 9 13 14 18 19 24 32 33 34 36 37 42 51 54 56 57 59
 081: 3 3 19 24 33 42 54 56
 082: 2 14 24 33 34 36 37 51 54
 083: 996 3 19
 084: 1 3 6 14 19 24 33 34 36 37 42 51 54 56 59
 085: 2 34 51
 086: 996 42 56
 087: 919 3 19 42 56
 088: 3 9 32
 089: 1 0 6 9 13 18 32 36 37 59
 090: 998 14 34
 091: 1 1 8 15
 092: 995 14 34 51
 093: 4 9 18 32 57
 094: 1 11 17 26 27 30 36 37 38 40 45 60
 095: 2 38 40 60
 096: 111 33 54
 097: 971 24 33 54
 098: 335 14 24 33 34 51 54
 099: 985 3 14 19 24 33 34 42 51 54 56
 100: 1 4 5 10 16 23 29 31 39 44 46 48 49 50 53 55
 101: 2 29 31 43 49
 102: 1000 36 37
 103: 698 3 14 19 24 33 34 36 37 42 51 54 56
 104: 998 0 6 9 13 18 32 57 59
 105: 2 0 2 3 6 9 11 13 14 17 18 19 24 25 26 27 32 33 34 36 37 42 45 51 54 56 57 59
 106: 2 2 17 25 26
 107: 1000 6 59
 108: 528 0 9 13 18 32 57
 109: 1 4 5 10 16 39 43 44 50 55
 110: 3 3 19 42 51 56
 111: 3 17 26 45
 112: 983 18 32
 113: 992 9 18 32
 114: 687 0 13 57
 115: 2 1 4 5 7 8 10 12 15 16 21 22 23 29 31 35 39 41 43 44 47 49 50 52 53 55 58
 116: 997 0 13
 117: 4 0 2 3 6 9 11 13 14 17 18 19 24 25 26 27 30 32 33 34 38 40 42 45 51 54 56 57 59 60
 118: 2 3 14 19 24 34 42 51 56
 119: 162 23 29 31
 120: 178 2 25
 121: 661 3 14 19 34 42 51 56
 122: 640 24 33
 123: 16 3 14 19 24 33 34 42 51 56
 124: 83 4 5 10 16 39 44 50 55
 125: 100 23 29 31 49 53
 126: 342 1 4 5 8 10 15 16 22 23 29 31 39 43 44 49 50 53 55
 127: 200 1 8 15 22 43
 128: 881 7 12 21 41 47 52
 129: 211 1 7 8 12 15 21 22 41 43 47 52
 130: 26 1 4 5 7 8 10 12 15 16 21 22 39 41 43 44 47 50 52 53 55
 131: 156 1 4 5 7 8 10 12 15 16 20 21 22 23 28 29 31 39 41 43 44 46 47 48 49 50 52 53 55
 132: 151 0 3 6 9 13 14 18 19 24 30 32 33 34 35 36 37 38 40 42 51 54 56 57 58 59 60
 133: 155 35 36 37 58
 134: 165 0 3 6 9 13 14 18 19 24 30 32 33 34 38 40 42 51 54 56 57 59 60
 135: 285 0 3 6 9 13 14 18 19 24 32 33 34 42 51 54 56 57 59
 136: 187 6 9 18 32 59
 137: 3 4 16 39 43 44 50 55
 138: 142 5 10 23 29 31 49 53
 139: 128 4 5 7 10 12 16 21 23 29 31 39 41 43 44 47 49 50 52 53 55
 140: 172 20 28 35 58
 141: 101 0 3 6 9 11 13 14 17 18 19 24 26 27 30 32 33 34 36 37 38 40 42 45 51 54 56 57 59 60
 142: 91 30 36 37 38 40 60
 143: 270 1 7 8 12 15 21 22 41 47 52
 144: 103 23 29 31 43 49
 145: 98 2 11 17 20 25 26 27 28 45
 146: 26 0 6 9 13 18 32 59
 147: 289 0 9 13 18 32
 148: 39 2 11 17 26 27 45
 149: 221 6 57 59
 150: 249 24 54
 151: 44 0 6 13 57 59
 152: 5 4 5 10 16 23 39 44 50 53 55
 153: 80 14 24 33 34 42 51 54 56
 154: 56 3 14 19 24 30 33 34 36 37 38 40 42 51 54 56 60
 155: 92 4 16 39 44 50 53 55
 156: 24 5 10 29 31 49
 157: 13 4 5 10 16 29 31 39 44 49 50 53 55
 158: 15 0 3 6 9 11 13 14 17 18 19 24 25 26 27 30 32 33 34 36 37 38 40 42 45 51 54 56 57 59 60
 159: 18 0 3 6 9 11 13 14 17 18 19 24 26 27 32 33 34 42 45 51 54 56 57 59
 160: 48 5 10 49
 161: 51 4 5 10 16 39 44 49 50 53 55
 162: 24 12 41 47 52
 163: 14 9 18
 164: 2 1 7 8 12 15 21 22 23 29 31 41 43 47 49 52
 165: 3 5 10 49 53
 166: 23 5 10 29 31 49 53
 167: 14 6 9 18 32 57 59
 168: 28 4 5 7 10 12 16 21 23 29 31 39 41 44 47 49 50 52 53 55
 169: 22 1 4 5 7 8 10 12 15 16 21 22 23 29 31 39 41 44 47 49 50 52 53 55
 170: 33 1 4 5 7 8 10 12 15 16 20 21 22 23 28 29 31 39 41 43 44 47 49 50 52 53 55
 171: 30 35 46 48 58
 172: 7 0 6 9 13 18 32 36 37 57 59
 173: 6 2 11 17 25 26 27 36 37 45
 174: 7 0 6 9 13 18 30 32 38 40 57 59 60
 175: 7 3 14 19 34 42 51 54 56
 176: 2 30 38 40
 177: 2 44 55
 178: 9 3 14 19 34 36 37 42 51 56
 179: 1 4 50 55
 180: 6 5 10 23 29 31 43 49 53
 181: 1 1 2 4 5 7 8 10 12 15 16 21 22 23 25 29 31 35 39 41 43 44 46 47 48 49 50 52 53 55 58
 182: 10 0 2 3 6 9 11 13 14 17 18 19 24 26 27 30 32 33 34 36 37 38 40 42 45 51 54 56 57 59 60
 183: 6 4 16 23 39 44 50 55
 184: 10 4 16 39 44 50
 185: 11 30 35 36 37 38 40 58 60
 186: 1 36 37 40 60
 187: 2 23 43
 188: 11 2 20 28
 189: 1 0 2 3 6 9 13 14 18 19 24 30 32 33 34 36 37 38 40 42 51 54 56 57 59 60
 190: 13 4 39 50
 191: 3 4 5 8 10 15 16 23 29 31 39 43 44 49 50 53 55
 nsplits: 192
 ntax: 61
UFBootSplit1:
 000: 1 41 43 52
 001: 1 14 24 33 34 51 54 56
 002: 998 1 22
 003: 1 3 14 19 24 34 42 51 56
 004: 1 0 3 6 9 13 14 18 19 24 30 32 33 34 36 37 38 42 51 54 56 57 59
 005: 1000 8 15
 006: 996 1 8 15 22
 007: 1 2 11 17 25 26 27 35 36 37 45 58
 008: 2 23 49
 009: 1000 4 50
 010: 1 0 3 6 9 13 14 18 19 24 32 33 34 36 37 40 42 51 54 56 57 59 60
 011: 2 2 11 17 25 26 27 35 45 46 48 58
 012: 988 16 39
 013: 999 4 16 39 50
 014: 1 3 14 19 24 34 42 51 54 56
 015: 992 4 16 39 50 55
 016: 1 2 11 17 20 25 26 27 28 30 38 40 45 60
 017: 1000 4 16 39 44 50 55
 018: 1 14 24 33 34 42 51 54
 019: 1 1 8 15
 020: 1000 5 10
 021: 1 0 6 9 13 18 30 32 36 37 38 40 57 59 60
 022: 599 5 10 53
 023: 522 4 5 10 16 39 44 50 53 55
 024: 1 7 12 47
 025: 1 11 17 20 25 26 27 28 45
 026: 1 29 31 49 53
 027: 1000 29 31
 028: 1 3 42 56
 029: 612 29 31 49
 030: 640 23 29 31 49
 031: 862 4 5 10 16 23 29 31 39 44 49 50 53 55
 032: 1 3 19 42 51 56
 033: 630 4 5 10 16 23 29 31 39 43 44 49 50 53 55
 034: 1 0 6 9 13 18 24 32 33 36 37 54 57 59
 035: 1 9 13 18 32
 036: 999 41 52
 037: 88 4 5 10 16 23 29 31 39 41 43 44 49 50 52 53 55
 038: 114 1 4 5 8 10 15 16 22 23 29 31 39 41 43 44 49 50 52 53 55
 039: 1 30 40 60
 040: 1 3 14 19 33 34 42 51 54 56
 041: 998 7 21
 042: 1 20 28 46 48
 043: 5 14 34 42 51 56
 044: 1000 12 47
 045: 974 7 12 21 47
 046: 999 1 4 5 7 8 10 12 15 16 21 22 23 29 31 39 41 43 44 47 49 50 52 53 55
 047: 3 1 8 15 22 41 52
 048: 1 6 18 32 57 59
 049: 1000 46 48
 050: 963 1 4 5 7 8 10 12 15 16 21 22 23 29 31 39 41 43 44 46 47 48 49 50 52 53 55
 051: 1 23 29 31 43
 052: 1 3 19 42
 053: 1000 35 58
 054: 582 1 4 5 7 8 10 12 15 16 21 22 23 29 31 35 39 41 43 44 46 47 48 49 50 52 53 55 58
 055: 1 30 38 40
 056: 1 0 3 6 9 11 13 14 17 18 19 24 25 26 27 32 33 34 42 45 51 54 56 57 59
 057: 1000 20 28
 058: 792 1 4 5 7 8 10 12 15 16 20 21 22 23 28 29 31 35 39 41 43 44 46 47 48 49 50 52 53 55 58
 059: 1 2 3 11 14 17 19 24 25 26 27 33 34 36 37 42 45 51 54 56
 060: 1 23 49 53
 061: 1 2 11 17 25 26 27 30 36 37 38 40 45 60
 062: 998 11 27
 063: 1 20 28 36 37
 064: 1000 11 27 45
 065: 1 5 10 23 49 53
 066: 1 5 10 23 29 31 49
 067: 997 17 26
 068: 992 11 17 26 27 45
 069: 4 4 16 23 29 31 39 44 49 50 53 55
 070: 706 11 17 25 26 27 45
 071: 867 2 11 17 25 26 27 45
 072: 838 0 3 6 9 13 14 18 19 24 30 32 33 34 36 37 38 40 42 51 54 56 57 59 60
 073: 3 3 19 24 33 42 54 56
 074: 1 30 38 60
 075: 998 30 38
 076: 1 3 6 9 14 18 19 24 32 33 34 42 51 54 56 59
 077: 1 0 2 3 6 9 11 13 14 17 18 19 20 24 25 26 27 28 32 33 34 36 37 42 45 51 54 56 57 59
 078: 998 40 60
 079: 998 30 38 40 60
 080: 692 0 3 6 9 13 14 18 19 24 32 33 34 36 37 42 51 54 56 57 59
 081: 5 24 33 36 37 54
 082: 1 14 33 34 51
 083: 996 3 19
 084: 1 0 2 6 9 11 13 17 18 25 26 27 30 32 38 40 45 57 59 60
 085: 1 7 12 21 47 52
 086: 995 42 56
 087: 902 3 19 42 56
 088: 5 0 6 13 18 32 57 59
 089: 2 34 51
 090: 995 14 34
 091: 4 0 3 6 9 11 13 14 17 18 19 24 26 27 32 33 34 36 37 42 45 51 54 56 57 59
 092: 993 14 34 51
 093: 4 3 14 19 30 34 36 37 38 40 42 51 56 60
 094: 8 0 3 6 9 11 13 14 17 18 19 24 25 26 27 30 32 33 34 36 37 38 40 42 45 51 54 56 57 59 60
 095: 277 24 54
 096: 3 19 42 56
 097: 974 24 33 54
 098: 368 14 24 33 34 51 54
 099: 973 3 14 19 24 33 34 42 51 54 56
 100: 3 0 13 18 32 57
 101: 3 11 26 27 45
 102: 1000 36 37
 103: 672 3 14 19 24 33 34 36 37 42 51 54 56
 104: 997 0 6 9 13 18 32 57 59
 105: 1 43 49
 106: 1 12 21 47
 107: 1000 6 59
 108: 634 0 9 13 18 32 57
 109: 1 0 3 6 9 13 14 18 19 20 24 28 32 33 34 36 37 42 51 54 56 57 59
 110: 3 29 31 43
 111: 2 3 6 14 19 24 33 34 36 37 42 51 54 56 59
 112: 987 18 32
 113: 987 9 18 32
 114: 742 0 13 57
 115: 1 0 3 6 9 11 13 14 18 19 24 27 30 32 33 34 36 37 38 40 42 45 51 54 56 57 59 60
 116: 996 0 13
 117: 2 9 32
 118: 3 0 57
 119: 263 4 5 10 16 39 44 50 55
 120: 331 23 29 31
 121: 194 49 53
 122: 292 23 29 31 49 53
 123: 78 4 5 7 10 12 16 21 23 29 31 39 41 43 44 47 49 50 52 53 55
 124: 601 24 33
 125: 90 23 29 31 43 49
 126: 335 1 4 5 8 10 15 16 22 23 29 31 39 43 44 49 50 53 55
 127: 870 7 12 21 41 47 52
 128: 109 30 36 37 38 40 60
 129: 279 0 3 6 9 13 14 18 19 24 32 33 34 42 51 54 56 57 59
 130: 628 3 14 19 34 42 51 56
 131: 188 6 9 18 32 59
 132: 131 5 10 23 29 31 49 53
 133: 307 1 8 15 22 43
 134: 310 1 7 8 12 15 21 22 41 43 47 52
 135: 282 20 28 35 58
 136: 221 2 25
 137: 118 0 3 6 9 11 13 14 17 18 19 24 26 27 30 32 33 34 36 37 38 40 42 45 51 54 56 57 59 60
 138: 16 0 3 6 9 11 13 14 17 18 19 24 26 27 32 33 34 42 45 51 54 56 57 59
 139: 4 4 16 39 43 44 50 55
 140: 116 1 4 5 7 8 10 12 15 16 20 21 22 23 28 29 31 39 41 43 44 46 47 48 49 50 52 53 55
 141: 86 0 3 6 9 13 14 18 19 24 30 32 33 34 35 36 37 38 40 42 51 54 56 57 58 59 60
 142: 88 35 36 37 58
 143: 132 0 3 6 9 13 14 18 19 24 30 32 33 34 38 40 42 51 54 56 57 59 60
 144: 122 33 54
 145: 222 1 7 8 12 15 21 22 41 47 52
 146: 86 2 11 17 20 25 26 27 28 45
 147: 15 0 6 9 13 18 32 59
 148: 234 0 9 13 18 32
 149: 51 2 11 17 26 27 45
 150: 142 6 57 59
 151: 5 1 4 7 8 12 15 16 21 22 39 41 43 44 47 50 52 55
 152: 19 5 10 29 31 49 53
 153: 25 4 16 23 39 44 50 55
 154: 52 5 10 49 53
 155: 19 4 5 10 16 23 39 44 49 50 53 55
 156: 94 14 24 33 34 42 51 54 56
 157: 85 3 14 19 24 30 33 34 36 37 38 40 42 51 54 56 60
 158: 60 4 16 39 44 50 53 55
 159: 19 5 10 29 31 49
 160: 10 4 5 10 16 29 31 39 44 49 50 53 55
 161: 43 0 2 3 6 9 11 13 14 17 18 19 24 25 26 27 30 32 33 34 38 40 42 45 51 54 56 57 59 60
 162: 32 4 16 29 31 39 44 50 55
 163: 31 4 16 23 29 31 39 44 50 55
 164: 27 5 10 49
 165: 38 4 5 10 16 39 44 49 50 53 55
 166: 64 23 29 31 53
 167: 21 1 4 5 7 8 10 12 15 16 21 22 39 41 43 44 47 50 52 53 55
 168: 23 0 3 6 9 13 14 18 19 20 24 28 30 32 33 34 36 37 38 40 42 51 54 56 57 59 60
 169: 1 1 7 8 12 15 21 22 23 29 31 41 43 47 49 52 53
 170: 2 3 14 19 34 42 56
 171: 1 1 7 8 12 15 21 22 23 29 31 41 43 47 49 52
 172: 10 23 29 31 43 49 53
 173: 12 4 39 50
 174: 1 4 5 10 16 39 43 44 50 53 55
 175: 20 6 9 18 32 57 59
 176: 11 9 18
 177: 24 0 6 13 57 59
 178: 28 1 4 5 7 8 10 12 15 16 20 21 22 23 28 29 31 39 41 43 44 47 49 50 52 53 55
 179: 3 2 11 17 25 26 27 36 37 45
 180: 8 0 6 9 13 18 30 32 38 40 57 59 60
 181: 5 1 4 5 7 8 10 15 16 21 22 23 29 31 39 41 43 44 49 50 52 53 55
 182: 7 3 14 19 34 42 51 54 56
 183: 7 2 17 25 26
 184: 1 44 55
 185: 13 3 14 19 34 36 37 42 51 56
 186: 8 1 7 8 12 15 21 22 47
 187: 21 12 41 47 52
 188: 1 4 50 55
 189: 2 5 10 23 29 31 43 49 53
 190: 1 1 2 4 5 7 8 10 12 15 16 21 22 23 25 29 31 35 39 41 43 44 46 47 48 49 50 52 53 55 58
 191: 1 14 24 33 34 54
 192: 15 0 2 3 6 9 11 13 14 17 18 19 24 26 27 30 32 33 34 36 37 38 40 42 45 51 54 56 57 59 60
 193: 2 27 45
 194: 7 4 16 39 44 50
 195: 4 0 13 18 32
 196: 4 30 35 36 37 38 40 58 60
 197: 3 23 43
 198: 8 2 20 28
 199: 3 4 5 10 16 23 39 44 50 53 55
 200: 14 0 6 9 13 18 32 36 37 57 59
 201: 4 0 2 3 6 9 13 14 18 19 24 30 32 33 34 36 37 38 40 42 51 54 56 57 59 60
 202: 1 38 40 60
 203: 15 3 14 19 24 33 34 42 51 56
 204: 2 1 4 5 7 8 10 12 15 16 20 21 22 23 28 29 31 35 39 41 43 44 47 49 50 52 53 55 58
 205: 4 4 5 8 10 15 16 23 29 31 39 43 44 49 50 53 55
 206: 3 24 33 51 54
 207: 6 0 3 6 9 13 14 18 19 20 24 28 30 32 33 34 35 36 37 38 40 42 51 54 56 57 58 59 60
 208: 3 0 2 3 6 9 11 13 14 17 18 19 24 25 26 27 32 33 34 36 37 42 45 51 54 56 57 59
 209: 3 14 51
 210: 18 4 5 7 10 12 16 21 23 29 31 39 41 44 47 49 50 52 53 55
 211: 15 1 4 5 7 8 10 12 15 16 21 22 23 29 31 39 41 44 47 49 50 52 53 55
 212: 19 35 46 48 58
 213: 1 29 31 53
 214: 4 2 11 17 25 26 27 30 38 40 45 60
 215: 2 29 31 43 49
 216: 1 4 5 10 16 23 29 31 39 44 46 48 49 50 53 55
 217: 2 3 19 56
 218: 6 1 4 5 7 8 10 12 15 16 21 22 23 29 31 35 39 41 43 44 47 49 50 52 53 55 58
 219: 1 8 15 22
 220: 1 9 18 32 57
 221: 4 0 6 9 13 18 24 32 33 54 57 59
 222: 2 0 3 6 9 11 13 14 17 18 19 24 26 27 30 32 33 34 38 40 42 45 51 54 56 57 59 60
 nsplits: 223
 ntax: 61
UFBootSplit2:
 000: 1 14 24 33 34 51 54 56
 001: 1 13 57
 002: 998 1 22
 003: 1 0 3 6 9 13 14 18 19 24 30 32 33 34 36 37 38 42 51 54 56 57 59
 004: 1 14 24 33 34 36 37 51 54
 005: 1000 8 15
 006: 994 1 8 15 22
 007: 1 2 11 17 25 26 27 35 36 37 45 58
 008: 2 23 49
 009: 1000 4 50
 010: 1 0 3 6 9 13 14 18 19 24 32 33 34 36 37 40 42 51 54 56 57 59 60
 011: 1 2 11 17 25 26 27 35 45 46 48 58
 012: 986 16 39
 013: 999 4 16 39 50
 014: 1 3 14 19 33 34 42 51 56
 015: 984 4 16 39 50 55
 016: 1 5 10 23 29 31 49
 017: 1000 4 16 39 44 50 55
 018: 1 2 11 17 20 25 26 27 28 30 38 40 45 60
 019: 1 14 24 33 34 42 51 54
 020: 1000 5 10
 021: 1 1 4 5 7 8 10 12 15 16 21 22 23 29 31 35 36 37 39 41 43 44 46 47 48 49 50 52 53 55 58
 022: 483 5 10 53
 023: 429 4 5 10 16 39 44 50 53 55
 024: 1 1 4 5 8 10 12 15 16 22 23 29 31 39 41 43 44 47 49 50 52 53 55
 025: 1 1 8 15
 026: 1 0 6 9 13 18 30 32 36 37 38 40 57 59 60
 027: 1000 29 31
 028: 1 7 12 47
 029: 517 29 31 49
 030: 537 23 29 31 49
 031: 826 4 5 10 16 23 29 31 39 44 49 50 53 55
 032: 1 11 17 20 25 26 27 28 45
 033: 607 4 5 10 16 23 29 31 39 43 44 49 50 53 55
 034: 2 3 14 19 34 51
 035: 1 0 6 9 13 18 24 32 33 36 37 54 57 59
 036: 1000 41 52
 037: 89 4 5 10 16 23 29 31 39 41 43 44 49 50 52 53 55
 038: 111 1 4 5 8 10 15 16 22 23 29 31 39 41 43 44 49 50 52 53 55
 039: 1 9 13 18 32
 040: 1 30 40 60
 041: 998 7 21
 042: 1 3 14 19 33 34 42 51 54 56
 043: 1 20 28 46 48
 044: 1000 12 47
 045: 971 7 12 21 47
 046: 999 1 4 5 7 8 10 12 15 16 21 22 23 29 31 39 41 43 44 47 49 50 52 53 55
 047: 4 14 34 42 51 56
 048: 1 6 18 32 57 59
 049: 1000 46 48
 050: 966 1 4 5 7 8 10 12 15 16 21 22 23 29 31 39 41 43 44 46 47 48 49 50 52 53 55
 051: 3 30 38 40
 052: 4 3 19 42 51 56
 053: 1000 35 58
 054: 654 1 4 5 7 8 10 12 15 16 21 22 23 29 31 35 39 41 43 44 46 47 48 49 50 52 53 55 58
 055: 1 42 51 56
 056: 2 2 3 11 14 17 19 24 25 26 27 33 34 36 37 42 45 51 54 56
 057: 1000 20 28
 058: 795 1 4 5 7 8 10 12 15 16 20 21 22 23 28 29 31 35 39 41 43 44 46 47 48 49 50 52 53 55 58
 059: 2 11 17 27 45
 060: 1 1 4 5 10 16 22 23 29 31 39 43 44 49 50 53 55
 061: 1 20 28 36 37
 062: 999 11 27
 063: 4 1 8 15 22 41 52
 064: 1000 11 27 45
 065: 1 0 13 18 32 57
 066: 2 24 33 36 37 54
 067: 996 17 26
 068: 994 11 17 26 27 45
 069: 4 30 38 60
 070: 692 11 17 25 26 27 45
 071: 868 2 11 17 25 26 27 45
 072: 826 0 3 6 9 13 14 18 19 24 30 32 33 34 36 37 38 40 42 51 54 56 57 59 60
 073: 1 3 6 9 14 18 19 24 32 33 34 42 51 54 56 59
 074: 2 0 2 3 6 9 11 13 14 17 18 19 20 24 25 26 27 28 32 33 34 36 37 42 45 51 54 56 57 59
 075: 999 30 38
 076: 1 3 19 24 33 42 51 54 56
 077: 1 4 16 23 29 31 39 44 49 50 53 55
 078: 993 40 60
 079: 992 30 38 40 60
 080: 679 0 3 6 9 13 14 18 19 24 32 33 34 36 37 42 51 54 56 57 59
 081: 1 2 3 11 14 17 19 24 25 26 27 33 34 42 45 51 54 56
 082: 1 14 33 34 51
 083: 997 3 19
 084: 1 0 2 6 9 11 13 17 18 25 26 27 30 32 38 40 45 57 59 60
 085: 2 3 19 56
 086: 993 14 34
 087: 2 2 11 17 25 26 27 30 36 37 38 40 45 60
 088: 987 14 34 51
 089: 6 0 6 13 18 32 57 59
 090: 1 0 2 6 9 11 13 17 18 25 26 27 32 45 57 59
 091: 605 24 33
 092: 1 14 34 51 54
 093: 974 24 33 54
 094: 317 14 24 33 34 51 54
 095: 4 0 3 6 9 11 13 14 17 18 19 24 26 27 32 33 34 36 37 42 45 51 54 56 57 59
 096: 4 0 3 6 9 11 13 14 17 18 19 24 25 26 27 30 32 33 34 36 37 38 40 42 45 51 54 56 57 59 60
 097: 992 42 56
 098: 87 14 24 33 34 42 51 54 56
 099: 968 3 14 19 24 33 34 42 51 54 56
 100: 3 29 31 43
 101: 3 19 42 56
 102: 1000 36 37
 103: 658 3 14 19 24 33 34 36 37 42 51 54 56
 104: 996 0 6 9 13 18 32 57 59
 105: 2 11 26 27 45
 106: 1 4 5 7 8 10 12 15 16 21 23 29 31 39 41 43 44 47 49 50 52 53 55
 107: 1000 6 59
 108: 554 0 9 13 18 32 57
 109: 1 12 21 47
 110: 1 0 3 6 9 13 14 18 19 20 24 28 32 33 34 36 37 42 51 54 56 57 59
 111: 3 29 31 49 53
 112: 985 18 32
 113: 988 9 18 32
 114: 712 0 13 57
 115: 2 3 6 14 19 24 33 34 36 37 42 51 54 56 59
 116: 995 0 13
 117: 3 0 57
 118: 3 34 51
 119: 342 4 5 10 16 39 44 50 55
 120: 430 23 29 31
 121: 301 49 53
 122: 354 23 29 31 49 53
 123: 3 41 43 52
 124: 903 3 19 42 56
 125: 672 3 14 19 34 42 51 56
 126: 82 23 29 31 43 49
 127: 873 7 12 21 41 47 52
 128: 94 4 5 7 10 12 16 21 23 29 31 39 41 43 44 47 49 50 52 53 55
 129: 107 30 36 37 38 40 60
 130: 291 0 3 6 9 13 14 18 19 24 32 33 34 42 51 54 56 57 59
 131: 298 24 54
 132: 163 5 10 23 29 31 49 53
 133: 335 1 4 5 8 10 15 16 22 23 29 31 39 43 44 49 50 53 55
 134: 209 6 57 59
 135: 269 0 9 13 18 32
 136: 322 1 8 15 22 43
 137: 310 1 7 8 12 15 21 22 41 43 47 52
 138: 225 20 28 35 58
 139: 240 2 25
 140: 115 0 3 6 9 11 13 14 17 18 19 24 26 27 30 32 33 34 36 37 38 40 42 45 51 54 56 57 59 60
 141: 13 0 3 6 9 11 13 14 17 18 19 24 26 27 32 33 34 42 45 51 54 56 57 59
 142: 5 4 16 39 43 44 50 55
 143: 104 1 4 5 7 8 10 12 15 16 20 21 22 23 28 29 31 39 41 43 44 46 47 48 49 50 52 53 55
 144: 80 0 3 6 9 13 14 18 19 24 30 32 33 34 35 36 37 38 40 42 51 54 56 57 58 59 60
 145: 80 35 36 37 58
 146: 142 0 3 6 9 13 14 18 19 24 30 32 33 34 38 40 42 51 54 56 57 59 60
 147: 97 33 54
 148: 190 6 9 18 32 59
 149: 203 1 7 8 12 15 21 22 41 47 52
 150: 2 23 53
 151: 15 0 6 9 13 18 32 36 37 57 59
 152: 95 2 11 17 20 25 26 27 28 45
 153: 13 0 6 9 13 18 32 59
 154: 53 2 11 17 26 27 45
 155: 13 1 4 7 8 12 15 16 21 22 39 41 43 44 47 50 52 55
 156: 13 5 10 29 31 49 53
 157: 16 4 16 23 39 44 50 55
 158: 46 5 10 49 53
 159: 17 4 5 10 16 23 39 44 49 50 53 55
 160: 77 4 5 10 16 39 44 49 50 53 55
 161: 29 23 29 31 43
 162: 6 36 37 40 60
 163: 55 4 16 39 44 50 53 55
 164: 15 5 10 29 31 49
 165: 8 4 5 10 16 29 31 39 44 49 50 53 55
 166: 58 0 2 3 6 9 11 13 14 17 18 19 24 25 26 27 30 32 33 34 38 40 42 45 51 54 56 57 59 60
 167: 24 4 16 29 31 39 44 50 55
 168: 27 4 16 23 29 31 39 44 50 55
 169: 3 4 16 39 44 49 50 53 55
 170: 4 3 19 36 37
 171: 4 3 19 36 37 42 56
 172: 77 23 29 31 53
 173: 15 1 8 15 22 23 29 31 43
 174: 20 1 4 5 7 8 10 12 15 16 21 22 39 41 43 44 47 50 52 53 55
 175: 4 23 29 31 43 49 53
 176: 9 0 6 9 13 18 30 32 38 40 57 59 60
 177: 1 0 9 13 18 30 32 38 40 57 60
 178: 1 0 13 30 38 40 57 60
 179: 5 0 6 9 13 18 24 32 33 54 57 59
 180: 2 3 14 19 34 42 56
 181: 23 12 41 47 52
 182: 1 1 7 8 12 15 21 22 23 29 31 41 43 47 49 52
 183: 14 4 39 50
 184: 1 4 5 10 16 39 43 44 50 53 55
 185: 79 3 14 19 24 30 33 34 36 37 38 40 42 51 54 56 60
 186: 16 4 5 7 10 12 16 21 23 29 31 39 41 44 47 49 50 52 53 55
 187: 15 6 9 18 32 57 59
 188: 16 3 14 19 34 36 37 42 51 56
 189: 1 3 14 19 24 34 36 37 42 51 54 56
 190: 42 5 10 49
 191: 8 9 18
 192: 36 0 6 13 57 59
 193: 23 1 4 5 7 8 10 12 15 16 20 21 22 23 28 29 31 39 41 43 44 47 49 50 52 53 55
 194: 2 2 11 17 25 26 27 36 37 45
 195: 5 1 4 5 7 8 10 15 16 21 22 23 29 31 39 41 43 44 49 50 52 53 55
 196: 13 4 16 39 44 50
 197: 11 3 14 19 34 42 51 54 56
 198: 6 0 2 3 6 9 11 13 14 17 18 19 24 25 26 27 32 33 34 36 37 42 45 51 54 56 57 59
 199: 6 2 17 25 26
 200: 9 0 2 3 6 9 11 13 14 17 18 19 24 25 26 27 32 33 34 42 45 51 54 56 57 59
 201: 3 44 55
 202: 19 0 3 6 9 13 14 18 19 20 24 28 30 32 33 34 36 37 38 40 42 51 54 56 57 59 60
 203: 4 3 19 42
 204: 1 4 50 55
 205: 4 23 43
 206: 7 5 10 23 29 31 43 49 53
 207: 1 1 2 4 5 7 8 10 12 15 16 21 22 23 25 29 31 35 39 41 43 44 46 47 48 49 50 52 53 55 58
 208: 1 14 24 33 34 54
 209: 12 0 2 3 6 9 11 13 14 17 18 19 24 26 27 30 32 33 34 36 37 38 40 42 45 51 54 56 57 59 60
 210: 1 27 45
 211: 4 0 13 18 32
 212: 4 30 35 36 37 38 40 58 60
 213: 6 2 20 28
 214: 5 4 5 7 10 12 16 21 39 41 44 47 49 50 52 53 55
 215: 7 0 3 6 9 13 14 18 19 20 24 28 30 32 33 34 35 36 37 38 40 42 51 54 56 57 58 59 60
 216: 4 4 5 10 16 23 39 44 50 53 55
 217: 1 0 2 3 6 9 13 14 18 19 24 30 32 33 34 36 37 38 40 42 51 54 56 57 59 60
 218: 10 3 14 19 24 33 34 42 51 56
 219: 4 4 5 8 10 15 16 23 29 31 39 43 44 49 50 53 55
 220: 5 24 33 51 54
 221: 3 1 7 8 12 15 21 22 23 29 31 41 43 47 52
 222: 7 9 32
 223: 5 5 10 23 49 53
 224: 9 1 4 5 7 8 10 12 15 16 21 22 23 29 31 35 39 41 43 44 47 49 50 52 53 55 58
 225: 8 1 7 8 12 15 21 22 47
 226: 4 14 51
 227: 7 3 19 24 33 42 54 56
 228: 6 3 14 19 30 34 36 37 38 40 42 51 56 60
 229: 12 1 4 5 7 8 10 12 15 16 21 22 23 29 31 39 41 44 47 49 50 52 53 55
 230: 16 35 46 48 58
 231: 7 0 3 6 9 11 13 14 17 18 19 24 26 27 30 32 33 34 38 40 42 45 51 54 56 57 59 60
 232: 8 2 11 17 25 26 27 30 38 40 45 60
 233: 1 29 31 43 49
 234: 1 4 5 10 16 23 29 31 39 44 46 48 49 50 53 55
 235: 1 8 15 22
 236: 1 9 18 32 57
 nsplits: 237
 ntax: 61
boot_consense_logl: -4875.839168
contree: (0:0.0000000000,(((((((((((((((((((1:0.0000000000,68:0.0000000000):0,66:0.0000000000):0,61:0.0000000000):2.220601778e-06,22:0.0000022206)100:0.02748660841,(8:0.0000022206,15:0.0000022206)100:0.03102160173)99:0.03774513757,(((((((4:0.0344305770,50:0.0122859579)100:0.04519988166,(16:0.0000022206,39:0.0026447609)99:0.01302467775)100:0.01329278761,55:0.0555524531)99:0.0120740192,44:0.0208847417)100:0.06597355612,((5:0.0000022206,10:0.0000022206)100:0.1192056457,53:0.0989201512)47:0.01605572685)42:0.01022717418,(23:0.1044913454,((29:0.0000022243,31:0.0000022206)100:0.1312156951,49:0.0533580278)50:0.01355917527)52:0.01712783081)82:0.01082835678,43:0.0823497165)61:0.01268586202)34:1.667956279e-06,(((7:0.0000022206,21:0.0000022206)100:0.0143203841,(12:0.0358852168,47:0.0211084655)100:0.05195731151)97:0.02277984482,(41:0.0000022206,52:0.0000022206)100:0.04944786788)87:0.02246981315)100:0.06196629736,(46:0.0000022206,48:0.0111187688)100:0.03874982225)95:0.02216229414,(35:0.0000022206,58:0.0000022206)100:0.04244108723)63:0.00856913023,((((20:0.0000000000,76:0.0000000000):0,67:0.0000000000):0,64:0.0000000000):2.220601778e-06,28:0.0000022206)100:0.07430384145)80:0.007626702079,(2:0.0262908880,((((((11:0.0000000000,78:0.0000000000):0,69:0.0000000000):2.220601778e-06,27:0.0000022206)100:0.002687738677,45:0.0029635108)100:0.02622535421,(((17:0.0000000000,77:0.0000000000):0,71:0.0000000000):2.220601778e-06,26:0.0000022206)100:0.0124159362)100:0.0264849113,25:0.0423908843)70:0.006654811688)87:0.02239841585)82:0.016120899,(((30:0.0000000000,63:0.0000000000):2.220601778e-06,38:0.0000022206)100:0.009547330311,(40:0.0000022206,60:0.0000022206)99:0.006856510232)99:0.02049073319)68:0.009052250867,((((((3:0.0000000000,72:0.0000000000):2.220601778e-06,19:0.0000022206)100:0.01068545351,(42:0.0000022206,56:0.0000022206)99:0.003064373604)90:0.004424700289,((((14:0.0000000000,74:0.0000000000):0,62:0.0000000000):2.220601778e-06,34:0.0000022206)99:0.005021744717,51:0.0030273932)99:0.006413613563)66:0.003836869474,(((24:0.0000000000,70:0.0000000000):2.220601778e-06,33:0.0000022206)63:2.220601778e-06,54:0.0026889854)97:0.008482210957)97:0.01792114541,(36:0.0000022206,37:0.0000022206)100:0.07795183748)66:0.007116985081)100:0.02407964152,(6:0.0000022206,59:0.0000022206)100:0.02282225711)57:2.2242961e-06,(9:0.0110053921,(18:0.0000022206,32:0.0027660931)99:0.002896499338)99:0.01139862309)72:0.005501537333,57:0.0166385164)100:0.01144159711,13:0.0000022206):2.220601778e-06,65:0.0000000000):0,73:0.0000000000):0,75:0.0000000000);
contree_rfdist: 8
finished: true
finishedCandidateSet: true
finishedModelFinal: true
finishedModelInit: true
initTree: (0:0.0000010000,((((((((((((1:0.0000010000,22:0.0000010000):0.02560992047,(8:0.0000010000,15:0.0000010000):0.02560992047):0.02037806676,(((7:0.0000010000,21:0.0000010000):0.01520202694,(12:0.0335643430,47:0.0177831261):0.04164954103):0.02037806676,(41:0.0000010000,52:0.0000010000):0.03893974587):0.02560992047):0.01008091259,(((((((4:0.0335643430,50:0.0075406800):0.02298696061,((16:0.0000010000,39:0.0025003290):0.01263465886,(44:0.0308984957,55:0.0471139275):0.01263465886):0.01778312609):0.06672285433,(29:0.0000010000,31:0.0000010000):0.09009915218):0.01520202694,23:0.0582253796):0.02824706041,49:0.0443742272):0.01263465886,((5:0.0000010000,10:0.0000010000):0.08120814931,53:0.0667228543):0.02298696061):0.02037806676,43:0.0498687664):0.03089849573):0.0498687664,(46:0.0025003290,48:0.0075406800):0.03089849573):0.02298696061,((20:0.0000010000,28:0.0000010000):0.06672285433,(35:0.0000010000,58:0.0000010000):0.02824706041):0.007540679984):0.01520202694,(2:0.0177831261,((((11:0.0000010000,27:0.0000010000):0.002500328991,45:0.0025003290):0.02037806676,(17:0.0000010000,26:0.0000010000):0.01263465886):0.02037806676,25:0.0335643430):0.01263465886):0.02037806676):0.01520202694,((30:0.0000010000,38:0.0000010000):0.007540679984,(40:0.0000010000,60:0.0000010000):0.007540679984):0.01778312609):0.007540679984,((((3:0.0000010000,19:0.0000010000):0.01008091259,(42:0.0000010000,56:0.0000010000):0.002500328991):0.002500328991,(((14:0.0000010000,34:0.0000010000):0.00501385407,51:0.0025003290):0.00501385407,((24:0.0000010000,33:0.0000010000):1e-06,54:0.0025003290):0.01008091259):0.002500328991):0.01778312609,(36:0.0000010000,37:0.0000010000):0.06104204498):0.00501385407):0.01778312609,(6:0.0000010000,59:0.0000010000):0.02037806676):0.002500328991,(9:0.0075406800,(18:0.0000010000,32:0.0025003290):0.00501385407):0.01008091259):0.00501385407,57:0.0126346589):0.01263465886,13:0.0000010000);
iqtree:
 command:  -nt AUTO -s /media/hdd_2tb/GPA_reclassification_clean/A_dataset_creation/5_basic_phylogenetics/2_trimmed_complete_basic_phylogeny/2_OGs_with_domains_phylogeny/1_mafft_MSAs/OG_44_oxyD_mafftMSA.faa -m JTT+F+I+G4 -pre /media/hdd_2tb/GPA_reclassification_clean/A_dataset_creation/5_basic_phylogenetics/2_trimmed_complete_basic_phylogeny/2_OGs_with_domains_phylogeny/4_mafft_iqtree_ML_trees/OG_44_oxyD_mafft_iqtree -redo -bb 1000
 seed: 509142
 start_time: 1707981738
 version: 2.2.5
```
