## Supplementary Data 7 for "Structural and evolutionary analyses support reclassification of glycopeptide antibiotics as xyclopeptides": OG_44_oxyD_mafft_iqtree.contree

```
(ris:0.0000000000,(((((((((((((((((((AmBlD4:0.0000000000,bal:0.0000000000):0.0000000000,AmBlD59_1:0.0000000000):0.0000000000,AmBlD59_2:0.0000000000):0.0000022206,AmBlFH:0.0000022206)100:0.0274866084,(AmVs_1:0.0000022206,AmVs_2:0.0000022206)100:0.0310216017)99:0.0377451376,(((((((StsY_A:0.0344305770,StsAN:0.0122859579)100:0.0451998817,(StsW00:0.0000022206,US8:0.0026447609)99:0.0130246777)100:0.0132927876,StsMC:0.0555524531)99:0.0120740192,Ue26:0.0208847417)100:0.0659735561,((AkAan_1:0.0000022206,AkAan_2:0.0000022206)100:0.1192056457,UME:0.0989201512)47:0.0160557269)42:0.0102271742,(AmBr_2:0.1044913454,((NcTr_1:0.0000022243,NcTr_2:0.0000022206)100:0.1312156951,Uc878:0.0533580278)50:0.0135591753)52:0.0171278308)82:0.0108283568,Kus:0.0823497165)61:0.0126858620)34:0.0000016680,(((KbAr_2:0.0000022206,KbArN5:0.0000022206)100:0.0143203841,(UsB:0.0358852168,KbPh:0.0211084655)100:0.0519573115)97:0.0227798448,(KbAr_3:0.0000022206,KbAr_1:0.0000022206)100:0.0494478679)87:0.0224698131)100:0.0619662974,(AmOrD0:0.0000022206,AmOr_2:0.0111187688)100:0.0387498222)95:0.0221622941,(AmsBJ_3:0.0000022206,AmsBJ_4:0.0000022206)100:0.0424410872)63:0.0085691302,((((AmRg_6:0.0000000000,AmRgN0:0.0000000000):0.0000000000,AmRg_4:0.0000000000):0.0000000000,AmRg_5:0.0000000000):0.0000022206,dec_1:0.0000022206)100:0.0743038414)80:0.0076267021,(AmAaD2_3:0.0262908880,((((((van:0.0000000000,AmKe_2:0.0000000000):0.0000000000,AmKe_4:0.0000000000):0.0000022206,AmOrH:0.0000022206)100:0.0026877387,AmsW69_1:0.0029635108)100:0.0262253542,(((AmDeD9_2:0.0000000000,AmDeD9_3:0.0000000000):0.0000000000,dec_2:0.0000000000):0.0000022206,AmDeD9_1:0.0000022206)100:0.0124159362)100:0.0264849113,AmOv:0.0423908843)70:0.0066548117)87:0.0223984158)82:0.0161208990,(((AmsW1_2:0.0000000000,AmsW1_1:0.0000000000):0.0000022206,AmsW5_2:0.0000022206)100:0.0095473303,(AmsW6_1:0.0000022206,AmsW6_2:0.0000022206)99:0.0068565102)99:0.0204907332)68:0.0090522509,((((((AmsMJ_2:0.0000000000,AmsMJ_3:0.0000000000):0.0000022206,AmsMJ_4:0.0000022206)100:0.0106854535,(AmsW9_2:0.0000022206,AmsW9_1:0.0000022206)99:0.0030643736)90:0.0044247003,((((AmJa_1:0.0000000000,AmJa_2:0.0000000000):0.0000000000,AmJaD4:0.0000000000):0.0000022206,risA:0.0000022206)99:0.0050217447,AmsC0_2:0.0030273932)99:0.0064136136)66:0.0038368695,(((AmKeF:0.0000000000,AmKe_3:0.0000000000):0.0000022206,AmKen_2:0.0000022206)63:0.0000022206,ker:0.0026889854)97:0.0084822110)97:0.0179211454,(AmAzD3_3:0.0000022206,AmAzD3_5:0.0000022206)100:0.0779518375)66:0.0071169851)100:0.0240796415,(AmsW8_1:0.0000022206,AmsW8_2:0.0000022206)100:0.0228222571)57:0.0000022243,(AmRo_2:0.0110053921,(AmsW97:0.0000022206,AmRo_1:0.0027660931)99:0.0028964993)99:0.0113986231)72:0.0055015373,AmsTN:0.0166385164)100:0.0114415971,AmLrN2_1:0.0000022206):0.0000022206,AmLrN2_2:0.0000000000):0.0000000000,AmLr_1:0.0000000000):0.0000000000,AmLr_2:0.0000000000);
```
