## Supplementary Data 7 for "Structural and evolutionary analyses support reclassification of glycopeptide antibiotics as xyclopeptides": OG_44_oxyD_mafft_iqtree.log

```
IQ-TREE multicore version 2.2.5 COVID-edition for Linux 64-bit built Sep 15 2023
Developed by Bui Quang Minh, James Barbetti, Nguyen Lam Tung,
Olga Chernomor, Heiko Schmidt, Dominik Schrempf, Michael Woodhams, Ly Trong Nhan.

Host:    athina-desktop (AVX2, FMA3, 62 GB RAM)
Command: /home/athina/anaconda3/envs/iqtree2/bin/iqtree2 -nt AUTO -s /media/hdd_2tb/GPA_reclassification_clean/A_dataset_creation/5_basic_phylogenetics/2_trimmed_complete_basic_phylogeny/2_OGs_with_domains_phylogeny/1_mafft_MSAs/OG_44_oxyD_mafftMSA.faa -m JTT+F+I+G4 -pre /media/hdd_2tb/GPA_reclassification_clean/A_dataset_creation/5_basic_phylogenetics/2_trimmed_complete_basic_phylogeny/2_OGs_with_domains_phylogeny/4_mafft_iqtree_ML_trees/OG_44_oxyD_mafft_iqtree -redo -bb 1000
Seed:    509142 (Using SPRNG - Scalable Parallel Random Number Generator)
Time:    Thu Feb 15 08:22:18 2024
Kernel:  AVX+FMA - auto-detect threads (32 CPU cores detected)

Reading alignment file /media/hdd_2tb/GPA_reclassification_clean/A_dataset_creation/5_basic_phylogenetics/2_trimmed_complete_basic_phylogeny/2_OGs_with_domains_phylogeny/1_mafft_MSAs/OG_44_oxyD_mafftMSA.faa ... Fasta format detected
Reading fasta file: done in 0.0010879 secs using 99.92% CPU
Alignment most likely contains protein sequences
Constructing alignment: done in 0.000946548 secs using 852.5% CPU
Alignment has 79 sequences with 401 columns, 198 distinct patterns
155 parsimony-informative, 22 singleton sites, 223 constant sites
           Gap/Ambiguity  Composition  p-value
Analyzing sequences: done in 0.00118852 secs using 540.8% CPU
   1  ris          1.25%    passed    100.00%
   2  AmBlD4       1.25%    passed    100.00%
   3  AmAaD2_3     1.25%    passed    100.00%
   4  AmsMJ_2      1.25%    passed    100.00%
   5  StsY_A       0.50%    passed     99.77%
   6  AkAan_1      1.25%    passed    100.00%
   7  AmsW8_1      1.25%    passed    100.00%
   8  KbAr_2       1.00%    passed    100.00%
   9  AmVs_1       1.25%    passed     99.97%
  10  AmRo_2       1.25%    passed    100.00%
  11  AkAan_2      1.25%    passed    100.00%
  12  van          1.25%    passed    100.00%
  13  UsB          1.25%    passed     99.98%
  14  AmLrN2_1     1.25%    passed    100.00%
  15  AmJa_1       1.25%    passed    100.00%
  16  AmVs_2       1.25%    passed     99.97%
  17  StsW00       0.50%    passed    100.00%
  18  AmDeD9_2     1.25%    passed    100.00%
  19  AmsW97       1.25%    passed    100.00%
  20  AmsMJ_4      1.25%    passed    100.00%
  21  AmRg_6       1.25%    passed    100.00%
  22  KbArN5       1.00%    passed    100.00%
  23  AmBlFH       1.25%    passed    100.00%
  24  AmBr_2       1.00%    passed     99.72%
  25  AmKeF        1.25%    passed    100.00%
  26  AmOv         1.25%    passed     99.99%
  27  AmDeD9_1     1.25%    passed    100.00%
  28  AmOrH        1.25%    passed    100.00%
  29  dec_1        1.25%    passed    100.00%
  30  NcTr_1       1.50%    passed     98.43%
  31  bal          1.25%    passed    100.00%
  32  AmsW1_2      1.25%    passed    100.00%
  33  AmRgN0       1.25%    passed    100.00%
  34  NcTr_2       2.00%    passed     96.93%
  35  AmRo_1       1.25%    passed    100.00%
  36  AmKen_2      1.25%    passed    100.00%
  37  risA         1.25%    passed    100.00%
  38  AmsBJ_3      1.25%    passed    100.00%
  39  AmKe_3       1.25%    passed    100.00%
  40  dec_2        1.25%    passed    100.00%
  41  AmRg_4       1.25%    passed    100.00%
  42  AmAzD3_3     1.25%    passed    100.00%
  43  AmAzD3_5     1.25%    passed    100.00%
  44  AmsW5_2      1.25%    passed    100.00%
  45  AmJaD4       1.25%    passed    100.00%
  46  US8          0.50%    passed    100.00%
  47  AmsW1_1      1.25%    passed    100.00%
  48  AmsW6_1      1.25%    passed    100.00%
  49  KbAr_3       0.50%    passed    100.00%
  50  AmLr_2       1.25%    passed    100.00%
  51  AmsW9_2      1.25%    passed    100.00%
  52  Kus          1.25%    passed    100.00%
  53  AmKe_4       1.25%    passed    100.00%
  54  Ue26         0.50%    passed     99.98%
  55  AmsW69_1     1.25%    passed    100.00%
  56  AmRg_5       1.25%    passed    100.00%
  57  AmDeD9_3     1.25%    passed    100.00%
  58  AmOrD0       1.25%    passed    100.00%
  59  KbPh         1.25%    passed     99.94%
  60  AmOr_2       1.25%    passed    100.00%
  61  AmLr_1       1.25%    passed    100.00%
  62  AmKe_2       1.25%    passed    100.00%
  63  Uc878        1.25%    passed     97.46%
  64  AmBlD59_1    1.25%    passed    100.00%
  65  StsAN        0.50%    passed     99.99%
  66  AmsC0_2      1.25%    passed    100.00%
  67  AmJa_2       1.25%    passed    100.00%
  68  KbAr_1       0.50%    passed    100.00%
  69  AmsMJ_3      1.25%    passed    100.00%
  70  AmBlD59_2    1.25%    passed    100.00%
  71  UME          1.25%    passed     99.81%
  72  ker          1.25%    passed    100.00%
  73  StsMC        0.50%    passed     99.57%
  74  AmLrN2_2     1.25%    passed    100.00%
  75  AmsW9_1      1.25%    passed    100.00%
  76  AmsTN        1.25%    passed    100.00%
  77  AmsBJ_4      1.25%    passed    100.00%
  78  AmsW8_2      1.25%    passed    100.00%
  79  AmsW6_2      1.25%    passed    100.00%
****  TOTAL        1.17%  0 sequences failed composition chi2 test (p-value<5%; df=19)
NOTE: AmLrN2_1 is identical to ris but kept for subsequent analysis
NOTE: AmBlFH is identical to AmBlD4 but kept for subsequent analysis
NOTE: AmsMJ_4 is identical to AmsMJ_2 but kept for subsequent analysis
NOTE: AkAan_2 is identical to AkAan_1 but kept for subsequent analysis
NOTE: AmsW8_2 is identical to AmsW8_1 but kept for subsequent analysis
NOTE: KbArN5 is identical to KbAr_2 but kept for subsequent analysis
NOTE: AmVs_2 is identical to AmVs_1 but kept for subsequent analysis
NOTE: AmOrH is identical to van but kept for subsequent analysis
NOTE: risA is identical to AmJa_1 but kept for subsequent analysis
NOTE: AmDeD9_1 is identical to AmDeD9_2 but kept for subsequent analysis
NOTE: dec_1 is identical to AmRg_6 but kept for subsequent analysis
NOTE: AmKen_2 is identical to AmKeF but kept for subsequent analysis
NOTE: AmsW5_2 is identical to AmsW1_2 but kept for subsequent analysis
NOTE: AmsBJ_4 is identical to AmsBJ_3 but kept for subsequent analysis
NOTE: AmAzD3_5 is identical to AmAzD3_3 but kept for subsequent analysis
NOTE: AmsW6_2 is identical to AmsW6_1 but kept for subsequent analysis
NOTE: KbAr_1 is identical to KbAr_3 but kept for subsequent analysis
NOTE: AmsW9_1 is identical to AmsW9_2 but kept for subsequent analysis
Checking for duplicate sequences: done in 0.00177194 secs using 2195% CPU
Identifying sites to remove: done in 0.00052906 secs using 1519% CPU
NOTE: 18 identical sequences (see below) will be ignored for subsequent analysis
NOTE: AmLr_2 (identical to ris) is ignored but added at the end
NOTE: AmLr_1 (identical to ris) is ignored but added at the end
NOTE: AmLrN2_2 (identical to ris) is ignored but added at the end
NOTE: bal (identical to AmBlD4) is ignored but added at the end
NOTE: AmBlD59_1 (identical to AmBlD4) is ignored but added at the end
NOTE: AmBlD59_2 (identical to AmBlD4) is ignored but added at the end
NOTE: AmsMJ_3 (identical to AmsMJ_2) is ignored but added at the end
NOTE: AmKe_4 (identical to van) is ignored but added at the end
NOTE: AmKe_2 (identical to van) is ignored but added at the end
NOTE: AmJaD4 (identical to AmJa_1) is ignored but added at the end
NOTE: AmJa_2 (identical to AmJa_1) is ignored but added at the end
NOTE: dec_2 (identical to AmDeD9_2) is ignored but added at the end
NOTE: AmDeD9_3 (identical to AmDeD9_2) is ignored but added at the end
NOTE: AmRgN0 (identical to AmRg_6) is ignored but added at the end
NOTE: AmRg_4 (identical to AmRg_6) is ignored but added at the end
NOTE: AmRg_5 (identical to AmRg_6) is ignored but added at the end
NOTE: AmKe_3 (identical to AmKeF) is ignored but added at the end
NOTE: AmsW1_1 (identical to AmsW1_2) is ignored but added at the end
Alignment was printed to /media/hdd_2tb/GPA_reclassification_clean/A_dataset_creation/5_basic_phylogenetics/2_trimmed_complete_basic_phylogeny/2_OGs_with_domains_phylogeny/4_mafft_iqtree_ML_trees/OG_44_oxyD_mafft_iqtree.uniqueseq.phy

For your convenience alignment with unique sequences printed to /media/hdd_2tb/GPA_reclassification_clean/A_dataset_creation/5_basic_phylogenetics/2_trimmed_complete_basic_phylogeny/2_OGs_with_domains_phylogeny/4_mafft_iqtree_ML_trees/OG_44_oxyD_mafft_iqtree.uniqueseq.phy

Create initial parsimony tree by phylogenetic likelihood library (PLL)... 0.018 seconds
Generating 1000 samples for ultrafast bootstrap (seed: 509142)...

NOTE: 9 MB RAM (0 GB) is required!
Measuring multi-threading efficiency up to 32 CPU cores
Increase to 10 rounds for branch lengths
81 trees examined
Threads: 1 / Time: 32.038 sec / Speedup: 1.000 / Efficiency: 100% / LogL: -9060
Threads: 2 / Time: 22.931 sec / Speedup: 1.397 / Efficiency: 70% / LogL: -9060
Threads: 3 / Time: 20.006 sec / Speedup: 1.601 / Efficiency: 53% / LogL: -9060
Threads: 4 / Time: 17.877 sec / Speedup: 1.792 / Efficiency: 45% / LogL: -9060
Determining AUTO threadcount: done in 92.8561 secs using 224.7% CPU
BEST NUMBER OF THREADS: 3

Estimate model parameters (epsilon = 0.100)
Thoroughly optimizing +I+G parameters from 10 start values...
Init pinv, alpha: 0.000, 1.000 / Estimate: 0.000, 0.337 / LogL: -4908.017
Init pinv, alpha: 0.062, 1.000 / Estimate: 0.375, 0.810 / LogL: -4897.348
Init pinv, alpha: 0.124, 1.000 / Estimate: 0.373, 0.805 / LogL: -4897.371
Init pinv, alpha: 0.186, 1.000 / Estimate: 0.373, 0.804 / LogL: -4897.378
Init pinv, alpha: 0.248, 1.000 / Estimate: 0.377, 0.815 / LogL: -4897.328
Init pinv, alpha: 0.310, 1.000 / Estimate: 0.374, 0.807 / LogL: -4897.366
Init pinv, alpha: 0.372, 1.000 / Estimate: 0.387, 0.849 / LogL: -4897.210
Init pinv, alpha: 0.434, 1.000 / Estimate: 0.418, 0.961 / LogL: -4897.096
Init pinv, alpha: 0.497, 1.000 / Estimate: 0.431, 1.020 / LogL: -4897.190
Init pinv, alpha: 0.559, 1.000 / Estimate: 0.430, 1.014 / LogL: -4897.182
Optimal pinv,alpha: 0.418, 0.961 / LogL: -4897.096

Parameters optimization took 13.727 sec
Wrote distance file to... 
Computing ML distances based on estimated model parameters...
Calculating distance matrix: done in 0.125715 secs using 300% CPU
Computing ML distances took 0.125832 sec (of wall-clock time) 0.377278 sec (of CPU time)
Setting up auxiliary I and S matrices: done in 0.000265892 secs using 231.7% CPU
Constructing RapidNJ tree: done in 0.0130018 secs using 163.8% CPU
Computing RapidNJ tree took 0.013380 sec (of wall-clock time) 0.022070 sec (of CPU time)
Log-likelihood of RapidNJ tree: -4904.580
--------------------------------------------------------------------
|             INITIALIZING CANDIDATE TREE SET                      |
--------------------------------------------------------------------
Generating 98 parsimony trees... 0.886 second
Computing log-likelihood of 98 initial trees ... 2.554 seconds
Current best score: -4877.686

Do NNI search on 20 best initial trees
Optimizing NNI: done in 0.283041 secs using 300.1% CPU
Estimate model parameters (epsilon = 0.100)
BETTER TREE FOUND at iteration 1: -4875.837
Optimizing NNI: done in 0.313631 secs using 296.2% CPU
Optimizing NNI: done in 0.289066 secs using 297.8% CPU
Optimizing NNI: done in 0.354006 secs using 297.1% CPU
Optimizing NNI: done in 0.322458 secs using 292.9% CPU
Optimizing NNI: done in 0.351045 secs using 298.3% CPU
Optimizing NNI: done in 0.349842 secs using 299.1% CPU
Optimizing NNI: done in 0.248631 secs using 301% CPU
Optimizing NNI: done in 0.289351 secs using 300.9% CPU
Optimizing NNI: done in 0.28796 secs using 297.1% CPU
Iteration 10 / LogL: -4875.845 / Time: 0h:1m:53s
Optimizing NNI: done in 0.278008 secs using 298.2% CPU
Optimizing NNI: done in 0.287872 secs using 298.7% CPU
Optimizing NNI: done in 0.232344 secs using 295.9% CPU
Optimizing NNI: done in 0.242602 secs using 297.9% CPU
Optimizing NNI: done in 0.359603 secs using 299.9% CPU
Optimizing NNI: done in 0.240148 secs using 299.9% CPU
Optimizing NNI: done in 0.277986 secs using 301.4% CPU
Optimizing NNI: done in 0.307816 secs using 298.7% CPU
Optimizing NNI: done in 0.278003 secs using 296.1% CPU
Optimizing NNI: done in 0.291551 secs using 297.7% CPU
Iteration 20 / LogL: -4879.017 / Time: 0h:1m:56s
Finish initializing candidate tree set (7)
Current best tree score: -4875.837 / CPU time: 9.611
Number of iterations: 20
--------------------------------------------------------------------
|               OPTIMIZING CANDIDATE TREE SET                      |
--------------------------------------------------------------------
Optimizing NNI: done in 0.52645 secs using 298.8% CPU
Optimizing NNI: done in 0.595896 secs using 298.2% CPU
Optimizing NNI: done in 0.707631 secs using 297.6% CPU
Optimizing NNI: done in 0.786129 secs using 295.2% CPU
Optimizing NNI: done in 0.668035 secs using 298.3% CPU
Optimizing NNI: done in 0.876964 secs using 299.7% CPU
Optimizing NNI: done in 0.762558 secs using 299% CPU
Optimizing NNI: done in 0.876253 secs using 298.5% CPU
Optimizing NNI: done in 0.650818 secs using 297.2% CPU
Optimizing NNI: done in 0.582281 secs using 297.8% CPU
Iteration 30 / LogL: -4877.640 / Time: 0h:2m:3s (0h:5m:2s left)
Optimizing NNI: done in 0.676257 secs using 299.3% CPU
BETTER TREE FOUND at iteration 31: -4875.836
Optimizing NNI: done in 0.722053 secs using 297.5% CPU
Optimizing NNI: done in 0.76028 secs using 299.6% CPU
Optimizing NNI: done in 0.804764 secs using 300.2% CPU
Optimizing NNI: done in 0.673891 secs using 296.8% CPU
Optimizing NNI: done in 0.891422 secs using 297.4% CPU
Optimizing NNI: done in 0.765724 secs using 298.4% CPU
Optimizing NNI: done in 0.644367 secs using 298.9% CPU
Optimizing NNI: done in 0.65673 secs using 295.8% CPU
Optimizing NNI: done in 0.691045 secs using 298.2% CPU
Iteration 40 / LogL: -4878.568 / Time: 0h:2m:11s (0h:5m:5s left)
Optimizing NNI: done in 0.694721 secs using 297.4% CPU
Optimizing NNI: done in 0.700385 secs using 299.8% CPU
Optimizing NNI: done in 0.648501 secs using 297.7% CPU
Optimizing NNI: done in 0.741213 secs using 299% CPU
Optimizing NNI: done in 0.630046 secs using 298% CPU
Optimizing NNI: done in 0.698822 secs using 299% CPU
Optimizing NNI: done in 0.836544 secs using 297.7% CPU
Optimizing NNI: done in 0.709671 secs using 299.3% CPU
Optimizing NNI: done in 0.65228 secs using 298.7% CPU
Optimizing NNI: done in 0.737903 secs using 299.4% CPU
Iteration 50 / LogL: -4875.840 / Time: 0h:2m:18s (0h:3m:48s left)
Log-likelihood cutoff on original alignment: -4915.501
Optimizing NNI: done in 0.931573 secs using 297.6% CPU
Optimizing NNI: done in 0.553507 secs using 298.7% CPU
Optimizing NNI: done in 0.554607 secs using 299% CPU
Optimizing NNI: done in 0.614439 secs using 299.1% CPU
Optimizing NNI: done in 0.774289 secs using 297.3% CPU
Optimizing NNI: done in 0.758873 secs using 298% CPU
Optimizing NNI: done in 0.873261 secs using 298.3% CPU
Optimizing NNI: done in 0.761477 secs using 299.6% CPU
Optimizing NNI: done in 0.761252 secs using 297.5% CPU
Optimizing NNI: done in 0.989359 secs using 298% CPU
Iteration 60 / LogL: -4875.838 / Time: 0h:2m:26s (0h:2m:55s left)
Optimizing NNI: done in 0.695237 secs using 297.7% CPU
Optimizing NNI: done in 0.808238 secs using 299.3% CPU
Optimizing NNI: done in 0.863102 secs using 298.3% CPU
Optimizing NNI: done in 0.780335 secs using 298% CPU
Optimizing NNI: done in 0.620586 secs using 297.2% CPU
Optimizing NNI: done in 0.728199 secs using 299% CPU
Optimizing NNI: done in 0.980789 secs using 297.9% CPU
Optimizing NNI: done in 0.781619 secs using 297.3% CPU
Optimizing NNI: done in 0.714156 secs using 298.5% CPU
Optimizing NNI: done in 0.614091 secs using 294% CPU
Iteration 70 / LogL: -4875.841 / Time: 0h:2m:33s (0h:2m:15s left)
Optimizing NNI: done in 0.665821 secs using 300.5% CPU
Optimizing NNI: done in 0.5859 secs using 299.3% CPU
Optimizing NNI: done in 0.831229 secs using 299.5% CPU
Optimizing NNI: done in 0.628304 secs using 299.2% CPU
Optimizing NNI: done in 0.616475 secs using 299.2% CPU
Optimizing NNI: done in 0.543995 secs using 299.2% CPU
Optimizing NNI: done in 0.608943 secs using 299.7% CPU
Optimizing NNI: done in 0.873304 secs using 298.7% CPU
Optimizing NNI: done in 0.569706 secs using 298.8% CPU
Optimizing NNI: done in 0.630012 secs using 298.1% CPU
Iteration 80 / LogL: -4875.838 / Time: 0h:2m:40s (0h:1m:43s left)
Optimizing NNI: done in 0.869757 secs using 299.5% CPU
Optimizing NNI: done in 0.66665 secs using 300.4% CPU
Optimizing NNI: done in 0.848434 secs using 299.8% CPU
Optimizing NNI: done in 0.778899 secs using 298.2% CPU
Optimizing NNI: done in 0.747924 secs using 298.5% CPU
Estimate model parameters (epsilon = 0.100)
BETTER TREE FOUND at iteration 85: -4875.347
Optimizing NNI: done in 0.582921 secs using 298.4% CPU
Optimizing NNI: done in 0.585864 secs using 297.7% CPU
Optimizing NNI: done in 0.709367 secs using 299.3% CPU
Optimizing NNI: done in 0.66864 secs using 298.9% CPU
Optimizing NNI: done in 0.653395 secs using 298.1% CPU
Iteration 90 / LogL: -4875.521 / Time: 0h:2m:47s (0h:2m:58s left)
Optimizing NNI: done in 0.974756 secs using 300% CPU
Optimizing NNI: done in 0.675218 secs using 298.2% CPU
Optimizing NNI: done in 0.574782 secs using 299% CPU
Optimizing NNI: done in 0.602974 secs using 297.6% CPU
Optimizing NNI: done in 0.727872 secs using 298.1% CPU
Optimizing NNI: done in 0.539568 secs using 298.4% CPU
Optimizing NNI: done in 0.954137 secs using 297.8% CPU
Optimizing NNI: done in 0.615931 secs using 299.1% CPU
Optimizing NNI: done in 0.78249 secs using 297% CPU
Optimizing NNI: done in 0.608779 secs using 298.3% CPU
Iteration 100 / LogL: -4875.413 / Time: 0h:2m:54s (0h:2m:30s left)
Log-likelihood cutoff on original alignment: -4915.252
NOTE: Bootstrap correlation coefficient of split occurrence frequencies: 0.994
Optimizing NNI: done in 0.760398 secs using 298.1% CPU
Optimizing NNI: done in 0.800878 secs using 299.3% CPU
Optimizing NNI: done in 0.767838 secs using 298.2% CPU
Optimizing NNI: done in 0.757436 secs using 298.2% CPU
Optimizing NNI: done in 0.693805 secs using 298.5% CPU
Optimizing NNI: done in 0.775955 secs using 298.5% CPU
Optimizing NNI: done in 0.670174 secs using 299.1% CPU
Optimizing NNI: done in 0.598497 secs using 298% CPU
Optimizing NNI: done in 0.634867 secs using 297.9% CPU
Optimizing NNI: done in 0.718898 secs using 299.4% CPU
Iteration 110 / LogL: -4876.408 / Time: 0h:3m:2s (0h:2m:30s left)
Optimizing NNI: done in 0.826678 secs using 297.9% CPU
Optimizing NNI: done in 0.799193 secs using 297.9% CPU
Optimizing NNI: done in 0.615093 secs using 298.6% CPU
Optimizing NNI: done in 0.67315 secs using 299.5% CPU
Optimizing NNI: done in 0.651908 secs using 297.6% CPU
Optimizing NNI: done in 0.682686 secs using 298.3% CPU
Optimizing NNI: done in 0.580959 secs using 298.8% CPU
Optimizing NNI: done in 0.857488 secs using 297.7% CPU
Optimizing NNI: done in 0.81855 secs using 298.3% CPU
Optimizing NNI: done in 0.597818 secs using 298.4% CPU
Iteration 120 / LogL: -4875.360 / Time: 0h:3m:9s (0h:2m:7s left)
Optimizing NNI: done in 0.78811 secs using 298.2% CPU
Optimizing NNI: done in 0.749115 secs using 298.2% CPU
Optimizing NNI: done in 0.806194 secs using 296.5% CPU
Optimizing NNI: done in 0.78911 secs using 298% CPU
Optimizing NNI: done in 0.558004 secs using 299% CPU
Optimizing NNI: done in 0.600724 secs using 297.3% CPU
Optimizing NNI: done in 0.758975 secs using 298.3% CPU
Optimizing NNI: done in 0.600191 secs using 298.4% CPU
Optimizing NNI: done in 0.753684 secs using 298.7% CPU
Optimizing NNI: done in 0.763164 secs using 299% CPU
Iteration 130 / LogL: -4877.987 / Time: 0h:3m:16s (0h:1m:46s left)
Optimizing NNI: done in 0.661465 secs using 298.4% CPU
Optimizing NNI: done in 0.638476 secs using 299.6% CPU
Optimizing NNI: done in 0.807845 secs using 297.6% CPU
Optimizing NNI: done in 0.768135 secs using 298.3% CPU
Optimizing NNI: done in 0.727506 secs using 298.8% CPU
Optimizing NNI: done in 0.620118 secs using 299.4% CPU
Optimizing NNI: done in 0.516512 secs using 296.5% CPU
Optimizing NNI: done in 0.836435 secs using 297.7% CPU
Optimizing NNI: done in 0.638016 secs using 298.4% CPU
Optimizing NNI: done in 0.588913 secs using 299% CPU
Iteration 140 / LogL: -4876.185 / Time: 0h:3m:23s (0h:1m:27s left)
Optimizing NNI: done in 0.724561 secs using 298.2% CPU
Optimizing NNI: done in 0.617009 secs using 298.6% CPU
Optimizing NNI: done in 0.552008 secs using 298.3% CPU
Optimizing NNI: done in 0.668768 secs using 298.3% CPU
Optimizing NNI: done in 0.813463 secs using 298.3% CPU
Optimizing NNI: done in 0.634727 secs using 298.2% CPU
Optimizing NNI: done in 0.719558 secs using 298.3% CPU
Optimizing NNI: done in 0.970792 secs using 299.5% CPU
Optimizing NNI: done in 0.619053 secs using 295.9% CPU
Optimizing NNI: done in 0.612537 secs using 296.8% CPU
Iteration 150 / LogL: -4875.444 / Time: 0h:3m:30s (0h:1m:10s left)
Log-likelihood cutoff on original alignment: -4915.252
Optimizing NNI: done in 0.807182 secs using 299.5% CPU
Optimizing NNI: done in 0.655538 secs using 295.5% CPU
Optimizing NNI: done in 0.740965 secs using 298.6% CPU
Optimizing NNI: done in 0.62458 secs using 297.7% CPU
Optimizing NNI: done in 0.832167 secs using 298.4% CPU
Optimizing NNI: done in 0.527184 secs using 299.5% CPU
Optimizing NNI: done in 0.835452 secs using 298.8% CPU
Optimizing NNI: done in 0.965015 secs using 299.3% CPU
Optimizing NNI: done in 0.549681 secs using 299.3% CPU
Optimizing NNI: done in 0.628961 secs using 298.7% CPU
Iteration 160 / LogL: -4875.350 / Time: 0h:3m:38s (0h:0m:54s left)
Optimizing NNI: done in 0.789846 secs using 297% CPU
Optimizing NNI: done in 0.623886 secs using 298.7% CPU
Optimizing NNI: done in 0.706091 secs using 298.5% CPU
Optimizing NNI: done in 0.499876 secs using 297.2% CPU
Optimizing NNI: done in 0.832495 secs using 298.9% CPU
Optimizing NNI: done in 0.518721 secs using 297.4% CPU
Optimizing NNI: done in 0.701451 secs using 298.4% CPU
Optimizing NNI: done in 0.836955 secs using 298.1% CPU
Optimizing NNI: done in 0.619251 secs using 300% CPU
Optimizing NNI: done in 0.585117 secs using 299.4% CPU
Iteration 170 / LogL: -4875.350 / Time: 0h:3m:44s (0h:0m:39s left)
Optimizing NNI: done in 0.680993 secs using 300.2% CPU
Optimizing NNI: done in 0.653079 secs using 300.2% CPU
Optimizing NNI: done in 0.714789 secs using 299.7% CPU
Optimizing NNI: done in 0.607038 secs using 298.8% CPU
Optimizing NNI: done in 0.712462 secs using 297.7% CPU
Optimizing NNI: done in 0.58908 secs using 296.6% CPU
Optimizing NNI: done in 0.691348 secs using 298.2% CPU
Optimizing NNI: done in 0.633808 secs using 298% CPU
Optimizing NNI: done in 0.6442 secs using 299.2% CPU
Optimizing NNI: done in 0.770637 secs using 297.6% CPU
Iteration 180 / LogL: -4876.141 / Time: 0h:3m:51s (0h:0m:25s left)
Optimizing NNI: done in 0.713798 secs using 300% CPU
Optimizing NNI: done in 0.671203 secs using 299.9% CPU
UPDATE BEST LOG-LIKELIHOOD: -4875.346
Optimizing NNI: done in 0.888503 secs using 297.9% CPU
Optimizing NNI: done in 0.571424 secs using 297.3% CPU
Optimizing NNI: done in 0.821413 secs using 297.8% CPU
Optimizing NNI: done in 0.508956 secs using 299.3% CPU
TREE SEARCH COMPLETED AFTER 186 ITERATIONS / Time: 0h:3m:55s

--------------------------------------------------------------------
|                    FINALIZING TREE SEARCH                        |
--------------------------------------------------------------------
Performs final model parameters optimization
Estimate model parameters (epsilon = 0.010)
1. Initial log-likelihood: -4875.346
Optimal log-likelihood: -4875.340
Proportion of invariable sites: 0.409
Gamma shape alpha: 0.914
Parameters optimization took 1 rounds (0.093 sec)
BEST SCORE FOUND : -4875.340
Creating bootstrap support values...
Split supports printed to NEXUS file /media/hdd_2tb/GPA_reclassification_clean/A_dataset_creation/5_basic_phylogenetics/2_trimmed_complete_basic_phylogeny/2_OGs_with_domains_phylogeny/4_mafft_iqtree_ML_trees/OG_44_oxyD_mafft_iqtree.splits.nex
Total tree length: 2.024

Total number of iterations: 186
CPU time used for tree search: 380.871 sec (0h:6m:20s)
Wall-clock time used for tree search: 129.001 sec (0h:2m:9s)
Total CPU time used: 631.001 sec (0h:10m:31s)
Total wall-clock time used: 236.162 sec (0h:3m:56s)

Computing bootstrap consensus tree...
Reading input file /media/hdd_2tb/GPA_reclassification_clean/A_dataset_creation/5_basic_phylogenetics/2_trimmed_complete_basic_phylogeny/2_OGs_with_domains_phylogeny/4_mafft_iqtree_ML_trees/OG_44_oxyD_mafft_iqtree.splits.nex...
61 taxa and 310 splits.
Consensus tree written to /media/hdd_2tb/GPA_reclassification_clean/A_dataset_creation/5_basic_phylogenetics/2_trimmed_complete_basic_phylogeny/2_OGs_with_domains_phylogeny/4_mafft_iqtree_ML_trees/OG_44_oxyD_mafft_iqtree.contree
Reading input trees file /media/hdd_2tb/GPA_reclassification_clean/A_dataset_creation/5_basic_phylogenetics/2_trimmed_complete_basic_phylogeny/2_OGs_with_domains_phylogeny/4_mafft_iqtree_ML_trees/OG_44_oxyD_mafft_iqtree.contree
Log-likelihood of consensus tree: -4875.839

Analysis results written to: 
  IQ-TREE report:                /media/hdd_2tb/GPA_reclassification_clean/A_dataset_creation/5_basic_phylogenetics/2_trimmed_complete_basic_phylogeny/2_OGs_with_domains_phylogeny/4_mafft_iqtree_ML_trees/OG_44_oxyD_mafft_iqtree.iqtree
  Maximum-likelihood tree:       /media/hdd_2tb/GPA_reclassification_clean/A_dataset_creation/5_basic_phylogenetics/2_trimmed_complete_basic_phylogeny/2_OGs_with_domains_phylogeny/4_mafft_iqtree_ML_trees/OG_44_oxyD_mafft_iqtree.treefile
  Likelihood distances:          /media/hdd_2tb/GPA_reclassification_clean/A_dataset_creation/5_basic_phylogenetics/2_trimmed_complete_basic_phylogeny/2_OGs_with_domains_phylogeny/4_mafft_iqtree_ML_trees/OG_44_oxyD_mafft_iqtree.mldist

Ultrafast bootstrap approximation results written to:
  Split support values:          /media/hdd_2tb/GPA_reclassification_clean/A_dataset_creation/5_basic_phylogenetics/2_trimmed_complete_basic_phylogeny/2_OGs_with_domains_phylogeny/4_mafft_iqtree_ML_trees/OG_44_oxyD_mafft_iqtree.splits.nex
  Consensus tree:                /media/hdd_2tb/GPA_reclassification_clean/A_dataset_creation/5_basic_phylogenetics/2_trimmed_complete_basic_phylogeny/2_OGs_with_domains_phylogeny/4_mafft_iqtree_ML_trees/OG_44_oxyD_mafft_iqtree.contree
  Screen log file:               /media/hdd_2tb/GPA_reclassification_clean/A_dataset_creation/5_basic_phylogenetics/2_trimmed_complete_basic_phylogeny/2_OGs_with_domains_phylogeny/4_mafft_iqtree_ML_trees/OG_44_oxyD_mafft_iqtree.log

Date and Time: Thu Feb 15 08:26:14 2024
```
