## Supplementary Data 7 for "Structural and evolutionary analyses support reclassification of glycopeptide antibiotics as xyclopeptides": OG_44_oxyD_mafft_iqtree.mldist

```
61
ris        0.0000000 0.1763412 0.0910523 0.0605017 0.2496462 0.2242342 0.0372820 0.1649336 0.1833151 0.0315678 0.2242342 0.0675657 0.2275817 0.0000010 0.0631063 0.1833151 0.2316993 0.0793926 0.0234730 0.0605017 0.1149817 0.1649336 0.1763412 0.2141817 0.0572575 0.1048918 0.0793926 0.0675657 0.1149817 0.2569306 0.0666626 0.2465402 0.0262423 0.0572575 0.0631063 0.0989065 0.1087504 0.1087504 0.0666626 0.2318653 0.0669442 0.2002758 0.0631489 0.1964055 0.2139703 0.0704155 0.0850743 0.2298080 0.0894327 0.1985186 0.2458511 0.0658426 0.2002758 0.2511925 0.0571973 0.2647780 0.0631489 0.0262323 0.0989065 0.0372820 0.0669442 
AmBlD4     0.1763412 0.0000000 0.1664974 0.1610463 0.2109654 0.2180957 0.1738846 0.1018860 0.0544509 0.1697147 0.2180957 0.1900794 0.1432493 0.1763412 0.1728244 0.0544509 0.1698622 0.1675360 0.1678682 0.1610463 0.1630098 0.1018860 0.0000010 0.1737746 0.1545885 0.1634925 0.1675360 0.1900794 0.1630098 0.2059357 0.1789452 0.1964690 0.1672738 0.1545885 0.1728244 0.1459302 0.1729814 0.1729814 0.1789452 0.1731411 0.1797125 0.1093196 0.1577863 0.1283566 0.1569823 0.1893303 0.1468458 0.1425120 0.1530250 0.1515203 0.2026364 0.1690993 0.1093196 0.1756753 0.1551976 0.2007056 0.1577863 0.1837593 0.1459302 0.1738846 0.1797125 
AmAaD2_3   0.0910523 0.1664974 0.0000000 0.0912223 0.2628214 0.2058602 0.1046502 0.1480706 0.1781073 0.0957835 0.2058602 0.0756081 0.2039640 0.0910523 0.0965747 0.1781073 0.2296788 0.0588917 0.0948028 0.0912223 0.0985811 0.1480706 0.1664974 0.2108020 0.0805226 0.0662290 0.0588917 0.0756081 0.0985811 0.2511842 0.0797874 0.2409923 0.0946799 0.0805226 0.0965747 0.0918376 0.1185233 0.1185233 0.0797874 0.2298391 0.0775239 0.1683621 0.0836122 0.1611931 0.2217089 0.0760721 0.1043100 0.2069993 0.1084126 0.1842064 0.2454514 0.0933210 0.1683621 0.2252696 0.0806274 0.2637942 0.0836122 0.0947635 0.0918376 0.1046502 0.0775239 
AmsMJ_2    0.0605017 0.1610463 0.0912223 0.0000000 0.2511939 0.2250464 0.0698142 0.1535192 0.1768616 0.0645042 0.2250464 0.0910090 0.2024723 0.0605017 0.0208079 0.1768616 0.2232967 0.0832666 0.0696062 0.0000010 0.1245247 0.1535192 0.1610463 0.2033197 0.0261025 0.0999822 0.0832666 0.0910090 0.1245247 0.2507927 0.0641774 0.2404325 0.0699694 0.0261025 0.0208079 0.1084824 0.0938589 0.0938589 0.0641774 0.2267692 0.0703117 0.1871278 0.0128562 0.1743103 0.2076113 0.0914859 0.0947080 0.2093255 0.0986778 0.1974587 0.2421169 0.0234182 0.1871278 0.2400845 0.0260776 0.2496542 0.0128562 0.0727881 0.1084824 0.0698142 0.0703117 
StsY_A     0.2496462 0.2109654 0.2628214 0.2511939 0.0000000 0.2620807 0.2678497 0.1920181 0.1966851 0.2407266 0.2620807 0.2780807 0.2587416 0.2496462 0.2583618 0.1966851 0.0838311 0.2536297 0.2397963 0.2511939 0.2461527 0.1920181 0.2109654 0.1819642 0.2436020 0.2389926 0.2536297 0.2780807 0.2461527 0.2189139 0.2440923 0.2094745 0.2402135 0.2436020 0.2583618 0.2614706 0.2214262 0.2214262 0.2440923 0.0809533 0.2439545 0.1941127 0.2580299 0.1904656 0.1054602 0.2853791 0.2127106 0.2410218 0.2174842 0.1718899 0.0424811 0.2700889 0.1941127 0.2023675 0.2442832 0.1193832 0.2580299 0.2486251 0.2614706 0.2678497 0.2439545 
AkAan_1    0.2242342 0.2180957 0.2058602 0.2250464 0.2620807 0.0000000 0.2544117 0.2077926 0.2037318 0.2523791 0.0000010 0.2448387 0.2572717 0.2242342 0.2336995 0.2037318 0.2184683 0.2127990 0.2426370 0.2250464 0.2458123 0.2077926 0.2180957 0.2250462 0.2251136 0.2111740 0.2127990 0.2448387 0.2458123 0.2559845 0.2176486 0.2453676 0.2477467 0.2251136 0.2336995 0.2352005 0.2460068 0.2460068 0.2176486 0.2186277 0.2258146 0.1974678 0.2283162 0.2037462 0.2145600 0.2470392 0.2161644 0.2568724 0.2159001 0.1654832 0.2472134 0.2344516 0.1974678 0.1907164 0.2252001 0.2586050 0.2283162 0.2335148 0.2352005 0.2544117 0.2258146 
AmsW8_1    0.0372820 0.1738846 0.1046502 0.0698142 0.2678497 0.2544117 0.0000000 0.1769792 0.1716024 0.0428223 0.2544117 0.0834826 0.2178331 0.0372820 0.0635299 0.1716024 0.2543435 0.0855649 0.0344979 0.0698142 0.1260830 0.1769792 0.1738846 0.2194739 0.0604062 0.1080261 0.0855649 0.0834826 0.1260830 0.2792319 0.0794517 0.2684321 0.0373836 0.0604062 0.0635299 0.0986541 0.1112030 0.1112030 0.0794517 0.2578061 0.0775094 0.2118980 0.0663583 0.2001374 0.2396111 0.0864071 0.1028711 0.2356691 0.1076629 0.2183790 0.2637774 0.0662857 0.2118980 0.2481705 0.0634726 0.2755896 0.0663583 0.0371964 0.0986541 0.0000010 0.0775094 
KbAr_2     0.1649336 0.1018860 0.1480706 0.1535192 0.1920181 0.2077926 0.1769792 0.0000000 0.1059552 0.1635921 0.2077926 0.1961796 0.0952284 0.1649336 0.1665210 0.1059552 0.1555362 0.1732186 0.1618277 0.1535192 0.1595792 0.0000010 0.1018860 0.1797343 0.1521741 0.1619226 0.1732186 0.1961796 0.1595792 0.2101782 0.1629569 0.2009265 0.1612497 0.1521741 0.1665210 0.1345788 0.1722751 0.1722751 0.1629569 0.1587994 0.1622668 0.0816384 0.1557428 0.1196296 0.1430711 0.1954731 0.1338443 0.0820585 0.1376899 0.1233462 0.1862575 0.1669549 0.0816384 0.1677247 0.1522956 0.1798883 0.1557428 0.1801865 0.1345788 0.1769792 0.1622668 
AmVs_1     0.1833151 0.0544509 0.1781073 0.1768616 0.1966851 0.2037318 0.1716024 0.1059552 0.0000000 0.1712037 0.2037318 0.1885841 0.1597065 0.1833151 0.1868789 0.0000010 0.1750646 0.1723279 0.1669334 0.1768616 0.1803385 0.1059552 0.0544509 0.1607228 0.1674469 0.1789638 0.1723279 0.1885841 0.1803385 0.2087530 0.1902850 0.1990002 0.1674261 0.1674469 0.1868789 0.1568428 0.1780026 0.1780026 0.1902850 0.1784616 0.1829736 0.1127048 0.1717388 0.1285869 0.1705245 0.1945371 0.1478436 0.1553984 0.1542755 0.1495086 0.1942884 0.1830103 0.1127048 0.1796648 0.1681078 0.1963821 0.1717388 0.1829698 0.1568428 0.1716024 0.1829736 
AmRo_2     0.0315678 0.1697147 0.0957835 0.0645042 0.2407266 0.2523791 0.0428223 0.1635921 0.1712037 0.0000000 0.2523791 0.0774243 0.2127034 0.0315678 0.0610482 0.1712037 0.2271624 0.0770874 0.0128189 0.0645042 0.1245439 0.1635921 0.1697147 0.2030119 0.0551482 0.1083358 0.0770874 0.0774243 0.1245439 0.2508551 0.0768577 0.2403541 0.0154763 0.0551482 0.0610482 0.1015281 0.1002864 0.1002864 0.0768577 0.2306154 0.0709270 0.1909306 0.0610900 0.1862261 0.2175156 0.0803276 0.0924930 0.2162140 0.0970358 0.1933100 0.2436717 0.0638147 0.1909306 0.2518802 0.0582001 0.2644486 0.0610900 0.0372926 0.1015281 0.0428223 0.0709270 
AkAan_2    0.2242342 0.2180957 0.2058602 0.2250464 0.2620807 0.0000010 0.2544117 0.2077926 0.2037318 0.2523791 0.0000000 0.2448387 0.2572717 0.2242342 0.2336995 0.2037318 0.2184683 0.2127990 0.2426370 0.2250464 0.2458123 0.2077926 0.2180957 0.2250462 0.2251136 0.2111740 0.2127990 0.2448387 0.2458123 0.2559845 0.2176486 0.2453676 0.2477467 0.2251136 0.2336995 0.2352005 0.2460068 0.2460068 0.2176486 0.2186277 0.2258146 0.1974678 0.2283162 0.2037462 0.2145600 0.2470392 0.2161644 0.2568724 0.2159001 0.1654832 0.2472134 0.2344516 0.1974678 0.1907164 0.2252001 0.2586050 0.2283162 0.2335148 0.2352005 0.2544117 0.2258146 
van        0.0675657 0.1900794 0.0756081 0.0910090 0.2780807 0.2448387 0.0834826 0.1961796 0.1885841 0.0774243 0.2448387 0.0000000 0.2564301 0.0675657 0.0894410 0.1885841 0.2699250 0.0371706 0.0706835 0.0910090 0.1261837 0.1961796 0.1900794 0.2327462 0.0865050 0.0876338 0.0371706 0.0000010 0.1261837 0.2759380 0.0961107 0.2651494 0.0710580 0.0865050 0.0894410 0.1162143 0.1221512 0.1221512 0.0961107 0.2701409 0.0891874 0.2173272 0.0960590 0.1966116 0.2594789 0.0051329 0.0943453 0.2542783 0.0942528 0.2257640 0.2714384 0.0922927 0.2173272 0.2712043 0.0864041 0.3073172 0.0960590 0.0834167 0.1162143 0.0834826 0.0891874 
UsB        0.2275817 0.1432493 0.2039640 0.2024723 0.2587416 0.2572717 0.2178331 0.0952284 0.1597065 0.2127034 0.2572717 0.2564301 0.0000000 0.2275817 0.2087221 0.1597065 0.2322468 0.2235213 0.2184772 0.2024723 0.2152222 0.0952284 0.1432493 0.2380342 0.2016469 0.2194435 0.2235213 0.2564301 0.2152222 0.2721473 0.2233039 0.2614824 0.2176242 0.2016469 0.2087221 0.2032606 0.2201343 0.2201343 0.2233039 0.2356941 0.2207985 0.1357859 0.2055284 0.1884004 0.2179243 0.2563715 0.1881950 0.0536538 0.1849420 0.1849341 0.2550607 0.2093682 0.1357859 0.2416207 0.2017523 0.2612678 0.2055284 0.2291547 0.2032606 0.2178331 0.2207985 
AmLrN2_1   0.0000010 0.1763412 0.0910523 0.0605017 0.2496462 0.2242342 0.0372820 0.1649336 0.1833151 0.0315678 0.2242342 0.0675657 0.2275817 0.0000000 0.0631063 0.1833151 0.2316993 0.0793926 0.0234730 0.0605017 0.1149817 0.1649336 0.1763412 0.2141817 0.0572575 0.1048918 0.0793926 0.0675657 0.1149817 0.2569306 0.0666626 0.2465402 0.0262423 0.0572575 0.0631063 0.0989065 0.1087504 0.1087504 0.0666626 0.2318653 0.0669442 0.2002758 0.0631489 0.1964055 0.2139703 0.0704155 0.0850743 0.2298080 0.0894327 0.1985186 0.2458511 0.0658426 0.2002758 0.2511925 0.0571973 0.2647780 0.0631489 0.0262323 0.0989065 0.0372820 0.0669442 
AmJa_1     0.0631063 0.1728244 0.0965747 0.0208079 0.2583618 0.2336995 0.0635299 0.1665210 0.1868789 0.0610482 0.2336995 0.0894410 0.2087221 0.0631063 0.0000000 0.1868789 0.2396634 0.0885411 0.0661193 0.0208079 0.1205880 0.1665210 0.1728244 0.2100400 0.0207443 0.1100354 0.0885411 0.0894410 0.1205880 0.2660764 0.0579877 0.2553884 0.0693032 0.0207443 0.0000010 0.1115448 0.1000861 0.1000861 0.0579877 0.2431376 0.0640168 0.2054844 0.0180384 0.1850868 0.2270582 0.0901845 0.1110005 0.2241065 0.1116625 0.2163355 0.2578784 0.0075895 0.2054844 0.2515330 0.0234570 0.2734283 0.0180384 0.0664620 0.1115448 0.0635299 0.0640168 
AmVs_2     0.1833151 0.0544509 0.1781073 0.1768616 0.1966851 0.2037318 0.1716024 0.1059552 0.0000010 0.1712037 0.2037318 0.1885841 0.1597065 0.1833151 0.1868789 0.0000000 0.1750646 0.1723279 0.1669334 0.1768616 0.1803385 0.1059552 0.0544509 0.1607228 0.1674469 0.1789638 0.1723279 0.1885841 0.1803385 0.2087530 0.1902850 0.1990002 0.1674261 0.1674469 0.1868789 0.1568428 0.1780026 0.1780026 0.1902850 0.1784616 0.1829736 0.1127048 0.1717388 0.1285869 0.1705245 0.1945371 0.1478436 0.1553984 0.1542755 0.1495086 0.1942884 0.1830103 0.1127048 0.1796648 0.1681078 0.1963821 0.1717388 0.1829698 0.1568428 0.1716024 0.1829736 
StsW00     0.2316993 0.1698622 0.2296788 0.2232967 0.0838311 0.2184683 0.2543435 0.1555362 0.1750646 0.2271624 0.2184683 0.2699250 0.2322468 0.2316993 0.2396634 0.1750646 0.0000000 0.2400488 0.2256081 0.2232967 0.2241060 0.1555362 0.1698622 0.1665231 0.2174264 0.2212820 0.2400488 0.2699250 0.2241060 0.2171161 0.2247456 0.2076449 0.2247453 0.2174264 0.2396634 0.2227454 0.2190157 0.2190157 0.2247456 0.0025055 0.2321449 0.1457542 0.2302252 0.1554972 0.0547105 0.2700101 0.1942588 0.2145354 0.2032141 0.1361527 0.0630095 0.2428207 0.1457542 0.1632720 0.2180459 0.0761416 0.2302252 0.2373596 0.2227454 0.2543435 0.2321449 
AmDeD9_2   0.0793926 0.1675360 0.0588917 0.0832666 0.2536297 0.2127990 0.0855649 0.1732186 0.1723279 0.0770874 0.2127990 0.0371706 0.2235213 0.0793926 0.0885411 0.1723279 0.2400488 0.0000000 0.0762588 0.0832666 0.1309377 0.1732186 0.1675360 0.2165347 0.0729513 0.0687523 0.0000010 0.0371706 0.1309377 0.2648464 0.0891901 0.2542962 0.0760300 0.0729513 0.0885411 0.1097061 0.1096099 0.1096099 0.0891901 0.2402277 0.0824197 0.1864250 0.0760094 0.1637986 0.2370044 0.0373329 0.0956013 0.2220726 0.0955090 0.1818384 0.2478707 0.0853785 0.1864250 0.2304277 0.0761453 0.2810967 0.0760094 0.0795424 0.1097061 0.0855649 0.0824197 
AmsW97     0.0234730 0.1678682 0.0948028 0.0696062 0.2397963 0.2426370 0.0344979 0.1618277 0.1669334 0.0128189 0.2426370 0.0706835 0.2184772 0.0234730 0.0661193 0.1669334 0.2256081 0.0762588 0.0000000 0.0696062 0.1177637 0.1618277 0.1678682 0.1985525 0.0602329 0.1047538 0.0762588 0.0706835 0.1177637 0.2563285 0.0761103 0.2458586 0.0025448 0.0602329 0.0661193 0.1005130 0.1061547 0.1061547 0.0761103 0.2290360 0.0702326 0.1898156 0.0661641 0.1842603 0.2167062 0.0735462 0.0831282 0.2208741 0.0874835 0.1921651 0.2427167 0.0688640 0.1898156 0.2401319 0.0632883 0.2633591 0.0661641 0.0344752 0.1005130 0.0344979 0.0702326 
AmsMJ_4    0.0605017 0.1610463 0.0912223 0.0000010 0.2511939 0.2250464 0.0698142 0.1535192 0.1768616 0.0645042 0.2250464 0.0910090 0.2024723 0.0605017 0.0208079 0.1768616 0.2232967 0.0832666 0.0696062 0.0000000 0.1245247 0.1535192 0.1610463 0.2033197 0.0261025 0.0999822 0.0832666 0.0910090 0.1245247 0.2507927 0.0641774 0.2404325 0.0699694 0.0261025 0.0208079 0.1084824 0.0938589 0.0938589 0.0641774 0.2267692 0.0703117 0.1871278 0.0128562 0.1743103 0.2076113 0.0914859 0.0947080 0.2093255 0.0986778 0.1974587 0.2421169 0.0234182 0.1871278 0.2400845 0.0260776 0.2496542 0.0128562 0.0727881 0.1084824 0.0698142 0.0703117 
AmRg_6     0.1149817 0.1630098 0.0985811 0.1245247 0.2461527 0.2458123 0.1260830 0.1595792 0.1803385 0.1245439 0.2458123 0.1261837 0.2152222 0.1149817 0.1205880 0.1803385 0.2241060 0.1309377 0.1177637 0.1245247 0.0000000 0.1595792 0.1630098 0.2045760 0.1169143 0.1254878 0.1309377 0.1261837 0.0000010 0.2517772 0.1176489 0.2417814 0.1182264 0.1169143 0.1205880 0.1048359 0.1325191 0.1325191 0.1176489 0.2242584 0.1165173 0.1838475 0.1269802 0.1574991 0.2131131 0.1311243 0.1161508 0.2273017 0.1265230 0.1720709 0.2415692 0.1235196 0.1838475 0.2246485 0.1170857 0.2540412 0.1269802 0.1154945 0.1048359 0.1260830 0.1165173 
KbArN5     0.1649336 0.1018860 0.1480706 0.1535192 0.1920181 0.2077926 0.1769792 0.0000010 0.1059552 0.1635921 0.2077926 0.1961796 0.0952284 0.1649336 0.1665210 0.1059552 0.1555362 0.1732186 0.1618277 0.1535192 0.1595792 0.0000000 0.1018860 0.1797343 0.1521741 0.1619226 0.1732186 0.1961796 0.1595792 0.2101782 0.1629569 0.2009265 0.1612497 0.1521741 0.1665210 0.1345788 0.1722751 0.1722751 0.1629569 0.1587994 0.1622668 0.0816384 0.1557428 0.1196296 0.1430711 0.1954731 0.1338443 0.0820585 0.1376899 0.1233462 0.1862575 0.1669549 0.0816384 0.1677247 0.1522956 0.1798883 0.1557428 0.1801865 0.1345788 0.1769792 0.1622668 
AmBlFH     0.1763412 0.0000010 0.1664974 0.1610463 0.2109654 0.2180957 0.1738846 0.1018860 0.0544509 0.1697147 0.2180957 0.1900794 0.1432493 0.1763412 0.1728244 0.0544509 0.1698622 0.1675360 0.1678682 0.1610463 0.1630098 0.1018860 0.0000000 0.1737746 0.1545885 0.1634925 0.1675360 0.1900794 0.1630098 0.2059357 0.1789452 0.1964690 0.1672738 0.1545885 0.1728244 0.1459302 0.1729814 0.1729814 0.1789452 0.1731411 0.1797125 0.1093196 0.1577863 0.1283566 0.1569823 0.1893303 0.1468458 0.1425120 0.1530250 0.1515203 0.2026364 0.1690993 0.1093196 0.1756753 0.1551976 0.2007056 0.1577863 0.1837593 0.1459302 0.1738846 0.1797125 
AmBr_2     0.2141817 0.1737746 0.2108020 0.2033197 0.1819642 0.2250462 0.2194739 0.1797343 0.1607228 0.2030119 0.2250462 0.2327462 0.2380342 0.2141817 0.2100400 0.1607228 0.1665231 0.2165347 0.1985525 0.2033197 0.2045760 0.1797343 0.1737746 0.0000000 0.2095556 0.1938804 0.2165347 0.2327462 0.2045760 0.1913142 0.2268734 0.1823417 0.1990155 0.2095556 0.2100400 0.2046013 0.2001759 0.2001759 0.2268734 0.1631783 0.2313541 0.1647864 0.2069686 0.1571514 0.1671489 0.2393447 0.1754691 0.2236089 0.1858646 0.1548622 0.1725764 0.2131455 0.1647864 0.1770178 0.2139039 0.2138880 0.2069686 0.2211038 0.2046013 0.2194739 0.2313541 
AmKeF      0.0572575 0.1545885 0.0805226 0.0261025 0.2436020 0.2251136 0.0604062 0.1521741 0.1674469 0.0551482 0.2251136 0.0865050 0.2016469 0.0572575 0.0207443 0.1674469 0.2174264 0.0729513 0.0602329 0.0261025 0.1169143 0.1521741 0.1545885 0.2095556 0.0000000 0.0935911 0.0729513 0.0865050 0.1169143 0.2396894 0.0608508 0.2294850 0.0633644 0.0000010 0.0207443 0.1010658 0.0964658 0.0964658 0.0608508 0.2208578 0.0669099 0.1847000 0.0180241 0.1729798 0.2051577 0.0872260 0.1008309 0.2086010 0.1048861 0.1965972 0.2346710 0.0180790 0.1847000 0.2406522 0.0025233 0.2503258 0.0180241 0.0633170 0.1010658 0.0604062 0.0669099 
AmOv       0.1048918 0.1634925 0.0662290 0.0999822 0.2389926 0.2111740 0.1080261 0.1619226 0.1789638 0.1083358 0.2111740 0.0876338 0.2194435 0.1048918 0.1100354 0.1789638 0.2212820 0.0687523 0.1047538 0.0999822 0.1254878 0.1619226 0.1634925 0.1938804 0.0935911 0.0000000 0.0687523 0.0876338 0.1254878 0.2562266 0.1033662 0.2459455 0.1044168 0.0935911 0.1100354 0.1060698 0.1126318 0.1126318 0.1033662 0.2189296 0.1083294 0.1716556 0.0968095 0.1602096 0.2077990 0.0858119 0.0984027 0.2217824 0.0960581 0.1824809 0.2308990 0.1067083 0.1716556 0.2143834 0.0969976 0.2547230 0.0968095 0.1064128 0.1060698 0.1080261 0.1083294 
AmDeD9_1   0.0793926 0.1675360 0.0588917 0.0832666 0.2536297 0.2127990 0.0855649 0.1732186 0.1723279 0.0770874 0.2127990 0.0371706 0.2235213 0.0793926 0.0885411 0.1723279 0.2400488 0.0000010 0.0762588 0.0832666 0.1309377 0.1732186 0.1675360 0.2165347 0.0729513 0.0687523 0.0000000 0.0371706 0.1309377 0.2648464 0.0891901 0.2542962 0.0760300 0.0729513 0.0885411 0.1097061 0.1096099 0.1096099 0.0891901 0.2402277 0.0824197 0.1864250 0.0760094 0.1637986 0.2370044 0.0373329 0.0956013 0.2220726 0.0955090 0.1818384 0.2478707 0.0853785 0.1864250 0.2304277 0.0761453 0.2810967 0.0760094 0.0795424 0.1097061 0.0855649 0.0824197 
AmOrH      0.0675657 0.1900794 0.0756081 0.0910090 0.2780807 0.2448387 0.0834826 0.1961796 0.1885841 0.0774243 0.2448387 0.0000010 0.2564301 0.0675657 0.0894410 0.1885841 0.2699250 0.0371706 0.0706835 0.0910090 0.1261837 0.1961796 0.1900794 0.2327462 0.0865050 0.0876338 0.0371706 0.0000000 0.1261837 0.2759380 0.0961107 0.2651494 0.0710580 0.0865050 0.0894410 0.1162143 0.1221512 0.1221512 0.0961107 0.2701409 0.0891874 0.2173272 0.0960590 0.1966116 0.2594789 0.0051329 0.0943453 0.2542783 0.0942528 0.2257640 0.2714384 0.0922927 0.2173272 0.2712043 0.0864041 0.3073172 0.0960590 0.0834167 0.1162143 0.0834826 0.0891874 
dec_1      0.1149817 0.1630098 0.0985811 0.1245247 0.2461527 0.2458123 0.1260830 0.1595792 0.1803385 0.1245439 0.2458123 0.1261837 0.2152222 0.1149817 0.1205880 0.1803385 0.2241060 0.1309377 0.1177637 0.1245247 0.0000010 0.1595792 0.1630098 0.2045760 0.1169143 0.1254878 0.1309377 0.1261837 0.0000000 0.2517772 0.1176489 0.2417814 0.1182264 0.1169143 0.1205880 0.1048359 0.1325191 0.1325191 0.1176489 0.2242584 0.1165173 0.1838475 0.1269802 0.1574991 0.2131131 0.1311243 0.1161508 0.2273017 0.1265230 0.1720709 0.2415692 0.1235196 0.1838475 0.2246485 0.1170857 0.2540412 0.1269802 0.1154945 0.1048359 0.1260830 0.1165173 
NcTr_1     0.2569306 0.2059357 0.2511842 0.2507927 0.2189139 0.2559845 0.2792319 0.2101782 0.2087530 0.2508551 0.2559845 0.2759380 0.2721473 0.2569306 0.2660764 0.2087530 0.2171161 0.2648464 0.2563285 0.2507927 0.2517772 0.2101782 0.2059357 0.1913142 0.2396894 0.2562266 0.2648464 0.2759380 0.2517772 0.0000000 0.2721063 0.0000010 0.2567309 0.2396894 0.2660764 0.2568987 0.2479828 0.2479828 0.2721063 0.2160708 0.2732071 0.1978600 0.2545075 0.2044719 0.2126907 0.2831724 0.2291242 0.2471140 0.2373209 0.1684705 0.2261179 0.2669183 0.1978600 0.2229774 0.2397659 0.2548650 0.2545075 0.2676012 0.2568987 0.2792319 0.2732071 
AmsW1_2    0.0666626 0.1789452 0.0797874 0.0641774 0.2440923 0.2176486 0.0794517 0.1629569 0.1902850 0.0768577 0.2176486 0.0961107 0.2233039 0.0666626 0.0579877 0.1902850 0.2247456 0.0891901 0.0761103 0.0641774 0.1176489 0.1629569 0.1789452 0.2268734 0.0608508 0.1033662 0.0891901 0.0961107 0.1176489 0.2721063 0.0000000 0.2614076 0.0794283 0.0608508 0.0579877 0.0768436 0.0989669 0.0989669 0.0000010 0.2281777 0.0154301 0.2051064 0.0607755 0.1971837 0.2103713 0.0969106 0.1108401 0.2204082 0.1114994 0.1964892 0.2341770 0.0667956 0.2051064 0.2477588 0.0639463 0.2588897 0.0607755 0.0729087 0.0768436 0.0794517 0.0154301 
NcTr_2     0.2465402 0.1964690 0.2409923 0.2404325 0.2094745 0.2453676 0.2684321 0.2009265 0.1990002 0.2403541 0.2453676 0.2651494 0.2614824 0.2465402 0.2553884 0.1990002 0.2076449 0.2542962 0.2458586 0.2404325 0.2417814 0.2009265 0.1964690 0.1823417 0.2294850 0.2459455 0.2542962 0.2651494 0.2417814 0.0000010 0.2614076 0.0000000 0.2462757 0.2294850 0.2553884 0.2465762 0.2382303 0.2382303 0.2614076 0.2066412 0.2624681 0.1889734 0.2439796 0.1953654 0.2035579 0.2721980 0.2194254 0.2370934 0.2274795 0.1600188 0.2164697 0.2561704 0.1889734 0.2150078 0.2295691 0.2449225 0.2439796 0.2570102 0.2465762 0.2684321 0.2624681 
AmRo_1     0.0262423 0.1672738 0.0946799 0.0699694 0.2402135 0.2477467 0.0373836 0.1612497 0.1674261 0.0154763 0.2477467 0.0710580 0.2176242 0.0262423 0.0693032 0.1674261 0.2247453 0.0760300 0.0025448 0.0699694 0.1182264 0.1612497 0.1672738 0.1990155 0.0633644 0.1044168 0.0760300 0.0710580 0.1182264 0.2567309 0.0794283 0.2462757 0.0000000 0.0633644 0.0693032 0.1001839 0.1066108 0.1066108 0.0794283 0.2281604 0.0735034 0.1891119 0.0665050 0.1835931 0.2158740 0.0733258 0.0835321 0.2200272 0.0879015 0.1914433 0.2431321 0.0720627 0.1891119 0.2392100 0.0664536 0.2623331 0.0665050 0.0373579 0.1001839 0.0373836 0.0735034 
AmKen_2    0.0572575 0.1545885 0.0805226 0.0261025 0.2436020 0.2251136 0.0604062 0.1521741 0.1674469 0.0551482 0.2251136 0.0865050 0.2016469 0.0572575 0.0207443 0.1674469 0.2174264 0.0729513 0.0602329 0.0261025 0.1169143 0.1521741 0.1545885 0.2095556 0.0000010 0.0935911 0.0729513 0.0865050 0.1169143 0.2396894 0.0608508 0.2294850 0.0633644 0.0000000 0.0207443 0.1010658 0.0964658 0.0964658 0.0608508 0.2208578 0.0669099 0.1847000 0.0180241 0.1729798 0.2051577 0.0872260 0.1008309 0.2086010 0.1048861 0.1965972 0.2346710 0.0180790 0.1847000 0.2406522 0.0025233 0.2503258 0.0180241 0.0633170 0.1010658 0.0604062 0.0669099 
risA       0.0631063 0.1728244 0.0965747 0.0208079 0.2583618 0.2336995 0.0635299 0.1665210 0.1868789 0.0610482 0.2336995 0.0894410 0.2087221 0.0631063 0.0000010 0.1868789 0.2396634 0.0885411 0.0661193 0.0208079 0.1205880 0.1665210 0.1728244 0.2100400 0.0207443 0.1100354 0.0885411 0.0894410 0.1205880 0.2660764 0.0579877 0.2553884 0.0693032 0.0207443 0.0000000 0.1115448 0.1000861 0.1000861 0.0579877 0.2431376 0.0640168 0.2054844 0.0180384 0.1850868 0.2270582 0.0901845 0.1110005 0.2241065 0.1116625 0.2163355 0.2578784 0.0075895 0.2054844 0.2515330 0.0234570 0.2734283 0.0180384 0.0664620 0.1115448 0.0635299 0.0640168 
AmsBJ_3    0.0989065 0.1459302 0.0918376 0.1084824 0.2614706 0.2352005 0.0986541 0.1345788 0.1568428 0.1015281 0.2352005 0.1162143 0.2032606 0.0989065 0.1115448 0.1568428 0.2227454 0.1097061 0.1005130 0.1084824 0.1048359 0.1345788 0.1459302 0.2046013 0.1010658 0.1060698 0.1097061 0.1162143 0.1048359 0.2568987 0.0768436 0.2465762 0.1001839 0.1010658 0.1115448 0.0000000 0.1024802 0.1024802 0.0768436 0.2261614 0.0752380 0.1723010 0.1043543 0.1603449 0.2144684 0.1146696 0.0916591 0.2001976 0.1016279 0.1772958 0.2500635 0.1144900 0.1723010 0.2166812 0.1045641 0.2584864 0.1043543 0.1004173 0.0000010 0.0986541 0.0752380 
AmAzD3_3   0.1087504 0.1729814 0.1185233 0.0938589 0.2214262 0.2460068 0.1112030 0.1722751 0.1780026 0.1002864 0.2460068 0.1221512 0.2201343 0.1087504 0.1000861 0.1780026 0.2190157 0.1096099 0.1061547 0.0938589 0.1325191 0.1722751 0.1729814 0.2001759 0.0964658 0.1126318 0.1096099 0.1221512 0.1325191 0.2479828 0.0989669 0.2382303 0.1066108 0.0964658 0.1000861 0.1024802 0.0000000 0.0000010 0.0989669 0.2167304 0.0926742 0.1835266 0.0932860 0.1757842 0.2105875 0.1270155 0.1123175 0.2117112 0.1165634 0.1841684 0.2191128 0.1030547 0.1835266 0.2505370 0.0968811 0.2569413 0.0932860 0.1084947 0.1024802 0.1112030 0.0926742 
AmAzD3_5   0.1087504 0.1729814 0.1185233 0.0938589 0.2214262 0.2460068 0.1112030 0.1722751 0.1780026 0.1002864 0.2460068 0.1221512 0.2201343 0.1087504 0.1000861 0.1780026 0.2190157 0.1096099 0.1061547 0.0938589 0.1325191 0.1722751 0.1729814 0.2001759 0.0964658 0.1126318 0.1096099 0.1221512 0.1325191 0.2479828 0.0989669 0.2382303 0.1066108 0.0964658 0.1000861 0.1024802 0.0000010 0.0000000 0.0989669 0.2167304 0.0926742 0.1835266 0.0932860 0.1757842 0.2105875 0.1270155 0.1123175 0.2117112 0.1165634 0.1841684 0.2191128 0.1030547 0.1835266 0.2505370 0.0968811 0.2569413 0.0932860 0.1084947 0.1024802 0.1112030 0.0926742 
AmsW5_2    0.0666626 0.1789452 0.0797874 0.0641774 0.2440923 0.2176486 0.0794517 0.1629569 0.1902850 0.0768577 0.2176486 0.0961107 0.2233039 0.0666626 0.0579877 0.1902850 0.2247456 0.0891901 0.0761103 0.0641774 0.1176489 0.1629569 0.1789452 0.2268734 0.0608508 0.1033662 0.0891901 0.0961107 0.1176489 0.2721063 0.0000010 0.2614076 0.0794283 0.0608508 0.0579877 0.0768436 0.0989669 0.0989669 0.0000000 0.2281777 0.0154301 0.2051064 0.0607755 0.1971837 0.2103713 0.0969106 0.1108401 0.2204082 0.1114994 0.1964892 0.2341770 0.0667956 0.2051064 0.2477588 0.0639463 0.2588897 0.0607755 0.0729087 0.0768436 0.0794517 0.0154301 
US8        0.2318653 0.1731411 0.2298391 0.2267692 0.0809533 0.2186277 0.2578061 0.1587994 0.1784616 0.2306154 0.2186277 0.2701409 0.2356941 0.2318653 0.2431376 0.1784616 0.0025055 0.2402277 0.2290360 0.2267692 0.2242584 0.1587994 0.1731411 0.1631783 0.2208578 0.2189296 0.2402277 0.2701409 0.2242584 0.2160708 0.2281777 0.2066412 0.2281604 0.2208578 0.2431376 0.2261614 0.2167304 0.2167304 0.2281777 0.0000000 0.2356107 0.1489063 0.2336774 0.1587357 0.0575179 0.2702283 0.1909437 0.2179176 0.1998727 0.1394172 0.0602026 0.2462877 0.1489063 0.1665687 0.2214846 0.0790466 0.2336774 0.2375312 0.2261614 0.2578061 0.2356107 
AmsW6_1    0.0669442 0.1797125 0.0775239 0.0703117 0.2439545 0.2258146 0.0775094 0.1622668 0.1829736 0.0709270 0.2258146 0.0891874 0.2207985 0.0669442 0.0640168 0.1829736 0.2321449 0.0824197 0.0702326 0.0703117 0.1165173 0.1622668 0.1797125 0.2313541 0.0669099 0.1083294 0.0824197 0.0891874 0.1165173 0.2732071 0.0154301 0.2624681 0.0735034 0.0669099 0.0640168 0.0752380 0.0926742 0.0926742 0.0154301 0.2356107 0.0000000 0.2039125 0.0668231 0.2037814 0.2175985 0.0899239 0.1096346 0.2236438 0.1102942 0.1961396 0.2479431 0.0729280 0.2039125 0.2627384 0.0700568 0.2668073 0.0668231 0.0670753 0.0752380 0.0775094 0.0000010 
KbAr_3     0.2002758 0.1093196 0.1683621 0.1871278 0.1941127 0.1974678 0.2118980 0.0816384 0.1127048 0.1909306 0.1974678 0.2173272 0.1357859 0.2002758 0.2054844 0.1127048 0.1457542 0.1864250 0.1898156 0.1871278 0.1838475 0.0816384 0.1093196 0.1647864 0.1847000 0.1716556 0.1864250 0.2173272 0.1838475 0.1978600 0.2051064 0.1889734 0.1891119 0.1847000 0.2054844 0.1723010 0.1835266 0.1835266 0.2051064 0.1489063 0.2039125 0.0000000 0.1898444 0.1296548 0.1333547 0.2168518 0.1550037 0.1157746 0.1644914 0.1193797 0.1767386 0.2016588 0.0000010 0.1833221 0.1848112 0.1836846 0.1898444 0.2088865 0.1723010 0.2118980 0.2039125 
AmsW9_2    0.0631489 0.1577863 0.0836122 0.0128562 0.2580299 0.2283162 0.0663583 0.1557428 0.1717388 0.0610900 0.2283162 0.0960590 0.2055284 0.0631489 0.0180384 0.1717388 0.2302252 0.0760094 0.0661641 0.0128562 0.1269802 0.1557428 0.1577863 0.2069686 0.0180241 0.0968095 0.0760094 0.0960590 0.1269802 0.2545075 0.0607755 0.2439796 0.0665050 0.0180241 0.0180384 0.1043543 0.0932860 0.0932860 0.0607755 0.2336774 0.0668231 0.1898444 0.0000000 0.1698296 0.2177765 0.0965565 0.1043438 0.2124124 0.1084586 0.2003497 0.2490019 0.0154004 0.1898444 0.2398559 0.0207039 0.2635863 0.0000010 0.0692964 0.1043543 0.0663583 0.0668231 
Kus        0.1964055 0.1283566 0.1611931 0.1743103 0.1904656 0.2037462 0.2001374 0.1196296 0.1285869 0.1862261 0.2037462 0.1966116 0.1884004 0.1964055 0.1850868 0.1285869 0.1554972 0.1637986 0.1842603 0.1743103 0.1574991 0.1196296 0.1283566 0.1571514 0.1729798 0.1602096 0.1637986 0.1966116 0.1574991 0.2044719 0.1971837 0.1953654 0.1835931 0.1729798 0.1850868 0.1603449 0.1757842 0.1757842 0.1971837 0.1587357 0.2037814 0.1296548 0.1698296 0.0000000 0.1649235 0.1889466 0.1706881 0.1765553 0.1790541 0.1370940 0.1799275 0.1764156 0.1296548 0.1659547 0.1732808 0.2007444 0.1698296 0.2003697 0.1603449 0.2001374 0.2037814 
Ue26       0.2139703 0.1569823 0.2217089 0.2076113 0.1054602 0.2145600 0.2396111 0.1430711 0.1705245 0.2175156 0.2145600 0.2594789 0.2179243 0.2139703 0.2270582 0.1705245 0.0547105 0.2370044 0.2167062 0.2076113 0.2131131 0.1430711 0.1569823 0.1671489 0.2051577 0.2077990 0.2370044 0.2594789 0.2131131 0.2126907 0.2103713 0.2035579 0.2158740 0.2051577 0.2270582 0.2144684 0.2105875 0.2105875 0.2103713 0.0575179 0.2175985 0.1333547 0.2177765 0.1649235 0.0000000 0.2594546 0.1796027 0.2022300 0.1883357 0.1399057 0.0882593 0.2302167 0.1333547 0.1727983 0.2052580 0.0853450 0.2177765 0.2229158 0.2144684 0.2396111 0.2175985 
AmsW69_1   0.0704155 0.1893303 0.0760721 0.0914859 0.2853791 0.2470392 0.0864071 0.1954731 0.1945371 0.0803276 0.2470392 0.0051329 0.2563715 0.0704155 0.0901845 0.1945371 0.2700101 0.0373329 0.0735462 0.0914859 0.1311243 0.1954731 0.1893303 0.2393447 0.0872260 0.0858119 0.0373329 0.0051329 0.1311243 0.2831724 0.0969106 0.2721980 0.0733258 0.0872260 0.0901845 0.1146696 0.1270155 0.1270155 0.0969106 0.2702283 0.0899239 0.2168518 0.0965565 0.1889466 0.2594546 0.0000000 0.0982349 0.2541976 0.0981367 0.2253857 0.2787019 0.0930577 0.2168518 0.2713014 0.0871234 0.3077715 0.0965565 0.0863382 0.1146696 0.0864071 0.0899239 
AmOrD0     0.0850743 0.1468458 0.1043100 0.0947080 0.2127106 0.2161644 0.1028711 0.1338443 0.1478436 0.0924930 0.2161644 0.0943453 0.1881950 0.0850743 0.1110005 0.1478436 0.1942588 0.0956013 0.0831282 0.0947080 0.1161508 0.1338443 0.1468458 0.1754691 0.1008309 0.0984027 0.0956013 0.0943453 0.1161508 0.2291242 0.1108401 0.2194254 0.0835321 0.1008309 0.1110005 0.0916591 0.1123175 0.1123175 0.1108401 0.1909437 0.1096346 0.1550037 0.1043438 0.1706881 0.1796027 0.0982349 0.0000000 0.1919103 0.0102754 0.1584298 0.2063144 0.1138603 0.1550037 0.2132350 0.1007110 0.2310935 0.1043438 0.0987179 0.0916591 0.1028711 0.1096346 
KbPh       0.2298080 0.1425120 0.2069993 0.2093255 0.2410218 0.2568724 0.2356691 0.0820585 0.1553984 0.2162140 0.2568724 0.2542783 0.0536538 0.2298080 0.2241065 0.1553984 0.2145354 0.2220726 0.2208741 0.2093255 0.2273017 0.0820585 0.1425120 0.2236089 0.2086010 0.2217824 0.2220726 0.2542783 0.2273017 0.2471140 0.2204082 0.2370934 0.2200272 0.2086010 0.2241065 0.2001976 0.2117112 0.2117112 0.2204082 0.2179176 0.2236438 0.1157746 0.2124124 0.1765553 0.2022300 0.2541976 0.1919103 0.0000000 0.1887224 0.1782606 0.2397989 0.2248147 0.1157746 0.2282077 0.2086998 0.2418624 0.2124124 0.2400434 0.2001976 0.2356691 0.2236438 
AmOr_2     0.0894327 0.1530250 0.1084126 0.0986778 0.2174842 0.2159001 0.1076629 0.1376899 0.1542755 0.0970358 0.2159001 0.0942528 0.1849420 0.0894327 0.1116625 0.1542755 0.2032141 0.0955090 0.0874835 0.0986778 0.1265230 0.1376899 0.1530250 0.1858646 0.1048861 0.0960581 0.0955090 0.0942528 0.1265230 0.2373209 0.1114994 0.2274795 0.0879015 0.1048861 0.1116625 0.1016279 0.1165634 0.1165634 0.1114994 0.1998727 0.1102942 0.1644914 0.1084586 0.1790541 0.1883357 0.0981367 0.0102754 0.1887224 0.0000000 0.1693012 0.2155094 0.1181104 0.1644914 0.2177556 0.1047591 0.2404730 0.1084586 0.1033789 0.1016279 0.1076629 0.1102942 
Uc878      0.1985186 0.1515203 0.1842064 0.1974587 0.1718899 0.1654832 0.2183790 0.1233462 0.1495086 0.1933100 0.1654832 0.2257640 0.1849341 0.1985186 0.2163355 0.1495086 0.1361527 0.1818384 0.1921651 0.1974587 0.1720709 0.1233462 0.1515203 0.1548622 0.1965972 0.1824809 0.1818384 0.2257640 0.1720709 0.1684705 0.1964892 0.1600188 0.1914433 0.1965972 0.2163355 0.1772958 0.1841684 0.1841684 0.1964892 0.1394172 0.1961396 0.1193797 0.2003497 0.1370940 0.1399057 0.2253857 0.1584298 0.1782606 0.1693012 0.0000000 0.1737382 0.2124444 0.1193797 0.1507871 0.1967024 0.1764580 0.2003497 0.2114554 0.1772958 0.2183790 0.1961396 
StsAN      0.2458511 0.2026364 0.2454514 0.2421169 0.0424811 0.2472134 0.2637774 0.1862575 0.1942884 0.2436717 0.2472134 0.2714384 0.2550607 0.2458511 0.2578784 0.1942884 0.0630095 0.2478707 0.2427167 0.2421169 0.2415692 0.1862575 0.2026364 0.1725764 0.2346710 0.2308990 0.2478707 0.2714384 0.2415692 0.2261179 0.2341770 0.2164697 0.2431321 0.2346710 0.2578784 0.2500635 0.2191128 0.2191128 0.2341770 0.0602026 0.2479431 0.1767386 0.2490019 0.1799275 0.0882593 0.2787019 0.2063144 0.2397989 0.2155094 0.1737382 0.0000000 0.2610229 0.1767386 0.1935425 0.2353319 0.1160764 0.2490019 0.2516287 0.2500635 0.2637774 0.2479431 
AmsC0_2    0.0658426 0.1690993 0.0933210 0.0234182 0.2700889 0.2344516 0.0662857 0.1669549 0.1830103 0.0638147 0.2344516 0.0922927 0.2093682 0.0658426 0.0075895 0.1830103 0.2428207 0.0853785 0.0688640 0.0234182 0.1235196 0.1669549 0.1690993 0.2131455 0.0180790 0.1067083 0.0853785 0.0922927 0.1235196 0.2669183 0.0667956 0.2561704 0.0720627 0.0180790 0.0075895 0.1144900 0.1030547 0.1030547 0.0667956 0.2462877 0.0729280 0.2016588 0.0154004 0.1764156 0.2302167 0.0930577 0.1138603 0.2248147 0.1181104 0.2124444 0.2610229 0.0000000 0.2016588 0.2523630 0.0207678 0.2765830 0.0154004 0.0692208 0.1144900 0.0662857 0.0729280 
KbAr_1     0.2002758 0.1093196 0.1683621 0.1871278 0.1941127 0.1974678 0.2118980 0.0816384 0.1127048 0.1909306 0.1974678 0.2173272 0.1357859 0.2002758 0.2054844 0.1127048 0.1457542 0.1864250 0.1898156 0.1871278 0.1838475 0.0816384 0.1093196 0.1647864 0.1847000 0.1716556 0.1864250 0.2173272 0.1838475 0.1978600 0.2051064 0.1889734 0.1891119 0.1847000 0.2054844 0.1723010 0.1835266 0.1835266 0.2051064 0.1489063 0.2039125 0.0000010 0.1898444 0.1296548 0.1333547 0.2168518 0.1550037 0.1157746 0.1644914 0.1193797 0.1767386 0.2016588 0.0000000 0.1833221 0.1848112 0.1836846 0.1898444 0.2088865 0.1723010 0.2118980 0.2039125 
UME        0.2511925 0.1756753 0.2252696 0.2400845 0.2023675 0.1907164 0.2481705 0.1677247 0.1796648 0.2518802 0.1907164 0.2712043 0.2416207 0.2511925 0.2515330 0.1796648 0.1632720 0.2304277 0.2401319 0.2400845 0.2246485 0.1677247 0.1756753 0.1770178 0.2406522 0.2143834 0.2304277 0.2712043 0.2246485 0.2229774 0.2477588 0.2150078 0.2392100 0.2406522 0.2515330 0.2166812 0.2505370 0.2505370 0.2477588 0.1665687 0.2627384 0.1833221 0.2398559 0.1659547 0.1727983 0.2713014 0.2132350 0.2282077 0.2177556 0.1507871 0.1935425 0.2523630 0.1833221 0.0000000 0.2413254 0.2045029 0.2398559 0.2568619 0.2166812 0.2481705 0.2627384 
ker        0.0571973 0.1551976 0.0806274 0.0260776 0.2442832 0.2252001 0.0634726 0.1522956 0.1681078 0.0582001 0.2252001 0.0864041 0.2017523 0.0571973 0.0234570 0.1681078 0.2180459 0.0761453 0.0632883 0.0260776 0.1170857 0.1522956 0.1551976 0.2139039 0.0025233 0.0969976 0.0761453 0.0864041 0.1170857 0.2397659 0.0639463 0.2295691 0.0664536 0.0025233 0.0234570 0.1045641 0.0968811 0.0968811 0.0639463 0.2214846 0.0700568 0.1848112 0.0207039 0.1732808 0.2052580 0.0871234 0.1007110 0.2086998 0.1047591 0.1967024 0.2353319 0.0207678 0.1848112 0.2413254 0.0000000 0.2503914 0.0207039 0.0664029 0.1045641 0.0634726 0.0700568 
StsMC      0.2647780 0.2007056 0.2637942 0.2496542 0.1193832 0.2586050 0.2755896 0.1798883 0.1963821 0.2644486 0.2586050 0.3073172 0.2612678 0.2647780 0.2734283 0.1963821 0.0761416 0.2810967 0.2633591 0.2496542 0.2540412 0.1798883 0.2007056 0.2138880 0.2503258 0.2547230 0.2810967 0.3073172 0.2540412 0.2548650 0.2588897 0.2449225 0.2623331 0.2503258 0.2734283 0.2584864 0.2569413 0.2569413 0.2588897 0.0790466 0.2668073 0.1836846 0.2635863 0.2007444 0.0853450 0.3077715 0.2310935 0.2418624 0.2404730 0.1764580 0.1160764 0.2765830 0.1836846 0.2045029 0.2503914 0.0000000 0.2635863 0.2745144 0.2584864 0.2755896 0.2668073 
AmsW9_1    0.0631489 0.1577863 0.0836122 0.0128562 0.2580299 0.2283162 0.0663583 0.1557428 0.1717388 0.0610900 0.2283162 0.0960590 0.2055284 0.0631489 0.0180384 0.1717388 0.2302252 0.0760094 0.0661641 0.0128562 0.1269802 0.1557428 0.1577863 0.2069686 0.0180241 0.0968095 0.0760094 0.0960590 0.1269802 0.2545075 0.0607755 0.2439796 0.0665050 0.0180241 0.0180384 0.1043543 0.0932860 0.0932860 0.0607755 0.2336774 0.0668231 0.1898444 0.0000010 0.1698296 0.2177765 0.0965565 0.1043438 0.2124124 0.1084586 0.2003497 0.2490019 0.0154004 0.1898444 0.2398559 0.0207039 0.2635863 0.0000000 0.0692964 0.1043543 0.0663583 0.0668231 
AmsTN      0.0262323 0.1837593 0.0947635 0.0727881 0.2486251 0.2335148 0.0371964 0.1801865 0.1829698 0.0372926 0.2335148 0.0834167 0.2291547 0.0262323 0.0664620 0.1829698 0.2373596 0.0795424 0.0344752 0.0727881 0.1154945 0.1801865 0.1837593 0.2211038 0.0633170 0.1064128 0.0795424 0.0834167 0.1154945 0.2676012 0.0729087 0.2570102 0.0373579 0.0633170 0.0664620 0.1004173 0.1084947 0.1084947 0.0729087 0.2375312 0.0670753 0.2088865 0.0692964 0.2003697 0.2229158 0.0863382 0.0987179 0.2400434 0.1033789 0.2114554 0.2516287 0.0692208 0.2088865 0.2568619 0.0664029 0.2745144 0.0692964 0.0000000 0.1004173 0.0371964 0.0670753 
AmsBJ_4    0.0989065 0.1459302 0.0918376 0.1084824 0.2614706 0.2352005 0.0986541 0.1345788 0.1568428 0.1015281 0.2352005 0.1162143 0.2032606 0.0989065 0.1115448 0.1568428 0.2227454 0.1097061 0.1005130 0.1084824 0.1048359 0.1345788 0.1459302 0.2046013 0.1010658 0.1060698 0.1097061 0.1162143 0.1048359 0.2568987 0.0768436 0.2465762 0.1001839 0.1010658 0.1115448 0.0000010 0.1024802 0.1024802 0.0768436 0.2261614 0.0752380 0.1723010 0.1043543 0.1603449 0.2144684 0.1146696 0.0916591 0.2001976 0.1016279 0.1772958 0.2500635 0.1144900 0.1723010 0.2166812 0.1045641 0.2584864 0.1043543 0.1004173 0.0000000 0.0986541 0.0752380 
AmsW8_2    0.0372820 0.1738846 0.1046502 0.0698142 0.2678497 0.2544117 0.0000010 0.1769792 0.1716024 0.0428223 0.2544117 0.0834826 0.2178331 0.0372820 0.0635299 0.1716024 0.2543435 0.0855649 0.0344979 0.0698142 0.1260830 0.1769792 0.1738846 0.2194739 0.0604062 0.1080261 0.0855649 0.0834826 0.1260830 0.2792319 0.0794517 0.2684321 0.0373836 0.0604062 0.0635299 0.0986541 0.1112030 0.1112030 0.0794517 0.2578061 0.0775094 0.2118980 0.0663583 0.2001374 0.2396111 0.0864071 0.1028711 0.2356691 0.1076629 0.2183790 0.2637774 0.0662857 0.2118980 0.2481705 0.0634726 0.2755896 0.0663583 0.0371964 0.0986541 0.0000000 0.0775094 
AmsW6_2    0.0669442 0.1797125 0.0775239 0.0703117 0.2439545 0.2258146 0.0775094 0.1622668 0.1829736 0.0709270 0.2258146 0.0891874 0.2207985 0.0669442 0.0640168 0.1829736 0.2321449 0.0824197 0.0702326 0.0703117 0.1165173 0.1622668 0.1797125 0.2313541 0.0669099 0.1083294 0.0824197 0.0891874 0.1165173 0.2732071 0.0154301 0.2624681 0.0735034 0.0669099 0.0640168 0.0752380 0.0926742 0.0926742 0.0154301 0.2356107 0.0000010 0.2039125 0.0668231 0.2037814 0.2175985 0.0899239 0.1096346 0.2236438 0.1102942 0.1961396 0.2479431 0.0729280 0.2039125 0.2627384 0.0700568 0.2668073 0.0668231 0.0670753 0.0752380 0.0775094 0.0000000 
```
