## Supplementary Data 7 for "Structural and evolutionary analyses support reclassification of glycopeptide antibiotics as xyclopeptides": OG_44_oxyD_mafft_iqtree.treefile

```
(ris:0.0000000000,(((((((((((((((((((AmBlD4:0.0000000000,AmBlD59_1:0.0000000000):0.0000000000,bal:0.0000000000):0.0000000000,AmBlD59_2:0.0000000000):0.0000010142,AmBlFH:0.0000010142)100:0.0282391711,(AmVs_1:0.0000010142,AmVs_2:0.0000010142)100:0.0302368655)99:0.0367555775,(((((((StsY_A:0.0343956845,StsAN:0.0123484136)100:0.0449939867,(StsW00:0.0000021548,US8:0.0026431627)99:0.0131336581)100:0.0133683649,StsMC:0.0556523964)99:0.0120349706,Ue26:0.0209550588)100:0.0648050460,(AkAan_1:0.0000010142,AkAan_2:0.0000010142)100:0.1362247790)35:0.0097782428,((AmBr_2:0.0897381585,(NcTr_1:0.0000010142,NcTr_2:0.0000010142)100:0.1277184814)46:0.0213462455,(Uc878:0.0591805796,UME:0.1047792423)32:0.0121983671)37:0.0129030668)82:0.0120468537,Kus:0.0840591571)61:0.0120388584)34:0.0026646851,(((KbAr_2:0.0000010142,KbArN5:0.0000010142)100:0.0142560663,(UsB:0.0359808817,KbPh:0.0209324602)100:0.0519376290)97:0.0205583210,(KbAr_3:0.0000010142,KbAr_1:0.0000010142)100:0.0518017752)87:0.0227699472)100:0.0587995359,(AmOrD0:0.0000022521,AmOr_2:0.0110908206)100:0.0384318947)95:0.0223126462,(AmsBJ_3:0.0000010142,AmsBJ_4:0.0000010142)100:0.0423384410)63:0.0085734810,((((AmRg_6:0.0000000000,AmRgN0:0.0000000000):0.0000000000,AmRg_5:0.0000000000):0.0000000000,AmRg_4:0.0000000000):0.0000010142,dec_1:0.0000010142)100:0.0742596578)80:0.0075706773,(AmAaD2_3:0.0262285447,((((((van:0.0000000000,AmKe_2:0.0000000000):0.0000000000,AmKe_4:0.0000000000):0.0000010142,AmOrH:0.0000010142)100:0.0026809845,AmsW69_1:0.0029546943)100:0.0261593126,(((AmDeD9_2:0.0000000000,dec_2:0.0000000000):0.0000000000,AmDeD9_3:0.0000000000):0.0000010142,AmDeD9_1:0.0000010142)100:0.0123769684)100:0.0264127464,AmOv:0.0422871503)70:0.0066369668)87:0.0223937662)82:0.0160314546,(((AmsW1_2:0.0000000000,AmsW1_1:0.0000000000):0.0000010142,AmsW5_2:0.0000010142)100:0.0095188445,(AmsW6_1:0.0000010142,AmsW6_2:0.0000010142)99:0.0068452652)99:0.0204139377)68:0.0090271854,((((((AmsMJ_2:0.0000000000,AmsMJ_3:0.0000000000):0.0000010142,AmsMJ_4:0.0000010142)100:0.0106666601,(AmsW9_2:0.0000010142,AmsW9_1:0.0000010142)99:0.0030601943)90:0.0044158254,((((AmJa_1:0.0000000000,AmJa_2:0.0000000000):0.0000000000,AmJaD4:0.0000000000):0.0000010142,risA:0.0000010142)99:0.0050127018,AmsC0_2:0.0030230460)99:0.0064052355)66:0.0038281004,(((AmKeF:0.0000000000,AmKe_3:0.0000000000):0.0000010142,AmKen_2:0.0000010142)63:0.0000020471,ker:0.0026830045)97:0.0084712421)97:0.0178615638,(AmAzD3_3:0.0000010142,AmAzD3_5:0.0000010142)100:0.0777309179)66:0.0071451507)100:0.0240154969,(AmsW8_1:0.0000010142,AmsW8_2:0.0000010142)100:0.0227597810)57:0.0000020145,(AmRo_2:0.0109734808,(AmsW97:0.0000010142,AmRo_1:0.0027582551)99:0.0028889197)99:0.0113653476)72:0.0054877361,AmsTN:0.0165907186)100:0.0114074954,AmLrN2_1:0.0000010142):0.0000010142,AmLrN2_2:0.0000000000):0.0000000000,AmLr_2:0.0000000000):0.0000000000,AmLr_1:0.0000000000);
```
