## Supplementary Data 7 for "Structural and evolutionary analyses support reclassification of glycopeptide antibiotics as xyclopeptides": OG_45_dvaA_mafft_iqtree.bionj

```
(((((((((((ris:-0.00049900787,AmsTN:0.0026399358):0.00020415087,AmLrN2_1:-0.00020365087):0.0063624163,(AmsW8_1:0.0043836012,AmsW8_2:-0.004382601):0.0046644141):0.0012007367,(AmRo_2:0.0058929319,(AmsW97:0.0036149763,AmRo_1:0.0006607126):0.0082934136):0.0085678874):0.028389776,(((AmsMJ_2:5e-07,AmsMJ_4:5e-07):0.0071033249,(AmsW9_1:5e-07,AmsW9_2:5e-07):0.0081371758):0.0046443203,(AmJa_1:5e-07,risA:5e-07):0.015164507):0.020097615):0.026854921,(((AmRg_6:5e-07,dec_1:5e-07):0.05410457,(AmOrD0:0.0058046924,AmOr_2:0.0073947934):0.070950791):0.0036083013,(ker:-0.0075943009,((AmKeF:0.00032667452,AmKe_3:-0.00032567451):0.00016728973,AmKen_2:-0.00016678973):0.0098968018):0.069729693):0.025777727):0.012257663,((AmBlD4:5e-07,AmBlFH:5e-07):0.071208008,((AmAaD2_3:0.056753255,((((van:5e-07,AmOrH:5e-07):0.0041391496,AmsW69_1:0.0023065144):0.0044405051,AmKe_2:-0.0021670978):0.022103488,(AmDeD9_2:5e-07,AmDeD9_1:5e-07):0.041840672):0.022008946):0.0074141044,AmOv:0.05620952):0.038286284):-0.0014970629):0.018343899,(Kus:0.063522279,UME:0.041155633):-0.0019202344):0.019483525,((KbAr_2:5e-07,KbArN5:5e-07):0.073788032,(UsB:0.010184944,KbPh:0.019612189):0.041270986):-0.0070318598):0.030956257,((AkAan_1:5e-07,AkAan_2:5e-07):0.10215018,Uc878:0.034002848):-0.023434412):-0.0042663813,((AmsBJ_4:5e-07,AmsBJ_3:5e-07):0.039695911,(AmAzD3_3:-3.0927906e-05,AmAzD3_5:3.1927906e-05):0.10850928):0.014325678,(((UK6:-0.0029581771,ApsA3_2:0.005139207):0.13734497,ApRc:0.14124642):0.37389457,Uc37:0.5077399):0.59282702);
```
