## Supplementary Data 7 for "Structural and evolutionary analyses support reclassification of glycopeptide antibiotics as xyclopeptides": OG_45_dvaA_mafft_iqtree.ckp

```
--- # IQ-TREE Checkpoint ver >= 1.6
CandidateSet:
 00: -6584.18521082 (0:0.0000009973,((((((((((1:0.0000009973,19:0.0000009973):0.07310921888,(((2:0.0554241959,((((9:0.0000009973,24:0.0000009973):9.973401273e-07,40:0.0024214448):0.005038608772,36:0.0017226773):0.04645175483,(14:0.0000009973,23:0.0000009973):0.02665797795):0.02830134919):0.01512898064,22:0.0554711214):0.05442827861,((17:0.0000009973,25:0.0000009973):0.06675352156,((((20:0.0000009973,27:0.0000009973):9.973401273e-07,30:0.0000009973):9.973401273e-07,44:0.0025965706):0.07835299218,(37:0.0056907836,39:0.0079963993):0.08415615964):0.01060017884):0.03529501499):0.00602647321):0.01140166318,(35:0.0650914162,43:0.0431945655):0.01335360121):0.005966666849,((4:0.0000009973,8:0.0000009973):0.1116615936,41:0.0314635630):0.01966073667):2.478788434e-06,((6:0.0000009973,18:0.0000009973):0.08185959621,(10:0.0114787333,38:0.0200697399):0.03924368033):0.01748306766):0.004599548088,(((((13:0.0000009973,21:0.0022334610):0.1395003544,33:0.1464436026):0.4358080041,42:0.5204774482):0.5834809122,(31:0.0000009973,32:0.0000009973):0.1014829574):0.02514887308,(29:0.0000009973,47:0.0000009973):0.02624568159):0.01797083759):0.03924588219,(((3:0.0000009973,16:0.0000009973):0.00888318596,(34:0.0000009973,45:0.0000009973):0.00666130234):0.006765515278,(12:0.0000009973,28:0.0000009973):0.01332681857):0.02528370116):0.03309901359,(7:0.0067109277,(15:0.0043436091,26:0.0000009973):0.009042791425):0.004086559817):0.005631485923,(5:0.0000009973,48:0.0000009973):0.004156417598):0.007133621755,46:0.0022094232):9.973401273e-07,11:0.0000009973);
 01: -6584.18850029 (0:0.0000010000,((((((((((1:0.0000010000,19:0.0000010000):0.07332308051,(((2:0.0556182200,((((9:0.0000010000,40:0.0024297979):1e-06,24:0.0000010000):0.005057131849,36:0.0017263449):0.04659724675,(14:0.0000010000,23:0.0000010000):0.02674815337):0.02837653116):0.01517231836,22:0.0556426073):0.05460911585,((17:0.0000010000,25:0.0000010000):0.0669686915,((((20:0.0000010000,30:0.0000010000):1e-06,27:0.0000010000):1e-06,44:0.0026044696):0.07859838271,(37:0.0057049805,39:0.0080218118):0.08441235431):0.01062818392):0.03539174238):0.00604096513):0.01143571752,(35:0.0652913592,43:0.0433270627):0.01337927082):0.005984307675,((4:0.0000010000,8:0.0000010000):0.1119864709,41:0.0315639580):0.01969921464):2.451607721e-06,((6:0.0000010000,18:0.0000010000):0.08208690769,(10:0.0115086328,38:0.0201238063):0.03935799117):0.0175217229):0.004595686757,(((((13:0.0000010000,21:0.0022383335):0.1398475253,33:0.1467167110):0.4367481083,42:0.5217660553):0.5848200136,(31:0.0000010000,32:0.0000010000):0.1018725708):0.02503652616,(29:0.0000010000,47:0.0000010000):0.02632276244):0.01800770217):0.03934656947,(((3:0.0000010000,16:0.0000010000):0.008904318089,(34:0.0000010000,45:0.0000010000):0.006677272653):0.006781444018,(12:0.0000010000,28:0.0000010000):0.01335694966):0.02534036401):0.03317559639,(7:0.0067265926,(15:0.0043535527,26:0.0000010000):0.009063704169):0.004092573352):0.005645460722,(5:0.0000010000,48:0.0000010000):0.004164896859):0.007150065599,46:0.0022144949):1e-06,11:0.0000010000);
 02: -6584.18858262 (0:0.0000010095,((((((((((1:0.0000010095,19:0.0000010095):0.07332041155,(((2:0.0556155264,(((9:0.0000010095,(24:0.0000010095,40:0.0024296669):1.009463813e-06):0.005056858662,36:0.0017272957):0.04659501669,(14:0.0000010095,23:0.0000010095):0.02674690979):0.02837563935):0.01517178472,22:0.0556402498):0.05460678979,((17:0.0000010095,25:0.0000010095):0.06696547314,((((20:0.0000010095,27:0.0000010095):1.009463813e-06,30:0.0000010095):1.009463813e-06,44:0.0026043672):0.07859534517,(37:0.0057075106,39:0.0080187416):0.08440803691):0.01062797141):0.03539082565):0.006040789378):0.01143537647,(35:0.0652888585,43:0.0433252576):0.01337915443):0.005984114603,((4:0.0000010095,8:0.0000010095):0.1119827576,41:0.0315626240):0.01969898306):2.039160588e-06,((6:0.0000010095,18:0.0000010095):0.08208312563,(10:0.0115075350,38:0.0201244542):0.03935715447):0.01752146945):0.004596378222,(((((13:0.0000010095,21:0.0022382886):0.1398440827,33:0.1467149770):0.4367382092,42:0.5217541685):0.5848067365,(31:0.0000010095,32:0.0000010095):0.1018640062):0.02504379893,(29:0.0000010095,47:0.0000010095):0.02632146265):0.01800763781):0.03934490219,(((3:0.0000010095,16:0.0000010095):0.0089040555,(34:0.0000010095,45:0.0000010095):0.006677098006):0.00678124845,(12:0.0000010095,28:0.0000010095):0.01335660892):0.02533966676):0.03317477184,(7:0.0067264061,(15:0.0043534364,26:0.0000010095):0.009063457685):0.004092471122):0.005645296871,(5:0.0000010095,48:0.0000010095):0.004164809251):0.007149864421,46:0.0022144344):1.009463813e-06,11:0.0000010095);
 03: -6584.18922096 (0:0.0000010095,((((((((((1:0.0000010095,19:0.0000010095):0.07327627532,(((2:0.0555698675,((((9:0.0000010095,24:0.0000010095):1.009463813e-06,40:0.0024276878):0.005052534368,36:0.0017253931):0.04656410821,(14:0.0000010095,23:0.0000010095):0.02672541273):0.02836099333):0.01516204299,22:0.0556034451):0.0545670192,((17:0.0000023481,25:0.0000010095):0.06691686585,((((20:0.0000010095,44:0.0026037195):1.009463813e-06,27:0.0000010095):1.009463813e-06,30:0.0000010095):0.0785434008,(37:0.0057021279,39:0.0080159213):0.08435601306):0.01062391614):0.03537314417):0.006037792572):0.01142879264,(35:0.0652462528,43:0.0432961714):0.01337783945):0.005980691513,((4:0.0000010095,8:0.0000010095):0.1119179948,41:0.0315414486):0.01969302593):2.060809517e-06,((6:0.0000010095,18:0.0000010095):0.08204038923,(10:0.0115021584,38:0.0201135110):0.03933530554):0.0175148517):0.004594287521,(((((13:0.0000010095,21:0.0022380004):0.1397887815,33:0.1466818006):0.4365765313,42:0.5215582502):0.5846128718,(31:0.0000010095,32:0.0000010095):0.1018070543):0.02504804008,(29:0.0000010095,47:0.0000010095):0.02631092655):0.01800209282):0.03932164088,(((3:0.0000010095,16:0.0000010095):0.008899381848,(34:0.0000010095,45:0.0000010095):0.006673519885):0.00677748983,(12:0.0000010095,28:0.0000010095):0.01335013862):0.02532732037):0.03315638025,(7:0.0067228733,(15:0.0043520257,26:0.0000010095):0.009058826799):0.004092445907):0.005641801363,(5:0.0000010095,48:0.0000010095):0.004163590264):0.007146112873,46:0.0022137074):1.009463813e-06,11:0.0000010095);
 04: -6584.18923809 (0:0.0000024065,((((((((((1:0.0000010095,19:0.0000010095):0.07328950072,(((2:0.0555843096,((((9:0.0000010095,24:0.0000010095):1.009463813e-06,40:0.0024282807):0.005053680506,36:0.0017264127):0.04657247964,(14:0.0000010095,23:0.0000010095):0.02673252781):0.02836492336):0.0151648966,22:0.0556141063):0.05457898831,((17:0.0000010095,25:0.0000010095):0.06693047393,((((20:0.0000010095,30:0.0000010095):1.009463813e-06,27:0.0000010095):1.009463813e-06,44:0.0026031699):0.07855839928,(37:0.0057030388,39:0.0080175190):0.08436928938):0.0106247087):0.0353796705):0.006038922204):0.01143056908,(35:0.0652589375,43:0.0433044127):0.01337781685):0.005982253767,((4:0.0000010095,8:0.0000010095):0.1119365836,41:0.0315474310):0.01969449676):2.510631794e-06,((6:0.0000010095,18:0.0000010095):0.08205194908,(10:0.0115038468,38:0.0201167756):0.0393418819):0.01751692454):0.004587664956,(((((13:0.0000010095,21:0.0022384008):0.1398026769,33:0.1466889875):0.436615646,42:0.5216048675):0.5846666317,(31:0.0000010095,32:0.0000010095):0.1018448988):0.02501270365,(29:0.0000010095,47:0.0000010095):0.0263173962):0.01800274005):0.03933475329,(((3:0.0000010095,16:0.0000010095):0.008900835468,(34:0.0000010095,45:0.0000010095):0.006674573171):0.006778591438,(12:0.0000010095,28:0.0000010095):0.01335226239):0.02533293736):0.03316145137,(7:0.0067239789,(15:0.0043519075,26:0.0000010095):0.009060307453):0.004092260867):0.005642946682,(5:0.0000010095,48:0.0000010095):0.004163810409):0.007147294887,46:0.0022146466):1.009463813e-06,11:0.0000010095);
 05: -6584.18928467 (0:0.0000010095,((((((((((1:0.0000010095,19:0.0000010095):0.07330992513,(((2:0.0556043768,((((9:0.0000010095,40:0.0024291918):1.009463813e-06,24:0.0000010095):0.005055760106,36:0.0017270043):0.0465879067,(14:0.0000010095,23:0.0000010095):0.02674162935):0.02837265795):0.01516940159,22:0.0556320947):0.05459759944,((17:0.0000023481,25:0.0000010095):0.06695419519,((((20:0.0000010095,27:0.0000010095):1.009463813e-06,30:0.0000010095):1.009463813e-06,44:0.0026039729):0.07858316725,(37:0.0057042549,39:0.0080201541):0.08439598428):0.01062691928):0.03538698922):0.006040295171):0.01143350212,(35:0.0652789274,43:0.0433186511):0.01337930589):0.00598312885,((4:0.0000010095,8:0.0000010095):0.1119682578,41:0.0315573644):0.01969812667):2.866189733e-06,((6:0.0000010095,18:0.0000010095):0.08207450126,(10:0.0115057944,38:0.0201218926):0.03935138217):0.01752015205):0.004597963497,(((((13:0.0000010095,21:0.0022381926):0.1398363998,33:0.1467118320):0.4367163846,42:0.5217279092):0.584776382,(31:0.0000010095,32:0.0000010095):0.1018404928):0.02506543153,(29:0.0000010095,47:0.0000010095):0.02631865126):0.01800759075):0.0393317258,(((3:0.0000010095,16:0.0000010095):0.008901915947,(34:0.0000010095,45:0.0000010095):0.006675445745):0.006779546273,(12:0.0000010095,28:0.0000010095):0.01335364713):0.02533353004):0.0331665311,(7:0.0067247928,(15:0.0043524275,26:0.0000010095):0.009061356357):0.004093062848):0.005643561307,(5:0.0000010095,48:0.0000010095):0.004163936533):0.007148223365,46:0.0022139153):1.009463813e-06,11:0.0000010095);
 06: -6584.18933545 (0:0.0000010095,((((((((((1:0.0000010095,19:0.0000010095):0.07331301688,(((2:0.0556060542,((((9:0.0000010095,40:0.0024293396):1.009463813e-06,24:0.0000010095):0.005056067344,36:0.0017271181):0.0465887325,(14:0.0000010095,23:0.0000010095):0.0267422952):0.02837267798):0.01516961269,22:0.0556330204):0.05459874071,((17:0.0000023481,25:0.0000010095):0.06695858292,((((20:0.0000010095,44:0.0026041149):1.009463813e-06,27:0.0000010095):1.009463813e-06,30:0.0000010095):0.07858592694,(37:0.0057041416,39:0.0080204451):0.08440526717):0.01062868747):0.03538506287):0.006040651797):0.01143419552,(35:0.0652818637,43:0.0433205459):0.0133792122):0.005983416376,((4:0.0000010095,8:0.0000010095):0.1119723599,41:0.0315587768):0.01969831288):2.519622979e-06,((6:0.0000010095,18:0.0000010095):0.08207623511,(10:0.0115067087,38:0.0201227236):0.03935326244):0.01752050725):0.004598408805,(((((13:0.0000010095,21:0.0022381643):0.139834539,33:0.1467103168):0.4367111374,42:0.5217216882):0.5847701423,(31:0.0000010095,32:0.0000010095):0.1018383121):0.02506740515,(29:0.0000010095,47:0.0000010095):0.02631718081):0.01800760807):0.03933974402,(((3:0.0000010095,16:0.0000010095):0.008903371789,(34:0.0000010095,45:0.0000010095):0.006676556564):0.006780679809,(12:0.0000010095,28:0.0000010095):0.01335567672):0.02533775836):0.03317212182,(7:0.0067258837,(15:0.0043531104,26:0.0000010095):0.009062764416):0.004092260233):0.005644826271,(5:0.0000010095,48:0.0000010095):0.004164754121):0.007149297276,46:0.0022142686):1.009463813e-06,11:0.0000010095);
 07: -6584.18973969 (0:0.0000010095,((((((((((1:0.0000010095,19:0.0000010095):0.07333050145,(((2:0.0556262378,(((9:0.0000010095,(24:0.0000010095,40:0.0024301329):1.009463813e-06):0.00505792576,36:0.0017264194):0.04660211802,(14:0.0000010095,23:0.0000010095):0.02675180472):0.02837820743):0.01517353358,22:0.0556483345):0.05461610652,((17:0.0000010095,25:0.0000010095):0.06697615792,((((20:0.0000010095,30:0.0000010095):1.009463813e-06,27:0.0000010095):2.212004537e-06,44:0.0026047202):0.07860702695,(37:0.0057053428,39:0.0080227514):0.08442140626):0.01062924042):0.03539602884):0.006041405367):0.01143676403,(35:0.0652986594,43:0.0433319291):0.01337966963):0.005984824982,((4:0.0000010095,8:0.0000010095):0.1119978896,41:0.0315677104):0.01969994333):2.739493961e-06,((6:0.0000010095,18:0.0000010095):0.08209434435,(10:0.0115078910,38:0.0201267874):0.03936186383):0.01752293085):0.004595724247,(((((13:0.0000010095,21:0.0022385812):0.139865647,33:0.1467273428):0.4368004258,42:0.5218292158):0.5848855792,(31:0.0000010095,32:0.0000010095):0.1019022019):0.02501754205,(29:0.0000010095,47:0.0000010095):0.02632934245):0.01800820154):0.03934006501,(((3:0.0000023055,16:0.0000010095):0.008903387884,(34:0.0000010095,45:0.0000010095):0.006676560751):0.006780757368,(12:0.0000010095,28:0.0000010095):0.01335562469):0.02533742047):0.03317223522,(7:0.0067259008,(15:0.0043531208,26:0.0000010095):0.009062831647):0.004092432082):0.005644811106,(5:0.0000010095,48:0.0000010095):0.004164543217):0.007149336266,46:0.0022142737):1.009463813e-06,11:0.0000010095);
 08: -6584.18982391 (0:0.0000010095,((((((((((1:0.0000010095,19:0.0000010095):0.07331269594,(((2:0.0556049578,((((9:0.0000010095,40:0.0024293245):1.009463813e-06,24:0.0000010095):0.005056189221,36:0.0017266682):0.04658982157,(14:0.0000010095,23:0.0000010095):0.02674091415):0.0283736394):0.01516954632,22:0.0556329236):0.05459781115,((17:0.0000023481,25:0.0000010095):0.06695838698,((((20:0.0000010095,44:0.0026041037):1.009463813e-06,30:0.0000010095):1.009463813e-06,27:0.0000010095):0.07858559458,(37:0.0057040439,39:0.0080204147):0.08440496602):0.01062860929):0.03538436225):0.006040498059):0.01143394389,(35:0.0652812357,43:0.0433203719):0.01337915243):0.005983479332,((4:0.0000010095,8:0.0000010095):0.1119715956,41:0.0315589258):0.01969853166):2.086435711e-06,((6:0.0000010095,18:0.0000010095):0.08207685911,(10:0.0115060931,38:0.0201223592):0.03935281134):0.01752042006):0.004597273927,(((((13:0.0000010095,21:0.0022382380):0.1398399957,33:0.1467132810):0.4367266204,42:0.5217400688):0.584792252,(31:0.0000010095,32:0.0000010095):0.1018572181):0.0250468,(29:0.0000010095,47:0.0000021519):0.02632119026):0.01800702972):0.03933306654,(((3:0.0000010095,16:0.0000010095):0.008902081141,(34:0.0000010095,45:0.0000010095):0.006675570629):0.006779686381,(12:0.0000010095,28:0.0000010095):0.01335385343):0.02533399019):0.03316719285,(7:0.0067249154,(15:0.0043525042,26:0.0000010095):0.009061521157):0.004093133257):0.005643666232,(5:0.0000010095,48:0.0000010095):0.004163992381):0.007148353916,46:0.0022139548):1.009463813e-06,11:0.0000010095);
 09: -6584.19048411 (0:0.0000010000,((((((((((1:0.0000010000,19:0.0000010000):0.07333112968,(((2:0.0556242870,((((9:0.0000010000,24:0.0000010000):2.809739965e-06,40:0.0024300744):0.005057731503,36:0.0017264105):0.04660130297,(14:0.0000010000,23:0.0000010000):0.026750712):0.02837823953):0.01517342751,22:0.0556473319):0.05461484433,((17:0.0000010000,25:0.0000010000):0.06697890047,((((20:0.0000010000,44:0.0026048024):1e-06,30:0.0000010000):1e-06,27:0.0000010000):0.07860705795,(37:0.0057082151,39:0.0080194347):0.08442844123):0.01063109571):0.03539086721):0.006042014281):0.01143680716,(35:0.0652994448,43:0.0433323027):0.01338018047):0.005984891444,((4:0.0000010000,8:0.0000010000):0.1119991878,41:0.0315674011):0.01970049364):2.027207337e-06,((6:0.0000010000,18:0.0000010000):0.08209457713,(10:0.0115078666,38:0.0201272178):0.03936238008):0.01752300994):0.004599147345,(((((13:0.0000010000,21:0.0022385947):0.1398659993,33:0.1467290578):0.4368024614,42:0.5218320903):0.5848819955,(31:0.0000020339,32:0.0000022893):0.1018799083):0.02504968512,(29:0.0000010000,47:0.0000010000):0.02632618627):0.01800968282):0.03933879078,(((3:0.0000010000,16:0.0000010000):0.008903453331,(34:0.0000010000,45:0.0000010000):0.006676612884):0.006780806074,(12:0.0000010000,28:0.0000010000):0.01335574546):0.02533736085):0.03317266729,(7:0.0067259540,(15:0.0043531554,26:0.0000010000):0.009062896646):0.004092459523):0.005644858468,(5:0.0000010000,48:0.0000010000):0.004164579645):0.007149392724,46:0.0022142916):1e-06,11:0.0000010000);
 10: -6584.19052757 (0:0.0000010095,((((((((((1:0.0000010095,19:0.0000010095):0.07334410514,(((2:0.0556378032,(((9:0.0000010095,(24:0.0000010095,40:0.0024307381):1.009463813e-06):0.00505923053,36:0.0017265908):0.04661054075,(14:0.0000010095,23:0.0000010095):0.02675687763):0.02838234881):0.01517628402,22:0.0556582188):0.05462709277,((17:0.0000010095,25:0.0000010095):0.06699437713,((((20:0.0000010095,44:0.0026053143):2.250652569e-06,27:0.0000010095):2.169407048e-06,30:0.0000023843):0.07862237945,(37:0.0057058531,39:0.0080243187):0.084447755):0.01063277947):0.03539482061):0.006043104621):0.01143902486,(35:0.0653127075,43:0.0433409233):0.01338102594):0.005985812573,((4:0.0000010095,8:0.0000010095):0.1120193841,41:0.0315734914):0.01970171276):2.649832754e-06,((6:0.0000010095,18:0.0000010095):0.08210755973,(10:0.0115091310,38:0.0201307908):0.03936935997):0.01752487584):0.004600738525,(((((13:0.0000010095,21:0.0022388557):0.1398849784,33:0.1467408383):0.4368578507,42:0.5218993034):0.584947459,(31:0.0000010095,32:0.0000010095):0.1018951354):0.02505371449,(29:0.0000010095,47:0.0000010095):0.0263295172):0.01801161645):0.03934283685,(((3:0.0000010095,16:0.0000010095):0.008904458225,(34:0.0000010095,45:0.0000010095):0.00667737656):0.006781628147,(12:0.0000010095,28:0.0000010095):0.01335713006):0.02533978128):0.03317670152,(7:0.0067267147,(15:0.0043536334,26:0.0000010095):0.00906389996):0.004092656337):0.005645568941,(5:0.0000010095,48:0.0000010095):0.004164980695):0.007150192769,46:0.0022145389):1.009463813e-06,11:0.0000010095);
 11: -6584.19056536 (0:0.0000010095,(((((((((1:0.0000010095,19:0.0000010095):0.07295198202,(((2:0.0555083717,((((9:0.0000010095,24:0.0000010095):1.009463813e-06,40:0.0024299020):0.005046671923,36:0.0017326124):0.04665237735,(14:0.0000010095,23:0.0000010095):0.02683263363):0.0285331517):0.01497933791,22:0.0557663465):0.05467748357,((17:0.0000010095,25:0.0000010095):0.06676579661,((((20:0.0000010095,27:0.0000010095):1.009463813e-06,30:0.0000010095):1.009463813e-06,44:0.0026050280):0.07862557078,(37:0.0057146741,39:0.0080220092):0.08451019651):0.01064173401):0.03561773251):0.005821081325):0.01149826995,(35:0.0652517911,43:0.0432754629):0.01338818559):0.005978840486,(((4:0.0000010095,8:0.0000010095):0.1119341623,41:0.0315425163):0.01969716286,((6:0.0000010095,18:0.0000010095):0.08203854185,(10:0.0115059206,38:0.0201147379):0.03934079744):0.01752018747):2.339733033e-06):0.004603650996,(((((13:0.0000010095,21:0.0022377378):0.1398194793,33:0.1466486831):0.4366077644,42:0.5216372013):0.5845195302,(31:0.0000010095,32:0.0000010095):0.1017294083):0.02518027523,(29:0.0000010095,47:0.0000010095):0.02630961682):0.01799676336):0.03933238061,(((3:0.0000010095,16:0.0000010095):0.008901753613,(34:0.0000010095,45:0.0000010095):0.006675179544):0.006780700342,(12:0.0000010095,28:0.0000010095):0.01335052785):0.02533359983):0.03315429671,(7:0.0067240297,(15:0.0043523067,26:0.0000010095):0.009060790908):0.004085367079):0.005643227426,(5:0.0000010095,48:0.0000010095):0.004166932701):0.007146522529,46:0.0022135047):1.009463813e-06,11:0.0000010095);
 12: -6584.19204836 (0:0.0000010000,((((((((1:0.0000010000,19:0.0000010000):0.07322588986,(((2:0.0550134356,((((9:0.0000010000,24:0.0000010000):1e-06,40:0.0024183533):0.005033551046,36:0.0017195986):0.04645042839,(14:0.0000010000,23:0.0000010000):0.02660875993):0.02842396342):0.0150721992,22:0.0554971483):0.05397046092,((17:0.0000010000,25:0.0000010000):0.06662909548,((((20:0.0000010000,27:0.0000010000):1e-06,30:0.0000010000):1e-06,44:0.0025917592):0.07831246221,(37:0.0056840080,39:0.0079814927):0.08379764158):0.01058120924):0.03557741106):0.006080302374):0.009332826016,(35:0.0634513710,43:0.0449623318):0.01310870234):0.005241509999,((((4:0.0000010000,8:0.0000010000):0.1113651212,41:0.0316252742):0.02007971473,((6:0.0000010000,18:0.0000010000):0.08224635524,(10:0.0115608615,38:0.0198679067):0.03885589268):0.01761404786):2.118362229e-06,(((((13:0.0000010000,21:0.0022335771):0.1397568732,33:0.1463401638):0.4373968376,42:0.5208695613):0.5832161832,(31:0.0000010000,32:0.0000010000):0.1034598247):0.0235768601,(29:0.0000010000,47:0.0000010000):0.026348419):0.02062338871):0.002938773773):0.03951384286,(((3:0.0000010000,16:0.0000010000):0.008856232819,(34:0.0000010000,45:0.0000010000):0.006636060231):0.006673937682,(12:0.0000010000,28:0.0000010000):0.01334089271):0.02739075713):0.03098816874,(7:0.0066900232,(15:0.0043302165,26:0.0000010000):0.009011053018):0.004138499567):0.005594891791,(5:0.0000010000,48:0.0000010000):0.004125797948):0.00712566671,46:0.0022022819):1e-06,11:0.0000010000);
 13: -6584.19206995 (0:0.0000010000,((((((((1:0.0000010000,19:0.0000010000):0.07311842524,(((2:0.0549014742,((((9:0.0000010000,24:0.0000010000):1e-06,40:0.0024134911):0.005022451982,36:0.0017172304):0.04637659177,(14:0.0000010000,23:0.0000010000):0.02655623519):0.02839135289):0.01504943556,22:0.0554104020):0.05387225662,((17:0.0000010000,25:0.0000010000):0.06651067747,((((20:0.0000010000,30:0.0000010000):1e-06,27:0.0000010000):1e-06,44:0.0025876777):0.07818772001,(37:0.0056780356,39:0.0079679554):0.08366345014):0.01057005168):0.03553826472):0.00607278302):0.009316806953,(35:0.0633477240,43:0.0448917832):0.01310622927):0.005233907195,((((4:0.0000010000,8:0.0000010000):0.11122613,41:0.0315792477):0.02007170543,((6:0.0000010000,18:0.0000010000):0.08214641509,(10:0.0115503125,38:0.0198430101):0.03880478453):0.01760015685):2.445653026e-06,(((((13:0.0000010000,21:0.0022316950):0.1396148358,33:0.1462638967):0.4369837922,42:0.5203760063):0.5826946635,(31:0.0000010000,32:0.0000010000):0.1032054066):0.02373647548,(29:0.0000010000,47:0.0000010000):0.02631361352):0.02061295321):0.002935413828):0.03945970723,(((3:0.0000010000,16:0.0000010000):0.008844392318,(34:0.0000010000,45:0.0000010000):0.006627030209):0.006664604957,(12:0.0000010000,28:0.0000010000):0.01332448367):0.0273558015):0.03094453217,(7:0.0066810833,(15:0.0043245992,26:0.0000010000):0.00899927311):0.004135605784):0.005586732326,(5:0.0000010000,48:0.0000010000):0.004121279202):0.007116204068,46:0.0021993827):1e-06,11:0.0000010000);
 14: -6584.1927234 (0:0.0000010000,((((((((1:0.0000010000,19:0.0000010000):0.07321565841,(((2:0.0550025680,(((9:0.0000010000,(24:0.0000010000,40:0.0024178871):1e-06):0.005032477883,36:0.0017202878):0.04644327307,(14:0.0000010000,23:0.0000010000):0.02660375432):0.02842129381):0.01507025447,22:0.0554891711):0.053960808,((17:0.0000010000,25:0.0000010000):0.06661802772,((((20:0.0000010000,30:0.0000010000):1e-06,27:0.0000010000):2.706363079e-06,44:0.0025913187):0.07830019204,(37:0.0056834947,39:0.0079801714):0.08378480121):0.0105799665):0.03557331618):0.006079564581):0.00933125322,(35:0.0634413046,43:0.0449556116):0.01310841223):0.005240787273,((((4:0.0000010000,8:0.0000010000):0.1113523108,41:0.0316210235):0.02007895767,((6:0.0000010000,18:0.0000010000):0.08223656196,(10:0.0115607898,38:0.0198646639):0.038850766):0.01761243011):2.872808e-06,(((((13:0.0000010000,21:0.0022334026):0.1397435496,33:0.1463333756):0.4373579824,42:0.5208232085):0.5831659536,(31:0.0000010000,32:0.0000010000):0.1034312302):0.0235980279,(29:0.0000010000,47:0.0000010000):0.02634489736):0.02062240174):0.002938423505):0.03950839441,(((3:0.0000010000,16:0.0000010000):0.008855101873,(34:0.0000010000,45:0.0000010000):0.006635175711):0.006673036862,(12:0.0000010000,28:0.0000010000):0.01333930525):0.02738737661):0.03098402484,(7:0.0066891561,(15:0.0043296740,26:0.0000010000):0.009009910136):0.004138131899):0.005594116565,(5:0.0000010000,48:0.0000010000):0.00412569749):0.007124715754,46:0.0022026966):1e-06,11:0.0000010000);
 15: -6584.19300286 (0:0.0000010000,((((((((1:0.0000010000,19:0.0000010000):0.07321904451,(((2:0.0550059858,(((9:0.0000010000,(24:0.0000010000,40:0.0024180257):1e-06):0.005032814138,36:0.0017203798):0.04644574137,(14:0.0000010000,23:0.0000010000):0.02660533982):0.02842248322):0.01507107266,22:0.0554920346):0.05396402906,((17:0.0000010000,25:0.0000010000):0.06662175474,((((20:0.0000010000,27:0.0000010000):1e-06,30:0.0000010000):2.345596019e-06,44:0.0025914601):0.07830437333,(37:0.0056859366,39:0.0079783209):0.08378836957):0.01058036448):0.0355745764):0.006079844606):0.009331762198,(35:0.0634447096,43:0.0449578657):0.01310863688):0.005241037085,((((4:0.0000010000,8:0.0000010000):0.1113567631,41:0.0316224288):0.02007948786,((6:0.0000010000,18:0.0000010000):0.0822399151,(10:0.0115602112,38:0.0198662991):0.03885253506):0.01761318665):2.344291458e-06,(((((13:0.0000010000,21:0.0022334651):0.1397479579,33:0.1463366695):0.4373716895,42:0.5208393968):0.5831823955,(31:0.0000010000,32:0.0000010000):0.1034359286):0.02359761975,(29:0.0000010000,47:0.0000010000):0.02634605486):0.02062285543):0.002938549981):0.03951030603,(((3:0.0000020130,16:0.0000010000):0.008855483448,(34:0.0000010000,45:0.0000010000):0.006635484659):0.006673349547,(12:0.0000010000,28:0.0000010000):0.01333985832):0.02738857852):0.03098517173,(7:0.0066894595,(15:0.0043298621,26:0.0000010000):0.009010305789):0.00413847392):0.005594346158,(5:0.0000010000,48:0.0000010000):0.004125503039):0.007125082006,46:0.0022021000):1e-06,11:0.0000010000);
 16: -6584.19397096 (0:0.0000010000,((((((((1:0.0000010000,19:0.0000010000):0.07322421818,(((2:0.0550108905,((((9:0.0000010000,40:0.0024182493):1e-06,24:0.0000010000):0.005033282877,36:0.0017205568):0.04644909351,(14:0.0000010000,23:0.0000010000):0.02660769704):0.02842416209):0.01507218745,22:0.0554961236):0.0539683114,((17:0.0000010000,25:0.0000010000):0.06662746056,((((20:0.0000010000,27:0.0000010000):1e-06,30:0.0000010000):1e-06,44:0.0025916848):0.0783102563,(37:0.0056839964,39:0.0079812193):0.0837953727):0.01058085807):0.03557623918):0.006080228635):0.009332382074,(35:0.0634467352,43:0.0449640099):0.01310871468):0.005241391508,((((4:0.0000010000,8:0.0000010000):0.1113631291,41:0.0316244758):0.02008002792,((6:0.0000010000,18:0.0000010000):0.08224501533,(10:0.0115618822,38:0.0198665127):0.03885465671):0.01761383436):2.435002329e-06,(((((13:0.0000010000,21:0.0022335566):0.139754677,33:0.1463408462):0.4373915051,42:0.5208630507):0.5832065342,(31:0.0000028610,32:0.0000020214):0.1034443078):0.02359504047,(29:0.0000010000,47:0.0000010000):0.02634753109):0.02062344428):0.002938734456):0.03951261089,(((3:0.0000010000,16:0.0000010000):0.008856053184,(34:0.0000010000,45:0.0000010000):0.006635895904):0.006673788036,(12:0.0000010000,28:0.0000010000):0.01334064432):0.02739025057):0.03098735265,(7:0.0066898811,(15:0.0043301281,26:0.0000020099):0.009010862754):0.004138504706):0.005594752375,(5:0.0000010000,48:0.0000010000):0.004125736166):0.007125521237,46:0.0022022369):1e-06,11:0.0000010000);
 17: -6584.19525563 (0:0.0000010095,((((((((1:0.0000010095,19:0.0000010095):0.07321418173,(((2:0.0550015899,((((9:0.0000010095,24:0.0000010095):1.009463813e-06,40:0.0024176761):0.005031238769,36:0.0017208143):0.0464320472,(14:0.0000010095,23:0.0000010095):0.02660708926):0.02841604492):0.01506950274,22:0.0554859401):0.05395870443,((17:0.0000027346,25:0.0000021006):0.06661463301,((((20:0.0000010095,44:0.0025922871):2.465972981e-06,27:0.0000010095):2.067429259e-06,30:0.0000010095):0.07829833736,(37:0.0056840084,39:0.0079795869):0.08378506088):0.01058165611):0.03557694701):0.006079910782):0.009330090119,(35:0.0634393225,43:0.0449549240):0.01311038364):0.005240767848,((((4:0.0000010095,8:0.0000010095):0.1113516102,41:0.0316202537):0.02008171912,((6:0.0000010095,18:0.0000010095):0.08223743603,(10:0.0115601151,38:0.0198651206):0.03884865832):0.01761378892):2.060809517e-06,(((((13:0.0000010095,21:0.0022343581):0.1397405339,33:0.1463419848):0.4373574262,42:0.5208219821):0.5831482871,(31:0.0000010095,32:0.0000010095):0.103360104):0.02369072668,(29:0.0000010095,47:0.0000010095):0.02634291891):0.02062352885):0.002938256669):0.03950689255,(((3:0.0000010095,16:0.0000010095):0.008855011752,(34:0.0000010095,45:0.0000010095):0.00663508635):0.006672971505,(12:0.0000010095,28:0.0000010095):0.01333931241):0.02738743413):0.03098260361,(7:0.0066891160,(15:0.0043296525,26:0.0000022810):0.009009820729):0.004138558421):0.005593988736,(5:0.0000010095,48:0.0000010095):0.004125380644):0.007124737416,46:0.0022019928):1.009463813e-06,11:0.0000010095);
 18: -6584.19590111 (0:0.0000010095,(((((((((1:0.0000025597,19:0.0000028015):0.07354743155,(((2:0.0562540076,((((9:0.0000010095,40:0.0024425871):1.009463813e-06,24:0.0000010095):0.005084185944,36:0.0017357409):0.04675196385,(14:0.0000010095,23:0.0000010095):0.02715488002):0.02826976987):0.01504893731,22:0.0557358752):0.0551484328,((17:0.0000023481,25:0.0000010095):0.06711550859,((((20:0.0000010095,27:0.0000010095):1.009463813e-06,44:0.0026126401):1.009463813e-06,30:0.0000010095):0.0788657539,(37:0.0057266412,39:0.0080460279):0.0846756096):0.01065857861):0.03577575459):0.006024115985):0.01152969302,(35:0.0655311373,43:0.0434431886):0.01342801806):0.005993756555,((4:0.0000010095,8:0.0000010095):0.1123736985,41:0.0316749192):0.01970902236):2.407498736e-06,((6:0.0000021065,18:0.0000020426):0.08232394925,(10:0.0115230636,38:0.0202008196):0.03952079085):0.01754137665):0.004620839807,(((((13:0.0000010095,21:0.0022438847):0.1402296226,33:0.1470321905):0.4379292291,42:0.5231900099):0.58619418,(31:0.0000010095,32:0.0000010095):0.1021224219):0.02517759587,(29:0.0000010095,47:0.0000010095):0.0264124222):0.01804504019):0.03942839666,(((3:0.0000010095,16:0.0000010095):0.008923736389,(34:0.0000010095,45:0.0000010095):0.006692105874):0.006798170717,(12:0.0000010095,28:0.0000010095):0.01337847294):0.02538238983):0.03325659202,(7:0.0067412825,(15:0.0043628258,26:0.0000010095):0.009083170091):0.004096333188):0.00565917226,(5:0.0000010095,48:0.0000010095):0.004173296251):0.007165469865,(11:0.0000010095,46:0.0022193018):1.009463813e-06);
 19: -6584.97599369 (0:0.0000010000,(((((((((((1:0.0000010000,19:0.0000010000):0.06637055398,((2:0.0587165018,((((9:0.0000010000,24:0.0000010000):1e-06,40:0.0024342950):0.005044662659,36:0.0017593557):0.04769145007,(14:0.0000010000,23:0.0000010000):0.02610220638):0.0251465521):0.01507905798,22:0.0589995132):0.06129195724):0.01478467482,((4:0.0000010000,8:0.0000010000):0.12276857,(35:0.0697599828,43:0.0413016429):0.01081129298):0.004578240517):0.002959749525,41:0.0429114906):0.008343831338,((6:0.0000010000,18:0.0000010000):0.08216445599,(10:0.0114640782,38:0.0202185563):0.03996191452):0.01765318463):2.48559214e-06,(((((13:0.0000010000,21:0.0022625823):0.1411785285,33:0.1481773094):0.4368431098,42:0.5227315076):0.5866841356,(31:0.0000010000,32:0.0000010000):0.1041864875):0.0231009683,(29:0.0000010000,47:0.0000010000):0.02722295262):0.02081738121):0.01438785592,(((17:0.0000010000,25:0.0000010000):0.05541755475,(37:0.0067546083,39:0.0070692047):0.0837927341):0.02123801573,(((20:0.0000010000,30:0.0000010000):1e-06,27:0.0000010000):1e-06,44:0.0026054497):0.07943040102):0.03738102574):0.02796625429,(((3:0.0000010000,16:0.0000010000):0.008918020475,(34:0.0000010000,45:0.0000010000):0.006710288179):0.005974036442,(12:0.0000010000,28:0.0000010000):0.01418911577):0.02682716861):0.03325255214,(7:0.0067575378,(15:0.0043735101,26:0.0000010000):0.009101784012):0.00411527418):0.005669626287,(5:0.0000010000,48:0.0000010000):0.004182127863):0.007186684226,46:0.0022244788):1e-06,11:0.0000010000);
PhyloTree:
 newick: (0:0.0000009973,((((((((((1:0.0000009973,19:0.0000009973)100:0.07310921888,(((2:0.0554241959,((((9:0.0000009973,24:0.0000009973)48:9.973401273e-07,40:0.0024214448)96:0.005038608772,36:0.0017226773)100:0.04645175483,(14:0.0000009973,23:0.0000009973)100:0.02665797795)99:0.02830134919)85:0.01512898064,22:0.0554711214)100:0.05442827861,((17:0.0000009973,25:0.0000009973)100:0.06675352156,((((20:0.0000009973,27:0.0000009973)45:9.973401273e-07,30:0.0000009973)62:9.973401273e-07,44:0.0025965706)100:0.07835299218,(37:0.0056907836,39:0.0079963993)100:0.08415615964)47:0.01060017884)100:0.03529501499)57:0.00602647321)52:0.01140166318,(35:0.0650914162,43:0.0431945655)90:0.01335360121)20:0.005966666849,((4:0.0000009973,8:0.0000009973)100:0.1116615936,41:0.0314635630)59:0.01966073667)14:2.478788434e-06,((6:0.0000009973,18:0.0000009973)100:0.08185959621,(10:0.0114787333,38:0.0200697399)100:0.03924368033)71:0.01748306766)17:0.004599548088,(((((13:0.0000009973,21:0.0022334610)100:0.1395003544,33:0.1464436026)100:0.4358080041,42:0.5204774482)100:0.5834809122,(31:0.0000009973,32:0.0000009973)100:0.1014829574)77:0.02514887308,(29:0.0000009973,47:0.0000009973)100:0.02624568159)66:0.01797083759)100:0.03924588219,(((3:0.0000009973,16:0.0000009973)100:0.00888318596,(34:0.0000009973,45:0.0000009973)100:0.00666130234)99:0.006765515278,(12:0.0000009973,28:0.0000009973)100:0.01332681857)100:0.02528370116)100:0.03309901359,(7:0.0067109277,(15:0.0043436091,26:0.0000009973)100:0.009042791425)98:0.004086559817)61:0.005631485923,(5:0.0000009973,48:0.0000009973)98:0.004156417598)93:0.007133621755,46:0.0022094232)66:9.973401273e-07,11:0.0000009973);
RateFreeInvar3:
 p_invar: 0.2274870146
 prop: 0.5166736926, 0.2090442049, 0.04679508793
 rates: 0.4319500944, 2.063244792, 7.383539555
StopRule:
 curIteration: 117
 start_real_time: 2318878.303
 time_vec: 16, 5, 4, 1
UFBoot:
 000: 1 -6527.854492 -6600.271178 (0,((((((((1,19),(6,18)),((4,8),41)),(((2,((((9,40),24),36),(14,23))),22),(((17,25),((((20,30),44),27),(37,39))),(35,43)))),((10,38),(((((13,21),33),42),(31,32)),(29,47)))),(((3,16),(34,45)),(12,28))),(7,(15,26))),(5,48)),(11,46));
 001: 1 -6423.421875 -6589.556341 (0,(((((((((1,19),(((2,((((9,24),40),36),(14,23))),22),((17,25),((((20,27),30),44),(37,39))))),(6,18)),((4,8),41)),(35,43)),((10,38),(((((13,21),33),42),(31,32)),(29,47)))),(((3,16),(34,45)),(12,28))),((5,48),(7,(15,26)))),46),11);
 002: 1 -6617.772461 -6594.668636 (0,((((((((1,19),(2,(((((9,24),40),36),(14,23)),22))),(((13,21),33),42)),(((4,8),(35,43)),41)),((6,18),(10,38))),((29,47),(31,32))),(((17,25),(37,39)),((20,30),(27,44)))),(((3,16),(34,45)),(12,28))),((((5,48),(7,(15,26))),11),46));
 003: 2 -6417.257812 -6592.049614 (0,(((((((1,19),(6,18)),((4,8),41)),((((2,((((9,40),24),36),(14,23))),22),(((17,25),(37,39)),(((20,30),44),27))),(35,43))),((10,38),(((((13,21),33),42),(31,32)),(29,47)))),(((3,16),(34,45)),(12,28))),((5,48),(7,(15,26)))),(11,46));
 004: 2 -6096.979004 -6592.395532 (0,((((((((1,19),(((2,((((9,24),40),36),(14,23))),22),(((13,21),33),42))),((((4,8),(35,43)),41),(((6,18),(10,38)),((29,47),(31,32))))),(((17,25),(37,39)),(((20,44),27),30))),(((3,16),(34,45)),(12,28))),(5,48)),(7,(15,26))),46),11);
 005: 3 -6232.965332 -6592.073781 (0,((((((((1,19),(((2,((((9,24),40),36),(14,23))),22),(((17,25),(((20,30),27),44)),(37,39)))),((((4,8),(35,43)),41),(6,18))),((10,38),(((((13,21),33),42),(31,32)),(29,47)))),(((3,16),(34,45)),(12,28))),(7,(15,26))),(5,48)),46),11);
 006: 2 -6648.765625 -6595.142809 (0,(((((((1,19),(((2,((((9,40),24),36),(14,23))),22),((17,25),((((20,27),30),44),(37,39))))),35),((((4,8),41),((6,18),43)),((10,38),(((((13,21),33),42),(31,32)),(29,47))))),(((3,16),(34,45)),(12,28))),((5,48),(7,(15,26)))),46),11);
 007: 2 -6349.552734 -6595.026974 (0,((((((((1,19),(6,18)),((((2,((((9,40),24),36),(14,23))),22),((17,25),((((20,30),44),27),(37,39)))),(35,43))),((4,8),41)),((10,38),(((((13,21),33),42),(31,32)),(29,47)))),(((3,16),(34,45)),(12,28))),(7,(15,26))),(5,48)),(11,46));
 008: 2 -6485.416016 -6597.273207 (0,(((((((1,19),(((2,(((9,(24,40)),36),(14,23))),22),((17,25),((((20,27),30),44),(37,39))))),((((4,8),((((13,21),33),42),(31,32))),41),(35,43))),(((6,18),(10,38)),(29,47))),(((3,16),(34,45)),(12,28))),((5,48),(7,(15,26)))),46),11);
 009: 3 -6079.632812 -6604.985878 (0,((((((1,19),(((2,((((9,24),40),36),(14,23))),22),((17,25),((((20,27),44),30),(37,39))))),35),((((4,8),41),((6,18),43)),((10,38),(((((13,21),33),42),(31,32)),(29,47))))),(((3,16),(34,45)),(12,28))),(7,(15,26))),((5,48),(11,46)));
 010: 6 -6611.292969 -6585.66814 (0,(((((((((1,19),((2,((((9,24),40),36),(14,23))),22)),((4,8),(35,43))),41),((6,18),(10,38))),(((((13,21),33),42),(31,32)),(29,47))),(((17,25),(37,39)),(((20,27),44),30))),(((3,16),(34,45)),(12,28))),((5,48),(7,(15,26)))),(11,46));
 011: 1 -7047.770508 -6590.499839 (0,(((((((((((1,19),((2,((((9,(24,40)),36),(14,23)),22)),(((13,21),33),42))),((17,25),((((20,30),44),27),(37,39)))),(35,43)),((4,8),41)),((6,18),(10,38))),((29,47),(31,32))),(((3,16),(34,45)),(12,28))),(7,(15,26))),(5,48)),11),46);
 012: 2 -6722.837402 -6589.654077 (0,(((((((((((1,19),(((2,((((9,24),40),36),(14,23))),22),(((13,21),33),42))),((4,8),(35,43))),41),((6,18),(10,38))),(((17,25),(37,39)),(((20,27),30),44))),((29,47),(31,32))),(((3,16),(34,45)),(12,28))),(7,(15,26))),(5,48)),46),11);
 013: 2 -6945.248535 -6596.439478 (0,(((((((((((1,19),(((2,((((9,24),40),36),(14,23))),22),((17,25),((((20,27),30),44),(37,39))))),((((4,8),(35,43)),41),(6,18))),((((13,21),33),42),(31,32))),(10,38)),(29,47)),(((3,16),(34,45)),(12,28))),(15,26)),7),(5,48)),46),11);
 014: 3 -6110.90918 -6605.248154 (0,((((((((1,19),(2,(((((9,40),24),36),(14,23)),22))),((((4,8),41),(35,43)),((6,18),((10,38),(((((13,21),33),42),(31,32)),(29,47)))))),(((17,25),(37,39)),(((20,44),27),30))),(((3,16),(34,45)),(12,28))),(7,(15,26))),(5,48)),46),11);
 015: 1 -6396.203125 -6590.692956 (0,((((((((1,19),(((2,((((9,24),40),36),(14,23))),22),((17,25),((((20,30),27),44),(37,39))))),((((4,8),(35,43)),41),(6,18))),((10,38),(((((13,21),33),42),(31,32)),(29,47)))),(((3,16),(34,45)),(12,28))),(5,48)),(7,(15,26))),46),11);
 016: 1 -6380.181641 -6597.248528 (0,((((((((((1,19),(((2,((9,((24,40),36)),(14,23))),22),(((17,25),(37,39)),(((20,27),44),30)))),(6,18)),((4,8),41)),(35,43)),((10,38),(((((13,21),33),42),(31,32)),(29,47)))),(((3,16),(34,45)),(12,28))),(7,(15,26))),(5,48)),11),46);
 017: 1 -6912.837891 -6588.005403 (0,(((((((((1,19),((2,((((9,24),40),36),(14,23))),22)),(((17,25),(37,39)),(((20,27),30),44))),((4,8),(35,43))),41),((6,18),(10,38))),(((((13,21),33),42),(31,32)),(29,47))),(((3,16),(34,45)),(12,28))),((5,48),(7,(15,26)))),(11,46));
 018: 2 -6733.319336 -6588.123896 (0,((((((((((1,19),(((2,((((9,40),24),36),(14,23))),22),(((17,25),(37,39)),(((20,27),44),30)))),(35,43)),((4,8),41)),((6,18),(10,38))),(((((13,21),33),42),(31,32)),(29,47))),(((3,16),(34,45)),(12,28))),(5,48)),(7,(15,26))),46),11);
 019: 1 -6760.698242 -6598.600875 (0,((((((((1,19),(((2,((((9,40),24),36),(14,23))),22),(((17,25),(((20,27),30),44)),(37,39)))),35),((((4,8),41),((6,18),43)),((10,38),(((((13,21),33),42),(31,32)),(29,47))))),(((3,16),(34,45)),(12,28))),(7,(15,26))),(5,48)),46),11);
 020: 13 -6664.676758 -6585.555973 (0,(((((((1,19),(((2,((((9,24),40),36),(14,23))),22),((17,25),(((20,27),(30,44)),(37,39))))),(35,43)),(((4,8),41),((6,18),(10,38)))),(((((13,21),33),42),(31,32)),(29,47))),(((3,16),(34,45)),(12,28))),46),(((5,48),(7,(15,26))),11));
 021: 1 -6516.505859 -6586.147701 (0,((((((((1,19),((((2,((((9,24),40),36),(14,23))),22),(((13,21),33),42)),((17,25),((((20,30),27),44),(37,39))))),(35,43)),((((4,8),41),((6,18),(10,38))),((29,47),(31,32)))),(((3,16),(34,45)),(12,28))),(7,(15,26))),(5,48)),46),11);
 022: 1 -6309.053711 -6585.918022 (0,((((((((1,19),((((2,((((9,24),40),36),(14,23))),22),(((13,21),33),42)),((17,25),((((20,30),27),44),(37,39))))),(35,43)),(((4,8),41),((6,18),(10,38)))),((29,47),(31,32))),(((3,16),(34,45)),(12,28))),((5,48),(7,(15,26)))),46),11);
 023: 1 -6017.413086 -6595.329819 (0,(((((((((1,19),(((2,((((9,24),40),36),(14,23))),22),((17,25),((((20,27),30),44),(37,39))))),(((((4,8),(35,43)),41),(6,18)),((((13,21),33),42),(31,32)))),(10,38)),(29,47)),(((3,16),(34,45)),(12,28))),(7,(15,26))),(5,48)),46),11);
 024: 1 -6704.787109 -6589.556341 (0,(((((((((1,19),(((2,((((9,24),40),36),(14,23))),22),((17,25),((((20,27),30),44),(37,39))))),(6,18)),((4,8),41)),(35,43)),((10,38),(((((13,21),33),42),(31,32)),(29,47)))),(((3,16),(34,45)),(12,28))),((5,48),(7,(15,26)))),46),11);
 025: 5 -6361.510254 -6599.930101 (0,(((((((((1,19),(((2,((((9,40),24),36),(14,23))),22),((17,25),((((20,27),30),44),(37,39))))),35),((((4,8),41),((6,18),43)),((10,38),(((((13,21),33),42),(31,32)),(29,47))))),(((3,16),(34,45)),(12,28))),(7,(15,26))),48),5),46),11);
 026: 1 -6910.791016 -6590.692956 (0,((((((((1,19),(((2,((((9,24),40),36),(14,23))),22),((17,25),((((20,30),27),44),(37,39))))),((((4,8),(35,43)),41),(6,18))),((10,38),(((((13,21),33),42),(31,32)),(29,47)))),(((3,16),(34,45)),(12,28))),(5,48)),(7,(15,26))),46),11);
 027: 1 -6146.917969 -6587.598325 (0,((((((((1,19),((2,((((9,(24,40)),36),(14,23)),22)),(((17,25),(37,39)),(((20,27),30),44)))),(35,43)),((((4,8),41),((6,18),(10,38))),(((((13,21),33),42),(31,32)),(29,47)))),(((3,16),(34,45)),(12,28))),(7,(15,26))),(5,48)),46),11);
 028: 6 -6577.898438 -6594.765792 (0,(((((((1,19),(((2,((((9,24),40),36),(14,23))),22),((17,25),((((20,44),27),30),(37,39))))),35),((((4,8),41),((6,18),43)),((10,38),(((((13,21),33),42),(31,32)),(29,47))))),(((3,16),(34,45)),(12,28))),(7,(15,26))),(5,48)),(11,46));
 029: 1 -6186.180664 -6595.15103 (0,((((((((1,19),(((2,((((9,40),24),36),(14,23))),22),((17,25),((((20,30),27),44),(37,39))))),(((4,8),(35,43)),41)),((6,18),(10,38))),((((13,21),33),42),(31,32))),(29,47)),(((3,16),(34,45)),(12,28))),46),(((5,48),(7,(15,26))),11));
 030: 5 -6469.835938 -6585.334302 (0,(((((((((1,19),((((2,((((9,24),40),36),(14,23))),22),(((13,21),33),42)),(((17,25),(37,39)),(((20,30),44),27)))),(35,43)),(((4,8),41),((6,18),(10,38)))),((29,47),(31,32))),(((3,16),(34,45)),(12,28))),(7,(15,26))),(5,48)),46),11);
 031: 10 -6444.583984 -6586.712801 (0,(((((((((1,19),((2,((((9,40),24),36),(14,23))),22)),(((4,8),(35,43)),41)),((6,18),(10,38))),(((((13,21),33),42),(31,32)),(29,47))),(((17,25),(37,39)),(20,((27,30),44)))),(((3,16),(34,45)),(12,28))),((5,48),(7,(15,26)))),11),46);
 032: 1 -6581.630859 -6594.324194 (0,(((((((((1,19),(6,18)),((4,8),41)),(35,43)),(((2,((((9,24),40),36),(14,23))),22),((17,25),((((20,30),27),44),(37,39))))),((10,38),(((((13,21),33),42),(31,32)),(29,47)))),(((3,16),(34,45)),(12,28))),((5,48),(7,(15,26)))),46),11);
 033: 2 -6663.948242 -6587.880334 (0,(((((((((1,19),((2,((((9,(24,40)),36),(14,23)),22)),((17,25),((((20,27),30),44),(37,39))))),(((4,8),41),(35,43))),((6,18),(10,38))),(((((13,21),33),42),(31,32)),(29,47))),(((3,16),(34,45)),(12,28))),(7,(15,26))),(5,48)),46),11);
 034: 6 -6060.995605 -6589.017682 (0,((((((((((1,19),(((2,(((9,(24,40)),36),(14,23))),22),((17,25),((((20,27),44),30),(37,39))))),(6,18)),((4,8),41)),(35,43)),((10,38),(((((13,21),33),42),(31,32)),(29,47)))),(((3,16),(34,45)),(12,28))),(7,(15,26))),(5,48)),46),11);
 035: 1 -6703.514648 -6588.105887 (0,(((((((((1,19),((2,(((9,(24,40)),36),(14,23))),22)),(((4,8),41),(((6,18),(10,38)),(((((13,21),33),42),(31,32)),(29,47))))),(35,43)),(((17,25),(37,39)),(((20,30),27),44))),(((3,16),(34,45)),(12,28))),(7,(15,26))),(5,48)),11),46);
 036: 1 -6538.061523 -6589.55959 (0,((((((((((1,19),((2,((((9,40),24),36),(14,23))),22)),(((4,8),41),(35,43))),((6,18),(10,38))),(((17,25),(37,39)),((20,(27,30)),44))),(((((13,21),33),42),(31,32)),(29,47))),(((3,16),(34,45)),(12,28))),(7,(15,26))),(5,48)),46),11);
 037: 3 -6991.424316 -6589.205939 (0,((((((((1,19),(((2,((((9,24),40),36),(14,23))),22),(((17,25),(37,39)),(((20,30),27),44)))),((((4,8),(35,43)),41),(6,18))),((10,38),(((((13,21),33),42),(31,32)),(29,47)))),(((3,16),(34,45)),(12,28))),(7,(15,26))),(5,48)),46),11);
 038: 8 -6868.569336 -6593.849453 (0,((((((((((1,19),(6,18)),((4,8),41)),(35,43)),(((2,((((9,24),40),36),(14,23))),22),((17,25),((((20,27),30),44),(37,39))))),((10,38),(((((13,21),33),42),(31,32)),(29,47)))),(((3,16),(34,45)),(12,28))),(7,(15,26))),(5,48)),46),11);
 039: 1 -6394.319336 -6595.156234 (0,(((((((1,19),(((2,((((9,40),24),36),(14,23))),22),((17,25),((((20,27),30),44),(37,39))))),35),((((4,8),41),((6,18),43)),((10,38),(((((13,21),33),42),(31,32)),(29,47))))),(((3,16),(34,45)),(12,28))),((5,48),(7,(15,26)))),46),11);
 040: 2 -6334.935547 -6595.132857 (0,(((((((((1,19),(((2,((((9,24),40),36),(14,23))),22),((17,25),((((20,27),30),44),(37,39))))),(((((4,8),(35,43)),41),(6,18)),((((13,21),33),42),(31,32)))),(10,38)),(29,47)),(((3,16),(34,45)),(12,28))),(7,(15,26))),(5,48)),46),11);
 041: 2 -6777.118652 -6595.577681 (0,((((((((1,19),(((2,((((9,40),24),36),(14,23))),22),(((17,25),(37,39)),(((20,27),30),44)))),35),((((4,8),41),((6,18),43)),((10,38),(((((13,21),33),42),(31,32)),(29,47))))),(((3,16),(34,45)),(12,28))),(7,(15,26))),(5,48)),46),11);
 042: 1 -6317.912598 -6588.288081 (0,(((((((((1,19),((2,((((9,(24,40)),36),(14,23)),22)),(((17,25),(37,39)),(((20,27),30),44)))),(((4,8),41),(35,43))),((6,18),(10,38))),(((((13,21),33),42),(31,32)),(29,47))),(((3,16),(34,45)),(12,28))),(7,(15,26))),(5,48)),46),11);
 043: 1 -6784.748047 -6588.105887 (0,(((((((((1,19),((2,(((9,(24,40)),36),(14,23))),22)),(((4,8),41),(((6,18),(10,38)),(((((13,21),33),42),(31,32)),(29,47))))),(35,43)),(((17,25),(37,39)),(((20,30),27),44))),(((3,16),(34,45)),(12,28))),(7,(15,26))),(5,48)),11),46);
 044: 17 -6656.129883 -6585.964815 (0,(((((((1,19),(((2,((((9,40),24),36),(14,23))),22),((17,25),((((20,30),44),27),(37,39))))),(35,43)),((((4,8),41),((6,18),(10,38))),(((((13,21),33),42),(29,47)),(31,32)))),(((3,16),(34,45)),(12,28))),(7,(15,26))),(5,48)),(11,46));
 045: 2 -6822.239258 -6590.914153 (0,((((((((1,19),(((2,((((9,40),24),36),(14,23))),22),(((13,21),33),42))),(((4,8),(35,43)),41)),(((6,18),(10,38)),((29,47),(31,32)))),(((17,25),(37,39)),(((20,27),44),30))),(((3,16),(34,45)),(12,28))),(5,48)),(7,(15,26))),(11,46));
 046: 1 -6515.805176 -6593.283605 (0,(((((((1,19),(6,18)),((4,8),41)),((((2,((((9,40),24),36),(14,23))),22),((17,25),((((20,30),44),27),(37,39)))),(35,43))),((10,38),(((((13,21),33),42),(31,32)),(29,47)))),(((3,16),(34,45)),(12,28))),((5,48),(7,(15,26)))),(11,46));
 047: 1 -6464.127441 -6589.223745 (0,((((((((1,19),(((2,((((9,40),24),36),(14,23))),22),(((17,25),(37,39)),(((20,30),44),27)))),((((4,8),(35,43)),41),(6,18))),((10,38),(((((13,21),33),42),(31,32)),(29,47)))),(((3,16),(34,45)),(12,28))),(7,(15,26))),(5,48)),46),11);
 048: 1 -6467.709473 -6589.00879 (0,((((((((((1,19),(2,(((((9,24),40),36),(14,23)),22))),(((4,8),41),(35,43))),((6,18),(10,38))),(((((13,21),33),42),(31,32)),(29,47))),(((17,25),(37,39)),(((20,30),27),44))),(((3,16),(34,45)),(12,28))),(7,(15,26))),(5,48)),46),11);
 049: 2 -6571.11377 -6600.936745 (0,((((((((((1,19),(6,18)),((4,8),41)),(35,43)),(((2,((((9,24),36),40),(14,23))),22),((17,25),((((20,30),27),44),(37,39))))),((10,38),(((((13,21),33),42),(31,32)),(29,47)))),(((3,16),(34,45)),(12,28))),(7,(15,26))),(5,48)),46),11);
 050: 1 -6695.025391 -6589.141634 (0,(((((((((((1,19),(((2,((((9,24),40),36),(14,23))),22),(((13,21),33),42))),((4,8),(35,43))),41),((6,18),(10,38))),((29,47),(31,32))),((17,25),((((20,27),30),44),(37,39)))),(((3,16),(34,45)),(12,28))),(7,(15,26))),(5,48)),46),11);
 051: 6 -6265.477539 -6590.694598 (0,(((((((1,19),((2,((((9,40),24),36),(14,23))),22)),((((4,8),(35,43)),41),(((6,18),(10,38)),(((((13,21),33),42),(31,32)),(29,47))))),(((17,25),(37,39)),(((20,27),30),44))),(((3,16),(34,45)),(12,28))),((5,48),(7,(15,26)))),46),11);
 052: 1 -6414.202637 -6594.46176 (0,((((((((((1,19),((2,((((9,40),24),36),(14,23))),22)),(((4,8),(35,43)),41)),((6,18),(10,38))),((((13,21),33),42),(31,32))),(29,47)),(((17,25),(37,39)),((20,(27,30)),44))),(((3,16),(34,45)),(12,28))),((5,48),(7,(15,26)))),11),46);
 053: 1 -6247.363281 -6592.677991 (0,(((((((((((1,19),((2,((((9,24),40),36),(14,23))),22)),(((13,21),33),42)),(((4,8),(35,43)),41)),((6,18),(10,38))),(((17,25),(37,39)),(((20,30),27),44))),((29,47),(31,32))),(((3,16),(34,45)),(12,28))),(7,(15,26))),(5,48)),46),11);
 054: 1 -6407.685547 -6592.538707 (0,((((((((((1,19),(((2,((((9,40),24),36),(14,23))),22),((17,25),((((20,30),44),27),(37,39))))),(35,43)),(((4,8),41),((6,18),((10,38),(((13,21),33),42))))),(31,32)),(29,47)),(((3,16),(34,45)),(12,28))),(7,(15,26))),(5,48)),46),11);
 055: 1 -6687.807617 -6601.240913 (0,((((((((1,19),(2,(((((9,24),36),40),(14,23)),22))),(((((4,8),41),((((13,21),33),42),((29,47),(31,32)))),((6,18),(10,38))),(35,43))),(((17,25),(37,39)),(((20,30),27),44))),(((3,16),(34,45)),(12,28))),(7,(15,26))),(5,48)),11),46);
 056: 5 -6627.638672 -6589.017682 (0,((((((((((1,19),(((2,(((9,(24,40)),36),(14,23))),22),((17,25),((((20,27),44),30),(37,39))))),(6,18)),((4,8),41)),(35,43)),((10,38),(((((13,21),33),42),(31,32)),(29,47)))),(((3,16),(34,45)),(12,28))),(7,(15,26))),(5,48)),46),11);
 057: 3 -6714.503906 -6599.100419 (0,((((((((((1,19),43),((((2,(((9,(24,40)),36),(14,23))),22),(((17,25),(37,39)),(((20,30),27),44))),((4,8),41))),35),((6,18),(10,38))),(((((13,21),33),42),(31,32)),(29,47))),(((3,16),(34,45)),(12,28))),(7,(15,26))),(5,48)),46),11);
 058: 1 -6296.871094 -6589.556341 (0,(((((((((1,19),(((2,((((9,24),40),36),(14,23))),22),((17,25),((((20,27),30),44),(37,39))))),(6,18)),((4,8),41)),(35,43)),((10,38),(((((13,21),33),42),(31,32)),(29,47)))),(((3,16),(34,45)),(12,28))),((5,48),(7,(15,26)))),46),11);
 059: 2 -6417.637695 -6598.616056 (0,((((((1,19),(((2,((((9,24),40),36),(14,23))),22),((17,25),((((20,30),27),44),(37,39))))),(35,43)),((((4,8),41),((6,18),((10,38),(((13,21),33),42)))),((29,47),(31,32)))),(((3,16),(34,45)),(12,28))),(7,(15,26))),((5,48),(11,46)));
 060: 1 -6444.054688 -6589.00879 (0,((((((((((1,19),(2,(((((9,24),40),36),(14,23)),22))),(((4,8),41),(35,43))),((6,18),(10,38))),(((((13,21),33),42),(31,32)),(29,47))),(((17,25),(37,39)),(((20,30),27),44))),(((3,16),(34,45)),(12,28))),(7,(15,26))),(5,48)),46),11);
 061: 1 -6631.929199 -6599.019745 (0,((((((((1,19),(((2,((((9,24),40),36),(14,23))),22),((17,25),((((20,30),27),44),(37,39))))),((((4,8),(35,43)),41),(6,18))),((10,38),(((((13,21),33),42),(31,32)),(29,47)))),((((3,16),34),45),(12,28))),(7,(15,26))),(5,48)),46),11);
 062: 1 -6594.274414 -6594.898349 (0,(((((((((1,19),((2,(((((9,40),36),24),(14,23)),22)),((17,25),((((20,27),44),30),(37,39))))),(35,43)),((4,8),41)),((6,18),(10,38))),(((((13,21),33),42),(31,32)),(29,47))),(((3,16),(34,45)),(12,28))),(7,(15,26))),(5,48)),(11,46));
 063: 1 -6777.092773 -6591.988549 (0,((((((((((((1,19),(((2,((((9,40),24),36),(14,23))),22),(((13,21),33),42))),((4,8),(35,43))),41),((6,18),(10,38))),(31,32)),(29,47)),(((17,25),(37,39)),(((20,27),30),44))),(((3,16),(34,45)),(12,28))),(7,(15,26))),(5,48)),46),11);
 064: 2 -6341.411621 -6589.91135 (0,((((((((((1,19),(((2,((((9,24),40),36),(14,23))),22),(((17,25),(37,39)),(((20,44),30),27)))),(((4,8),35),43)),((6,18),(10,38))),41),(((((13,21),33),42),(31,32)),(29,47))),(((3,16),(34,45)),(12,28))),(7,(15,26))),(5,48)),46),11);
 065: 5 -6605.1875 -6588.045487 (0,((((((((1,19),(((2,(((9,(24,40)),36),(14,23))),22),((17,25),((((20,27),30),44),(37,39))))),(35,43)),((((4,8),41),((((13,21),33),42),(31,32))),((6,18),(10,38)))),(29,47)),(((3,16),(34,45)),(12,28))),((5,48),(7,(15,26)))),46),11);
 066: 1 -6606.568848 -6589.622569 (0,((((((((((1,19),((((2,((((9,24),40),36),(14,23))),22),(((13,21),33),42)),((17,25),((((20,30),27),44),(37,39))))),(35,43)),(((4,8),41),((6,18),(10,38)))),(31,32)),(29,47)),(((3,16),(34,45)),(12,28))),(7,(15,26))),(5,48)),46),11);
 067: 1 -6294.365234 -6599.462173 (0,((((((((1,19),(((2,((((9,40),24),36),(14,23))),22),((17,25),((((20,27),30),44),(37,39))))),35),((((4,8),((6,18),43)),41),((10,38),(((((13,21),33),42),(31,32)),(29,47))))),(((3,16),(34,45)),(12,28))),(7,(15,26))),(5,48)),46),11);
 068: 12 -6619.108398 -6592.119119 (0,(((((((((((1,19),((2,(((9,36),(24,40)),(14,23))),22)),((4,8),(35,43))),41),((6,18),(10,38))),(((((13,21),33),42),(31,32)),(29,47))),(((17,25),(37,39)),(((20,30),27),44))),(((3,16),(34,45)),(12,28))),(7,(15,26))),(5,48)),46),11);
 069: 4 -6561.639648 -6597.415367 (0,((((((((1,19),(((2,(((9,(24,40)),36),(14,23))),22),((17,25),((((20,27),30),44),(37,39))))),((((4,8),((((13,21),33),42),(31,32))),41),(35,43))),((6,18),(10,38))),(29,47)),(((3,16),(34,45)),(12,28))),((5,(7,(15,26))),48)),46),11);
 070: 1 -6453.240234 -6594.662998 (0,((((((((1,19),(((2,((((9,24),40),36),(14,23))),22),((17,25),((((20,27),30),44),(37,39))))),(35,43)),(((4,8),41),((6,18),((10,38),(((((13,21),33),42),(31,32)),(29,47)))))),(((3,16),(12,28)),(34,45))),(7,(15,26))),(5,48)),46),11);
 071: 1 -6126.693359 -6597.577467 (0,(((((((((((1,19),((2,(((9,(24,40)),36),(14,23))),22)),((4,8),(35,43))),(((((13,21),33),42),(31,32)),41)),(29,47)),((6,18),(10,38))),(((17,25),(37,39)),(((20,30),27),44))),(((3,16),(34,45)),(12,28))),(7,(15,26))),(5,48)),46),11);
 072: 1 -6524.205078 -6588.875868 (0,(((((((1,19),(((2,((((9,24),40),36),(14,23))),22),((17,25),((((20,30),27),44),(37,39))))),((((4,8),(35,43)),41),(6,18))),((10,38),(((((13,21),33),42),(31,32)),(29,47)))),(((3,16),(34,45)),(12,28))),((5,48),(7,(15,26)))),46),11);
 073: 2 -6328.066895 -6593.51519 (0,((((((((((((1,19),(((2,((((9,24),40),36),(14,23))),22),(((13,21),33),42))),(35,43)),((4,8),41)),((6,18),(10,38))),(31,32)),(29,47)),(((17,25),(37,39)),(((20,30),27),44))),(((3,16),(34,45)),(12,28))),(7,(15,26))),(5,48)),46),11);
 074: 4 -6595.203125 -6590.920633 (0,(((((((((((1,19),((2,((((9,24),40),36),(14,23))),22)),((4,8),(35,43))),41),((6,18),(10,38))),(((((13,21),33),42),(31,32)),(29,47))),(((17,25),(((20,44),30),27)),(37,39))),(((3,16),(34,45)),(12,28))),(7,(15,26))),(5,48)),46),11);
 075: 4 -6383.321289 -6589.669849 (0,(((((((1,19),((2,((((9,24),40),36),(14,23))),22)),(((4,8),(35,43)),41)),(((6,18),(10,38)),(((((13,21),33),42),(31,32)),(29,47)))),((17,25),(((20,44),(27,30)),(37,39)))),(((3,16),(34,45)),(12,28))),((5,48),(7,(15,26)))),(11,46));
 076: 1 -6023.331055 -6587.964808 (0,((((((((1,19),((2,((((9,(24,40)),36),(14,23)),22)),((17,25),((((20,27),30),44),(37,39))))),(35,43)),(((4,8),41),((6,18),(10,38)))),(((((13,21),33),42),(31,32)),(29,47))),(((3,16),(34,45)),(12,28))),((5,48),(7,(15,26)))),11),46);
 077: 6 -7007.305664 -6599.933315 (0,(((((((((1,19),(((2,((((9,40),24),36),(14,23))),22),((17,25),((((20,27),30),44),(37,39))))),35),((((4,8),41),((6,18),43)),((10,38),(((((13,21),33),42),(31,32)),(29,47))))),(((3,16),(34,45)),(12,28))),(7,(15,26))),5),48),46),11);
 078: 2 -7351.790039 -6592.432692 (0,((((((((((((1,19),((2,((((9,40),24),36),(14,23))),22)),((4,8),(35,43))),41),(6,18)),(10,38)),(((((13,21),33),42),(31,32)),(29,47))),(((17,25),(37,39)),(((20,27),30),44))),(((3,16),(34,45)),(12,28))),(7,(15,26))),(5,48)),46),11);
 079: 2 -6775.169922 -6587.244023 (0,(((((((((1,19),((2,((((9,40),24),36),(14,23))),22)),(((4,8),41),(35,43))),(((((13,21),33),42),(31,32)),(29,47))),((6,18),(10,38))),((17,25),(((20,(27,30)),44),(37,39)))),(((3,16),(34,45)),(12,28))),(7,(15,26))),(5,48)),(11,46));
 080: 1 -6459.937012 -6588.880905 (0,((((((((1,19),((2,((((9,24),40),36),(14,23))),22)),(((17,25),(37,39)),(((20,30),27),44))),(35,43)),(((4,8),41),(((6,18),(10,38)),(((((13,21),33),42),(31,32)),(29,47))))),(((3,16),(34,45)),(12,28))),(5,48)),(7,(15,26))),(11,46));
 081: 5 -6799.567383 -6589.03151 (0,(((((((((((1,19),((((2,(((9,(24,40)),36),(14,23))),22),(((13,21),33),42)),(((17,25),(37,39)),(((20,30),44),27)))),(35,43)),(4,8)),41),((6,18),(10,38))),((29,47),(31,32))),(((3,16),(34,45)),(12,28))),(7,(15,26))),(5,48)),46),11);
 082: 3 -6283.482422 -6589.055776 (0,((((((((((1,19),((2,((((9,40),24),36),(14,23))),22)),((4,8),(35,43))),(((6,18),(10,38)),(((((13,21),33),42),(31,32)),(29,47)))),41),(((17,25),(37,39)),(((20,27),30),44))),(((3,16),(34,45)),(12,28))),(7,(15,26))),(5,48)),46),11);
 083: 4 -6501.012695 -6588.232792 (0,((((((((((1,19),(((2,((((9,24),40),36),(14,23))),22),((17,25),((((20,44),30),27),(37,39))))),((4,8),(35,43))),41),((6,18),(10,38))),(((((13,21),33),42),(31,32)),(29,47))),(((3,16),(34,45)),(12,28))),(5,48)),(7,(15,26))),46),11);
 084: 4 -6520.18457 -6587.235824 (0,((((((((1,19),((2,(((((9,24),40),36),(14,23)),22)),((17,25),((((20,27),44),30),(37,39))))),(35,43)),(((4,8),41),(((6,18),(10,38)),(((((13,21),33),42),(31,32)),(29,47))))),(((3,16),(34,45)),(12,28))),(7,(15,26))),(5,48)),46),11);
 085: 2 -7346.827637 -6589.506571 (0,((((((((((1,19),((((2,((((9,24),40),36),(14,23))),22),(((13,21),33),42)),(((17,25),(37,39)),(((20,30),27),44)))),(35,43)),(((4,8),41),((6,18),(10,38)))),(31,32)),(29,47)),(((3,16),(34,45)),(12,28))),(7,(15,26))),(5,48)),46),11);
 086: 5 -6567.848633 -6589.108955 (0,((((((((1,19),(((2,((((9,24),40),36),(14,23))),22),((17,25),((((20,27),30),44),(37,39))))),(((4,8),(35,43)),41)),((6,18),(10,38))),(((((13,21),33),42),(31,32)),(29,47))),(((3,16),(34,45)),(12,28))),(7,(15,26))),(5,48)),(11,46));
 087: 1 -6254.357422 -6599.769087 (0,((((((((1,19),(((2,(14,23)),(((9,24),40),36)),22)),(35,43)),((((4,8),41),((6,18),(10,38))),(((((13,21),33),42),(31,32)),(29,47)))),(((17,25),(37,39)),(((20,30),27),44))),(((3,16),(34,45)),(12,28))),((5,48),(7,(15,26)))),46),11);
 088: 2 -6629.015625 -6595.580196 (0,(((((((1,19),(((2,((((9,24),40),36),(14,23))),22),(((17,25),(37,39)),(((20,27),44),30)))),35),((((4,8),41),((6,18),43)),((10,38),(((((13,21),33),42),(31,32)),(29,47))))),(((3,16),(34,45)),(12,28))),(7,(15,26))),(5,48)),(11,46));
 089: 2 -6432.166504 -6595.41464 (0,((((((((1,19),(((2,((((9,40),24),36),(14,23))),22),((17,25),((((20,30),27),44),(37,39))))),(((4,8),41),(35,43))),((6,18),(10,38))),(((((13,21),33),42),(31,32)),(29,47))),(((3,16),(34,45)),(12,28))),(7,(15,26))),((5,48),46)),11);
 090: 3 -6891.537598 -6595.185406 (0,((((((1,19),((((2,((((9,24),40),36),(14,23))),22),((17,25),((((20,27),30),44),(37,39)))),((((4,8),41),(35,43)),(6,18)))),((10,38),(((((13,21),33),42),(31,32)),(29,47)))),(((3,16),(34,45)),(12,28))),(7,(15,26))),(5,48)),(11,46));
 091: 1 -5980.749512 -6586.147701 (0,((((((((1,19),((((2,((((9,24),40),36),(14,23))),22),(((13,21),33),42)),((17,25),((((20,30),27),44),(37,39))))),(35,43)),((((4,8),41),((6,18),(10,38))),((29,47),(31,32)))),(((3,16),(34,45)),(12,28))),(7,(15,26))),(5,48)),46),11);
 092: 1 -6640.007324 -6595.923301 (0,((((((((((1,19),(6,18)),((((2,((((9,24),40),36),(14,23))),22),((17,25),((((20,27),30),44),(37,39)))),((4,8),41))),(35,43)),(10,38)),(((((13,21),33),42),(31,32)),(29,47))),(((3,16),(34,45)),(12,28))),(7,(15,26))),(5,48)),46),11);
 093: 1 -6595.977539 -6588.558052 (0,((((((((1,19),((2,((((9,24),40),36),(14,23))),22)),((((4,8),41),((6,18),(10,38))),(((((13,21),33),42),(31,32)),(29,47)))),(35,43)),(((17,25),(37,39)),(((20,30),27),44))),(((3,16),(34,45)),(12,28))),((5,48),(7,(15,26)))),46),11);
 094: 3 -6561.363281 -6584.591085 (0,((((((((1,19),(((2,((((9,24),40),36),(14,23))),22),(((17,25),(37,39)),((20,(27,30)),44)))),(35,43)),((((4,8),41),((6,18),(10,38))),(((((13,21),33),42),(31,32)),(29,47)))),(((3,16),(34,45)),(12,28))),(7,(15,26))),(5,48)),46),11);
 095: 4 -6360.121094 -6591.215643 (0,((((((((1,19),(2,(((((9,40),24),36),(14,23)),22))),(((4,8),(35,43)),41)),(((6,18),(10,38)),(((((13,21),33),42),(31,32)),(29,47)))),(((17,25),(37,39)),(((20,27),30),44))),(((3,16),(34,45)),(12,28))),((5,48),(7,(15,26)))),46),11);
 096: 3 -6800.017578 -6592.69933 (0,((((((((1,19),((((2,(((9,(24,40)),36),(14,23))),22),((17,25),((((20,27),30),44),(37,39)))),((4,8),41))),(35,43)),((6,18),(10,38))),(((((13,21),33),42),(31,32)),(29,47))),(((3,16),(34,45)),(12,28))),((5,48),(7,(15,26)))),46),11);
 097: 1 -6699.657715 -6598.457206 (0,((((((((1,19),(((2,((((9,24),40),36),(14,23))),22),(((17,25),(((20,27),30),44)),(37,39)))),35),((((4,8),41),43),(((6,18),(10,38)),(((((13,21),33),42),(31,32)),(29,47))))),(((3,16),(34,45)),(12,28))),(7,(15,26))),(5,48)),46),11);
 098: 1 -6186.318359 -6594.679478 (0,(((((((((1,19),((2,((((9,(24,40)),36),(14,23)),22)),(((17,25),(((20,27),30),44)),(37,39)))),((((4,8),41),43),35)),((6,18),(10,38))),(((((13,21),33),42),(31,32)),(29,47))),(((3,16),(34,45)),(12,28))),(7,(15,26))),(5,48)),46),11);
 099: 1 -6792.609863 -6589.03151 (0,(((((((((((1,19),((((2,(((9,(24,40)),36),(14,23))),22),(((13,21),33),42)),(((17,25),(37,39)),(((20,30),44),27)))),(35,43)),(4,8)),41),((6,18),(10,38))),((29,47),(31,32))),(((3,16),(34,45)),(12,28))),(7,(15,26))),(5,48)),46),11);
 100: 1 -6417.356445 -6589.390384 (0,(((((((1,19),((2,((((9,24),40),36),(14,23))),22)),(((((4,8),41),((6,18),(10,38))),(((((13,21),33),42),(31,32)),(29,47))),(35,43))),(((17,25),(37,39)),(((20,30),27),44))),(((3,16),(34,45)),(12,28))),((5,48),(7,(15,26)))),46),11);
 101: 4 -6352.678711 -6589.205939 (0,((((((((1,19),(((2,((((9,24),40),36),(14,23))),22),(((17,25),(37,39)),(((20,30),27),44)))),((((4,8),(35,43)),41),(6,18))),((10,38),(((((13,21),33),42),(31,32)),(29,47)))),(((3,16),(34,45)),(12,28))),(7,(15,26))),(5,48)),46),11);
 102: 2 -6245.708496 -6595.452185 (0,(((((((((1,19),(((2,((((9,40),24),36),(14,23))),22),((17,25),((((20,27),44),30),(37,39))))),(((((4,8),(35,43)),(6,18)),41),((((13,21),33),42),(31,32)))),(10,38)),(29,47)),(((3,16),(34,45)),(12,28))),(7,(15,26))),(5,48)),46),11);
 103: 3 -6227.025391 -6586.45256 (0,(((((((((1,19),(((2,((((9,24),40),36),(14,23))),22),(((17,25),(37,39)),(((20,30),27),44)))),((4,8),(35,43))),41),((6,18),(10,38))),(((((13,21),33),42),(31,32)),(29,47))),(((3,16),(34,45)),(12,28))),((5,48),(7,(15,26)))),46),11);
 104: 1 -6699.767578 -6593.38814 (0,((((((((((((1,19),(((2,((((9,24),40),36),(14,23))),22),((17,25),((((20,30),44),27),(37,39))))),(4,8)),(35,43)),41),((6,18),(10,38))),((((13,21),33),42),(31,32))),(29,47)),(((3,16),(34,45)),(12,28))),(7,(15,26))),(5,48)),46),11);
 105: 2 -6590.05957 -6589.141634 (0,(((((((((((1,19),(((2,((((9,24),40),36),(14,23))),22),(((13,21),33),42))),((4,8),(35,43))),41),((6,18),(10,38))),((29,47),(31,32))),((17,25),((((20,27),30),44),(37,39)))),(((3,16),(34,45)),(12,28))),(7,(15,26))),(5,48)),46),11);
 106: 11 -6614.321777 -6584.504811 (0,((((((((1,19),(((2,((((9,24),40),36),(14,23))),22),((17,25),((((20,30),27),44),(37,39))))),(35,43)),((((4,8),41),((6,18),(10,38))),(((((13,21),33),42),(31,32)),(29,47)))),(((3,16),(34,45)),(12,28))),(7,(15,26))),(5,48)),46),11);
 107: 6 -6750.245117 -6586.386898 (0,((((((((((1,19),((2,((((9,24),40),36),(14,23))),22)),((4,8),(35,43))),41),((6,18),(10,38))),(((((13,21),33),42),(31,32)),(29,47))),((17,25),((((20,27),44),30),(37,39)))),(((3,16),(34,45)),(12,28))),(7,(15,26))),(5,48)),(11,46));
 108: 2 -6965.649902 -6591.948591 (0,(((((((1,19),(((2,((((9,40),24),36),(14,23))),22),(((13,21),33),42))),((4,8),((35,43),41))),(((6,18),(10,38)),((29,47),(31,32)))),(((17,25),(37,39)),(((20,27),44),30))),(((3,16),(34,45)),(12,28))),((5,48),(7,(15,26)))),(11,46));
 109: 1 -6875.195312 -6585.287713 (0,((((((((((1,19),((2,((((9,24),40),36),(14,23))),22)),((4,8),(35,43))),41),(((((13,21),33),42),(31,32)),(29,47))),((6,18),(10,38))),(((17,25),(37,39)),(((20,30),27),44))),(((3,16),(34,45)),(12,28))),((5,48),(7,(15,26)))),46),11);
 110: 1 -6362.615723 -6587.964808 (0,((((((((1,19),((2,((((9,(24,40)),36),(14,23)),22)),((17,25),((((20,27),30),44),(37,39))))),(35,43)),(((4,8),41),((6,18),(10,38)))),(((((13,21),33),42),(31,32)),(29,47))),(((3,16),(34,45)),(12,28))),((5,48),(7,(15,26)))),11),46);
 111: 1 -6525.526367 -6598.882003 (0,((((((((1,19),((2,(((9,(24,40)),36),(14,23))),22)),(((4,8),(((17,25),(37,39)),((20,(27,30)),44))),41)),(((6,18),(10,38)),(((((13,21),33),42),(31,32)),(29,47)))),(35,43)),(((3,16),(34,45)),(12,28))),(5,48)),(7,(15,26))),(11,46));
 112: 1 -6596.791016 -6594.46176 (0,((((((((((1,19),((2,((((9,40),24),36),(14,23))),22)),(((4,8),(35,43)),41)),((6,18),(10,38))),((((13,21),33),42),(31,32))),(29,47)),(((17,25),(37,39)),((20,(27,30)),44))),(((3,16),(34,45)),(12,28))),((5,48),(7,(15,26)))),11),46);
 113: 1 -6527.900391 -6589.496165 (0,(((((((((1,19),(((2,(((9,(24,40)),36),(14,23))),22),((17,25),((((20,27),30),44),(37,39))))),(((4,8),41),(6,18))),(35,43)),((10,38),(((((13,21),33),42),(31,32)),(29,47)))),(((3,16),(34,45)),(12,28))),(7,(15,26))),(5,48)),46),11);
 114: 2 -6704.149414 -6589.642799 (0,((((((((((1,19),((2,((((9,24),40),36),(14,23))),22)),((4,8),41)),(((6,18),(10,38)),(((((13,21),33),42),(31,32)),(29,47)))),(35,43)),(((17,25),(37,39)),((20,44),(27,30)))),(((3,16),(34,45)),(12,28))),(7,(15,26))),(5,48)),46),11);
 115: 2 -6570.635254 -6592.6984 (0,(((((((1,19),((2,(((((9,40),24),36),(14,23)),22)),(((17,25),(37,39)),(((20,30),44),27)))),(35,43)),(((4,8),41),(((6,18),((10,38),(((13,21),33),42))),((29,47),(31,32))))),(((3,16),(34,45)),(12,28))),((5,48),(7,(15,26)))),46),11);
 116: 1 -5893.283203 -6601.29386 (0,((((((((1,19),(((2,((((9,40),24),36),(14,23))),22),((17,25),((((20,27),30),44),(37,39))))),((((4,8),(41,43)),(6,18)),((10,38),(((((13,21),33),42),(31,32)),(29,47))))),35),(((3,16),(34,45)),(12,28))),(7,(15,26))),(5,48)),46),11);
 117: 1 -6603.27832 -6589.556341 (0,(((((((((1,19),(((2,((((9,24),40),36),(14,23))),22),((17,25),((((20,27),30),44),(37,39))))),(6,18)),((4,8),41)),(35,43)),((10,38),(((((13,21),33),42),(31,32)),(29,47)))),(((3,16),(34,45)),(12,28))),((5,48),(7,(15,26)))),46),11);
 118: 1 -6553.888672 -6592.6984 (0,(((((((1,19),((2,(((((9,40),24),36),(14,23)),22)),(((17,25),(37,39)),(((20,30),44),27)))),(35,43)),(((4,8),41),(((6,18),((10,38),(((13,21),33),42))),((29,47),(31,32))))),(((3,16),(34,45)),(12,28))),((5,48),(7,(15,26)))),46),11);
 119: 2 -6916.144043 -6589.020819 (0,((((((((((1,19),(((2,((((9,24),40),36),(14,23))),22),((17,25),((((20,27),44),30),(37,39))))),(35,43)),((4,8),(((((13,21),33),42),(31,32)),41))),((6,18),(10,38))),(29,47)),(((3,16),(34,45)),(12,28))),(7,(15,26))),(5,48)),11),46);
 120: 2 -6331.620605 -6588.201379 (0,(((((((((1,19),(2,(((((9,40),24),36),(14,23)),22))),((17,25),((((20,44),30),27),(37,39)))),(35,43)),((((4,8),41),((6,18),(10,38))),(((((13,21),33),42),(31,32)),(29,47)))),(((3,16),(34,45)),(12,28))),(7,(15,26))),(5,48)),46),11);
 121: 1 -6164.989746 -6597.138739 (0,((((((((1,19),((2,(((((9,24),40),36),(14,23)),22)),((17,25),((((20,27),30),44),(37,39))))),(35,43)),(((4,8),41),((6,18),(10,38)))),(((((13,21),33),42),(31,32)),(29,47))),(((3,16),(34,45)),(12,28))),(7,(15,26))),((5,48),46)),11);
 122: 1 -6430.291016 -6588.558052 (0,((((((((1,19),((2,((((9,24),40),36),(14,23))),22)),((((4,8),41),((6,18),(10,38))),(((((13,21),33),42),(31,32)),(29,47)))),(35,43)),(((17,25),(37,39)),(((20,30),27),44))),(((3,16),(34,45)),(12,28))),((5,48),(7,(15,26)))),46),11);
 123: 7 -6590.624023 -6586.386898 (0,((((((((((1,19),((2,((((9,24),40),36),(14,23))),22)),((4,8),(35,43))),41),((6,18),(10,38))),(((((13,21),33),42),(31,32)),(29,47))),((17,25),((((20,27),44),30),(37,39)))),(((3,16),(34,45)),(12,28))),(7,(15,26))),(5,48)),(11,46));
 124: 2 -6137.969727 -6592.073781 (0,((((((((1,19),(((2,((((9,24),40),36),(14,23))),22),(((17,25),(((20,30),27),44)),(37,39)))),((((4,8),(35,43)),41),(6,18))),((10,38),(((((13,21),33),42),(31,32)),(29,47)))),(((3,16),(34,45)),(12,28))),(7,(15,26))),(5,48)),46),11);
 125: 2 -6738.572266 -6593.852077 (0,(((((((((1,19),(6,18)),((4,8),41)),((((2,((((9,24),40),36),(14,23))),22),(((17,25),(37,39)),(((20,30),27),44))),(35,43))),((10,38),(((((13,21),33),42),(31,32)),(29,47)))),(((3,16),(34,45)),(12,28))),(5,48)),(7,(15,26))),46),11);
 126: 1 -6368.244141 -6590.659598 (0,((((((((1,19),(((2,((((9,24),40),36),(14,23))),22),((17,25),((((20,27),30),44),(37,39))))),(35,43)),(((4,8),41),(((6,18),(10,38)),(((((13,21),33),42),(31,32)),(29,47))))),(((3,16),(12,28)),(34,45))),(5,48)),(7,(15,26))),46),11);
 127: 2 -6333.385742 -6588.849194 (0,((((((1,19),(((2,((((9,24),40),36),(14,23))),22),((17,25),((((20,27),30),44),(37,39))))),(((((4,8),41),(35,43)),(6,18)),((10,38),(((((13,21),33),42),(31,32)),(29,47))))),(((3,16),(34,45)),(12,28))),(7,(15,26))),(5,48)),(11,46));
 128: 6 -6721.831055 -6587.855444 (0,(((((((1,19),(((2,((((9,40),24),36),(14,23))),22),((17,25),((((20,27),30),44),(37,39))))),((((4,8),41),(35,43)),(6,18))),((10,38),(((((13,21),33),42),(31,32)),(29,47)))),(((3,16),(34,45)),(12,28))),(7,(15,26))),(5,48)),(11,46));
 129: 1 -6476.189453 -6589.141634 (0,(((((((((((1,19),(((2,((((9,24),40),36),(14,23))),22),(((13,21),33),42))),((4,8),(35,43))),41),((6,18),(10,38))),((29,47),(31,32))),((17,25),((((20,27),30),44),(37,39)))),(((3,16),(34,45)),(12,28))),(7,(15,26))),(5,48)),46),11);
 130: 1 -6849.930664 -6590.516358 (0,((((((((((1,19),(((2,((((9,24),40),36),(14,23))),22),(((17,25),(37,39)),(((20,44),30),27)))),((4,8),(35,43))),((6,18),(10,38))),41),(((((13,21),33),42),(31,32)),(29,47))),(((3,16),(34,45)),(12,28))),(5,48)),(7,(15,26))),46),11);
 131: 9 -6534.331543 -6599.737098 (0,((((((((1,19),(2,(((((9,40),24),36),(14,23)),22))),((((4,8),41),(35,43)),(((6,18),(10,38)),(((((13,21),33),42),(31,32)),(29,47))))),(((17,25),(37,39)),((20,44),(27,30)))),(((3,16),(34,45)),(12,28))),(7,(15,26))),(5,48)),46),11);
 132: 4 -6733.016602 -6594.291491 (0,(((((((1,19),((2,(((((9,24),40),36),(14,23)),22)),(((13,21),33),42))),((((4,8),(35,43)),41),(((6,18),(10,38)),((29,47),(31,32))))),(((17,25),(37,39)),(((20,44),27),30))),(((3,16),(34,45)),(12,28))),((5,48),(7,(15,26)))),46),11);
 133: 3 -6580.573242 -6596.733911 (0,(((((((((1,19),(6,18)),((4,8),41)),((((2,((((9,40),24),36),(14,23))),22),(((17,25),(37,39)),(((20,30),44),27))),(35,43))),((10,38),(((((13,21),33),42),(31,32)),(29,47)))),(((3,16),(34,45)),(12,28))),(7,(15,26))),5),48),(11,46));
 134: 1 -6648.839844 -6589.556341 (0,(((((((((1,19),(((2,((((9,24),40),36),(14,23))),22),((17,25),((((20,27),30),44),(37,39))))),(6,18)),((4,8),41)),(35,43)),((10,38),(((((13,21),33),42),(31,32)),(29,47)))),(((3,16),(34,45)),(12,28))),((5,48),(7,(15,26)))),46),11);
 135: 6 -6736.635742 -6587.603391 (0,(((((((((((1,19),((2,((((9,24),40),36),(14,23))),22)),((4,8),41)),(35,43)),((6,18),(10,38))),(((((13,21),33),42),(31,32)),(29,47))),(((17,25),(37,39)),(((20,30),27),44))),(((3,16),(34,45)),(12,28))),(7,(15,26))),(5,48)),46),11);
 136: 1 -6469.346191 -6588.717395 (0,(((((((1,19),((2,(((((9,24),40),36),(14,23)),22)),((17,25),((((20,27),30),44),(37,39))))),(35,43)),((((4,8),41),((6,18),(10,38))),(((((13,21),33),42),(31,32)),(29,47)))),(((3,16),(34,45)),(12,28))),(7,(15,26))),(5,48)),(11,46));
 137: 1 -6759.31543 -6589.03151 (0,(((((((((((1,19),((((2,(((9,(24,40)),36),(14,23))),22),(((13,21),33),42)),(((17,25),(37,39)),(((20,30),44),27)))),(35,43)),(4,8)),41),((6,18),(10,38))),((29,47),(31,32))),(((3,16),(34,45)),(12,28))),(7,(15,26))),(5,48)),46),11);
 138: 1 -6564.874023 -6597.128097 (0,((((((((((1,19),((2,(((((9,40),24),36),(14,23)),22)),((17,25),(((20,(27,30)),44),(37,39))))),(35,43)),41),((6,18),(10,38))),((((13,21),33),42),((29,47),(31,32)))),(4,8)),(((3,16),(34,45)),(12,28))),((5,48),(7,(15,26)))),46),11);
 139: 2 -6679.166016 -6594.291491 (0,(((((((1,19),((2,(((((9,24),40),36),(14,23)),22)),(((13,21),33),42))),((((4,8),(35,43)),41),(((6,18),(10,38)),((29,47),(31,32))))),(((17,25),(37,39)),(((20,44),27),30))),(((3,16),(34,45)),(12,28))),((5,48),(7,(15,26)))),46),11);
 140: 8 -6140.644531 -6586.366399 (0,(((((((((((1,19),((2,((((9,40),24),36),(14,23))),22)),((4,8),(35,43))),41),((6,18),(10,38))),(((((13,21),33),42),(31,32)),(29,47))),((17,25),((((20,44),27),30),(37,39)))),(((3,16),(34,45)),(12,28))),(7,(15,26))),(5,48)),46),11);
 141: 1 -6412.248047 -6596.777167 (0,((((((((1,19),(((2,((((9,24),40),36),(14,23))),22),((17,25),((((20,27),30),44),(37,39))))),35),((((4,8),41),43),(((6,18),(10,38)),(((((13,21),33),42),(31,32)),(29,47))))),(((3,16),(34,45)),(12,28))),(5,48)),(7,(15,26))),46),11);
 142: 1 -6926.684082 -6588.1381 (0,(((((((((1,19),(2,((((9,(24,40)),36),(14,23)),22))),((17,25),((((20,27),30),44),(37,39)))),(35,43)),((((4,8),41),((6,18),(10,38))),(((((13,21),33),42),(31,32)),(29,47)))),(((3,16),(34,45)),(12,28))),(7,(15,26))),(5,48)),46),11);
 143: 2 -6526.171875 -6598.689608 (0,((((((((((1,19),(((2,((((9,24),40),36),(14,23))),22),(((17,25),(37,39)),(((20,44),30),27)))),((4,8),(35,43))),((6,18),(10,38))),41),(((((13,21),33),42),(31,32)),(29,47))),(((3,16),(34,45)),(12,28))),(7,(15,26))),46),(5,48)),11);
 144: 1 -6788.249023 -6603.263194 (0,(((((((((((1,19),(((2,((((9,40),24),36),(14,23))),22),(((13,21),33),42))),((4,8),(35,43))),41),((6,18),(10,38))),((29,47),(31,32))),(((17,25),(37,39)),(((20,27),30),44))),(((3,16),(34,45)),(12,28))),((7,15),26)),(5,48)),46),11);
 145: 8 -6806.833496 -6584.618385 (0,(((((((1,19),(((2,((((9,24),40),36),(14,23))),22),((17,25),((((20,30),44),27),(37,39))))),(35,43)),((((4,8),41),((6,18),(10,38))),(((((13,21),33),42),(31,32)),(29,47)))),(((3,16),(34,45)),(12,28))),((5,48),(7,(15,26)))),11),46);
 146: 3 -6908.541992 -6594.291491 (0,(((((((1,19),((2,(((((9,24),40),36),(14,23)),22)),(((13,21),33),42))),((((4,8),(35,43)),41),(((6,18),(10,38)),((29,47),(31,32))))),(((17,25),(37,39)),(((20,44),27),30))),(((3,16),(34,45)),(12,28))),((5,48),(7,(15,26)))),46),11);
 147: 2 -6291.927734 -6589.506571 (0,((((((((((1,19),((((2,((((9,24),40),36),(14,23))),22),(((13,21),33),42)),(((17,25),(37,39)),(((20,30),27),44)))),(35,43)),(((4,8),41),((6,18),(10,38)))),(31,32)),(29,47)),(((3,16),(34,45)),(12,28))),(7,(15,26))),(5,48)),46),11);
 148: 2 -6478.322266 -6589.150543 (0,(((((((1,19),((((2,(((9,(24,40)),36),(14,23))),22),(((17,25),(37,39)),(((20,30),44),27))),(35,43))),((((4,8),41),((6,18),(10,38))),(((((13,21),33),42),(31,32)),(29,47)))),(((3,16),(34,45)),(12,28))),(7,(15,26))),(5,48)),46),11);
 149: 1 -6510.729004 -6590.522506 (0,(((((((1,19),((2,(((((9,40),24),36),(14,23)),22)),((17,25),((((20,30),27),44),(37,39))))),(((4,8),(35,43)),41)),((6,18),(10,38))),(((((13,21),33),42),(31,32)),(29,47))),(((3,16),(34,45)),(12,28))),46),(((5,48),(7,(15,26))),11));
 150: 9 -6669.982422 -6586.386898 (0,((((((((((1,19),((2,((((9,24),40),36),(14,23))),22)),((4,8),(35,43))),41),((6,18),(10,38))),(((((13,21),33),42),(31,32)),(29,47))),((17,25),((((20,27),44),30),(37,39)))),(((3,16),(34,45)),(12,28))),(7,(15,26))),(5,48)),(11,46));
 151: 2 -7136.458008 -6594.951497 (0,((((((((((1,19),(((2,((((9,24),36),40),(14,23))),22),((17,25),((((20,27),44),30),(37,39))))),(35,43)),(((4,8),41),((((13,21),33),42),(31,32)))),((6,18),(10,38))),(29,47)),(((3,16),(34,45)),(12,28))),(7,(15,26))),(5,48)),11),46);
 152: 1 -6468.068359 -6589.954632 (0,(((((((1,19),(((2,((((9,24),40),36),(14,23))),22),((17,25),((((20,30),27),44),(37,39))))),(((((4,8),(35,43)),41),(6,18)),((10,38),(((((13,21),33),42),(31,32)),(29,47))))),(((3,16),(34,45)),(12,28))),(7,(15,26))),(5,48)),46),11);
 153: 5 -6461.237305 -6613.684906 (0,((((((((1,19),(2,(((((9,40),24),36),(14,23)),22))),((((4,8),41),(35,43)),(((6,18),(10,38)),(((((13,21),33),42),(31,32)),(29,47))))),(((17,25),(37,39)),(((20,44),27),30))),(((3,(34,45)),16),(12,28))),(7,(15,26))),(5,48)),46),11);
 154: 1 -6315.341797 -6591.206891 (0,(((((((((((1,19),(((2,(((9,(24,40)),36),(14,23))),22),(((17,25),(37,39)),(((20,27),44),30)))),(35,43)),(4,8)),41),(6,18)),((10,38),(((((13,21),33),42),(31,32)),(29,47)))),(((3,16),(34,45)),(12,28))),(7,(15,26))),(5,48)),46),11);
 155: 3 -7074.116699 -6589.205939 (0,((((((((1,19),(((2,((((9,24),40),36),(14,23))),22),(((17,25),(37,39)),(((20,30),27),44)))),((((4,8),(35,43)),41),(6,18))),((10,38),(((((13,21),33),42),(31,32)),(29,47)))),(((3,16),(34,45)),(12,28))),(7,(15,26))),(5,48)),46),11);
 156: 1 -6652.486328 -6585.002979 (0,(((((((1,19),(((2,(((9,(24,40)),36),(14,23))),22),(((17,25),(37,39)),(((20,30),44),27)))),(35,43)),((((4,8),41),((6,18),(10,38))),(((((13,21),33),42),(31,32)),(29,47)))),(((3,16),(34,45)),(12,28))),((5,48),(7,(15,26)))),46),11);
 157: 3 -6727.783691 -6592.049614 (0,(((((((1,19),(6,18)),((4,8),41)),((((2,((((9,40),24),36),(14,23))),22),(((17,25),(37,39)),(((20,30),44),27))),(35,43))),((10,38),(((((13,21),33),42),(31,32)),(29,47)))),(((3,16),(34,45)),(12,28))),((5,48),(7,(15,26)))),(11,46));
 158: 2 -6796.299805 -6585.770865 (0,(((((((((1,19),((2,((((9,24),40),36),(14,23))),22)),(((4,8),41),(35,43))),((6,18),(10,38))),(((((13,21),33),42),(31,32)),(29,47))),(((17,25),(37,39)),((20,44),(27,30)))),(((3,16),(34,45)),(12,28))),((5,48),(7,(15,26)))),46),11);
 159: 7 -6489.859375 -6586.370723 (0,(((((((((((1,19),((2,((((9,24),40),36),(14,23))),22)),((4,8),(35,43))),41),((6,18),(10,38))),(((((13,21),33),42),(31,32)),(29,47))),((17,25),((((20,44),30),27),(37,39)))),(((3,16),(34,45)),(12,28))),(7,(15,26))),(5,48)),46),11);
 160: 3 -6501.570312 -6590.914568 (0,(((((((((((1,19),(((2,(((9,(24,40)),36),(14,23))),22),(((13,21),33),42))),((4,8),(35,43))),((6,18),(10,38))),41),((29,47),(31,32))),(((17,25),(37,39)),(((20,30),27),44))),(((3,16),(34,45)),(12,28))),(7,(15,26))),(5,48)),46),11);
 161: 1 -6327.84668 -6587.276518 (0,((((((((1,19),((2,(((9,(24,40)),36),(14,23))),22)),(35,43)),(((4,8),41),(((6,18),(10,38)),(((((13,21),33),42),(31,32)),(29,47))))),(((17,25),(37,39)),(((20,30),27),44))),(((3,16),(34,45)),(12,28))),((5,48),(7,(15,26)))),11),46);
 162: 1 -6486.755859 -6585.918022 (0,((((((((1,19),((((2,((((9,24),40),36),(14,23))),22),(((13,21),33),42)),((17,25),((((20,30),27),44),(37,39))))),(35,43)),(((4,8),41),((6,18),(10,38)))),((29,47),(31,32))),(((3,16),(34,45)),(12,28))),((5,48),(7,(15,26)))),46),11);
 163: 1 -6777.992188 -6595.156234 (0,(((((((1,19),(((2,((((9,40),24),36),(14,23))),22),((17,25),((((20,27),30),44),(37,39))))),35),((((4,8),41),((6,18),43)),((10,38),(((((13,21),33),42),(31,32)),(29,47))))),(((3,16),(34,45)),(12,28))),((5,48),(7,(15,26)))),46),11);
 164: 1 -6756.685547 -6589.03151 (0,(((((((((((1,19),((((2,(((9,(24,40)),36),(14,23))),22),(((13,21),33),42)),(((17,25),(37,39)),(((20,30),44),27)))),(35,43)),(4,8)),41),((6,18),(10,38))),((29,47),(31,32))),(((3,16),(34,45)),(12,28))),(7,(15,26))),(5,48)),46),11);
 165: 1 -6627.371582 -6603.035803 (0,(((((((((((1,19),((2,(((((9,40),24),36),(14,23)),22)),(((17,25),((20,(27,30)),44)),(37,39)))),(35,43)),41),((6,18),(10,38))),((((13,21),33),42),((29,47),(31,32)))),(4,8)),(((3,16),(34,45)),(12,28))),(5,48)),(7,(15,26))),46),11);
 166: 1 -6249.005371 -6592.903281 (0,(((((((((1,19),((2,(((((9,40),24),36),(14,23)),22)),(((13,21),33),42))),((4,8),(35,43))),41),((6,18),(10,38))),((29,47),(31,32))),(((17,25),(37,39)),(((20,30),27),44))),(((3,16),(34,45)),(12,28))),46),(((5,48),(7,(15,26))),11));
 167: 2 -6505.908203 -6595.705997 (0,(((((((((1,19),(6,18)),(4,8)),41),((((2,((((9,40),24),36),(14,23))),22),((17,25),((((20,30),44),27),(37,39)))),(35,43))),((10,38),(((((13,21),33),42),(31,32)),(29,47)))),(((3,16),(34,45)),(12,28))),(7,(15,26))),(5,48)),(11,46));
 168: 1 -6627.477539 -6597.661961 (0,((((((((1,19),(((2,((((9,40),24),36),(14,23))),22),((17,25),((((20,27),30),44),(37,39))))),35),(((((4,8),41),((6,18),43)),(10,38)),(((((13,21),33),42),(31,32)),(29,47)))),(((3,16),(34,45)),(12,28))),(7,(15,26))),(5,48)),46),11);
 169: 1 -6512.720703 -6588.257 (0,(((((((1,19),(((2,(((9,(24,40)),36),(14,23))),22),((17,25),((((20,27),30),44),(37,39))))),((((4,8),41),(6,18)),(35,43))),((10,38),(((((13,21),33),42),(31,32)),(29,47)))),(((3,16),(34,45)),(12,28))),((5,48),(7,(15,26)))),46),11);
 170: 5 -6506.094238 -6589.020249 (0,((((((((((1,19),(((2,((((9,24),40),36),(14,23))),22),((17,25),(((20,27),(30,44)),(37,39))))),(6,18)),((4,8),41)),(35,43)),((10,38),(((((13,21),33),42),(31,32)),(29,47)))),(((3,16),(34,45)),(12,28))),(7,(15,26))),(5,48)),46),11);
 171: 2 -5936.448242 -6605.248153 (0,(((((((1,19),(2,(((((9,24),40),36),(14,23)),22))),((((4,8),41),(35,43)),((6,18),((10,38),(((((13,21),33),42),(31,32)),(29,47)))))),(((17,25),(37,39)),(((20,27),44),30))),(((3,16),(34,45)),(12,28))),(7,(15,26))),(5,48)),(11,46));
 172: 2 -6712.516602 -6591.987704 (0,((((((((((((1,19),(((2,((((9,24),40),36),(14,23))),22),(((13,21),33),42))),((4,8),(35,43))),41),((6,18),(10,38))),(31,32)),(29,47)),(((17,25),(37,39)),(((20,27),30),44))),(((3,16),(34,45)),(12,28))),(7,(15,26))),(5,48)),46),11);
 173: 1 -5801.630859 -6594.585885 (0,((((((((((((1,19),((2,((((9,40),24),36),(14,23))),22)),(35,43)),((4,8),41)),((6,18),(10,38))),((((13,21),33),42),(31,32))),(29,47)),(((17,25),(37,39)),((20,(27,30)),44))),(((3,16),(34,45)),(12,28))),(7,(15,26))),(5,48)),46),11);
 174: 2 -6683.744629 -6597.933547 (0,((((((((1,19),(((2,(((9,(24,40)),36),(14,23))),22),((17,25),((((20,27),30),44),(37,39))))),(35,43)),((((4,8),41),((((13,21),33),42),(31,32))),((6,18),(10,38)))),(29,47)),(((3,16),(34,45)),(12,28))),(7,(15,26))),((5,48),46)),11);
 175: 3 -6007.993164 -6595.142809 (0,(((((((1,19),(((2,((((9,40),24),36),(14,23))),22),((17,25),((((20,27),30),44),(37,39))))),35),((((4,8),41),((6,18),43)),((10,38),(((((13,21),33),42),(31,32)),(29,47))))),(((3,16),(34,45)),(12,28))),((5,48),(7,(15,26)))),46),11);
 176: 1 -6380.787109 -6592.32283 (0,((((((((((1,19),(((2,(((9,(24,40)),36),(14,23))),22),(((17,25),(37,39)),(((20,27),44),30)))),(6,18)),((4,8),41)),((10,38),(((((13,21),33),42),(31,32)),(29,47)))),(35,43)),(((3,16),(34,45)),(12,28))),(7,(15,26))),(5,48)),11),46);
 177: 1 -6763.475098 -6588.429198 (0,((((((((((1,19),((2,((((9,40),24),36),(14,23))),22)),(((4,8),(35,43)),41)),((6,18),(10,38))),(((((13,21),33),42),(31,32)),(29,47))),(((17,25),(37,39)),((20,(27,30)),44))),(((3,16),(34,45)),(12,28))),(5,48)),(7,(15,26))),11),46);
 178: 1 -6184.591797 -6588.717395 (0,(((((((1,19),((2,(((((9,24),40),36),(14,23)),22)),((17,25),((((20,27),30),44),(37,39))))),(35,43)),((((4,8),41),((6,18),(10,38))),(((((13,21),33),42),(31,32)),(29,47)))),(((3,16),(34,45)),(12,28))),(7,(15,26))),(5,48)),(11,46));
 179: 2 -6847.592285 -6588.849194 (0,((((((1,19),(((2,((((9,24),40),36),(14,23))),22),((17,25),((((20,27),30),44),(37,39))))),(((((4,8),41),(35,43)),(6,18)),((10,38),(((((13,21),33),42),(31,32)),(29,47))))),(((3,16),(34,45)),(12,28))),(7,(15,26))),(5,48)),(11,46));
 180: 1 -6734.069336 -6593.51519 (0,((((((((((((1,19),(((2,((((9,24),40),36),(14,23))),22),(((13,21),33),42))),(35,43)),((4,8),41)),((6,18),(10,38))),(31,32)),(29,47)),(((17,25),(37,39)),(((20,30),27),44))),(((3,16),(34,45)),(12,28))),(7,(15,26))),(5,48)),46),11);
 181: 4 -6553.603516 -6592.227171 (0,((((((((((((1,19),((2,(((9,(24,40)),36),(14,23))),22)),((4,8),(35,43))),41),((6,18),(10,38))),((((13,21),33),42),(31,32))),(29,47)),(((17,25),(37,39)),(((20,30),27),44))),(((3,16),(34,45)),(12,28))),(7,(15,26))),(5,48)),46),11);
 182: 1 -6540.780273 -6590.854849 (0,(((((((((((1,19),((2,((((9,(24,40)),36),(14,23)),22)),(((13,21),33),42))),((4,8),(35,43))),41),((6,18),(10,38))),((29,47),(31,32))),(((17,25),(37,39)),(((20,30),27),44))),(((3,16),(34,45)),(12,28))),(7,(15,26))),(5,48)),46),11);
 183: 1 -6196.37207 -6587.494642 (0,(((((((((1,19),((2,((((9,(24,40)),36),(14,23)),22)),((17,25),((((20,30),27),44),(37,39))))),(35,43)),((4,8),41)),((6,18),(10,38))),(((((13,21),33),42),(31,32)),(29,47))),(((3,16),(34,45)),(12,28))),(7,(15,26))),(5,48)),(11,46));
 184: 1 -6832.550293 -6589.642799 (0,((((((((((1,19),((2,((((9,24),40),36),(14,23))),22)),((4,8),41)),(((6,18),(10,38)),(((((13,21),33),42),(31,32)),(29,47)))),(35,43)),(((17,25),(37,39)),((20,44),(27,30)))),(((3,16),(34,45)),(12,28))),(7,(15,26))),(5,48)),46),11);
 185: 2 -6576.96875 -6589.141634 (0,(((((((((((1,19),(((2,((((9,24),40),36),(14,23))),22),(((13,21),33),42))),((4,8),(35,43))),41),((6,18),(10,38))),((29,47),(31,32))),((17,25),((((20,27),30),44),(37,39)))),(((3,16),(34,45)),(12,28))),(7,(15,26))),(5,48)),46),11);
 186: 1 -6271.092285 -6588.257 (0,(((((((1,19),(((2,(((9,(24,40)),36),(14,23))),22),((17,25),((((20,27),30),44),(37,39))))),((((4,8),41),(6,18)),(35,43))),((10,38),(((((13,21),33),42),(31,32)),(29,47)))),(((3,16),(34,45)),(12,28))),((5,48),(7,(15,26)))),46),11);
 187: 1 -6338.854492 -6590.522506 (0,(((((((1,19),((2,(((((9,40),24),36),(14,23)),22)),((17,25),((((20,30),27),44),(37,39))))),(((4,8),(35,43)),41)),((6,18),(10,38))),(((((13,21),33),42),(31,32)),(29,47))),(((3,16),(34,45)),(12,28))),46),(((5,48),(7,(15,26))),11));
 188: 1 -7180.125977 -6600.188176 (0,((((((1,19),((2,(((((9,40),24),36),(14,23)),22)),((17,25),((((20,27),44),30),(37,39))))),35),(((((4,8),41),43),((6,18),(10,38))),(((((13,21),33),42),(31,32)),(29,47)))),(((3,16),(34,45)),(12,28))),((5,48),(7,(15,26)))),(11,46));
 189: 1 -6688.304199 -6591.084513 (0,(((((((1,19),(((2,((((9,40),24),36),(14,23))),22),((17,25),((((20,30),27),44),(37,39))))),((((4,8),43),35),41)),((6,18),(10,38))),(((((13,21),33),42),(31,32)),(29,47))),(((3,16),(34,45)),(12,28))),46),(((5,48),(7,(15,26))),11));
 190: 1 -6859.382324 -6589.244644 (0,((((((((1,19),((2,((((9,24),40),36),(14,23))),22)),(35,43)),(((17,25),(37,39)),(((20,30),27),44))),((((4,8),41),((6,18),(10,38))),(((((13,21),33),42),(31,32)),(29,47)))),(((3,16),(34,45)),(12,28))),((5,48),(7,(15,26)))),46),11);
 191: 1 -6493.231445 -6587.964808 (0,((((((((1,19),((2,((((9,(24,40)),36),(14,23)),22)),((17,25),((((20,27),30),44),(37,39))))),(35,43)),(((4,8),41),((6,18),(10,38)))),(((((13,21),33),42),(31,32)),(29,47))),(((3,16),(34,45)),(12,28))),((5,48),(7,(15,26)))),11),46);
 192: 2 -6929.996094 -6589.240738 (0,((((((((1,19),(2,(((((9,24),40),36),(14,23)),22))),(((17,25),(37,39)),(((20,30),27),44))),(35,43)),(((4,8),41),(((6,18),(10,38)),(((((13,21),33),42),(31,32)),(29,47))))),(((3,16),(34,45)),(12,28))),(7,(15,26))),(5,48)),(11,46));
 193: 8 -6867.411621 -6600.600014 (0,(((((((((1,19),(((2,((((9,24),40),36),(14,23))),22),((17,25),((((20,30),27),44),(37,39))))),(35,43)),(((4,8),41),((6,18),(10,38)))),(((((13,21),33),42),(31,32)),(29,47))),(((3,16),(34,45)),(12,28))),((7,15),26)),(5,48)),46),11);
 194: 2 -6588.626953 -6592.581383 (0,(((((((((((1,19),(((2,(((9,(24,40)),36),(14,23))),22),(((17,25),(37,39)),(((20,27),44),30)))),(6,18)),((4,8),41)),(35,43)),(10,38)),(((((13,21),33),42),(31,32)),(29,47))),(((3,16),(34,45)),(12,28))),(7,(15,26))),(5,48)),11),46);
 195: 1 -6540.219727 -6597.3498 (0,((((((((((((1,19),(((2,((((9,24),40),36),(14,23))),22),((17,25),((((20,27),44),30),(37,39))))),(4,8)),(35,43)),((31,32),41)),((6,18),(10,38))),(((13,21),33),42)),(29,47)),(((3,16),(34,45)),(12,28))),(7,(15,26))),(5,48)),46),11);
 196: 1 -6702.930176 -6585.944289 (0,((((((((((1,19),((((2,(((9,(24,40)),36),(14,23))),22),(((17,25),(37,39)),(((20,30),44),27))),(((13,21),33),42))),(35,43)),((4,8),41)),((6,18),(10,38))),((29,47),(31,32))),(((3,16),(34,45)),(12,28))),(7,(15,26))),(5,48)),46),11);
 197: 1 -6612.433594 -6600.011984 (0,((((((((1,19),(((2,(((9,(24,40)),36),(14,23))),22),((17,25),((((20,27),30),44),(37,39))))),(((((4,8),((((13,21),33),42),(31,32))),41),43),35)),((6,18),(10,38))),(29,47)),(((3,16),(34,45)),(12,28))),((5,48),(7,(15,26)))),46),11);
 198: 1 -6151.532227 -6590.602718 (0,((((((((1,19),((2,((((9,(24,40)),36),(14,23)),22)),((17,25),((((20,27),30),44),(37,39))))),((((4,8),41),((6,18),(10,38))),(((((13,21),33),42),(31,32)),(29,47)))),(35,43)),(((3,16),(34,45)),(12,28))),(7,(15,26))),(5,48)),46),11);
 199: 1 -6848.775879 -6595.452185 (0,(((((((((1,19),(((2,((((9,40),24),36),(14,23))),22),((17,25),((((20,27),44),30),(37,39))))),(((((4,8),(35,43)),(6,18)),41),((((13,21),33),42),(31,32)))),(10,38)),(29,47)),(((3,16),(34,45)),(12,28))),(7,(15,26))),(5,48)),46),11);
 200: 1 -6800.24707 -6592.903281 (0,(((((((((1,19),((2,(((((9,40),24),36),(14,23)),22)),(((13,21),33),42))),((4,8),(35,43))),41),((6,18),(10,38))),((29,47),(31,32))),(((17,25),(37,39)),(((20,30),27),44))),(((3,16),(34,45)),(12,28))),46),(((5,48),(7,(15,26))),11));
 201: 30 -6813.37793 -6584.983244 (0,(((((((((((1,19),((2,(((9,(24,40)),36),(14,23))),22)),((4,8),(35,43))),41),((6,18),(10,38))),(((((13,21),33),42),(31,32)),(29,47))),(((17,25),(37,39)),(((20,27),30),44))),(((3,16),(34,45)),(12,28))),(7,(15,26))),(5,48)),46),11);
 202: 6 -6393.579102 -6588.14209 (0,((((((((((1,19),(((2,((((9,40),24),36),(14,23))),22),(((13,21),33),42))),(((4,8),41),(35,43))),((6,18),(10,38))),((29,47),(31,32))),(((17,25),(37,39)),(((20,30),27),44))),(((3,16),(34,45)),(12,28))),(7,(15,26))),(5,48)),46),11);
 203: 5 -6771.697754 -6595.711461 (0,(((((((((1,19),(((2,((((9,24),36),40),(14,23))),22),(((17,25),(37,39)),((20,44),(27,30))))),(35,43)),(((4,8),41),(6,18))),((10,38),(((((13,21),33),42),(31,32)),(29,47)))),(((3,16),(34,45)),(12,28))),(7,(15,26))),(5,48)),46),11);
 204: 1 -6838.695801 -6590.230562 (0,(((((((((1,19),(((2,((((9,24),40),36),(14,23))),22),((17,25),((((20,27),44),30),(37,39))))),((((4,8),41),((((13,21),33),42),(31,32))),(35,43))),((6,18),(10,38))),(29,47)),(((3,16),(34,45)),(12,28))),(7,(15,26))),(5,48)),11),46);
 205: 4 -6444.69043 -6597.723811 (0,(((((((((((1,19),(((2,((((9,24),40),36),(14,23))),22),(((17,25),(37,39)),(((20,30),44),27)))),43),35),((4,8),41)),((6,18),(10,38))),(((((13,21),33),42),(31,32)),(29,47))),(((3,16),(34,45)),(12,28))),(7,(15,26))),5),48),(11,46));
 206: 1 -6561.8125 -6597.979329 (0,(((((((1,19),((2,((((9,(24,40)),36),(14,23)),22)),((17,25),((((20,27),44),30),(37,39))))),((4,8),(35,43))),41),((6,18),(10,38))),(((((13,21),33),42),(31,32)),(29,47))),((3,16),((12,28),(34,45)))),(((5,48),(7,(15,26))),(11,46)));
 207: 2 -6835.356445 -6588.056159 (0,(((((((((1,19),(((2,((((9,40),24),36),(14,23))),22),((17,25),((((20,27),30),44),(37,39))))),(35,43)),(((4,8),41),((((13,21),33),42),(31,32)))),((6,18),(10,38))),(29,47)),(((3,16),(34,45)),(12,28))),((5,48),(7,(15,26)))),46),11);
 208: 3 -6376.596191 -6589.017519 (0,(((((((((1,19),(((2,(((9,(24,40)),36),(14,23))),22),((17,25),((((20,27),30),44),(37,39))))),(35,43)),(((4,8),(((((13,21),33),42),(31,32)),41)),((6,18),(10,38)))),(29,47)),(((3,16),(34,45)),(12,28))),(7,(15,26))),(5,48)),46),11);
 209: 1 -6362.966797 -6590.978627 (0,((((((((((1,19),(((2,((((9,40),24),36),(14,23))),22),((17,25),((((20,27),30),44),(37,39))))),(((4,8),41),((((13,21),33),42),(31,32)))),(35,43)),((6,18),(10,38))),(29,47)),(((3,16),(34,45)),(12,28))),(7,(15,26))),(5,48)),46),11);
 210: 1 -6245.498047 -6598.280419 (0,((((((((((1,19),((2,(((((9,24),40),36),(14,23)),22)),((17,25),((((20,27),30),44),(37,39))))),((((4,8),(35,43)),41),(6,18))),((((13,21),33),42),(31,32))),(10,38)),(29,47)),(((3,16),(34,45)),(12,28))),(7,(15,26))),(5,48)),46),11);
 211: 5 -6727.324707 -6588.886213 (0,((((((((1,19),(((2,((((9,40),24),36),(14,23))),22),(((13,21),33),42))),(((4,8),(35,43)),41)),((6,18),(10,38))),((29,47),(31,32))),(((17,25),(37,39)),(((20,27),44),30))),(((3,16),(34,45)),(12,28))),((5,48),(7,(15,26)))),(11,46));
 212: 3 -6798.720703 -6589.899201 (0,((((((((((1,19),(((2,((((9,24),40),36),(14,23))),22),((17,25),((((20,27),44),30),(37,39))))),(35,43)),(((4,8),41),((((13,21),33),42),(31,32)))),((6,18),(10,38))),(29,47)),(((3,16),(34,45)),(12,28))),(5,48)),(7,(15,26))),11),46);
 213: 2 -6336.545898 -6595.142809 (0,(((((((1,19),(((2,((((9,40),24),36),(14,23))),22),((17,25),((((20,27),30),44),(37,39))))),35),((((4,8),41),((6,18),43)),((10,38),(((((13,21),33),42),(31,32)),(29,47))))),(((3,16),(34,45)),(12,28))),((5,48),(7,(15,26)))),46),11);
 214: 4 -6689.571777 -6587.068622 (0,((((((((1,19),(((2,((((9,24),40),36),(14,23))),22),(((17,25),(37,39)),(((20,30),27),44)))),((4,8),(35,43))),41),((6,18),(10,38))),(((((13,21),33),42),(31,32)),(29,47))),(((3,16),(34,45)),(12,28))),((5,48),(7,(15,26)))),(11,46));
 215: 1 -6921.635742 -6589.506571 (0,((((((((((1,19),((((2,((((9,24),40),36),(14,23))),22),(((13,21),33),42)),(((17,25),(37,39)),(((20,30),27),44)))),(35,43)),(((4,8),41),((6,18),(10,38)))),(31,32)),(29,47)),(((3,16),(34,45)),(12,28))),(7,(15,26))),(5,48)),46),11);
 216: 4 -6564.873535 -6592.104545 (0,((((((((1,19),(((2,(((9,36),(24,40)),(14,23))),22),((17,25),((((20,27),30),44),(37,39))))),(35,43)),(((4,8),41),((6,18),(10,38)))),(((((13,21),33),42),(31,32)),(29,47))),(((3,16),(34,45)),(12,28))),((5,48),(7,(15,26)))),11),46);
 217: 1 -6598.547852 -6587.880334 (0,(((((((((1,19),((2,((((9,(24,40)),36),(14,23)),22)),((17,25),((((20,27),30),44),(37,39))))),(((4,8),41),(35,43))),((6,18),(10,38))),(((((13,21),33),42),(31,32)),(29,47))),(((3,16),(34,45)),(12,28))),(7,(15,26))),(5,48)),46),11);
 218: 2 -6475.095215 -6598.59437 (0,((((((((1,19),(((2,((((9,40),24),36),(14,23))),22),(((17,25),(((20,27),30),44)),(37,39)))),35),((((4,8),41),((6,18),43)),((10,38),(((((13,21),33),42),(31,32)),(29,47))))),(((3,16),(34,45)),(12,28))),(7,(15,26))),(5,48)),46),11);
 219: 3 -6522.835938 -6599.439535 (0,(((((((((((1,19),(((2,(((9,(24,40)),36),(14,23))),22),(((17,25),(37,39)),(((20,27),44),30)))),(6,18)),((4,8),41)),35),43),((10,38),(((((13,21),33),42),(31,32)),(29,47)))),(((3,16),(34,45)),(12,28))),(7,(15,26))),(5,48)),11),46);
 220: 2 -6997.054199 -6598.595256 (0,(((((((1,19),(((2,((((9,24),40),36),(14,23))),22),(((17,25),(((20,27),44),30)),(37,39)))),35),((((4,8),41),((6,18),43)),((10,38),(((((13,21),33),42),(31,32)),(29,47))))),(((3,16),(34,45)),(12,28))),(7,(15,26))),(5,48)),(11,46));
 221: 1 -6526.708008 -6591.003913 (0,((((((((1,19),(((2,(((9,(24,40)),36),(14,23))),22),((17,25),((((20,27),30),44),(37,39))))),((((4,8),41),((((13,21),33),42),(31,32))),(35,43))),((6,18),(10,38))),(29,47)),(((3,16),(34,45)),(12,28))),((5,48),(7,(15,26)))),46),11);
 222: 2 -6361.558594 -6589.91135 (0,((((((((((1,19),(((2,((((9,24),40),36),(14,23))),22),(((17,25),(37,39)),(((20,44),30),27)))),(((4,8),35),43)),((6,18),(10,38))),41),(((((13,21),33),42),(31,32)),(29,47))),(((3,16),(34,45)),(12,28))),(7,(15,26))),(5,48)),46),11);
 223: 3 -6882.458984 -6593.175128 (0,(((((((1,19),(((4,8),41),(35,43))),(((2,((((9,24),40),36),(14,23))),22),((17,25),((((20,30),44),27),(37,39))))),((6,18),(10,38))),(((((13,21),33),42),(31,32)),(29,47))),(((3,16),(34,45)),(12,28))),46),(((5,48),(7,(15,26))),11));
 224: 1 -6339.787109 -6588.875868 (0,(((((((1,19),(((2,((((9,24),40),36),(14,23))),22),((17,25),((((20,30),27),44),(37,39))))),((((4,8),(35,43)),41),(6,18))),((10,38),(((((13,21),33),42),(31,32)),(29,47)))),(((3,16),(34,45)),(12,28))),((5,48),(7,(15,26)))),46),11);
 225: 1 -6429.331543 -6596.777167 (0,((((((((1,19),(((2,((((9,24),40),36),(14,23))),22),((17,25),((((20,27),30),44),(37,39))))),35),((((4,8),41),43),(((6,18),(10,38)),(((((13,21),33),42),(31,32)),(29,47))))),(((3,16),(34,45)),(12,28))),(5,48)),(7,(15,26))),46),11);
 226: 3 -6627.609863 -6595.35479 (0,(((((((((((1,19),((2,((((9,24),40),36),(14,23))),22)),(((13,21),33),42)),(((17,25),(37,39)),(((20,30),27),44))),((4,8),41)),(35,43)),((6,18),(10,38))),((29,47),(31,32))),(((3,16),(34,45)),(12,28))),((5,(7,(15,26))),48)),46),11);
 227: 3 -6456.373047 -6588.072617 (0,(((((((((1,19),(((2,(((9,(24,40)),36),(14,23))),22),(((17,25),(37,39)),(((20,27),30),44)))),(35,43)),((((4,8),41),((((13,21),33),42),(31,32))),((6,18),(10,38)))),(29,47)),(((3,16),(34,45)),(12,28))),(7,(15,26))),(5,48)),46),11);
 228: 1 -6499.198242 -6593.51519 (0,((((((((((((1,19),(((2,((((9,24),40),36),(14,23))),22),(((13,21),33),42))),(35,43)),((4,8),41)),((6,18),(10,38))),(31,32)),(29,47)),(((17,25),(37,39)),(((20,30),27),44))),(((3,16),(34,45)),(12,28))),(7,(15,26))),(5,48)),46),11);
 229: 1 -6410.789062 -6589.10137 (0,(((((((((((1,19),(((2,(((9,(24,40)),36),(14,23))),22),(((13,21),33),42))),((17,25),((((20,30),44),27),(37,39)))),(35,43)),((4,8),41)),((6,18),(10,38))),((29,47),(31,32))),(((3,16),(34,45)),(12,28))),(5,48)),(7,(15,26))),11),46);
 230: 3 -6876.86377 -6593.815381 (0,((((((((1,19),((2,((((9,24),36),40),(14,23))),22)),(((17,25),(37,39)),(((20,30),27),44))),(35,43)),(((4,8),41),(((6,18),(10,38)),(((((13,21),33),42),(31,32)),(29,47))))),(((3,16),(34,45)),(12,28))),(7,(15,26))),(5,48)),(11,46));
 231: 1 -6552.299316 -6590.65375 (0,((((((((((((1,19),(((2,(((9,(24,40)),36),(14,23))),22),(((13,21),33),42))),((17,25),((((20,30),44),27),(37,39)))),(35,43)),(4,8)),41),((6,18),(10,38))),((29,47),(31,32))),(((3,16),(34,45)),(12,28))),(7,(15,26))),(5,48)),11),46);
 232: 2 -6748.27832 -6587.620247 (0,((((((((1,19),((2,((((9,(24,40)),36),(14,23)),22)),(((17,25),(37,39)),(((20,30),44),27)))),(35,43)),((((4,8),41),((6,18),(10,38))),(((((13,21),33),42),(31,32)),(29,47)))),(((3,16),(34,45)),(12,28))),(7,(15,26))),(5,48)),46),11);
 233: 2 -6192.553711 -6587.414517 (0,((((((((1,19),(((2,((((9,24),40),36),(14,23))),22),((17,25),((((20,30),44),27),(37,39))))),((4,8),41)),(35,43)),((6,18),(10,38))),(((((13,21),33),42),(31,32)),(29,47))),(((3,16),(34,45)),(12,28))),46),(((5,48),(7,(15,26))),11));
 234: 3 -6407.954102 -6586.831664 (0,(((((((((1,19),((((2,((((9,24),40),36),(14,23))),22),(((13,21),33),42)),(((17,25),(37,39)),(((20,30),27),44)))),(35,43)),((29,47),(31,32))),(((4,8),41),((6,18),(10,38)))),(((3,16),(34,45)),(12,28))),(7,(15,26))),(5,48)),46),11);
 235: 1 -6236.899902 -6595.156234 (0,(((((((1,19),(((2,((((9,40),24),36),(14,23))),22),((17,25),((((20,27),30),44),(37,39))))),35),((((4,8),41),((6,18),43)),((10,38),(((((13,21),33),42),(31,32)),(29,47))))),(((3,16),(34,45)),(12,28))),((5,48),(7,(15,26)))),46),11);
 236: 7 -6874.512207 -6589.793661 (0,((((((((((((1,19),((2,((((9,24),40),36),(14,23))),22)),((4,8),(35,43))),41),(((((13,21),33),42),(31,32)),(29,47))),((6,18),(10,38))),(((17,25),(37,39)),(((20,30),27),44))),(((3,16),(34,45)),(12,28))),(7,(15,26))),48),5),46),11);
 237: 1 -6477.989258 -6590.499839 (0,(((((((((((1,19),((2,((((9,(24,40)),36),(14,23)),22)),(((13,21),33),42))),((17,25),((((20,30),44),27),(37,39)))),(35,43)),((4,8),41)),((6,18),(10,38))),((29,47),(31,32))),(((3,16),(34,45)),(12,28))),(7,(15,26))),(5,48)),11),46);
 238: 1 -6548.454102 -6586.147701 (0,((((((((1,19),((((2,((((9,24),40),36),(14,23))),22),(((13,21),33),42)),((17,25),((((20,30),27),44),(37,39))))),(35,43)),((((4,8),41),((6,18),(10,38))),((29,47),(31,32)))),(((3,16),(34,45)),(12,28))),(7,(15,26))),(5,48)),46),11);
 239: 1 -6459.585938 -6595.515307 (0,((((((((((((1,19),(((2,((((9,40),24),36),(14,23))),22),(((17,25),(37,39)),(((20,27),44),30)))),35),43),(4,8)),41),((6,18),(10,38))),(((((13,21),33),42),(31,32)),(29,47))),(((3,16),(34,45)),(12,28))),(7,(15,26))),(5,48)),46),11);
 240: 6 -6684.521484 -6586.388113 (0,(((((((((((1,19),((2,((((9,24),40),36),(14,23))),22)),((4,8),(35,43))),41),((6,18),(10,38))),(((((13,21),33),42),(31,32)),(29,47))),((17,25),((((20,27),30),44),(37,39)))),(((3,16),(34,45)),(12,28))),(7,(15,26))),(5,48)),46),11);
 241: 2 -6331.893555 -6619.12489 (0,((((((((1,19),((2,((((9,40),24),36),(14,23))),22)),(((13,21),33),42)),(((((4,8),41),(35,43)),(((6,18),10),38)),((29,47),(31,32)))),(((17,25),(37,39)),(((20,44),30),27))),(((3,16),(34,45)),(12,28))),(7,(15,26))),(5,48)),(11,46));
 242: 1 -6301.897461 -6593.781002 (0,(((((((((1,19),(((2,((((9,40),36),24),(14,23))),22),((17,25),((((20,27),44),30),(37,39))))),(35,43)),((4,8),41)),((6,18),(10,38))),(((((13,21),33),42),(31,32)),(29,47))),(((3,16),(34,45)),(12,28))),(5,48)),(7,(15,26))),(11,46));
 243: 4 -6388.379883 -6592.7423 (0,((((((((((((1,19),((2,(((9,(24,40)),36),(14,23))),22)),((4,8),(35,43))),41),((6,18),(10,38))),((((13,21),33),42),(31,32))),(29,47)),(((17,25),(37,39)),(((20,30),44),27))),(((3,16),(34,45)),(12,28))),(7,(15,26))),(5,48)),46),11);
 244: 2 -6391.920898 -6586.046846 (0,((((((((1,19),((((2,((((9,24),40),36),(14,23))),22),(((13,21),33),42)),(((17,25),(37,39)),(((20,30),27),44)))),(35,43)),((((4,8),41),((6,18),(10,38))),((29,47),(31,32)))),(((3,16),(34,45)),(12,28))),(7,(15,26))),(5,48)),46),11);
 245: 5 -6650.767578 -6586.99844 (0,(((((((((1,19),((2,((((9,40),24),36),(14,23))),22)),(((4,8),41),(35,43))),(((6,18),(10,38)),(((((13,21),33),42),(31,32)),(29,47)))),((17,25),(((20,(27,30)),44),(37,39)))),(((3,16),(34,45)),(12,28))),(7,(15,26))),(5,48)),46),11);
 246: 2 -6187.550781 -6590.208529 (0,(((((((((1,19),(((2,((((9,24),40),36),(14,23))),22),(((17,25),(37,39)),(((20,44),30),27)))),((4,8),(35,43))),((6,18),(10,38))),((((((13,21),33),42),(31,32)),(29,47)),41)),(((3,16),(34,45)),(12,28))),(7,(15,26))),(5,48)),46),11);
 247: 2 -5997.640625 -6589.954632 (0,(((((((1,19),(((2,((((9,24),40),36),(14,23))),22),((17,25),((((20,30),27),44),(37,39))))),(((((4,8),(35,43)),41),(6,18)),((10,38),(((((13,21),33),42),(31,32)),(29,47))))),(((3,16),(34,45)),(12,28))),(7,(15,26))),(5,48)),46),11);
 248: 2 -6050.694336 -6586.558666 (0,(((((((1,19),(((2,((((9,24),40),36),(14,23))),22),((17,25),(((20,(30,44)),27),(37,39))))),(((4,8),41),(35,43))),((6,18),(10,38))),(((((13,21),33),42),(31,32)),(29,47))),(((3,16),(34,45)),(12,28))),46),(((5,48),(7,(15,26))),11));
 249: 5 -6796.722168 -6585.334745 (0,((((((((((1,19),((((2,((((9,24),40),36),(14,23))),22),(((13,21),33),42)),(((17,25),(37,39)),(((20,30),27),44)))),(35,43)),((6,18),(10,38))),((4,8),41)),((29,47),(31,32))),(((3,16),(34,45)),(12,28))),(7,(15,26))),(5,48)),46),11);
 250: 6 -6838.751953 -6585.669019 (0,((((((((((1,19),((2,((((9,40),24),36),(14,23))),22)),((4,8),(35,43))),41),((6,18),(10,38))),(((((13,21),33),42),(31,32)),(29,47))),(((17,25),(37,39)),(((20,44),27),30))),(((3,16),(34,45)),(12,28))),((5,48),(7,(15,26)))),46),11);
 251: 2 -6275.538086 -6588.214562 (0,((((((((((1,19),(((2,((((9,24),40),36),(14,23))),22),(((17,25),(37,39)),(((20,27),30),44)))),((4,8),(35,43))),41),((6,18),(10,38))),(((((13,21),33),42),(31,32)),(29,47))),(((3,16),(34,45)),(12,28))),(5,48)),(7,(15,26))),46),11);
 252: 3 -6244.166504 -6596.881247 (0,((((((((1,19),(6,18)),((4,8),41)),((((2,((((9,40),24),36),(14,23))),22),(((17,25),(((20,30),44),27)),(37,39))),(35,43))),((10,38),(((((13,21),33),42),(31,32)),(29,47)))),(((3,16),(34,45)),(12,28))),(7,(15,26))),(5,48)),(11,46));
 253: 4 -6064.336914 -6604.981746 (0,((((((((1,19),(((2,((((9,40),24),36),(14,23))),22),((17,25),((((20,27),30),44),(37,39))))),35),((((4,8),41),((6,18),43)),((10,38),(((((13,21),33),42),(31,32)),(29,47))))),(((3,16),(34,45)),(12,28))),(7,(15,26))),46),(5,48)),11);
 254: 1 -6387.129883 -6602.626095 (0,((((((((1,19),((((2,(((9,(24,40)),36),(14,23))),22),(((13,21),33),42)),((4,8),41))),(((17,25),(37,39)),(((20,30),44),27))),(35,43)),((6,18),(10,38))),((29,47),(31,32))),(((3,16),(34,45)),(12,28))),(((5,48),(7,(15,26))),46)),11);
 255: 1 -6566.714844 -6592.6984 (0,(((((((1,19),((2,(((((9,40),24),36),(14,23)),22)),(((17,25),(37,39)),(((20,30),44),27)))),(35,43)),(((4,8),41),(((6,18),((10,38),(((13,21),33),42))),((29,47),(31,32))))),(((3,16),(34,45)),(12,28))),((5,48),(7,(15,26)))),46),11);
 256: 2 -6896.189453 -6589.91475 (0,((((((((((1,19),(((2,((((9,24),40),36),(14,23))),22),(((17,25),(37,39)),(((20,44),30),27)))),(((4,8),43),35)),((6,18),(10,38))),41),(((((13,21),33),42),(31,32)),(29,47))),(((3,16),(34,45)),(12,28))),(7,(15,26))),(5,48)),46),11);
 257: 3 -6789.064453 -6591.672055 (0,((((((((((1,19),(((2,((((9,24),40),36),(14,23))),22),(((17,25),(((20,27),44),30)),(37,39)))),(35,43)),(((4,8),41),((((13,21),33),42),(31,32)))),((6,18),(10,38))),(29,47)),(((3,16),(34,45)),(12,28))),(7,(15,26))),(5,48)),11),46);
 258: 2 -6337.166016 -6591.987704 (0,((((((((((((1,19),(((2,((((9,24),40),36),(14,23))),22),(((13,21),33),42))),((4,8),(35,43))),41),((6,18),(10,38))),(31,32)),(29,47)),(((17,25),(37,39)),(((20,27),30),44))),(((3,16),(34,45)),(12,28))),(7,(15,26))),(5,48)),46),11);
 259: 3 -6686.431152 -6591.848714 (0,(((((((((((1,19),(((2,((((9,40),24),36),(14,23))),22),((17,25),((((20,30),27),44),(37,39))))),((4,8),(35,43))),41),((6,18),(10,38))),((((13,21),33),42),(31,32))),(29,47)),(((3,16),(34,45)),(12,28))),(7,(15,26))),(5,48)),46),11);
 260: 1 -6838.199219 -6595.329819 (0,(((((((((1,19),(((2,((((9,24),40),36),(14,23))),22),((17,25),((((20,27),30),44),(37,39))))),(((((4,8),(35,43)),41),(6,18)),((((13,21),33),42),(31,32)))),(10,38)),(29,47)),(((3,16),(34,45)),(12,28))),(7,(15,26))),(5,48)),46),11);
 261: 2 -6867.074707 -6592.047732 (0,((((((((1,19),(6,18)),((4,8),41)),((((2,((((9,24),40),36),(14,23))),22),(((17,25),(37,39)),(((20,30),27),44))),(35,43))),((10,38),(((((13,21),33),42),(31,32)),(29,47)))),(((3,16),(34,45)),(12,28))),((5,48),(7,(15,26)))),46),11);
 262: 1 -6910.737305 -6589.895917 (0,(((((((((1,19),((17,25),((((20,30),27),44),(37,39)))),((2,((((9,24),40),36),(14,23))),22)),((((4,8),(35,43)),41),(6,18))),((10,38),(((((13,21),33),42),(31,32)),(29,47)))),(((3,16),(34,45)),(12,28))),(7,(15,26))),(5,48)),46),11);
 263: 1 -6553.248535 -6592.570179 (0,((((((((((1,19),((2,((((9,(24,40)),36),(14,23)),22)),(((17,25),(37,39)),(((20,27),44),30)))),(35,43)),((4,8),41)),(6,18)),((10,38),(((((13,21),33),42),(31,32)),(29,47)))),(((3,16),(34,45)),(12,28))),(7,(15,26))),(5,48)),46),11);
 264: 1 -6821.917969 -6588.908362 (0,((((((((((1,19),((2,((((9,24),40),36),(14,23))),22)),((4,8),(35,43))),(((6,18),(10,38)),(((((13,21),33),42),(31,32)),(29,47)))),41),(((17,25),(37,39)),(((20,27),30),44))),(((3,16),(34,45)),(12,28))),(7,(15,26))),(5,48)),46),11);
 265: 3 -6484.13623 -6591.376095 (0,((((((((((1,19),(((2,((((9,24),40),36),(14,23))),22),((17,25),((((20,27),30),44),(37,39))))),(6,18)),((4,8),41)),(35,43)),((10,38),(((((13,21),33),42),(31,32)),(29,47)))),(((3,16),(34,45)),(12,28))),(5,48)),(7,(15,26))),46),11);
 266: 2 -6502.636719 -6587.244023 (0,(((((((((1,19),((2,((((9,40),24),36),(14,23))),22)),(((4,8),41),(35,43))),(((((13,21),33),42),(31,32)),(29,47))),((6,18),(10,38))),((17,25),(((20,(27,30)),44),(37,39)))),(((3,16),(34,45)),(12,28))),(7,(15,26))),(5,48)),(11,46));
 267: 3 -6198.557617 -6589.669849 (0,(((((((1,19),((2,((((9,24),40),36),(14,23))),22)),(((4,8),(35,43)),41)),(((6,18),(10,38)),(((((13,21),33),42),(31,32)),(29,47)))),((17,25),(((20,44),(27,30)),(37,39)))),(((3,16),(34,45)),(12,28))),((5,48),(7,(15,26)))),(11,46));
 268: 8 -6725.706543 -6586.387117 (0,(((((((((((1,19),((2,(((9,(24,40)),36),(14,23))),22)),((4,8),(35,43))),41),((6,18),(10,38))),(((((13,21),33),42),(31,32)),(29,47))),((17,25),((((20,44),27),30),(37,39)))),(((3,16),(34,45)),(12,28))),(7,(15,26))),(5,48)),46),11);
 269: 3 -6507.067871 -6592.270509 (0,((((((((1,19),(((2,(((9,(24,40)),36),(14,23))),22),((17,25),((((20,27),30),44),(37,39))))),(((4,8),(((((13,21),33),42),(31,32)),41)),(35,43))),((6,18),(10,38))),(29,47)),(((3,16),(34,45)),(12,28))),((5,48),(7,(15,26)))),46),11);
 270: 1 -6403.03418 -6592.668285 (0,(((((((((1,19),((2,((((9,40),24),36),(14,23))),22)),(((4,8),(35,43)),41)),((6,18),(10,38))),(((((13,21),33),42),(31,32)),(29,47))),(((17,25),((20,(27,30)),44)),(37,39))),(((3,16),(34,45)),(12,28))),((5,48),(7,(15,26)))),11),46);
 271: 3 -6710.127441 -6594.160608 (0,((((((((1,19),(((2,((((9,24),36),40),(14,23))),22),(((17,25),(37,39)),(((20,27),30),44)))),((4,8),(35,43))),41),((6,18),(10,38))),(((((13,21),33),42),(31,32)),(29,47))),(((3,16),(34,45)),(12,28))),((5,48),(7,(15,26)))),(11,46));
 272: 1 -6669.415039 -6587.299573 (0,((((((((((1,19),(((2,(((9,(24,40)),36),(14,23))),22),(((13,21),33),42))),((17,25),((((20,30),44),27),(37,39)))),(35,43)),((4,8),41)),((6,18),(10,38))),((29,47),(31,32))),(((3,16),(34,45)),(12,28))),((5,48),(7,(15,26)))),11),46);
 273: 2 -6433.786133 -6586.925478 (0,((((((((1,19),(((2,((((9,40),24),36),(14,23))),22),(((17,25),(37,39)),(((20,27),44),30)))),((4,8),(35,43))),41),((6,18),(10,38))),(((((13,21),33),42),(31,32)),(29,47))),(((3,16),(34,45)),(12,28))),((5,48),(7,(15,26)))),(11,46));
 274: 1 -6005.802246 -6588.257 (0,(((((((1,19),(((2,(((9,(24,40)),36),(14,23))),22),((17,25),((((20,27),30),44),(37,39))))),((((4,8),41),(6,18)),(35,43))),((10,38),(((((13,21),33),42),(31,32)),(29,47)))),(((3,16),(34,45)),(12,28))),((5,48),(7,(15,26)))),46),11);
 275: 4 -6546.891602 -6593.269344 (0,(((((((((((1,19),(((2,((((9,24),40),36),(14,23))),22),((17,25),((((20,27),44),30),(37,39))))),(35,43)),(((4,8),41),((((13,21),33),42),(31,32)))),(6,18)),(10,38)),(29,47)),(((3,16),(34,45)),(12,28))),(7,(15,26))),(5,48)),11),46);
 276: 5 -6362.132812 -6585.334313 (0,(((((((((1,19),((((2,((((9,24),40),36),(14,23))),22),(((13,21),33),42)),(((17,25),(37,39)),((20,30),(27,44))))),(35,43)),(((4,8),41),((6,18),(10,38)))),((29,47),(31,32))),(((3,16),(34,45)),(12,28))),(7,(15,26))),(5,48)),46),11);
 277: 1 -6208.445801 -6597.939648 (0,(((((((1,19),(((2,((((9,24),40),36),(14,23))),22),(((13,21),33),42))),(((4,8),(35,43)),41)),((((6,18),(10,38)),(31,32)),(29,47))),(((17,25),(37,39)),(((20,27),30),44))),(((3,16),(34,45)),(12,28))),((5,48),(7,(15,26)))),(11,46));
 278: 1 -6414.218262 -6595.446036 (0,(((((((((1,19),(((2,((((9,40),24),36),(14,23))),22),((17,25),((((20,27),30),44),(37,39))))),35),(((4,8),41),((6,18),43))),((10,38),(((((13,21),33),42),(31,32)),(29,47)))),(((3,16),(34,45)),(12,28))),(7,(15,26))),(5,48)),46),11);
 279: 3 -6332.978516 -6592.047732 (0,((((((((1,19),(6,18)),((4,8),41)),((((2,((((9,24),40),36),(14,23))),22),(((17,25),(37,39)),(((20,30),27),44))),(35,43))),((10,38),(((((13,21),33),42),(31,32)),(29,47)))),(((3,16),(34,45)),(12,28))),((5,48),(7,(15,26)))),46),11);
 280: 6 -6305.35498 -6590.49748 (0,(((((((((1,19),(((2,(((9,(24,40)),36),(14,23))),22),((17,25),((((20,27),30),44),(37,39))))),((((4,8),41),(6,18)),(35,43))),(((((13,21),33),42),(31,32)),(29,47))),(10,38)),(((3,16),(34,45)),(12,28))),(7,(15,26))),(5,48)),46),11);
 281: 3 -6503.339844 -6594.291491 (0,(((((((1,19),((2,(((((9,24),40),36),(14,23)),22)),(((13,21),33),42))),((((4,8),(35,43)),41),(((6,18),(10,38)),((29,47),(31,32))))),(((17,25),(37,39)),(((20,44),27),30))),(((3,16),(34,45)),(12,28))),((5,48),(7,(15,26)))),46),11);
 282: 2 -6457.147461 -6591.987704 (0,((((((((((((1,19),(((2,((((9,24),40),36),(14,23))),22),(((13,21),33),42))),((4,8),(35,43))),41),((6,18),(10,38))),(31,32)),(29,47)),(((17,25),(37,39)),(((20,27),30),44))),(((3,16),(34,45)),(12,28))),(7,(15,26))),(5,48)),46),11);
 283: 1 -6220.811035 -6593.826145 (0,(((((((((1,19),(6,18)),((4,8),41)),(((2,((((9,40),24),36),(14,23))),22),((17,25),((((20,30),44),27),(37,39))))),(35,43)),((10,38),(((((13,21),33),42),(31,32)),(29,47)))),(((3,16),(34,45)),(12,28))),(7,(15,26))),(5,48)),(11,46));
 284: 1 -6194.638184 -6594.941775 (0,(((((((1,19),(((2,((((9,24),40),36),(14,23))),22),((17,25),((((20,27),30),44),(37,39))))),35),((((4,8),41),43),(((6,18),(10,38)),(((((13,21),33),42),(31,32)),(29,47))))),(((3,16),(34,45)),(12,28))),((5,48),(7,(15,26)))),46),11);
 285: 3 -6578.917969 -6588.150309 (0,(((((((((1,19),(((2,((((9,40),24),36),(14,23))),22),((17,25),((((20,30),27),44),(37,39))))),(35,43)),((4,8),41)),((6,18),((10,38),(((13,21),33),42)))),((29,47),(31,32))),(((3,16),(34,45)),(12,28))),((5,48),(7,(15,26)))),46),11);
 286: 7 -6374.138184 -6596.164288 (0,(((((((1,19),(((2,((((9,24),40),36),(14,23))),22),((17,25),((((20,27),30),44),(37,39))))),(((((4,8),41),35),43),(6,18))),((10,38),(((((13,21),33),42),(31,32)),(29,47)))),(((3,16),(34,45)),(12,28))),(7,(15,26))),(5,48)),(11,46));
 287: 4 -6227.725586 -6590.694598 (0,(((((((1,19),((2,((((9,40),24),36),(14,23))),22)),((((4,8),(35,43)),41),(((6,18),(10,38)),(((((13,21),33),42),(31,32)),(29,47))))),(((17,25),(37,39)),(((20,27),30),44))),(((3,16),(34,45)),(12,28))),((5,48),(7,(15,26)))),46),11);
 288: 1 -6487.740234 -6590.046843 (0,(((((((((1,19),((((2,((((9,24),40),36),(14,23))),22),(((13,21),33),42)),(((17,25),(37,39)),(((20,30),27),44)))),(((4,8),41),((6,18),(10,38)))),(35,43)),((29,47),(31,32))),(((3,16),(34,45)),(12,28))),(7,(15,26))),(5,48)),46),11);
 289: 3 -6561.69043 -6591.126618 (0,((((((((1,19),(((2,(((9,(24,40)),36),(14,23))),22),((17,25),((((20,27),30),44),(37,39))))),(((((4,8),41),((((13,21),33),42),(31,32))),((6,18),(10,38))),(35,43))),(29,47)),(((3,16),(34,45)),(12,28))),(7,(15,26))),(5,48)),46),11);
 290: 3 -6988.956055 -6589.899201 (0,((((((((((1,19),(((2,((((9,24),40),36),(14,23))),22),((17,25),((((20,27),44),30),(37,39))))),(35,43)),(((4,8),41),((((13,21),33),42),(31,32)))),((6,18),(10,38))),(29,47)),(((3,16),(34,45)),(12,28))),(5,48)),(7,(15,26))),11),46);
 291: 3 -6579.498047 -6592.965585 (0,(((((((((1,19),(6,18)),((4,8),41)),((((2,((((9,24),40),36),(14,23))),22),((17,25),((((20,30),27),44),(37,39)))),(35,43))),((10,38),(((((13,21),33),42),(31,32)),(29,47)))),(((3,16),(34,45)),(12,28))),(7,(15,26))),(5,48)),46),11);
 292: 6 -6624.994141 -6592.226578 (0,((((((((((((1,19),((2,(((9,(24,40)),36),(14,23))),22)),((4,8),(35,43))),41),((6,18),(10,38))),((((13,21),33),42),(31,32))),(29,47)),(((17,25),(37,39)),(((20,30),27),44))),(((3,16),(34,45)),(12,28))),(7,(15,26))),(5,48)),46),11);
 293: 2 -6536.607422 -6595.132857 (0,(((((((((1,19),(((2,((((9,24),40),36),(14,23))),22),((17,25),((((20,27),30),44),(37,39))))),(((((4,8),(35,43)),41),(6,18)),((((13,21),33),42),(31,32)))),(10,38)),(29,47)),(((3,16),(34,45)),(12,28))),(7,(15,26))),(5,48)),46),11);
 294: 1 -6552.027344 -6585.918022 (0,((((((((1,19),((((2,((((9,24),40),36),(14,23))),22),(((13,21),33),42)),((17,25),((((20,30),27),44),(37,39))))),(35,43)),(((4,8),41),((6,18),(10,38)))),((29,47),(31,32))),(((3,16),(34,45)),(12,28))),((5,48),(7,(15,26)))),46),11);
 295: 5 -7094.394531 -6601.240938 (0,(((((((1,19),(((2,(14,23)),(((9,24),40),36)),22)),(((4,8),(35,43)),41)),(((6,18),(10,38)),(((((13,21),33),42),(31,32)),(29,47)))),(((17,25),(37,39)),(((20,44),30),27))),(((3,16),(34,45)),(12,28))),((5,48),(7,(15,26)))),(11,46));
 296: 5 -6568.447754 -6590.184214 (0,(((((((1,19),((2,((((9,24),40),36),(14,23))),22)),(((4,8),(35,43)),41)),(((6,18),(10,38)),(((((13,21),33),42),(31,32)),(29,47)))),(((17,25),(37,39)),(((20,30),27),44))),(((3,16),(34,45)),(12,28))),(11,46)),((5,48),(7,(15,26))));
 297: 3 -6482.524414 -6589.205939 (0,((((((((1,19),(((2,((((9,24),40),36),(14,23))),22),(((17,25),(37,39)),(((20,30),27),44)))),((((4,8),(35,43)),41),(6,18))),((10,38),(((((13,21),33),42),(31,32)),(29,47)))),(((3,16),(34,45)),(12,28))),(7,(15,26))),(5,48)),46),11);
 298: 2 -6775.181641 -6589.316599 (0,((((((((1,19),(((2,((((9,24),40),36),(14,23))),22),(((17,25),(37,39)),(((20,30),27),44)))),((((4,8),(35,43)),41),(6,18))),((10,38),(((((13,21),33),42),(31,32)),(29,47)))),(((3,16),(34,45)),(12,28))),(7,(15,26))),(5,48)),46),11);
 299: 10 -6404.094727 -6590.128585 (0,((((((((((1,19),(((2,((((9,24),40),36),(14,23))),22),(((17,25),(((20,44),30),27)),(37,39)))),((4,8),(35,43))),41),((6,18),(10,38))),(((((13,21),33),42),(31,32)),(29,47))),(((3,16),(34,45)),(12,28))),(7,(15,26))),(5,48)),46),11);
 300: 2 -7016.520508 -6587.153784 (0,((((((((((((1,19),((2,((((9,24),40),36),(14,23))),22)),(4,8)),(35,43)),41),(((((13,21),33),42),(31,32)),(29,47))),((6,18),(10,38))),(((17,25),(37,39)),(((20,30),27),44))),(((3,16),(34,45)),(12,28))),(7,(15,26))),(5,48)),46),11);
 301: 2 -6422.666992 -6590.064853 (0,(((((((1,19),(((2,((((9,24),40),36),(14,23))),22),((17,25),((((20,27),30),44),(37,39))))),((((4,8),41),(35,43)),(6,18))),((10,38),(((((13,21),33),42),(31,32)),(29,47)))),(((3,16),(34,45)),(12,28))),(5,48)),(7,(15,26))),(11,46));
 302: 2 -6450.038086 -6595.142809 (0,(((((((1,19),(((2,((((9,40),24),36),(14,23))),22),((17,25),((((20,27),30),44),(37,39))))),35),((((4,8),41),((6,18),43)),((10,38),(((((13,21),33),42),(31,32)),(29,47))))),(((3,16),(34,45)),(12,28))),((5,48),(7,(15,26)))),46),11);
 303: 3 -6318.508789 -6592.049614 (0,(((((((1,19),(6,18)),((4,8),41)),((((2,((((9,40),24),36),(14,23))),22),(((17,25),(37,39)),(((20,30),44),27))),(35,43))),((10,38),(((((13,21),33),42),(31,32)),(29,47)))),(((3,16),(34,45)),(12,28))),((5,48),(7,(15,26)))),(11,46));
 304: 3 -6800.612305 -6586.925478 (0,((((((((1,19),(((2,((((9,40),24),36),(14,23))),22),(((17,25),(37,39)),(((20,27),44),30)))),((4,8),(35,43))),41),((6,18),(10,38))),(((((13,21),33),42),(31,32)),(29,47))),(((3,16),(34,45)),(12,28))),((5,48),(7,(15,26)))),(11,46));
 305: 1 -6400.714844 -6590.348574 (0,(((((((((((1,19),((2,((((9,24),40),36),(14,23))),22)),(((13,21),33),42)),((17,25),((((20,30),27),44),(37,39)))),((4,8),41)),(35,43)),((6,18),(10,38))),((29,47),(31,32))),(((3,16),(34,45)),(12,28))),((5,48),(7,(15,26)))),46),11);
 306: 1 -6811.239746 -6588.875868 (0,(((((((1,19),(((2,((((9,24),40),36),(14,23))),22),((17,25),((((20,30),27),44),(37,39))))),((((4,8),(35,43)),41),(6,18))),((10,38),(((((13,21),33),42),(31,32)),(29,47)))),(((3,16),(34,45)),(12,28))),((5,48),(7,(15,26)))),46),11);
 307: 1 -6901.955078 -6589.240738 (0,((((((((1,19),(2,(((((9,24),40),36),(14,23)),22))),(((17,25),(37,39)),(((20,30),27),44))),(35,43)),(((4,8),41),(((6,18),(10,38)),(((((13,21),33),42),(31,32)),(29,47))))),(((3,16),(34,45)),(12,28))),(7,(15,26))),(5,48)),(11,46));
 308: 2 -6626.463867 -6591.899193 (0,((((((((1,19),(((2,((((9,24),40),36),(14,23))),22),(((17,25),(37,39)),(((20,27),30),44)))),((4,8),(35,43))),41),((6,18),(10,38))),(((((13,21),33),42),(31,32)),(29,47))),(((3,16),(34,45)),(12,28))),((5,(7,(15,26))),48)),(11,46));
 309: 1 -6396.654297 -6591.206891 (0,(((((((((((1,19),(((2,(((9,(24,40)),36),(14,23))),22),(((17,25),(37,39)),(((20,27),44),30)))),(35,43)),(4,8)),41),(6,18)),((10,38),(((((13,21),33),42),(31,32)),(29,47)))),(((3,16),(34,45)),(12,28))),(7,(15,26))),(5,48)),46),11);
 310: 1 -6929.212891 -6590.460512 (0,(((((((1,19),(((2,((((9,24),40),36),(14,23))),22),(((17,25),(((20,30),44),27)),(37,39)))),(((4,8),41),(35,43))),((6,18),(10,38))),(((((13,21),33),42),(31,32)),(29,47))),(((3,16),(34,45)),(12,28))),46),(((5,48),(7,(15,26))),11));
 311: 4 -6539.637207 -6589.867656 (0,(((((((1,19),(((2,((((9,40),24),36),(14,23))),22),((17,25),((((20,30),27),44),(37,39))))),(((4,8),(35,43)),41)),((6,18),(10,38))),((((13,21),33),42),((29,47),(31,32)))),(((3,16),(34,45)),(12,28))),46),(((5,48),(7,(15,26))),11));
 312: 2 -6537.338867 -6598.517224 (0,(((((((1,19),(((2,((((9,40),24),36),(14,23))),22),((((4,8),41),(35,43)),((6,18),(10,38))))),(((17,25),(37,39)),((20,(27,30)),44))),(((((13,21),33),42),(31,32)),(29,47))),(((3,16),(34,45)),(12,28))),((5,48),(7,(15,26)))),11),46);
 313: 2 -6828.059082 -6591.137716 (0,(((((((((((1,19),(((2,((((9,24),40),36),(14,23))),22),(((17,25),(37,39)),(((20,44),30),27)))),((4,8),(35,43))),41),((6,18),(10,38))),(((((13,21),33),42),(31,32)),(29,47))),(((3,16),(34,45)),(12,28))),(7,(15,26))),48),5),46),11);
 314: 2 -6857.40332 -6589.896495 (0,((((((((((1,19),(((2,((((9,40),24),36),(14,23))),22),((17,25),((((20,27),30),44),(37,39))))),(35,43)),(((4,8),41),((((13,21),33),42),(31,32)))),((6,18),(10,38))),(29,47)),(((3,16),(34,45)),(12,28))),(5,48)),(7,(15,26))),46),11);
 315: 2 -6862.461914 -6594.291491 (0,(((((((1,19),((2,(((((9,24),40),36),(14,23)),22)),(((13,21),33),42))),((((4,8),(35,43)),41),(((6,18),(10,38)),((29,47),(31,32))))),(((17,25),(37,39)),(((20,44),27),30))),(((3,16),(34,45)),(12,28))),((5,48),(7,(15,26)))),46),11);
 316: 1 -6752.646484 -6588.429198 (0,((((((((((1,19),((2,((((9,40),24),36),(14,23))),22)),(((4,8),(35,43)),41)),((6,18),(10,38))),(((((13,21),33),42),(31,32)),(29,47))),(((17,25),(37,39)),((20,(27,30)),44))),(((3,16),(34,45)),(12,28))),(5,48)),(7,(15,26))),11),46);
 317: 1 -6603.320312 -6589.00879 (0,((((((((((1,19),(2,(((((9,24),40),36),(14,23)),22))),(((4,8),41),(35,43))),((6,18),(10,38))),(((((13,21),33),42),(31,32)),(29,47))),(((17,25),(37,39)),(((20,30),27),44))),(((3,16),(34,45)),(12,28))),(7,(15,26))),(5,48)),46),11);
 318: 4 -6819.80957 -6593.910124 (0,(((((((((((1,19),((2,((((9,24),40),36),(14,23))),22)),(((4,8),41),(35,43))),((6,18),(10,38))),((((13,21),33),42),(31,32))),(29,47)),(((17,25),(37,39)),(((20,30),27),44))),(((3,16),(34,45)),(12,28))),(7,(15,26))),(5,48)),46),11);
 319: 1 -6282.702148 -6590.65375 (0,((((((((((((1,19),(((2,(((9,(24,40)),36),(14,23))),22),(((13,21),33),42))),((17,25),((((20,30),44),27),(37,39)))),(35,43)),(4,8)),41),((6,18),(10,38))),((29,47),(31,32))),(((3,16),(34,45)),(12,28))),(7,(15,26))),(5,48)),11),46);
 320: 2 -6818.824219 -6588.091079 (0,(((((((((1,19),(((2,(((9,(24,40)),36),(14,23))),22),(((17,25),(37,39)),(((20,27),30),44)))),(35,43)),((((4,8),41),((((13,21),33),42),(31,32))),((6,18),(10,38)))),(29,47)),(((3,16),(34,45)),(12,28))),(7,(15,26))),(5,48)),46),11);
 321: 7 -5971.852539 -6586.820246 (0,(((((((((((1,19),((2,(((9,(24,40)),36),(14,23))),22)),((4,8),(35,43))),41),((6,18),(10,38))),(((((13,21),33),42),(31,32)),(29,47))),((17,25),((((20,30),44),27),(37,39)))),(((3,16),(34,45)),(12,28))),(7,(15,26))),(5,48)),46),11);
 322: 3 -6510.328125 -6588.248235 (0,((((((((((1,19),(((2,((((9,24),40),36),(14,23))),22),(((17,25),(37,39)),(((20,30),27),44)))),((4,8),(35,43))),41),((6,18),(10,38))),(((((13,21),33),42),(31,32)),(29,47))),(((3,16),(34,45)),(12,28))),(5,48)),(7,(15,26))),46),11);
 323: 1 -6521.931152 -6593.852077 (0,(((((((((1,19),(6,18)),((4,8),41)),((((2,((((9,24),40),36),(14,23))),22),(((17,25),(37,39)),(((20,30),27),44))),(35,43))),((10,38),(((((13,21),33),42),(31,32)),(29,47)))),(((3,16),(34,45)),(12,28))),(5,48)),(7,(15,26))),46),11);
 324: 3 -6587.990234 -6593.910124 (0,(((((((((((1,19),((2,((((9,24),40),36),(14,23))),22)),(((4,8),41),(35,43))),((6,18),(10,38))),((((13,21),33),42),(31,32))),(29,47)),(((17,25),(37,39)),(((20,30),27),44))),(((3,16),(34,45)),(12,28))),(7,(15,26))),(5,48)),46),11);
 325: 3 -6671.027344 -6603.262922 (0,(((((((((((1,19),(((2,((((9,24),40),36),(14,23))),22),(((13,21),33),42))),((4,8),(35,43))),41),((6,18),(10,38))),((29,47),(31,32))),(((17,25),(37,39)),(((20,27),30),44))),(((3,16),(34,45)),(12,28))),((7,15),26)),(5,48)),46),11);
 326: 1 -6719.723633 -6589.033632 (0,(((((((((((1,19),((2,((((9,24),40),36),(14,23))),22)),((17,25),((((20,27),44),30),(37,39)))),(35,43)),(((4,8),41),((((13,21),33),42),(31,32)))),((6,18),(10,38))),(29,47)),(((3,16),(34,45)),(12,28))),(7,(15,26))),(5,48)),11),46);
 327: 2 -6617.970703 -6588.678698 (0,(((((((((1,19),(2,((((9,(24,40)),36),(14,23)),22))),(((17,25),(37,39)),(((20,30),27),44))),(35,43)),(((4,8),41),((6,18),(10,38)))),(((((13,21),33),42),(31,32)),(29,47))),(((3,16),(34,45)),(12,28))),(7,(15,26))),(5,48)),(11,46));
 328: 3 -6388.52832 -6591.988549 (0,((((((((((((1,19),(((2,((((9,40),24),36),(14,23))),22),(((13,21),33),42))),((4,8),(35,43))),41),((6,18),(10,38))),(31,32)),(29,47)),(((17,25),(37,39)),(((20,27),30),44))),(((3,16),(34,45)),(12,28))),(7,(15,26))),(5,48)),46),11);
 329: 7 -6752.221191 -6588.854858 (0,((((((((((1,19),(((2,(((9,(24,40)),36),(14,23))),22),(((13,21),33),42))),((4,8),(35,43))),41),((6,18),(10,38))),((29,47),(31,32))),(((17,25),(37,39)),(((20,30),27),44))),(((3,16),(34,45)),(12,28))),46),11),((5,48),(7,(15,26))));
 330: 1 -6468.947266 -6605.615576 (0,(((((((((1,19),(((2,((((9,24),40),36),(14,23))),22),(((13,21),33),42))),((((4,8),41),((6,18),(10,38))),(35,43))),(31,32)),(29,47)),(((17,25),(37,39)),(((20,30),27),44))),(((3,16),(34,45)),(12,28))),(5,48)),(7,(15,26))),(11,46));
 331: 1 -6714.235352 -6596.330214 (0,((((((((1,19),(2,(((((9,24),40),36),(14,23)),22))),((((4,8),(35,43)),41),((6,18),(10,38)))),(((17,25),(37,39)),((20,44),(27,30)))),(((((13,21),33),42),(31,32)),(29,47))),(((3,16),(34,45)),(12,28))),11),((5,48),(7,(15,26)))),46);
 332: 2 -6884.865234 -6588.548877 (0,(((((((((1,19),(((2,((((9,40),24),36),(14,23))),22),(((17,25),(37,39)),((20,44),(27,30))))),(35,43)),(((4,8),41),(6,18))),((10,38),(((((13,21),33),42),(31,32)),(29,47)))),(((3,16),(34,45)),(12,28))),(7,(15,26))),(5,48)),46),11);
 333: 14 -6587.771484 -6585.492711 (0,((((((((((1,19),((2,((((9,24),40),36),(14,23))),22)),(((4,8),41),(35,43))),((6,18),(10,38))),(((((13,21),33),42),(31,32)),(29,47))),(((17,25),(37,39)),((20,44),(27,30)))),(((3,16),(34,45)),(12,28))),(7,(15,26))),(5,48)),46),11);
 334: 2 -6609.166992 -6588.678698 (0,(((((((((1,19),(2,((((9,(24,40)),36),(14,23)),22))),(((17,25),(37,39)),(((20,30),27),44))),(35,43)),(((4,8),41),((6,18),(10,38)))),(((((13,21),33),42),(31,32)),(29,47))),(((3,16),(34,45)),(12,28))),(7,(15,26))),(5,48)),(11,46));
 335: 2 -6622.946777 -6596.881247 (0,((((((((1,19),(6,18)),((4,8),41)),((((2,((((9,40),24),36),(14,23))),22),(((17,25),(((20,30),44),27)),(37,39))),(35,43))),((10,38),(((((13,21),33),42),(31,32)),(29,47)))),(((3,16),(34,45)),(12,28))),(7,(15,26))),(5,48)),(11,46));
 336: 1 -6143.140137 -6589.956368 (0,(((((((1,19),(((2,((((9,40),24),36),(14,23))),22),((17,25),((((20,30),27),44),(37,39))))),(((4,8),(35,43)),41)),((6,18),(10,38))),(((((13,21),33),42),(29,47)),(31,32))),(((3,16),(34,45)),(12,28))),46),(((5,48),(7,(15,26))),11));
 337: 9 -6613.54834 -6586.022286 (0,((((((((((1,19),(((2,(((9,(24,40)),36),(14,23))),22),(((17,25),(37,39)),(((20,44),27),30)))),((4,8),(35,43))),41),((6,18),(10,38))),(((((13,21),33),42),(31,32)),(29,47))),(((3,16),(34,45)),(12,28))),(7,(15,26))),(5,48)),46),11);
 338: 2 -6286.991211 -6590.230562 (0,(((((((((1,19),(((2,((((9,24),40),36),(14,23))),22),((17,25),((((20,27),44),30),(37,39))))),((((4,8),41),((((13,21),33),42),(31,32))),(35,43))),((6,18),(10,38))),(29,47)),(((3,16),(34,45)),(12,28))),(7,(15,26))),(5,48)),11),46);
 339: 5 -6783.657227 -6587.292913 (0,((((((((((1,19),((2,(((((9,24),40),36),(14,23)),22)),((17,25),((((20,30),44),27),(37,39))))),(35,43)),((4,8),41)),((6,18),(10,38))),(((((13,21),33),42),(31,32)),(29,47))),(((3,16),(34,45)),(12,28))),(7,(15,26))),(5,48)),46),11);
 340: 8 -6519.77002 -6588.854856 (0,((((((((((1,19),(((2,((((9,24),40),36),(14,23))),22),(((13,21),33),42))),((4,8),(35,43))),41),((6,18),(10,38))),((29,47),(31,32))),(((17,25),(37,39)),(((20,30),27),44))),(((3,16),(34,45)),(12,28))),46),11),((5,48),(7,(15,26))));
 341: 1 -6228.953125 -6603.358473 (0,(((((((((((1,19),(((2,((((9,40),24),36),(14,23))),22),(((13,21),33),42))),((4,8),(35,43))),41),((6,18),(10,38))),((29,47),(31,32))),(((3,16),(34,45)),(12,28))),(((17,25),(37,39)),(((20,27),30),44))),(7,(15,26))),(5,48)),46),11);
 342: 1 -6800.220703 -6588.288081 (0,(((((((((1,19),((2,((((9,(24,40)),36),(14,23)),22)),(((17,25),(37,39)),(((20,27),30),44)))),(((4,8),41),(35,43))),((6,18),(10,38))),(((((13,21),33),42),(31,32)),(29,47))),(((3,16),(34,45)),(12,28))),(7,(15,26))),(5,48)),46),11);
 343: 1 -6416.741211 -6596.777167 (0,((((((((1,19),(((2,((((9,24),40),36),(14,23))),22),((17,25),((((20,27),30),44),(37,39))))),35),((((4,8),41),43),(((6,18),(10,38)),(((((13,21),33),42),(31,32)),(29,47))))),(((3,16),(34,45)),(12,28))),(5,48)),(7,(15,26))),46),11);
 344: 4 -6840.927734 -6591.040989 (0,((((((((1,19),(((2,((((9,24),40),36),(14,23))),22),(((17,25),(37,39)),(((20,27),30),44)))),((4,8),(35,43))),41),((6,18),(10,38))),(((((13,21),33),42),(31,32)),(29,47))),((3,16),((12,28),(34,45)))),((5,48),(7,(15,26)))),(11,46));
 345: 1 -6056.549805 -6587.598325 (0,((((((((1,19),((2,((((9,(24,40)),36),(14,23)),22)),(((17,25),(37,39)),(((20,27),30),44)))),(35,43)),((((4,8),41),((6,18),(10,38))),(((((13,21),33),42),(31,32)),(29,47)))),(((3,16),(34,45)),(12,28))),(7,(15,26))),(5,48)),46),11);
 346: 1 -6534.94043 -6597.128097 (0,((((((((((1,19),((2,(((((9,40),24),36),(14,23)),22)),((17,25),(((20,(27,30)),44),(37,39))))),(35,43)),41),((6,18),(10,38))),((((13,21),33),42),((29,47),(31,32)))),(4,8)),(((3,16),(34,45)),(12,28))),((5,48),(7,(15,26)))),46),11);
 347: 2 -6169.279785 -6593.761388 (0,(((((((((((1,19),((2,((((9,24),40),36),(14,23))),22)),(((4,8),41),(35,43))),((6,18),(10,38))),((((13,21),33),42),(31,32))),(29,47)),(((17,25),(37,39)),((20,44),(27,30)))),(((3,16),(34,45)),(12,28))),(7,(15,26))),(5,48)),46),11);
 348: 4 -5806.667969 -6589.055875 (0,((((((((((1,19),((2,((((9,24),40),36),(14,23))),22)),((4,8),(35,43))),(((6,18),(10,38)),(((((13,21),33),42),(31,32)),(29,47)))),41),(((17,25),(37,39)),((20,44),(27,30)))),(((3,16),(34,45)),(12,28))),(7,(15,26))),(5,48)),46),11);
 349: 1 -6868.612793 -6592.675894 (0,((((((1,19),(((2,(((9,(24,40)),36),(14,23))),22),(((17,25),((20,27),(30,44))),(37,39)))),((((4,8),41),(35,43)),(((6,18),(10,38)),(((((13,21),33),42),(31,32)),(29,47))))),(((3,16),(34,45)),(12,28))),(7,(15,26))),(5,48)),(11,46));
 350: 2 -6752.164062 -6587.207371 (0,((((((((1,19),((2,(((((9,24),40),36),(14,23)),22)),((17,25),((((20,27),30),44),(37,39))))),(35,43)),((((4,8),41),((6,18),(10,38))),(((((13,21),33),42),(31,32)),(29,47)))),(((3,16),(34,45)),(12,28))),(7,(15,26))),(5,48)),46),11);
 351: 8 -6579.170898 -6586.967725 (0,(((((((((((1,19),(((2,((((9,24),40),36),(14,23))),22),(((13,21),33),42))),((4,8),(35,43))),41),((6,18),(10,38))),((29,47),(31,32))),(((17,25),(37,39)),((20,(27,30)),44))),(((3,16),(34,45)),(12,28))),(7,(15,26))),(5,48)),46),11);
 352: 2 -6497.501953 -6604.220597 (0,((((((((((1,19),(35,43)),(((2,((((9,24),40),36),(14,23))),22),(((17,25),(37,39)),(((20,27),30),44)))),((4,8),41)),((6,18),(10,38))),((((((13,21),33),42),(31,32)),47),29)),(((3,16),(34,45)),(12,28))),(7,(15,26))),(5,48)),11),46);
 353: 1 -6676.34082 -6586.147701 (0,((((((((1,19),((((2,((((9,24),40),36),(14,23))),22),(((13,21),33),42)),((17,25),((((20,30),27),44),(37,39))))),(35,43)),((((4,8),41),((6,18),(10,38))),((29,47),(31,32)))),(((3,16),(34,45)),(12,28))),(7,(15,26))),(5,48)),46),11);
 354: 1 -6325.058594 -6590.602718 (0,((((((((1,19),((2,((((9,(24,40)),36),(14,23)),22)),((17,25),((((20,27),30),44),(37,39))))),((((4,8),41),((6,18),(10,38))),(((((13,21),33),42),(31,32)),(29,47)))),(35,43)),(((3,16),(34,45)),(12,28))),(7,(15,26))),(5,48)),46),11);
 355: 2 -6841.117676 -6589.478564 (0,(((((((1,19),(((2,((((9,24),40),36),(14,23))),22),((17,25),((((20,27),30),44),(37,39))))),((((4,8),41),(35,43)),((6,18),(10,38)))),(((((13,21),33),42),(31,32)),(29,47))),(((3,16),(34,45)),(12,28))),(7,(15,26))),(5,48)),(11,46));
 356: 3 -6706.126953 -6595.179756 (0,((((((((((1,19),(((2,(((9,(24,40)),36),(14,23))),22),((17,25),((((20,27),30),44),(37,39))))),35),43),((((4,8),41),((((13,21),33),42),(31,32))),((6,18),(10,38)))),(29,47)),(((3,16),(34,45)),(12,28))),(7,(15,26))),(5,48)),46),11);
 357: 1 -7102.615234 -6594.240227 (0,(((((((1,19),(35,43)),(((2,((((9,40),24),36),(14,23))),22),(((17,25),(37,39)),(((20,30),44),27)))),(((4,8),41),(((6,18),((10,38),(((13,21),33),42))),((29,47),(31,32))))),(((3,16),(34,45)),(12,28))),((5,48),(7,(15,26)))),46),11);
 358: 1 -6551.079102 -6598.091707 (0,((((((1,19),(((2,((((9,40),24),36),(14,23))),22),(((17,25),(37,39)),(((20,27),44),30)))),35),(((((4,8),41),43),((6,18),(10,38))),(((((13,21),33),42),(31,32)),(29,47)))),(((3,16),(34,45)),(12,28))),((5,48),(7,(15,26)))),(11,46));
 359: 1 -6318.520508 -6591.902232 (0,((((((((1,19),(((2,((((9,24),40),36),(14,23))),22),(((17,25),(37,39)),(((20,27),30),44)))),((4,8),(35,43))),41),((6,18),(10,38))),(((((13,21),33),42),(31,32)),(29,47))),(((3,16),(34,45)),(12,28))),(5,((7,(15,26)),48))),(11,46));
 360: 2 -6753.636719 -6586.812116 (0,(((((((1,19),(((2,((((9,24),40),36),(14,23))),22),((17,25),((((20,27),30),44),(37,39))))),(35,43)),(((((13,21),33),42),(31,32)),(29,47))),(((4,8),41),((6,18),(10,38)))),(((3,16),(34,45)),(12,28))),11),(((5,48),(7,(15,26))),46));
 361: 2 -6788.41748 -6591.987704 (0,((((((((((((1,19),(((2,((((9,24),40),36),(14,23))),22),(((13,21),33),42))),((4,8),(35,43))),41),((6,18),(10,38))),(31,32)),(29,47)),(((17,25),(37,39)),(((20,27),30),44))),(((3,16),(34,45)),(12,28))),(7,(15,26))),(5,48)),46),11);
 362: 1 -6079.712402 -6597.422011 (0,(((((((((1,19),((2,((((9,24),40),36),(14,23))),22)),(((13,21),33),42)),(((4,8),(35,43)),41)),((6,18),(10,38))),(31,32)),(29,47)),(((17,25),(37,39)),((20,30),(27,44)))),(((3,16),(34,45)),(12,28))),((((5,48),(7,(15,26))),11),46));
 363: 2 -6905.575195 -6595.132857 (0,(((((((((1,19),(((2,((((9,24),40),36),(14,23))),22),((17,25),((((20,27),30),44),(37,39))))),(((((4,8),(35,43)),41),(6,18)),((((13,21),33),42),(31,32)))),(10,38)),(29,47)),(((3,16),(34,45)),(12,28))),(7,(15,26))),(5,48)),46),11);
 364: 1 -6216.139648 -6588.911904 (0,(((((((((1,19),((2,((((9,24),40),36),(14,23))),22)),((17,25),((((20,27),30),44),(37,39)))),(35,43)),((((4,8),41),((((13,21),33),42),(31,32))),((6,18),(10,38)))),(29,47)),(((3,16),(34,45)),(12,28))),(7,(15,26))),(5,48)),(11,46));
 365: 1 -7095.979492 -6592.070017 (0,((((((((1,19),(6,18)),((4,8),41)),((((2,((((9,24),40),36),(14,23))),22),(((17,25),(37,39)),(((20,30),27),44))),(35,43))),((10,38),(((((13,21),33),42),(31,32)),(29,47)))),(((3,16),(34,45)),(12,28))),((5,48),(7,(15,26)))),46),11);
 366: 2 -6462.632812 -6595.577681 (0,((((((((1,19),(((2,((((9,40),24),36),(14,23))),22),(((17,25),(37,39)),(((20,27),30),44)))),35),((((4,8),41),((6,18),43)),((10,38),(((((13,21),33),42),(31,32)),(29,47))))),(((3,16),(34,45)),(12,28))),(7,(15,26))),(5,48)),46),11);
 367: 7 -6717.138184 -6586.387003 (0,(((((((((((1,19),((2,((((9,40),24),36),(14,23))),22)),((4,8),(35,43))),41),((6,18),(10,38))),(((((13,21),33),42),(31,32)),(29,47))),((17,25),((((20,30),44),27),(37,39)))),(((3,16),(34,45)),(12,28))),(7,(15,26))),(5,48)),46),11);
 368: 1 -6695.018066 -6592.101832 (0,(((((((((1,19),(((2,((((9,40),24),36),(14,23))),22),(((13,21),33),42))),((4,8),(35,43))),41),((6,18),(10,38))),((29,47),(31,32))),((17,25),((((20,30),27),44),(37,39)))),(((3,16),(34,45)),(12,28))),46),(((5,48),(7,(15,26))),11));
 369: 1 -6947.695312 -6593.510306 (0,((((((((1,19),(6,18)),((4,8),41)),((10,38),(((((13,21),33),42),(31,32)),(29,47)))),((((2,((((9,40),24),36),(14,23))),22),((17,25),((((20,30),44),27),(37,39)))),(35,43))),(((3,16),(34,45)),(12,28))),(7,(15,26))),(5,48)),(11,46));
 370: 7 -6808.94043 -6595.034562 (0,(((((((1,19),(((2,((((9,24),36),40),(14,23))),22),((17,25),((((20,27),30),44),(37,39))))),((((4,8),41),(35,43)),(6,18))),((10,38),(((((13,21),33),42),(31,32)),(29,47)))),(((3,16),(34,45)),(12,28))),(7,(15,26))),(5,48)),(11,46));
 371: 7 -6377.805664 -6586.458845 (0,((((((((((1,19),((2,((((9,24),40),36),(14,23))),22)),((4,8),(35,43))),41),(((6,18),(10,38)),(((((13,21),33),42),(31,32)),(29,47)))),((17,25),((((20,30),27),44),(37,39)))),(((3,16),(34,45)),(12,28))),(7,(15,26))),(5,48)),46),11);
 372: 3 -6150.175781 -6587.523188 (0,(((((((((1,19),((2,(((9,(24,40)),36),(14,23))),22)),(((4,8),41),(35,43))),(((6,18),(10,38)),((((13,21),33),42),((29,47),(31,32))))),(((17,25),(37,39)),(((20,30),27),44))),(((3,16),(34,45)),(12,28))),(7,(15,26))),(5,48)),46),11);
 373: 1 -6827.864746 -6591.988549 (0,((((((((((((1,19),(((2,((((9,40),24),36),(14,23))),22),(((13,21),33),42))),((4,8),(35,43))),41),((6,18),(10,38))),(31,32)),(29,47)),(((17,25),(37,39)),(((20,27),30),44))),(((3,16),(34,45)),(12,28))),(7,(15,26))),(5,48)),46),11);
 374: 2 -6897.953613 -6587.365733 (0,((((((((((1,19),((((2,(((9,(24,40)),36),(14,23))),22),(((13,21),33),42)),(((17,25),(37,39)),(((20,30),44),27)))),((4,8),41)),(35,43)),((6,18),(10,38))),((29,47),(31,32))),(((3,16),(34,45)),(12,28))),(7,(15,26))),(5,48)),46),11);
 375: 2 -6677.551758 -6591.987704 (0,((((((((((((1,19),(((2,((((9,24),40),36),(14,23))),22),(((13,21),33),42))),((4,8),(35,43))),41),((6,18),(10,38))),(31,32)),(29,47)),(((17,25),(37,39)),(((20,27),30),44))),(((3,16),(34,45)),(12,28))),(7,(15,26))),(5,48)),46),11);
 376: 7 -6493.70459 -6591.453006 (0,((((((((((1,19),((2,((((9,40),24),36),(14,23))),22)),(((4,8),41),(35,43))),((6,18),(10,38))),(((((13,21),33),42),(31,32)),(29,47))),(((17,25),((20,(27,30)),44)),(37,39))),(((3,16),(34,45)),(12,28))),(7,(15,26))),(5,48)),46),11);
 377: 1 -6074.326172 -6590.348574 (0,(((((((((((1,19),((2,((((9,24),40),36),(14,23))),22)),(((13,21),33),42)),((17,25),((((20,30),27),44),(37,39)))),((4,8),41)),(35,43)),((6,18),(10,38))),((29,47),(31,32))),(((3,16),(34,45)),(12,28))),((5,48),(7,(15,26)))),46),11);
 378: 1 -6103.257324 -6590.978627 (0,((((((((((1,19),(((2,((((9,40),24),36),(14,23))),22),((17,25),((((20,27),30),44),(37,39))))),(((4,8),41),((((13,21),33),42),(31,32)))),(35,43)),((6,18),(10,38))),(29,47)),(((3,16),(34,45)),(12,28))),(7,(15,26))),(5,48)),46),11);
 379: 5 -7149.403809 -6588.430614 (0,(((((((((((1,19),(((2,((((9,24),40),36),(14,23))),22),(((17,25),(37,39)),(((20,44),30),27)))),(4,8)),(35,43)),41),((6,18),(10,38))),(((((13,21),33),42),(31,32)),(29,47))),(((3,16),(34,45)),(12,28))),(7,(15,26))),(5,48)),46),11);
 380: 1 -6028.120117 -6602.90804 (0,((((((((((1,19),((2,(((9,(24,40)),36),(14,23))),22)),41),(4,8)),(((17,25),(37,39)),(((20,30),27),44))),(35,43)),(((6,18),(10,38)),(((((13,21),33),42),(31,32)),(29,47)))),(((3,16),(34,45)),(12,28))),(7,(15,26))),(5,48)),(11,46));
 381: 1 -6945.407227 -6595.452185 (0,(((((((((1,19),(((2,((((9,40),24),36),(14,23))),22),((17,25),((((20,27),44),30),(37,39))))),(((((4,8),(35,43)),(6,18)),41),((((13,21),33),42),(31,32)))),(10,38)),(29,47)),(((3,16),(34,45)),(12,28))),(7,(15,26))),(5,48)),46),11);
 382: 2 -6569.472656 -6601.116497 (0,((((((((1,19),(((2,((((9,24),40),36),(14,23))),22),(((17,25),(37,39)),(((20,27),30),44)))),((4,8),(35,43))),41),((6,18),(10,38))),(((((13,21),33),42),(31,32)),(29,47))),((((3,16),(34,45)),28),12)),((5,48),(7,(15,26)))),(11,46));
 383: 3 -6542.220703 -6598.59437 (0,((((((((1,19),(((2,((((9,40),24),36),(14,23))),22),(((17,25),(((20,27),30),44)),(37,39)))),35),((((4,8),41),((6,18),43)),((10,38),(((((13,21),33),42),(31,32)),(29,47))))),(((3,16),(34,45)),(12,28))),(7,(15,26))),(5,48)),46),11);
 384: 1 -6499.102539 -6592.861332 (0,(((((((((1,19),((2,((((9,24),40),36),(14,23))),22)),43),35),((((4,8),41),((6,18),(10,38))),(((((13,21),33),42),(31,32)),(29,47)))),(((17,25),(37,39)),(((20,30),27),44))),(((3,16),(34,45)),(12,28))),((5,48),(7,(15,26)))),46),11);
 385: 5 -6691.465332 -6592.46856 (0,(((((((((1,19),(((2,(((9,(24,40)),36),(14,23))),22),((17,25),((((20,27),30),44),(37,39))))),35),43),(((4,8),41),((6,18),(10,38)))),(((((13,21),33),42),(31,32)),(29,47))),(((3,16),(34,45)),(12,28))),((5,48),(7,(15,26)))),11),46);
 386: 1 -6692.187988 -6590.460512 (0,(((((((1,19),(((2,((((9,24),40),36),(14,23))),22),(((17,25),(((20,30),44),27)),(37,39)))),(((4,8),41),(35,43))),((6,18),(10,38))),(((((13,21),33),42),(31,32)),(29,47))),(((3,16),(34,45)),(12,28))),46),(((5,48),(7,(15,26))),11));
 387: 1 -6168.733887 -6585.948438 (0,(((((((((1,19),((((2,((((9,24),40),36),(14,23))),22),((17,25),((((20,30),27),44),(37,39)))),(((13,21),33),42))),(35,43)),(((4,8),41),((6,18),(10,38)))),((29,47),(31,32))),(((3,16),(34,45)),(12,28))),(7,(15,26))),(5,48)),46),11);
 388: 2 -6978.768555 -6595.03857 (0,(((((((1,19),(((2,(((9,24),(36,40)),(14,23))),22),((17,25),((((20,27),30),44),(37,39))))),((((4,8),41),(35,43)),(6,18))),((10,38),(((((13,21),33),42),(31,32)),(29,47)))),(((3,16),(34,45)),(12,28))),(7,(15,26))),(5,48)),(11,46));
 389: 1 -6407.807617 -6587.223219 (0,(((((((1,19),(((2,((((9,40),24),36),(14,23))),22),((17,25),((((20,30),27),44),(37,39))))),((((4,8),41),(35,43)),(((6,18),(10,38)),(((((13,21),33),42),(31,32)),(29,47))))),(((3,16),(34,45)),(12,28))),(7,(15,26))),(5,48)),46),11);
 390: 3 -6115.333008 -6598.064831 (0,((((((1,19),(((2,((((9,24),40),36),(14,23))),22),((17,25),((((20,27),30),44),(37,39))))),((((4,8),41),(35,43)),(6,18))),((10,38),(((((13,21),33),42),(31,32)),(29,47)))),(((3,16),(34,45)),(12,28))),(7,(15,26))),((5,48),(11,46)));
 391: 1 -6991.455078 -6598.457206 (0,((((((((1,19),(((2,((((9,24),40),36),(14,23))),22),(((17,25),(((20,27),30),44)),(37,39)))),35),((((4,8),41),43),(((6,18),(10,38)),(((((13,21),33),42),(31,32)),(29,47))))),(((3,16),(34,45)),(12,28))),(7,(15,26))),(5,48)),46),11);
 392: 3 -6983.728516 -6586.976186 (0,(((((((((((1,19),((2,((((9,24),40),36),(14,23))),22)),((4,8),(35,43))),41),(((((13,21),33),42),(31,32)),(29,47))),((6,18),(10,38))),(((17,25),(37,39)),(((20,30),27),44))),(((3,16),(34,45)),(12,28))),(5,48)),(7,(15,26))),46),11);
 393: 1 -6793.539062 -6591.675128 (0,(((((((((1,19),((2,(((((9,40),24),36),(14,23)),22)),(((17,25),((20,44),(27,30))),(37,39)))),(35,43)),((4,8),41)),((6,18),(10,38))),(((((13,21),33),42),(31,32)),(29,47))),(((3,16),(34,45)),(12,28))),((5,48),(7,(15,26)))),46),11);
 394: 1 -6797.961914 -6585.94288 (0,((((((((1,19),((2,((((9,40),24),36),(14,23))),22)),(((4,8),41),(35,43))),(((((13,21),33),42),(31,32)),(29,47))),((6,18),(10,38))),(((17,25),(37,39)),((20,(27,30)),44))),(((3,16),(34,45)),(12,28))),((5,48),(7,(15,26)))),(11,46));
 395: 1 -7141.97168 -6586.046846 (0,((((((((1,19),((((2,((((9,24),40),36),(14,23))),22),(((13,21),33),42)),(((17,25),(37,39)),(((20,30),27),44)))),(35,43)),((((4,8),41),((6,18),(10,38))),((29,47),(31,32)))),(((3,16),(34,45)),(12,28))),(7,(15,26))),(5,48)),46),11);
 396: 2 -6929.063965 -6594.228816 (0,((((((((1,19),((2,((((9,(24,40)),36),(14,23)),22)),((17,25),((((20,27),30),44),(37,39))))),(35,43)),(((((4,8),41),(6,18)),(10,38)),(((((13,21),33),42),(31,32)),(29,47)))),(((3,16),(34,45)),(12,28))),(7,(15,26))),(5,48)),46),11);
 397: 1 -6326.587402 -6592.538707 (0,((((((((((1,19),(((2,((((9,40),24),36),(14,23))),22),((17,25),((((20,30),44),27),(37,39))))),(35,43)),(((4,8),41),((6,18),((10,38),(((13,21),33),42))))),(31,32)),(29,47)),(((3,16),(34,45)),(12,28))),(7,(15,26))),(5,48)),46),11);
 398: 1 -6626.73291 -6591.003913 (0,((((((((1,19),(((2,(((9,(24,40)),36),(14,23))),22),((17,25),((((20,27),30),44),(37,39))))),((((4,8),41),((((13,21),33),42),(31,32))),(35,43))),((6,18),(10,38))),(29,47)),(((3,16),(34,45)),(12,28))),((5,48),(7,(15,26)))),46),11);
 399: 2 -6867.429688 -6587.598325 (0,((((((((1,19),((2,((((9,(24,40)),36),(14,23)),22)),(((17,25),(37,39)),(((20,27),30),44)))),(35,43)),((((4,8),41),((6,18),(10,38))),(((((13,21),33),42),(31,32)),(29,47)))),(((3,16),(34,45)),(12,28))),(7,(15,26))),(5,48)),46),11);
 400: 6 -6912.013672 -6588.849194 (0,((((((1,19),(((2,((((9,24),40),36),(14,23))),22),((17,25),((((20,27),30),44),(37,39))))),(((((4,8),41),(35,43)),(6,18)),((10,38),(((((13,21),33),42),(31,32)),(29,47))))),(((3,16),(34,45)),(12,28))),(7,(15,26))),(5,48)),(11,46));
 401: 4 -6233.864258 -6592.877506 (0,(((((((1,19),((2,((((9,24),40),36),(14,23))),22)),(((4,8),(35,43)),41)),(((6,18),(10,38)),(((((13,21),33),42),(31,32)),(29,47)))),(((17,25),(37,39)),(((20,44),30),27))),(((3,16),(34,45)),(12,28))),((5,(7,(15,26))),48)),(11,46));
 402: 1 -6139.629883 -6592.883438 (0,(((((((((1,19),((4,8),41)),((6,18),(10,38))),(((((13,21),33),42),(31,32)),(29,47))),((((2,((((9,24),40),36),(14,23))),22),(((17,25),(37,39)),(((20,27),30),44))),(35,43))),(((3,16),(34,45)),(12,28))),(5,48)),(7,(15,26))),46),11);
 403: 2 -6307.362305 -6591.023961 (0,(((((((1,19),((4,8),41)),((6,18),(10,38))),(((((13,21),33),42),(31,32)),(29,47))),((((2,(((9,(24,40)),36),(14,23))),22),(((17,25),(37,39)),(((20,27),44),30))),(35,43))),(((3,16),(34,45)),(12,28))),((5,48),(7,(15,26)))),(11,46));
 404: 1 -6627.513672 -6596.068796 (0,(((((((((1,19),(((2,((((9,40),24),36),(14,23))),22),(((17,25),(37,39)),(((20,27),44),30)))),35),43),((((4,8),41),((((13,21),33),42),(31,32))),((6,18),(10,38)))),(29,47)),(((3,16),(34,45)),(12,28))),((5,48),(7,(15,26)))),46),11);
 405: 9 -6649.099609 -6587.334021 (0,(((((((((((1,19),((2,((((9,40),24),36),(14,23))),22)),((4,8),(35,43))),41),((6,18),(10,38))),(((((13,21),33),42),(31,32)),(29,47))),(((17,25),(37,39)),(((20,44),27),30))),(((3,16),(34,45)),(12,28))),(5,48)),(7,(15,26))),46),11);
 406: 1 -6461.955078 -6588.257 (0,(((((((1,19),(((2,(((9,(24,40)),36),(14,23))),22),((17,25),((((20,27),30),44),(37,39))))),((((4,8),41),(6,18)),(35,43))),((10,38),(((((13,21),33),42),(31,32)),(29,47)))),(((3,16),(34,45)),(12,28))),((5,48),(7,(15,26)))),46),11);
 407: 1 -6721.196289 -6589.00879 (0,((((((((((1,19),(2,(((((9,24),40),36),(14,23)),22))),(((4,8),41),(35,43))),((6,18),(10,38))),(((((13,21),33),42),(31,32)),(29,47))),(((17,25),(37,39)),(((20,30),27),44))),(((3,16),(34,45)),(12,28))),(7,(15,26))),(5,48)),46),11);
 408: 1 -6468.894531 -6589.03151 (0,(((((((((((1,19),((((2,(((9,(24,40)),36),(14,23))),22),(((13,21),33),42)),(((17,25),(37,39)),(((20,30),44),27)))),(35,43)),(4,8)),41),((6,18),(10,38))),((29,47),(31,32))),(((3,16),(34,45)),(12,28))),(7,(15,26))),(5,48)),46),11);
 409: 2 -6757.558105 -6589.012061 (0,((((((((((1,19),(((2,((((9,40),24),36),(14,23))),22),((17,25),((((20,27),30),44),(37,39))))),(35,43)),((4,8),(((((13,21),33),42),(31,32)),41))),((6,18),(10,38))),(29,47)),(((3,16),(34,45)),(12,28))),(7,(15,26))),(5,48)),46),11);
 410: 5 -6685.355469 -6586.386898 (0,((((((((((1,19),((2,((((9,24),40),36),(14,23))),22)),((4,8),(35,43))),41),((6,18),(10,38))),(((((13,21),33),42),(31,32)),(29,47))),((17,25),((((20,27),44),30),(37,39)))),(((3,16),(34,45)),(12,28))),(7,(15,26))),(5,48)),(11,46));
 411: 2 -7539.044922 -6589.82221 (0,((((((((1,19),((((2,((((9,24),40),36),(14,23))),22),(((13,21),33),42)),((17,25),((((20,30),27),44),(37,39))))),((((4,8),41),((6,18),(10,38))),(35,43))),((29,47),(31,32))),(((3,16),(34,45)),(12,28))),(7,(15,26))),(5,48)),46),11);
 412: 4 -6823.444336 -6593.516547 (0,((((((((((1,19),(((2,((((9,24),40),36),(14,23))),22),(((17,25),(37,39)),(((20,30),44),27)))),43),35),((4,8),41)),(((((13,21),33),42),(31,32)),(29,47))),((6,18),(10,38))),(((3,16),(34,45)),(12,28))),(7,(15,26))),(5,48)),(11,46));
 413: 1 -6507.482422 -6593.792471 (0,(((((((((1,19),(((2,(((9,(24,40)),36),(14,23))),22),((17,25),((((20,27),30),44),(37,39))))),(((4,8),((((13,21),33),42),(31,32))),41)),(35,43)),((6,18),(10,38))),(29,47)),(((3,16),(34,45)),(12,28))),((5,48),(7,(15,26)))),46),11);
 414: 3 -6456.052734 -6589.723689 (0,((((((((1,19),((2,((((9,24),40),36),(14,23))),22)),(((4,8),(35,43)),41)),(((6,18),(10,38)),(((((13,21),33),42),(31,32)),(29,47)))),((17,25),((((20,44),30),27),(37,39)))),(((3,16),(34,45)),(12,28))),((5,48),(7,(15,26)))),46),11);
 415: 1 -7114.716797 -6593.792471 (0,(((((((((1,19),(((2,(((9,(24,40)),36),(14,23))),22),((17,25),((((20,27),30),44),(37,39))))),(((4,8),((((13,21),33),42),(31,32))),41)),(35,43)),((6,18),(10,38))),(29,47)),(((3,16),(34,45)),(12,28))),((5,48),(7,(15,26)))),46),11);
 416: 1 -6923.53418 -6596.425478 (0,((((((((((1,19),(((2,(((9,(24,40)),36),(14,23))),22),(((17,25),(37,39)),(((20,27),44),30)))),(6,18)),((4,8),41)),(35,43)),(((10,38),((((13,21),33),42),(31,32))),(29,47))),(((3,16),(34,45)),(12,28))),(7,(15,26))),(5,48)),11),46);
 417: 1 -6744.273926 -6589.720139 (0,((((((((((1,19),(((2,((((9,24),40),36),(14,23))),22),(((17,25),(37,39)),(((20,44),30),27)))),((4,8),(35,43))),((6,18),(10,38))),(((((13,21),33),42),(31,32)),(29,47))),41),(((3,16),(34,45)),(12,28))),(7,(15,26))),(5,48)),46),11);
 418: 1 -6552.805664 -6588.171214 (0,((((((((1,19),(((2,((((9,40),24),36),(14,23))),22),((17,25),((((20,30),44),27),(37,39))))),(35,43)),(((4,8),41),((6,18),((10,38),(((13,21),33),42))))),((29,47),(31,32))),(((3,16),(34,45)),(12,28))),((5,48),(7,(15,26)))),46),11);
 419: 1 -6774.464355 -6589.05908 (0,(((((((((1,19),(((2,((((9,40),24),36),(14,23))),22),((17,25),((((20,27),44),30),(37,39))))),(35,43)),((4,8),41)),((6,18),(10,38))),(((((13,21),33),42),(31,32)),(29,47))),(((3,16),(12,28)),(34,45))),((5,48),(7,(15,26)))),46),11);
 420: 1 -6265.773926 -6588.257 (0,(((((((1,19),(((2,(((9,(24,40)),36),(14,23))),22),((17,25),((((20,27),30),44),(37,39))))),((((4,8),41),(6,18)),(35,43))),((10,38),(((((13,21),33),42),(31,32)),(29,47)))),(((3,16),(34,45)),(12,28))),((5,48),(7,(15,26)))),46),11);
 421: 1 -6204.289062 -6604.058002 (0,((((((((1,19),(((2,((((9,24),40),36),(14,23))),22),((17,25),((((20,27),30),44),(37,39))))),(35,43)),(((4,8),41),(((6,18),(10,38)),(((((13,21),33),42),(31,32)),(29,47))))),(((3,16),(12,28)),(34,45))),((7,15),26)),(5,48)),46),11);
 422: 4 -6657.267578 -6596.733911 (0,(((((((((1,19),(6,18)),((4,8),41)),((((2,((((9,40),24),36),(14,23))),22),(((17,25),(37,39)),(((20,30),44),27))),(35,43))),((10,38),(((((13,21),33),42),(31,32)),(29,47)))),(((3,16),(34,45)),(12,28))),(7,(15,26))),5),48),(11,46));
 423: 4 -6449.253906 -6587.861424 (0,((((((((1,19),(((2,((((9,24),40),36),(14,23))),22),(((13,21),33),42))),((4,8),(35,43))),41),(((6,18),(10,38)),((29,47),(31,32)))),(((17,25),(37,39)),(((20,27),30),44))),(((3,16),(34,45)),(12,28))),((5,48),(7,(15,26)))),(11,46));
 424: 2 -7254.950195 -6593.041201 (0,((((((((1,19),(((2,((((9,24),40),36),(14,23))),22),((17,25),((((20,27),30),44),(37,39))))),((((4,8),41),(35,43)),(6,18))),((10,38),(((((13,21),33),42),(31,32)),(29,47)))),(((3,16),(34,45)),(12,28))),(7,(15,26))),48),5),(11,46));
 425: 2 -6625.498535 -6591.610968 (0,(((((((((1,19),(((2,((((9,24),40),36),(14,23))),22),((17,25),(((20,44),(27,30)),(37,39))))),(35,43)),41),((4,8),((6,18),(10,38)))),(((((13,21),33),42),(31,32)),(29,47))),(((3,16),(34,45)),(12,28))),(5,48)),(7,(15,26))),(11,46));
 426: 2 -6943.575195 -6591.684677 (0,(((((((((1,19),(((2,(((9,(24,40)),36),(14,23))),22),(((17,25),(((20,27),30),44)),(37,39)))),(35,43)),((((4,8),41),((((13,21),33),42),(31,32))),((6,18),(10,38)))),(29,47)),(((3,16),(34,45)),(12,28))),(7,(15,26))),(5,48)),46),11);
 427: 1 -6669.935059 -6592.101832 (0,(((((((((1,19),(((2,((((9,40),24),36),(14,23))),22),(((13,21),33),42))),((4,8),(35,43))),41),((6,18),(10,38))),((29,47),(31,32))),((17,25),((((20,30),27),44),(37,39)))),(((3,16),(34,45)),(12,28))),46),(((5,48),(7,(15,26))),11));
 428: 1 -6652.95752 -6593.575346 (0,((((((((1,19),((2,((((9,(24,40)),36),(14,23)),22)),((17,25),((((20,27),30),44),(37,39))))),(35,43)),((((4,8),((6,18),(10,38))),41),(((((13,21),33),42),(31,32)),(29,47)))),(((3,16),(34,45)),(12,28))),(7,(15,26))),(5,48)),46),11);
 429: 1 -6294.946777 -6590.522506 (0,(((((((1,19),((2,(((((9,40),24),36),(14,23)),22)),((17,25),((((20,30),27),44),(37,39))))),(((4,8),(35,43)),41)),((6,18),(10,38))),(((((13,21),33),42),(31,32)),(29,47))),(((3,16),(34,45)),(12,28))),46),(((5,48),(7,(15,26))),11));
 430: 1 -6774.029297 -6587.964808 (0,((((((((1,19),((2,((((9,(24,40)),36),(14,23)),22)),((17,25),((((20,27),30),44),(37,39))))),(35,43)),(((4,8),41),((6,18),(10,38)))),(((((13,21),33),42),(31,32)),(29,47))),(((3,16),(34,45)),(12,28))),((5,48),(7,(15,26)))),11),46);
 431: 2 -6613.505371 -6588.068145 (0,((((((((1,19),(((2,(((9,(24,40)),36),(14,23))),22),((17,25),((((20,27),30),44),(37,39))))),(35,43)),((((4,8),41),((((13,21),33),42),(31,32))),((6,18),(10,38)))),(29,47)),(((3,16),(34,45)),(12,28))),((5,48),(7,(15,26)))),46),11);
 432: 1 -6431.395996 -6589.8656 (0,(((((((((1,19),((2,((((9,40),24),36),(14,23))),22)),(((((13,21),33),42),(31,32)),(29,47))),(((4,8),41),(35,43))),((6,18),(10,38))),(((17,25),(37,39)),((20,(27,30)),44))),(((3,16),(34,45)),(12,28))),(7,(15,26))),(5,48)),(11,46));
 433: 1 -6015.782227 -6599.462173 (0,((((((((1,19),(((2,((((9,40),24),36),(14,23))),22),((17,25),((((20,27),30),44),(37,39))))),35),((((4,8),((6,18),43)),41),((10,38),(((((13,21),33),42),(31,32)),(29,47))))),(((3,16),(34,45)),(12,28))),(7,(15,26))),(5,48)),46),11);
 434: 3 -6550.953613 -6595.003991 (0,((((((((((1,19),(((2,((((9,24),40),36),(14,23))),22),(((13,21),33),42))),((4,8),(35,43))),41),((6,18),(10,38))),((29,47),(31,32))),(((17,25),(37,39)),(((20,30),27),44))),(((3,16),(34,45)),(12,28))),46),11),((5,(7,(15,26))),48));
 435: 2 -6694.947266 -6605.521649 (0,(((((((((1,19),((2,((((9,(24,40)),36),22),(14,23))),(((17,25),(((20,27),30),44)),(37,39)))),(((4,8),41),(35,43))),((6,18),(10,38))),(((((13,21),33),42),(31,32)),(29,47))),(((3,16),(34,45)),(12,28))),(7,(15,26))),(5,48)),46),11);
 436: 1 -6511.995117 -6597.014402 (0,((((((((((1,19),(((2,(((9,(24,40)),36),(14,23))),22),(((13,21),33),42))),((17,25),((((20,30),44),27),(37,39)))),(35,43)),((4,8),41)),((6,18),(10,38))),((29,47),(31,32))),(((3,16),(34,45)),(12,28))),(7,(15,26))),((5,48),11)),46);
 437: 1 -6610.772461 -6593.836495 (0,(((((((((((1,19),((2,((((9,24),40),36),(14,23))),22)),(((4,8),41),(35,43))),((6,18),(10,38))),((((13,21),33),42),(31,32))),(29,47)),(((17,25),(37,39)),((20,44),(27,30)))),(((3,16),(34,45)),(12,28))),(7,(15,26))),(5,48)),46),11);
 438: 1 -6823.367188 -6603.534887 (0,((((((((((1,19),((2,(((9,(24,40)),36),(14,23))),22)),((17,25),(37,39))),(((20,30),27),44)),(35,43)),(((4,8),41),((6,18),(10,38)))),(((((13,21),33),42),(31,32)),(29,47))),(((3,16),(34,45)),(12,28))),(7,(15,26))),(5,48)),(11,46));
 439: 1 -6969.609863 -6589.141634 (0,(((((((((((1,19),(((2,((((9,24),40),36),(14,23))),22),(((13,21),33),42))),((4,8),(35,43))),41),((6,18),(10,38))),((29,47),(31,32))),((17,25),((((20,27),30),44),(37,39)))),(((3,16),(34,45)),(12,28))),(7,(15,26))),(5,48)),46),11);
 440: 1 -6691.648438 -6598.985667 (0,((((((((((1,19),(((2,(14,23)),(((9,24),40),36)),22)),(((4,8),41),(35,43))),((6,18),(10,38))),(((((13,21),33),42),(31,32)),(29,47))),(((17,25),(37,39)),(((20,30),27),44))),(((3,16),(34,45)),(12,28))),(7,(15,26))),(5,48)),46),11);
 441: 2 -6598.662109 -6589.055776 (0,((((((((((1,19),((2,((((9,40),24),36),(14,23))),22)),((4,8),(35,43))),(((6,18),(10,38)),(((((13,21),33),42),(31,32)),(29,47)))),41),(((17,25),(37,39)),(((20,27),30),44))),(((3,16),(34,45)),(12,28))),(7,(15,26))),(5,48)),46),11);
 442: 1 -6929.355469 -6589.316599 (0,((((((((1,19),(((2,((((9,24),40),36),(14,23))),22),(((17,25),(37,39)),(((20,30),27),44)))),((((4,8),(35,43)),41),(6,18))),((10,38),(((((13,21),33),42),(31,32)),(29,47)))),(((3,16),(34,45)),(12,28))),(7,(15,26))),(5,48)),46),11);
 443: 2 -6742.456055 -6595.279692 (0,(((((((((((1,19),(((2,(((9,(24,40)),36),(14,23))),22),(((17,25),(37,39)),(((20,27),44),30)))),(6,18)),((4,8),41)),(35,43)),((10,38),(((((13,21),33),42),(31,32)),(29,47)))),(((3,16),(34,45)),(12,28))),(7,(15,26))),5),48),11),46);
 444: 1 -6723.099609 -6588.834427 (0,(((((((((((1,19),((2,((((9,40),24),36),(14,23))),22)),(35,43)),((4,8),41)),((6,18),(10,38))),(((((13,21),33),42),(31,32)),(29,47))),((17,25),(((20,(27,30)),44),(37,39)))),(((3,16),(34,45)),(12,28))),(7,(15,26))),(5,48)),46),11);
 445: 1 -6767.482422 -6589.141634 (0,(((((((((((1,19),(((2,((((9,24),40),36),(14,23))),22),(((13,21),33),42))),((4,8),(35,43))),41),((6,18),(10,38))),((29,47),(31,32))),((17,25),((((20,27),30),44),(37,39)))),(((3,16),(34,45)),(12,28))),(7,(15,26))),(5,48)),46),11);
 446: 1 -6421.919434 -6594.223821 (0,(((((((1,19),(((4,8),(35,43)),41)),(((2,((((9,40),24),36),(14,23))),22),((17,25),((((20,30),27),44),(37,39))))),((6,18),(10,38))),(((((13,21),33),42),(31,32)),(29,47))),(((3,16),(34,45)),(12,28))),46),(((5,48),(7,(15,26))),11));
 447: 1 -6737.214844 -6594.570332 (0,(((((((((1,19),(((2,(((9,(24,40)),36),(14,23))),22),((17,25),((((20,27),30),44),(37,39))))),((((4,8),((((13,21),33),42),(31,32))),41),(35,43))),((6,18),(10,38))),(29,47)),(((3,16),(34,45)),(12,28))),(5,48)),(7,(15,26))),46),11);
 448: 1 -6956.869629 -6594.542116 (0,(((((((1,19),(((2,((((9,40),24),36),(14,23))),22),(((17,25),(37,39)),(((20,30),44),27)))),(35,43)),(((4,8),41),((6,18),(((10,38),(((13,21),33),42)),((29,47),(31,32)))))),(((3,16),(34,45)),(12,28))),((5,48),(7,(15,26)))),46),11);
 449: 1 -6819.26416 -6592.6984 (0,(((((((1,19),((2,(((((9,40),24),36),(14,23)),22)),(((17,25),(37,39)),(((20,30),44),27)))),(35,43)),(((4,8),41),(((6,18),((10,38),(((13,21),33),42))),((29,47),(31,32))))),(((3,16),(34,45)),(12,28))),((5,48),(7,(15,26)))),46),11);
 450: 1 -6750.312988 -6592.181541 (0,((((((((1,19),(((2,((((9,24),40),36),(14,23))),22),(((17,25),(((20,30),27),44)),(37,39)))),((((4,8),(35,43)),41),(6,18))),((10,38),(((((13,21),33),42),(31,32)),(29,47)))),(((3,16),(34,45)),(12,28))),(7,(15,26))),(5,48)),46),11);
 451: 8 -6688.036621 -6588.621573 (0,(((((((((1,19),((17,25),((((20,27),30),44),(37,39)))),(2,((((9,(24,40)),36),(14,23)),22))),(35,43)),((((4,8),41),((6,18),(10,38))),(((((13,21),33),42),(31,32)),(29,47)))),(((3,16),(34,45)),(12,28))),(7,(15,26))),(5,48)),46),11);
 452: 7 -6553.636719 -6588.429198 (0,((((((((((1,19),((2,((((9,40),24),36),(14,23))),22)),(((4,8),(35,43)),41)),((6,18),(10,38))),(((((13,21),33),42),(31,32)),(29,47))),(((17,25),(37,39)),((20,(27,30)),44))),(((3,16),(34,45)),(12,28))),(5,48)),(7,(15,26))),11),46);
 453: 7 -6228.525391 -6589.01768 (0,((((((((((1,19),(((2,(((9,(24,40)),36),(14,23))),22),((17,25),(((20,27),(30,44)),(37,39))))),(6,18)),((4,8),41)),(35,43)),((10,38),(((((13,21),33),42),(31,32)),(29,47)))),(((3,16),(34,45)),(12,28))),(7,(15,26))),(5,48)),46),11);
 454: 1 -6816.535645 -6589.52328 (0,(((((((((1,19),(((2,(((9,(24,40)),36),(14,23))),22),(((17,25),(37,39)),(((20,27),44),30)))),(35,43)),((4,8),41)),(6,18)),((10,38),(((((13,21),33),42),(31,32)),(29,47)))),(((3,16),(34,45)),(12,28))),((5,48),(7,(15,26)))),46),11);
 455: 3 -6717.472656 -6589.114172 (0,((((((((((1,19),(((2,((((9,24),40),36),(14,23))),22),((17,25),((((20,27),44),30),(37,39))))),(35,43)),((4,8),(((((13,21),33),42),(31,32)),41))),((6,18),(10,38))),(29,47)),(((3,16),(34,45)),(12,28))),(7,(15,26))),(5,48)),11),46);
 456: 2 -6409.353516 -6597.620382 (0,((((((((1,19),(((2,((((9,24),40),36),(14,23))),22),(((17,25),(37,39)),(((20,27),44),30)))),35),(((((4,8),41),43),(6,18)),((10,38),(((((13,21),33),42),(31,32)),(29,47))))),(((3,16),(34,45)),(12,28))),(7,(15,26))),(5,48)),11),46);
 457: 1 -6858.457031 -6601.240913 (0,((((((((1,19),(2,(((((9,24),36),40),(14,23)),22))),(((((4,8),41),((((13,21),33),42),((29,47),(31,32)))),((6,18),(10,38))),(35,43))),(((17,25),(37,39)),(((20,30),27),44))),(((3,16),(34,45)),(12,28))),(7,(15,26))),(5,48)),11),46);
 458: 3 -6786.513672 -6593.891135 (0,(((((((((((1,19),(((2,((((9,24),36),40),(14,23))),22),(((13,21),33),42))),((4,8),(35,43))),41),((6,18),(10,38))),((29,47),(31,32))),(((17,25),(37,39)),(((20,30),27),44))),(((3,16),(34,45)),(12,28))),(7,(15,26))),(5,48)),46),11);
 459: 1 -6328.116211 -6585.918022 (0,((((((((1,19),((((2,((((9,24),40),36),(14,23))),22),(((13,21),33),42)),((17,25),((((20,30),27),44),(37,39))))),(35,43)),(((4,8),41),((6,18),(10,38)))),((29,47),(31,32))),(((3,16),(34,45)),(12,28))),((5,48),(7,(15,26)))),46),11);
 460: 1 -5923.29834 -6593.175128 (0,(((((((1,19),(((4,8),41),(35,43))),(((2,((((9,24),40),36),(14,23))),22),((17,25),((((20,30),44),27),(37,39))))),((6,18),(10,38))),(((((13,21),33),42),(31,32)),(29,47))),(((3,16),(34,45)),(12,28))),46),(((5,48),(7,(15,26))),11));
 461: 2 -6412.345703 -6591.987704 (0,((((((((((((1,19),(((2,((((9,24),40),36),(14,23))),22),(((13,21),33),42))),((4,8),(35,43))),41),((6,18),(10,38))),(31,32)),(29,47)),(((17,25),(37,39)),(((20,27),30),44))),(((3,16),(34,45)),(12,28))),(7,(15,26))),(5,48)),46),11);
 462: 2 -6535.302246 -6587.964808 (0,((((((((1,19),((2,((((9,(24,40)),36),(14,23)),22)),((17,25),((((20,27),30),44),(37,39))))),(35,43)),(((4,8),41),((6,18),(10,38)))),(((((13,21),33),42),(31,32)),(29,47))),(((3,16),(34,45)),(12,28))),((5,48),(7,(15,26)))),11),46);
 463: 4 -6676.573242 -6587.028578 (0,((((((((((1,19),((2,((((9,40),24),36),(14,23))),22)),((4,8),(35,43))),41),(((6,18),(10,38)),(((((13,21),33),42),(31,32)),(29,47)))),(((17,25),(37,39)),(((20,27),30),44))),(((3,16),(34,45)),(12,28))),(5,48)),(7,(15,26))),46),11);
 464: 8 -6889.010742 -6584.610783 (0,(((((((((1,19),(((2,(((9,(24,40)),36),(14,23))),22),((17,25),((((20,44),27),30),(37,39))))),(35,43)),((4,8),41)),((6,18),(10,38))),(((((13,21),33),42),(31,32)),(29,47))),(((3,16),(34,45)),(12,28))),((5,48),(7,(15,26)))),46),11);
 465: 1 -6773.524414 -6588.687757 (0,(((((((((1,19),((2,((((9,24),40),36),(14,23))),22)),((4,8),((35,43),41))),(((6,18),(10,38)),(((((13,21),33),42),(31,32)),(29,47)))),(((17,25),(37,39)),((20,44),(27,30)))),(((3,16),(34,45)),(12,28))),(7,(15,26))),(5,48)),46),11);
 466: 1 -6497.966797 -6592.903281 (0,(((((((((1,19),((2,(((((9,40),24),36),(14,23)),22)),(((13,21),33),42))),((4,8),(35,43))),41),((6,18),(10,38))),((29,47),(31,32))),(((17,25),(37,39)),(((20,30),27),44))),(((3,16),(34,45)),(12,28))),46),(((5,48),(7,(15,26))),11));
 467: 2 -6843.023438 -6596.967962 (0,(((((((1,19),(((2,((((9,24),40),36),(14,23))),22),((17,25),((((20,27),44),30),(37,39))))),35),((((4,8),41),((6,18),43)),((10,38),(((((13,21),33),42),(31,32)),(29,47))))),(((3,16),(34,45)),(12,28))),(5,48)),(7,(15,26))),(11,46));
 468: 1 -6853.422363 -6598.882003 (0,((((((((1,19),((2,(((9,(24,40)),36),(14,23))),22)),(((4,8),(((17,25),(37,39)),((20,(27,30)),44))),41)),(((6,18),(10,38)),(((((13,21),33),42),(31,32)),(29,47)))),(35,43)),(((3,16),(34,45)),(12,28))),(5,48)),(7,(15,26))),(11,46));
 469: 6 -6129.366211 -6589.215251 (0,(((((((1,19),(((2,((((9,40),24),36),(14,23))),22),(((13,21),33),42))),(((4,8),(35,43)),41)),(((6,18),(10,38)),((29,47),(31,32)))),(((17,25),(37,39)),(((20,44),27),30))),(((3,16),(34,45)),(12,28))),((5,48),(7,(15,26)))),(11,46));
 470: 3 -6605.685547 -6592.047732 (0,((((((((1,19),(6,18)),((4,8),41)),((((2,((((9,24),40),36),(14,23))),22),(((17,25),(37,39)),(((20,30),27),44))),(35,43))),((10,38),(((((13,21),33),42),(31,32)),(29,47)))),(((3,16),(34,45)),(12,28))),((5,48),(7,(15,26)))),46),11);
 471: 1 -6810.822266 -6593.849453 (0,((((((((((1,19),(6,18)),((4,8),41)),(35,43)),(((2,((((9,24),40),36),(14,23))),22),((17,25),((((20,30),27),44),(37,39))))),((10,38),(((((13,21),33),42),(31,32)),(29,47)))),(((3,16),(34,45)),(12,28))),(7,(15,26))),(5,48)),46),11);
 472: 1 -6387.220215 -6589.03151 (0,(((((((((((1,19),((((2,(((9,(24,40)),36),(14,23))),22),(((13,21),33),42)),(((17,25),(37,39)),(((20,30),44),27)))),(35,43)),(4,8)),41),((6,18),(10,38))),((29,47),(31,32))),(((3,16),(34,45)),(12,28))),(7,(15,26))),(5,48)),46),11);
 473: 2 -6700.412109 -6586.314525 (0,((((((1,19),(((2,((((9,24),40),36),(14,23))),22),(((17,25),(37,39)),(((20,27),30),44)))),(35,43)),((((4,8),41),((6,18),(10,38))),(((((13,21),33),42),(31,32)),(29,47)))),(((3,16),(34,45)),(12,28))),11),(((5,48),(7,(15,26))),46));
 474: 1 -7063.285645 -6596.502376 (0,(((((((1,19),(((2,((((9,24),40),36),(14,23))),22),((17,25),((((20,27),30),44),(37,39))))),(((((4,8),41),43),(((6,18),(10,38)),(((((13,21),33),42),(31,32)),(29,47)))),35)),(((3,16),(34,45)),(12,28))),(7,(15,26))),(5,48)),46),11);
 475: 5 -6744.113281 -6592.743495 (0,((((((((((((1,19),((2,((((9,40),24),36),(14,23))),22)),((4,8),(35,43))),41),((6,18),(10,38))),((((13,21),33),42),(31,32))),(29,47)),(((17,25),(37,39)),(((20,44),27),30))),(((3,16),(34,45)),(12,28))),(7,(15,26))),(5,48)),46),11);
 476: 3 -6879.015137 -6596.062216 (0,(((((((((((1,19),((2,((((9,24),40),36),(14,23))),22)),((17,25),((((20,27),30),44),(37,39)))),((((4,8),(35,43)),41),(6,18))),((((13,21),33),42),(31,32))),(10,38)),(29,47)),(((3,16),(34,45)),(12,28))),(7,(15,26))),(5,48)),46),11);
 477: 9 -6554.894531 -6591.018692 (0,((((((((((1,19),((2,((((9,24),40),36),(14,23))),22)),((4,8),(35,43))),41),(((6,18),(10,38)),(((((13,21),33),42),(31,32)),(29,47)))),(((17,25),(((20,30),27),44)),(37,39))),(((3,16),(34,45)),(12,28))),(7,(15,26))),(5,48)),46),11);
 478: 1 -6601.6875 -6588.880905 (0,((((((((1,19),((2,((((9,24),40),36),(14,23))),22)),(((17,25),(37,39)),(((20,30),27),44))),(35,43)),(((4,8),41),(((6,18),(10,38)),(((((13,21),33),42),(31,32)),(29,47))))),(((3,16),(34,45)),(12,28))),(5,48)),(7,(15,26))),(11,46));
 479: 2 -6928.056641 -6595.132857 (0,(((((((((1,19),(((2,((((9,24),40),36),(14,23))),22),((17,25),((((20,27),30),44),(37,39))))),(((((4,8),(35,43)),41),(6,18)),((((13,21),33),42),(31,32)))),(10,38)),(29,47)),(((3,16),(34,45)),(12,28))),(7,(15,26))),(5,48)),46),11);
 480: 4 -6713.79541 -6591.022344 (0,((((((((((1,19),(((2,((((9,24),40),36),(14,23))),22),((17,25),((((20,27),44),30),(37,39))))),(((4,8),41),((((13,21),33),42),(31,32)))),(35,43)),((6,18),(10,38))),(29,47)),(((3,16),(34,45)),(12,28))),(7,(15,26))),(5,48)),11),46);
 481: 1 -6453.824219 -6600.799544 (0,((((((((1,19),(6,18)),((4,8),41)),((((2,((((9,40),24),36),(14,23))),22),(35,43)),((17,25),((((20,30),44),27),(37,39))))),((10,38),(((((13,21),33),42),(31,32)),(29,47)))),(((3,16),(34,45)),(12,28))),(7,(15,26))),(5,48)),(11,46));
 482: 3 -6835.917969 -6589.723689 (0,((((((((1,19),((2,((((9,24),40),36),(14,23))),22)),(((4,8),(35,43)),41)),(((6,18),(10,38)),(((((13,21),33),42),(31,32)),(29,47)))),((17,25),((((20,44),30),27),(37,39)))),(((3,16),(34,45)),(12,28))),((5,48),(7,(15,26)))),46),11);
 483: 5 -6542.633789 -6586.825013 (0,(((((((((((1,19),((2,((((9,24),40),36),(14,23))),22)),((4,8),(35,43))),41),((6,18),(10,38))),(((((13,21),33),42),(31,32)),(29,47))),(((17,25),(37,39)),(((20,27),44),30))),(((3,16),(34,45)),(12,28))),7),(15,26)),(5,48)),(11,46));
 484: 4 -7016.070312 -6586.563799 (0,(((((((((1,19),((2,((((9,40),24),36),(14,23))),22)),(((4,8),(35,43)),41)),(((((13,21),33),42),(31,32)),(29,47))),((6,18),(10,38))),(((17,25),(37,39)),((20,(27,30)),44))),(((3,16),(34,45)),(12,28))),((5,48),(7,(15,26)))),11),46);
 485: 3 -6422.232422 -6607.112839 (0,(((((((1,19),(2,((((9,24),(36,40)),(14,23)),22))),((((4,8),41),(35,43)),(((6,18),(10,38)),(((((13,21),33),42),(31,32)),(29,47))))),(((17,25),(37,39)),(((20,27),44),30))),(((3,16),(34,45)),(12,28))),(7,(15,26))),(5,48)),(11,46));
 486: 1 -6447.988281 -6588.079587 (0,((((((((1,19),(((2,((((9,24),40),36),(14,23))),22),(((17,25),(37,39)),(((20,27),30),44)))),(35,43)),((((4,8),41),((((13,21),33),42),(31,32))),((6,18),(10,38)))),(29,47)),(((3,16),(34,45)),(12,28))),(7,(15,26))),(5,48)),(11,46));
 487: 5 -6396.40625 -6589.055776 (0,((((((((((1,19),((2,((((9,40),24),36),(14,23))),22)),((4,8),(35,43))),(((6,18),(10,38)),(((((13,21),33),42),(31,32)),(29,47)))),41),(((17,25),(37,39)),(((20,27),30),44))),(((3,16),(34,45)),(12,28))),(7,(15,26))),(5,48)),46),11);
 488: 3 -7032.704102 -6590.328331 (0,(((((((1,19),(((2,((((9,40),24),36),(14,23))),22),(((17,25),(37,39)),(((20,30),44),27)))),(35,43)),(((4,8),41),(((6,18),((10,(((13,21),33),42)),38)),((29,47),(31,32))))),(((3,16),(34,45)),(12,28))),((5,48),(7,(15,26)))),46),11);
 489: 1 -5998.874023 -6600.884731 (0,((((((((1,19),(((2,(((9,(24,40)),36),(14,23))),22),((17,25),((((20,27),30),44),(37,39))))),(((((4,8),((((13,21),33),42),(31,32))),41),35),43)),((6,18),(10,38))),(29,47)),(((3,16),(34,45)),(12,28))),((5,48),(7,(15,26)))),46),11);
 490: 6 -6394.743164 -6591.370797 (0,((((((((((1,19),((2,((((9,40),24),36),(14,23))),22)),((4,8),(35,43))),41),((6,18),((10,38),(((((13,21),33),42),(31,32)),(29,47))))),(((17,25),(37,39)),(((20,27),30),44))),(((3,16),(34,45)),(12,28))),(7,(15,26))),(5,48)),46),11);
 491: 1 -6641.606445 -6595.156234 (0,(((((((1,19),(((2,((((9,40),24),36),(14,23))),22),((17,25),((((20,27),30),44),(37,39))))),35),((((4,8),41),((6,18),43)),((10,38),(((((13,21),33),42),(31,32)),(29,47))))),(((3,16),(34,45)),(12,28))),((5,48),(7,(15,26)))),46),11);
 492: 1 -6244.346191 -6585.94288 (0,((((((((1,19),((2,((((9,40),24),36),(14,23))),22)),(((4,8),41),(35,43))),(((((13,21),33),42),(31,32)),(29,47))),((6,18),(10,38))),(((17,25),(37,39)),((20,(27,30)),44))),(((3,16),(34,45)),(12,28))),((5,48),(7,(15,26)))),(11,46));
 493: 1 -6393.487793 -6588.263511 (0,((((((((((((1,19),(((2,(((9,(24,40)),36),(14,23))),22),(((13,21),33),42))),((17,25),((((20,30),44),27),(37,39)))),(35,43)),((4,8),41)),((6,18),(10,38))),((29,47),(31,32))),(((3,16),(34,45)),(12,28))),(15,26)),7),(5,48)),11),46);
 494: 1 -6246.967773 -6588.257 (0,(((((((1,19),(((2,(((9,(24,40)),36),(14,23))),22),((17,25),((((20,27),30),44),(37,39))))),((((4,8),41),(6,18)),(35,43))),((10,38),(((((13,21),33),42),(31,32)),(29,47)))),(((3,16),(34,45)),(12,28))),((5,48),(7,(15,26)))),46),11);
 495: 7 -6668.311035 -6588.854878 (0,((((((((((1,19),(((2,((((9,40),24),36),(14,23))),22),(((13,21),33),42))),((4,8),(35,43))),41),((6,18),(10,38))),((29,47),(31,32))),(((17,25),(37,39)),(((20,30),27),44))),(((3,16),(34,45)),(12,28))),46),11),((5,48),(7,(15,26))));
 496: 2 -6381.866211 -6594.291491 (0,(((((((1,19),((2,(((((9,24),40),36),(14,23)),22)),(((13,21),33),42))),((((4,8),(35,43)),41),(((6,18),(10,38)),((29,47),(31,32))))),(((17,25),(37,39)),(((20,44),27),30))),(((3,16),(34,45)),(12,28))),((5,48),(7,(15,26)))),46),11);
 497: 10 -6641.052246 -6584.590649 (0,((((((((1,19),(((2,((((9,40),24),36),(14,23))),22),(((17,25),(37,39)),(((20,44),30),27)))),(35,43)),((((4,8),41),((6,18),(10,38))),(((((13,21),33),42),(31,32)),(29,47)))),(((3,16),(34,45)),(12,28))),(7,(15,26))),(5,48)),46),11);
 498: 1 -6375.175293 -6594.228816 (0,((((((((1,19),((2,((((9,(24,40)),36),(14,23)),22)),((17,25),((((20,27),30),44),(37,39))))),(35,43)),(((((4,8),41),(6,18)),(10,38)),(((((13,21),33),42),(31,32)),(29,47)))),(((3,16),(34,45)),(12,28))),(7,(15,26))),(5,48)),46),11);
 499: 2 -6581.231445 -6588.332384 (0,(((((((((((1,19),(((2,((((9,24),40),36),(14,23))),22),(((17,25),(37,39)),(((20,44),27),30)))),(35,43)),(4,8)),41),((6,18),(10,38))),(((((13,21),33),42),(31,32)),(29,47))),(((3,16),(34,45)),(12,28))),(7,(15,26))),(5,48)),46),11);
 500: 3 -6371.180664 -6586.831664 (0,(((((((((1,19),((((2,((((9,24),40),36),(14,23))),22),(((13,21),33),42)),(((17,25),(37,39)),(((20,30),27),44)))),(35,43)),((29,47),(31,32))),(((4,8),41),((6,18),(10,38)))),(((3,16),(34,45)),(12,28))),(7,(15,26))),(5,48)),46),11);
 501: 2 -6534.044922 -6591.987704 (0,((((((((((((1,19),(((2,((((9,24),40),36),(14,23))),22),(((13,21),33),42))),((4,8),(35,43))),41),((6,18),(10,38))),(31,32)),(29,47)),(((17,25),(37,39)),(((20,27),30),44))),(((3,16),(34,45)),(12,28))),(7,(15,26))),(5,48)),46),11);
 502: 6 -7093.454102 -6586.45927 (0,((((((((((1,19),((2,((((9,24),40),36),(14,23))),22)),((4,8),(35,43))),41),(((6,18),(10,38)),(((((13,21),33),42),(31,32)),(29,47)))),((17,25),((((20,44),30),27),(37,39)))),(((3,16),(34,45)),(12,28))),(7,(15,26))),(5,48)),46),11);
 503: 1 -6547.32373 -6596.068796 (0,(((((((((1,19),(((2,((((9,40),24),36),(14,23))),22),(((17,25),(37,39)),(((20,27),44),30)))),35),43),((((4,8),41),((((13,21),33),42),(31,32))),((6,18),(10,38)))),(29,47)),(((3,16),(34,45)),(12,28))),((5,48),(7,(15,26)))),46),11);
 504: 1 -6237.419922 -6589.642799 (0,((((((((((1,19),((2,((((9,24),40),36),(14,23))),22)),((4,8),41)),(((6,18),(10,38)),(((((13,21),33),42),(31,32)),(29,47)))),(35,43)),(((17,25),(37,39)),((20,44),(27,30)))),(((3,16),(34,45)),(12,28))),(7,(15,26))),(5,48)),46),11);
 505: 1 -7013.208984 -6585.287713 (0,((((((((((1,19),((2,((((9,24),40),36),(14,23))),22)),((4,8),(35,43))),41),(((((13,21),33),42),(31,32)),(29,47))),((6,18),(10,38))),(((17,25),(37,39)),(((20,30),27),44))),(((3,16),(34,45)),(12,28))),((5,48),(7,(15,26)))),46),11);
 506: 2 -6349.802734 -6589.972825 (0,((((((((((1,19),(((2,((((9,24),40),36),(14,23))),22),((17,25),((((20,30),27),44),(37,39))))),(35,43)),((4,8),41)),((6,18),((10,38),(((13,21),33),42)))),((29,47),(31,32))),(((3,16),(34,45)),(12,28))),(5,48)),(7,(15,26))),11),46);
 507: 1 -6427.442383 -6597.113193 (0,(((((((((((1,19),(6,18)),(((2,((((9,24),40),36),(14,23))),22),(((17,25),(37,39)),(((20,27),30),44)))),((4,8),41)),(35,43)),(10,38)),(((((13,21),33),42),(31,32)),(29,47))),(((3,16),(34,45)),(12,28))),(7,(15,26))),(5,48)),46),11);
 508: 8 -6529.336426 -6593.158901 (0,((((((((((1,19),(((2,((((9,24),36),40),(14,23))),22),(((17,25),(37,39)),(((20,44),30),27)))),((4,8),(35,43))),41),((6,18),(10,38))),(((((13,21),33),42),(31,32)),(29,47))),(((3,16),(34,45)),(12,28))),(7,(15,26))),(5,48)),46),11);
 509: 1 -6180.257812 -6591.084513 (0,(((((((1,19),(((2,((((9,40),24),36),(14,23))),22),((17,25),((((20,30),27),44),(37,39))))),((((4,8),43),35),41)),((6,18),(10,38))),(((((13,21),33),42),(31,32)),(29,47))),(((3,16),(34,45)),(12,28))),46),(((5,48),(7,(15,26))),11));
 510: 2 -6850.208984 -6589.785115 (0,((((((((((1,19),(((2,((((9,40),24),36),(14,23))),22),(((17,25),(37,39)),((20,(27,30)),44)))),(35,43)),41),((4,8),((6,18),(10,38)))),(((((13,21),33),42),(31,32)),(29,47))),(((3,16),(34,45)),(12,28))),(7,(15,26))),(5,48)),46),11);
 511: 2 -6637.674805 -6592.049614 (0,(((((((1,19),(6,18)),((4,8),41)),((((2,((((9,40),24),36),(14,23))),22),(((17,25),(37,39)),(((20,30),44),27))),(35,43))),((10,38),(((((13,21),33),42),(31,32)),(29,47)))),(((3,16),(34,45)),(12,28))),((5,48),(7,(15,26)))),(11,46));
 512: 2 -6759.716797 -6595.142809 (0,(((((((1,19),(((2,((((9,40),24),36),(14,23))),22),((17,25),((((20,27),30),44),(37,39))))),35),((((4,8),41),((6,18),43)),((10,38),(((((13,21),33),42),(31,32)),(29,47))))),(((3,16),(34,45)),(12,28))),((5,48),(7,(15,26)))),46),11);
 513: 1 -6870.305664 -6593.706979 (0,((((((((1,19),(((2,(((9,(24,40)),36),(14,23))),22),(((17,25),(37,39)),(((20,27),30),44)))),((((4,8),((((13,21),33),42),(31,32))),41),(35,43))),((6,18),(10,38))),(29,47)),(((3,16),(34,45)),(12,28))),((5,48),(7,(15,26)))),46),11);
 514: 5 -6267.764648 -6587.235824 (0,((((((((1,19),((2,(((((9,24),40),36),(14,23)),22)),((17,25),((((20,27),44),30),(37,39))))),(35,43)),(((4,8),41),(((6,18),(10,38)),(((((13,21),33),42),(31,32)),(29,47))))),(((3,16),(34,45)),(12,28))),(7,(15,26))),(5,48)),46),11);
 515: 1 -6494.93457 -6593.826145 (0,(((((((((1,19),(6,18)),((4,8),41)),(((2,((((9,40),24),36),(14,23))),22),((17,25),((((20,30),44),27),(37,39))))),(35,43)),((10,38),(((((13,21),33),42),(31,32)),(29,47)))),(((3,16),(34,45)),(12,28))),(7,(15,26))),(5,48)),(11,46));
 516: 1 -6732.256836 -6588.188933 (0,(((((((((1,19),((2,((((9,40),24),36),(14,23))),22)),(((4,8),(35,43)),41)),((6,18),(10,38))),(((((13,21),33),42),(31,32)),(29,47))),((17,25),(((20,(27,30)),44),(37,39)))),(((3,16),(34,45)),(12,28))),((5,48),(7,(15,26)))),11),46);
 517: 1 -6779.77832 -6589.556341 (0,(((((((((1,19),(((2,((((9,24),40),36),(14,23))),22),((17,25),((((20,27),30),44),(37,39))))),(6,18)),((4,8),41)),(35,43)),((10,38),(((((13,21),33),42),(31,32)),(29,47)))),(((3,16),(34,45)),(12,28))),((5,48),(7,(15,26)))),46),11);
 518: 1 -6844.387207 -6588.558052 (0,((((((((1,19),((2,((((9,24),40),36),(14,23))),22)),((((4,8),41),((6,18),(10,38))),(((((13,21),33),42),(31,32)),(29,47)))),(35,43)),(((17,25),(37,39)),(((20,30),27),44))),(((3,16),(34,45)),(12,28))),((5,48),(7,(15,26)))),46),11);
 519: 3 -6200.181641 -6600.545154 (0,(((((((1,19),(2,((((9,(24,40)),36),(14,23)),22))),((((4,8),41),(35,43)),(((6,18),(10,38)),(((((13,21),33),42),(31,32)),(29,47))))),((17,25),((((20,44),27),30),(37,39)))),(((3,16),(34,45)),(12,28))),((5,48),(7,(15,26)))),11),46);
 520: 1 -6540.442383 -6590.628115 (0,(((((((((1,19),(((2,(((9,(24,40)),36),(14,23))),22),(((17,25),(37,39)),(((20,27),44),30)))),(6,18)),((4,8),41)),(35,43)),((10,38),(((((13,21),33),42),(31,32)),(29,47)))),(((3,16),(34,45)),(12,28))),((5,48),(7,(15,26)))),11),46);
 521: 6 -6478.03125 -6586.976186 (0,(((((((((((1,19),((2,((((9,24),40),36),(14,23))),22)),((4,8),(35,43))),41),(((((13,21),33),42),(31,32)),(29,47))),((6,18),(10,38))),(((17,25),(37,39)),(((20,30),27),44))),(((3,16),(34,45)),(12,28))),(5,48)),(7,(15,26))),46),11);
 522: 1 -6478.319336 -6591.988549 (0,((((((((((((1,19),(((2,((((9,40),24),36),(14,23))),22),(((13,21),33),42))),((4,8),(35,43))),41),((6,18),(10,38))),(31,32)),(29,47)),(((17,25),(37,39)),(((20,27),30),44))),(((3,16),(34,45)),(12,28))),(7,(15,26))),(5,48)),46),11);
 523: 3 -6774.046875 -6589.205939 (0,((((((((1,19),(((2,((((9,24),40),36),(14,23))),22),(((17,25),(37,39)),(((20,30),27),44)))),((((4,8),(35,43)),41),(6,18))),((10,38),(((((13,21),33),42),(31,32)),(29,47)))),(((3,16),(34,45)),(12,28))),(7,(15,26))),(5,48)),46),11);
 524: 2 -6979.881836 -6587.444978 (0,((((((((((1,19),((2,((((9,24),40),36),(14,23))),22)),(((4,8),41),(35,43))),((6,18),(10,38))),(((((13,21),33),42),(31,32)),(29,47))),(((17,25),(37,39)),((20,44),(27,30)))),(((3,16),(34,45)),(12,28))),(5,48)),(7,(15,26))),46),11);
 525: 1 -6557.944336 -6586.43749 (0,((((((((1,19),(((2,((((9,40),24),36),(14,23))),22),(((17,25),(37,39)),(((20,27),44),30)))),((4,8),(35,43))),41),((6,18),(10,38))),(((((13,21),33),42),(31,32)),(29,47))),(((3,16),(34,45)),(12,28))),((5,48),(7,(15,26)))),(11,46));
 526: 2 -6402.287598 -6596.062216 (0,(((((((((((1,19),((2,((((9,24),40),36),(14,23))),22)),((17,25),((((20,27),30),44),(37,39)))),((((4,8),(35,43)),41),(6,18))),((((13,21),33),42),(31,32))),(10,38)),(29,47)),(((3,16),(34,45)),(12,28))),(7,(15,26))),(5,48)),46),11);
 527: 1 -6598.970703 -6602.075903 (0,((((((((1,19),(((2,((((9,24),40),36),(14,23))),22),(((17,25),(37,39)),(((20,27),30),44)))),((4,8),(35,43))),41),((6,18),(10,38))),(((((13,21),33),42),(31,32)),(29,47))),(((3,16),(34,45)),(12,28))),(((5,48),(15,26)),7)),(11,46));
 528: 1 -7085.032715 -6587.692252 (0,((((((((1,19),(((2,((((9,40),24),36),(14,23))),22),((17,25),((((20,30),27),44),(37,39))))),(((4,8),(35,43)),41)),(((6,18),(10,38)),(((((13,21),33),42),(31,32)),(29,47)))),(((3,16),(34,45)),(12,28))),(7,(15,26))),(5,48)),46),11);
 529: 1 -6808.515137 -6590.522506 (0,(((((((1,19),((2,(((((9,40),24),36),(14,23)),22)),((17,25),((((20,30),27),44),(37,39))))),(((4,8),(35,43)),41)),((6,18),(10,38))),(((((13,21),33),42),(31,32)),(29,47))),(((3,16),(34,45)),(12,28))),46),(((5,48),(7,(15,26))),11));
 530: 9 -6581.758789 -6595.503671 (0,(((((((((((1,19),((2,((((9,24),40),36),(14,23))),22)),((4,8),(35,43))),41),(((((13,21),33),42),(31,32)),(29,47))),((6,18),(10,38))),(((17,25),(37,39)),(((20,30),27),44))),(((3,16),(34,45)),(12,28))),(7,(15,26))),46),(5,48)),11);
 531: 1 -6923.537109 -6592.763623 (0,((((((((((((1,19),(((2,(((9,(24,40)),36),(14,23))),22),(((13,21),33),42))),((17,25),((((20,30),44),27),(37,39)))),(35,43)),41),(4,8)),((6,18),(10,38))),((29,47),(31,32))),(((3,16),(34,45)),(12,28))),(7,(15,26))),(5,48)),11),46);
 532: 4 -6580.899414 -6587.202882 (0,((((((((1,19),((2,((((9,(24,40)),36),(14,23)),22)),((17,25),(((20,27),(30,44)),(37,39))))),(35,43)),((((4,8),41),((6,18),(10,38))),(((((13,21),33),42),(31,32)),(29,47)))),(((3,16),(34,45)),(12,28))),(7,(15,26))),(5,48)),46),11);
 533: 1 -6809.130859 -6590.628115 (0,(((((((((1,19),(((2,(((9,(24,40)),36),(14,23))),22),(((17,25),(37,39)),(((20,27),44),30)))),(6,18)),((4,8),41)),(35,43)),((10,38),(((((13,21),33),42),(31,32)),(29,47)))),(((3,16),(34,45)),(12,28))),((5,48),(7,(15,26)))),11),46);
 534: 1 -6197.290527 -6588.105887 (0,(((((((((1,19),((2,(((9,(24,40)),36),(14,23))),22)),(((4,8),41),(((6,18),(10,38)),(((((13,21),33),42),(31,32)),(29,47))))),(35,43)),(((17,25),(37,39)),(((20,30),27),44))),(((3,16),(34,45)),(12,28))),(7,(15,26))),(5,48)),11),46);
 535: 1 -6539.258301 -6590.107865 (0,((((((((((((1,19),((2,((((9,40),24),36),(14,23))),22)),(35,43)),41),(4,8)),((6,18),(10,38))),(((((13,21),33),42),(31,32)),(29,47))),(((17,25),(37,39)),((20,(27,30)),44))),(((3,16),(34,45)),(12,28))),(7,(15,26))),(5,48)),46),11);
 536: 1 -6255.884766 -6591.206891 (0,(((((((((((1,19),(((2,(((9,(24,40)),36),(14,23))),22),(((17,25),(37,39)),(((20,27),44),30)))),(35,43)),(4,8)),41),(6,18)),((10,38),(((((13,21),33),42),(31,32)),(29,47)))),(((3,16),(34,45)),(12,28))),(7,(15,26))),(5,48)),46),11);
 537: 1 -6345.555176 -6587.995234 (0,((((((((((1,19),(((2,(((9,(24,40)),36),(14,23))),22),(((13,21),33),42))),((17,25),((((20,30),44),27),(37,39)))),(((4,8),41),(35,43))),((6,18),(10,38))),((29,47),(31,32))),(((3,16),(34,45)),(12,28))),(7,(15,26))),(5,48)),11),46);
 538: 4 -6635.168945 -6586.963744 (0,(((((((((((1,19),((2,((((9,40),24),36),(14,23))),22)),((4,8),(35,43))),41),((6,18),(10,38))),(((((13,21),33),42),(31,32)),(29,47))),(((17,25),(37,39)),(((20,27),30),44))),(((3,16),(34,45)),(12,28))),(5,48)),(7,(15,26))),46),11);
 539: 2 -6516.568848 -6599.725145 (0,(((((((((1,19),(((2,((((9,24),40),36),(14,23))),22),((17,25),((((20,27),30),44),(37,39))))),35),((((4,8),41),43),(((6,18),(10,38)),(((((13,21),33),42),(31,32)),(29,47))))),(((3,16),(34,45)),(12,28))),(7,(15,26))),48),5),46),11);
 540: 3 -6627.075684 -6591.672055 (0,((((((((((1,19),(((2,((((9,24),40),36),(14,23))),22),(((17,25),(((20,27),44),30)),(37,39)))),(35,43)),(((4,8),41),((((13,21),33),42),(31,32)))),((6,18),(10,38))),(29,47)),(((3,16),(34,45)),(12,28))),(7,(15,26))),(5,48)),11),46);
 541: 1 -6689.306152 -6589.240738 (0,((((((((1,19),(2,(((((9,24),40),36),(14,23)),22))),(((17,25),(37,39)),(((20,30),27),44))),(35,43)),(((4,8),41),(((6,18),(10,38)),(((((13,21),33),42),(31,32)),(29,47))))),(((3,16),(34,45)),(12,28))),(7,(15,26))),(5,48)),(11,46));
 542: 3 -6593.165039 -6596.086428 (0,(((((((((1,19),((2,((((9,24),40),36),(14,23))),22)),(((4,8),41),(35,43))),((6,18),(10,38))),(((((13,21),33),42),(31,32)),(29,47))),(((17,25),(37,39)),((20,44),(27,30)))),(((3,16),(34,45)),(12,28))),(7,(15,26))),((5,48),46)),11);
 543: 6 -6491.029785 -6586.386909 (0,(((((((((((1,19),((2,(((9,(24,40)),36),(14,23))),22)),((4,8),(35,43))),41),((6,18),(10,38))),(((((13,21),33),42),(31,32)),(29,47))),((17,25),(((20,(27,30)),44),(37,39)))),(((3,16),(34,45)),(12,28))),(7,(15,26))),(5,48)),46),11);
 544: 1 -6461.880371 -6587.328364 (0,((((((((((1,19),(((2,((((9,40),24),36),(14,23))),22),(((13,21),33),42))),((4,8),(35,43))),41),((6,18),(10,38))),((29,47),(31,32))),(((17,25),(37,39)),(((20,27),30),44))),(((3,16),(34,45)),(12,28))),((5,48),(7,(15,26)))),46),11);
 545: 1 -6180.792969 -6599.100419 (0,((((((((((1,19),43),((((2,(((9,(24,40)),36),(14,23))),22),(((17,25),(37,39)),(((20,30),27),44))),((4,8),41))),35),((6,18),(10,38))),(((((13,21),33),42),(31,32)),(29,47))),(((3,16),(34,45)),(12,28))),(7,(15,26))),(5,48)),46),11);
 546: 1 -6438.168457 -6599.4302 (0,(((((((((((1,19),(((2,(((9,(24,40)),36),(14,23))),22),(((17,25),(37,39)),(((20,27),44),30)))),(6,18)),((4,8),41)),43),35),((10,38),(((((13,21),33),42),(31,32)),(29,47)))),(((3,16),(34,45)),(12,28))),(7,(15,26))),(5,48)),11),46);
 547: 2 -6532.515137 -6591.987704 (0,((((((((((((1,19),(((2,((((9,24),40),36),(14,23))),22),(((13,21),33),42))),((4,8),(35,43))),41),((6,18),(10,38))),(31,32)),(29,47)),(((17,25),(37,39)),(((20,27),30),44))),(((3,16),(34,45)),(12,28))),(7,(15,26))),(5,48)),46),11);
 548: 2 -6251.789551 -6605.703949 (0,(((((((1,19),(2,(((((9,24),40),36),(14,23)),22))),(((((4,8),41),43),35),(((6,18),(10,38)),(((((13,21),33),42),(31,32)),(29,47))))),(((17,25),(37,39)),(((20,27),44),30))),(((3,16),(34,45)),(12,28))),(7,(15,26))),(5,48)),(11,46));
 549: 2 -6198.475098 -6609.833048 (0,(((((((((1,19),((2,((((9,24),40),36),(14,23))),22)),(((4,8),(35,43)),41)),(((6,18),(10,38)),(((((13,21),33),42),(31,32)),(29,47)))),(((20,44),30),27)),((17,25),(37,39))),(((3,16),(34,45)),(12,28))),((5,48),(7,(15,26)))),46),11);
 550: 1 -6577.557617 -6588.898467 (0,(((((((((((1,19),(((2,(((9,(24,40)),36),(14,23))),22),(((13,21),33),42))),((17,25),((((20,30),44),27),(37,39)))),((4,8),41)),(35,43)),((6,18),(10,38))),((29,47),(31,32))),(((3,16),(34,45)),(12,28))),(7,(15,26))),(5,48)),11),46);
 551: 1 -6223.40918 -6593.792471 (0,(((((((((1,19),(((2,(((9,(24,40)),36),(14,23))),22),((17,25),((((20,27),30),44),(37,39))))),(((4,8),((((13,21),33),42),(31,32))),41)),(35,43)),((6,18),(10,38))),(29,47)),(((3,16),(34,45)),(12,28))),((5,48),(7,(15,26)))),46),11);
 552: 15 -7180.83252 -6586.386909 (0,(((((((((((1,19),((2,(((9,(24,40)),36),(14,23))),22)),((4,8),(35,43))),41),((6,18),(10,38))),(((((13,21),33),42),(31,32)),(29,47))),((17,25),(((20,(27,30)),44),(37,39)))),(((3,16),(34,45)),(12,28))),(7,(15,26))),(5,48)),46),11);
 553: 1 -6994.250488 -6588.188933 (0,(((((((((1,19),((2,((((9,40),24),36),(14,23))),22)),(((4,8),(35,43)),41)),((6,18),(10,38))),(((((13,21),33),42),(31,32)),(29,47))),((17,25),(((20,(27,30)),44),(37,39)))),(((3,16),(34,45)),(12,28))),((5,48),(7,(15,26)))),11),46);
 554: 2 -6417.946289 -6586.18315 (0,(((((((((1,19),((2,((((9,40),24),36),(14,23))),22)),(((4,8),(35,43)),41)),(((((13,21),33),42),(31,32)),(29,47))),((6,18),(10,38))),(((17,25),(37,39)),((20,(27,30)),44))),(((3,16),(34,45)),(12,28))),(7,(15,26))),(5,48)),(11,46));
 555: 1 -6549.516602 -6597.645916 (0,((((((((1,19),(((2,((((9,24),40),36),(14,23))),22),(((17,25),(37,39)),(((20,27),30),44)))),((4,8),(35,43))),41),((6,18),(10,38))),(((((13,21),33),42),(31,32)),(29,47))),((((3,16),45),34),(12,28))),((5,48),(7,(15,26)))),(11,46));
 556: 4 -6486.855469 -6590.064853 (0,(((((((1,19),(((2,((((9,24),40),36),(14,23))),22),((17,25),((((20,27),30),44),(37,39))))),((((4,8),41),(35,43)),(6,18))),((10,38),(((((13,21),33),42),(31,32)),(29,47)))),(((3,16),(34,45)),(12,28))),(5,48)),(7,(15,26))),(11,46));
 557: 1 -6850.326172 -6591.988549 (0,((((((((((((1,19),(((2,((((9,40),24),36),(14,23))),22),(((13,21),33),42))),((4,8),(35,43))),41),((6,18),(10,38))),(31,32)),(29,47)),(((17,25),(37,39)),(((20,27),30),44))),(((3,16),(34,45)),(12,28))),(7,(15,26))),(5,48)),46),11);
 558: 2 -6198.188965 -6593.72 (0,(((((((1,19),(((2,((((9,(24,40)),36),(14,23)),22)),((17,25),((((20,27),30),44),(37,39)))),(35,43))),((((4,8),41),((6,18),(10,38))),(((((13,21),33),42),(31,32)),(29,47)))),(((3,16),(34,45)),(12,28))),(7,(15,26))),(5,48)),46),11);
 559: 4 -6323.393066 -6588.913615 (0,(((((((((1,19),(((2,((((9,24),40),36),(14,23))),22),((17,25),((((20,30),27),44),(37,39))))),(((4,8),41),(35,43))),((6,18),((10,38),(((13,21),33),42)))),((29,47),(31,32))),(((3,16),(34,45)),(12,28))),(7,(15,26))),(5,48)),11),46);
 560: 5 -6648.459473 -6595.519411 (0,((((((((1,19),(((2,(((9,36),(24,40)),(14,23))),22),((17,25),((((20,30),27),44),(37,39))))),((((4,8),(35,43)),41),(6,18))),((10,38),(((((13,21),33),42),(31,32)),(29,47)))),(((3,16),(34,45)),(12,28))),(7,(15,26))),(5,48)),46),11);
 561: 4 -6716.991699 -6584.583662 (0,((((((((1,19),(((2,(((9,(24,40)),36),(14,23))),22),(((17,25),(37,39)),(((20,30),44),27)))),(35,43)),((((4,8),41),(((((13,21),33),42),(31,32)),(29,47))),((6,18),(10,38)))),(((3,16),(34,45)),(12,28))),(7,(15,26))),(5,48)),46),11);
 562: 1 -6076.347656 -6594.542116 (0,(((((((1,19),(((2,((((9,40),24),36),(14,23))),22),(((17,25),(37,39)),(((20,30),44),27)))),(35,43)),(((4,8),41),((6,18),(((10,38),(((13,21),33),42)),((29,47),(31,32)))))),(((3,16),(34,45)),(12,28))),((5,48),(7,(15,26)))),46),11);
 563: 1 -7142.383789 -6593.826145 (0,(((((((((1,19),(6,18)),((4,8),41)),(((2,((((9,40),24),36),(14,23))),22),((17,25),((((20,30),44),27),(37,39))))),(35,43)),((10,38),(((((13,21),33),42),(31,32)),(29,47)))),(((3,16),(34,45)),(12,28))),(7,(15,26))),(5,48)),(11,46));
 564: 1 -6627.593262 -6592.101832 (0,(((((((((1,19),(((2,((((9,40),24),36),(14,23))),22),(((13,21),33),42))),((4,8),(35,43))),41),((6,18),(10,38))),((29,47),(31,32))),((17,25),((((20,30),27),44),(37,39)))),(((3,16),(34,45)),(12,28))),46),(((5,48),(7,(15,26))),11));
 565: 6 -7046.670898 -6604.336419 (0,((((((((1,19),((2,((((9,24),40),36),(14,23))),22)),(((17,25),(37,39)),(((20,30),27),44))),(35,43)),(((4,8),41),(((6,18),(10,38)),((((((13,21),33),42),(31,32)),47),29)))),(((3,16),(34,45)),(12,28))),(7,(15,26))),(5,48)),(11,46));
 566: 4 -6058.157227 -6589.017519 (0,(((((((((1,19),(((2,(((9,(24,40)),36),(14,23))),22),((17,25),((((20,27),30),44),(37,39))))),(35,43)),(((4,8),(((((13,21),33),42),(31,32)),41)),((6,18),(10,38)))),(29,47)),(((3,16),(34,45)),(12,28))),(7,(15,26))),(5,48)),46),11);
 567: 1 -6994.05957 -6588.719737 (0,(((((((((1,19),(((2,((((9,24),40),36),(14,23))),22),(((17,25),(37,39)),(((20,44),30),27)))),((4,8),(35,43))),((6,18),(10,38))),41),(((((13,21),33),42),(31,32)),(29,47))),(((3,16),(34,45)),(12,28))),((5,48),(7,(15,26)))),46),11);
 568: 6 -6474.442871 -6590.756577 (0,((((((1,19),((2,((((9,40),24),36),(14,23))),22)),((((4,8),(35,43)),41),(((6,18),(10,38)),(((((13,21),33),42),(31,32)),(29,47))))),(((17,25),(37,39)),((20,27),(30,44)))),(((3,16),(34,45)),(12,28))),((5,48),(7,(15,26)))),(11,46));
 569: 2 -6320.123047 -6597.648002 (0,(((((((((((1,19),(((2,((((9,24),40),36),(14,23))),22),((17,25),((((20,27),30),44),(37,39))))),((((4,8),(35,43)),41),(6,18))),(31,32)),(((13,21),33),42)),(10,38)),(29,47)),(((3,16),(34,45)),(12,28))),(7,(15,26))),(5,48)),46),11);
 570: 1 -7010.361816 -6599.264416 (0,(((((((((1,19),((((2,(14,23)),(((9,40),24),36)),22),((17,25),((((20,44),27),30),(37,39))))),(35,43)),((4,8),41)),((6,18),(10,38))),(((((13,21),33),42),(31,32)),(29,47))),(((3,16),(34,45)),(12,28))),((5,48),(7,(15,26)))),46),11);
 571: 1 -6184.125977 -6589.556341 (0,(((((((((1,19),(((2,((((9,24),40),36),(14,23))),22),((17,25),((((20,27),30),44),(37,39))))),(6,18)),((4,8),41)),(35,43)),((10,38),(((((13,21),33),42),(31,32)),(29,47)))),(((3,16),(34,45)),(12,28))),((5,48),(7,(15,26)))),46),11);
 572: 1 -7421.514648 -6590.666391 (0,(((((((((1,19),(((2,(((9,(24,40)),36),(14,23))),22),((17,25),((((20,27),30),44),(37,39))))),(35,43)),(((4,8),((((13,21),33),42),(31,32))),41)),((6,18),(10,38))),(29,47)),(((3,16),(34,45)),(12,28))),((5,48),(7,(15,26)))),46),11);
 573: 3 -6482.543457 -6589.920063 (0,(((((((((1,19),(((2,(((9,(24,40)),36),(14,23))),22),((17,25),((((20,27),30),44),(37,39))))),(35,43)),((((4,8),41),((((13,21),33),42),(31,32))),((6,18),(10,38)))),(29,47)),(((3,16),(34,45)),(12,28))),(5,48)),(7,(15,26))),46),11);
 574: 2 -6490.133789 -6600.545049 (0,(((((((1,19),(2,(((((9,40),24),36),(14,23)),22))),((((4,8),41),(35,43)),(((6,18),(10,38)),(((((13,21),33),42),(31,32)),(29,47))))),((17,25),(((20,(27,30)),44),(37,39)))),(((3,16),(34,45)),(12,28))),((5,48),(7,(15,26)))),11),46);
 575: 1 -6638.270508 -6592.69933 (0,((((((((1,19),((((2,(((9,(24,40)),36),(14,23))),22),((17,25),((((20,27),30),44),(37,39)))),((4,8),41))),(35,43)),((6,18),(10,38))),(((((13,21),33),42),(31,32)),(29,47))),(((3,16),(34,45)),(12,28))),((5,48),(7,(15,26)))),46),11);
 576: 10 -6774.147461 -6585.718414 (0,((((((((((1,19),((2,(((9,(24,40)),36),(14,23))),22)),(((4,8),41),(35,43))),((6,18),(10,38))),(((((13,21),33),42),(31,32)),(29,47))),(((17,25),(37,39)),(((20,30),27),44))),(((3,16),(34,45)),(12,28))),(7,(15,26))),(5,48)),46),11);
 577: 1 -6451.620117 -6602.001939 (0,((((((((1,19),(((2,((((9,24),40),36),(14,23))),22),(((17,25),(37,39)),(((20,27),30),44)))),((4,8),(35,43))),41),((6,18),(10,38))),(((((13,21),33),42),(31,32)),(29,47))),(((3,16),(34,45)),(12,28))),(((5,48),7),(15,26))),(11,46));
 578: 3 -6589.233398 -6586.925478 (0,((((((((1,19),(((2,((((9,40),24),36),(14,23))),22),(((17,25),(37,39)),(((20,27),44),30)))),((4,8),(35,43))),41),((6,18),(10,38))),(((((13,21),33),42),(31,32)),(29,47))),(((3,16),(34,45)),(12,28))),((5,48),(7,(15,26)))),(11,46));
 579: 1 -6341.658203 -6592.270509 (0,((((((((1,19),(((2,(((9,(24,40)),36),(14,23))),22),((17,25),((((20,27),30),44),(37,39))))),(((4,8),(((((13,21),33),42),(31,32)),41)),(35,43))),((6,18),(10,38))),(29,47)),(((3,16),(34,45)),(12,28))),((5,48),(7,(15,26)))),46),11);
 580: 1 -6181.469727 -6611.822882 (0,((((((((((1,19),(((2,((((9,24),40),36),(14,23))),22),((17,25),((((20,27),44),30),(37,39))))),((4,8),(35,43))),41),((6,18),(10,38))),(((((13,21),33),42),(31,32)),(29,47))),(3,16)),(12,28)),(34,45)),((5,48),(7,(15,26)))),(11,46));
 581: 2 -6152.878906 -6593.611444 (0,(((((((((1,19),(((2,(((9,(24,40)),36),(14,23))),22),(((17,25),(37,39)),(((20,27),44),30)))),(6,18)),((4,8),41)),(((10,38),(((((13,21),33),42),(31,32)),(29,47))),(35,43))),(((3,16),(34,45)),(12,28))),(7,(15,26))),(5,48)),11),46);
 582: 3 -6677.118164 -6586.987264 (0,((((((((((1,19),((2,((((9,40),24),36),(14,23))),22)),(((4,8),41),(35,43))),((6,18),(10,38))),(((((13,21),33),42),(31,32)),(29,47))),((17,25),(((20,(27,30)),44),(37,39)))),(((3,16),(34,45)),(12,28))),(7,(15,26))),(5,48)),46),11);
 583: 3 -6728.017578 -6585.294374 (0,((((((((((1,19),((2,((((9,24),40),36),(14,23))),22)),((4,8),(35,43))),41),((6,18),(10,38))),(((((13,21),33),42),(31,32)),(29,47))),(((17,25),(37,39)),(((20,27),30),44))),(((3,16),(34,45)),(12,28))),((5,48),(7,(15,26)))),46),11);
 584: 1 -6237.484375 -6586.925478 (0,((((((((1,19),(((2,((((9,40),24),36),(14,23))),22),(((17,25),(37,39)),(((20,27),44),30)))),((4,8),(35,43))),41),((6,18),(10,38))),(((((13,21),33),42),(31,32)),(29,47))),(((3,16),(34,45)),(12,28))),((5,48),(7,(15,26)))),(11,46));
 585: 1 -6818.87207 -6598.600875 (0,((((((((1,19),(((2,((((9,40),24),36),(14,23))),22),(((17,25),(((20,27),30),44)),(37,39)))),35),((((4,8),41),((6,18),43)),((10,38),(((((13,21),33),42),(31,32)),(29,47))))),(((3,16),(34,45)),(12,28))),(7,(15,26))),(5,48)),46),11);
 586: 2 -6289.77002 -6588.120395 (0,(((((((1,19),(((2,((((9,24),40),36),(14,23))),22),(((17,25),(37,39)),(((20,27),30),44)))),((4,8),(35,43))),41),((6,18),(10,38))),(((((13,21),33),42),(31,32)),(29,47))),(((3,16),(34,45)),(12,28))),(((5,48),(7,(15,26))),(11,46)));
 587: 1 -6225.921387 -6607.385267 (0,((((((((((((1,19),((2,((((9,24),40),36),(14,23))),22)),(((13,21),33),42)),((17,25),(37,39))),(((20,30),27),44)),((4,8),41)),(35,43)),((6,18),(10,38))),((29,47),(31,32))),(((3,16),(34,45)),(12,28))),((5,48),(7,(15,26)))),46),11);
 588: 2 -6760.266602 -6590.046843 (0,(((((((((1,19),((((2,((((9,24),40),36),(14,23))),22),(((13,21),33),42)),(((17,25),(37,39)),(((20,30),27),44)))),(((4,8),41),((6,18),(10,38)))),(35,43)),((29,47),(31,32))),(((3,16),(34,45)),(12,28))),(7,(15,26))),(5,48)),46),11);
 589: 1 -6833.604492 -6590.692956 (0,((((((((1,19),(((2,((((9,24),40),36),(14,23))),22),((17,25),((((20,30),27),44),(37,39))))),((((4,8),(35,43)),41),(6,18))),((10,38),(((((13,21),33),42),(31,32)),(29,47)))),(((3,16),(34,45)),(12,28))),(5,48)),(7,(15,26))),46),11);
 590: 2 -6283.76416 -6600.545152 (0,(((((((1,19),(2,(((((9,40),24),36),(14,23)),22))),((((4,8),41),(35,43)),(((6,18),(10,38)),(((((13,21),33),42),(31,32)),(29,47))))),((17,25),((((20,44),30),27),(37,39)))),(((3,16),(34,45)),(12,28))),((5,48),(7,(15,26)))),46),11);
 591: 3 -6809.799805 -6587.762877 (0,(((((((((1,19),(((2,((((9,24),40),36),(14,23))),22),((17,25),((((20,27),30),44),(37,39))))),(((4,8),41),(35,43))),((6,18),(10,38))),(((((13,21),33),42),(31,32)),(29,47))),(((3,16),(34,45)),(12,28))),(7,(15,26))),(5,48)),46),11);
 592: 1 -6648.508301 -6587.716825 (0,(((((((((1,19),((((2,((((9,24),40),36),(14,23))),22),(((13,21),33),42)),((17,25),((((20,30),27),44),(37,39))))),(35,43)),(((4,8),41),((6,18),(10,38)))),((29,47),(31,32))),(((3,16),(34,45)),(12,28))),(5,48)),(7,(15,26))),46),11);
 593: 1 -6962.060547 -6590.854849 (0,(((((((((((1,19),((2,((((9,(24,40)),36),(14,23)),22)),(((13,21),33),42))),((4,8),(35,43))),41),((6,18),(10,38))),((29,47),(31,32))),(((17,25),(37,39)),(((20,30),27),44))),(((3,16),(34,45)),(12,28))),(7,(15,26))),(5,48)),46),11);
 594: 3 -6533.700195 -6592.362046 (0,((((((((1,19),(((2,(((9,(24,40)),36),(14,23))),22),((17,25),((((20,27),30),44),(37,39))))),(35,43)),(((((4,8),41),((((13,21),33),42),(31,32))),((6,18),(10,38))),(29,47))),(((3,16),(34,45)),(12,28))),(7,(15,26))),(5,48)),46),11);
 595: 1 -6158.941406 -6590.854849 (0,(((((((((((1,19),((2,((((9,(24,40)),36),(14,23)),22)),(((13,21),33),42))),((4,8),(35,43))),41),((6,18),(10,38))),((29,47),(31,32))),(((17,25),(37,39)),(((20,30),27),44))),(((3,16),(34,45)),(12,28))),(7,(15,26))),(5,48)),46),11);
 596: 2 -6455.930664 -6591.987704 (0,((((((((((((1,19),(((2,((((9,24),40),36),(14,23))),22),(((13,21),33),42))),((4,8),(35,43))),41),((6,18),(10,38))),(31,32)),(29,47)),(((17,25),(37,39)),(((20,27),30),44))),(((3,16),(34,45)),(12,28))),(7,(15,26))),(5,48)),46),11);
 597: 1 -6199.583984 -6593.877329 (0,(((((((((1,19),(6,18)),((4,8),41)),((((2,((((9,24),40),36),(14,23))),22),(((17,25),(37,39)),(((20,30),27),44))),(35,43))),((10,38),(((((13,21),33),42),(31,32)),(29,47)))),(((3,16),(34,45)),(12,28))),(5,48)),(7,(15,26))),46),11);
 598: 3 -6994.500977 -6591.024604 (0,(((((((1,19),(((2,((((9,24),40),36),(14,23))),22),(((13,21),33),42))),((((4,8),41),(35,43)),(((6,18),(10,38)),((29,47),(31,32))))),(((17,25),(37,39)),(((20,44),27),30))),(((3,16),(34,45)),(12,28))),((5,48),(7,(15,26)))),46),11);
 599: 1 -6228.39209 -6585.918022 (0,((((((((1,19),((((2,((((9,24),40),36),(14,23))),22),(((13,21),33),42)),((17,25),((((20,30),27),44),(37,39))))),(35,43)),(((4,8),41),((6,18),(10,38)))),((29,47),(31,32))),(((3,16),(34,45)),(12,28))),((5,48),(7,(15,26)))),46),11);
 600: 1 -7040.079102 -6588.288081 (0,(((((((((1,19),((2,((((9,(24,40)),36),(14,23)),22)),(((17,25),(37,39)),(((20,27),30),44)))),(((4,8),41),(35,43))),((6,18),(10,38))),(((((13,21),33),42),(31,32)),(29,47))),(((3,16),(34,45)),(12,28))),(7,(15,26))),(5,48)),46),11);
 601: 2 -6594.961914 -6588.849194 (0,((((((1,19),(((2,((((9,24),40),36),(14,23))),22),((17,25),((((20,27),30),44),(37,39))))),(((((4,8),41),(35,43)),(6,18)),((10,38),(((((13,21),33),42),(31,32)),(29,47))))),(((3,16),(34,45)),(12,28))),(7,(15,26))),(5,48)),(11,46));
 602: 3 -6389.751953 -6589.017519 (0,(((((((((1,19),(((2,(((9,(24,40)),36),(14,23))),22),((17,25),((((20,27),30),44),(37,39))))),(35,43)),(((4,8),(((((13,21),33),42),(31,32)),41)),((6,18),(10,38)))),(29,47)),(((3,16),(34,45)),(12,28))),(7,(15,26))),(5,48)),46),11);
 603: 1 -6987.874512 -6588.875868 (0,(((((((1,19),(((2,((((9,24),40),36),(14,23))),22),((17,25),((((20,30),27),44),(37,39))))),((((4,8),(35,43)),41),(6,18))),((10,38),(((((13,21),33),42),(31,32)),(29,47)))),(((3,16),(34,45)),(12,28))),((5,48),(7,(15,26)))),46),11);
 604: 3 -6492.852539 -6592.073781 (0,((((((((1,19),(((2,((((9,24),40),36),(14,23))),22),(((17,25),(((20,30),27),44)),(37,39)))),((((4,8),(35,43)),41),(6,18))),((10,38),(((((13,21),33),42),(31,32)),(29,47)))),(((3,16),(34,45)),(12,28))),(7,(15,26))),(5,48)),46),11);
 605: 1 -6919.38916 -6596.417459 (0,((((((((1,19),(((2,(((9,(24,40)),36),(14,23))),22),((17,25),((((20,27),30),44),(37,39))))),(((((4,8),41),(6,18)),43),35)),((10,38),(((((13,21),33),42),(31,32)),(29,47)))),(((3,16),(34,45)),(12,28))),(7,(15,26))),(5,48)),46),11);
 606: 1 -6677.631836 -6588.875868 (0,(((((((1,19),(((2,((((9,24),40),36),(14,23))),22),((17,25),((((20,30),27),44),(37,39))))),((((4,8),(35,43)),41),(6,18))),((10,38),(((((13,21),33),42),(31,32)),(29,47)))),(((3,16),(34,45)),(12,28))),((5,48),(7,(15,26)))),46),11);
 607: 2 -6498.77832 -6588.253334 (0,((((((1,19),(((2,((((9,24),40),36),(14,23))),22),((17,25),((((20,27),30),44),(37,39))))),((((4,8),41),(35,43)),(6,18))),((10,38),(((((13,21),33),42),(31,32)),(29,47)))),(((3,16),(34,45)),(12,28))),((5,48),(7,(15,26)))),(11,46));
 608: 1 -6518.698242 -6593.781002 (0,(((((((((1,19),(((2,((((9,40),36),24),(14,23))),22),((17,25),((((20,27),44),30),(37,39))))),(35,43)),((4,8),41)),((6,18),(10,38))),(((((13,21),33),42),(31,32)),(29,47))),(((3,16),(34,45)),(12,28))),(5,48)),(7,(15,26))),(11,46));
 609: 2 -6765.259277 -6590.783581 (0,((((((((1,19),((2,((((9,24),40),36),(14,23))),22)),(((17,25),(37,39)),(((20,30),27),44))),(35,43)),(((4,8),41),(((6,18),(10,38)),(((((13,21),33),42),(31,32)),(29,47))))),((3,16),((12,28),(34,45)))),(7,(15,26))),(5,48)),(11,46));
 610: 1 -6705.79834 -6595.923301 (0,((((((((((1,19),(6,18)),((((2,((((9,24),40),36),(14,23))),22),((17,25),((((20,27),30),44),(37,39)))),((4,8),41))),(35,43)),(10,38)),(((((13,21),33),42),(31,32)),(29,47))),(((3,16),(34,45)),(12,28))),(7,(15,26))),(5,48)),46),11);
 611: 4 -7349.748535 -6590.908691 (0,((((((((((1,19),(((2,(((9,(24,40)),36),(14,23))),22),(((13,21),33),42))),((4,8),(35,43))),(((6,18),(10,38)),41)),((29,47),(31,32))),(((17,25),(37,39)),(((20,30),27),44))),(((3,16),(34,45)),(12,28))),(7,(15,26))),(5,48)),46),11);
 612: 2 -6192.242188 -6599.439535 (0,(((((((((((1,19),(((2,(((9,(24,40)),36),(14,23))),22),(((17,25),(37,39)),(((20,27),44),30)))),(6,18)),((4,8),41)),35),43),((10,38),(((((13,21),33),42),(31,32)),(29,47)))),(((3,16),(34,45)),(12,28))),(7,(15,26))),(5,48)),11),46);
 613: 1 -6698.722168 -6590.499839 (0,(((((((((((1,19),((2,((((9,(24,40)),36),(14,23)),22)),(((13,21),33),42))),((17,25),((((20,30),44),27),(37,39)))),(35,43)),((4,8),41)),((6,18),(10,38))),((29,47),(31,32))),(((3,16),(34,45)),(12,28))),(7,(15,26))),(5,48)),11),46);
 614: 1 -6727.693359 -6588.875868 (0,(((((((1,19),(((2,((((9,24),40),36),(14,23))),22),((17,25),((((20,30),27),44),(37,39))))),((((4,8),(35,43)),41),(6,18))),((10,38),(((((13,21),33),42),(31,32)),(29,47)))),(((3,16),(34,45)),(12,28))),((5,48),(7,(15,26)))),46),11);
 615: 1 -6453.130371 -6588.068422 (0,(((((((1,19),(((2,((((9,24),40),36),(14,23))),22),((17,25),((((20,27),30),44),(37,39))))),(35,43)),((((4,8),41),((((13,21),33),42),(31,32))),((6,18),(10,38)))),(29,47)),(((3,16),(34,45)),(12,28))),((5,48),(7,(15,26)))),(11,46));
 616: 2 -6336.970703 -6587.244023 (0,(((((((((1,19),((2,((((9,40),24),36),(14,23))),22)),(((4,8),41),(35,43))),(((((13,21),33),42),(31,32)),(29,47))),((6,18),(10,38))),((17,25),(((20,(27,30)),44),(37,39)))),(((3,16),(34,45)),(12,28))),(7,(15,26))),(5,48)),(11,46));
 617: 4 -6627.258789 -6596.980282 (0,((((((((1,19),(((2,((((9,40),24),36),(14,23))),22),((17,25),((((20,27),30),44),(37,39))))),35),((((4,8),41),((6,18),43)),((10,38),(((((13,21),33),42),(31,32)),(29,47))))),(((3,16),(34,45)),(12,28))),(5,48)),(7,(15,26))),46),11);
 618: 1 -6623.119141 -6613.504476 (0,((((((((((((1,19),43),((2,((((9,24),40),36),(14,23))),22)),((17,25),((((20,30),44),27),(37,39)))),(4,8)),35),41),((6,18),(10,38))),(((((13,21),33),42),(31,32)),(29,47))),(((3,16),(34,45)),(12,28))),(7,(15,26))),(5,48)),(11,46));
 619: 8 -6482.873047 -6586.387117 (0,(((((((((((1,19),((2,(((9,(24,40)),36),(14,23))),22)),((4,8),(35,43))),41),((6,18),(10,38))),(((((13,21),33),42),(31,32)),(29,47))),((17,25),((((20,44),27),30),(37,39)))),(((3,16),(34,45)),(12,28))),(7,(15,26))),(5,48)),46),11);
 620: 2 -7109.389648 -6592.070017 (0,((((((((1,19),(6,18)),((4,8),41)),((((2,((((9,24),40),36),(14,23))),22),(((17,25),(37,39)),(((20,30),27),44))),(35,43))),((10,38),(((((13,21),33),42),(31,32)),(29,47)))),(((3,16),(34,45)),(12,28))),((5,48),(7,(15,26)))),46),11);
 621: 1 -6714.810547 -6595.452185 (0,(((((((((1,19),(((2,((((9,40),24),36),(14,23))),22),((17,25),((((20,27),44),30),(37,39))))),(((((4,8),(35,43)),(6,18)),41),((((13,21),33),42),(31,32)))),(10,38)),(29,47)),(((3,16),(34,45)),(12,28))),(7,(15,26))),(5,48)),46),11);
 622: 4 -6542.429688 -6590.983689 (0,((((((((((1,19),(((2,((((9,24),40),36),(14,23))),22),((17,25),((((20,27),44),30),(37,39))))),(35,43)),((((4,8),41),(((13,21),33),42)),(31,32))),((6,18),(10,38))),(29,47)),(((3,16),(34,45)),(12,28))),(7,(15,26))),(5,48)),11),46);
 623: 2 -6220.083984 -6590.0338 (0,((((((((1,19),((2,((((9,40),24),36),(14,23))),22)),(((4,8),(35,43)),41)),(((6,18),(10,38)),(((((13,21),33),42),(31,32)),(29,47)))),(((17,25),(37,39)),((20,27),(30,44)))),(((3,16),(34,45)),(12,28))),(5,48)),(7,(15,26))),(11,46));
 624: 1 -6542.775391 -6587.663454 (0,((((((((1,19),((2,(((((9,40),24),36),(14,23)),22)),(((17,25),(37,39)),(((20,30),44),27)))),(35,43)),(((4,8),41),((6,18),(10,38)))),(((((13,21),33),42),(31,32)),(29,47))),(((3,16),(34,45)),(12,28))),(7,(15,26))),(5,48)),(11,46));
 625: 1 -6163.517578 -6589.223745 (0,((((((((1,19),(((2,((((9,40),24),36),(14,23))),22),(((17,25),(37,39)),(((20,30),44),27)))),((((4,8),(35,43)),41),(6,18))),((10,38),(((((13,21),33),42),(31,32)),(29,47)))),(((3,16),(34,45)),(12,28))),(7,(15,26))),(5,48)),46),11);
 626: 2 -6597.25 -6596.644285 (0,((((((1,19),(((2,((((9,24),40),36),(14,23))),22),(((13,21),33),42))),(((((4,8),(35,43)),41),(((6,18),(10,38)),((29,47),(31,32)))),(((17,25),(37,39)),(((20,44),27),30)))),(((3,16),(34,45)),(12,28))),((5,48),(7,(15,26)))),46),11);
 627: 1 -7017.151367 -6592.499616 (0,((((((((((1,19),(((2,((((9,40),24),36),(14,23))),22),(((13,21),33),42))),((6,18),(10,38))),(((4,8),41),(35,43))),((29,47),(31,32))),(((17,25),(37,39)),(((20,30),27),44))),(((3,16),(34,45)),(12,28))),(7,(15,26))),(5,48)),46),11);
 628: 1 -6351.013184 -6598.291577 (0,(((((((((1,19),((2,((((9,40),24),36),(14,23))),22)),((4,8),41)),(((6,18),(10,38)),(((((13,21),33),42),(31,32)),(29,47)))),(35,43)),((17,25),(((20,(27,30)),44),(37,39)))),(((3,16),(34,45)),(12,28))),(5,48)),(7,(15,26))),(11,46));
 629: 2 -5928.125977 -6588.498301 (0,((((((((1,19),((2,((((9,40),24),36),(14,23))),22)),((((4,8),41),(35,43)),(((6,18),(10,38)),(((((13,21),33),42),(31,32)),(29,47))))),(((17,25),(37,39)),((20,(27,30)),44))),(((3,16),(34,45)),(12,28))),(7,(15,26))),(5,48)),46),11);
 630: 1 -7131.770508 -6595.99624 (0,(((((((((1,19),(((2,((((9,24),40),36),(14,23))),22),((17,25),((((20,27),30),44),(37,39))))),35),((((4,8),41),43),(((6,18),(10,38)),(((((13,21),33),42),(31,32)),(29,47))))),(((3,16),(34,45)),(12,28))),7),(15,26)),(5,48)),46),11);
 631: 1 -6319.588867 -6586.046846 (0,((((((((1,19),((((2,((((9,24),40),36),(14,23))),22),(((13,21),33),42)),(((17,25),(37,39)),(((20,30),27),44)))),(35,43)),((((4,8),41),((6,18),(10,38))),((29,47),(31,32)))),(((3,16),(34,45)),(12,28))),(7,(15,26))),(5,48)),46),11);
 632: 1 -6705.799805 -6589.954632 (0,(((((((1,19),(((2,((((9,24),40),36),(14,23))),22),((17,25),((((20,30),27),44),(37,39))))),(((((4,8),(35,43)),41),(6,18)),((10,38),(((((13,21),33),42),(31,32)),(29,47))))),(((3,16),(34,45)),(12,28))),(7,(15,26))),(5,48)),46),11);
 633: 1 -6495.696289 -6594.296224 (0,(((((((1,19),(6,18)),((4,8),41)),(((((2,((((9,40),24),36),(14,23))),22),((17,25),((((20,30),44),27),(37,39)))),(35,43)),((10,38),(((((13,21),33),42),(31,32)),(29,47))))),(((3,16),(34,45)),(12,28))),(7,(15,26))),(5,48)),(11,46));
 634: 2 -6528.154785 -6597.596483 (0,((((((((1,19),(((2,((((9,40),24),36),(14,23))),22),(((17,25),(37,39)),(((20,30),44),27)))),35),43),(((4,8),41),(((6,18),((10,38),(((13,21),33),42))),((29,47),(31,32))))),(((3,16),(34,45)),(12,28))),((5,48),(7,(15,26)))),46),11);
 635: 1 -6419.973633 -6595.113949 (0,((((((((1,19),(6,18)),((4,8),41)),((((2,((((9,40),24),36),(14,23))),22),((17,25),((((20,30),44),27),(37,39)))),(35,43))),((10,38),(((((13,21),33),42),(31,32)),(29,47)))),(((3,16),(34,45)),(12,28))),(5,48)),(7,(15,26))),(11,46));
 636: 2 -6766.725586 -6588.257 (0,(((((((1,19),(((2,(((9,(24,40)),36),(14,23))),22),((17,25),((((20,27),30),44),(37,39))))),((((4,8),41),(6,18)),(35,43))),((10,38),(((((13,21),33),42),(31,32)),(29,47)))),(((3,16),(34,45)),(12,28))),((5,48),(7,(15,26)))),46),11);
 637: 2 -6277.642578 -6588.259918 (0,((((((((((((1,19),(((2,(((9,(24,40)),36),(14,23))),22),(((13,21),33),42))),((17,25),((((20,30),44),27),(37,39)))),(35,43)),((4,8),41)),((6,18),(10,38))),((29,47),(31,32))),(((3,16),(34,45)),(12,28))),7),(15,26)),(5,48)),11),46);
 638: 1 -6842.052246 -6592.69933 (0,((((((((1,19),((((2,(((9,(24,40)),36),(14,23))),22),((17,25),((((20,27),30),44),(37,39)))),((4,8),41))),(35,43)),((6,18),(10,38))),(((((13,21),33),42),(31,32)),(29,47))),(((3,16),(34,45)),(12,28))),((5,48),(7,(15,26)))),46),11);
 639: 11 -6725.646484 -6586.022302 (0,((((((((((1,19),(((2,((((9,40),24),36),(14,23))),22),(((17,25),(37,39)),((20,(27,44)),30)))),((4,8),(35,43))),41),((6,18),(10,38))),(((((13,21),33),42),(31,32)),(29,47))),(((3,16),(34,45)),(12,28))),(7,(15,26))),(5,48)),46),11);
 640: 2 -6152.531738 -6591.987704 (0,((((((((((((1,19),(((2,((((9,24),40),36),(14,23))),22),(((13,21),33),42))),((4,8),(35,43))),41),((6,18),(10,38))),(31,32)),(29,47)),(((17,25),(37,39)),(((20,27),30),44))),(((3,16),(34,45)),(12,28))),(7,(15,26))),(5,48)),46),11);
 641: 3 -6568.859375 -6589.055776 (0,((((((((((1,19),((2,((((9,40),24),36),(14,23))),22)),((4,8),(35,43))),(((6,18),(10,38)),(((((13,21),33),42),(31,32)),(29,47)))),41),(((17,25),(37,39)),(((20,27),30),44))),(((3,16),(34,45)),(12,28))),(7,(15,26))),(5,48)),46),11);
 642: 1 -6869.288086 -6600.274729 (0,(((((((((((1,19),(2,(((((9,40),36),24),(14,23)),22))),((4,8),(35,43))),((6,18),(10,38))),41),(((((13,21),33),42),(31,32)),(29,47))),(((17,25),(37,39)),(((20,27),30),44))),(((3,16),(34,45)),(12,28))),(7,(15,26))),(5,48)),46),11);
 643: 1 -6331.715332 -6595.923301 (0,((((((((((1,19),(6,18)),((((2,((((9,24),40),36),(14,23))),22),((17,25),((((20,27),30),44),(37,39)))),((4,8),41))),(35,43)),(10,38)),(((((13,21),33),42),(31,32)),(29,47))),(((3,16),(34,45)),(12,28))),(7,(15,26))),(5,48)),46),11);
 644: 3 -6166.868164 -6589.669732 (0,((((((((1,19),((2,((((9,40),24),36),(14,23))),22)),(((4,8),(35,43)),41)),(((6,18),(10,38)),(((((13,21),33),42),(31,32)),(29,47)))),((17,25),((((20,27),30),44),(37,39)))),(((3,16),(34,45)),(12,28))),((5,48),(7,(15,26)))),46),11);
 645: 1 -6340.504883 -6600.713902 (0,((((((((1,19),(2,((((9,(24,40)),36),(14,23)),22))),((((4,8),41),(35,43)),(((6,18),(10,38)),(((((13,21),33),42),(31,32)),(29,47))))),((17,25),(((20,(27,30)),44),(37,39)))),(((3,16),(34,45)),(12,28))),(7,(15,26))),(5,48)),46),11);
 646: 1 -6263.834961 -6592.089242 (0,((((((((((1,19),(((2,((((9,40),24),36),(14,23))),22),((17,25),(((20,(27,30)),44),(37,39))))),(35,43)),41),(((4,8),(6,18)),(10,38))),(((((13,21),33),42),(31,32)),(29,47))),(((3,16),(34,45)),(12,28))),(7,(15,26))),(5,48)),46),11);
 647: 2 -6370.639648 -6600.545152 (0,(((((((1,19),(2,(((((9,40),24),36),(14,23)),22))),((((4,8),41),(35,43)),(((6,18),(10,38)),(((((13,21),33),42),(31,32)),(29,47))))),((17,25),((((20,44),30),27),(37,39)))),(((3,16),(34,45)),(12,28))),((5,48),(7,(15,26)))),46),11);
 648: 1 -6330.915039 -6594.223821 (0,(((((((1,19),(((4,8),(35,43)),41)),(((2,((((9,40),24),36),(14,23))),22),((17,25),((((20,30),27),44),(37,39))))),((6,18),(10,38))),(((((13,21),33),42),(31,32)),(29,47))),(((3,16),(34,45)),(12,28))),46),(((5,48),(7,(15,26))),11));
 649: 1 -6775.645996 -6585.944289 (0,((((((((((1,19),((((2,(((9,(24,40)),36),(14,23))),22),(((17,25),(37,39)),(((20,30),44),27))),(((13,21),33),42))),(35,43)),((4,8),41)),((6,18),(10,38))),((29,47),(31,32))),(((3,16),(34,45)),(12,28))),(7,(15,26))),(5,48)),46),11);
 650: 1 -7294.634277 -6593.706979 (0,((((((((1,19),(((2,(((9,(24,40)),36),(14,23))),22),(((17,25),(37,39)),(((20,27),30),44)))),((((4,8),((((13,21),33),42),(31,32))),41),(35,43))),((6,18),(10,38))),(29,47)),(((3,16),(34,45)),(12,28))),((5,48),(7,(15,26)))),46),11);
 651: 2 -6731.672363 -6595.580196 (0,(((((((1,19),(((2,((((9,24),40),36),(14,23))),22),(((17,25),(37,39)),(((20,27),44),30)))),35),((((4,8),41),((6,18),43)),((10,38),(((((13,21),33),42),(31,32)),(29,47))))),(((3,16),(34,45)),(12,28))),(7,(15,26))),(5,48)),(11,46));
 652: 1 -6662.21875 -6593.50415 (0,((((((((((1,19),((2,(((((9,40),24),36),(14,23)),22)),(((17,25),((20,44),(27,30))),(37,39)))),(35,43)),((4,8),41)),((6,18),(10,38))),(((((13,21),33),42),(31,32)),(29,47))),(((3,16),(34,45)),(12,28))),(5,48)),(7,(15,26))),46),11);
 653: 4 -6695.330078 -6593.920156 (0,(((((((((((1,19),((2,((((9,24),40),36),(14,23))),22)),(((4,8),41),(35,43))),((6,18),(10,38))),((((13,21),33),42),(31,32))),(29,47)),(((17,25),(37,39)),(((20,30),27),44))),(((3,16),(34,45)),(12,28))),(7,(15,26))),(5,48)),46),11);
 654: 3 -6726.888184 -6604.981746 (0,((((((((1,19),(((2,((((9,40),24),36),(14,23))),22),((17,25),((((20,27),30),44),(37,39))))),35),((((4,8),41),((6,18),43)),((10,38),(((((13,21),33),42),(31,32)),(29,47))))),(((3,16),(34,45)),(12,28))),(7,(15,26))),46),(5,48)),11);
 655: 1 -6851.172852 -6598.260844 (0,((((((1,19),(((2,((((9,40),24),36),(14,23))),22),((17,25),((((20,27),44),30),(37,39))))),35),(((((4,8),41),43),((6,18),(10,38))),((((13,21),33),42),((29,47),(31,32))))),(((3,16),(34,45)),(12,28))),((5,48),(7,(15,26)))),(11,46));
 656: 1 -6352.868164 -6589.642799 (0,((((((((((1,19),((2,((((9,24),40),36),(14,23))),22)),((4,8),41)),(((6,18),(10,38)),(((((13,21),33),42),(31,32)),(29,47)))),(35,43)),(((17,25),(37,39)),((20,44),(27,30)))),(((3,16),(34,45)),(12,28))),(7,(15,26))),(5,48)),46),11);
 657: 2 -6664.282715 -6601.997929 (0,((((((((1,19),(6,18)),((4,8),41)),((((2,((((9,24),40),36),(14,23))),22),(((17,25),(37,39)),(((20,30),27),44))),(35,43))),((10,38),(((((13,21),33),42),(31,32)),(29,47)))),(((3,16),(34,45)),(12,28))),(7,(15,26))),((5,48),46)),11);
 658: 1 -6954.351074 -6588.762444 (0,(((((((((1,19),((2,((((9,24),40),36),(14,23))),22)),((17,25),((((20,27),30),44),(37,39)))),(((4,8),41),(35,43))),((6,18),(10,38))),(((((13,21),33),42),(31,32)),(29,47))),(((3,16),(34,45)),(12,28))),(7,(15,26))),(5,48)),(11,46));
 659: 1 -6385.836914 -6591.310046 (0,((((((((((1,19),(((2,(((9,(24,40)),36),(14,23))),22),(((17,25),(37,39)),(((20,27),44),30)))),(35,43)),((4,8),41)),(6,18)),((10,38),(((((13,21),33),42),(31,32)),(29,47)))),(((3,16),(34,45)),(12,28))),(5,48)),(7,(15,26))),46),11);
 660: 2 -6534.702148 -6592.472241 (0,((((((((1,19),((2,((((9,24),40),36),(14,23))),22)),(35,43)),((((4,8),41),((6,18),(10,38))),(((((13,21),33),42),(31,32)),(29,47)))),(((17,25),(37,39)),(((20,30),27),44))),(((3,16),(34,45)),(12,28))),((5,(7,(15,26))),48)),46),11);
 661: 1 -6211.130371 -6588.257 (0,(((((((1,19),(((2,(((9,(24,40)),36),(14,23))),22),((17,25),((((20,27),30),44),(37,39))))),((((4,8),41),(6,18)),(35,43))),((10,38),(((((13,21),33),42),(31,32)),(29,47)))),(((3,16),(34,45)),(12,28))),((5,48),(7,(15,26)))),46),11);
 662: 26 -6887.805176 -6584.983238 (0,(((((((((((1,19),((2,((((9,24),40),36),(14,23))),22)),((4,8),(35,43))),41),((6,18),(10,38))),(((((13,21),33),42),(31,32)),(29,47))),(((17,25),(37,39)),(((20,27),30),44))),(((3,16),(34,45)),(12,28))),(7,(15,26))),(5,48)),46),11);
 663: 8 -6391.885254 -6586.675437 (0,(((((((((((1,19),((2,((((9,40),24),36),(14,23))),22)),((4,8),(35,43))),41),((6,18),(10,38))),(((((13,21),33),42),(29,47)),(31,32))),(((17,25),(37,39)),(((20,27),30),44))),(((3,16),(34,45)),(12,28))),(7,(15,26))),(5,48)),46),11);
 664: 2 -6453.27832 -6602.180721 (0,((((((((1,19),((2,((((9,24),40),36),(14,23))),22)),(35,43)),((((4,8),41),((6,18),(10,38))),(((((13,21),33),42),(31,32)),(29,47)))),(((17,25),(37,39)),(((20,30),27),44))),(((3,16),(34,45)),(12,28))),(((5,48),7),(15,26))),46),11);
 665: 1 -6735.166016 -6594.542116 (0,(((((((1,19),(((2,((((9,40),24),36),(14,23))),22),(((17,25),(37,39)),(((20,30),44),27)))),(35,43)),(((4,8),41),((6,18),(((10,38),(((13,21),33),42)),((29,47),(31,32)))))),(((3,16),(34,45)),(12,28))),((5,48),(7,(15,26)))),46),11);
 666: 1 -6299.925293 -6592.6984 (0,(((((((1,19),((2,(((((9,40),24),36),(14,23)),22)),(((17,25),(37,39)),(((20,30),44),27)))),(35,43)),(((4,8),41),(((6,18),((10,38),(((13,21),33),42))),((29,47),(31,32))))),(((3,16),(34,45)),(12,28))),((5,48),(7,(15,26)))),46),11);
 667: 2 -6162.242188 -6600.545169 (0,(((((((1,19),(2,(((((9,24),40),36),(14,23)),22))),((((4,8),41),(35,43)),(((6,18),(10,38)),(((((13,21),33),42),(31,32)),(29,47))))),((17,25),((20,(27,(30,44))),(37,39)))),(((3,16),(34,45)),(12,28))),((5,48),(7,(15,26)))),46),11);
 668: 1 -6600.412109 -6588.105887 (0,(((((((((1,19),((2,(((9,(24,40)),36),(14,23))),22)),(((4,8),41),(((6,18),(10,38)),(((((13,21),33),42),(31,32)),(29,47))))),(35,43)),(((17,25),(37,39)),(((20,30),27),44))),(((3,16),(34,45)),(12,28))),(7,(15,26))),(5,48)),11),46);
 669: 1 -6502.609863 -6596.419826 (0,(((((((((((1,19),((2,((((9,40),36),24),(14,23))),22)),((4,8),(35,43))),((6,18),(10,38))),(((((13,21),33),42),(31,32)),(29,47))),41),(((17,25),(37,39)),(((20,27),30),44))),(((3,16),(34,45)),(12,28))),(7,(15,26))),(5,48)),46),11);
 670: 1 -6787.206055 -6589.238905 (0,((((((((1,19),(((2,((((9,24),40),36),(14,23))),22),(((17,25),(37,39)),((20,44),(27,30))))),((((4,8),41),(6,18)),(35,43))),((10,38),(((((13,21),33),42),(31,32)),(29,47)))),(((3,16),(34,45)),(12,28))),(7,(15,26))),(5,48)),46),11);
 671: 1 -6614.70459 -6590.854849 (0,(((((((((((1,19),((2,((((9,(24,40)),36),(14,23)),22)),(((13,21),33),42))),((4,8),(35,43))),41),((6,18),(10,38))),((29,47),(31,32))),(((17,25),(37,39)),(((20,30),27),44))),(((3,16),(34,45)),(12,28))),(7,(15,26))),(5,48)),46),11);
 672: 2 -6770.682617 -6586.147701 (0,((((((((1,19),((((2,((((9,24),40),36),(14,23))),22),(((13,21),33),42)),((17,25),((((20,30),27),44),(37,39))))),(35,43)),((((4,8),41),((6,18),(10,38))),((29,47),(31,32)))),(((3,16),(34,45)),(12,28))),(7,(15,26))),(5,48)),46),11);
 673: 2 -6706.919922 -6595.145863 (0,((((((1,19),(((2,((((9,24),40),36),(14,23))),22),((17,25),((((20,27),44),30),(37,39))))),35),((((4,8),41),((6,18),43)),((10,38),(((((13,21),33),42),(31,32)),(29,47))))),(((3,16),(34,45)),(12,28))),((5,48),(7,(15,26)))),(11,46));
 674: 1 -6528.325195 -6602.020964 (0,((((((((1,19),((2,((((9,(24,40)),36),22),(14,23))),((17,25),((((20,27),30),44),(37,39))))),(35,43)),((((4,8),41),((6,18),(10,38))),(((((13,21),33),42),(31,32)),(29,47)))),(((3,16),(34,45)),(12,28))),(7,(15,26))),(5,48)),46),11);
 675: 6 -6724.21582 -6589.205939 (0,((((((((1,19),(((2,((((9,24),40),36),(14,23))),22),(((17,25),(37,39)),(((20,30),27),44)))),((((4,8),(35,43)),41),(6,18))),((10,38),(((((13,21),33),42),(31,32)),(29,47)))),(((3,16),(34,45)),(12,28))),(7,(15,26))),(5,48)),46),11);
 676: 2 -6729.298828 -6595.580196 (0,(((((((1,19),(((2,((((9,24),40),36),(14,23))),22),(((17,25),(37,39)),(((20,27),44),30)))),35),((((4,8),41),((6,18),43)),((10,38),(((((13,21),33),42),(31,32)),(29,47))))),(((3,16),(34,45)),(12,28))),(7,(15,26))),(5,48)),(11,46));
 677: 3 -6670.529297 -6589.017519 (0,(((((((((1,19),(((2,(((9,(24,40)),36),(14,23))),22),((17,25),((((20,27),30),44),(37,39))))),(35,43)),(((4,8),(((((13,21),33),42),(31,32)),41)),((6,18),(10,38)))),(29,47)),(((3,16),(34,45)),(12,28))),(7,(15,26))),(5,48)),46),11);
 678: 1 -6437.809082 -6588.862105 (0,(((((((1,19),(((2,(((9,(24,40)),36),(14,23))),22),((17,25),((((20,27),30),44),(37,39))))),(((((4,8),41),(6,18)),(35,43)),((10,38),(((((13,21),33),42),(31,32)),(29,47))))),(((3,16),(34,45)),(12,28))),(7,(15,26))),(5,48)),46),11);
 679: 1 -6271.969727 -6587.257225 (0,(((((((((1,19),((2,((((9,24),40),36),(14,23))),22)),(((4,8),41),(35,43))),(((6,18),(10,38)),(((((13,21),33),42),(31,32)),(29,47)))),((17,25),(((20,44),(27,30)),(37,39)))),(((3,16),(34,45)),(12,28))),(7,(15,26))),(5,48)),46),11);
 680: 1 -6575.980469 -6599.486631 (0,((((((((((((1,19),((2,(((((9,24),40),36),(14,23)),22)),((17,25),((((20,30),27),44),(37,39))))),(35,43)),((4,8),41)),((6,18),(10,38))),(31,32)),(((13,21),33),42)),(29,47)),(((3,16),(34,45)),(12,28))),(7,(15,26))),(5,48)),46),11);
 681: 1 -6522.515137 -6588.257 (0,(((((((1,19),(((2,(((9,(24,40)),36),(14,23))),22),((17,25),((((20,27),30),44),(37,39))))),((((4,8),41),(6,18)),(35,43))),((10,38),(((((13,21),33),42),(31,32)),(29,47)))),(((3,16),(34,45)),(12,28))),((5,48),(7,(15,26)))),46),11);
 682: 1 -6083.365234 -6598.280419 (0,((((((((((1,19),((2,(((((9,24),40),36),(14,23)),22)),((17,25),((((20,27),30),44),(37,39))))),((((4,8),(35,43)),41),(6,18))),((((13,21),33),42),(31,32))),(10,38)),(29,47)),(((3,16),(34,45)),(12,28))),(7,(15,26))),(5,48)),46),11);
 683: 5 -6206.629395 -6586.366399 (0,(((((((((((1,19),((2,((((9,40),24),36),(14,23))),22)),((4,8),(35,43))),41),((6,18),(10,38))),(((((13,21),33),42),(31,32)),(29,47))),((17,25),((((20,44),27),30),(37,39)))),(((3,16),(34,45)),(12,28))),(7,(15,26))),(5,48)),46),11);
 684: 10 -6959.923828 -6586.387117 (0,(((((((((((1,19),((2,(((9,(24,40)),36),(14,23))),22)),((4,8),(35,43))),41),((6,18),(10,38))),(((((13,21),33),42),(31,32)),(29,47))),((17,25),((((20,44),27),30),(37,39)))),(((3,16),(34,45)),(12,28))),(7,(15,26))),(5,48)),46),11);
 685: 1 -6379.107422 -6593.864305 (0,(((((((((1,19),((2,((((9,40),36),24),(14,23))),22)),(((4,8),(35,43)),41)),((6,18),(10,38))),(((((13,21),33),42),(31,32)),(29,47))),(((17,25),(37,39)),((20,(27,30)),44))),(((3,16),(34,45)),(12,28))),((5,48),(7,(15,26)))),11),46);
 686: 2 -7032.013184 -6593.761388 (0,(((((((((((1,19),((2,((((9,24),40),36),(14,23))),22)),(((4,8),41),(35,43))),((6,18),(10,38))),((((13,21),33),42),(31,32))),(29,47)),(((17,25),(37,39)),((20,44),(27,30)))),(((3,16),(34,45)),(12,28))),(7,(15,26))),(5,48)),46),11);
 687: 2 -6314.847656 -6588.079587 (0,((((((((1,19),(((2,((((9,24),40),36),(14,23))),22),(((17,25),(37,39)),(((20,27),30),44)))),(35,43)),((((4,8),41),((((13,21),33),42),(31,32))),((6,18),(10,38)))),(29,47)),(((3,16),(34,45)),(12,28))),(7,(15,26))),(5,48)),(11,46));
 688: 3 -7086.402832 -6586.987264 (0,((((((((((1,19),((2,((((9,40),24),36),(14,23))),22)),(((4,8),41),(35,43))),((6,18),(10,38))),(((((13,21),33),42),(31,32)),(29,47))),((17,25),(((20,(27,30)),44),(37,39)))),(((3,16),(34,45)),(12,28))),(7,(15,26))),(5,48)),46),11);
 689: 3 -6583.137695 -6588.429198 (0,((((((((((1,19),((2,((((9,40),24),36),(14,23))),22)),(((4,8),(35,43)),41)),((6,18),(10,38))),(((((13,21),33),42),(31,32)),(29,47))),(((17,25),(37,39)),((20,(27,30)),44))),(((3,16),(34,45)),(12,28))),(5,48)),(7,(15,26))),11),46);
 690: 4 -6706.532227 -6605.615576 (0,(((((((((1,19),(((2,((((9,24),40),36),(14,23))),22),(((13,21),33),42))),((((4,8),41),((6,18),(10,38))),(35,43))),(31,32)),(29,47)),(((17,25),(37,39)),(((20,30),27),44))),(((3,16),(34,45)),(12,28))),(5,48)),(7,(15,26))),(11,46));
 691: 3 -6421.144531 -6600.010785 (0,(((((((1,19),(2,(((((9,40),24),36),(14,23)),22))),((((4,8),41),(((6,18),(10,38)),(((((13,21),33),42),(31,32)),(29,47)))),(35,43))),(((17,25),(37,39)),(((20,44),30),27))),(((3,16),(34,45)),(12,28))),((5,48),(7,(15,26)))),46),11);
 692: 6 -7339.610352 -6588.297979 (0,((((((((((1,19),(((2,((((9,24),40),36),(14,23))),22),(((17,25),(37,39)),(((20,30),44),27)))),((4,8),(35,43))),((6,18),(10,38))),41),(((((13,21),33),42),(31,32)),(29,47))),(((3,16),(34,45)),(12,28))),(7,(15,26))),(5,48)),46),11);
 693: 8 -6221.497559 -6595.524747 (0,((((((((1,19),(((2,((((9,24),36),40),(14,23))),22),((17,25),((((20,30),27),44),(37,39))))),((((4,8),(35,43)),41),(6,18))),((10,38),(((((13,21),33),42),(31,32)),(29,47)))),(((3,16),(34,45)),(12,28))),(7,(15,26))),(5,48)),46),11);
 694: 1 -6686.18457 -6595.515307 (0,((((((((((((1,19),(((2,((((9,40),24),36),(14,23))),22),(((17,25),(37,39)),(((20,27),44),30)))),35),43),(4,8)),41),((6,18),(10,38))),(((((13,21),33),42),(31,32)),(29,47))),(((3,16),(34,45)),(12,28))),(7,(15,26))),(5,48)),46),11);
 695: 1 -6405.783203 -6593.675687 (0,(((((((((((1,19),(((2,((((9,24),40),36),(14,23))),22),(((17,25),(37,39)),(((20,44),30),27)))),((4,8),(35,43))),((6,18),(10,38))),41),((((13,21),33),42),(31,32))),(29,47)),(((3,16),(34,45)),(12,28))),(7,(15,26))),(5,48)),46),11);
 696: 2 -6855.467285 -6592.227171 (0,((((((((((((1,19),((2,(((9,(24,40)),36),(14,23))),22)),((4,8),(35,43))),41),((6,18),(10,38))),((((13,21),33),42),(31,32))),(29,47)),(((17,25),(37,39)),(((20,30),27),44))),(((3,16),(34,45)),(12,28))),(7,(15,26))),(5,48)),46),11);
 697: 1 -6576.400391 -6598.875586 (0,((((((((((1,19),((2,((((9,40),24),36),(14,23))),22)),41),(4,8)),(((6,18),(10,38)),(((((13,21),33),42),(31,32)),(29,47)))),(35,43)),(((17,25),(37,39)),((20,(27,30)),44))),(((3,16),(34,45)),(12,28))),(5,48)),(7,(15,26))),(11,46));
 698: 3 -6566.388672 -6595.132857 (0,(((((((((1,19),(((2,((((9,24),40),36),(14,23))),22),((17,25),((((20,27),30),44),(37,39))))),(((((4,8),(35,43)),41),(6,18)),((((13,21),33),42),(31,32)))),(10,38)),(29,47)),(((3,16),(34,45)),(12,28))),(7,(15,26))),(5,48)),46),11);
 699: 1 -6509.212891 -6595.335517 (0,((((((((1,19),(((2,((((9,24),40),36),(14,23))),22),(((17,25),(37,39)),(((20,27),30),44)))),35),((((4,8),41),43),(((6,18),(10,38)),(((((13,21),33),42),(31,32)),(29,47))))),(((3,16),(34,45)),(12,28))),(7,(15,26))),(5,48)),46),11);
 700: 2 -6477.035645 -6595.580196 (0,(((((((1,19),(((2,((((9,24),40),36),(14,23))),22),(((17,25),(37,39)),(((20,27),44),30)))),35),((((4,8),41),((6,18),43)),((10,38),(((((13,21),33),42),(31,32)),(29,47))))),(((3,16),(34,45)),(12,28))),(7,(15,26))),(5,48)),(11,46));
 701: 1 -6583.169922 -6587.555263 (0,((((((1,19),(((2,((((9,40),24),36),(14,23))),22),((17,25),((((20,27),44),30),(37,39))))),(35,43)),(((4,8),41),((6,18),(10,38)))),(((((13,21),33),42),(29,47)),(31,32))),(((3,16),(34,45)),(12,28))),((((5,48),(7,(15,26))),46),11));
 702: 3 -6041.365234 -6589.055776 (0,((((((((((1,19),((2,((((9,40),24),36),(14,23))),22)),((4,8),(35,43))),(((6,18),(10,38)),(((((13,21),33),42),(31,32)),(29,47)))),41),(((17,25),(37,39)),(((20,27),30),44))),(((3,16),(34,45)),(12,28))),(7,(15,26))),(5,48)),46),11);
 703: 2 -7037.461914 -6595.408038 (0,((((((((1,19),(2,(((((9,40),24),36),(14,23)),22))),(((13,21),33),42)),(((((4,8),41),(35,43)),((6,18),(10,38))),((29,47),(31,32)))),(((17,25),(37,39)),(((20,44),30),27))),(((3,16),(34,45)),(12,28))),(7,(15,26))),(5,48)),(11,46));
 704: 1 -6758.080078 -6587.245408 (0,((((((((1,19),(((2,(((9,(24,40)),36),(14,23))),22),(((17,25),(37,39)),((20,(27,30)),44)))),((4,8),41)),(35,43)),(((6,18),(10,38)),(((((13,21),33),42),(31,32)),(29,47)))),(((3,16),(34,45)),(12,28))),(7,(15,26))),(5,48)),(11,46));
 705: 4 -6194.288574 -6595.519411 (0,((((((((1,19),(((2,(((9,36),(24,40)),(14,23))),22),((17,25),((((20,30),27),44),(37,39))))),((((4,8),(35,43)),41),(6,18))),((10,38),(((((13,21),33),42),(31,32)),(29,47)))),(((3,16),(34,45)),(12,28))),(7,(15,26))),(5,48)),46),11);
 706: 1 -6275.963379 -6590.331862 (0,(((((((1,19),(((2,((((9,40),24),36),(14,23))),22),(((17,25),(37,39)),(((20,30),44),27)))),(35,43)),(((4,8),41),(((6,18),(10,((((13,21),33),42),38))),((29,47),(31,32))))),(((3,16),(34,45)),(12,28))),((5,48),(7,(15,26)))),46),11);
 707: 4 -7031.696289 -6586.258822 (0,(((((((((1,19),(((2,((((9,40),24),36),(14,23))),22),(((17,25),(37,39)),(((20,44),27),30)))),(35,43)),((4,8),41)),((6,18),(10,38))),(((((13,21),33),42),(31,32)),(29,47))),(((3,16),(34,45)),(12,28))),((5,48),(7,(15,26)))),46),11);
 708: 1 -6839.989746 -6588.068422 (0,(((((((1,19),(((2,((((9,24),40),36),(14,23))),22),((17,25),((((20,27),30),44),(37,39))))),(35,43)),((((4,8),41),((((13,21),33),42),(31,32))),((6,18),(10,38)))),(29,47)),(((3,16),(34,45)),(12,28))),((5,48),(7,(15,26)))),(11,46));
 709: 2 -6360.709473 -6595.623674 (0,(((((((((1,19),((2,((((9,(24,40)),36),(14,23)),22)),(((17,25),(((20,27),30),44)),(37,39)))),((4,8),((35,43),41))),((6,18),(10,38))),(((((13,21),33),42),(31,32)),(29,47))),(((3,16),(34,45)),(12,28))),(7,(15,26))),(5,48)),46),11);
 710: 1 -6423.1875 -6599.332846 (0,(((((((1,19),(2,(((((9,40),24),36),(14,23)),22))),((((4,8),(35,43)),41),(((6,18),(10,38)),(((((13,21),33),42),(31,32)),(29,47))))),(((17,25),(37,39)),((20,(27,30)),44))),(((3,16),(34,45)),(12,28))),((5,48),(7,(15,26)))),11),46);
 711: 2 -6721.528809 -6586.379949 (0,((((((((((((1,19),((2,((((9,24),40),36),(14,23))),22)),((4,8),(35,43))),41),(((((13,21),33),42),(31,32)),(29,47))),((6,18),(10,38))),(((17,25),(37,39)),(((20,30),27),44))),(((3,16),(34,45)),(12,28))),7),(15,26)),(5,48)),46),11);
 712: 9 -6548.810547 -6588.349858 (0,((((((((1,19),(((2,((((9,24),40),36),(14,23))),22),((17,25),((((20,30),27),44),(37,39))))),((((4,8),(35,43)),41),(6,18))),((10,38),(((((13,21),33),42),(31,32)),(29,47)))),(((3,16),(34,45)),(12,28))),(7,(15,26))),(5,48)),46),11);
 713: 1 -6354.616211 -6591.310046 (0,((((((((((1,19),(((2,(((9,(24,40)),36),(14,23))),22),(((17,25),(37,39)),(((20,27),44),30)))),(35,43)),((4,8),41)),(6,18)),((10,38),(((((13,21),33),42),(31,32)),(29,47)))),(((3,16),(34,45)),(12,28))),(5,48)),(7,(15,26))),46),11);
 714: 1 -6693.943359 -6594.941775 (0,(((((((1,19),(((2,((((9,24),40),36),(14,23))),22),((17,25),((((20,27),30),44),(37,39))))),35),((((4,8),41),43),(((6,18),(10,38)),(((((13,21),33),42),(31,32)),(29,47))))),(((3,16),(34,45)),(12,28))),((5,48),(7,(15,26)))),46),11);
 715: 3 -6183.099609 -6592.765524 (0,(((((((((((1,19),((2,(((9,(24,40)),36),(14,23))),22)),((4,8),(35,43))),41),((6,18),(10,38))),((((13,21),33),42),(31,32))),(29,47)),(((17,25),(37,39)),(((20,44),27),30))),(((3,16),(34,45)),(12,28))),(7,(15,26))),(5,48)),(11,46));
 716: 2 -6593.356445 -6589.556341 (0,(((((((((1,19),(((2,((((9,24),40),36),(14,23))),22),((17,25),((((20,27),30),44),(37,39))))),(6,18)),((4,8),41)),(35,43)),((10,38),(((((13,21),33),42),(31,32)),(29,47)))),(((3,16),(34,45)),(12,28))),((5,48),(7,(15,26)))),46),11);
 717: 1 -6867.567383 -6587.964808 (0,((((((((1,19),((2,((((9,(24,40)),36),(14,23)),22)),((17,25),((((20,27),30),44),(37,39))))),(35,43)),(((4,8),41),((6,18),(10,38)))),(((((13,21),33),42),(31,32)),(29,47))),(((3,16),(34,45)),(12,28))),((5,48),(7,(15,26)))),11),46);
 718: 1 -6238.762207 -6603.572578 (0,(((((((((1,19),((2,((((9,24),40),36),(14,23))),22)),((17,25),(37,39))),(((20,30),27),44)),(35,43)),(((4,8),41),(((6,18),(10,38)),(((((13,21),33),42),(31,32)),(29,47))))),(((3,16),(34,45)),(12,28))),(7,(15,26))),(5,48)),(11,46));
 719: 1 -6503.491211 -6595.329819 (0,(((((((((1,19),(((2,((((9,24),40),36),(14,23))),22),((17,25),((((20,27),30),44),(37,39))))),(((((4,8),(35,43)),41),(6,18)),((((13,21),33),42),(31,32)))),(10,38)),(29,47)),(((3,16),(34,45)),(12,28))),(7,(15,26))),(5,48)),46),11);
 720: 4 -6064.936523 -6610.094354 (0,((((((((1,19),(2,(((((9,40),24),36),(14,23)),22))),((((4,8),41),(35,43)),((((6,18),(10,38)),(29,47)),((((13,21),33),42),(31,32))))),(((17,25),(37,39)),(((20,44),27),30))),(((3,16),(34,45)),(12,28))),(7,(15,26))),(5,48)),46),11);
 721: 1 -6719.266113 -6593.283605 (0,(((((((1,19),(6,18)),((4,8),41)),((((2,((((9,40),24),36),(14,23))),22),((17,25),((((20,30),44),27),(37,39)))),(35,43))),((10,38),(((((13,21),33),42),(31,32)),(29,47)))),(((3,16),(34,45)),(12,28))),((5,48),(7,(15,26)))),(11,46));
 722: 2 -6719.416992 -6593.836495 (0,(((((((((((1,19),((2,((((9,24),40),36),(14,23))),22)),(((4,8),41),(35,43))),((6,18),(10,38))),((((13,21),33),42),(31,32))),(29,47)),(((17,25),(37,39)),((20,44),(27,30)))),(((3,16),(34,45)),(12,28))),(7,(15,26))),(5,48)),46),11);
 723: 2 -6953.393555 -6609.77865 (0,(((((((((((((1,19),(((2,((((9,40),24),36),(14,23))),22),(((17,25),(37,39)),(((20,27),30),44)))),(35,43)),((4,8),41)),((6,18),(10,38))),(((((13,21),33),42),(31,32)),(29,47))),(3,16)),(12,28)),(34,45)),(15,26)),7),(5,48)),46),11);
 724: 1 -6713.335938 -6589.52328 (0,(((((((((1,19),(((2,(((9,(24,40)),36),(14,23))),22),(((17,25),(37,39)),(((20,27),44),30)))),(35,43)),((4,8),41)),(6,18)),((10,38),(((((13,21),33),42),(31,32)),(29,47)))),(((3,16),(34,45)),(12,28))),((5,48),(7,(15,26)))),46),11);
 725: 1 -6677.967285 -6597.191992 (0,(((((((1,19),(((2,((((9,24),40),36),(14,23))),22),((17,25),((((20,27),44),30),(37,39))))),35),(((((4,8),41),43),(6,18)),((10,38),(((((13,21),33),42),(31,32)),(29,47))))),(((3,16),(34,45)),(12,28))),((5,48),(7,(15,26)))),11),46);
 726: 3 -6875.288086 -6588.050843 (0,((((((((1,19),(((2,((((9,40),24),36),(14,23))),22),((17,25),((((20,27),44),30),(37,39))))),((4,8),(35,43))),41),(((((13,21),33),42),(31,32)),(29,47))),((6,18),(10,38))),(((3,16),(34,45)),(12,28))),((5,48),(7,(15,26)))),(11,46));
 727: 4 -6396.944336 -6594.553242 (0,((((((((1,19),((2,((((9,40),24),36),(14,23))),22)),(((4,8),(35,43)),41)),((6,18),((10,38),(((((13,21),33),42),(31,32)),(29,47))))),(((17,25),(37,39)),(((20,27),30),44))),(((3,16),(34,45)),(12,28))),((5,48),(7,(15,26)))),46),11);
 728: 1 -6570.709473 -6591.046037 (0,(((((((((((1,19),(((2,(((9,(24,40)),36),(14,23))),22),(((13,21),33),42))),(((17,25),(((20,30),44),27)),(37,39))),(35,43)),((4,8),41)),((6,18),(10,38))),((29,47),(31,32))),(((3,16),(34,45)),(12,28))),(7,(15,26))),(5,48)),11),46);
 729: 1 -5893.537109 -6600.713902 (0,((((((((1,19),(2,((((9,(24,40)),36),(14,23)),22))),((((4,8),41),(35,43)),(((6,18),(10,38)),(((((13,21),33),42),(31,32)),(29,47))))),((17,25),(((20,(27,30)),44),(37,39)))),(((3,16),(34,45)),(12,28))),(7,(15,26))),(5,48)),46),11);
 730: 1 -6196.152344 -6588.230649 (0,(((((((((1,19),(((2,((((9,40),24),36),(14,23))),22),(((17,25),(37,39)),(((20,27),44),30)))),((4,8),(35,43))),41),((6,18),(10,38))),(((((13,21),33),42),(31,32)),(29,47))),(((3,16),(34,45)),(12,28))),(5,48)),(7,(15,26))),(11,46));
 731: 3 -6413.017578 -6591.370898 (0,((((((((((1,19),((2,((((9,24),40),36),(14,23))),22)),((4,8),(35,43))),41),((6,18),((10,38),(((((13,21),33),42),(31,32)),(29,47))))),(((17,25),(37,39)),((20,44),(27,30)))),(((3,16),(34,45)),(12,28))),(7,(15,26))),(5,48)),46),11);
 732: 2 -6842.540039 -6593.854034 (0,((((((((1,19),((2,((((9,24),40),36),(14,23))),22)),(((17,25),(37,39)),(((20,30),27),44))),(35,43)),((4,8),((((6,18),(10,38)),(((((13,21),33),42),(31,32)),(29,47))),41))),(((3,16),(34,45)),(12,28))),(7,(15,26))),(5,48)),(11,46));
 733: 4 -6451.443359 -6591.899193 (0,((((((((1,19),(((2,((((9,24),40),36),(14,23))),22),(((17,25),(37,39)),(((20,27),30),44)))),((4,8),(35,43))),41),((6,18),(10,38))),(((((13,21),33),42),(31,32)),(29,47))),(((3,16),(34,45)),(12,28))),((5,(7,(15,26))),48)),(11,46));
 734: 5 -6543.005371 -6587.873634 (0,((((((((1,19),(((2,((((9,40),24),36),(14,23))),22),((17,25),((((20,27),30),44),(37,39))))),((((4,8),41),((6,18),(10,38))),(((((13,21),33),42),(31,32)),(29,47)))),(35,43)),(((3,16),(34,45)),(12,28))),(7,(15,26))),(5,48)),46),11);
 735: 2 -6479.932617 -6600.916719 (0,((((((((((1,19),(((2,(((9,(24,40)),36),(14,23))),22),(((13,21),33),42))),41),(4,8)),(((17,25),(37,39)),(((20,30),44),27))),(35,43)),((6,18),(10,38))),((29,47),(31,32))),(((3,16),(34,45)),(12,28))),(((5,48),(7,(15,26))),46)),11);
 736: 1 -6588.787109 -6594.340084 (0,(((((((1,19),(((2,((((9,40),24),36),(14,23))),22),((17,25),((((20,27),44),30),(37,39))))),35),((((4,8),41),43),(((6,18),(10,38)),(((((13,21),33),42),(31,32)),(29,47))))),(((3,16),(34,45)),(12,28))),(7,(15,26))),(5,48)),(11,46));
 737: 3 -6265.724121 -6591.669553 (0,(((((((((1,19),(((2,(((9,(24,40)),36),(14,23))),22),(((17,25),(((20,27),30),44)),(37,39)))),(35,43)),((((4,8),41),((((13,21),33),42),(31,32))),((6,18),(10,38)))),(29,47)),(((3,16),(34,45)),(12,28))),(7,(15,26))),(5,48)),46),11);
 738: 1 -6984.069336 -6586.386485 (0,((((((((((1,19),((2,((((9,40),24),36),(14,23))),22)),(((4,8),(35,43)),41)),((6,18),(10,38))),(((((13,21),33),42),(31,32)),(29,47))),(((17,25),(37,39)),(((20,27),30),44))),(((3,16),(34,45)),(12,28))),(7,(15,26))),(5,48)),46),11);
 739: 4 -6468.994629 -6596.967962 (0,(((((((1,19),(((2,((((9,24),40),36),(14,23))),22),((17,25),((((20,27),44),30),(37,39))))),35),((((4,8),41),((6,18),43)),((10,38),(((((13,21),33),42),(31,32)),(29,47))))),(((3,16),(34,45)),(12,28))),(5,48)),(7,(15,26))),(11,46));
 740: 1 -6410.213379 -6591.623716 (0,(((((((((((1,19),(((2,((((9,24),40),36),(14,23))),22),((17,25),((((20,30),27),44),(37,39))))),(35,43)),(4,8)),41),((6,18),((10,38),(((13,21),33),42)))),((29,47),(31,32))),(((3,16),(34,45)),(12,28))),(7,(15,26))),(5,48)),11),46);
 741: 1 -6586.582031 -6599.100419 (0,((((((((((1,19),43),((((2,(((9,(24,40)),36),(14,23))),22),(((17,25),(37,39)),(((20,30),27),44))),((4,8),41))),35),((6,18),(10,38))),(((((13,21),33),42),(31,32)),(29,47))),(((3,16),(34,45)),(12,28))),(7,(15,26))),(5,48)),46),11);
 742: 1 -6477.169434 -6588.639823 (0,(((((((1,19),(((2,((((9,24),40),36),(14,23))),22),((17,25),((((20,27),30),44),(37,39))))),(35,43)),(((4,8),41),(6,18))),((10,38),(((((13,21),33),42),(31,32)),(29,47)))),(((3,16),(34,45)),(12,28))),((5,48),(7,(15,26)))),(11,46));
 743: 1 -6494.670898 -6592.903281 (0,(((((((((1,19),((2,(((((9,40),24),36),(14,23)),22)),(((13,21),33),42))),((4,8),(35,43))),41),((6,18),(10,38))),((29,47),(31,32))),(((17,25),(37,39)),(((20,30),27),44))),(((3,16),(34,45)),(12,28))),46),(((5,48),(7,(15,26))),11));
 744: 3 -6445.129883 -6586.366457 (0,(((((((((((1,19),((2,(((9,(24,40)),36),(14,23))),22)),((4,8),(35,43))),41),((6,18),(10,38))),(((((13,21),33),42),(31,32)),(29,47))),((17,25),((((20,44),27),30),(37,39)))),(((3,16),(34,45)),(12,28))),(7,(15,26))),(5,48)),46),11);
 745: 3 -6979.208984 -6585.485422 (0,((((((((((1,19),((((2,(((9,(24,40)),36),(14,23))),22),(((13,21),33),42)),((17,25),((((20,30),44),27),(37,39))))),(35,43)),((4,8),41)),((6,18),(10,38))),((29,47),(31,32))),(((3,16),(34,45)),(12,28))),(7,(15,26))),(5,48)),46),11);
 746: 1 -6392.741211 -6596.419826 (0,(((((((((((1,19),((2,((((9,40),36),24),(14,23))),22)),((4,8),(35,43))),((6,18),(10,38))),(((((13,21),33),42),(31,32)),(29,47))),41),(((17,25),(37,39)),(((20,27),30),44))),(((3,16),(34,45)),(12,28))),(7,(15,26))),(5,48)),46),11);
 747: 2 -6174.80127 -6595.132857 (0,(((((((((1,19),(((2,((((9,24),40),36),(14,23))),22),((17,25),((((20,27),30),44),(37,39))))),(((((4,8),(35,43)),41),(6,18)),((((13,21),33),42),(31,32)))),(10,38)),(29,47)),(((3,16),(34,45)),(12,28))),(7,(15,26))),(5,48)),46),11);
 748: 1 -7025.199219 -6588.908362 (0,((((((((((1,19),((2,((((9,24),40),36),(14,23))),22)),((4,8),(35,43))),(((6,18),(10,38)),(((((13,21),33),42),(31,32)),(29,47)))),41),(((17,25),(37,39)),(((20,27),30),44))),(((3,16),(34,45)),(12,28))),(7,(15,26))),(5,48)),46),11);
 749: 3 -6498.599609 -6592.257164 (0,(((((((((((1,19),(((2,((((9,40),24),36),(14,23))),22),(((17,25),(37,39)),((20,(27,44)),30)))),35),43),((4,8),41)),((6,18),(10,38))),(((((13,21),33),42),(31,32)),(29,47))),(((3,16),(34,45)),(12,28))),(7,(15,26))),(5,48)),46),11);
 750: 2 -6913.156738 -6591.022344 (0,((((((((((1,19),(((2,((((9,24),40),36),(14,23))),22),((17,25),((((20,27),44),30),(37,39))))),(((4,8),41),((((13,21),33),42),(31,32)))),(35,43)),((6,18),(10,38))),(29,47)),(((3,16),(34,45)),(12,28))),(7,(15,26))),(5,48)),11),46);
 751: 1 -6922.525879 -6593.77693 (0,((((((((1,19),((2,((((9,24),40),36),(14,23))),22)),(((13,21),33),42)),(((4,8),(35,43)),41)),((6,18),(10,38))),(((17,25),(37,39)),((20,30),(27,44)))),((29,47),(31,32))),(((3,16),(34,45)),(12,28))),((((5,48),(7,(15,26))),11),46));
 752: 1 -6433.4375 -6588.105887 (0,(((((((((1,19),((2,(((9,(24,40)),36),(14,23))),22)),(((4,8),41),(((6,18),(10,38)),(((((13,21),33),42),(31,32)),(29,47))))),(35,43)),(((17,25),(37,39)),(((20,30),27),44))),(((3,16),(34,45)),(12,28))),(7,(15,26))),(5,48)),11),46);
 753: 1 -6671.034668 -6600.03204 (0,(((((((((1,19),((2,((((9,(24,40)),36),(14,23)),22)),(((13,21),33),42))),((4,8),41)),(((17,25),(37,39)),(((20,30),44),27))),(35,43)),((6,18),(10,38))),((29,47),(31,32))),(((3,16),(34,45)),(12,28))),(((5,48),(7,(15,26))),46)),11);
 754: 2 -7080.472656 -6588.725286 (0,(((((((((1,19),(((2,((((9,24),40),36),(14,23))),22),(((17,25),(((20,27),30),44)),(37,39)))),(35,43)),((4,8),41)),((6,18),(10,38))),(((((13,21),33),42),(31,32)),(29,47))),(((3,16),(34,45)),(12,28))),((5,48),(7,(15,26)))),46),11);
 755: 1 -6673.34082 -6588.498301 (0,((((((((1,19),((2,((((9,40),24),36),(14,23))),22)),((((4,8),41),(35,43)),(((6,18),(10,38)),(((((13,21),33),42),(31,32)),(29,47))))),(((17,25),(37,39)),((20,(27,30)),44))),(((3,16),(34,45)),(12,28))),(7,(15,26))),(5,48)),46),11);
 756: 3 -6506.224609 -6590.968921 (0,((((((((((1,19),(((2,((((9,24),40),36),(14,23))),22),((17,25),((((20,27),44),30),(37,39))))),(((4,8),41),((((13,21),33),42),(31,32)))),(35,43)),((6,18),(10,38))),(29,47)),(((3,16),(34,45)),(12,28))),(7,(15,26))),(5,48)),11),46);
 757: 1 -6862.135742 -6596.068796 (0,(((((((((1,19),(((2,((((9,40),24),36),(14,23))),22),(((17,25),(37,39)),(((20,27),44),30)))),35),43),((((4,8),41),((((13,21),33),42),(31,32))),((6,18),(10,38)))),(29,47)),(((3,16),(34,45)),(12,28))),((5,48),(7,(15,26)))),46),11);
 758: 1 -6053.101074 -6592.32283 (0,((((((((((1,19),(((2,(((9,(24,40)),36),(14,23))),22),(((17,25),(37,39)),(((20,27),44),30)))),(6,18)),((4,8),41)),((10,38),(((((13,21),33),42),(31,32)),(29,47)))),(35,43)),(((3,16),(34,45)),(12,28))),(7,(15,26))),(5,48)),11),46);
 759: 6 -7006.735352 -6591.863831 (0,((((((((1,19),(((2,(((9,(24,40)),36),(14,23))),22),(((17,25),((20,27),(30,44))),(37,39)))),(((4,8),41),(35,43))),(((6,18),(10,38)),(((((13,21),33),42),(31,32)),(29,47)))),(((3,16),(34,45)),(12,28))),(7,(15,26))),(5,48)),46),11);
 760: 3 -6633.273438 -6601.836911 (0,((((((((1,19),(((2,((((9,40),36),24),(14,23))),22),((17,25),((((20,27),44),30),(37,39))))),(35,43)),((4,8),41)),((6,18),(10,38))),(((((13,21),33),42),(31,32)),(29,47))),(((3,16),(34,45)),(12,28))),(7,(15,26))),((5,48),(11,46)));
 761: 1 -6299.614258 -6589.00879 (0,((((((((((1,19),(2,(((((9,24),40),36),(14,23)),22))),(((4,8),41),(35,43))),((6,18),(10,38))),(((((13,21),33),42),(31,32)),(29,47))),(((17,25),(37,39)),(((20,30),27),44))),(((3,16),(34,45)),(12,28))),(7,(15,26))),(5,48)),46),11);
 762: 1 -6439.188477 -6587.880334 (0,(((((((((1,19),((2,((((9,(24,40)),36),(14,23)),22)),((17,25),((((20,27),30),44),(37,39))))),(((4,8),41),(35,43))),((6,18),(10,38))),(((((13,21),33),42),(31,32)),(29,47))),(((3,16),(34,45)),(12,28))),(7,(15,26))),(5,48)),46),11);
 763: 4 -6196.588867 -6591.137716 (0,(((((((((((1,19),(((2,((((9,24),40),36),(14,23))),22),(((17,25),(37,39)),(((20,44),30),27)))),((4,8),(35,43))),41),((6,18),(10,38))),(((((13,21),33),42),(31,32)),(29,47))),(((3,16),(34,45)),(12,28))),(7,(15,26))),48),5),46),11);
 764: 1 -6495.877441 -6587.709691 (0,((((((((((1,19),((2,(((((9,24),40),36),(14,23)),22)),(((17,25),(37,39)),(((20,44),27),30)))),(35,43)),((4,8),41)),((6,18),(10,38))),(((((13,21),33),42),(31,32)),(29,47))),(((3,16),(34,45)),(12,28))),(7,(15,26))),(5,48)),46),11);
 765: 1 -6076.619141 -6597.128097 (0,((((((((((1,19),((2,(((((9,40),24),36),(14,23)),22)),((17,25),(((20,(27,30)),44),(37,39))))),(35,43)),41),((6,18),(10,38))),((((13,21),33),42),((29,47),(31,32)))),(4,8)),(((3,16),(34,45)),(12,28))),((5,48),(7,(15,26)))),46),11);
 766: 1 -6501.737305 -6597.422011 (0,(((((((((1,19),((2,((((9,24),40),36),(14,23))),22)),(((13,21),33),42)),(((4,8),(35,43)),41)),((6,18),(10,38))),(31,32)),(29,47)),(((17,25),(37,39)),((20,30),(27,44)))),(((3,16),(34,45)),(12,28))),((((5,48),(7,(15,26))),11),46));
 767: 13 -6821.522949 -6587.689805 (0,(((((((((1,19),(((2,(((9,(24,40)),36),(14,23))),22),((17,25),((((20,27),44),30),(37,39))))),(35,43)),((((4,8),41),((((13,21),33),42),(31,32))),((6,18),(10,38)))),(29,47)),(((3,16),(34,45)),(12,28))),(7,(15,26))),(5,48)),46),11);
 768: 1 -6522.796875 -6589.954632 (0,(((((((1,19),(((2,((((9,24),40),36),(14,23))),22),((17,25),((((20,30),27),44),(37,39))))),(((((4,8),(35,43)),41),(6,18)),((10,38),(((((13,21),33),42),(31,32)),(29,47))))),(((3,16),(34,45)),(12,28))),(7,(15,26))),(5,48)),46),11);
 769: 2 -6629.397949 -6595.580196 (0,(((((((1,19),(((2,((((9,24),40),36),(14,23))),22),(((17,25),(37,39)),(((20,27),44),30)))),35),((((4,8),41),((6,18),43)),((10,38),(((((13,21),33),42),(31,32)),(29,47))))),(((3,16),(34,45)),(12,28))),(7,(15,26))),(5,48)),(11,46));
 770: 2 -7134.348633 -6591.988549 (0,((((((((((((1,19),(((2,((((9,40),24),36),(14,23))),22),(((13,21),33),42))),((4,8),(35,43))),41),((6,18),(10,38))),(31,32)),(29,47)),(((17,25),(37,39)),(((20,27),30),44))),(((3,16),(34,45)),(12,28))),(7,(15,26))),(5,48)),46),11);
 771: 5 -6389.043945 -6601.70146 (0,(((((((((1,19),((2,((((9,40),24),36),(14,23))),22)),(((4,8),(35,43)),41)),((6,18),(10,38))),(((((13,21),33),42),(31,32)),(29,47))),(((17,25),(37,39)),((20,(27,30)),44))),(((3,16),(34,45)),(12,28))),(((5,48),(15,26)),7)),11),46);
 772: 1 -6538.572266 -6586.147701 (0,((((((((1,19),((((2,((((9,24),40),36),(14,23))),22),(((13,21),33),42)),((17,25),((((20,30),27),44),(37,39))))),(35,43)),((((4,8),41),((6,18),(10,38))),((29,47),(31,32)))),(((3,16),(34,45)),(12,28))),(7,(15,26))),(5,48)),46),11);
 773: 2 -6538.791016 -6596.184757 (0,((((((((((1,19),(((2,((9,((24,40),36)),(14,23))),22),((17,25),((((20,27),44),30),(37,39))))),(6,18)),((4,8),41)),(35,43)),((10,38),(((((13,21),33),42),(31,32)),(29,47)))),(((3,16),(34,45)),(12,28))),(7,(15,26))),(5,48)),46),11);
 774: 2 -6859.325195 -6592.792955 (0,(((((((((((1,19),((((2,(((9,(24,40)),36),(14,23))),22),(((13,21),33),42)),(((17,25),(37,39)),(((20,30),44),27)))),(35,43)),((4,8),41)),(6,18)),(10,38)),((29,47),(31,32))),(((3,16),(34,45)),(12,28))),(7,(15,26))),(5,48)),46),11);
 775: 1 -6470.772461 -6585.948438 (0,(((((((((1,19),((((2,((((9,24),40),36),(14,23))),22),((17,25),((((20,30),27),44),(37,39)))),(((13,21),33),42))),(35,43)),(((4,8),41),((6,18),(10,38)))),((29,47),(31,32))),(((3,16),(34,45)),(12,28))),(7,(15,26))),(5,48)),46),11);
 776: 1 -6436.757812 -6593.51519 (0,((((((((((((1,19),(((2,((((9,24),40),36),(14,23))),22),(((13,21),33),42))),(35,43)),((4,8),41)),((6,18),(10,38))),(31,32)),(29,47)),(((17,25),(37,39)),(((20,30),27),44))),(((3,16),(34,45)),(12,28))),(7,(15,26))),(5,48)),46),11);
 777: 3 -6728.008789 -6589.968768 (0,((((((((((1,19),(((2,((((9,40),24),36),(14,23))),22),((17,25),((((20,30),27),44),(37,39))))),(35,43)),((4,8),41)),((6,18),((10,38),(((13,21),33),42)))),((29,47),(31,32))),(((3,16),(34,45)),(12,28))),(5,48)),(7,(15,26))),46),11);
 778: 2 -7050.795898 -6587.444978 (0,((((((((((1,19),((2,((((9,24),40),36),(14,23))),22)),(((4,8),41),(35,43))),((6,18),(10,38))),(((((13,21),33),42),(31,32)),(29,47))),(((17,25),(37,39)),((20,44),(27,30)))),(((3,16),(34,45)),(12,28))),(5,48)),(7,(15,26))),46),11);
 779: 2 -6505.759766 -6588.332384 (0,(((((((((((1,19),(((2,((((9,24),40),36),(14,23))),22),(((17,25),(37,39)),(((20,44),27),30)))),(35,43)),(4,8)),41),((6,18),(10,38))),(((((13,21),33),42),(31,32)),(29,47))),(((3,16),(34,45)),(12,28))),(7,(15,26))),(5,48)),46),11);
 780: 8 -6732.006348 -6585.692093 (0,(((((((((1,19),(((2,((((9,40),24),36),(14,23))),22),((17,25),((((20,27),30),44),(37,39))))),(35,43)),((4,8),41)),((6,18),(10,38))),(((((13,21),33),42),(31,32)),(29,47))),(((3,16),(34,45)),(12,28))),11),46),((5,48),(7,(15,26))));
 781: 1 -6320.114258 -6600.03204 (0,(((((((((1,19),((2,((((9,(24,40)),36),(14,23)),22)),(((13,21),33),42))),((4,8),41)),(((17,25),(37,39)),(((20,30),44),27))),(35,43)),((6,18),(10,38))),((29,47),(31,32))),(((3,16),(34,45)),(12,28))),(((5,48),(7,(15,26))),46)),11);
 782: 2 -6750.519531 -6600.505776 (0,(((((((((1,19),((2,((((9,40),24),36),(14,23))),22)),((4,8),41)),(((6,18),(10,38)),(((((13,21),33),42),(31,32)),(29,47)))),(35,43)),(((17,25),(37,39)),((20,(27,30)),44))),(((3,16),(12,28)),(34,45))),(5,48)),(7,(15,26))),(11,46));
 783: 5 -6617.574219 -6588.513518 (0,((((((((((1,19),(((2,(((9,(24,40)),36),(14,23))),22),((17,25),((((20,30),27),44),(37,39))))),(35,43)),((6,18),(10,38))),((4,8),41)),(((((13,21),33),42),(31,32)),(29,47))),(((3,16),(12,28)),(34,45))),(7,(15,26))),(5,48)),46),11);
 784: 5 -6518.105469 -6585.303803 (0,(((((((((1,19),((2,((((9,24),40),36),(14,23))),22)),((4,8),(35,43))),41),((6,18),(10,38))),(((((13,21),33),42),(31,32)),(29,47))),(((17,25),(37,39)),(((20,27),44),30))),(((3,16),(34,45)),(12,28))),((5,48),(7,(15,26)))),(11,46));
 785: 4 -6642.59082 -6595.017166 (0,(((((((1,19),(((2,(((9,(24,40)),36),(14,23))),22),(((17,25),(37,39)),(((20,30),44),27)))),(35,43)),((((4,8),41),((6,18),(10,38))),(((((13,21),33),42),(31,32)),(29,47)))),(((3,16),(34,45)),(12,28))),(7,(15,26))),((5,48),46)),11);
 786: 2 -6771.375 -6589.223745 (0,((((((((1,19),(((2,((((9,40),24),36),(14,23))),22),(((17,25),(37,39)),(((20,30),44),27)))),((((4,8),(35,43)),41),(6,18))),((10,38),(((((13,21),33),42),(31,32)),(29,47)))),(((3,16),(34,45)),(12,28))),(7,(15,26))),(5,48)),46),11);
 787: 1 -6765.083984 -6597.927881 (0,((((((((((1,19),(6,18)),(((2,((((9,24),40),36),(14,23))),22),((17,25),((((20,27),30),44),(37,39))))),((4,8),41)),(35,43)),(10,38)),(((((13,21),33),42),(31,32)),(29,47))),(((3,16),(34,45)),(12,28))),((5,48),(7,(15,26)))),46),11);
 788: 1 -6460.181641 -6590.65375 (0,((((((((((((1,19),(((2,(((9,(24,40)),36),(14,23))),22),(((13,21),33),42))),((17,25),((((20,30),44),27),(37,39)))),(35,43)),(4,8)),41),((6,18),(10,38))),((29,47),(31,32))),(((3,16),(34,45)),(12,28))),(7,(15,26))),(5,48)),11),46);
 789: 2 -6547.754395 -6590.451262 (0,(((((((1,19),(((2,((((9,24),40),36),(14,23))),22),((17,25),((((20,30),44),27),(37,39))))),((((4,8),41),35),43)),((6,18),(10,38))),(((((13,21),33),42),(31,32)),(29,47))),(((3,16),(34,45)),(12,28))),46),(((5,48),(7,(15,26))),11));
 790: 2 -6384.876953 -6600.188176 (0,((((((1,19),((2,(((((9,40),24),36),(14,23)),22)),((17,25),((((20,27),44),30),(37,39))))),35),(((((4,8),41),43),((6,18),(10,38))),(((((13,21),33),42),(31,32)),(29,47)))),(((3,16),(34,45)),(12,28))),((5,48),(7,(15,26)))),(11,46));
 791: 1 -6715.045898 -6597.927881 (0,((((((((((1,19),(6,18)),(((2,((((9,24),40),36),(14,23))),22),((17,25),((((20,27),30),44),(37,39))))),((4,8),41)),(35,43)),(10,38)),(((((13,21),33),42),(31,32)),(29,47))),(((3,16),(34,45)),(12,28))),((5,48),(7,(15,26)))),46),11);
 792: 1 -6396.441406 -6591.470556 (0,(((((((1,19),((2,((((9,(24,40)),36),(14,23)),22)),((17,25),((((20,27),30),44),(37,39))))),(((((4,8),41),((6,18),(10,38))),(((((13,21),33),42),(31,32)),(29,47))),(35,43))),(((3,16),(34,45)),(12,28))),(7,(15,26))),(5,48)),46),11);
 793: 1 -6969.352539 -6587.964808 (0,((((((((1,19),((2,((((9,(24,40)),36),(14,23)),22)),((17,25),((((20,27),30),44),(37,39))))),(35,43)),(((4,8),41),((6,18),(10,38)))),(((((13,21),33),42),(31,32)),(29,47))),(((3,16),(34,45)),(12,28))),((5,48),(7,(15,26)))),11),46);
 794: 2 -6616.571777 -6618.557361 (0,((((((((1,19),(((2,(((9,(24,40)),36),(14,23))),22),(((17,25),(37,39)),(((20,30),44),27)))),(6,18)),(((4,8),(35,43)),41)),((10,38),((((13,21),33),42),((29,47),(31,32))))),(((((3,16),45),34),12),28)),(7,(15,26))),(5,48)),(11,46));
 795: 1 -6531.095215 -6587.964808 (0,((((((((1,19),((2,((((9,(24,40)),36),(14,23)),22)),((17,25),((((20,27),30),44),(37,39))))),(35,43)),(((4,8),41),((6,18),(10,38)))),(((((13,21),33),42),(31,32)),(29,47))),(((3,16),(34,45)),(12,28))),((5,48),(7,(15,26)))),11),46);
 796: 4 -6670.477539 -6591.972787 (0,((((((((((1,19),(((2,(((9,(24,40)),36),(14,23))),22),(((17,25),(37,39)),(((20,27),44),30)))),(6,18)),((4,8),41)),(35,43)),((10,38),(((((13,21),33),42),(29,47)),(31,32)))),(((3,16),(34,45)),(12,28))),(7,(15,26))),(5,48)),11),46);
 797: 1 -6669.829102 -6590.499839 (0,(((((((((((1,19),((2,((((9,(24,40)),36),(14,23)),22)),(((13,21),33),42))),((17,25),((((20,30),44),27),(37,39)))),(35,43)),((4,8),41)),((6,18),(10,38))),((29,47),(31,32))),(((3,16),(34,45)),(12,28))),(7,(15,26))),(5,48)),11),46);
 798: 1 -6299.157227 -6590.107865 (0,((((((((((((1,19),((2,((((9,40),24),36),(14,23))),22)),(35,43)),41),(4,8)),((6,18),(10,38))),(((((13,21),33),42),(31,32)),(29,47))),(((17,25),(37,39)),((20,(27,30)),44))),(((3,16),(34,45)),(12,28))),(7,(15,26))),(5,48)),46),11);
 799: 6 -6359.40625 -6588.353257 (0,((((((((1,19),(((2,((((9,24),40),36),(14,23))),22),((17,25),((((20,27),30),44),(37,39))))),((((4,8),(35,43)),41),(6,18))),((10,38),(((((13,21),33),42),(31,32)),(29,47)))),(((3,16),(34,45)),(12,28))),(7,(15,26))),(5,48)),46),11);
 800: 4 -6840.527344 -6585.287713 (0,((((((((((1,19),((2,((((9,24),40),36),(14,23))),22)),((4,8),(35,43))),41),(((((13,21),33),42),(31,32)),(29,47))),((6,18),(10,38))),(((17,25),(37,39)),(((20,30),27),44))),(((3,16),(34,45)),(12,28))),((5,48),(7,(15,26)))),46),11);
 801: 1 -6510.416504 -6593.464831 (0,((((((((1,19),(((2,((((9,24),40),36),(14,23))),22),((17,25),((((20,27),30),44),(37,39))))),(35,43)),(((((4,8),41),((((13,21),33),42),(31,32))),(6,18)),(10,38))),(29,47)),(((3,16),(34,45)),(12,28))),(7,(15,26))),(5,48)),(11,46));
 802: 1 -6610.594727 -6590.692956 (0,((((((((1,19),(((2,((((9,24),40),36),(14,23))),22),((17,25),((((20,30),27),44),(37,39))))),((((4,8),(35,43)),41),(6,18))),((10,38),(((((13,21),33),42),(31,32)),(29,47)))),(((3,16),(34,45)),(12,28))),(5,48)),(7,(15,26))),46),11);
 803: 1 -6736.833984 -6587.716825 (0,(((((((((1,19),((((2,((((9,24),40),36),(14,23))),22),(((13,21),33),42)),((17,25),((((20,30),27),44),(37,39))))),(35,43)),(((4,8),41),((6,18),(10,38)))),((29,47),(31,32))),(((3,16),(34,45)),(12,28))),(5,48)),(7,(15,26))),46),11);
 804: 7 -6375.694824 -6588.853125 (0,((((((((((1,19),(((2,((((9,24),40),36),(14,23))),22),(((13,21),33),42))),((4,8),(35,43))),41),((6,18),(10,38))),((29,47),(31,32))),(((17,25),(37,39)),(((20,30),27),44))),(((3,16),(34,45)),(12,28))),46),11),((5,48),(7,(15,26))));
 805: 3 -6498.367676 -6590.136026 (0,(((((((((((1,19),((2,(((9,(24,40)),36),(14,23))),22)),((4,8),(35,43))),41),((6,18),(10,38))),(((((13,21),33),42),(31,32)),(29,47))),(((17,25),(37,39)),(((20,44),27),30))),(((3,16),(34,45)),(12,28))),(7,(15,26))),5),48),(11,46));
 806: 2 -6538.675781 -6595.580196 (0,(((((((1,19),(((2,((((9,24),40),36),(14,23))),22),(((17,25),(37,39)),(((20,27),44),30)))),35),((((4,8),41),((6,18),43)),((10,38),(((((13,21),33),42),(31,32)),(29,47))))),(((3,16),(34,45)),(12,28))),(7,(15,26))),(5,48)),(11,46));
 807: 1 -6429.51123 -6596.206212 (0,((((((((((1,19),(((2,((((9,24),40),36),(14,23))),22),(((17,25),(37,39)),((20,44),(27,30))))),35),43),(((4,8),41),(6,18))),((10,38),(((((13,21),33),42),(31,32)),(29,47)))),(((3,16),(34,45)),(12,28))),(7,(15,26))),(5,48)),46),11);
 808: 5 -6838.621094 -6587.028578 (0,((((((((((1,19),((2,((((9,40),24),36),(14,23))),22)),((4,8),(35,43))),41),(((6,18),(10,38)),(((((13,21),33),42),(31,32)),(29,47)))),(((17,25),(37,39)),(((20,27),30),44))),(((3,16),(34,45)),(12,28))),(5,48)),(7,(15,26))),46),11);
 809: 4 -6787.064453 -6590.625521 (0,((((((((((1,19),((((2,((((9,24),40),36),(14,23))),22),(((13,21),33),42)),((17,25),((((20,30),27),44),(37,39))))),(35,43)),(((4,8),41),((6,18),(10,38)))),((29,47),(31,32))),(((3,16),(34,45)),(12,28))),(7,(15,26))),48),5),46),11);
 810: 1 -6988.171875 -6588.849022 (0,((((((1,19),(((2,((((9,24),40),36),(14,23))),22),((17,25),((((20,30),27),44),(37,39))))),(35,43)),((((4,8),41),((6,18),((10,38),(((13,21),33),42)))),((29,47),(31,32)))),(((3,16),(34,45)),(12,28))),((5,48),(7,(15,26)))),(11,46));
 811: 1 -6638.080078 -6600.849367 (0,(((((((1,19),(((2,((((9,40),24),36),(14,23))),(((13,21),33),42)),22)),((((4,8),(35,43)),41),(((6,18),(10,38)),((29,47),(31,32))))),(((17,25),(37,39)),(((20,27),44),30))),(((3,16),(34,45)),(12,28))),((5,48),(7,(15,26)))),46),11);
 812: 5 -6905.87207 -6586.712703 (0,(((((((((1,19),((2,((((9,40),24),36),(14,23))),22)),(((4,8),(35,43)),41)),((6,18),(10,38))),(((((13,21),33),42),(31,32)),(29,47))),(((17,25),(37,39)),(((20,30),27),44))),(((3,16),(34,45)),(12,28))),((5,48),(7,(15,26)))),11),46);
 813: 1 -6942.229004 -6597.77864 (0,((((((((((1,19),(6,18)),((4,8),41)),(35,43)),((2,(((((9,24),40),36),(14,23)),22)),((17,25),((((20,30),27),44),(37,39))))),((10,38),(((((13,21),33),42),(31,32)),(29,47)))),(((3,16),(34,45)),(12,28))),(7,(15,26))),(5,48)),46),11);
 814: 12 -6431.962891 -6585.49272 (0,((((((((((1,19),((2,((((9,24),40),36),(14,23))),22)),(((4,8),41),(35,43))),((6,18),(10,38))),(((((13,21),33),42),(31,32)),(29,47))),(((17,25),(37,39)),(20,((27,30),44)))),(((3,16),(34,45)),(12,28))),(7,(15,26))),(5,48)),46),11);
 815: 1 -6549.557617 -6586.314525 (0,((((((1,19),(((2,((((9,24),40),36),(14,23))),22),(((17,25),(37,39)),(((20,27),30),44)))),(35,43)),((((4,8),41),((6,18),(10,38))),(((((13,21),33),42),(31,32)),(29,47)))),(((3,16),(34,45)),(12,28))),11),(((5,48),(7,(15,26))),46));
 816: 2 -6694.385742 -6589.150543 (0,(((((((1,19),((((2,(((9,(24,40)),36),(14,23))),22),(((17,25),(37,39)),(((20,30),44),27))),(35,43))),((((4,8),41),((6,18),(10,38))),(((((13,21),33),42),(31,32)),(29,47)))),(((3,16),(34,45)),(12,28))),(7,(15,26))),(5,48)),46),11);
 817: 5 -6778.364258 -6590.082196 (0,((((((((((1,19),(((2,(((9,(24,40)),36),(14,23))),22),(((17,25),(37,39)),(((20,44),27),30)))),(6,18)),((4,8),41)),(35,43)),((10,38),(((((13,21),33),42),(31,32)),(29,47)))),(((3,16),(34,45)),(12,28))),(7,(15,26))),(5,48)),11),46);
 818: 1 -6621.515625 -6586.925478 (0,((((((((1,19),(((2,((((9,40),24),36),(14,23))),22),(((17,25),(37,39)),(((20,27),44),30)))),((4,8),(35,43))),41),((6,18),(10,38))),(((((13,21),33),42),(31,32)),(29,47))),(((3,16),(34,45)),(12,28))),((5,48),(7,(15,26)))),(11,46));
 819: 5 -7131.860352 -6598.616056 (0,((((((1,19),(((2,((((9,24),40),36),(14,23))),22),((17,25),((((20,30),27),44),(37,39))))),(35,43)),((((4,8),41),((6,18),((10,38),(((13,21),33),42)))),((29,47),(31,32)))),(((3,16),(34,45)),(12,28))),(7,(15,26))),((5,48),(11,46)));
 820: 2 -6253.761719 -6598.068324 (0,((((((((1,19),(((2,(((9,(24,40)),36),(14,23))),22),((17,25),((((20,27),30),44),(37,39))))),((((4,8),41),(6,18)),(35,43))),((10,38),(((((13,21),33),42),(31,32)),(29,47)))),(((3,16),(34,45)),(12,28))),(7,(15,26))),46),(5,48)),11);
 821: 13 -6340.421387 -6586.022269 (0,((((((((((1,19),(((2,((((9,40),24),36),(14,23))),22),(((17,25),(37,39)),(((20,44),30),27)))),((4,8),(35,43))),41),((6,18),(10,38))),(((((13,21),33),42),(31,32)),(29,47))),(((3,16),(34,45)),(12,28))),(7,(15,26))),(5,48)),46),11);
 822: 1 -7047.733887 -6589.00879 (0,((((((((((1,19),(2,(((((9,24),40),36),(14,23)),22))),(((4,8),41),(35,43))),((6,18),(10,38))),(((((13,21),33),42),(31,32)),(29,47))),(((17,25),(37,39)),(((20,30),27),44))),(((3,16),(34,45)),(12,28))),(7,(15,26))),(5,48)),46),11);
 823: 2 -6312.495117 -6612.315072 (0,((((((((((((1,19),((2,((((9,24),40),36),(14,23))),22)),(((17,25),(37,39)),(((20,30),44),27))),((4,8),41)),(35,43)),((6,18),(10,38))),(((((13,21),33),42),(31,32)),(29,47))),(12,28)),((3,16),(34,45))),(7,(15,26))),(5,48)),46),11);
 824: 4 -6089.72168 -6594.555106 (0,(((((((1,19),((2,((((9,24),40),36),(14,23))),22)),(((4,8),(35,43)),41)),((6,18),((10,38),(((((13,21),33),42),(31,32)),(29,47))))),(((17,25),(37,39)),(((20,44),30),27))),(((3,16),(34,45)),(12,28))),((5,48),(7,(15,26)))),(11,46));
 825: 3 -6760.669922 -6596.964009 (0,((((((((1,19),(((2,((((9,40),24),36),(14,23))),22),((17,25),((((20,27),30),44),(37,39))))),35),((((4,8),41),((6,18),43)),((10,38),(((((13,21),33),42),(31,32)),(29,47))))),(((3,16),(34,45)),(12,28))),(5,48)),(7,(15,26))),46),11);
 826: 1 -6681.282227 -6590.602718 (0,((((((((1,19),((2,((((9,(24,40)),36),(14,23)),22)),((17,25),((((20,27),30),44),(37,39))))),((((4,8),41),((6,18),(10,38))),(((((13,21),33),42),(31,32)),(29,47)))),(35,43)),(((3,16),(34,45)),(12,28))),(7,(15,26))),(5,48)),46),11);
 827: 1 -6472.462891 -6589.556341 (0,(((((((((1,19),(((2,((((9,24),40),36),(14,23))),22),((17,25),((((20,27),30),44),(37,39))))),(6,18)),((4,8),41)),(35,43)),((10,38),(((((13,21),33),42),(31,32)),(29,47)))),(((3,16),(34,45)),(12,28))),((5,48),(7,(15,26)))),46),11);
 828: 3 -6174.249512 -6592.277619 (0,(((((((1,19),(((2,((((9,24),40),36),(14,23))),22),(((13,21),33),42))),(((4,8),(35,43)),((((6,18),(10,38)),((29,47),(31,32))),41))),(((17,25),(37,39)),(((20,44),27),30))),(((3,16),(34,45)),(12,28))),((5,48),(7,(15,26)))),46),11);
 829: 3 -6578.90625 -6591.300423 (0,(((((((((1,19),((((2,((((9,24),40),36),(14,23))),22),(((13,21),33),42)),(((17,25),(37,39)),(((20,30),27),44)))),(35,43)),(((4,8),((6,18),(10,38))),41)),((29,47),(31,32))),(((3,16),(34,45)),(12,28))),(7,(15,26))),(5,48)),46),11);
 830: 1 -6416.473633 -6592.6984 (0,(((((((1,19),((2,(((((9,40),24),36),(14,23)),22)),(((17,25),(37,39)),(((20,30),44),27)))),(35,43)),(((4,8),41),(((6,18),((10,38),(((13,21),33),42))),((29,47),(31,32))))),(((3,16),(34,45)),(12,28))),((5,48),(7,(15,26)))),46),11);
 831: 5 -6584.56543 -6588.79354 (0,(((((((1,19),(((2,((((9,24),40),36),(14,23))),22),(((17,25),(37,39)),(((20,30),27),44)))),(35,43)),((((4,8),41),((6,18),((10,38),(((13,21),33),42)))),((29,47),(31,32)))),(((3,16),(34,45)),(12,28))),(7,(15,26))),(5,48)),(11,46));
 832: 1 -6796.37207 -6600.188176 (0,((((((1,19),((2,(((((9,40),24),36),(14,23)),22)),((17,25),((((20,27),44),30),(37,39))))),35),(((((4,8),41),43),((6,18),(10,38))),(((((13,21),33),42),(31,32)),(29,47)))),(((3,16),(34,45)),(12,28))),((5,48),(7,(15,26)))),(11,46));
 833: 5 -6462.481934 -6588.122678 (0,((((((((1,19),((2,((((9,24),40),36),(14,23))),22)),(((4,8),(35,43)),41)),(((6,18),(10,38)),(((((13,21),33),42),(31,32)),(29,47)))),(((17,25),(37,39)),(((20,30),27),44))),(((3,16),(34,45)),(12,28))),(7,(15,26))),(5,48)),(11,46));
 834: 2 -6365.241699 -6588.733025 (0,((((((((1,19),((2,(((9,(24,40)),36),(14,23))),22)),((((4,8),41),(35,43)),(((6,18),(10,38)),(((((13,21),33),42),(31,32)),(29,47))))),(((17,25),(37,39)),(((20,30),27),44))),(((3,16),(34,45)),(12,28))),(7,(15,26))),(5,48)),46),11);
 835: 4 -6028.558105 -6591.215643 (0,((((((((1,19),(2,(((((9,40),24),36),(14,23)),22))),(((4,8),(35,43)),41)),(((6,18),(10,38)),(((((13,21),33),42),(31,32)),(29,47)))),(((17,25),(37,39)),(((20,27),30),44))),(((3,16),(34,45)),(12,28))),((5,48),(7,(15,26)))),46),11);
 836: 1 -7013.885742 -6595.816432 (0,(((((((((1,19),(((2,((((9,24),40),36),(14,23))),22),((17,25),((((20,27),30),44),(37,39))))),35),43),(((4,8),41),(6,18))),((10,38),(((((13,21),33),42),(31,32)),(29,47)))),(((3,16),(34,45)),(12,28))),(7,(15,26))),(5,48)),(11,46));
 837: 4 -6241.817383 -6588.248235 (0,((((((((((1,19),(((2,((((9,24),40),36),(14,23))),22),(((17,25),(37,39)),(((20,30),27),44)))),((4,8),(35,43))),41),((6,18),(10,38))),(((((13,21),33),42),(31,32)),(29,47))),(((3,16),(34,45)),(12,28))),(5,48)),(7,(15,26))),46),11);
 838: 4 -7117.657227 -6591.21735 (0,(((((((1,19),(2,(((((9,24),40),36),(14,23)),22))),(((4,8),(35,43)),41)),(((6,18),(10,38)),(((((13,21),33),42),(31,32)),(29,47)))),(((17,25),(37,39)),(((20,44),30),27))),(((3,16),(34,45)),(12,28))),((5,48),(7,(15,26)))),(11,46));
 839: 4 -6839.37793 -6586.971229 (0,((((((((((1,19),((2,((((9,24),40),36),(14,23))),22)),((4,8),(35,43))),41),((6,18),(10,38))),(((((13,21),33),42),(31,32)),(29,47))),(((17,25),(37,39)),(((20,27),44),30))),(((3,16),(34,45)),(12,28))),(5,48)),(7,(15,26))),(11,46));
 840: 1 -6514.242676 -6589.720139 (0,((((((((((1,19),(((2,((((9,24),40),36),(14,23))),22),(((17,25),(37,39)),(((20,44),30),27)))),((4,8),(35,43))),((6,18),(10,38))),(((((13,21),33),42),(31,32)),(29,47))),41),(((3,16),(34,45)),(12,28))),(7,(15,26))),(5,48)),46),11);
 841: 2 -6257.907715 -6588.498301 (0,((((((((1,19),((2,((((9,40),24),36),(14,23))),22)),((((4,8),41),(35,43)),(((6,18),(10,38)),(((((13,21),33),42),(31,32)),(29,47))))),(((17,25),(37,39)),((20,(27,30)),44))),(((3,16),(34,45)),(12,28))),(7,(15,26))),(5,48)),46),11);
 842: 9 -6296.448242 -6586.366399 (0,(((((((((((1,19),((2,((((9,40),24),36),(14,23))),22)),((4,8),(35,43))),41),((6,18),(10,38))),(((((13,21),33),42),(31,32)),(29,47))),((17,25),((((20,44),27),30),(37,39)))),(((3,16),(34,45)),(12,28))),(7,(15,26))),(5,48)),46),11);
 843: 1 -6435.230469 -6600.545049 (0,(((((((1,19),(2,(((((9,40),24),36),(14,23)),22))),((((4,8),41),(35,43)),(((6,18),(10,38)),(((((13,21),33),42),(31,32)),(29,47))))),((17,25),(((20,(27,30)),44),(37,39)))),(((3,16),(34,45)),(12,28))),((5,48),(7,(15,26)))),11),46);
 844: 1 -6704.246094 -6588.999714 (0,((((((((((1,19),(((2,((((9,40),24),36),(14,23))),22),(((17,25),(37,39)),(((20,27),44),30)))),(35,43)),((4,8),41)),((6,18),(10,38))),(((((13,21),33),42),(31,32)),(29,47))),(((3,16),(12,28)),(34,45))),(7,(15,26))),(5,48)),46),11);
 845: 1 -7109.975586 -6588.685715 (0,(((((((((1,19),((2,(((((9,40),24),36),(14,23)),22)),((17,25),((((20,44),27),30),(37,39))))),(35,43)),((4,8),41)),((6,18),(10,38))),(((((13,21),33),42),(31,32)),(29,47))),(((3,16),(34,45)),(12,28))),((5,48),(7,(15,26)))),46),11);
 846: 3 -7189.300781 -6589.834898 (0,(((((((((((1,19),((2,((((9,40),24),36),(14,23))),22)),((4,8),(35,43))),((6,18),(10,38))),41),(((((13,21),33),42),(31,32)),(29,47))),(((17,25),(37,39)),(((20,27),30),44))),(((3,16),(34,45)),(12,28))),(7,(15,26))),(5,48)),46),11);
 847: 6 -6781.894043 -6585.334745 (0,((((((((((1,19),((((2,((((9,24),40),36),(14,23))),22),(((13,21),33),42)),(((17,25),(37,39)),(((20,30),27),44)))),(35,43)),((6,18),(10,38))),((4,8),41)),((29,47),(31,32))),(((3,16),(34,45)),(12,28))),(7,(15,26))),(5,48)),46),11);
 848: 1 -6606.333008 -6610.182997 (0,((((((((((1,19),((2,((((9,40),24),36),(14,23))),22)),((4,8),((17,25),((((20,27),44),30),(37,39))))),41),(35,43)),((29,47),(31,32))),((6,18),(10,38))),((((3,16),(34,45)),(12,28)),(((13,21),33),42))),((5,48),(7,(15,26)))),46),11);
 849: 10 -6716.901855 -6592.971276 (0,(((((((((1,19),(((2,(((9,40),(24,36)),(14,23))),22),((17,25),((((20,44),27),30),(37,39))))),(35,43)),((4,8),41)),((6,18),(10,38))),(((((13,21),33),42),(31,32)),(29,47))),(((3,16),(34,45)),(12,28))),((5,48),(7,(15,26)))),46),11);
 850: 1 -6501.941406 -6592.50671 (0,((((((((((1,19),((2,((((9,24),40),36),(14,23))),22)),(35,43)),((4,8),41)),((6,18),((10,38),(((((13,21),33),42),(31,32)),(29,47))))),(((17,25),(37,39)),(((20,30),27),44))),(((3,16),(34,45)),(12,28))),(7,(15,26))),(5,48)),46),11);
 851: 2 -6653.259766 -6595.145863 (0,((((((1,19),(((2,((((9,24),40),36),(14,23))),22),((17,25),((((20,27),44),30),(37,39))))),35),((((4,8),41),((6,18),43)),((10,38),(((((13,21),33),42),(31,32)),(29,47))))),(((3,16),(34,45)),(12,28))),((5,48),(7,(15,26)))),(11,46));
 852: 2 -6354.681152 -6587.244023 (0,(((((((((1,19),((2,((((9,40),24),36),(14,23))),22)),(((4,8),41),(35,43))),(((((13,21),33),42),(31,32)),(29,47))),((6,18),(10,38))),((17,25),(((20,(27,30)),44),(37,39)))),(((3,16),(34,45)),(12,28))),(7,(15,26))),(5,48)),(11,46));
 853: 1 -6731.442383 -6586.147701 (0,((((((((1,19),((((2,((((9,24),40),36),(14,23))),22),(((13,21),33),42)),((17,25),((((20,30),27),44),(37,39))))),(35,43)),((((4,8),41),((6,18),(10,38))),((29,47),(31,32)))),(((3,16),(34,45)),(12,28))),(7,(15,26))),(5,48)),46),11);
 854: 1 -6983.958984 -6595.329819 (0,(((((((((1,19),(((2,((((9,24),40),36),(14,23))),22),((17,25),((((20,27),30),44),(37,39))))),(((((4,8),(35,43)),41),(6,18)),((((13,21),33),42),(31,32)))),(10,38)),(29,47)),(((3,16),(34,45)),(12,28))),(7,(15,26))),(5,48)),46),11);
 855: 2 -6761.561523 -6588.741893 (0,((((((((1,19),(((2,((((9,40),24),36),(14,23))),22),((17,25),((((20,27),44),30),(37,39))))),((4,8),(35,43))),41),((6,18),(10,38))),(((((13,21),33),42),(29,47)),(31,32))),(((3,16),(34,45)),(12,28))),((5,48),(7,(15,26)))),(11,46));
 856: 2 -6795.615723 -6592.474108 (0,((((((((1,19),((((2,((((9,40),24),36),(14,23))),22),(((17,25),(37,39)),(((20,27),44),30))),((4,8),(35,43)))),41),((6,18),(10,38))),(((((13,21),33),42),(31,32)),(29,47))),(((3,16),(34,45)),(12,28))),(7,(15,26))),(5,48)),(11,46));
 857: 1 -6414.25293 -6595.428625 (0,((((((((((((1,19),((2,((((9,24),40),36),(14,23))),22)),(((13,21),33),42)),(((4,8),(35,43)),41)),((6,18),(10,38))),(31,32)),(29,47)),(((17,25),(37,39)),(((20,30),27),44))),(((3,16),(34,45)),(12,28))),(7,(15,26))),(5,48)),46),11);
 858: 1 -7112.9375 -6598.156494 (0,((((((((1,19),((((2,(14,23)),(((9,40),24),36)),22),(((17,25),(37,39)),(((20,30),44),27)))),(35,43)),(((4,8),41),((6,18),(10,38)))),(((((13,21),33),42),(31,32)),(29,47))),(((3,16),(34,45)),(12,28))),(7,(15,26))),(5,48)),(11,46));
 859: 2 -6361.39502 -6589.114655 (0,(((((((((1,19),((2,(((((9,24),40),36),(14,23)),22)),((17,25),((((20,27),44),30),(37,39))))),((4,8),41)),(35,43)),((6,18),(10,38))),(((((13,21),33),42),(31,32)),(29,47))),(((3,16),(34,45)),(12,28))),(7,(15,26))),(5,48)),(11,46));
 860: 2 -7066.218262 -6593.51519 (0,((((((((((((1,19),(((2,((((9,24),40),36),(14,23))),22),(((13,21),33),42))),(35,43)),((4,8),41)),((6,18),(10,38))),(31,32)),(29,47)),(((17,25),(37,39)),(((20,30),27),44))),(((3,16),(34,45)),(12,28))),(7,(15,26))),(5,48)),46),11);
 861: 2 -6477.184082 -6589.055776 (0,((((((((((1,19),((2,((((9,40),24),36),(14,23))),22)),((4,8),(35,43))),(((6,18),(10,38)),(((((13,21),33),42),(31,32)),(29,47)))),41),(((17,25),(37,39)),(((20,27),30),44))),(((3,16),(34,45)),(12,28))),(7,(15,26))),(5,48)),46),11);
 862: 2 -6849.551758 -6590.968921 (0,((((((((((1,19),(((2,((((9,24),40),36),(14,23))),22),((17,25),((((20,27),44),30),(37,39))))),(((4,8),41),((((13,21),33),42),(31,32)))),(35,43)),((6,18),(10,38))),(29,47)),(((3,16),(34,45)),(12,28))),(7,(15,26))),(5,48)),11),46);
 863: 1 -6039.160156 -6604.108191 (0,(((((((((1,19),(6,18)),((4,8),41)),(35,43)),(((2,((((9,24),40),36),(14,23))),22),((17,25),((((20,30),27),44),(37,39))))),((10,38),(((((13,21),33),42),(31,32)),(29,47)))),(((3,16),(34,45)),(12,28))),(7,(15,26))),((5,48),46)),11);
 864: 2 -6307.043457 -6591.987704 (0,((((((((((((1,19),(((2,((((9,24),40),36),(14,23))),22),(((13,21),33),42))),((4,8),(35,43))),41),((6,18),(10,38))),(31,32)),(29,47)),(((17,25),(37,39)),(((20,27),30),44))),(((3,16),(34,45)),(12,28))),(7,(15,26))),(5,48)),46),11);
 865: 2 -6731.460449 -6589.020249 (0,((((((((((1,19),(((2,((((9,24),40),36),(14,23))),22),((17,25),((((20,27),30),44),(37,39))))),(6,18)),((4,8),41)),(35,43)),((10,38),(((((13,21),33),42),(31,32)),(29,47)))),(((3,16),(34,45)),(12,28))),(7,(15,26))),(5,48)),11),46);
 866: 2 -6778.455078 -6587.160989 (0,(((((((1,19),(((2,((((9,24),40),36),(14,23))),22),((17,25),((((20,27),44),30),(37,39))))),(35,43)),(((4,8),41),(((6,18),(10,38)),(((((13,21),33),42),(31,32)),(29,47))))),(((3,16),(34,45)),(12,28))),(5,48)),(7,(15,26))),(11,46));
 867: 1 -6801.797852 -6596.928013 (0,(((((((((1,19),((2,((((9,24),36),40),(14,23))),22)),((((4,8),41),((((13,21),33),42),((29,47),(31,32)))),((6,18),(10,38)))),(35,43)),(((17,25),(37,39)),(((20,30),27),44))),(((3,16),(34,45)),(12,28))),(7,(15,26))),(5,48)),11),46);
 868: 1 -6899.270996 -6592.903281 (0,(((((((((1,19),((2,(((((9,40),24),36),(14,23)),22)),(((13,21),33),42))),((4,8),(35,43))),41),((6,18),(10,38))),((29,47),(31,32))),(((17,25),(37,39)),(((20,30),27),44))),(((3,16),(34,45)),(12,28))),46),(((5,48),(7,(15,26))),11));
 869: 3 -6590.889648 -6594.936695 (0,(((((((((((1,19),(2,(((((9,40),24),36),(14,23)),22))),(((13,21),33),42)),(35,43)),(((4,8),41),((6,18),(10,38)))),((29,47),(31,32))),(((17,25),(37,39)),(((20,30),27),44))),(((3,16),(34,45)),(12,28))),(7,(15,26))),(5,48)),46),11);
 870: 3 -6743.278809 -6593.457721 (0,(((((((((((1,19),(((2,((((9,24),40),36),(14,23))),22),((17,25),((((20,27),44),30),(37,39))))),(35,43)),(((4,8),41),((((13,21),33),42),(31,32)))),(6,18)),(10,38)),(29,47)),(((3,16),(34,45)),(12,28))),(7,(15,26))),(5,48)),11),46);
 871: 1 -6707.823242 -6590.692956 (0,((((((((1,19),(((2,((((9,24),40),36),(14,23))),22),((17,25),((((20,30),27),44),(37,39))))),((((4,8),(35,43)),41),(6,18))),((10,38),(((((13,21),33),42),(31,32)),(29,47)))),(((3,16),(34,45)),(12,28))),(5,48)),(7,(15,26))),46),11);
 872: 3 -6588.058594 -6610.232542 (0,(((((((1,19),(2,(((((9,24),40),36),(14,23)),22))),((((4,8),41),(35,43)),(((6,18),(10,38)),(((((13,21),33),42),(31,32)),(29,47))))),(((17,25),(37,39)),(20,(27,(30,44))))),((((3,16),45),34),(12,28))),((5,48),(7,(15,26)))),46),11);
 873: 2 -6802.261719 -6600.936745 (0,((((((((((1,19),(6,18)),((4,8),41)),(35,43)),(((2,((((9,24),36),40),(14,23))),22),((17,25),((((20,30),27),44),(37,39))))),((10,38),(((((13,21),33),42),(31,32)),(29,47)))),(((3,16),(34,45)),(12,28))),(7,(15,26))),(5,48)),46),11);
 874: 3 -6608.224121 -6593.911754 (0,(((((((((((1,19),((2,((((9,24),40),36),(14,23))),22)),(((4,8),41),(35,43))),((6,18),(10,38))),((((13,21),33),42),(31,32))),(29,47)),(((17,25),(37,39)),(((20,30),27),44))),(((3,16),(34,45)),(12,28))),(7,(15,26))),(5,48)),46),11);
 875: 1 -6592.770508 -6589.00879 (0,((((((((((1,19),(2,(((((9,24),40),36),(14,23)),22))),(((4,8),41),(35,43))),((6,18),(10,38))),(((((13,21),33),42),(31,32)),(29,47))),(((17,25),(37,39)),(((20,30),27),44))),(((3,16),(34,45)),(12,28))),(7,(15,26))),(5,48)),46),11);
 876: 7 -6431.751953 -6589.055776 (0,((((((((((1,19),((2,((((9,40),24),36),(14,23))),22)),((4,8),(35,43))),(((6,18),(10,38)),(((((13,21),33),42),(31,32)),(29,47)))),41),(((17,25),(37,39)),(((20,27),30),44))),(((3,16),(34,45)),(12,28))),(7,(15,26))),(5,48)),46),11);
 877: 1 -6611.145996 -6591.353404 (0,((((((((1,19),((4,8),41)),((6,18),(10,38))),(((((13,21),33),42),(31,32)),(29,47))),((((2,((((9,24),40),36),(14,23))),22),(((17,25),(37,39)),(((20,30),27),44))),(35,43))),(((3,16),(34,45)),(12,28))),((5,48),(7,(15,26)))),46),11);
 878: 3 -6667.220703 -6587.328364 (0,((((((((((1,19),(((2,((((9,40),24),36),(14,23))),22),(((13,21),33),42))),((4,8),(35,43))),41),((6,18),(10,38))),((29,47),(31,32))),(((17,25),(37,39)),(((20,27),30),44))),(((3,16),(34,45)),(12,28))),((5,48),(7,(15,26)))),46),11);
 879: 1 -7099.218262 -6593.51519 (0,((((((((((((1,19),(((2,((((9,24),40),36),(14,23))),22),(((13,21),33),42))),(35,43)),((4,8),41)),((6,18),(10,38))),(31,32)),(29,47)),(((17,25),(37,39)),(((20,30),27),44))),(((3,16),(34,45)),(12,28))),(7,(15,26))),(5,48)),46),11);
 880: 8 -6989.676758 -6600.857755 (0,((((((((((1,19),(((2,((((9,24),40),36),(14,23))),22),(((17,25),(37,39)),(((20,44),30),27)))),((4,8),(35,43))),41),((6,18),(10,38))),((((((13,21),33),42),(31,32)),29),47)),(((3,16),(34,45)),(12,28))),(7,(15,26))),(5,48)),46),11);
 881: 1 -6713.743164 -6600.011984 (0,((((((((1,19),(((2,(((9,(24,40)),36),(14,23))),22),((17,25),((((20,27),30),44),(37,39))))),(((((4,8),((((13,21),33),42),(31,32))),41),43),35)),((6,18),(10,38))),(29,47)),(((3,16),(34,45)),(12,28))),((5,48),(7,(15,26)))),46),11);
 882: 5 -7143.110352 -6587.065428 (0,((((((((1,19),(((2,(((9,(24,40)),36),(14,23))),22),(((17,25),(37,39)),(((20,27),30),44)))),((4,8),(35,43))),41),((6,18),(10,38))),(((((13,21),33),42),(31,32)),(29,47))),(((3,16),(34,45)),(12,28))),((5,48),(7,(15,26)))),(11,46));
 883: 8 -6369.751465 -6594.763668 (0,((((((((1,19),(((2,(((9,(24,40)),36),(14,23))),22),((17,25),((((20,27),30),44),(37,39))))),35),((((4,8),41),((6,18),43)),((10,38),(((((13,21),33),42),(31,32)),(29,47))))),(((3,16),(34,45)),(12,28))),(7,(15,26))),(5,48)),46),11);
 884: 2 -6690.186523 -6589.506571 (0,((((((((((1,19),((((2,((((9,24),40),36),(14,23))),22),(((13,21),33),42)),(((17,25),(37,39)),(((20,30),27),44)))),(35,43)),(((4,8),41),((6,18),(10,38)))),(31,32)),(29,47)),(((3,16),(34,45)),(12,28))),(7,(15,26))),(5,48)),46),11);
 885: 3 -6582.395508 -6588.155202 (0,(((((((((1,19),(((2,((((9,24),40),36),(14,23))),22),((17,25),((((20,27),44),30),(37,39))))),(35,43)),(((4,8),41),((((13,21),33),42),(31,32)))),((6,18),(10,38))),(29,47)),(((3,16),(34,45)),(12,28))),((5,48),(7,(15,26)))),11),46);
 886: 1 -7021.097168 -6599.486631 (0,((((((((((((1,19),((2,(((((9,24),40),36),(14,23)),22)),((17,25),((((20,30),27),44),(37,39))))),(35,43)),((4,8),41)),((6,18),(10,38))),(31,32)),(((13,21),33),42)),(29,47)),(((3,16),(34,45)),(12,28))),(7,(15,26))),(5,48)),46),11);
 887: 2 -6422.954102 -6594.291491 (0,(((((((1,19),((2,(((((9,24),40),36),(14,23)),22)),(((13,21),33),42))),((((4,8),(35,43)),41),(((6,18),(10,38)),((29,47),(31,32))))),(((17,25),(37,39)),(((20,44),27),30))),(((3,16),(34,45)),(12,28))),((5,48),(7,(15,26)))),46),11);
 888: 3 -6501.697266 -6589.669732 (0,((((((((1,19),((2,((((9,40),24),36),(14,23))),22)),(((4,8),(35,43)),41)),(((6,18),(10,38)),(((((13,21),33),42),(31,32)),(29,47)))),((17,25),((((20,27),30),44),(37,39)))),(((3,16),(34,45)),(12,28))),((5,48),(7,(15,26)))),46),11);
 889: 1 -6707.464844 -6595.329819 (0,(((((((((1,19),(((2,((((9,24),40),36),(14,23))),22),((17,25),((((20,27),30),44),(37,39))))),(((((4,8),(35,43)),41),(6,18)),((((13,21),33),42),(31,32)))),(10,38)),(29,47)),(((3,16),(34,45)),(12,28))),(7,(15,26))),(5,48)),46),11);
 890: 2 -6218.52832 -6590.090891 (0,((((((((((1,19),(((2,(((9,(24,40)),36),(14,23))),22),(((17,25),(37,39)),(((20,27),44),30)))),(6,18)),((4,8),41)),(35,43)),((10,38),(((((13,21),33),42),(31,32)),(29,47)))),(((3,16),(34,45)),(12,28))),(7,(15,26))),(5,48)),46),11);
 891: 2 -6476.398438 -6592.523227 (0,(((((((((((1,19),(((2,((((9,24),40),36),(14,23))),22),((17,25),((((20,30),27),44),(37,39))))),(35,43)),((4,8),41)),((6,18),((10,38),(((13,21),33),42)))),(31,32)),(29,47)),(((3,16),(34,45)),(12,28))),(7,(15,26))),(5,48)),11),46);
 892: 1 -5922.671875 -6593.737784 (0,(((((((1,19),(((2,((((9,24),36),40),(14,23))),22),((17,25),((((20,30),44),27),(37,39))))),(((4,8),41),(35,43))),((6,18),(10,38))),(((((13,21),33),42),(31,32)),(29,47))),(((3,16),(34,45)),(12,28))),46),(((5,48),(7,(15,26))),11));
 893: 2 -6387.992188 -6589.141634 (0,(((((((((((1,19),(((2,((((9,24),40),36),(14,23))),22),(((13,21),33),42))),((4,8),(35,43))),41),((6,18),(10,38))),((29,47),(31,32))),((17,25),((((20,27),30),44),(37,39)))),(((3,16),(34,45)),(12,28))),(7,(15,26))),(5,48)),46),11);
 894: 7 -6571.709961 -6586.820246 (0,(((((((((((1,19),((2,(((9,(24,40)),36),(14,23))),22)),((4,8),(35,43))),41),((6,18),(10,38))),(((((13,21),33),42),(31,32)),(29,47))),((17,25),((((20,30),44),27),(37,39)))),(((3,16),(34,45)),(12,28))),(7,(15,26))),(5,48)),46),11);
 895: 1 -6197.038086 -6593.675687 (0,(((((((((((1,19),(((2,((((9,24),40),36),(14,23))),22),(((17,25),(37,39)),(((20,44),30),27)))),((4,8),(35,43))),((6,18),(10,38))),41),((((13,21),33),42),(31,32))),(29,47)),(((3,16),(34,45)),(12,28))),(7,(15,26))),(5,48)),46),11);
 896: 2 -6643.213379 -6594.160608 (0,((((((((1,19),(((2,((((9,24),36),40),(14,23))),22),(((17,25),(37,39)),(((20,27),30),44)))),((4,8),(35,43))),41),((6,18),(10,38))),(((((13,21),33),42),(31,32)),(29,47))),(((3,16),(34,45)),(12,28))),((5,48),(7,(15,26)))),(11,46));
 897: 3 -6619.083984 -6598.59437 (0,((((((((1,19),(((2,((((9,40),24),36),(14,23))),22),(((17,25),(((20,27),30),44)),(37,39)))),35),((((4,8),41),((6,18),43)),((10,38),(((((13,21),33),42),(31,32)),(29,47))))),(((3,16),(34,45)),(12,28))),(7,(15,26))),(5,48)),46),11);
 898: 2 -6113.672852 -6595.132857 (0,(((((((((1,19),(((2,((((9,24),40),36),(14,23))),22),((17,25),((((20,27),30),44),(37,39))))),(((((4,8),(35,43)),41),(6,18)),((((13,21),33),42),(31,32)))),(10,38)),(29,47)),(((3,16),(34,45)),(12,28))),(7,(15,26))),(5,48)),46),11);
 899: 4 -7194.468262 -6592.695994 (0,((((((((((1,19),((2,(((9,24),(36,40)),(14,23))),22)),(((4,8),41),(35,43))),((6,18),(10,38))),(((((13,21),33),42),(31,32)),(29,47))),(((17,25),(37,39)),((20,44),(27,30)))),(((3,16),(34,45)),(12,28))),(7,(15,26))),(5,48)),46),11);
 900: 1 -6593.573242 -6599.462173 (0,((((((((1,19),(((2,((((9,40),24),36),(14,23))),22),((17,25),((((20,27),30),44),(37,39))))),35),((((4,8),((6,18),43)),41),((10,38),(((((13,21),33),42),(31,32)),(29,47))))),(((3,16),(34,45)),(12,28))),(7,(15,26))),(5,48)),46),11);
 901: 1 -6586.515625 -6589.954632 (0,(((((((1,19),(((2,((((9,24),40),36),(14,23))),22),((17,25),((((20,30),27),44),(37,39))))),(((((4,8),(35,43)),41),(6,18)),((10,38),(((((13,21),33),42),(31,32)),(29,47))))),(((3,16),(34,45)),(12,28))),(7,(15,26))),(5,48)),46),11);
 902: 6 -6190.65625 -6584.627389 (0,(((((((1,19),(((2,((((9,24),40),36),(14,23))),22),((17,25),(((20,(27,30)),44),(37,39))))),(35,43)),((((4,8),41),((6,18),(10,38))),(((((13,21),33),42),(31,32)),(29,47)))),(((3,16),(34,45)),(12,28))),((5,48),(7,(15,26)))),46),11);
 903: 5 -6496.355469 -6593.910124 (0,(((((((((((1,19),((2,((((9,24),40),36),(14,23))),22)),(((4,8),41),(35,43))),((6,18),(10,38))),((((13,21),33),42),(31,32))),(29,47)),(((17,25),(37,39)),(((20,30),27),44))),(((3,16),(34,45)),(12,28))),(7,(15,26))),(5,48)),46),11);
 904: 1 -6154.950195 -6594.324194 (0,(((((((((1,19),(6,18)),((4,8),41)),(35,43)),(((2,((((9,24),40),36),(14,23))),22),((17,25),((((20,30),27),44),(37,39))))),((10,38),(((((13,21),33),42),(31,32)),(29,47)))),(((3,16),(34,45)),(12,28))),((5,48),(7,(15,26)))),46),11);
 905: 3 -6360.88916 -6589.238905 (0,((((((((1,19),(((2,((((9,24),40),36),(14,23))),22),(((17,25),(37,39)),((20,44),(27,30))))),((((4,8),41),(6,18)),(35,43))),((10,38),(((((13,21),33),42),(31,32)),(29,47)))),(((3,16),(34,45)),(12,28))),(7,(15,26))),(5,48)),46),11);
 906: 1 -6525.791992 -6590.628115 (0,(((((((((1,19),(((2,(((9,(24,40)),36),(14,23))),22),(((17,25),(37,39)),(((20,27),44),30)))),(6,18)),((4,8),41)),(35,43)),((10,38),(((((13,21),33),42),(31,32)),(29,47)))),(((3,16),(34,45)),(12,28))),((5,48),(7,(15,26)))),11),46);
 907: 3 -6533.051758 -6589.66973 (0,(((((((1,19),((2,((((9,24),40),36),(14,23))),22)),(((4,8),(35,43)),41)),(((6,18),(10,38)),(((((13,21),33),42),(31,32)),(29,47)))),((17,25),((((20,30),27),44),(37,39)))),(((3,16),(34,45)),(12,28))),((5,48),(7,(15,26)))),(11,46));
 908: 3 -6263.939941 -6608.485059 (0,((((((((1,19),((2,((((9,40),24),36),(14,23))),22)),(((13,21),33),42)),(((((4,8),41),(35,43)),((6,18),(10,38))),((29,47),(31,32)))),(((3,16),(34,45)),(12,28))),(((17,25),(37,39)),(((20,44),30),27))),(7,(15,26))),(5,48)),(11,46));
 909: 1 -6827.078125 -6589.240738 (0,((((((((1,19),(2,(((((9,24),40),36),(14,23)),22))),(((17,25),(37,39)),(((20,30),27),44))),(35,43)),(((4,8),41),(((6,18),(10,38)),(((((13,21),33),42),(31,32)),(29,47))))),(((3,16),(34,45)),(12,28))),(7,(15,26))),(5,48)),(11,46));
 910: 1 -6289.003906 -6591.589807 (0,(((((((((1,19),(((2,((((9,40),24),36),(14,23))),22),((17,25),((((20,30),44),27),(37,39))))),(((4,8),41),((6,18),((10,38),(((13,21),33),42))))),(35,43)),((29,47),(31,32))),(((3,16),(34,45)),(12,28))),(7,(15,26))),(5,48)),46),11);
 911: 6 -6729.484863 -6589.897391 (0,((((((((1,19),(((2,((((9,24),40),36),(14,23))),22),((17,25),((((20,30),27),44),(37,39))))),(35,43)),((((4,8),41),((6,18),((10,38),(((13,21),33),42)))),((29,47),(31,32)))),(((3,16),(34,45)),(12,28))),(15,26)),7),(5,48)),(11,46));
 912: 4 -6546.109375 -6594.570332 (0,(((((((((1,19),(((2,(((9,(24,40)),36),(14,23))),22),((17,25),((((20,27),30),44),(37,39))))),((((4,8),((((13,21),33),42),(31,32))),41),(35,43))),((6,18),(10,38))),(29,47)),(((3,16),(34,45)),(12,28))),(5,48)),(7,(15,26))),46),11);
 913: 1 -6630.645508 -6588.558052 (0,((((((((1,19),((2,((((9,24),40),36),(14,23))),22)),((((4,8),41),((6,18),(10,38))),(((((13,21),33),42),(31,32)),(29,47)))),(35,43)),(((17,25),(37,39)),(((20,30),27),44))),(((3,16),(34,45)),(12,28))),((5,48),(7,(15,26)))),46),11);
 914: 1 -6941.128906 -6589.954632 (0,(((((((1,19),(((2,((((9,24),40),36),(14,23))),22),((17,25),((((20,30),27),44),(37,39))))),(((((4,8),(35,43)),41),(6,18)),((10,38),(((((13,21),33),42),(31,32)),(29,47))))),(((3,16),(34,45)),(12,28))),(7,(15,26))),(5,48)),46),11);
 915: 1 -6170.726562 -6587.995234 (0,((((((((((1,19),(((2,(((9,(24,40)),36),(14,23))),22),(((13,21),33),42))),((17,25),((((20,30),44),27),(37,39)))),(((4,8),41),(35,43))),((6,18),(10,38))),((29,47),(31,32))),(((3,16),(34,45)),(12,28))),(7,(15,26))),(5,48)),11),46);
 916: 4 -6169.15332 -6600.839023 (0,((((((((1,19),(2,(((((9,40),24),36),(14,23)),22))),((((4,8),41),(35,43)),(((6,18),(10,38)),(((((13,21),33),42),(29,47)),(31,32))))),(((17,25),(37,39)),(((20,44),27),30))),(((3,16),(34,45)),(12,28))),(7,(15,26))),(5,48)),46),11);
 917: 1 -6723.805664 -6592.350495 (0,(((((((((1,19),(((2,(((9,(24,40)),36),(14,23))),22),((17,25),((((20,27),30),44),(37,39))))),((((4,8),((((13,21),33),42),(31,32))),41),(35,43))),((6,18),(10,38))),(29,47)),(((3,16),(34,45)),(12,28))),(7,(15,26))),(5,48)),46),11);
 918: 8 -6760.538574 -6587.689735 (0,(((((((((1,19),(((2,((((9,24),40),36),(14,23))),22),((17,25),((((20,27),30),44),(37,39))))),(35,43)),((((4,8),41),((((13,21),33),42),(31,32))),((6,18),(10,38)))),(29,47)),(((3,16),(34,45)),(12,28))),(7,(15,26))),(5,48)),46),11);
 919: 2 -6359.456055 -6591.987704 (0,((((((((((((1,19),(((2,((((9,24),40),36),(14,23))),22),(((13,21),33),42))),((4,8),(35,43))),41),((6,18),(10,38))),(31,32)),(29,47)),(((17,25),(37,39)),(((20,27),30),44))),(((3,16),(34,45)),(12,28))),(7,(15,26))),(5,48)),46),11);
 920: 1 -6558.867188 -6591.988549 (0,((((((((((((1,19),(((2,((((9,40),24),36),(14,23))),22),(((13,21),33),42))),((4,8),(35,43))),41),((6,18),(10,38))),(31,32)),(29,47)),(((17,25),(37,39)),(((20,27),30),44))),(((3,16),(34,45)),(12,28))),(7,(15,26))),(5,48)),46),11);
 921: 5 -6419.060059 -6592.226578 (0,((((((((((((1,19),((2,(((9,(24,40)),36),(14,23))),22)),((4,8),(35,43))),41),((6,18),(10,38))),((((13,21),33),42),(31,32))),(29,47)),(((17,25),(37,39)),(((20,30),27),44))),(((3,16),(34,45)),(12,28))),(7,(15,26))),(5,48)),46),11);
 922: 1 -6570.675781 -6592.903281 (0,(((((((((1,19),((2,(((((9,40),24),36),(14,23)),22)),(((13,21),33),42))),((4,8),(35,43))),41),((6,18),(10,38))),((29,47),(31,32))),(((17,25),(37,39)),(((20,30),27),44))),(((3,16),(34,45)),(12,28))),46),(((5,48),(7,(15,26))),11));
 923: 2 -6511.09375 -6597.540235 (0,((((((((((1,19),(6,18)),((4,8),41)),(35,43)),(((2,((((9,24),40),36),(14,23))),22),(((17,25),(((20,30),27),44)),(37,39)))),((10,38),(((((13,21),33),42),(31,32)),(29,47)))),(((3,16),(34,45)),(12,28))),(7,(15,26))),(5,48)),46),11);
 924: 1 -6388.768066 -6594.137214 (0,((((((((((1,19),(6,18)),((4,8),41)),(((2,((((9,24),40),36),(14,23))),22),((17,25),((((20,30),27),44),(37,39))))),(35,43)),((10,38),(((((13,21),33),42),(31,32)),(29,47)))),(((3,16),(34,45)),(12,28))),(7,(15,26))),(5,48)),46),11);
 925: 1 -6807.09668 -6596.419826 (0,(((((((((((1,19),((2,((((9,40),36),24),(14,23))),22)),((4,8),(35,43))),((6,18),(10,38))),(((((13,21),33),42),(31,32)),(29,47))),41),(((17,25),(37,39)),(((20,27),30),44))),(((3,16),(34,45)),(12,28))),(7,(15,26))),(5,48)),46),11);
 926: 4 -6470.631348 -6598.395298 (0,(((((((1,19),(((4,8),41),(35,43))),(((2,(((9,(24,40)),36),(14,23))),22),(((17,25),((20,27),(30,44))),(37,39)))),(((6,18),(10,38)),(((((13,21),33),42),(31,32)),(29,47)))),(((3,16),(34,45)),(12,28))),(7,(15,26))),(5,48)),(11,46));
 927: 5 -6642.088867 -6591.562829 (0,(((((((((1,19),(6,18)),((4,8),41)),((((2,((((9,24),40),36),(14,23))),22),(((17,25),(37,39)),(((20,30),44),27))),(35,43))),((10,38),(((((13,21),33),42),(31,32)),(29,47)))),(((3,16),(34,45)),(12,28))),(7,(15,26))),(5,48)),46),11);
 928: 2 -6670.351562 -6606.933954 (0,((((((((((1,19),(6,18)),((4,8),41)),(35,43)),((((2,(14,23)),(((9,24),40),36)),22),((17,25),((((20,30),27),44),(37,39))))),((10,38),(((((13,21),33),42),(31,32)),(29,47)))),(((3,16),(34,45)),(12,28))),(7,(15,26))),(5,48)),46),11);
 929: 1 -6722.84668 -6588.429198 (0,((((((((((1,19),((2,((((9,40),24),36),(14,23))),22)),(((4,8),(35,43)),41)),((6,18),(10,38))),(((((13,21),33),42),(31,32)),(29,47))),(((17,25),(37,39)),((20,(27,30)),44))),(((3,16),(34,45)),(12,28))),(5,48)),(7,(15,26))),11),46);
 930: 3 -6360.635742 -6595.142809 (0,(((((((1,19),(((2,((((9,40),24),36),(14,23))),22),((17,25),((((20,27),30),44),(37,39))))),35),((((4,8),41),((6,18),43)),((10,38),(((((13,21),33),42),(31,32)),(29,47))))),(((3,16),(34,45)),(12,28))),((5,48),(7,(15,26)))),46),11);
 931: 5 -6743.09082 -6587.656546 (0,((((((((1,19),(((2,((((9,40),24),36),(14,23))),22),((17,25),((((20,30),27),44),(37,39))))),((4,8),(35,43))),41),((6,18),(10,38))),(((((13,21),33),42),(31,32)),(29,47))),(((3,16),(34,45)),(12,28))),46),(((5,48),(7,(15,26))),11));
 932: 2 -6548.146484 -6591.540701 (0,(((((((1,19),(((2,((((9,24),40),36),(14,23))),22),(((13,21),33),42))),(((17,25),(37,39)),(((20,44),27),30))),((((4,8),(35,43)),41),(((6,18),(10,38)),((29,47),(31,32))))),(((3,16),(34,45)),(12,28))),((5,48),(7,(15,26)))),46),11);
 933: 1 -6511.780762 -6594.585885 (0,((((((((((((1,19),((2,((((9,40),24),36),(14,23))),22)),(35,43)),((4,8),41)),((6,18),(10,38))),((((13,21),33),42),(31,32))),(29,47)),(((17,25),(37,39)),((20,(27,30)),44))),(((3,16),(34,45)),(12,28))),(7,(15,26))),(5,48)),46),11);
 934: 1 -6200.645508 -6593.826145 (0,(((((((((1,19),(6,18)),((4,8),41)),(((2,((((9,40),24),36),(14,23))),22),((17,25),((((20,30),44),27),(37,39))))),(35,43)),((10,38),(((((13,21),33),42),(31,32)),(29,47)))),(((3,16),(34,45)),(12,28))),(7,(15,26))),(5,48)),(11,46));
 935: 19 -6512.423828 -6584.559636 (0,((((((((((1,19),(((2,((((9,24),40),36),(14,23))),22),(((17,25),(37,39)),(((20,27),30),44)))),(35,43)),((4,8),41)),((6,18),(10,38))),(((((13,21),33),42),(31,32)),(29,47))),(((3,16),(34,45)),(12,28))),(7,(15,26))),(5,48)),46),11);
 936: 3 -6596.266602 -6589.620981 (0,((((((((((1,19),((2,(((9,(24,40)),36),(14,23))),22)),(((17,25),(37,39)),((20,(27,30)),44))),((4,8),41)),(35,43)),(((6,18),(10,38)),(((((13,21),33),42),(31,32)),(29,47)))),(((3,16),(34,45)),(12,28))),(15,26)),7),(5,48)),(11,46));
 937: 2 -6335.921875 -6589.723695 (0,(((((((1,19),((2,((((9,24),40),36),(14,23))),22)),(((4,8),(35,43)),41)),(((6,18),(10,38)),(((((13,21),33),42),(31,32)),(29,47)))),((17,25),((((20,44),27),30),(37,39)))),(((3,16),(34,45)),(12,28))),((5,48),(7,(15,26)))),(11,46));
 938: 1 -6842.136719 -6589.03151 (0,(((((((((((1,19),((((2,(((9,(24,40)),36),(14,23))),22),(((13,21),33),42)),(((17,25),(37,39)),(((20,30),44),27)))),(35,43)),(4,8)),41),((6,18),(10,38))),((29,47),(31,32))),(((3,16),(34,45)),(12,28))),(7,(15,26))),(5,48)),46),11);
 939: 2 -6343.842285 -6587.223219 (0,(((((((1,19),(((2,((((9,40),24),36),(14,23))),22),((17,25),((((20,30),27),44),(37,39))))),((((4,8),41),(35,43)),(((6,18),(10,38)),(((((13,21),33),42),(31,32)),(29,47))))),(((3,16),(34,45)),(12,28))),(7,(15,26))),(5,48)),46),11);
 940: 2 -7264.667969 -6595.142809 (0,(((((((1,19),(((2,((((9,40),24),36),(14,23))),22),((17,25),((((20,27),30),44),(37,39))))),35),((((4,8),41),((6,18),43)),((10,38),(((((13,21),33),42),(31,32)),(29,47))))),(((3,16),(34,45)),(12,28))),((5,48),(7,(15,26)))),46),11);
 941: 1 -6129.421875 -6595.329819 (0,(((((((((1,19),(((2,((((9,24),40),36),(14,23))),22),((17,25),((((20,27),30),44),(37,39))))),(((((4,8),(35,43)),41),(6,18)),((((13,21),33),42),(31,32)))),(10,38)),(29,47)),(((3,16),(34,45)),(12,28))),(7,(15,26))),(5,48)),46),11);
 942: 5 -6683.053711 -6591.050853 (0,((((((((((1,19),(((2,((((9,24),40),36),(14,23))),22),((17,25),((((20,27),44),30),(37,39))))),(35,43)),((((4,8),41),(31,32)),(((13,21),33),42))),((6,18),(10,38))),(29,47)),(((3,16),(34,45)),(12,28))),(7,(15,26))),(5,48)),11),46);
 943: 4 -6384.928711 -6588.908362 (0,((((((((((1,19),((2,((((9,24),40),36),(14,23))),22)),((4,8),(35,43))),(((6,18),(10,38)),(((((13,21),33),42),(31,32)),(29,47)))),41),(((17,25),(37,39)),(((20,27),30),44))),(((3,16),(34,45)),(12,28))),(7,(15,26))),(5,48)),46),11);
 944: 1 -6630.97998 -6590.266068 (0,((((((((1,19),((2,(((((9,24),40),36),(14,23)),22)),((17,25),((((20,27),30),44),(37,39))))),(((4,8),41),(35,43))),((6,18),(10,38))),(((((13,21),33),42),(31,32)),(29,47))),(((3,16),(34,45)),(12,28))),(7,(15,26))),(5,48)),(11,46));
 945: 3 -6381.753906 -6590.978627 (0,((((((((((1,19),(((2,((((9,40),24),36),(14,23))),22),((17,25),((((20,27),30),44),(37,39))))),(((4,8),41),((((13,21),33),42),(31,32)))),(35,43)),((6,18),(10,38))),(29,47)),(((3,16),(34,45)),(12,28))),(7,(15,26))),(5,48)),46),11);
 946: 2 -6853.691406 -6587.444978 (0,((((((((((1,19),((2,((((9,24),40),36),(14,23))),22)),(((4,8),41),(35,43))),((6,18),(10,38))),(((((13,21),33),42),(31,32)),(29,47))),(((17,25),(37,39)),((20,44),(27,30)))),(((3,16),(34,45)),(12,28))),(5,48)),(7,(15,26))),46),11);
 947: 2 -6520.108398 -6585.770865 (0,(((((((((1,19),((2,((((9,24),40),36),(14,23))),22)),(((4,8),41),(35,43))),((6,18),(10,38))),(((((13,21),33),42),(31,32)),(29,47))),(((17,25),(37,39)),((20,44),(27,30)))),(((3,16),(34,45)),(12,28))),((5,48),(7,(15,26)))),46),11);
 948: 3 -7274.549805 -6596.733117 (0,((((((((((1,19),(6,18)),((4,8),41)),((((2,((((9,24),40),36),(14,23))),22),(((17,25),(37,39)),(((20,30),27),44))),(35,43))),((10,38),(((((13,21),33),42),(31,32)),(29,47)))),(((3,16),(34,45)),(12,28))),(7,(15,26))),48),5),46),11);
 949: 1 -6683.872559 -6590.499839 (0,(((((((((((1,19),((2,((((9,(24,40)),36),(14,23)),22)),(((13,21),33),42))),((17,25),((((20,30),44),27),(37,39)))),(35,43)),((4,8),41)),((6,18),(10,38))),((29,47),(31,32))),(((3,16),(34,45)),(12,28))),(7,(15,26))),(5,48)),11),46);
 950: 2 -6735.515137 -6592.557125 (0,((((((((((1,19),((((2,(((9,36),(24,40)),(14,23))),22),(((13,21),33),42)),(((17,25),(37,39)),(((20,30),44),27)))),(35,43)),((4,8),41)),((6,18),(10,38))),((29,47),(31,32))),(((3,16),(34,45)),(12,28))),(7,(15,26))),(5,48)),46),11);
 951: 1 -6384.054688 -6595.923301 (0,((((((((((1,19),(6,18)),((((2,((((9,24),40),36),(14,23))),22),((17,25),((((20,27),30),44),(37,39)))),((4,8),41))),(35,43)),(10,38)),(((((13,21),33),42),(31,32)),(29,47))),(((3,16),(34,45)),(12,28))),(7,(15,26))),(5,48)),46),11);
 952: 1 -6213.444336 -6591.675128 (0,(((((((((1,19),((2,(((((9,40),24),36),(14,23)),22)),(((17,25),((20,44),(27,30))),(37,39)))),(35,43)),((4,8),41)),((6,18),(10,38))),(((((13,21),33),42),(31,32)),(29,47))),(((3,16),(34,45)),(12,28))),((5,48),(7,(15,26)))),46),11);
 953: 4 -6542.80957 -6591.266842 (0,(((((((((1,19),(((2,((((9,40),24),36),(14,23))),22),((17,25),((((20,30),27),44),(37,39))))),(35,43)),41),(4,8)),((6,18),(10,38))),(((((13,21),33),42),(31,32)),(29,47))),(((3,16),(34,45)),(12,28))),46),(((5,48),(7,(15,26))),11));
 954: 1 -6410.912598 -6591.550281 (0,(((((((1,19),(((2,((((9,40),24),36),(14,23))),22),(((13,21),33),42))),(((17,25),(37,39)),(((20,27),44),30))),((((4,8),(35,43)),41),(((6,18),(10,38)),((29,47),(31,32))))),(((3,16),(34,45)),(12,28))),((5,48),(7,(15,26)))),46),11);
 955: 1 -6838.922363 -6589.00879 (0,((((((((((1,19),(2,(((((9,24),40),36),(14,23)),22))),(((4,8),41),(35,43))),((6,18),(10,38))),(((((13,21),33),42),(31,32)),(29,47))),(((17,25),(37,39)),(((20,30),27),44))),(((3,16),(34,45)),(12,28))),(7,(15,26))),(5,48)),46),11);
 956: 3 -6234.205078 -6590.978627 (0,((((((((((1,19),(((2,((((9,40),24),36),(14,23))),22),((17,25),((((20,27),30),44),(37,39))))),(((4,8),41),((((13,21),33),42),(31,32)))),(35,43)),((6,18),(10,38))),(29,47)),(((3,16),(34,45)),(12,28))),(7,(15,26))),(5,48)),46),11);
 957: 7 -6324.488281 -6592.45764 (0,(((((((1,19),((((2,((((9,40),24),36),(14,23))),22),((17,25),((((20,27),30),44),(37,39)))),(35,43))),(((4,8),41),((6,18),(10,38)))),(((((13,21),33),42),(31,32)),(29,47))),(((3,16),(34,45)),(12,28))),11),46),((5,48),(7,(15,26))));
 958: 1 -7104.959473 -6614.689245 (0,((((((((1,19),((2,((((9,(24,40)),36),(14,23)),22)),((17,25),((((20,27),30),44),(37,39))))),(35,43)),((((4,8),41),(((6,18),38),10)),(((((13,21),33),42),(31,32)),(29,47)))),(((3,16),(34,45)),(12,28))),(7,(15,26))),(5,48)),46),11);
 959: 1 -6461.672852 -6600.274729 (0,(((((((((((1,19),(2,(((((9,40),36),24),(14,23)),22))),((4,8),(35,43))),((6,18),(10,38))),41),(((((13,21),33),42),(31,32)),(29,47))),(((17,25),(37,39)),(((20,27),30),44))),(((3,16),(34,45)),(12,28))),(7,(15,26))),(5,48)),46),11);
 960: 1 -6674.170898 -6588.875868 (0,(((((((1,19),(((2,((((9,24),40),36),(14,23))),22),((17,25),((((20,30),27),44),(37,39))))),((((4,8),(35,43)),41),(6,18))),((10,38),(((((13,21),33),42),(31,32)),(29,47)))),(((3,16),(34,45)),(12,28))),((5,48),(7,(15,26)))),46),11);
 961: 3 -6030.783203 -6589.508082 (0,(((((((((1,19),(((2,((((9,24),40),36),(14,23))),22),((17,25),((((20,27),30),44),(37,39))))),(35,43)),(((6,18),(10,38)),(((((13,21),33),42),(31,32)),(29,47)))),((4,8),41)),(((3,16),(12,28)),(34,45))),(7,(15,26))),(5,48)),46),11);
 962: 1 -6412.912109 -6598.82453 (0,((((((((1,19),(((2,((((9,40),24),36),(14,23))),22),((17,25),((((20,27),30),44),(37,39))))),35),(((((4,8),43),41),(6,18)),((10,38),(((((13,21),33),42),(31,32)),(29,47))))),(((3,16),(34,45)),(12,28))),(7,(15,26))),(5,48)),46),11);
 963: 2 -6065.408203 -6596.740685 (0,((((((((1,19),(2,(((((9,40),24),36),(14,23)),22))),(((4,8),41),(35,43))),(((6,18),(10,38)),(((((13,21),33),42),(31,32)),(29,47)))),(((17,25),(37,39)),(((20,44),30),27))),(((3,16),(34,45)),(12,28))),((5,48),(7,(15,26)))),46),11);
 964: 1 -6596.743164 -6587.995234 (0,((((((((((1,19),(((2,(((9,(24,40)),36),(14,23))),22),(((13,21),33),42))),((17,25),((((20,30),44),27),(37,39)))),(((4,8),41),(35,43))),((6,18),(10,38))),((29,47),(31,32))),(((3,16),(34,45)),(12,28))),(7,(15,26))),(5,48)),11),46);
 965: 1 -6598.024902 -6588.188933 (0,(((((((((1,19),((2,((((9,40),24),36),(14,23))),22)),(((4,8),(35,43)),41)),((6,18),(10,38))),(((((13,21),33),42),(31,32)),(29,47))),((17,25),(((20,(27,30)),44),(37,39)))),(((3,16),(34,45)),(12,28))),((5,48),(7,(15,26)))),11),46);
 966: 2 -6240.940918 -6595.132857 (0,(((((((((1,19),(((2,((((9,24),40),36),(14,23))),22),((17,25),((((20,27),30),44),(37,39))))),(((((4,8),(35,43)),41),(6,18)),((((13,21),33),42),(31,32)))),(10,38)),(29,47)),(((3,16),(34,45)),(12,28))),(7,(15,26))),(5,48)),46),11);
 967: 2 -6490.251953 -6589.654077 (0,(((((((((((1,19),(((2,((((9,24),40),36),(14,23))),22),(((13,21),33),42))),((4,8),(35,43))),41),((6,18),(10,38))),(((17,25),(37,39)),(((20,27),30),44))),((29,47),(31,32))),(((3,16),(34,45)),(12,28))),(7,(15,26))),(5,48)),46),11);
 968: 3 -6459.302734 -6587.620247 (0,((((((((1,19),((2,((((9,(24,40)),36),(14,23)),22)),(((17,25),(37,39)),(((20,30),44),27)))),(35,43)),((((4,8),41),((6,18),(10,38))),(((((13,21),33),42),(31,32)),(29,47)))),(((3,16),(34,45)),(12,28))),(7,(15,26))),(5,48)),46),11);
 969: 1 -6588.492188 -6588.357735 (0,((((((((((1,19),(((2,(((9,(24,40)),36),(14,23))),22),(((13,21),33),42))),((17,25),((((20,30),44),27),(37,39)))),(35,43)),((4,8),41)),(((6,18),(10,38)),((29,47),(31,32)))),(((3,16),(34,45)),(12,28))),(7,(15,26))),(5,48)),11),46);
 970: 1 -6647.268066 -6587.397378 (0,((((((((1,19),(((2,((((9,40),24),36),(14,23))),22),(((17,25),(37,39)),(((20,27),44),30)))),(((4,8),(35,43)),41)),((6,18),(10,38))),(((((13,21),33),42),(31,32)),(29,47))),(((3,16),(34,45)),(12,28))),(7,(15,26))),(5,48)),(11,46));
 971: 5 -6436.790527 -6587.855444 (0,(((((((1,19),(((2,((((9,40),24),36),(14,23))),22),((17,25),((((20,27),30),44),(37,39))))),((((4,8),41),(35,43)),(6,18))),((10,38),(((((13,21),33),42),(31,32)),(29,47)))),(((3,16),(34,45)),(12,28))),(7,(15,26))),(5,48)),(11,46));
 972: 2 -6177.549805 -6592.980827 (0,(((((((1,19),((4,8),41)),(((6,18),(10,38)),(((((13,21),33),42),(31,32)),(29,47)))),((((2,((((9,24),40),36),(14,23))),22),((17,25),((((20,30),27),44),(37,39)))),(35,43))),(((3,16),(34,45)),(12,28))),((5,48),(7,(15,26)))),46),11);
 973: 1 -5994.462891 -6589.244644 (0,((((((((1,19),((2,((((9,24),40),36),(14,23))),22)),(35,43)),(((17,25),(37,39)),(((20,30),27),44))),((((4,8),41),((6,18),(10,38))),(((((13,21),33),42),(31,32)),(29,47)))),(((3,16),(34,45)),(12,28))),((5,48),(7,(15,26)))),46),11);
 974: 1 -6710.289062 -6589.03151 (0,(((((((((((1,19),((((2,(((9,(24,40)),36),(14,23))),22),(((13,21),33),42)),(((17,25),(37,39)),(((20,30),44),27)))),(35,43)),(4,8)),41),((6,18),(10,38))),((29,47),(31,32))),(((3,16),(34,45)),(12,28))),(7,(15,26))),(5,48)),46),11);
 975: 1 -6304.754883 -6591.726487 (0,((((((((1,19),((((2,((((9,24),40),36),(14,23))),22),((17,25),((((20,27),44),30),(37,39)))),((4,8),41))),(35,43)),((6,18),(10,38))),(((((13,21),33),42),(31,32)),(29,47))),(((3,16),(34,45)),(12,28))),(7,(15,26))),(5,48)),(11,46));
 976: 2 -6420.166504 -6590.968921 (0,((((((((((1,19),(((2,((((9,24),40),36),(14,23))),22),((17,25),((((20,27),44),30),(37,39))))),(((4,8),41),((((13,21),33),42),(31,32)))),(35,43)),((6,18),(10,38))),(29,47)),(((3,16),(34,45)),(12,28))),(7,(15,26))),(5,48)),11),46);
 977: 3 -6696.385742 -6590.648996 (0,(((((((((((1,19),((2,((((9,24),40),36),(14,23))),22)),(((4,8),41),(35,43))),((6,18),(10,38))),(((((13,21),33),42),(31,32)),(29,47))),(((17,25),(37,39)),((20,44),(27,30)))),(((3,16),(34,45)),(12,28))),(7,(15,26))),48),5),46),11);
 978: 1 -6768.01416 -6600.011984 (0,((((((((1,19),(((2,(((9,(24,40)),36),(14,23))),22),((17,25),((((20,27),30),44),(37,39))))),(((((4,8),((((13,21),33),42),(31,32))),41),43),35)),((6,18),(10,38))),(29,47)),(((3,16),(34,45)),(12,28))),((5,48),(7,(15,26)))),46),11);
 979: 2 -6639.248047 -6599.332932 (0,(((((((1,19),(2,(((((9,40),24),36),(14,23)),22))),((((4,8),(35,43)),41),(((6,18),(10,38)),(((((13,21),33),42),(31,32)),(29,47))))),(((17,25),(37,39)),(((20,44),30),27))),(((3,16),(34,45)),(12,28))),((5,48),(7,(15,26)))),46),11);
 980: 2 -6456.887207 -6586.989664 (0,((((((((((1,19),((2,((((9,24),40),36),(14,23))),22)),(((4,8),41),(35,43))),((6,18),(10,38))),(((((13,21),33),42),(31,32)),(29,47))),((17,25),(((20,44),(27,30)),(37,39)))),(((3,16),(34,45)),(12,28))),(7,(15,26))),(5,48)),46),11);
 981: 2 -6771.500977 -6587.598325 (0,((((((((1,19),((2,((((9,(24,40)),36),(14,23)),22)),(((17,25),(37,39)),(((20,27),30),44)))),(35,43)),((((4,8),41),((6,18),(10,38))),(((((13,21),33),42),(31,32)),(29,47)))),(((3,16),(34,45)),(12,28))),(7,(15,26))),(5,48)),46),11);
 982: 3 -6537.454102 -6592.003907 (0,(((((((((((1,19),(((2,((((9,24),40),36),(14,23))),22),((17,25),((((20,27),44),30),(37,39))))),((4,8),(35,43))),41),((((13,21),33),42),(31,32))),((6,18),(10,38))),(29,47)),(((3,16),(34,45)),(12,28))),(7,(15,26))),(5,48)),46),11);
 983: 3 -6756.670898 -6586.383555 (0,((((((((((((1,19),((2,((((9,24),40),36),(14,23))),22)),((4,8),(35,43))),41),(((((13,21),33),42),(31,32)),(29,47))),((6,18),(10,38))),(((17,25),(37,39)),(((20,30),27),44))),(((3,16),(34,45)),(12,28))),(15,26)),7),(5,48)),46),11);
 984: 2 -6604.500977 -6595.274866 (0,(((((((((1,19),(((2,(((9,24),(36,40)),(14,23))),22),((17,25),((((20,27),30),44),(37,39))))),((((4,8),41),43),35)),((6,18),(10,38))),(((((13,21),33),42),(31,32)),(29,47))),(((3,16),(34,45)),(12,28))),(7,(15,26))),(5,48)),46),11);
 985: 1 -5998.15625 -6598.553854 (0,(((((((((1,19),(2,(((((9,40),24),36),(14,23)),22))),((4,8),41)),(((6,18),(10,38)),(((((13,21),33),42),(31,32)),(29,47)))),(35,43)),(((17,25),(37,39)),((20,(27,30)),44))),(((3,16),(34,45)),(12,28))),(5,48)),(7,(15,26))),(11,46));
 986: 1 -6582.522949 -6607.912251 (0,((((((((((((1,19),(((2,((((9,40),24),36),(14,23))),22),(((17,25),(37,39)),(((20,30),27),44)))),(((4,8),35),43)),((6,18),(10,38))),41),(((13,21),33),42)),(31,32)),(29,47)),((3,16),((12,28),(34,45)))),(5,48)),(7,(15,26))),46),11);
 987: 1 -7175.248535 -6593.808293 (0,(((((((((((1,19),(((2,((((9,24),40),36),(14,23))),22),((17,25),((((20,30),44),27),(37,39))))),((4,8),(35,43))),41),((6,18),(10,38))),((((13,21),33),42),(31,32))),(29,47)),(((3,16),(34,45)),(12,28))),(5,48)),(7,(15,26))),46),11);
 988: 1 -6690.878906 -6594.392479 (0,((((((((1,19),((2,((((9,40),24),36),(14,23))),22)),(((13,21),33),42)),(((((4,8),41),(35,43)),((6,18),(10,38))),((29,47),(31,32)))),((17,25),((((20,44),30),27),(37,39)))),(((3,16),(34,45)),(12,28))),(7,(15,26))),(5,48)),(11,46));
 989: 1 -6554.651367 -6590.499839 (0,(((((((((((1,19),((2,((((9,(24,40)),36),(14,23)),22)),(((13,21),33),42))),((17,25),((((20,30),44),27),(37,39)))),(35,43)),((4,8),41)),((6,18),(10,38))),((29,47),(31,32))),(((3,16),(34,45)),(12,28))),(7,(15,26))),(5,48)),11),46);
 990: 2 -6712.831055 -6605.930609 (0,(((((((1,19),(((2,((((9,24),40),36),(14,23))),22),(((13,21),33),42))),((((4,8),(35,43)),41),(((6,18),(10,38)),((29,47),(31,32))))),(((17,25),(37,39)),(((20,44),27),30))),(((3,16),(34,45)),(12,28))),(((5,48),7),(15,26))),46),11);
 991: 1 -6278.318359 -6588.257 (0,(((((((1,19),(((2,(((9,(24,40)),36),(14,23))),22),((17,25),((((20,27),30),44),(37,39))))),((((4,8),41),(6,18)),(35,43))),((10,38),(((((13,21),33),42),(31,32)),(29,47)))),(((3,16),(34,45)),(12,28))),((5,48),(7,(15,26)))),46),11);
 992: 4 -6713.70166 -6592.081245 (0,((((((((((((1,19),((2,((((9,40),24),36),(14,23))),22)),((4,8),(35,43))),41),((6,18),(10,38))),((((13,21),33),42),(31,32))),(29,47)),(((17,25),(37,39)),(((20,27),30),44))),(((3,16),(34,45)),(12,28))),(7,(15,26))),(5,48)),46),11);
 993: 6 -6352.127441 -6592.32283 (0,((((((((((1,19),(((2,(((9,(24,40)),36),(14,23))),22),(((17,25),(37,39)),(((20,27),44),30)))),(6,18)),((4,8),41)),((10,38),(((((13,21),33),42),(31,32)),(29,47)))),(35,43)),(((3,16),(34,45)),(12,28))),(7,(15,26))),(5,48)),11),46);
 994: 2 -6558.491211 -6587.32793 (0,((((((((((1,19),(((2,((((9,24),40),36),(14,23))),22),(((13,21),33),42))),((4,8),(35,43))),41),((6,18),(10,38))),((29,47),(31,32))),(((17,25),(37,39)),(((20,27),30),44))),(((3,16),(34,45)),(12,28))),((5,48),(7,(15,26)))),46),11);
 995: 5 -6684.104492 -6589.696298 (0,(((((((((((1,19),(((2,((((9,24),40),36),(14,23))),22),(((17,25),(37,39)),(((20,44),30),27)))),((4,8),(35,43))),((6,18),(10,38))),41),(((((13,21),33),42),(31,32)),(29,47))),(((3,16),(34,45)),(12,28))),(15,26)),7),(5,48)),46),11);
 996: 1 -6475.604492 -6589.496165 (0,(((((((((1,19),(((2,(((9,(24,40)),36),(14,23))),22),((17,25),((((20,27),30),44),(37,39))))),(((4,8),41),(6,18))),(35,43)),((10,38),(((((13,21),33),42),(31,32)),(29,47)))),(((3,16),(34,45)),(12,28))),(7,(15,26))),(5,48)),46),11);
 997: 5 -6429.357422 -6585.334238 (0,(((((((((1,19),((((2,((((9,24),40),36),(14,23))),22),(((13,21),33),42)),(((17,25),(37,39)),((20,(27,30)),44)))),(35,43)),(((4,8),41),((6,18),(10,38)))),((29,47),(31,32))),(((3,16),(34,45)),(12,28))),(7,(15,26))),(5,48)),46),11);
 998: 1 -6950.163086 -6587.444978 (0,((((((((((1,19),((2,((((9,24),40),36),(14,23))),22)),(((4,8),41),(35,43))),((6,18),(10,38))),(((((13,21),33),42),(31,32)),(29,47))),(((17,25),(37,39)),((20,44),(27,30)))),(((3,16),(34,45)),(12,28))),(5,48)),(7,(15,26))),46),11);
 999: 2 -6530.737305 -6594.228816 (0,((((((((1,19),((2,((((9,(24,40)),36),(14,23)),22)),((17,25),((((20,27),30),44),(37,39))))),(35,43)),(((((4,8),41),(6,18)),(10,38)),(((((13,21),33),42),(31,32)),(29,47)))),(((3,16),(34,45)),(12,28))),(7,(15,26))),(5,48)),46),11);
 boot_splits_size: 2
 logl_cutoff: -6619.12489
UFBootSplit0:
 000: 1 6 10 13 18 21 31 32 33 38 42
 001: 1 0 3 4 5 7 8 11 12 15 16 26 28 34 41 45 46 48
 002: 1000 1 19
 003: 1 10 29 31 32 38 47
 004: 1 1 2 6 9 10 14 17 18 19 20 22 23 24 25 27 30 35 36 37 38 39 40 43 44
 005: 1000 6 18
 006: 30 1 6 18 19
 007: 2 12 28 34 45
 008: 1 3 16 45
 009: 2 2 4 8 9 14 17 20 22 23 24 25 27 30 35 36 37 39 40 43 44
 010: 477 9 24
 011: 1 6 10 18 29 31 32 38 41 47
 012: 971 9 24 40
 013: 1 0 3 5 7 11 15 16 26 34 45 46 48
 014: 1000 9 24 36 40
 015: 1 2 9 13 14 21 23 24 33 36 40 42
 016: 1 1 2 9 13 14 17 19 20 21 22 23 24 25 27 30 33 36 37 39 40 42 43 44
 017: 1000 14 23
 018: 995 9 14 23 24 36 40
 019: 850 2 9 14 23 24 36 40
 020: 1 0 3 5 7 10 11 12 15 16 26 28 29 31 32 34 38 45 46 47 48
 021: 999 2 9 14 22 23 24 36 40
 022: 1 2 9 14 22 23 24 36 37 39 40
 023: 1 1 2 9 13 14 19 21 22 23 24 33 36 40 41 42
 024: 1000 17 25
 025: 1 6 10 18 29 38 47
 026: 3 27 30 44
 027: 552 20 27
 028: 6 1 2 4 6 8 9 10 14 18 19 22 23 24 35 36 38 40 43
 029: 635 20 27 30
 030: 1 1 2 9 13 14 17 19 20 21 22 23 24 25 27 30 33 35 36 37 39 40 42 44
 031: 1000 20 27 30 44
 032: 2 4 6 8 10 17 18 20 25 27 29 30 31 32 35 37 38 39 41 43 44 47
 033: 1 10 13 21 29 31 32 33 35 38 42 43 47
 034: 1000 37 39
 035: 447 20 27 30 37 39 44
 036: 995 17 20 25 27 30 37 39 44
 037: 513 2 9 14 17 20 22 23 24 25 27 30 36 37 39 40 44
 038: 72 1 2 6 9 14 17 18 19 20 22 23 24 25 27 30 36 37 39 40 44
 039: 1 5 15 26 48
 040: 4 0 3 5 7 11 12 13 15 16 21 26 28 29 31 32 33 34 41 42 45 46 47 48
 041: 1000 4 8
 042: 1 0 3 5 7 11 12 15 16 17 25 26 28 34 37 39 45 46 48
 043: 636 4 8 41
 044: 81 1 2 4 6 8 9 14 17 18 19 20 22 23 24 25 27 30 36 37 39 40 41 44
 045: 2 1 2 9 14 19 22 23 24 35 36 40 41 43
 046: 1 0 3 4 5 6 7 8 10 11 12 15 16 18 26 28 29 31 32 34 38 45 46 47 48
 047: 930 35 43
 048: 166 0 3 5 7 10 11 12 13 15 16 21 26 28 29 31 32 33 34 38 42 45 46 47 48
 049: 4 5 7 48
 050: 3 24 36
 051: 999 10 38
 052: 4 0 5 7 11 46 48
 053: 2 1 2 4 6 8 9 14 17 18 19 20 22 23 24 25 27 30 36 37 39 40 41 43 44
 054: 1000 13 21
 055: 5 0 5 11 15 26 46 48
 056: 1000 13 21 33
 057: 1 1 2 4 6 8 9 13 14 18 19 21 22 23 24 33 35 36 40 41 42 43
 058: 1000 13 21 33 42
 059: 3 1 2 9 14 17 19 20 22 23 24 25 27 30 36 37 39 40 43 44
 060: 2 1 2 9 13 14 17 19 21 22 23 24 25 33 36 37 39 40 42
 061: 1000 31 32
 062: 763 13 21 31 32 33 42
 063: 6 4 6 8 18 41 43
 064: 1 1 2 9 14 17 19 22 23 24 25 36 37 39 40
 065: 999 29 47
 066: 663 13 21 29 31 32 33 42 47
 067: 183 10 13 21 29 31 32 33 38 42 47
 068: 997 0 3 5 7 11 12 15 16 26 28 34 45 46 48
 069: 3 5 11 48
 070: 1 9 22 24 36 40
 071: 999 3 16
 072: 1 1 2 9 13 14 19 21 22 23 24 29 31 32 33 36 40 42 47
 073: 1 10 13 21 31 32 33 38 42
 074: 999 34 45
 075: 994 3 16 34 45
 076: 5 2 9 14 17 20 22 23 24 25 27 30 35 36 37 39 40 43 44
 077: 5 1 4 6 8 10 13 18 19 21 29 31 32 33 38 41 42 47
 078: 1000 12 28
 079: 999 3 12 16 28 34 45
 080: 1000 0 5 7 11 15 26 46 48
 081: 5 1 4 6 8 10 18 19 38 41
 082: 5 1 4 8 19 41
 083: 1 1 2 9 14 19 22 23 24 36 40 43
 084: 995 15 26
 085: 986 7 15 26
 086: 636 0 5 11 46 48
 087: 2 1 2 9 14 19 22 23 24 36 40 41
 088: 1 1 2 6 9 10 14 17 18 19 20 22 23 24 25 27 30 36 37 38 39 40 44
 089: 980 5 48
 090: 938 0 11 46
 091: 1 13 21 31 32 33 42 47
 092: 629 0 11
 093: 3 0 5 7 11 15 17 20 25 26 27 30 37 39 44 46 48
 094: 1 17 20 25 27 29 30 31 32 37 39 44 47
 095: 479 1 2 9 14 17 19 20 22 23 24 25 27 30 36 37 39 40 44
 096: 288 5 7 15 26 48
 097: 150 9 14 22 23 24 36 40
 098: 296 1 2 9 14 19 22 23 24 36 40
 099: 151 1 2 9 13 14 19 21 22 23 24 33 36 40 42
 100: 308 4 8 35 43
 101: 255 4 8 35 41 43
 102: 84 1 2 4 8 9 13 14 19 21 22 23 24 33 35 36 40 41 42 43
 103: 782 6 10 18 38
 104: 84 1 2 4 6 8 9 10 13 14 18 19 21 22 23 24 33 35 36 38 40 41 42 43
 105: 188 29 31 32 47
 106: 358 0 3 5 7 11 12 15 16 17 20 25 26 27 28 30 34 37 39 44 45 46 48
 107: 524 17 25 37 39
 108: 250 20 30
 109: 8 27 44
 110: 17 5 7 11 15 26 48
 111: 14 5 7 11 15 26 46 48
 112: 290 9 40
 113: 206 20 27 44
 114: 69 1 2 4 8 9 14 17 19 20 22 23 24 25 27 30 35 36 37 39 40 43 44
 115: 170 1 2 4 8 9 14 17 19 20 22 23 24 25 27 30 35 36 37 39 40 41 43 44
 116: 185 0 3 5 7 11 12 13 15 16 21 26 28 29 31 32 33 34 42 45 46 47 48
 117: 242 11 46
 118: 188 2 9 13 14 21 22 23 24 33 36 40 42
 119: 28 6 10 18 29 31 32 38 47
 120: 27 4 6 8 10 18 29 31 32 35 38 41 43 47
 121: 130 20 44
 122: 76 0 7 11 15 26 46
 123: 233 24 40
 124: 29 17 20 25 27 30 44
 125: 85 0 46
 126: 90 1 2 4 8 9 14 19 22 23 24 35 36 40 43
 127: 166 1 2 4 8 9 14 19 22 23 24 35 36 40 41 43
 128: 110 1 2 4 6 8 9 10 14 18 19 22 23 24 35 36 38 40 41 43
 129: 106 20 30 44
 130: 193 1 2 9 14 17 19 20 22 23 24 25 27 30 35 36 37 39 40 43 44
 131: 79 4 8 13 21 31 32 33 41 42
 132: 40 4 6 8 10 13 18 21 31 32 33 38 41 42
 133: 103 0 3 5 7 11 12 15 16 26 28 29 34 45 46 47 48
 134: 40 1 2 9 14 17 19 20 22 23 24 25 27 30 35 36 37 39 40 44
 135: 40 4 8 41 43
 136: 157 6 10 13 18 21 29 31 32 33 38 42 47
 137: 33 4 6 8 10 13 18 21 29 31 32 33 38 41 42 43 47
 138: 6 0 5 11 48
 139: 98 1 2 9 13 14 17 19 20 21 22 23 24 25 27 30 33 36 37 39 40 42 44
 140: 80 1 2 9 13 14 17 19 20 21 22 23 24 25 27 30 33 35 36 37 39 40 42 43 44
 141: 51 0 3 5 6 7 10 11 12 15 16 18 26 28 29 31 32 34 38 45 46 47 48
 142: 90 0 3 5 7 11 12 15 16 26 28 29 31 32 34 45 46 47 48
 143: 64 1 2 4 8 9 13 14 19 21 22 23 24 33 35 36 40 42 43
 144: 53 4 6 8 10 13 18 21 29 31 32 33 35 38 41 42 43 47
 145: 78 4 6 8 18 35 41 43
 146: 3 24 36 40
 147: 107 4 6 8 10 18 38 41
 148: 24 5 7 15 26 46 48
 149: 65 2 9 13 14 17 20 21 22 23 24 25 27 30 33 36 37 39 40 42 44
 150: 11 4 6 8 10 18 29 31 32 38 41 47
 151: 9 4 8 13 21 31 32 33 35 41 42 43
 152: 38 0 3 5 6 7 10 11 12 15 16 18 26 28 29 34 38 45 46 47 48
 153: 44 4 6 8 18 41
 154: 62 4 6 8 10 13 18 21 29 31 32 33 38 41 42 47
 155: 20 0 3 5 7 11 12 15 16 17 20 25 26 27 28 30 34 35 37 39 43 44 45 46 48
 156: 102 27 30
 157: 3 1 4 8 19 35 41 43
 158: 11 0 5 7 15 26 46 48
 159: 12 4 6 8 10 18 38 41 43
 160: 7 13 21 29 33 42 47
 161: 52 0 3 5 7 11 12 15 16 17 20 25 26 27 28 29 30 34 37 39 44 45 46 47 48
 162: 4 0 3 5 7 10 11 12 15 16 26 28 29 34 38 45 46 47 48
 163: 8 9 24 36
 164: 3 4 8 13 21 29 31 32 33 41 42 47
 165: 12 0 3 5 6 7 10 11 12 15 16 18 26 28 29 31 32 34 35 38 43 45 46 47 48
 166: 1 0 3 5 6 7 10 11 12 15 16 18 26 28 29 31 32 34 38 43 45 46 47 48
 167: 2 1 2 4 8 9 14 17 19 20 22 23 24 25 27 30 36 37 39 40 44
 168: 13 1 2 9 14 17 19 20 22 23 24 25 27 30 35 36 37 39 40 41 43 44
 169: 2 4 6 8 18
 170: 9 4 6 8 10 18 38
 171: 3 9 36
 172: 5 13 21 31 32 33 41 42
 173: 1 1 2 4 8 9 13 14 19 21 22 23 24 31 32 33 35 36 40 41 42 43
 174: 10 1 2 4 8 9 13 14 19 21 22 23 24 29 31 32 33 35 36 40 41 42 43 47
 175: 8 1 2 9 13 14 19 21 22 23 24 33 35 36 40 42 43
 176: 1 1 2 4 6 8 9 14 18 19 22 23 24 35 36 40 41 43
 177: 12 0 3 5 6 7 10 11 12 15 16 18 26 28 29 31 32 34 38 41 45 46 47 48
 178: 16 0 3 5 7 11 12 15 16 17 20 25 26 27 28 30 34 37 39 41 44 45 46 48
 179: 4 2 14 23
 180: 19 1 2 9 14 19 22 23 24 35 36 40 43
 181: 1 2 4 6 8 9 14 17 18 20 22 23 24 25 27 30 35 36 37 39 40 41 43 44
 182: 6 2 4 8 9 14 17 20 22 23 24 25 27 30 36 37 39 40 41 44
 183: 2 4 6 8 13 18 21 31 32 33 41 42
 184: 4 35 41 43
 185: 3 1 19 35 43
 186: 2 4 8 17 20 25 27 30 37 39 44
 187: 3 4 8 17 20 25 27 30 37 39 41 44
 188: 13 1 2 4 8 9 14 17 19 20 22 23 24 25 27 30 36 37 39 40 41 44
 189: 11 0 3 5 7 11 12 15 16 26 28 34 35 43 45 46 48
 190: 11 1 2 4 8 9 14 19 22 23 24 36 40 41
 191: 6 0 3 4 5 7 8 11 12 13 15 16 21 26 28 29 31 32 33 34 42 45 46 47 48
 192: 5 0 3 4 5 7 8 11 12 15 16 26 28 34 45 46 48
 193: 19 0 5 7 11 15 26 48
 194: 4 6 10 18 38 41
 195: 5 7 15
 196: 5 36 40
 197: 1 3 34 45
 198: 7 9 36 40
 199: 1 1 2 4 6 8 9 10 13 14 18 19 21 22 23 24 33 35 36 38 40 42 43
 200: 2 1 17 19 20 25 27 30 37 39 44
 201: 3 0 3 5 7 11 12 15 16 26 28 34 35 45 46 48
 202: 8 30 44
 203: 2 5 11 46 48
 204: 8 0 5 11 46
 205: 4 3 12 16 28
 206: 13 0 3 5 6 7 10 11 12 15 16 18 26 28 29 34 35 38 43 45 46 47 48
 207: 2 1 2 6 9 10 13 14 18 19 21 22 23 24 33 36 38 40 42
 208: 2 1 2 4 6 8 9 14 17 18 19 20 22 23 24 25 27 30 35 36 37 39 40 41 44
 209: 2 4 8 35
 210: 6 5 7 15 26
 211: 3 0 3 4 5 6 7 8 10 11 12 15 16 18 26 28 34 38 41 45 46 48
 212: 6 0 11 46 48
 213: 1 6 10 18
 214: 11 4 6 8 10 18 35 38 41 43
 215: 2 0 3 4 5 7 8 11 12 15 16 26 28 29 31 32 34 41 45 46 47 48
 216: 2 5 46 48
 217: 1 2 4 8 9 13 14 21 22 23 24 33 36 40 41 42
 218: 4 1 2 4 8 9 13 14 19 21 22 23 24 33 36 40 41 42
 219: 2 4 8 43
 220: 1 1 4 6 8 18 19 41
 221: 1 6 10 18 31 32 38
 222: 2 0 3 5 7 10 11 12 15 16 26 28 34 38 45 46 48
 223: 1 4 8 35 41
 224: 3 0 3 5 7 11 12 15 16 26 28 29 31 32 34 35 43 45 46 47 48
 225: 3 4 6 8 10 13 18 21 31 32 33 35 38 41 42 43
 226: 8 0 5 7 15 26 48
 227: 1 1 2 4 8 9 14 19 22 23 24 36 40
 nsplits: 228
 ntax: 49
UFBootSplit1:
 000: 1 0 3 4 5 7 8 11 12 15 16 26 28 34 41 45 46 48
 001: 1 6 18 38
 002: 1000 1 19
 003: 1 2 4 8 9 14 17 20 22 23 24 25 27 30 35 36 37 39 40 43 44
 004: 1 3 12 13 16 21 28 33 34 42 45
 005: 1000 6 18
 006: 25 1 6 18 19
 007: 1 0 3 5 7 11 12 13 15 16 21 26 28 33 34 42 45 46 48
 008: 1 0 3 5 6 7 10 11 12 13 15 16 18 21 26 28 33 34 38 42 45 46 48
 009: 1 6 10 18 29 31 32 38 41 47
 010: 503 9 24
 011: 1 0 3 5 7 11 15 16 26 34 45 46 48
 012: 965 9 24 40
 013: 1 2 9 13 14 21 23 24 33 36 40 42
 014: 1000 9 24 36 40
 015: 1 4 6 8 13 18 21 31 32 33 41 42
 016: 1 3 12 16 34 45
 017: 1000 14 23
 018: 993 9 14 23 24 36 40
 019: 846 2 9 14 23 24 36 40
 020: 2 1 2 6 9 10 14 17 18 19 20 22 23 24 25 27 30 35 36 37 38 39 40 43 44
 021: 999 2 9 14 22 23 24 36 40
 022: 1 0 3 5 7 10 11 12 15 16 26 28 29 31 32 34 38 45 46 47 48
 023: 1 2 9 14 22 23 24 36 37 39 40
 024: 1000 17 25
 025: 1 1 2 9 13 14 19 21 22 23 24 33 36 40 41 42
 026: 1 6 10 13 18 21 29 31 32 33 38 41 42 47
 027: 474 20 27
 028: 1 0 3 5 6 7 10 11 12 15 16 18 26 28 34 38 45 46 48
 029: 651 20 27 30
 030: 1 6 10 18 29 38 47
 031: 1000 20 27 30 44
 032: 1 13 21 33 38 42
 033: 1 4 6 8 18
 034: 1000 37 39
 035: 456 20 27 30 37 39 44
 036: 995 17 20 25 27 30 37 39 44
 037: 563 2 9 14 17 20 22 23 24 25 27 30 36 37 39 40 44
 038: 57 1 2 6 9 14 17 18 19 20 22 23 24 25 27 30 36 37 39 40 44
 039: 6 1 2 4 6 8 9 10 14 18 19 22 23 24 35 36 38 40 43
 040: 1 1 2 4 8 9 10 14 17 19 20 22 23 24 25 27 30 35 36 37 38 39 40 43 44
 041: 1000 4 8
 042: 1 1 2 6 9 10 13 14 18 19 21 22 23 24 33 36 38 40 42
 043: 584 4 8 41
 044: 64 1 2 4 6 8 9 14 17 18 19 20 22 23 24 25 27 30 36 37 39 40 41 44
 045: 1 4 6 8 10 17 18 20 25 27 29 30 31 32 35 37 38 39 41 43 44 47
 046: 1 6 10 18 38 41
 047: 899 35 43
 048: 150 0 3 5 7 10 11 12 13 15 16 21 26 28 29 31 32 33 34 38 42 45 46 47 48
 049: 1 1 2 9 13 14 17 19 21 22 23 24 25 33 36 37 39 40 42
 050: 1 10 13 21 29 31 32 33 35 38 42 43 47
 051: 996 10 38
 052: 2 0 5 7 11 15 26 34 45 46 48
 053: 2 0 5 7 11 12 15 26 28 34 45 46 48
 054: 1000 13 21
 055: 3 5 7 48
 056: 1000 13 21 33
 057: 1 0 3 5 7 10 11 12 13 15 16 21 26 28 29 33 34 38 42 45 46 47 48
 058: 1000 13 21 33 42
 059: 3 3 16 45
 060: 1 0 3 5 7 11 12 15 16 17 25 26 28 34 37 39 45 46 48
 061: 1000 31 32
 062: 768 13 21 31 32 33 42
 063: 2 1 2 9 14 19 22 23 24 35 36 40 41 43
 064: 1 0 3 4 5 6 7 8 10 11 12 15 16 18 26 28 29 31 32 34 38 45 46 47 48
 065: 998 29 47
 066: 659 13 21 29 31 32 33 42 47
 067: 204 10 13 21 29 31 32 33 38 42 47
 068: 997 0 3 5 7 11 12 15 16 26 28 34 45 46 48
 069: 2 5 15 26 48
 070: 2 1 2 4 6 8 9 14 17 18 19 20 22 23 24 25 27 30 36 37 39 40 41 43 44
 071: 999 3 16
 072: 1 10 13 21 33 42
 073: 5 0 5 11 15 26 46 48
 074: 995 34 45
 075: 985 3 16 34 45
 076: 2 1 2 9 14 17 19 22 23 24 25 36 37 39 40
 077: 1 5 11 48
 078: 998 12 28
 079: 997 3 12 16 28 34 45
 080: 1000 0 5 7 11 15 26 46 48
 081: 2 9 22 24 36 40
 082: 1 1 2 9 13 14 19 21 22 23 24 29 31 32 33 36 40 42 47
 083: 2 0 3 5 7 11 12 15 16 26 28 34 41 45 46 48
 084: 996 15 26
 085: 983 7 15 26
 086: 616 0 5 11 46 48
 087: 1 10 13 21 31 32 33 38 42
 088: 4 1 4 6 8 10 13 18 19 21 29 31 32 33 38 41 42 47
 089: 980 5 48
 090: 920 0 11 46
 091: 3 1 4 6 8 10 18 19 38 41
 092: 654 0 11
 093: 4 1 4 8 19 41
 094: 1 1 2 9 14 19 22 23 24 36 40 43
 095: 541 1 2 9 14 17 19 20 22 23 24 25 27 30 36 37 39 40 44
 096: 309 5 7 15 26 48
 097: 154 9 14 22 23 24 36 40
 098: 273 1 2 9 14 19 22 23 24 36 40
 099: 128 1 2 9 13 14 19 21 22 23 24 33 36 40 42
 100: 358 4 8 35 43
 101: 279 4 8 35 41 43
 102: 73 1 2 4 8 9 13 14 19 21 22 23 24 33 35 36 40 41 42 43
 103: 717 6 10 18 38
 104: 74 1 2 4 6 8 9 10 13 14 18 19 21 22 23 24 33 35 36 38 40 41 42 43
 105: 182 29 31 32 47
 106: 317 0 3 5 7 11 12 15 16 17 20 25 26 27 28 30 34 37 39 44 45 46 48
 107: 508 17 25 37 39
 108: 337 20 30
 109: 6 27 44
 110: 39 5 7 11 15 26 48
 111: 9 5 7 11 15 26 46 48
 112: 74 1 2 4 8 9 14 17 19 20 22 23 24 25 27 30 35 36 37 39 40 43 44
 113: 140 1 2 4 8 9 14 17 19 20 22 23 24 25 27 30 35 36 37 39 40 41 43 44
 114: 175 0 3 5 7 11 12 13 15 16 21 26 28 29 31 32 33 34 42 45 46 47 48
 115: 3 7 15 26 48
 116: 189 11 46
 117: 160 2 9 13 14 21 22 23 24 33 36 40 42
 118: 22 6 10 18 29 31 32 38 47
 119: 20 4 6 8 10 18 29 31 32 35 38 41 43 47
 120: 117 20 44
 121: 159 20 27 44
 122: 75 0 7 11 15 26 46
 123: 36 17 20 25 27 30 44
 124: 106 4 6 8 18 35 41 43
 125: 292 9 40
 126: 79 1 2 9 14 17 19 20 22 23 24 25 27 30 35 36 37 39 40 44
 127: 44 6 18 43
 128: 49 4 6 8 18 41 43
 129: 64 4 6 8 10 13 18 21 29 31 32 33 38 41 42 43 47
 130: 207 1 2 9 14 17 19 20 22 23 24 25 27 30 35 36 37 39 40 43 44
 131: 60 4 8 13 21 31 32 33 41 42
 132: 35 4 6 8 10 13 18 21 31 32 33 38 41 42
 133: 114 0 3 5 7 11 12 15 16 26 28 29 34 45 46 47 48
 134: 6 5 11 46 48
 135: 79 1 2 4 8 9 14 19 22 23 24 35 36 40 43
 136: 155 1 2 4 8 9 14 19 22 23 24 35 36 40 41 43
 137: 105 1 2 4 6 8 9 10 14 18 19 22 23 24 35 36 38 40 41 43
 138: 205 24 40
 139: 134 20 30 44
 140: 80 1 2 9 13 14 17 19 20 21 22 23 24 25 27 30 33 36 37 39 40 42 44
 141: 64 1 2 9 13 14 17 19 20 21 22 23 24 25 27 30 33 35 36 37 39 40 42 43 44
 142: 44 0 3 5 6 7 10 11 12 15 16 18 26 28 29 31 32 34 38 45 46 47 48
 143: 83 0 3 5 7 11 12 15 16 26 28 29 31 32 34 45 46 47 48
 144: 104 0 46
 145: 57 1 2 4 8 9 13 14 19 21 22 23 24 33 35 36 40 42 43
 146: 30 0 3 5 7 10 11 12 15 16 26 28 29 34 38 45 46 47 48
 147: 7 0 5 7 11 46 48
 148: 148 6 10 13 18 21 29 31 32 33 38 42 47
 149: 46 4 6 8 10 13 18 21 29 31 32 33 35 38 41 42 43 47
 150: 2 24 36 40
 151: 13 30 44
 152: 116 4 6 8 10 18 38 41
 153: 41 0 5 7 11 15 26 48
 154: 51 2 9 13 14 17 20 21 22 23 24 25 27 30 33 36 37 39 40 42 44
 155: 10 4 6 8 10 18 29 31 32 38 41 47
 156: 22 4 6 8 13 18 21 31 32 33 35 41 42 43
 157: 8 0 5 11 46
 158: 100 4 6 8 10 13 18 21 29 31 32 33 38 41 42 47
 159: 105 27 30
 160: 4 27 30 44
 161: 31 4 6 8 18 41
 162: 18 0 3 5 7 11 12 15 16 17 20 25 26 27 28 30 34 35 37 39 43 44 45 46 48
 163: 7 1 4 8 19 35 41 43
 164: 6 13 21 29 33 42 47
 165: 10 0 5 7 15 26 48
 166: 51 0 3 5 7 11 12 15 16 17 20 25 26 27 28 29 30 34 37 39 44 45 46 47 48
 167: 29 10 13 21 33 38 42
 168: 26 6 10 13 18 21 33 38 42
 169: 9 4 6 8 10 13 18 21 33 38 41 42
 170: 12 9 24 36
 171: 4 4 8 13 21 29 31 32 33 41 42 47
 172: 11 0 3 5 6 7 10 11 12 15 16 18 26 28 29 31 32 34 35 38 43 45 46 47 48
 173: 1 0 3 5 6 7 10 11 12 15 16 18 26 28 29 31 32 34 38 43 45 46 47 48
 174: 2 3 16 34
 175: 10 9 36 40
 176: 5 4 8 35
 177: 16 0 3 5 7 11 12 13 15 16 21 26 28 29 31 32 33 34 41 42 45 46 47 48
 178: 25 0 3 5 6 7 10 11 12 15 16 18 26 28 29 34 38 45 46 47 48
 179: 3 4 6 8 18 43
 180: 5 9 36
 181: 9 3 12 16 28
 182: 5 13 21 31 32 33 41 42
 183: 1 1 2 4 8 9 13 14 19 21 22 23 24 31 32 33 35 36 40 41 42 43
 184: 20 1 2 4 8 9 13 14 19 21 22 23 24 29 31 32 33 35 36 40 41 42 43 47
 185: 7 1 2 9 13 14 19 21 22 23 24 33 35 36 40 42 43
 186: 3 0 11 46 48
 187: 1 1 2 4 6 8 9 14 18 19 22 23 24 35 36 40 41 43
 188: 11 0 3 5 6 7 10 11 12 15 16 18 26 28 29 31 32 34 38 41 45 46 47 48
 189: 14 0 3 5 7 11 12 15 16 17 20 25 26 27 28 30 34 37 39 41 44 45 46 48
 190: 5 2 14 23
 191: 13 1 2 9 14 19 22 23 24 35 36 40 43
 192: 4 5 46 48
 193: 1 2 4 6 8 9 14 17 18 20 22 23 24 25 27 30 35 36 37 39 40 41 43 44
 194: 6 2 4 8 9 14 17 20 22 23 24 25 27 30 36 37 39 40 41 44
 195: 24 4 8 41 43
 196: 6 4 6 8 18 35 43
 197: 3 1 2 4 8 9 14 17 19 20 22 23 24 25 27 30 36 37 39 40 44
 198: 3 35 41 43
 199: 3 4 8 17 20 25 27 30 37 39 44
 200: 3 4 8 17 20 25 27 30 37 39 41 44
 201: 10 1 2 4 8 9 14 17 19 20 22 23 24 25 27 30 36 37 39 40 41 44
 202: 11 0 3 5 7 11 12 15 16 26 28 34 35 43 45 46 48
 203: 10 1 2 4 8 9 14 19 22 23 24 36 40 41
 204: 1 41 43
 205: 1 0 3 5 7 11 12 15 16 26 28 34 35 45 46 48
 206: 9 1 2 9 14 17 19 20 22 23 24 25 27 30 35 36 37 39 40 41 43 44
 207: 4 0 3 4 5 7 8 11 12 13 15 16 21 26 28 29 31 32 33 34 42 45 46 47 48
 208: 4 0 3 4 5 7 8 11 12 15 16 26 28 34 45 46 48
 209: 5 0 5 11 48
 210: 4 7 15
 211: 8 2 9 14 17 20 22 23 24 25 27 30 35 36 37 39 40 43 44
 212: 6 36 40
 213: 1 3 34 45
 214: 1 1 2 4 6 8 9 10 13 14 18 19 21 22 23 24 33 35 36 38 40 42 43
 215: 6 4 6 8 10 18 38 41 43
 216: 4 4 8 43
 217: 1 31 32 41
 218: 1 0 3 5 6 7 10 11 12 13 15 16 18 21 26 28 29 33 34 38 42 45 46 47 48
 219: 3 0 3 5 7 11 12 13 15 16 21 26 28 29 33 34 42 45 46 47 48
 220: 4 4 8 13 21 31 32 33 35 41 42 43
 221: 8 4 6 8 10 18 38
 222: 4 12 28 34 45
 223: 10 0 3 5 6 7 10 11 12 15 16 18 26 28 29 34 35 38 43 45 46 47 48
 224: 2 1 2 4 6 8 9 14 17 18 19 20 22 23 24 25 27 30 35 36 37 39 40 41 44
 225: 6 5 7 15 26
 226: 3 0 3 4 5 6 7 8 10 11 12 15 16 18 26 28 34 38 41 45 46 48
 227: 1 6 10 18
 228: 9 4 6 8 10 18 35 38 41 43
 229: 1 13 21 29 31 32 33 41 42 47
 230: 2 0 3 4 5 7 8 11 12 15 16 26 28 29 31 32 34 41 45 46 47 48
 231: 1 2 4 8 9 13 14 21 22 23 24 33 36 40 41 42
 232: 4 1 2 4 8 9 13 14 19 21 22 23 24 33 36 40 41 42
 233: 10 5 7 15 26 46 48
 234: 2 1 17 19 20 25 27 30 37 39 44
 235: 1 6 10 18 31 32 38
 236: 1 0 3 5 7 10 11 12 15 16 26 28 34 38 45 46 48
 237: 2 4 8 35 41
 238: 3 0 3 5 7 11 12 15 16 26 28 29 31 32 34 35 43 45 46 47 48
 239: 3 4 6 8 10 13 18 21 31 32 33 35 38 41 42 43
 240: 1 1 2 4 8 9 14 19 22 23 24 36 40
 241: 1 2 4 6 8 9 10 14 18 22 23 24 35 36 38 40 41 43
 242: 8 0 5 7 15 26 46 48
 243: 2 0 5 7 11 15 17 20 25 26 27 30 37 39 44 46 48
 244: 2 1 19 35 43
 245: 2 13 21 31 32 33 42 47
 246: 2 1 2 9 14 19 22 23 24 36 40 41
 247: 1 3 16 28 34 45
 nsplits: 248
 ntax: 49
boot_consense_logl: -6585.590205
contree: (0:0.0000000000,(((((((((((((((1:0.0000000000,55:0.0000000000):0,54:0.0000000000):0,53:0.0000000000):2.906623801e-06,19:0.0000029066)100:0.07114656106,(((2:0.0563194850,(((((9:0.0000000000,52:0.0000000000):2.906623801e-06,24:0.0000029066)48:2.906623801e-06,40:0.0024315676)96:0.005068062271,36:0.0017272247)100:0.04688676602,(((14:0.0000000000,63:0.0000000000):0,61:0.0000000000):2.906623801e-06,23:0.0000029066)100:0.02653393258)99:0.02784607213)85:0.014234036,22:0.0579042865)100:0.05551904017,((((((17:0.0000000000,62:0.0000000000):0,60:0.0000000000):0,49:0.0000000000):2.906623801e-06,25:0.0000029066)100:0.05809739268,(37:0.0066169038,39:0.0072006086)100:0.08186062491)50:0.01916850781,(((20:0.0000029111,27:0.0000029066)45:2.911098433e-06,30:0.0000029066)62:2.69017757e-06,44:0.0026083916)100:0.0818721015)100:0.0336250355)57:0.006511481119)52:0.01122125807,(((4:0.0000029066,8:0.0000029066)100:0.1121784074,41:0.0307262302)59:0.01469883896,(35:0.0674024727,43:0.0412656865)90:0.01194657579)26:0.00665599274)14:0.006280493243,((6:0.0000029066,18:0.0000029066)100:0.08408778003,(10:0.0113561563,38:0.0203408419)100:0.0375100429)71:0.0177769638)17:0.004379914053,(((((13:0.0000029066,21:0.0022533502)100:0.1400489456,33:0.1471517029)100:0.4340143598,42:0.5170176169)100:0.5829929492,(31:0.0000029066,32:0.0000029066)100:0.1031801155)77:0.02580452533,(29:0.0000029066,47:0.0000029066)100:0.02455510531)66:0.01809520351)100:0.03838750781,((((3:0.0000000000,57:0.0000000000):2.906623801e-06,16:0.0000029066)100:0.00892352069,(34:0.0000029066,45:0.0000029066)100:0.006691554406)99:0.006635918681,((((12:0.0000000000,59:0.0000000000):0,58:0.0000000000):0,50:0.0000000000):2.906623801e-06,28:0.0000029066)100:0.01354023721)100:0.02523179773)100:0.03293651283,(7:0.0067528678,(15:0.0043703900,26:0.0000029066)100:0.009099787203)98:0.004124571967)61:0.005661150411,(5:0.0000029066,48:0.0000029066)98:0.004177372605)93:0.007183259589,46:0.0022233150)66:2.906623801e-06,11:0.0000029066):2.906623801e-06,51:0.0000000000):0,56:0.0000000000):0,64:0.0000000000);
contree_rfdist: 4
finished: true
finishedCandidateSet: true
finishedModelFinal: true
finishedModelInit: true
initTree: (0:0.0000010000,((((((((1:0.0000010000,19:0.0000010000):0.03853955375,((2:0.0449124315,(((9:0.0000010000,(24:0.0000010000,40:0.0019533258):1e-06):0.003914700731,36:0.0019533258):0.03224779888,(14:0.0000010000,23:0.0000010000):0.02398232881):0.02398232881):0.01787394167,22:0.0406547555):0.04705502315):0.01990153975,(((4:0.0000010000,8:0.0000010000):0.07577268195,41:0.0301683074):0.01184169523,(((17:0.0000010000,25:0.0000010000):0.0449124315,(37:0.0058841747,39:0.0058841747):0.05353852823):0.0301683074,((20:0.0000010000,(27:0.0000010000,30:0.0000010000):1e-06):1e-06,44:0.0019533258):0.04705502315):0.03643336529):0.01384407203):0.007861797869,(((6:0.0000010000,18:0.0000010000):0.05571847507,(10:0.0098476210,38:0.0158548034):0.03853955375):0.01990153975,(((((13:0.0000010000,21:0.0019533258):0.09193203556,33:0.0849446742):0.1593386846,42:0.2093401778):0.3277218159,(31:0.0000010000,32:0.0000010000):0.04705502315):0.05790791336,(29:0.0000010000,47:0.0000010000):0.0301683074):0.01384407203):0.01384407203):0.007861797869,(35:0.0513680112,43:0.0343361327):0.01384407203):0.02193765089,(((3:0.0000010000,16:0.0000010000):0.007861797869,(34:0.0000010000,45:0.0000010000):0.005884174667):0.005884174667,(12:0.0000010000,28:0.0000010000):0.01184169523):0.0260356277):0.0260356277,(5:0.0000010000,48:0.0000010000):0.003914700731):0.003914700731,(7:0.0058841747,(15:0.0039147007,26:0.0000010000):0.007861797869):0.007861797869):0.007861797869,(11:0.0000010000,46:0.0019533258):1e-06);
iqtree:
 command:  -nt AUTO -s /media/hdd_2tb/GPA_reclassification_clean/A_dataset_creation/5_basic_phylogenetics/2_trimmed_complete_basic_phylogeny/2_OGs_with_domains_phylogeny/1_mafft_MSAs/OG_45_dvaA_mafftMSA.faa -m JTT+F+I+R3 -pre /media/hdd_2tb/GPA_reclassification_clean/A_dataset_creation/5_basic_phylogenetics/2_trimmed_complete_basic_phylogeny/2_OGs_with_domains_phylogeny/4_mafft_iqtree_ML_trees/OG_45_dvaA_mafft_iqtree -redo -bb 1000
 seed: 908989
 start_time: 1707981974
 version: 2.2.5
```
