## Supplementary Data 7 for "Structural and evolutionary analyses support reclassification of glycopeptide antibiotics as xyclopeptides": OG_45_dvaA_mafft_iqtree.contree

```
(ris:0.0000000000,(((((((((((((((AmBlD4:0.0000000000,AmBlD59_2:0.0000000000):0.0000000000,AmBlD59_1:0.0000000000):0.0000000000,bal:0.0000000000):0.0000029066,AmBlFH:0.0000029066)100:0.0711465611,(((AmAaD2_3:0.0563194850,(((((van:0.0000000000,AmKe_4:0.0000000000):0.0000029066,AmOrH:0.0000029066)48:0.0000029066,AmKe_2:0.0024315676)96:0.0050680623,AmsW69_1:0.0017272247)100:0.0468867660,(((AmDeD9_2:0.0000000000,dec_2:0.0000000000):0.0000000000,AmDeD9_3:0.0000000000):0.0000029066,AmDeD9_1:0.0000029066)100:0.0265339326)99:0.0278460721)85:0.0142340360,AmOv:0.0579042865)100:0.0555190402,((((((AmRg_6:0.0000000000,AmRgN0:0.0000000000):0.0000000000,AmRg_5:0.0000000000):0.0000000000,AmRg_4:0.0000000000):0.0000029066,dec_1:0.0000029066)100:0.0580973927,(AmOrD0:0.0066169038,AmOr_2:0.0072006086)100:0.0818606249)50:0.0191685078,(((AmKeF:0.0000029111,AmKen_2:0.0000029066)45:0.0000029111,AmKe_3:0.0000029066)62:0.0000026902,ker:0.0026083916)100:0.0818721015)100:0.0336250355)57:0.0065114811)52:0.0112212581,(((AkAan_1:0.0000029066,AkAan_2:0.0000029066)100:0.1121784074,Uc878:0.0307262302)59:0.0146988390,(Kus:0.0674024727,UME:0.0412656865)90:0.0119465758)26:0.0066559927)14:0.0062804932,((KbAr_2:0.0000029066,KbArN5:0.0000029066)100:0.0840877800,(UsB:0.0113561563,KbPh:0.0203408419)100:0.0375100429)71:0.0177769638)17:0.0043799141,(((((UK6:0.0000029066,ApsA3_2:0.0022533502)100:0.1400489456,ApRc:0.1471517029)100:0.4340143598,Uc37:0.5170176169)100:0.5829929492,(AmAzD3_3:0.0000029066,AmAzD3_5:0.0000029066)100:0.1031801155)77:0.0258045253,(AmsBJ_3:0.0000029066,AmsBJ_4:0.0000029066)100:0.0245551053)66:0.0180952035)100:0.0383875078,((((AmsMJ_2:0.0000000000,AmsMJ_3:0.0000000000):0.0000029066,AmsMJ_4:0.0000029066)100:0.0089235207,(AmsW9_2:0.0000029066,AmsW9_1:0.0000029066)100:0.0066915544)99:0.0066359187,((((AmJa_1:0.0000000000,AmJaD4:0.0000000000):0.0000000000,AmsC0_2:0.0000000000):0.0000000000,AmJa_2:0.0000000000):0.0000029066,risA:0.0000029066)100:0.0135402372)100:0.0252317977)100:0.0329365128,(AmRo_2:0.0067528678,(AmsW97:0.0043703900,AmRo_1:0.0000029066)100:0.0090997872)98:0.0041245720)61:0.0056611504,(AmsW8_1:0.0000029066,AmsW8_2:0.0000029066)98:0.0041773726)93:0.0071832596,AmsTN:0.0022233150)66:0.0000029066,AmLrN2_1:0.0000029066):0.0000029066,AmLr_1:0.0000000000):0.0000000000,AmLrN2_2:0.0000000000):0.0000000000,AmLr_2:0.0000000000);
```
