## Supplementary Data 7 for "Structural and evolutionary analyses support reclassification of glycopeptide antibiotics as xyclopeptides": OG_45_dvaA_mafft_iqtree.log

```
IQ-TREE multicore version 2.2.5 COVID-edition for Linux 64-bit built Sep 15 2023
Developed by Bui Quang Minh, James Barbetti, Nguyen Lam Tung,
Olga Chernomor, Heiko Schmidt, Dominik Schrempf, Michael Woodhams, Ly Trong Nhan.

Host:    athina-desktop (AVX2, FMA3, 62 GB RAM)
Command: /home/athina/anaconda3/envs/iqtree2/bin/iqtree2 -nt AUTO -s /media/hdd_2tb/GPA_reclassification_clean/A_dataset_creation/5_basic_phylogenetics/2_trimmed_complete_basic_phylogeny/2_OGs_with_domains_phylogeny/1_mafft_MSAs/OG_45_dvaA_mafftMSA.faa -m JTT+F+I+R3 -pre /media/hdd_2tb/GPA_reclassification_clean/A_dataset_creation/5_basic_phylogenetics/2_trimmed_complete_basic_phylogeny/2_OGs_with_domains_phylogeny/4_mafft_iqtree_ML_trees/OG_45_dvaA_mafft_iqtree -redo -bb 1000
Seed:    908989 (Using SPRNG - Scalable Parallel Random Number Generator)
Time:    Thu Feb 15 08:26:14 2024
Kernel:  AVX+FMA - auto-detect threads (32 CPU cores detected)

Reading alignment file /media/hdd_2tb/GPA_reclassification_clean/A_dataset_creation/5_basic_phylogenetics/2_trimmed_complete_basic_phylogeny/2_OGs_with_domains_phylogeny/1_mafft_MSAs/OG_45_dvaA_mafftMSA.faa ... Fasta format detected
Reading fasta file: done in 0.00058744 secs
Alignment most likely contains protein sequences
Constructing alignment: done in 0.000690394 secs using 5225% CPU
Alignment has 65 sequences with 513 columns, 346 distinct patterns
263 parsimony-informative, 39 singleton sites, 211 constant sites
           Gap/Ambiguity  Composition  p-value
Analyzing sequences: done in 3.21409e-05 secs using 96.45% CPU
   1  ris          8.58%    passed    100.00%
   2  AmBlD4       8.38%    passed    100.00%
   3  AmAaD2_3     7.21%    passed    100.00%
   4  AmsMJ_2      8.58%    passed    100.00%
   5  AkAan_1      7.60%    passed     99.95%
   6  AmsW8_1      8.58%    passed    100.00%
   7  KbAr_2       8.19%    passed    100.00%
   8  AmRo_2       8.58%    passed    100.00%
   9  AkAan_2      7.60%    passed     99.95%
  10  van          8.77%    passed    100.00%
  11  UsB          8.19%    passed    100.00%
  12  AmLrN2_1     8.58%    passed    100.00%
  13  AmJa_1       8.58%    passed    100.00%
  14  UK6          9.55%    passed     43.62%
  15  AmDeD9_2     7.21%    passed    100.00%
  16  AmsW97       8.19%    passed    100.00%
  17  AmsMJ_4      8.58%    passed    100.00%
  18  AmRg_6       8.38%    passed    100.00%
  19  KbArN5       8.19%    passed    100.00%
  20  AmBlFH       8.38%    passed    100.00%
  21  AmKeF        7.21%    passed    100.00%
  22  ApsA3_2      9.55%    passed     40.73%
  23  AmOv         8.19%    passed    100.00%
  24  AmDeD9_1     7.21%    passed    100.00%
  25  AmOrH        8.77%    passed    100.00%
  26  dec_1        8.38%    passed    100.00%
  27  bal          8.38%    passed    100.00%
  28  AmRgN0       8.38%    passed    100.00%
  29  AmRo_1       8.19%    passed    100.00%
  30  AmKen_2      8.38%    passed    100.00%
  31  risA         8.58%    passed    100.00%
  32  AmsBJ_3      7.60%    passed    100.00%
  33  AmKe_3       8.38%    passed    100.00%
  34  dec_2        7.21%    passed    100.00%
  35  AmRg_4       8.38%    passed    100.00%
  36  AmAzD3_3     4.68%    passed     99.95%
  37  AmAzD3_5     5.85%    passed     99.93%
  38  AmJaD4       8.58%    passed    100.00%
  39  ApRc        10.33%    passed     25.06%
  40  AmLr_2       8.58%    passed    100.00%
  41  AmsW9_2      8.58%    passed    100.00%
  42  Kus          8.38%    passed     99.99%
  43  AmKe_4       8.77%    passed    100.00%
  44  AmsW69_1     8.77%    passed    100.00%
  45  AmRg_5       8.38%    passed    100.00%
  46  AmDeD9_3     7.21%    passed    100.00%
  47  AmOrD0       8.38%    passed    100.00%
  48  KbPh         8.19%    passed    100.00%
  49  AmOr_2       8.38%    passed    100.00%
  50  AmLr_1       8.58%    passed    100.00%
  51  AmKe_2      10.33%    passed    100.00%
  52  Uc878        8.38%    passed    100.00%
  53  AmBlD59_1    8.38%    passed    100.00%
  54  AmsC0_2      8.58%    passed    100.00%
  55  AmJa_2       8.58%    passed    100.00%
  56  AmsMJ_3      8.58%    passed    100.00%
  57  AmBlD59_2    8.38%    passed    100.00%
  58  Uc37         5.85%    passed     74.77%
  59  UME          8.38%    passed    100.00%
  60  ker         15.01%    passed     99.98%
  61  AmLrN2_2     8.58%    passed    100.00%
  62  AmsW9_1      8.58%    passed    100.00%
  63  AmsTN        8.58%    passed    100.00%
  64  AmsBJ_4      7.60%    passed    100.00%
  65  AmsW8_2      9.94%    passed    100.00%
****  TOTAL        8.37%  0 sequences failed composition chi2 test (p-value<5%; df=19)
NOTE: AmLrN2_1 is identical to ris but kept for subsequent analysis
NOTE: AmBlFH is identical to AmBlD4 but kept for subsequent analysis
NOTE: AmsMJ_4 is identical to AmsMJ_2 but kept for subsequent analysis
NOTE: AkAan_2 is identical to AkAan_1 but kept for subsequent analysis
NOTE: KbArN5 is identical to KbAr_2 but kept for subsequent analysis
NOTE: AmOrH is identical to van but kept for subsequent analysis
NOTE: risA is identical to AmJa_1 but kept for subsequent analysis
NOTE: AmDeD9_1 is identical to AmDeD9_2 but kept for subsequent analysis
NOTE: dec_1 is identical to AmRg_6 but kept for subsequent analysis
NOTE: AmKe_3 is identical to AmKen_2 but kept for subsequent analysis
NOTE: AmsBJ_4 is identical to AmsBJ_3 but kept for subsequent analysis
NOTE: AmsW9_1 is identical to AmsW9_2 but kept for subsequent analysis
Checking for duplicate sequences: done in 0.000596998 secs using 286.9% CPU
Identifying sites to remove: done in 0.000487721 secs using 1.046e+04% CPU
NOTE: 16 identical sequences (see below) will be ignored for subsequent analysis
NOTE: AmLr_2 (identical to ris) is ignored but added at the end
NOTE: AmLr_1 (identical to ris) is ignored but added at the end
NOTE: AmLrN2_2 (identical to ris) is ignored but added at the end
NOTE: bal (identical to AmBlD4) is ignored but added at the end
NOTE: AmBlD59_1 (identical to AmBlD4) is ignored but added at the end
NOTE: AmBlD59_2 (identical to AmBlD4) is ignored but added at the end
NOTE: AmsMJ_3 (identical to AmsMJ_2) is ignored but added at the end
NOTE: AmKe_4 (identical to van) is ignored but added at the end
NOTE: AmJaD4 (identical to AmJa_1) is ignored but added at the end
NOTE: AmsC0_2 (identical to AmJa_1) is ignored but added at the end
NOTE: AmJa_2 (identical to AmJa_1) is ignored but added at the end
NOTE: dec_2 (identical to AmDeD9_2) is ignored but added at the end
NOTE: AmDeD9_3 (identical to AmDeD9_2) is ignored but added at the end
NOTE: AmRgN0 (identical to AmRg_6) is ignored but added at the end
NOTE: AmRg_4 (identical to AmRg_6) is ignored but added at the end
NOTE: AmRg_5 (identical to AmRg_6) is ignored but added at the end
Alignment was printed to /media/hdd_2tb/GPA_reclassification_clean/A_dataset_creation/5_basic_phylogenetics/2_trimmed_complete_basic_phylogeny/2_OGs_with_domains_phylogeny/4_mafft_iqtree_ML_trees/OG_45_dvaA_mafft_iqtree.uniqueseq.phy

For your convenience alignment with unique sequences printed to /media/hdd_2tb/GPA_reclassification_clean/A_dataset_creation/5_basic_phylogenetics/2_trimmed_complete_basic_phylogeny/2_OGs_with_domains_phylogeny/4_mafft_iqtree_ML_trees/OG_45_dvaA_mafft_iqtree.uniqueseq.phy

Create initial parsimony tree by phylogenetic likelihood library (PLL)... 0.005 seconds
Generating 1000 samples for ultrafast bootstrap (seed: 908989)...

NOTE: 9 MB RAM (0 GB) is required!
Measuring multi-threading efficiency up to 32 CPU cores
Increase to 10 rounds for branch lengths
81 trees examined
Threads: 1 / Time: 32.193 sec / Speedup: 1.000 / Efficiency: 100% / LogL: -11330
Threads: 2 / Time: 21.822 sec / Speedup: 1.475 / Efficiency: 74% / LogL: -11330
Threads: 3 / Time: 20.903 sec / Speedup: 1.540 / Efficiency: 51% / LogL: -11330
Threads: 4 / Time: 17.368 sec / Speedup: 1.854 / Efficiency: 46% / LogL: -11330
Determining AUTO threadcount: done in 92.2871 secs using 224.5% CPU
BEST NUMBER OF THREADS: 2

Estimate model parameters (epsilon = 0.100)
1. Initial log-likelihood: -6693.933
2. Current log-likelihood: -6615.244
3. Current log-likelihood: -6609.481
4. Current log-likelihood: -6606.857
5. Current log-likelihood: -6604.181
6. Current log-likelihood: -6601.279
7. Current log-likelihood: -6599.117
8. Current log-likelihood: -6598.224
9. Current log-likelihood: -6597.921
10. Current log-likelihood: -6597.790
Optimal log-likelihood: -6597.712
Proportion of invariable sites: 0.222
Site proportion and rates:  (0.506,0.411) (0.223,1.938) (0.049,7.394)
Parameters optimization took 10 rounds (2.679 sec)
Wrote distance file to... 
Computing ML distances based on estimated model parameters...
Calculating distance matrix: done in 0.104553 secs using 200% CPU
Computing ML distances took 0.104680 sec (of wall-clock time) 0.209261 sec (of CPU time)
Setting up auxiliary I and S matrices: done in 0.000192023 secs using 161.4% CPU
Constructing RapidNJ tree: done in 0.00738351 secs using 196.5% CPU
Computing RapidNJ tree took 0.007653 sec (of wall-clock time) 0.014953 sec (of CPU time)
Log-likelihood of RapidNJ tree: -6598.018
--------------------------------------------------------------------
|             INITIALIZING CANDIDATE TREE SET                      |
--------------------------------------------------------------------
Generating 98 parsimony trees... 0.799 second
Computing log-likelihood of 98 initial trees ... 3.066 seconds
Current best score: -6595.338

Do NNI search on 20 best initial trees
Optimizing NNI: done in 0.509612 secs using 199% CPU
Estimate model parameters (epsilon = 0.100)
BETTER TREE FOUND at iteration 1: -6585.491
Optimizing NNI: done in 0.461798 secs using 198.7% CPU
Optimizing NNI: done in 0.714233 secs using 197.1% CPU
UPDATE BEST LOG-LIKELIHOOD: -6585.491
Optimizing NNI: done in 0.740929 secs using 199.3% CPU
Estimate model parameters (epsilon = 0.100)
BETTER TREE FOUND at iteration 4: -6585.095
Optimizing NNI: done in 0.544773 secs using 198.4% CPU
Estimate model parameters (epsilon = 0.100)
BETTER TREE FOUND at iteration 5: -6584.189
Optimizing NNI: done in 0.589127 secs using 199.8% CPU
Optimizing NNI: done in 0.494747 secs using 199.3% CPU
Optimizing NNI: done in 0.639098 secs using 198.7% CPU
Optimizing NNI: done in 0.685325 secs using 199.7% CPU
Optimizing NNI: done in 0.697918 secs using 198.5% CPU
Iteration 10 / LogL: -6586.947 / Time: 0h:1m:46s
Optimizing NNI: done in 0.485799 secs using 197.1% CPU
Optimizing NNI: done in 0.672693 secs using 199.3% CPU
Optimizing NNI: done in 0.656504 secs using 199.9% CPU
Optimizing NNI: done in 0.702892 secs using 199.6% CPU
Optimizing NNI: done in 0.626549 secs using 199.6% CPU
Optimizing NNI: done in 0.770591 secs using 199.6% CPU
BETTER TREE FOUND at iteration 16: -6584.188
Optimizing NNI: done in 0.616862 secs using 199.8% CPU
Optimizing NNI: done in 0.678518 secs using 199.5% CPU
Optimizing NNI: done in 0.637388 secs using 199.7% CPU
Optimizing NNI: done in 0.667067 secs using 200.1% CPU
Iteration 20 / LogL: -6584.976 / Time: 0h:1m:52s
Finish initializing candidate tree set (16)
Current best tree score: -6584.188 / CPU time: 17.705
Number of iterations: 20
--------------------------------------------------------------------
|               OPTIMIZING CANDIDATE TREE SET                      |
--------------------------------------------------------------------
Optimizing NNI: done in 0.852394 secs using 199.5% CPU
Optimizing NNI: done in 1.02707 secs using 199.3% CPU
Optimizing NNI: done in 0.599979 secs using 198.8% CPU
Optimizing NNI: done in 0.980752 secs using 199.4% CPU
Optimizing NNI: done in 1.03264 secs using 197.9% CPU
Optimizing NNI: done in 0.705981 secs using 199.2% CPU
Optimizing NNI: done in 0.785108 secs using 199.8% CPU
Optimizing NNI: done in 0.787904 secs using 200% CPU
Optimizing NNI: done in 1.04705 secs using 199.3% CPU
Optimizing NNI: done in 0.840446 secs using 199% CPU
Iteration 30 / LogL: -6587.689 / Time: 0h:2m:1s (0h:6m:0s left)
Optimizing NNI: done in 0.803625 secs using 199.5% CPU
Optimizing NNI: done in 1.04675 secs using 200.1% CPU
Optimizing NNI: done in 0.975468 secs using 200% CPU
Optimizing NNI: done in 0.733925 secs using 197.9% CPU
Optimizing NNI: done in 0.857532 secs using 198.7% CPU
Optimizing NNI: done in 1.24944 secs using 198.5% CPU
Optimizing NNI: done in 1.17014 secs using 198.4% CPU
Optimizing NNI: done in 0.985371 secs using 199.4% CPU
Optimizing NNI: done in 1.05107 secs using 198.4% CPU
Optimizing NNI: done in 0.848105 secs using 199% CPU
Iteration 40 / LogL: -6584.189 / Time: 0h:2m:11s (0h:4m:16s left)
Optimizing NNI: done in 0.888295 secs using 199.9% CPU
Optimizing NNI: done in 0.884487 secs using 199.4% CPU
Optimizing NNI: done in 1.04798 secs using 199.1% CPU
Optimizing NNI: done in 1.06743 secs using 199.3% CPU
Optimizing NNI: done in 0.888831 secs using 199% CPU
Optimizing NNI: done in 0.845039 secs using 199% CPU
Optimizing NNI: done in 0.829252 secs using 200.3% CPU
Optimizing NNI: done in 1.00827 secs using 199.7% CPU
Optimizing NNI: done in 0.864935 secs using 199% CPU
Optimizing NNI: done in 0.975459 secs using 199.2% CPU
Iteration 50 / LogL: -6586.025 / Time: 0h:2m:20s (0h:3m:9s left)
Log-likelihood cutoff on original alignment: -6619.125
Optimizing NNI: done in 0.915053 secs using 198.3% CPU
Optimizing NNI: done in 0.792636 secs using 199.3% CPU
Optimizing NNI: done in 1.07746 secs using 199.5% CPU
Optimizing NNI: done in 1.15161 secs using 199.5% CPU
Optimizing NNI: done in 1.17467 secs using 199.7% CPU
Optimizing NNI: done in 0.834584 secs using 197.7% CPU
Optimizing NNI: done in 0.895619 secs using 200% CPU
Optimizing NNI: done in 0.945696 secs using 198.5% CPU
Optimizing NNI: done in 0.989955 secs using 199.1% CPU
Optimizing NNI: done in 0.788389 secs using 198.8% CPU
Iteration 60 / LogL: -6584.189 / Time: 0h:2m:30s (0h:2m:23s left)
Optimizing NNI: done in 0.989209 secs using 199% CPU
Optimizing NNI: done in 1.20282 secs using 198.7% CPU
Optimizing NNI: done in 0.934198 secs using 199.7% CPU
Optimizing NNI: done in 0.919902 secs using 198.7% CPU
Optimizing NNI: done in 1.2593 secs using 199.7% CPU
Optimizing NNI: done in 1.00892 secs using 199.4% CPU
Optimizing NNI: done in 0.627242 secs using 199.4% CPU
Optimizing NNI: done in 1.0597 secs using 199.2% CPU
Optimizing NNI: done in 1.03493 secs using 198.5% CPU
Optimizing NNI: done in 1.00636 secs using 198.9% CPU
Iteration 70 / LogL: -6586.025 / Time: 0h:2m:40s (0h:1m:47s left)
Optimizing NNI: done in 0.843628 secs using 199.1% CPU
Optimizing NNI: done in 0.914841 secs using 198.3% CPU
Optimizing NNI: done in 1.10188 secs using 199.1% CPU
Optimizing NNI: done in 0.967793 secs using 200% CPU
Optimizing NNI: done in 1.16881 secs using 199.5% CPU
Optimizing NNI: done in 0.893739 secs using 198.8% CPU
Optimizing NNI: done in 1.00419 secs using 199.5% CPU
Optimizing NNI: done in 0.924781 secs using 198.2% CPU
Optimizing NNI: done in 1.20431 secs using 199.2% CPU
Optimizing NNI: done in 1.01584 secs using 199.1% CPU
Iteration 80 / LogL: -6634.709 / Time: 0h:2m:51s (0h:1m:17s left)
Optimizing NNI: done in 0.739742 secs using 198.3% CPU
Optimizing NNI: done in 0.939896 secs using 199.5% CPU
Optimizing NNI: done in 0.884369 secs using 199.5% CPU
Optimizing NNI: done in 1.33388 secs using 198.9% CPU
Optimizing NNI: done in 1.09007 secs using 199.1% CPU
Optimizing NNI: done in 0.911079 secs using 197.9% CPU
Optimizing NNI: done in 0.764879 secs using 199.3% CPU
Optimizing NNI: done in 1.13515 secs using 198.3% CPU
Optimizing NNI: done in 0.822596 secs using 199.6% CPU
Optimizing NNI: done in 1.12953 secs using 198.8% CPU
Iteration 90 / LogL: -6584.191 / Time: 0h:3m:0s (0h:0m:52s left)
Optimizing NNI: done in 0.909512 secs using 199.8% CPU
Optimizing NNI: done in 1.33751 secs using 199% CPU
Optimizing NNI: done in 1.06673 secs using 199.4% CPU
Optimizing NNI: done in 1.07748 secs using 198.7% CPU
Optimizing NNI: done in 1.00606 secs using 199% CPU
Optimizing NNI: done in 0.987101 secs using 200.1% CPU
Optimizing NNI: done in 0.644462 secs using 200.5% CPU
Optimizing NNI: done in 0.891297 secs using 198.8% CPU
Optimizing NNI: done in 0.904755 secs using 199.7% CPU
Optimizing NNI: done in 0.931573 secs using 199.4% CPU
Iteration 100 / LogL: -6584.193 / Time: 0h:3m:10s (0h:0m:30s left)
Log-likelihood cutoff on original alignment: -6619.125
NOTE: Bootstrap correlation coefficient of split occurrence frequencies: 0.999
Optimizing NNI: done in 0.785153 secs using 199.9% CPU
Optimizing NNI: done in 0.788703 secs using 199.4% CPU
Optimizing NNI: done in 1.14801 secs using 198.1% CPU
Optimizing NNI: done in 1.33451 secs using 199.7% CPU
Optimizing NNI: done in 1.29815 secs using 198.9% CPU
Optimizing NNI: done in 0.897107 secs using 199% CPU
Optimizing NNI: done in 1.07643 secs using 199.5% CPU
Optimizing NNI: done in 1.08321 secs using 199.7% CPU
Optimizing NNI: done in 1.3444 secs using 199.6% CPU
Optimizing NNI: done in 1.05564 secs using 199.7% CPU
Iteration 110 / LogL: -6584.191 / Time: 0h:3m:21s (0h:2m:46s left)
Optimizing NNI: done in 1.08285 secs using 199.7% CPU
Optimizing NNI: done in 1.04683 secs using 199% CPU
Optimizing NNI: done in 1.07993 secs using 198.9% CPU
Optimizing NNI: done in 0.736369 secs using 199.9% CPU
Optimizing NNI: done in 0.65976 secs using 198.2% CPU
Optimizing NNI: done in 0.786282 secs using 198.5% CPU
Optimizing NNI: done in 1.00923 secs using 199.1% CPU
TREE SEARCH COMPLETED AFTER 117 ITERATIONS / Time: 0h:3m:28s

--------------------------------------------------------------------
|                    FINALIZING TREE SEARCH                        |
--------------------------------------------------------------------
Performs final model parameters optimization
Estimate model parameters (epsilon = 0.010)
1. Initial log-likelihood: -6584.188
Optimal log-likelihood: -6584.185
Proportion of invariable sites: 0.227
Site proportion and rates:  (0.518,0.434) (0.208,2.073) (0.047,7.396)
Parameters optimization took 1 rounds (0.234 sec)
BEST SCORE FOUND : -6584.185
Creating bootstrap support values...
Split supports printed to NEXUS file /media/hdd_2tb/GPA_reclassification_clean/A_dataset_creation/5_basic_phylogenetics/2_trimmed_complete_basic_phylogeny/2_OGs_with_domains_phylogeny/4_mafft_iqtree_ML_trees/OG_45_dvaA_mafft_iqtree.splits.nex
Total tree length: 3.314

Total number of iterations: 117
CPU time used for tree search: 223.752 sec (0h:3m:43s)
Wall-clock time used for tree search: 113.048 sec (0h:1m:53s)
Total CPU time used: 437.360 sec (0h:7m:17s)
Total wall-clock time used: 208.590 sec (0h:3m:28s)

Computing bootstrap consensus tree...
Reading input file /media/hdd_2tb/GPA_reclassification_clean/A_dataset_creation/5_basic_phylogenetics/2_trimmed_complete_basic_phylogeny/2_OGs_with_domains_phylogeny/4_mafft_iqtree_ML_trees/OG_45_dvaA_mafft_iqtree.splits.nex...
49 taxa and 312 splits.
Consensus tree written to /media/hdd_2tb/GPA_reclassification_clean/A_dataset_creation/5_basic_phylogenetics/2_trimmed_complete_basic_phylogeny/2_OGs_with_domains_phylogeny/4_mafft_iqtree_ML_trees/OG_45_dvaA_mafft_iqtree.contree
Reading input trees file /media/hdd_2tb/GPA_reclassification_clean/A_dataset_creation/5_basic_phylogenetics/2_trimmed_complete_basic_phylogeny/2_OGs_with_domains_phylogeny/4_mafft_iqtree_ML_trees/OG_45_dvaA_mafft_iqtree.contree
Log-likelihood of consensus tree: -6585.590

Analysis results written to: 
  IQ-TREE report:                /media/hdd_2tb/GPA_reclassification_clean/A_dataset_creation/5_basic_phylogenetics/2_trimmed_complete_basic_phylogeny/2_OGs_with_domains_phylogeny/4_mafft_iqtree_ML_trees/OG_45_dvaA_mafft_iqtree.iqtree
  Maximum-likelihood tree:       /media/hdd_2tb/GPA_reclassification_clean/A_dataset_creation/5_basic_phylogenetics/2_trimmed_complete_basic_phylogeny/2_OGs_with_domains_phylogeny/4_mafft_iqtree_ML_trees/OG_45_dvaA_mafft_iqtree.treefile
  Likelihood distances:          /media/hdd_2tb/GPA_reclassification_clean/A_dataset_creation/5_basic_phylogenetics/2_trimmed_complete_basic_phylogeny/2_OGs_with_domains_phylogeny/4_mafft_iqtree_ML_trees/OG_45_dvaA_mafft_iqtree.mldist

Ultrafast bootstrap approximation results written to:
  Split support values:          /media/hdd_2tb/GPA_reclassification_clean/A_dataset_creation/5_basic_phylogenetics/2_trimmed_complete_basic_phylogeny/2_OGs_with_domains_phylogeny/4_mafft_iqtree_ML_trees/OG_45_dvaA_mafft_iqtree.splits.nex
  Consensus tree:                /media/hdd_2tb/GPA_reclassification_clean/A_dataset_creation/5_basic_phylogenetics/2_trimmed_complete_basic_phylogeny/2_OGs_with_domains_phylogeny/4_mafft_iqtree_ML_trees/OG_45_dvaA_mafft_iqtree.contree
  Screen log file:               /media/hdd_2tb/GPA_reclassification_clean/A_dataset_creation/5_basic_phylogenetics/2_trimmed_complete_basic_phylogeny/2_OGs_with_domains_phylogeny/4_mafft_iqtree_ML_trees/OG_45_dvaA_mafft_iqtree.log

Date and Time: Thu Feb 15 08:29:43 2024
```
