## Supplementary Data 7 for "Structural and evolutionary analyses support reclassification of glycopeptide antibiotics as xyclopeptides": OG_45_dvaA_mafft_iqtree.mldist

```
49
ris        0.0000000 0.1273109 0.1568853 0.0772716 0.1869486 0.0109260 0.1723136 0.0223796 0.1869486 0.1725253 0.1310494 0.0000010 0.0718578 1.2270170 0.1731376 0.0292981 0.0772716 0.1372523 0.1723136 0.1273109 0.1603180 1.2381318 0.1544910 0.1731376 0.1725253 0.1372523 0.0246257 0.1603180 0.0718578 0.0929042 0.1603180 0.1934825 0.1934825 1.2311916 0.0664438 0.1330454 0.1720352 0.1669290 0.1400545 0.1674854 0.1589810 0.1142497 1.2116624 0.1178552 0.1537632 0.0664438 0.0021409 0.0929042 0.0110708 
AmBlD4     0.1273109 0.0000000 0.1775089 0.1456076 0.1862564 0.1268912 0.1508270 0.1359074 0.1862564 0.1671894 0.1331053 0.1273109 0.1495048 1.2115210 0.1897065 0.1479445 0.1456076 0.1722472 0.1508270 0.0000010 0.1843504 1.2225080 0.1622063 0.1897065 0.1671894 0.1722472 0.1416077 0.1843504 0.1495048 0.1279707 0.1843504 0.2143524 0.2143524 1.1973532 0.1511014 0.1519431 0.1621839 0.1882641 0.1579952 0.1924192 0.1575545 0.1135896 1.1548373 0.1248227 0.1729939 0.1511014 0.1304691 0.1279707 0.1224991 
AmAaD2_3   0.1568853 0.1775089 0.0000000 0.1665944 0.2365522 0.1648794 0.2282056 0.1633491 0.2365522 0.1243029 0.1903991 0.1568853 0.1800515 1.2239027 0.1031773 0.1699905 0.1665944 0.1997827 0.2282056 0.1775089 0.2238187 1.2256503 0.1305668 0.1031773 0.1243029 0.1997827 0.1705415 0.2183822 0.1800515 0.1707505 0.2183822 0.2738048 0.2740486 1.2389218 0.1797460 0.1991856 0.1267522 0.2056312 0.2011654 0.2061265 0.1165524 0.1589180 1.2717426 0.1813449 0.2054225 0.1797460 0.1602525 0.1707505 0.1527691 
AmsMJ_2    0.0772716 0.1456076 0.1665944 0.0000000 0.1710140 0.0770876 0.1553128 0.0809158 0.1710140 0.1750312 0.1319140 0.0772716 0.0286545 1.1803286 0.1965198 0.0822046 0.0000010 0.1499044 0.1553128 0.1456076 0.1612317 1.1910928 0.1769794 0.1965198 0.1750312 0.1499044 0.0795024 0.1612317 0.0286545 0.0939607 0.1612317 0.1798274 0.1798274 1.1767915 0.0152415 0.1387430 0.1776393 0.1623167 0.1300031 0.1626132 0.1659366 0.1006396 1.1758509 0.1195964 0.1462964 0.0152415 0.0800738 0.0939607 0.0670337 
AkAan_1    0.1869486 0.1862564 0.2365522 0.1710140 0.0000000 0.1884449 0.1813846 0.1964284 0.0000010 0.2096773 0.1820615 0.1869486 0.1821213 1.1818651 0.2294284 0.1962525 0.1710140 0.1976435 0.1813846 0.1862564 0.2215787 1.1835721 0.1980240 0.2294284 0.2096773 0.1976435 0.1968696 0.2141456 0.1821213 0.1656312 0.2141456 0.2225855 0.2213861 1.2340877 0.1840753 0.1917417 0.2093953 0.2208909 0.1926689 0.2253947 0.1951884 0.1361535 1.2372722 0.1536762 0.1824189 0.1840753 0.1904566 0.1656312 0.1675695 
AmsW8_1    0.0109260 0.1268912 0.1648794 0.0770876 0.1884449 0.0000000 0.1789454 0.0197698 0.1884449 0.1796475 0.1311910 0.0109260 0.0716840 1.2308276 0.1808112 0.0265493 0.0770876 0.1384051 0.1789454 0.1268912 0.1679845 1.2419558 0.1663453 0.1808112 0.1796475 0.1384051 0.0219756 0.1679845 0.0716840 0.0989709 0.1679845 0.2013904 0.2013904 1.2043720 0.0662806 0.1379085 0.1791457 0.1700476 0.1404333 0.1748007 0.1659090 0.1148199 1.2306015 0.1251277 0.1536829 0.0662806 0.0131682 0.0989709 0.0000010 
KbAr_2     0.1723136 0.1508270 0.2282056 0.1553128 0.1813846 0.1789454 0.0000000 0.1894929 0.1813846 0.1887922 0.1214244 0.1723136 0.1706938 1.1508492 0.2299567 0.1929822 0.1553128 0.1873004 0.0000010 0.1508270 0.1931154 1.1614159 0.1861235 0.2299567 0.1887922 0.1873004 0.1861434 0.1931154 0.1706938 0.1419605 0.1931154 0.1982059 0.1982059 1.1686321 0.1665682 0.1631750 0.1824467 0.2059519 0.1384917 0.2102780 0.1855285 0.1336347 1.1893779 0.1328527 0.1669757 0.1665682 0.1756961 0.1419605 0.1612276 
AmRo_2     0.0223796 0.1359074 0.1633491 0.0809158 0.1964284 0.0197698 0.1894929 0.0000000 0.1964284 0.1789858 0.1377723 0.0223796 0.0735526 1.2458703 0.1821795 0.0173953 0.0809158 0.1411302 0.1894929 0.1359074 0.1720275 1.2571049 0.1618023 0.1821795 0.1789858 0.1411302 0.0152530 0.1720275 0.0735526 0.1069547 0.1720275 0.2050671 0.2050671 1.2324494 0.0701680 0.1400589 0.1784855 0.1519590 0.1491152 0.1566879 0.1652725 0.1190823 1.2227979 0.1201691 0.1580095 0.0701680 0.0247236 0.1069547 0.0200346 
AkAan_2    0.1869486 0.1862564 0.2365522 0.1710140 0.0000010 0.1884449 0.1813846 0.1964284 0.0000000 0.2096773 0.1820615 0.1869486 0.1821213 1.1818651 0.2294284 0.1962525 0.1710140 0.1976435 0.1813846 0.1862564 0.2215787 1.1835721 0.1980240 0.2294284 0.2096773 0.1976435 0.1968696 0.2141456 0.1821213 0.1656312 0.2141456 0.2225855 0.2213861 1.2340877 0.1840753 0.1917417 0.2093953 0.2208909 0.1926689 0.2253947 0.1951884 0.1361535 1.2372722 0.1536762 0.1824189 0.1840753 0.1904566 0.1656312 0.1675695 
van        0.1725253 0.1671894 0.1243029 0.1750312 0.2096773 0.1796475 0.1887922 0.1789858 0.2096773 0.0000000 0.1680523 0.1725253 0.1905566 1.1777517 0.0725461 0.1858305 0.1750312 0.1983257 0.1887922 0.1671894 0.2301655 1.1777517 0.1093959 0.0725461 0.0000010 0.1983257 0.1864216 0.2279477 0.1905566 0.1612412 0.2279477 0.2558763 0.2583485 1.1774827 0.1754863 0.1922319 0.0064462 0.2040027 0.1810304 0.2083355 0.0021890 0.1732065 1.1703934 0.1867449 0.2102243 0.1754863 0.1759530 0.1612412 0.1702930 
UsB        0.1310494 0.1331053 0.1903991 0.1319140 0.1820615 0.1311910 0.1214244 0.1377723 0.1820615 0.1680523 0.0000000 0.1310494 0.1250274 1.1737349 0.1855768 0.1437756 0.1319140 0.1762215 0.1214244 0.1331053 0.1878556 1.1844670 0.1757047 0.1855768 0.1680523 0.1762215 0.1375309 0.1878556 0.1250274 0.0941483 0.1878556 0.1836531 0.1836531 1.1591546 0.1412449 0.1462613 0.1619664 0.1766434 0.0297971 0.1892407 0.1598251 0.1160897 1.1328414 0.1122003 0.1557090 0.1412449 0.1341981 0.0941483 0.1162130 
AmLrN2_1   0.0000010 0.1273109 0.1568853 0.0772716 0.1869486 0.0109260 0.1723136 0.0223796 0.1869486 0.1725253 0.1310494 0.0000000 0.0718578 1.2270170 0.1731376 0.0292981 0.0772716 0.1372523 0.1723136 0.1273109 0.1603180 1.2381318 0.1544910 0.1731376 0.1725253 0.1372523 0.0246257 0.1603180 0.0718578 0.0929042 0.1603180 0.1934825 0.1934825 1.2311916 0.0664438 0.1330454 0.1720352 0.1669290 0.1400545 0.1674854 0.1589810 0.1142497 1.2116624 0.1178552 0.1537632 0.0664438 0.0021409 0.0929042 0.0110708 
AmJa_1     0.0718578 0.1495048 0.1800515 0.0286545 0.1821213 0.0716840 0.1706938 0.0735526 0.1821213 0.1905566 0.1250274 0.0718578 0.0000000 1.1935386 0.1992790 0.0825568 0.0286545 0.1596741 0.1706938 0.1495048 0.1687001 1.2044131 0.1808657 0.1992790 0.1905566 0.1596741 0.0798488 0.1687001 0.0000010 0.0926318 0.1687001 0.1834062 0.1834062 1.1888376 0.0262056 0.1331576 0.1932203 0.1721405 0.1323679 0.1784957 0.1774401 0.1018508 1.2051962 0.1140052 0.1550042 0.0262056 0.0746233 0.0926318 0.0727772 
UK6        1.2270170 1.2115210 1.2239027 1.1803286 1.1818651 1.2308276 1.1508492 1.2458703 1.1818651 1.1777517 1.1737349 1.2270170 1.1935386 0.0000000 1.2466576 1.2185201 1.1803286 1.2388347 1.1508492 1.2115210 1.2697597 0.0021810 1.2294861 1.2466576 1.1777517 1.2388347 1.2264067 1.2697597 1.1935386 1.1967148 1.2697597 1.1777212 1.1777212 0.2774921 1.1975653 1.1810795 1.1807581 1.2571489 1.1819306 1.2412197 1.1563797 1.1236276 0.9849659 1.1787852 1.1660861 1.1975653 1.2337862 1.1967148 1.2147457 
AmDeD9_2   0.1731376 0.1897065 0.1031773 0.1965198 0.2294284 0.1808112 0.2299567 0.1821795 0.2294284 0.0725461 0.1855768 0.1731376 0.1992790 1.2466576 0.0000000 0.1858846 0.1965198 0.2029518 0.2299567 0.1897065 0.2506607 1.2484234 0.1134193 0.0000010 0.0725461 0.2029518 0.1864741 0.2453408 0.1992790 0.1658975 0.2453408 0.2740045 0.2742499 1.2654694 0.1819203 0.1967932 0.0699107 0.2226098 0.2017421 0.2267930 0.0621574 0.1769440 1.2342449 0.1900442 0.2244195 0.1819203 0.1765442 0.1658975 0.1757937 
AmsW97     0.0292981 0.1479445 0.1699905 0.0822046 0.1962525 0.0265493 0.1929822 0.0173953 0.1962525 0.1858305 0.1437756 0.0292981 0.0825568 1.2185201 0.1858846 0.0000000 0.0822046 0.1418361 0.1929822 0.1479445 0.1806620 1.2295711 0.1683739 0.1858846 0.1858305 0.1418361 0.0042757 0.1806620 0.0825568 0.1125362 0.1806620 0.2182896 0.2182896 1.2278369 0.0713147 0.1497246 0.1853182 0.1713558 0.1522730 0.1735435 0.1719743 0.1284797 1.2084137 0.1339103 0.1670690 0.0713147 0.0316862 0.1125362 0.0269088 
AmsMJ_4    0.0772716 0.1456076 0.1665944 0.0000010 0.1710140 0.0770876 0.1553128 0.0809158 0.1710140 0.1750312 0.1319140 0.0772716 0.0286545 1.1803286 0.1965198 0.0822046 0.0000000 0.1499044 0.1553128 0.1456076 0.1612317 1.1910928 0.1769794 0.1965198 0.1750312 0.1499044 0.0795024 0.1612317 0.0286545 0.0939607 0.1612317 0.1798274 0.1798274 1.1767915 0.0152415 0.1387430 0.1776393 0.1623167 0.1300031 0.1626132 0.1659366 0.1006396 1.1758509 0.1195964 0.1462964 0.0152415 0.0800738 0.0939607 0.0670337 
AmRg_6     0.1372523 0.1722472 0.1997827 0.1499044 0.1976435 0.1384051 0.1873004 0.1411302 0.1976435 0.1983257 0.1762215 0.1372523 0.1596741 1.2388347 0.2029518 0.1418361 0.1499044 0.0000000 0.1873004 0.1722472 0.1407553 1.2501124 0.1990861 0.2029518 0.1983257 0.0000010 0.1391989 0.1407553 0.1596741 0.1510692 0.1407553 0.2197124 0.2197124 1.2444038 0.1577750 0.1737037 0.1918404 0.1328158 0.1745147 0.1304954 0.1862005 0.1459692 1.1835949 0.1580457 0.1238560 0.1577750 0.1404796 0.1510692 0.1272892 
KbArN5     0.1723136 0.1508270 0.2282056 0.1553128 0.1813846 0.1789454 0.0000010 0.1894929 0.1813846 0.1887922 0.1214244 0.1723136 0.1706938 1.1508492 0.2299567 0.1929822 0.1553128 0.1873004 0.0000000 0.1508270 0.1931154 1.1614159 0.1861235 0.2299567 0.1887922 0.1873004 0.1861434 0.1931154 0.1706938 0.1419605 0.1931154 0.1982059 0.1982059 1.1686321 0.1665682 0.1631750 0.1824467 0.2059519 0.1384917 0.2102780 0.1855285 0.1336347 1.1893779 0.1328527 0.1669757 0.1665682 0.1756961 0.1419605 0.1612276 
AmBlFH     0.1273109 0.0000010 0.1775089 0.1456076 0.1862564 0.1268912 0.1508270 0.1359074 0.1862564 0.1671894 0.1331053 0.1273109 0.1495048 1.2115210 0.1897065 0.1479445 0.1456076 0.1722472 0.1508270 0.0000000 0.1843504 1.2225080 0.1622063 0.1897065 0.1671894 0.1722472 0.1416077 0.1843504 0.1495048 0.1279707 0.1843504 0.2143524 0.2143524 1.1973532 0.1511014 0.1519431 0.1621839 0.1882641 0.1579952 0.1924192 0.1575545 0.1135896 1.1548373 0.1248227 0.1729939 0.1511014 0.1304691 0.1279707 0.1224991 
AmKeF      0.1603180 0.1843504 0.2238187 0.1612317 0.2215787 0.1679845 0.1931154 0.1720275 0.2215787 0.2301655 0.1878556 0.1603180 0.1687001 1.2697597 0.2506607 0.1806620 0.1612317 0.1407553 0.1931154 0.1843504 0.0000000 1.2811769 0.2149315 0.2506607 0.2301655 0.1407553 0.1812391 0.0000010 0.1687001 0.1641284 0.0000010 0.2175004 0.2135990 1.2937375 0.1676678 0.1889360 0.2233814 0.1621840 0.1955989 0.1583355 0.2166197 0.1433871 1.2722102 0.1623653 0.0023030 0.1676678 0.1636856 0.1641284 0.1599003 
ApsA3_2    1.2381318 1.2225080 1.2256503 1.1910928 1.1835721 1.2419558 1.1614159 1.2571049 1.1835721 1.1777517 1.1844670 1.2381318 1.2044131 0.0021810 1.2484234 1.2295711 1.1910928 1.2501124 1.1614159 1.2225080 1.2811769 0.0000000 1.2249642 1.2484234 1.1777517 1.2501124 1.2375014 1.2811769 1.2044131 1.2076399 1.2811769 1.1885178 1.1885178 0.2818717 1.2084344 1.1918551 1.1807581 1.2685648 1.1927307 1.2524935 1.1563797 1.1340238 0.9945252 1.1895693 1.1660861 1.2084344 1.2449600 1.2076399 1.2147457 
AmOv       0.1544910 0.1622063 0.1305668 0.1769794 0.1980240 0.1663453 0.1861235 0.1618023 0.1980240 0.1093959 0.1757047 0.1544910 0.1808657 1.2294861 0.1134193 0.1683739 0.1769794 0.1990861 0.1861235 0.1622063 0.2149315 1.2249642 0.0000000 0.1134193 0.1093959 0.1990861 0.1689156 0.2156499 0.1808657 0.1521139 0.2156499 0.2623448 0.2632649 1.2302579 0.1758443 0.1752252 0.1049250 0.2126192 0.1936461 0.2169935 0.1011574 0.1558404 1.1483814 0.1670524 0.1867203 0.1758443 0.1578009 0.1521139 0.1525523 
AmDeD9_1   0.1731376 0.1897065 0.1031773 0.1965198 0.2294284 0.1808112 0.2299567 0.1821795 0.2294284 0.0725461 0.1855768 0.1731376 0.1992790 1.2466576 0.0000010 0.1858846 0.1965198 0.2029518 0.2299567 0.1897065 0.2506607 1.2484234 0.1134193 0.0000000 0.0725461 0.2029518 0.1864741 0.2453408 0.1992790 0.1658975 0.2453408 0.2740045 0.2742499 1.2654694 0.1819203 0.1967932 0.0699107 0.2226098 0.2017421 0.2267930 0.0621574 0.1769440 1.2342449 0.1900442 0.2244195 0.1819203 0.1765442 0.1658975 0.1757937 
AmOrH      0.1725253 0.1671894 0.1243029 0.1750312 0.2096773 0.1796475 0.1887922 0.1789858 0.2096773 0.0000010 0.1680523 0.1725253 0.1905566 1.1777517 0.0725461 0.1858305 0.1750312 0.1983257 0.1887922 0.1671894 0.2301655 1.1777517 0.1093959 0.0725461 0.0000000 0.1983257 0.1864216 0.2279477 0.1905566 0.1612412 0.2279477 0.2558763 0.2583485 1.1774827 0.1754863 0.1922319 0.0064462 0.2040027 0.1810304 0.2083355 0.0021890 0.1732065 1.1703934 0.1867449 0.2102243 0.1754863 0.1759530 0.1612412 0.1702930 
dec_1      0.1372523 0.1722472 0.1997827 0.1499044 0.1976435 0.1384051 0.1873004 0.1411302 0.1976435 0.1983257 0.1762215 0.1372523 0.1596741 1.2388347 0.2029518 0.1418361 0.1499044 0.0000010 0.1873004 0.1722472 0.1407553 1.2501124 0.1990861 0.2029518 0.1983257 0.0000000 0.1391989 0.1407553 0.1596741 0.1510692 0.1407553 0.2197124 0.2197124 1.2444038 0.1577750 0.1737037 0.1918404 0.1328158 0.1745147 0.1304954 0.1862005 0.1459692 1.1835949 0.1580457 0.1238560 0.1577750 0.1404796 0.1510692 0.1272892 
AmRo_1     0.0246257 0.1416077 0.1705415 0.0795024 0.1968696 0.0219756 0.1861434 0.0152530 0.1968696 0.1864216 0.1375309 0.0246257 0.0798488 1.2264067 0.1864741 0.0042757 0.0795024 0.1391989 0.1861434 0.1416077 0.1812391 1.2375014 0.1689156 0.1864741 0.1864216 0.1391989 0.0000000 0.1812391 0.0798488 0.1067545 0.1812391 0.2187896 0.2187896 1.2358282 0.0686602 0.1434401 0.1859075 0.1689504 0.1459370 0.1711265 0.1725325 0.1289093 1.2043961 0.1310033 0.1676516 0.0686602 0.0269797 0.1067545 0.0222704 
AmKen_2    0.1603180 0.1843504 0.2183822 0.1612317 0.2141456 0.1679845 0.1931154 0.1720275 0.2141456 0.2279477 0.1878556 0.1603180 0.1687001 1.2697597 0.2453408 0.1806620 0.1612317 0.1407553 0.1931154 0.1843504 0.0000010 1.2811769 0.2156499 0.2453408 0.2279477 0.1407553 0.1812391 0.0000000 0.1687001 0.1641284 0.0000010 0.2135990 0.2135990 1.2937375 0.1676678 0.1889360 0.2211441 0.1621840 0.1955989 0.1583355 0.2166197 0.1433871 1.2722102 0.1623653 0.0023030 0.1676678 0.1636856 0.1641284 0.1599003 
risA       0.0718578 0.1495048 0.1800515 0.0286545 0.1821213 0.0716840 0.1706938 0.0735526 0.1821213 0.1905566 0.1250274 0.0718578 0.0000010 1.1935386 0.1992790 0.0825568 0.0286545 0.1596741 0.1706938 0.1495048 0.1687001 1.2044131 0.1808657 0.1992790 0.1905566 0.1596741 0.0798488 0.1687001 0.0000000 0.0926318 0.1687001 0.1834062 0.1834062 1.1888376 0.0262056 0.1331576 0.1932203 0.1721405 0.1323679 0.1784957 0.1774401 0.1018508 1.2051962 0.1140052 0.1550042 0.0262056 0.0746233 0.0926318 0.0727772 
AmsBJ_3    0.0929042 0.1279707 0.1707505 0.0939607 0.1656312 0.0989709 0.1419605 0.1069547 0.1656312 0.1612412 0.0941483 0.0929042 0.0926318 1.1967148 0.1658975 0.1125362 0.0939607 0.1510692 0.1419605 0.1279707 0.1641284 1.2076399 0.1521139 0.1658975 0.1612412 0.1510692 0.1067545 0.1641284 0.0926318 0.0000000 0.1641284 0.1482062 0.1482062 1.1979489 0.0990339 0.1295410 0.1551856 0.1750766 0.1077761 0.1740635 0.1509867 0.1000523 1.1690385 0.0989180 0.1538948 0.0990339 0.0957732 0.0000010 0.0914466 
AmKe_3     0.1603180 0.1843504 0.2183822 0.1612317 0.2141456 0.1679845 0.1931154 0.1720275 0.2141456 0.2279477 0.1878556 0.1603180 0.1687001 1.2697597 0.2453408 0.1806620 0.1612317 0.1407553 0.1931154 0.1843504 0.0000010 1.2811769 0.2156499 0.2453408 0.2279477 0.1407553 0.1812391 0.0000010 0.1687001 0.1641284 0.0000000 0.2135990 0.2135990 1.2937375 0.1676678 0.1889360 0.2211441 0.1621840 0.1955989 0.1583355 0.2166197 0.1433871 1.2722102 0.1623653 0.0023030 0.1676678 0.1636856 0.1641284 0.1599003 
AmAzD3_3   0.1934825 0.2143524 0.2738048 0.1798274 0.2225855 0.2013904 0.1982059 0.2050671 0.2225855 0.2558763 0.1836531 0.1934825 0.1834062 1.1777212 0.2740045 0.2182896 0.1798274 0.2197124 0.1982059 0.2143524 0.2175004 1.1885178 0.2623448 0.2740045 0.2558763 0.2197124 0.2187896 0.2135990 0.1834062 0.1482062 0.2135990 0.0000000 0.0000010 1.2029206 0.1892055 0.1929635 0.2556219 0.2609264 0.2021346 0.2506871 0.2466004 0.1549299 1.2058517 0.1667074 0.2044147 0.1892055 0.1948338 0.1482062 0.1898773 
AmAzD3_5   0.1934825 0.2143524 0.2740486 0.1798274 0.2213861 0.2013904 0.1982059 0.2050671 0.2213861 0.2583485 0.1836531 0.1934825 0.1834062 1.1777212 0.2742499 0.2182896 0.1798274 0.2197124 0.1982059 0.2143524 0.2135990 1.1885178 0.2632649 0.2742499 0.2583485 0.2197124 0.2187896 0.2135990 0.1834062 0.1482062 0.2135990 0.0000010 0.0000000 1.2029206 0.1892055 0.1929635 0.2580875 0.2609264 0.2021346 0.2506871 0.2466004 0.1549299 1.2058517 0.1667074 0.2044147 0.1892055 0.1948338 0.1482062 0.1898773 
ApRc       1.2311916 1.1973532 1.2389218 1.1767915 1.2340877 1.2043720 1.1686321 1.2324494 1.2340877 1.1774827 1.1591546 1.2311916 1.1888376 0.2774921 1.2654694 1.2278369 1.1767915 1.2444038 1.1686321 1.1973532 1.2937375 0.2818717 1.2302579 1.2654694 1.1774827 1.2444038 1.2358282 1.2937375 1.1888376 1.1979489 1.2937375 1.2029206 1.2029206 0.0000000 1.1781613 1.1482814 1.1849924 1.2377763 1.1988594 1.2409700 1.1541275 1.1391954 1.0532054 1.2034974 1.2107744 1.1781613 1.2380320 1.1979489 1.1881792 
AmsW9_2    0.0664438 0.1511014 0.1797460 0.0152415 0.1840753 0.0662806 0.1665682 0.0701680 0.1840753 0.1754863 0.1412449 0.0664438 0.0262056 1.1975653 0.1819203 0.0713147 0.0152415 0.1577750 0.1665682 0.1511014 0.1676678 1.2084344 0.1758443 0.1819203 0.1754863 0.1577750 0.0686602 0.1676678 0.0262056 0.0990339 0.1676678 0.1892055 0.1892055 1.1781613 0.0000000 0.1353958 0.1780994 0.1715941 0.1392527 0.1719337 0.1626287 0.1088856 1.1798668 0.1270425 0.1538918 0.0000010 0.0691731 0.0990339 0.0672835 
Kus        0.1330454 0.1519431 0.1991856 0.1387430 0.1917417 0.1379085 0.1631750 0.1400589 0.1917417 0.1922319 0.1462613 0.1330454 0.1331576 1.1810795 0.1967932 0.1497246 0.1387430 0.1737037 0.1631750 0.1519431 0.1889360 1.1918551 0.1752252 0.1967932 0.1922319 0.1737037 0.1434401 0.1889360 0.1331576 0.1295410 0.1889360 0.1929635 0.1929635 1.1482814 0.1353958 0.0000000 0.1859691 0.2024338 0.1534286 0.2075722 0.1819042 0.1155840 1.1649464 0.1046779 0.1841317 0.1353958 0.1362045 0.1295410 0.1336309 
AmsW69_1   0.1720352 0.1621839 0.1267522 0.1776393 0.2093953 0.1791457 0.1824467 0.1784855 0.2093953 0.0064462 0.1619664 0.1720352 0.1932203 1.1807581 0.0699107 0.1853182 0.1776393 0.1918404 0.1824467 0.1621839 0.2233814 1.1807581 0.1049250 0.0699107 0.0064462 0.1918404 0.1859075 0.2211441 0.1932203 0.1551856 0.2211441 0.2556219 0.2580875 1.1849924 0.1780994 0.1859691 0.0000000 0.1974717 0.1747770 0.2017334 0.0088040 0.1656345 1.1852392 0.1804403 0.2031693 0.1780994 0.1754573 0.1551856 0.1698053 
AmOrD0     0.1669290 0.1882641 0.2056312 0.1623167 0.2208909 0.1700476 0.2059519 0.1519590 0.2208909 0.2040027 0.1766434 0.1669290 0.1721405 1.2571489 0.2226098 0.1713558 0.1623167 0.1328158 0.2059519 0.1882641 0.1621840 1.2685648 0.2126192 0.2226098 0.2040027 0.1328158 0.1689504 0.1621840 0.1721405 0.1750766 0.1621840 0.2609264 0.2609264 1.2377763 0.1715941 0.2024338 0.1974717 0.0000000 0.1851476 0.0131995 0.1915969 0.1752583 1.2745942 0.1953694 0.1365051 0.1715941 0.1703348 0.1750766 0.1610131 
KbPh       0.1400545 0.1579952 0.2011654 0.1300031 0.1926689 0.1404333 0.1384917 0.1491152 0.1926689 0.1810304 0.0297971 0.1400545 0.1323679 1.1819306 0.2017421 0.1522730 0.1300031 0.1745147 0.1384917 0.1579952 0.1955989 1.1927307 0.1936461 0.2017421 0.1810304 0.1745147 0.1459370 0.1955989 0.1323679 0.1077761 0.1955989 0.2021346 0.2021346 1.1988594 0.1392527 0.1534286 0.1747770 0.1851476 0.0000000 0.1916763 0.1714421 0.1244673 1.1462869 0.1255329 0.1676286 0.1392527 0.1432545 0.1077761 0.1252042 
AmOr_2     0.1674854 0.1924192 0.2061265 0.1626132 0.2253947 0.1748007 0.2102780 0.1566879 0.2253947 0.2083355 0.1892407 0.1674854 0.1784957 1.2412197 0.2267930 0.1735435 0.1626132 0.1304954 0.2102780 0.1924192 0.1583355 1.2524935 0.2169935 0.2267930 0.2083355 0.1304954 0.1711265 0.1583355 0.1784957 0.1740635 0.1583355 0.2506871 0.2506871 1.2409700 0.1719337 0.2075722 0.2017334 0.0131995 0.1916763 0.0000000 0.1958164 0.1744851 1.2601858 0.1942743 0.1362912 0.1719337 0.1708925 0.1740635 0.1657160 
AmKe_2     0.1589810 0.1575545 0.1165524 0.1659366 0.1951884 0.1659090 0.1855285 0.1652725 0.1951884 0.0021890 0.1598251 0.1589810 0.1774401 1.1563797 0.0621574 0.1719743 0.1659366 0.1862005 0.1855285 0.1575545 0.2166197 1.1563797 0.1011574 0.0621574 0.0021890 0.1862005 0.1725325 0.2166197 0.1774401 0.1509867 0.2166197 0.2466004 0.2466004 1.1541275 0.1626287 0.1819042 0.0088040 0.1915969 0.1714421 0.1958164 0.0000000 0.1665113 1.1456683 0.1765419 0.2102243 0.1626287 0.1623431 0.1509867 0.1659090 
Uc878      0.1142497 0.1135896 0.1589180 0.1006396 0.1361535 0.1148199 0.1336347 0.1190823 0.1361535 0.1732065 0.1160897 0.1142497 0.1018508 1.1236276 0.1769440 0.1284797 0.1006396 0.1459692 0.1336347 0.1135896 0.1433871 1.1340238 0.1558404 0.1769440 0.1732065 0.1459692 0.1289093 0.1433871 0.1018508 0.1000523 0.1433871 0.1549299 0.1549299 1.1391954 0.1088856 0.1155840 0.1656345 0.1752583 0.1244673 0.1744851 0.1665113 0.0000000 1.1160994 0.0864578 0.1388193 0.1088856 0.1173117 0.1000523 0.1069178 
Uc37       1.2116624 1.1548373 1.2717426 1.1758509 1.2372722 1.2306015 1.1893779 1.2227979 1.2372722 1.1703934 1.1328414 1.2116624 1.2051962 0.9849659 1.2342449 1.2084137 1.1758509 1.1835949 1.1893779 1.1548373 1.2722102 0.9945252 1.1483814 1.2342449 1.1703934 1.1835949 1.2043961 1.2722102 1.2051962 1.1690385 1.2722102 1.2058517 1.2058517 1.0532054 1.1798668 1.1649464 1.1852392 1.2745942 1.1462869 1.2601858 1.1456683 1.1160994 0.0000000 1.1507858 1.1640785 1.1798668 1.2212046 1.1690385 1.2017899 
UME        0.1178552 0.1248227 0.1813449 0.1195964 0.1536762 0.1251277 0.1328527 0.1201691 0.1536762 0.1867449 0.1122003 0.1178552 0.1140052 1.1787852 0.1900442 0.1339103 0.1195964 0.1580457 0.1328527 0.1248227 0.1623653 1.1895693 0.1670524 0.1900442 0.1867449 0.1580457 0.1310033 0.1623653 0.1140052 0.0989180 0.1623653 0.1667074 0.1667074 1.2034974 0.1270425 0.1046779 0.1804403 0.1953694 0.1255329 0.1942743 0.1765419 0.0864578 1.1507858 0.0000000 0.1584823 0.1270425 0.1209611 0.0989180 0.1175226 
ker        0.1537632 0.1729939 0.2054225 0.1462964 0.1824189 0.1536829 0.1669757 0.1580095 0.1824189 0.2102243 0.1557090 0.1537632 0.1550042 1.1660861 0.2244195 0.1670690 0.1462964 0.1238560 0.1669757 0.1729939 0.0023030 1.1660861 0.1867203 0.2244195 0.2102243 0.1238560 0.1676516 0.0023030 0.1550042 0.1538948 0.0023030 0.2044147 0.2044147 1.2107744 0.1538918 0.1841317 0.2031693 0.1365051 0.1676286 0.1362912 0.2102243 0.1388193 1.1640785 0.1584823 0.0000000 0.1538918 0.1573524 0.1538948 0.1536829 
AmsW9_1    0.0664438 0.1511014 0.1797460 0.0152415 0.1840753 0.0662806 0.1665682 0.0701680 0.1840753 0.1754863 0.1412449 0.0664438 0.0262056 1.1975653 0.1819203 0.0713147 0.0152415 0.1577750 0.1665682 0.1511014 0.1676678 1.2084344 0.1758443 0.1819203 0.1754863 0.1577750 0.0686602 0.1676678 0.0262056 0.0990339 0.1676678 0.1892055 0.1892055 1.1781613 0.0000010 0.1353958 0.1780994 0.1715941 0.1392527 0.1719337 0.1626287 0.1088856 1.1798668 0.1270425 0.1538918 0.0000000 0.0691731 0.0990339 0.0672835 
AmsTN      0.0021409 0.1304691 0.1602525 0.0800738 0.1904566 0.0131682 0.1756961 0.0247236 0.1904566 0.1759530 0.1341981 0.0021409 0.0746233 1.2337862 0.1765442 0.0316862 0.0800738 0.1404796 0.1756961 0.1304691 0.1636856 1.2449600 0.1578009 0.1765442 0.1759530 0.1404796 0.0269797 0.1636856 0.0746233 0.0957732 0.1636856 0.1948338 0.1948338 1.2380320 0.0691731 0.1362045 0.1754573 0.1703348 0.1432545 0.1708925 0.1623431 0.1173117 1.2212046 0.1209611 0.1573524 0.0691731 0.0000000 0.0957732 0.0133437 
AmsBJ_4    0.0929042 0.1279707 0.1707505 0.0939607 0.1656312 0.0989709 0.1419605 0.1069547 0.1656312 0.1612412 0.0941483 0.0929042 0.0926318 1.1967148 0.1658975 0.1125362 0.0939607 0.1510692 0.1419605 0.1279707 0.1641284 1.2076399 0.1521139 0.1658975 0.1612412 0.1510692 0.1067545 0.1641284 0.0926318 0.0000010 0.1641284 0.1482062 0.1482062 1.1979489 0.0990339 0.1295410 0.1551856 0.1750766 0.1077761 0.1740635 0.1509867 0.1000523 1.1690385 0.0989180 0.1538948 0.0990339 0.0957732 0.0000000 0.0914466 
AmsW8_2    0.0110708 0.1224991 0.1527691 0.0670337 0.1675695 0.0000010 0.1612276 0.0200346 0.1675695 0.1702930 0.1162130 0.0110708 0.0727772 1.2147457 0.1757937 0.0269088 0.0670337 0.1272892 0.1612276 0.1224991 0.1599003 1.2147457 0.1525523 0.1757937 0.1702930 0.1272892 0.0222704 0.1599003 0.0727772 0.0914466 0.1599003 0.1898773 0.1898773 1.1881792 0.0672835 0.1336309 0.1698053 0.1610131 0.1252042 0.1657160 0.1659090 0.1069178 1.2017899 0.1175226 0.1536829 0.0672835 0.0133437 0.0914466 0.0000000 
```
