## Supplementary Data 7 for "Structural and evolutionary analyses support reclassification of glycopeptide antibiotics as xyclopeptides": OG_45_dvaA_mafft_iqtree.treefile

```
(ris:0.0000000000,((((((((((((((((AmBlD4:0.0000000000,AmBlD59_2:0.0000000000):0.0000000000,AmBlD59_1:0.0000000000):0.0000000000,bal:0.0000000000):0.0000009973,AmBlFH:0.0000009973)100:0.0731092189,(((AmAaD2_3:0.0554241959,(((((van:0.0000000000,AmKe_4:0.0000000000):0.0000009973,AmOrH:0.0000009973)48:0.0000009973,AmKe_2:0.0024214448)96:0.0050386088,AmsW69_1:0.0017226773)100:0.0464517548,(((AmDeD9_2:0.0000000000,dec_2:0.0000000000):0.0000000000,AmDeD9_3:0.0000000000):0.0000009973,AmDeD9_1:0.0000009973)100:0.0266579780)99:0.0283013492)85:0.0151289806,AmOv:0.0554711214)100:0.0544282786,(((((AmRg_6:0.0000000000,AmRgN0:0.0000000000):0.0000000000,AmRg_4:0.0000000000):0.0000000000,AmRg_5:0.0000000000):0.0000009973,dec_1:0.0000009973)100:0.0667535216,((((AmKeF:0.0000009973,AmKen_2:0.0000009973)45:0.0000009973,AmKe_3:0.0000009973)62:0.0000009973,ker:0.0025965706)100:0.0783529922,(AmOrD0:0.0056907836,AmOr_2:0.0079963993)100:0.0841561596)47:0.0106001788)100:0.0352950150)57:0.0060264732)52:0.0114016632,(Kus:0.0650914162,UME:0.0431945655)90:0.0133536012)20:0.0059666668,((AkAan_1:0.0000009973,AkAan_2:0.0000009973)100:0.1116615936,Uc878:0.0314635630)59:0.0196607367)14:0.0000024788,((KbAr_2:0.0000009973,KbArN5:0.0000009973)100:0.0818595962,(UsB:0.0114787333,KbPh:0.0200697399)100:0.0392436803)71:0.0174830677)17:0.0045995481,(((((UK6:0.0000009973,ApsA3_2:0.0022334610)100:0.1395003544,ApRc:0.1464436026)100:0.4358080041,Uc37:0.5204774482)100:0.5834809122,(AmAzD3_3:0.0000009973,AmAzD3_5:0.0000009973)100:0.1014829574)77:0.0251488731,(AmsBJ_3:0.0000009973,AmsBJ_4:0.0000009973)100:0.0262456816)66:0.0179708376)100:0.0392458822,((((AmsMJ_2:0.0000000000,AmsMJ_3:0.0000000000):0.0000009973,AmsMJ_4:0.0000009973)100:0.0088831860,(AmsW9_2:0.0000009973,AmsW9_1:0.0000009973)100:0.0066613023)99:0.0067655153,((((AmJa_1:0.0000000000,AmJaD4:0.0000000000):0.0000000000,AmJa_2:0.0000000000):0.0000000000,AmsC0_2:0.0000000000):0.0000009973,risA:0.0000009973)100:0.0133268186)100:0.0252837012)100:0.0330990136,(AmRo_2:0.0067109277,(AmsW97:0.0043436091,AmRo_1:0.0000009973)100:0.0090427914)98:0.0040865598)61:0.0056314859,(AmsW8_1:0.0000009973,AmsW8_2:0.0000009973)98:0.0041564176)93:0.0071336218,AmsTN:0.0022094232)66:0.0000009973,AmLrN2_1:0.0000009973):0.0000009973,AmLr_1:0.0000000000):0.0000000000,AmLr_2:0.0000000000):0.0000000000,AmLrN2_2:0.0000000000);
```
