## Supplementary Data 7 for "Structural and evolutionary analyses support reclassification of glycopeptide antibiotics as xyclopeptides": OG_46_dvaE_mafft_iqtree.bionj

```
((AmBlD4:5e-07,AmBlFH:5e-07):0,(AmBlD59_2:5e-07,bal:5e-07):0,AmBlD59_1:5e-07);
```
