## Supplementary Data 7 for "Structural and evolutionary analyses support reclassification of glycopeptide antibiotics as xyclopeptides": OG_46_dvaE_mafft_iqtree.ckp

```
--- # IQ-TREE Checkpoint ver >= 1.6
CandidateSet:
 00: -281.337713345 (0:0.0000005000,(1:0.0000005000,4:0.0000005000):0,(2:0.0000005000,3:0.0000005000):0);
 01: -281.337713345 (0:0.0000005000,((1:0.0000005000,4:0.0000005000):0,3:0.0000005000):0,2:0.0000005000);
 02: -281.337713345 (0:0.0000005000,1:0.0000005000,(2:0.0000005000,(3:0.0000005000,4:0.0000005000):0):0);
 03: -281.337713345 (0:0.0000005000,((1:0.0000005000,3:0.0000005000):0,4:0.0000005000):0,2:0.0000005000);
 04: -281.337713345 (0:0.0000005000,(1:0.0000005000,(3:0.0000005000,4:0.0000005000):0):0,2:0.0000005000);
 05: -281.337713345 (0:0.0000005000,((1:0.0000005000,3:0.0000005000):0,2:0.0000005000):0,4:0.0000005000);
 06: -281.337713345 (0:0.0000005000,(1:0.0000005000,2:0.0000005000):0,(3:0.0000005000,4:0.0000005000):0);
 07: -281.337713345 (0:0.0000005000,((1:0.0000005000,2:0.0000005000):0,4:0.0000005000):0,3:0.0000005000);
 08: -281.337713345 (0:0.0000005000,((1:0.0000005000,4:0.0000005000):0,2:0.0000005000):0,3:0.0000005000);
 09: -281.337713345 (0:0.0000005000,((1:0.0000005000,2:0.0000005000):0,3:0.0000005000):0,4:0.0000005000);
 10: -281.337713345 (0:0.0000005000,(1:0.0000005000,(2:0.0000005000,3:0.0000005000):0):0,4:0.0000005000);
 11: -281.337713345 (0:0.0000005000,1:0.0000005000,((2:0.0000005000,3:0.0000005000):0,4:0.0000005000):0);
 12: -281.337713345 (0:0.0000005000,(1:0.0000005000,(2:0.0000005000,4:0.0000005000):0):0,3:0.0000005000);
 13: -281.337713345 (0:0.0000005000,(1:0.0000005000,3:0.0000005000):0,(2:0.0000005000,4:0.0000005000):0);
 14: -281.337713345 (0:0.0000005000,1:0.0000005000,((2:0.0000005000,4:0.0000005000):0,3:0.0000005000):0);
PhyloTree:
 newick: (0:0.0000010000,(1:0.0000010000,4:0.0000010000)24:1e-06,(2:0.0000010000,3:0.0000010000)21:1e-06);
StopRule:
 curIteration: 1001
 start_real_time: 2319087.106
 time_vec: 
UFBoot:
 000: 112 -294.8261108 -281.3377133 (0,(1,3),(2,4));
 001: 105 -282.7688293 -281.3380517 (0,1,((2,4),3));
 002: 105 -280.3390503 -281.3380517 (0,((1,4),3),2);
 003: 93 -275.5689697 -281.3380517 (0,(1,(3,4)),2);
 004: 105 -282.1943054 -281.3380517 (0,((1,3),4),2);
 005: 107 -278.2074585 -281.3380517 (0,(1,(3,4)),2);
 006: 100 -281.2568359 -281.3377133 (0,1,(2,(3,4)));
 007: 98 -281.5599976 -281.3380517 (0,1,((2,4),3));
 008: 99 -282.546936 -281.3380517 (0,((1,3),2),4);
 009: 100 -280.0688477 -281.3380517 (0,(1,2),(3,4));
 010: 113 -279.4089966 -281.3377133 (0,1,((2,4),3));
 011: 111 -279.6999512 -281.3380517 (0,(1,(3,4)),2);
 012: 103 -281.378479 -281.3380517 (0,((1,2),4),3);
 013: 102 -279.448822 -281.3380517 (0,(1,(3,4)),2);
 014: 104 -280.5702209 -281.3380517 (0,1,(2,(3,4)));
 015: 90 -278.5526123 -281.3380517 (0,1,(2,(3,4)));
 016: 107 -286.5805359 -281.3380517 (0,(1,(2,3)),4);
 017: 104 -282.2578735 -281.3380517 (0,((1,4),2),3);
 018: 85 -275.8098755 -281.3377133 (0,(1,(3,4)),2);
 019: 97 -282.0045166 -281.3380517 (0,((1,3),4),2);
 020: 119 -278.0084534 -281.3380517 (0,(1,(3,4)),2);
 021: 100 -282.4072266 -281.3380517 (0,(1,3),(2,4));
 022: 109 -272.760498 -281.3380517 (0,(1,4),(2,3));
 023: 96 -283.2206726 -281.3380517 (0,1,((2,4),3));
 024: 103 -283.3143921 -281.3380517 (0,(1,2),(3,4));
 025: 105 -280.0350342 -281.3380517 (0,(1,(3,4)),2);
 026: 91 -286.9678955 -281.3380517 (0,1,(2,(3,4)));
 027: 98 -281.1493225 -281.3380517 (0,((1,3),4),2);
 028: 90 -280.3834839 -281.3380517 (0,((1,2),4),3);
 029: 110 -286.1616821 -281.3380517 (0,(1,(3,4)),2);
 030: 121 -284.8887939 -281.3377133 (0,((1,4),3),2);
 031: 86 -284.3329773 -281.3380517 (0,((1,4),2),3);
 032: 97 -282.3401184 -281.3380517 (0,(1,(3,4)),2);
 033: 102 -274.809967 -281.3380517 (0,1,((2,4),3));
 034: 104 -277.0671387 -281.3377133 (0,(1,3),(2,4));
 035: 89 -286.3595886 -281.3377133 (0,(1,2),(3,4));
 036: 108 -279.2467957 -281.3380517 (0,1,((2,4),3));
 037: 106 -284.3895264 -281.3380517 (0,(1,2),(3,4));
 038: 97 -280.0078125 -281.3380517 (0,((1,3),4),2);
 039: 111 -280.4867554 -281.3380517 (0,((1,4),3),2);
 040: 94 -279.243042 -281.3380517 (0,(1,2),(3,4));
 041: 90 -287.2272339 -281.3380517 (0,(1,2),(3,4));
 042: 95 -273.711853 -281.3380517 (0,((1,3),4),2);
 043: 73 -282.1628113 -281.3380517 (0,(1,3),(2,4));
 044: 106 -275.5766296 -281.3380517 (0,(1,4),(2,3));
 045: 105 -284.2018433 -281.3380517 (0,(1,(3,4)),2);
 046: 91 -282.2586365 -281.3380517 (0,((1,3),2),4);
 047: 106 -284.7056274 -281.3377133 (0,((1,4),2),3);
 048: 100 -279.3884888 -281.3380517 (0,((1,3),4),2);
 049: 88 -289.1191406 -281.3380517 (0,1,(2,(3,4)));
 050: 91 -294.9487 -281.3380517 (0,(1,(2,3)),4);
 051: 101 -278.257782 -281.3380517 (0,(1,4),(2,3));
 052: 112 -288.1464844 -281.3380517 (0,((1,4),2),3);
 053: 97 -283.9684448 -281.3377133 (0,1,(2,(3,4)));
 054: 94 -279.6303101 -281.3380517 (0,(1,4),(2,3));
 055: 103 -277.4922791 -281.3380517 (0,(1,2),(3,4));
 056: 89 -285.6805115 -281.3380517 (0,(1,4),(2,3));
 057: 97 -274.317749 -281.3380517 (0,((1,3),4),2);
 058: 97 -279.2809448 -281.3380517 (0,(1,2),(3,4));
 059: 104 -281.3815002 -281.3380517 (0,((1,2),4),3);
 060: 99 -285.5715332 -281.3380517 (0,(1,4),(2,3));
 061: 100 -278.6432495 -281.3380517 (0,(1,(3,4)),2);
 062: 99 -283.5602417 -281.3377133 (0,(1,2),(3,4));
 063: 107 -281.2240601 -281.3380517 (0,(1,2),(3,4));
 064: 98 -277.8919067 -281.3380517 (0,1,((2,3),4));
 065: 106 -279.7382812 -281.3380517 (0,1,((2,3),4));
 066: 101 -281.3082581 -281.3377133 (0,(1,3),(2,4));
 067: 111 -279.8661499 -281.3380517 (0,(1,(3,4)),2);
 068: 89 -282.0109863 -281.3380517 (0,(1,(2,4)),3);
 069: 111 -279.2523804 -281.3380517 (0,1,(2,(3,4)));
 070: 101 -281.5057068 -281.3380517 (0,((1,3),2),4);
 071: 106 -285.5094604 -281.3380517 (0,(1,(3,4)),2);
 072: 107 -274.0348206 -281.3380517 (0,(1,(3,4)),2);
 073: 97 -281.8317871 -281.3380517 (0,((1,2),3),4);
 074: 88 -277.4727478 -281.3380517 (0,(1,4),(2,3));
 075: 94 -275.1815796 -281.3380517 (0,(1,4),(2,3));
 076: 100 -279.1836548 -281.3380517 (0,(1,4),(2,3));
 077: 101 -285.3874207 -281.3380517 (0,((1,4),3),2);
 078: 98 -278.7822876 -281.3377133 (0,((1,3),4),2);
 079: 92 -280.6340332 -281.3380517 (0,(1,2),(3,4));
 080: 124 -278.8782654 -281.3380517 (0,((1,4),3),2);
 081: 87 -283.6549377 -281.3380517 (0,(1,4),(2,3));
 082: 105 -278.0582275 -281.3380517 (0,((1,4),3),2);
 083: 97 -276.7970886 -281.3380517 (0,(1,4),(2,3));
 084: 93 -283.2330017 -281.3380517 (0,(1,(2,3)),4);
 085: 107 -278.777832 -281.3380517 (0,((1,3),2),4);
 086: 105 -283.4641418 -281.3377133 (0,((1,3),4),2);
 087: 102 -283.0259705 -281.3380517 (0,(1,(3,4)),2);
 088: 113 -285.8090515 -281.3380517 (0,(1,(2,4)),3);
 089: 98 -281.4558105 -281.3380517 (0,1,((2,3),4));
 090: 87 -284.9902954 -281.3377133 (0,1,((2,3),4));
 091: 97 -286.1139221 -281.3380517 (0,(1,(2,3)),4);
 092: 98 -284.1066284 -281.3380517 (0,1,(2,(3,4)));
 093: 96 -283.3544922 -281.3380517 (0,(1,(2,4)),3);
 094: 106 -280.0703735 -281.3380517 (0,1,((2,4),3));
 095: 130 -282.6651611 -281.3380517 (0,(1,4),(2,3));
 096: 114 -284.4553223 -281.3377133 (0,(1,2),(3,4));
 097: 97 -282.0422974 -281.3377133 (0,(1,(3,4)),2);
 098: 95 -284.7644653 -281.3380517 (0,(1,3),(2,4));
 099: 94 -279.8005371 -281.3380517 (0,((1,2),4),3);
 100: 94 -281.184906 -281.3380517 (0,(1,(3,4)),2);
 101: 100 -281.3716125 -281.3380517 (0,((1,2),4),3);
 102: 95 -285.7311707 -281.3380517 (0,(1,2),(3,4));
 103: 72 -283.2453003 -281.3380517 (0,(1,(3,4)),2);
 104: 97 -280.2297363 -281.3380517 (0,1,((2,3),4));
 105: 101 -274.765625 -281.3380517 (0,(1,(2,3)),4);
 106: 104 -279.4212341 -281.3380517 (0,((1,4),2),3);
 107: 103 -279.3188782 -281.3380517 (0,(1,(3,4)),2);
 108: 97 -280.1196594 -281.3380517 (0,1,((2,4),3));
 109: 83 -286.2208862 -281.3380517 (0,((1,3),4),2);
 110: 101 -280.2193909 -281.3380517 (0,((1,3),4),2);
 111: 86 -280.4208069 -281.3380517 (0,1,((2,4),3));
 112: 92 -284.1578064 -281.3380517 (0,(1,(2,4)),3);
 113: 92 -284.6777039 -281.3377133 (0,((1,4),2),3);
 114: 95 -280.0296021 -281.3380517 (0,1,((2,4),3));
 115: 99 -286.7036743 -281.3380517 (0,1,((2,3),4));
 116: 162 -281.2938232 -281.3377133 (0,1,((2,4),3));
 117: 110 -281.0523987 -281.3380517 (0,(1,(3,4)),2);
 118: 88 -276.8153076 -281.3380517 (0,(1,2),(3,4));
 119: 100 -284.8573608 -281.3380517 (0,1,((2,4),3));
 120: 103 -280.3361816 -281.3380517 (0,1,(2,(3,4)));
 121: 101 -284.8096924 -281.3380517 (0,1,((2,4),3));
 122: 98 -281.6031189 -281.3380517 (0,1,((2,4),3));
 123: 112 -286.5638733 -281.3377133 (0,(1,4),(2,3));
 124: 95 -277.3180237 -281.3377133 (0,(1,2),(3,4));
 125: 89 -283.5792236 -281.3380517 (0,(1,3),(2,4));
 126: 103 -276.5853882 -281.3377133 (0,1,((2,3),4));
 127: 94 -279.0087891 -281.3380517 (0,(1,(2,3)),4);
 128: 97 -280.829895 -281.3377133 (0,((1,4),3),2);
 129: 91 -277.6757812 -281.3380517 (0,((1,2),3),4);
 130: 19 -284.870575 -281.3380517 (0,(1,(2,3)),4);
 131: 3 -279.4796143 -281.3381484 (0,(1,3),(2,4));
 132: 90 -279.9769897 -281.3380517 (0,1,(2,(3,4)));
 133: 92 -282.3115234 -281.3380517 (0,((1,3),4),2);
 134: 110 -277.4625549 -281.3380517 (0,((1,2),3),4);
 135: 86 -284.1243896 -281.3380517 (0,(1,4),(2,3));
 136: 87 -278.180603 -281.3380517 (0,((1,4),2),3);
 137: 97 -279.6198425 -281.3380517 (0,((1,4),3),2);
 138: 102 -285.4824524 -281.3380517 (0,(1,4),(2,3));
 139: 101 -283.8182068 -281.3380517 (0,((1,2),4),3);
 140: 93 -277.0163574 -281.3380517 (0,(1,2),(3,4));
 141: 103 -286.7209778 -281.3377133 (0,1,((2,4),3));
 142: 94 -284.8389587 -281.3380517 (0,1,(2,(3,4)));
 143: 98 -289.2377319 -281.3380517 (0,((1,2),3),4);
 144: 92 -278.6602173 -281.3377133 (0,(1,2),(3,4));
 145: 97 -284.0067139 -281.3380517 (0,(1,4),(2,3));
 146: 100 -280.7116089 -281.3380517 (0,(1,(3,4)),2);
 147: 107 -283.6989746 -281.3380517 (0,(1,(2,3)),4);
 148: 108 -284.0393066 -281.3380517 (0,(1,4),(2,3));
 149: 32 -283.4395447 -281.3380517 (0,(1,4),(2,3));
 150: 78 -276.2625122 -281.3380517 (0,1,(2,(3,4)));
 151: 89 -278.3947144 -281.3380517 (0,((1,3),2),4);
 152: 94 -279.4656372 -281.3380517 (0,1,((2,4),3));
 153: 91 -276.1618958 -281.3380517 (0,(1,(2,3)),4);
 154: 101 -279.6877441 -281.3380517 (0,((1,4),2),3);
 155: 95 -281.0371399 -281.3380517 (0,((1,4),3),2);
 156: 99 -280.2941284 -281.3380517 (0,((1,3),4),2);
 157: 109 -284.7767334 -281.3380517 (0,((1,3),4),2);
 158: 96 -281.2658386 -281.3380517 (0,(1,4),(2,3));
 159: 113 -280.1386108 -281.3380517 (0,((1,4),2),3);
 160: 88 -283.4021606 -281.3380517 (0,1,(2,(3,4)));
 161: 94 -282.2340698 -281.3380517 (0,(1,4),(2,3));
 162: 107 -284.1368713 -281.3380517 (0,1,((2,4),3));
 163: 103 -281.1509399 -281.3377133 (0,1,(2,(3,4)));
 164: 94 -278.5089722 -281.3380517 (0,((1,3),4),2);
 165: 98 -275.8615112 -281.3377133 (0,((1,4),3),2);
 166: 88 -280.9863892 -281.3377133 (0,(1,3),(2,4));
 167: 100 -280.4096985 -281.3377133 (0,((1,4),3),2);
 168: 109 -283.0830078 -281.3380517 (0,1,((2,4),3));
 169: 89 -283.5873413 -281.3380517 (0,((1,4),2),3);
 170: 94 -285.2782288 -281.3380517 (0,1,(2,(3,4)));
 171: 105 -281.1387024 -281.3380517 (0,((1,3),4),2);
 172: 88 -278.7684631 -281.3380517 (0,(1,3),(2,4));
 173: 104 -274.350647 -281.3380517 (0,1,((2,3),4));
 174: 97 -278.1994934 -281.3380517 (0,((1,2),4),3);
 175: 113 -284.8140869 -281.3377133 (0,1,(2,(3,4)));
 176: 98 -277.5643311 -281.3380517 (0,(1,(3,4)),2);
 177: 104 -276.9637146 -281.3380517 (0,(1,(3,4)),2);
 178: 87 -285.400238 -281.3380517 (0,(1,(2,3)),4);
 179: 97 -285.6356812 -281.3377133 (0,((1,4),3),2);
 180: 91 -285.0672913 -281.3380517 (0,(1,(3,4)),2);
 181: 91 -283.355011 -281.3380517 (0,((1,3),4),2);
 182: 93 -282.7233887 -281.3380517 (0,1,(2,(3,4)));
 183: 92 -282.9196167 -281.3380517 (0,((1,3),4),2);
 184: 102 -281.2249756 -281.3380517 (0,1,((2,4),3));
 185: 101 -284.57547 -281.3380517 (0,1,(2,(3,4)));
 186: 110 -280.0693054 -281.3380517 (0,(1,(2,3)),4);
 187: 110 -285.8372803 -281.3380517 (0,((1,3),4),2);
 188: 98 -281.4775391 -281.3380517 (0,1,((2,4),3));
 189: 100 -277.6610718 -281.3380517 (0,1,(2,(3,4)));
 190: 100 -281.5649109 -281.3380517 (0,1,(2,(3,4)));
 191: 82 -281.1724548 -281.3377133 (0,(1,2),(3,4));
 192: 98 -282.9710693 -281.3380517 (0,(1,2),(3,4));
 193: 93 -282.5252686 -281.3380517 (0,(1,3),(2,4));
 194: 85 -281.394043 -281.3380517 (0,(1,(2,4)),3);
 195: 90 -288.2615051 -281.3380517 (0,1,((2,3),4));
 196: 94 -280.9700928 -281.3380517 (0,(1,3),(2,4));
 197: 90 -279.3947449 -281.3380517 (0,(1,(2,3)),4);
 198: 101 -276.3710327 -281.3380517 (0,1,((2,3),4));
 199: 81 -282.6838379 -281.3380517 (0,(1,(2,4)),3);
 200: 99 -280.1917114 -281.3380517 (0,((1,4),2),3);
 201: 104 -277.9059143 -281.3380517 (0,((1,2),4),3);
 202: 109 -282.2911682 -281.3377133 (0,(1,2),(3,4));
 203: 95 -279.6834106 -281.3380517 (0,(1,(3,4)),2);
 204: 100 -282.3320923 -281.3380517 (0,(1,(2,4)),3);
 205: 99 -279.4703369 -281.3380517 (0,(1,2),(3,4));
 206: 98 -277.796936 -281.3380517 (0,((1,3),4),2);
 207: 105 -282.893158 -281.3380517 (0,(1,3),(2,4));
 208: 109 -281.1584167 -281.3380517 (0,(1,4),(2,3));
 209: 96 -281.4622192 -281.3380517 (0,((1,3),4),2);
 210: 91 -280.049469 -281.3377133 (0,(1,(3,4)),2);
 211: 91 -286.7858887 -281.3380517 (0,(1,2),(3,4));
 212: 105 -281.0869141 -281.3380517 (0,((1,3),4),2);
 213: 109 -283.2378845 -281.3380517 (0,(1,(3,4)),2);
 214: 92 -282.1065674 -281.3380517 (0,(1,(3,4)),2);
 215: 102 -280.8588257 -281.3380517 (0,1,(2,(3,4)));
 216: 102 -288.9723206 -281.3377133 (0,1,(2,(3,4)));
 217: 105 -280.3882141 -281.3380517 (0,(1,4),(2,3));
 218: 104 -278.9581604 -281.3380517 (0,(1,2),(3,4));
 219: 106 -281.7559814 -281.3377133 (0,((1,4),3),2);
 220: 100 -281.2080688 -281.3380517 (0,(1,(2,4)),3);
 221: 87 -275.5364075 -281.3380517 (0,1,((2,4),3));
 222: 77 -275.9202576 -281.3380517 (0,(1,(2,3)),4);
 223: 99 -278.6264038 -281.3380517 (0,(1,2),(3,4));
 224: 91 -279.2851562 -281.3377133 (0,(1,2),(3,4));
 225: 96 -285.4832764 -281.3380517 (0,1,((2,3),4));
 226: 96 -278.553894 -281.3380517 (0,(1,4),(2,3));
 227: 95 -281.9816895 -281.3380517 (0,((1,2),4),3);
 228: 92 -277.2745972 -281.3380517 (0,((1,4),2),3);
 229: 103 -282.5698242 -281.3380517 (0,(1,(2,3)),4);
 230: 86 -283.4599609 -281.3377133 (0,((1,4),3),2);
 231: 99 -280.4486694 -281.3380517 (0,(1,(2,3)),4);
 232: 109 -282.6762085 -281.3380517 (0,((1,2),3),4);
 233: 96 -282.5781555 -281.3377133 (0,(1,3),(2,4));
 234: 92 -282.3101501 -281.3380517 (0,(1,(3,4)),2);
 235: 91 -278.4455261 -281.3380517 (0,1,((2,3),4));
 236: 88 -281.0224915 -281.3380517 (0,(1,4),(2,3));
 237: 107 -283.000061 -281.3377133 (0,(1,(3,4)),2);
 238: 94 -283.98349 -281.3380517 (0,(1,2),(3,4));
 239: 101 -277.6273193 -281.3377133 (0,(1,2),(3,4));
 240: 110 -282.8502808 -281.3377133 (0,((1,4),3),2);
 241: 104 -277.2650757 -281.3380517 (0,1,(2,(3,4)));
 242: 99 -280.227356 -281.3380517 (0,1,((2,4),3));
 243: 108 -283.1763916 -281.3380517 (0,(1,(3,4)),2);
 244: 96 -278.9553528 -281.3380517 (0,(1,4),(2,3));
 245: 91 -280.0786438 -281.3380517 (0,(1,(2,4)),3);
 246: 92 -276.0404358 -281.3380517 (0,((1,3),4),2);
 247: 95 -281.4325867 -281.3380517 (0,(1,(3,4)),2);
 248: 104 -279.3603516 -281.3380517 (0,((1,3),4),2);
 249: 91 -276.5331421 -281.3380517 (0,1,((2,4),3));
 250: 95 -277.9159546 -281.3380517 (0,1,((2,4),3));
 251: 89 -283.7668457 -281.3380517 (0,(1,(2,3)),4);
 252: 89 -278.0736389 -281.3377133 (0,(1,4),(2,3));
 253: 106 -280.4054565 -281.3380517 (0,((1,4),3),2);
 254: 93 -274.3564453 -281.3380517 (0,(1,(3,4)),2);
 255: 86 -284.7923279 -281.3380517 (0,1,((2,4),3));
 256: 110 -280.7807617 -281.3380517 (0,(1,(3,4)),2);
 257: 99 -278.2910767 -281.3380517 (0,(1,3),(2,4));
 258: 103 -282.1555786 -281.3380517 (0,((1,2),4),3);
 259: 93 -282.9823608 -281.3377133 (0,((1,4),3),2);
 260: 100 -282.1422729 -281.3380517 (0,(1,4),(2,3));
 261: 87 -283.756897 -281.3377133 (0,(1,(3,4)),2);
 262: 112 -283.8750916 -281.3380517 (0,((1,4),3),2);
 263: 91 -281.824707 -281.3377133 (0,(1,3),(2,4));
 264: 94 -274.7481384 -281.3380517 (0,((1,3),4),2);
 265: 117 -278.7128296 -281.3380517 (0,((1,2),3),4);
 266: 78 -285.7497253 -281.3377133 (0,1,((2,3),4));
 267: 95 -282.0053101 -281.3380517 (0,((1,3),4),2);
 268: 104 -278.7891846 -281.3380517 (0,(1,(2,3)),4);
 269: 88 -281.6768188 -281.3377133 (0,((1,4),2),3);
 270: 96 -289.4933777 -281.3380517 (0,((1,3),2),4);
 271: 78 -280.2993469 -281.3380517 (0,((1,3),2),4);
 272: 100 -285.6665039 -281.3380517 (0,(1,2),(3,4));
 273: 97 -282.7281799 -281.3380517 (0,(1,(3,4)),2);
 274: 101 -280.9083557 -281.3380517 (0,((1,4),2),3);
 275: 86 -284.7843933 -281.3380517 (0,(1,4),(2,3));
 276: 97 -284.0478516 -281.3380517 (0,1,(2,(3,4)));
 277: 104 -279.7216187 -281.3377133 (0,((1,4),2),3);
 278: 106 -277.6633911 -281.3380517 (0,1,((2,3),4));
 279: 104 -281.211853 -281.3380517 (0,(1,(3,4)),2);
 280: 84 -278.50177 -281.3380517 (0,(1,(2,3)),4);
 281: 95 -276.6978149 -281.3380517 (0,((1,3),2),4);
 282: 94 -281.5112915 -281.3380517 (0,(1,(3,4)),2);
 283: 109 -284.7051392 -281.3380517 (0,((1,4),3),2);
 284: 94 -277.7478027 -281.3377133 (0,1,((2,3),4));
 285: 101 -280.7909546 -281.3380517 (0,((1,2),3),4);
 286: 96 -278.944519 -281.3380517 (0,(1,4),(2,3));
 287: 113 -282.8444214 -281.3380517 (0,(1,(2,4)),3);
 288: 106 -279.8387451 -281.3380517 (0,1,((2,4),3));
 289: 118 -277.5065613 -281.3380517 (0,(1,(3,4)),2);
 290: 105 -282.1550903 -281.3380517 (0,((1,3),4),2);
 291: 115 -291.459137 -281.3377133 (0,(1,2),(3,4));
 292: 97 -283.5527954 -281.3380517 (0,(1,4),(2,3));
 293: 96 -281.143158 -281.3377133 (0,(1,(2,3)),4);
 294: 230 -282.0502014 -281.3380517 (0,(1,4),(2,3));
 295: 94 -279.5418091 -281.3380517 (0,1,((2,4),3));
 296: 105 -273.4901428 -281.3380517 (0,1,((2,4),3));
 297: 83 -283.833252 -281.3380517 (0,((1,4),3),2);
 298: 99 -276.0942078 -281.3377133 (0,((1,4),3),2);
 299: 90 -282.7417603 -281.3377133 (0,((1,4),3),2);
 300: 102 -280.3735352 -281.3380517 (0,(1,2),(3,4));
 301: 101 -280.2293396 -281.3380517 (0,(1,(2,4)),3);
 302: 120 -280.9994507 -281.3380517 (0,1,(2,(3,4)));
 303: 96 -283.1207275 -281.3380517 (0,((1,2),4),3);
 304: 83 -281.920166 -281.3380517 (0,(1,(2,3)),4);
 305: 99 -284.5735168 -281.3380517 (0,((1,3),4),2);
 306: 89 -279.1957397 -281.3380517 (0,(1,(2,3)),4);
 307: 93 -281.0115662 -281.3380517 (0,(1,(2,4)),3);
 308: 107 -281.8031006 -281.3380517 (0,((1,4),3),2);
 309: 96 -284.1748657 -281.3380517 (0,1,((2,3),4));
 310: 101 -281.3952942 -281.3380517 (0,((1,4),2),3);
 311: 109 -274.0959473 -281.3380517 (0,((1,2),3),4);
 312: 104 -280.0629272 -281.3380517 (0,1,(2,(3,4)));
 313: 109 -287.9526978 -281.3380517 (0,(1,(2,4)),3);
 314: 86 -278.7578125 -281.3380517 (0,((1,2),4),3);
 315: 97 -282.9596252 -281.3380517 (0,(1,3),(2,4));
 316: 98 -287.5903015 -281.3380517 (0,(1,4),(2,3));
 317: 95 -286.9039612 -281.3380517 (0,1,(2,(3,4)));
 318: 108 -290.3323364 -281.3380517 (0,(1,2),(3,4));
 319: 95 -279.9395142 -281.3380517 (0,((1,4),3),2);
 320: 94 -290.1726074 -281.3380517 (0,1,((2,3),4));
 321: 100 -283.5650635 -281.3380517 (0,(1,2),(3,4));
 322: 105 -280.1113281 -281.3380517 (0,((1,4),3),2);
 323: 111 -276.9822998 -281.3380517 (0,(1,(3,4)),2);
 324: 95 -282.4394531 -281.3380517 (0,((1,3),4),2);
 325: 90 -280.8525391 -281.3380517 (0,1,((2,3),4));
 326: 108 -284.2663574 -281.3380517 (0,1,((2,4),3));
 327: 95 -285.7589722 -281.3380517 (0,((1,4),3),2);
 328: 109 -281.3677368 -281.3377133 (0,((1,4),3),2);
 329: 71 -285.7076416 -281.3380517 (0,1,(2,(3,4)));
 330: 101 -285.7543945 -281.3380517 (0,1,((2,4),3));
 331: 93 -281.6681519 -281.3380517 (0,((1,3),4),2);
 332: 88 -277.3675537 -281.3380517 (0,((1,4),2),3);
 333: 103 -279.5437927 -281.3380517 (0,1,(2,(3,4)));
 334: 131 -279.8814697 -281.3380517 (0,(1,(2,4)),3);
 335: 99 -277.0672607 -281.3380517 (0,(1,(3,4)),2);
 336: 104 -275.5953674 -281.3380517 (0,(1,(2,4)),3);
 337: 96 -281.56604 -281.3380517 (0,1,(2,(3,4)));
 338: 90 -280.9885864 -281.3380517 (0,((1,3),2),4);
 339: 99 -285.8286743 -281.3380517 (0,(1,4),(2,3));
 340: 98 -279.8615112 -281.3380517 (0,((1,4),2),3);
 341: 100 -280.9064026 -281.3380517 (0,(1,(2,3)),4);
 342: 96 -279.3610229 -281.3380517 (0,(1,(3,4)),2);
 343: 96 -285.139679 -281.3380517 (0,(1,(2,3)),4);
 344: 130 -279.6302185 -281.3380517 (0,((1,3),2),4);
 345: 94 -279.8041382 -281.3380517 (0,(1,4),(2,3));
 346: 98 -280.1623535 -281.3380517 (0,(1,3),(2,4));
 347: 108 -278.8549805 -281.3380517 (0,((1,4),3),2);
 348: 87 -290.1518555 -281.3380517 (0,(1,(3,4)),2);
 349: 95 -278.1234131 -281.3377133 (0,1,((2,4),3));
 350: 100 -281.0277405 -281.3380517 (0,(1,(3,4)),2);
 351: 109 -279.8583069 -281.3377133 (0,(1,2),(3,4));
 352: 105 -278.8015747 -281.3380517 (0,1,(2,(3,4)));
 353: 102 -282.0317688 -281.3377133 (0,(1,(3,4)),2);
 354: 96 -281.6763 -281.3380517 (0,((1,3),2),4);
 355: 99 -279.9657593 -281.3380517 (0,1,(2,(3,4)));
 356: 87 -282.9448547 -281.3380517 (0,(1,3),(2,4));
 357: 91 -280.6078186 -281.3380517 (0,((1,3),2),4);
 358: 99 -279.07547 -281.3380517 (0,1,((2,3),4));
 359: 101 -282.0522461 -281.3380517 (0,((1,4),3),2);
 360: 101 -284.5292358 -281.3380517 (0,1,(2,(3,4)));
 361: 97 -283.0549927 -281.3380517 (0,1,((2,4),3));
 362: 93 -289.4632568 -281.3377133 (0,((1,4),3),2);
 363: 90 -283.0968018 -281.3380517 (0,1,((2,3),4));
 364: 101 -280.0863342 -281.3380517 (0,(1,(2,4)),3);
 365: 107 -284.9000244 -281.3380517 (0,(1,4),(2,3));
 366: 101 -280.3762817 -281.3380517 (0,1,((2,4),3));
 367: 93 -278.973877 -281.3377133 (0,((1,3),4),2);
 368: 100 -281.286438 -281.3377133 (0,(1,2),(3,4));
 369: 109 -277.8994751 -281.3380517 (0,((1,3),4),2);
 370: 99 -287.5645447 -281.3377133 (0,1,((2,3),4));
 371: 82 -281.3869324 -281.3380517 (0,(1,2),(3,4));
 372: 94 -283.5300293 -281.3380517 (0,((1,2),4),3);
 373: 85 -277.1414795 -281.3380517 (0,(1,4),(2,3));
 374: 100 -286.9654236 -281.3380517 (0,(1,(3,4)),2);
 375: 105 -281.5706177 -281.3380517 (0,(1,(2,3)),4);
 376: 105 -280.9497986 -281.3377133 (0,1,((2,4),3));
 377: 97 -281.0696716 -281.3380517 (0,((1,2),3),4);
 378: 104 -279.7901611 -281.3380517 (0,(1,(2,3)),4);
 379: 83 -286.1606445 -281.3380517 (0,(1,(2,3)),4);
 380: 100 -277.3287659 -281.3377133 (0,1,(2,(3,4)));
 381: 103 -285.5259399 -281.3380517 (0,(1,(2,4)),3);
 382: 106 -278.5274353 -281.3380517 (0,((1,4),3),2);
 383: 102 -286.319397 -281.3380517 (0,(1,2),(3,4));
 384: 94 -286.0100098 -281.3380517 (0,(1,(3,4)),2);
 385: 89 -284.6062622 -281.3380517 (0,1,(2,(3,4)));
 386: 133 -276.3086548 -281.3377133 (0,(1,2),(3,4));
 387: 102 -280.0048218 -281.3380517 (0,((1,4),3),2);
 388: 84 -287.9134521 -281.3380517 (0,1,(2,(3,4)));
 389: 100 -281.0866089 -281.3377133 (0,1,((2,3),4));
 390: 107 -278.1088867 -281.3377133 (0,((1,4),3),2);
 391: 104 -279.7894897 -281.3380517 (0,1,(2,(3,4)));
 392: 98 -285.6294556 -281.3380517 (0,1,(2,(3,4)));
 393: 106 -281.5058289 -281.3380517 (0,1,(2,(3,4)));
 394: 135 -284.0831604 -281.3380517 (0,((1,4),3),2);
 395: 89 -279.1233521 -281.3380517 (0,((1,4),3),2);
 396: 102 -283.7647705 -281.3377133 (0,(1,2),(3,4));
 397: 109 -280.0284729 -281.3380517 (0,(1,4),(2,3));
 398: 101 -276.7571411 -281.3380517 (0,1,(2,(3,4)));
 399: 91 -281.0276794 -281.3380517 (0,((1,3),4),2);
 400: 97 -281.6568604 -281.3380517 (0,1,(2,(3,4)));
 401: 96 -282.5709839 -281.3380517 (0,1,(2,(3,4)));
 402: 99 -279.9933472 -281.3380517 (0,1,((2,3),4));
 403: 107 -281.6254883 -281.3380517 (0,(1,4),(2,3));
 404: 95 -277.0409546 -281.3380517 (0,(1,(3,4)),2);
 405: 89 -276.1031494 -281.3380517 (0,((1,3),4),2);
 406: 73 -286.0502014 -281.3380517 (0,1,(2,(3,4)));
 407: 98 -288.273468 -281.3380517 (0,((1,4),3),2);
 408: 102 -277.0265198 -281.3380517 (0,(1,(3,4)),2);
 409: 91 -276.3947754 -281.3380517 (0,((1,4),3),2);
 410: 95 -277.7941895 -281.3380517 (0,((1,3),4),2);
 411: 103 -290.2099609 -281.3380517 (0,((1,4),3),2);
 412: 95 -282.291748 -281.3377133 (0,(1,2),(3,4));
 413: 99 -277.9439392 -281.3377133 (0,(1,2),(3,4));
 414: 94 -278.4225159 -281.3380517 (0,(1,(2,4)),3);
 415: 104 -284.5973816 -281.3380517 (0,((1,3),4),2);
 416: 98 -279.6184998 -281.3380517 (0,(1,(3,4)),2);
 417: 97 -282.5181885 -281.3380517 (0,1,((2,3),4));
 418: 89 -278.99646 -281.3380517 (0,(1,2),(3,4));
 419: 97 -272.8507996 -281.3380517 (0,((1,4),3),2);
 420: 97 -285.7404175 -281.3380517 (0,((1,4),2),3);
 421: 99 -282.4588013 -281.3380517 (0,(1,(3,4)),2);
 422: 90 -281.8074951 -281.3377133 (0,(1,2),(3,4));
 423: 95 -284.6775208 -281.3380517 (0,(1,4),(2,3));
 424: 89 -297.2512817 -281.3380517 (0,((1,4),3),2);
 425: 93 -282.8661194 -281.3380517 (0,((1,4),3),2);
 426: 109 -279.9607544 -281.3380517 (0,((1,2),3),4);
 427: 86 -279.4465942 -281.3380517 (0,((1,2),4),3);
 428: 108 -277.0977173 -281.3380517 (0,((1,2),4),3);
 429: 109 -276.8294067 -281.3380517 (0,(1,4),(2,3));
 430: 109 -274.6688843 -281.3380517 (0,((1,2),3),4);
 431: 103 -281.8746033 -281.3380517 (0,((1,4),2),3);
 432: 106 -280.9752502 -281.3380517 (0,((1,4),3),2);
 433: 85 -280.752655 -281.3380517 (0,(1,(3,4)),2);
 434: 93 -279.637146 -281.3380517 (0,(1,(3,4)),2);
 435: 98 -280.5065918 -281.3380517 (0,((1,2),4),3);
 436: 101 -282.4631348 -281.3380517 (0,(1,(3,4)),2);
 437: 122 -286.3761597 -281.3380517 (0,1,(2,(3,4)));
 438: 91 -280.0392761 -281.3377133 (0,(1,(2,3)),4);
 439: 93 -276.1478271 -281.3380517 (0,(1,(3,4)),2);
 440: 103 -285.6713867 -281.3380517 (0,((1,3),2),4);
 441: 99 -281.0299683 -281.3380517 (0,((1,3),2),4);
 442: 87 -278.5087891 -281.3380517 (0,((1,4),3),2);
 443: 105 -284.6532288 -281.3377133 (0,(1,4),(2,3));
 444: 84 -283.2817078 -281.3380517 (0,1,((2,4),3));
 445: 100 -282.5627136 -281.3380517 (0,((1,4),3),2);
 446: 103 -286.9103699 -281.3380517 (0,(1,(3,4)),2);
 447: 91 -283.137146 -281.3377133 (0,(1,2),(3,4));
 448: 94 -279.212677 -281.3380517 (0,(1,(3,4)),2);
 449: 99 -283.4445801 -281.3380517 (0,1,((2,3),4));
 450: 95 -285.2098389 -281.3380517 (0,1,((2,3),4));
 451: 107 -282.1287842 -281.3380517 (0,(1,4),(2,3));
 452: 96 -278.145874 -281.3380517 (0,(1,(2,4)),3);
 453: 90 -278.6305237 -281.3380517 (0,(1,2),(3,4));
 454: 92 -283.6243896 -281.3380517 (0,(1,(3,4)),2);
 455: 101 -281.3646851 -281.3380517 (0,(1,2),(3,4));
 456: 95 -277.2904663 -281.3380517 (0,(1,(3,4)),2);
 457: 89 -282.3302307 -281.3380517 (0,(1,(2,4)),3);
 458: 109 -278.5661621 -281.3380517 (0,((1,4),2),3);
 459: 87 -281.5789795 -281.3380517 (0,((1,3),2),4);
 460: 93 -277.7218018 -281.3380517 (0,((1,4),2),3);
 461: 87 -282.315918 -281.3380517 (0,(1,2),(3,4));
 462: 109 -280.6580811 -281.3380517 (0,((1,2),3),4);
 463: 87 -289.8106689 -281.3380517 (0,1,((2,4),3));
 464: 93 -282.859375 -281.3380517 (0,((1,3),4),2);
 465: 92 -284.6312256 -281.3380517 (0,(1,2),(3,4));
 466: 114 -285.1619263 -281.3377133 (0,1,(2,(3,4)));
 467: 93 -284.8830261 -281.3380517 (0,1,((2,3),4));
 468: 94 -279.8340454 -281.3380517 (0,1,((2,3),4));
 469: 91 -281.6504822 -281.3380517 (0,(1,(3,4)),2);
 470: 97 -283.1147461 -281.3380517 (0,(1,(2,4)),3);
 471: 100 -278.1824341 -281.3377133 (0,(1,3),(2,4));
 472: 94 -283.1841125 -281.3380517 (0,(1,4),(2,3));
 473: 97 -284.3887329 -281.3380517 (0,((1,4),2),3);
 474: 101 -292.8229065 -281.3377133 (0,1,((2,3),4));
 475: 102 -280.1572876 -281.3380517 (0,(1,(3,4)),2);
 476: 93 -276.6558838 -281.3380517 (0,(1,(3,4)),2);
 477: 98 -280.4543457 -281.3380517 (0,1,((2,3),4));
 478: 96 -274.0360718 -281.3380517 (0,((1,2),3),4);
 479: 110 -272.872345 -281.3380517 (0,(1,(2,3)),4);
 480: 94 -283.1409302 -281.3380517 (0,1,(2,(3,4)));
 481: 95 -286.4724121 -281.3380517 (0,(1,3),(2,4));
 482: 120 -282.5446472 -281.3380517 (0,(1,2),(3,4));
 483: 97 -290.2633972 -281.3380517 (0,(1,(2,3)),4);
 484: 103 -287.689209 -281.3380517 (0,(1,(2,4)),3);
 485: 96 -285.95224 -281.3377133 (0,1,((2,4),3));
 486: 184 -280.7158813 -281.3377133 (0,1,(2,(3,4)));
 487: 94 -284.0670776 -281.3377133 (0,((1,4),3),2);
 488: 96 -282.1875916 -281.3380517 (0,((1,4),3),2);
 489: 94 -283.3358154 -281.3380517 (0,(1,3),(2,4));
 490: 112 -285.9116211 -281.3380517 (0,(1,2),(3,4));
 491: 81 -281.9118042 -281.3380517 (0,((1,3),4),2);
 492: 90 -284.0802002 -281.3380517 (0,(1,4),(2,3));
 493: 107 -284.6184692 -281.3380517 (0,((1,3),4),2);
 494: 97 -288.2556152 -281.3380517 (0,1,((2,4),3));
 495: 92 -286.2043762 -281.3377133 (0,1,(2,(3,4)));
 496: 93 -283.5379333 -281.3380517 (0,(1,3),(2,4));
 497: 99 -279.4360657 -281.3377133 (0,(1,3),(2,4));
 498: 112 -281.4501343 -281.3380517 (0,(1,2),(3,4));
 499: 101 -285.4285889 -281.3380517 (0,(1,3),(2,4));
 500: 95 -278.5880737 -281.3377133 (0,((1,3),4),2);
 501: 101 -284.7375488 -281.3380517 (0,((1,4),2),3);
 502: 96 -282.6333008 -281.3380517 (0,1,((2,3),4));
 503: 91 -278.4496765 -281.3380517 (0,((1,2),4),3);
 504: 106 -281.1053467 -281.3380517 (0,((1,2),3),4);
 505: 113 -277.4174805 -281.3380517 (0,((1,3),4),2);
 506: 109 -282.0196228 -281.3380517 (0,1,((2,3),4));
 507: 107 -281.071228 -281.3380517 (0,(1,(2,3)),4);
 508: 85 -282.7021179 -281.3380517 (0,(1,(3,4)),2);
 509: 107 -273.5508728 -281.3380517 (0,(1,4),(2,3));
 510: 96 -285.202179 -281.3380517 (0,(1,2),(3,4));
 511: 93 -280.4091797 -281.3380517 (0,(1,4),(2,3));
 512: 98 -279.3023376 -281.3380517 (0,1,(2,(3,4)));
 513: 116 -275.1946411 -281.3380517 (0,(1,4),(2,3));
 514: 94 -281.4962158 -281.3380517 (0,((1,2),3),4);
 515: 103 -284.6615906 -281.3380517 (0,(1,(2,3)),4);
 516: 91 -282.8244629 -281.3380517 (0,(1,(3,4)),2);
 517: 102 -279.7450562 -281.3380517 (0,1,(2,(3,4)));
 518: 106 -284.0197144 -281.3380517 (0,(1,(2,3)),4);
 519: 96 -287.3028564 -281.3380517 (0,1,(2,(3,4)));
 520: 100 -276.9555664 -281.3377133 (0,1,((2,4),3));
 521: 109 -283.3303833 -281.3380517 (0,(1,3),(2,4));
 522: 98 -278.9927979 -281.3380517 (0,((1,2),4),3);
 523: 117 -283.9382019 -281.3380517 (0,((1,2),4),3);
 524: 101 -277.6628113 -281.3380517 (0,(1,4),(2,3));
 525: 104 -277.943512 -281.3380517 (0,1,((2,3),4));
 526: 92 -280.812561 -281.3380517 (0,(1,(3,4)),2);
 527: 92 -276.809845 -281.3377133 (0,1,(2,(3,4)));
 528: 94 -275.8132629 -281.3380517 (0,((1,4),2),3);
 529: 112 -274.5736084 -281.3377133 (0,(1,2),(3,4));
 530: 99 -284.9291992 -281.3380517 (0,(1,4),(2,3));
 531: 109 -277.4303589 -281.3380517 (0,((1,4),3),2);
 532: 98 -281.5869751 -281.3380517 (0,(1,4),(2,3));
 533: 93 -276.5066223 -281.3380517 (0,((1,3),4),2);
 534: 105 -281.3947754 -281.3380517 (0,((1,4),2),3);
 535: 106 -281.4572754 -281.3380517 (0,1,((2,3),4));
 536: 103 -273.9649048 -281.3380517 (0,1,((2,3),4));
 537: 89 -282.3063354 -281.3380517 (0,(1,(2,4)),3);
 538: 94 -283.1626282 -281.3380517 (0,1,((2,3),4));
 539: 96 -279.4906006 -281.3377133 (0,1,((2,3),4));
 540: 97 -280.3323669 -281.3380517 (0,((1,2),4),3);
 541: 100 -276.0690308 -281.3380517 (0,(1,4),(2,3));
 542: 106 -278.5435181 -281.3380517 (0,(1,2),(3,4));
 543: 102 -278.3692932 -281.3380517 (0,1,((2,4),3));
 544: 101 -287.6287231 -281.3377133 (0,1,((2,3),4));
 545: 103 -282.211792 -281.3377133 (0,(1,(3,4)),2);
 546: 96 -276.8316956 -281.3380517 (0,1,(2,(3,4)));
 547: 92 -288.0608521 -281.3380517 (0,((1,2),3),4);
 548: 101 -281.151886 -281.3377133 (0,((1,4),3),2);
 549: 98 -281.9487 -281.3380517 (0,1,((2,4),3));
 550: 97 -273.7333069 -281.3380517 (0,1,((2,3),4));
 551: 100 -285.3559875 -281.3380517 (0,(1,4),(2,3));
 552: 105 -280.9888916 -281.3377133 (0,1,(2,(3,4)));
 553: 105 -282.7266846 -281.3380517 (0,(1,(2,3)),4);
 554: 92 -279.170105 -281.3380517 (0,(1,4),(2,3));
 555: 89 -279.5565796 -281.3380517 (0,(1,(3,4)),2);
 556: 108 -282.7520142 -281.3380517 (0,(1,2),(3,4));
 557: 103 -283.1535034 -281.3380517 (0,((1,3),4),2);
 558: 93 -283.2484741 -281.3380517 (0,((1,2),4),3);
 559: 108 -275.5150452 -281.3380517 (0,1,(2,(3,4)));
 560: 58 -286.1217346 -281.3380517 (0,(1,(3,4)),2);
 561: 98 -281.5585022 -281.3377133 (0,((1,4),3),2);
 562: 94 -277.8499451 -281.3380517 (0,(1,4),(2,3));
 563: 97 -280.664917 -281.3380517 (0,((1,3),4),2);
 564: 100 -275.6312866 -281.3380517 (0,((1,4),2),3);
 565: 95 -281.8408813 -281.3380517 (0,1,(2,(3,4)));
 566: 103 -279.9844666 -281.3380517 (0,((1,3),2),4);
 567: 97 -280.3054199 -281.3380517 (0,(1,(2,4)),3);
 568: 102 -278.6644287 -281.3380517 (0,((1,3),4),2);
 569: 97 -281.3515015 -281.3380517 (0,(1,(3,4)),2);
 570: 98 -283.2453003 -281.3380517 (0,((1,3),4),2);
 571: 101 -277.6378174 -281.3380517 (0,((1,3),2),4);
 572: 99 -273.386322 -281.3380517 (0,((1,4),3),2);
 573: 89 -282.4614258 -281.3380517 (0,(1,(3,4)),2);
 574: 115 -285.3197632 -281.3380517 (0,((1,3),4),2);
 575: 95 -280.7257996 -281.3377133 (0,(1,3),(2,4));
 576: 97 -281.5338745 -281.3380517 (0,(1,4),(2,3));
 577: 91 -281.5302734 -281.3380517 (0,((1,4),3),2);
 578: 94 -284.6881104 -281.3380517 (0,((1,3),4),2);
 579: 99 -281.8261108 -281.3377133 (0,((1,4),3),2);
 580: 108 -275.5385742 -281.3380517 (0,(1,2),(3,4));
 581: 91 -278.1657715 -281.3380517 (0,1,((2,4),3));
 582: 101 -278.9295654 -281.3380517 (0,(1,4),(2,3));
 583: 113 -280.4226685 -281.3380517 (0,1,(2,(3,4)));
 584: 106 -281.8361206 -281.3380517 (0,((1,4),2),3);
 585: 106 -280.34552 -281.3377133 (0,1,(2,(3,4)));
 586: 97 -279.5996704 -281.3380517 (0,1,(2,(3,4)));
 587: 92 -277.2047729 -281.3380517 (0,((1,2),4),3);
 588: 103 -284.6209106 -281.3380517 (0,(1,3),(2,4));
 589: 104 -276.2833252 -281.3377133 (0,((1,4),2),3);
 590: 93 -277.878479 -281.3377133 (0,1,((2,4),3));
 591: 107 -288.6260376 -281.3377133 (0,1,((2,3),4));
 592: 92 -279.8493042 -281.3380517 (0,((1,2),4),3);
 593: 104 -282.0411377 -281.3380517 (0,(1,(2,3)),4);
 594: 100 -279.7818604 -281.3380517 (0,(1,4),(2,3));
 595: 98 -283.6525879 -281.3380517 (0,((1,2),4),3);
 596: 92 -278.5437622 -281.3380517 (0,(1,4),(2,3));
 597: 101 -280.6635742 -281.3380517 (0,((1,3),4),2);
 598: 95 -279.7236938 -281.3380517 (0,((1,4),2),3);
 599: 95 -289.9819031 -281.3380517 (0,(1,4),(2,3));
 600: 92 -279.4468079 -281.3380517 (0,1,(2,(3,4)));
 601: 87 -283.6520691 -281.3380517 (0,((1,2),4),3);
 602: 96 -281.6560059 -281.3380517 (0,((1,2),4),3);
 603: 104 -281.4493408 -281.3380517 (0,(1,(2,3)),4);
 604: 110 -287.2063904 -281.3380517 (0,((1,4),3),2);
 605: 96 -281.6241455 -281.3380517 (0,((1,3),2),4);
 606: 75 -280.2104492 -281.3380517 (0,(1,(3,4)),2);
 607: 97 -276.9467773 -281.3380517 (0,(1,(3,4)),2);
 608: 106 -278.602356 -281.3380517 (0,(1,(3,4)),2);
 609: 86 -286.14505 -281.3380517 (0,((1,4),3),2);
 610: 97 -277.0898438 -281.3380517 (0,1,((2,4),3));
 611: 105 -282.149231 -281.3380517 (0,(1,(3,4)),2);
 612: 100 -279.8137207 -281.3380517 (0,(1,4),(2,3));
 613: 84 -278.9859314 -281.3380517 (0,((1,3),4),2);
 614: 99 -276.9139099 -281.3380517 (0,(1,(3,4)),2);
 615: 104 -282.2197266 -281.3380517 (0,1,(2,(3,4)));
 616: 98 -284.8096924 -281.3377133 (0,(1,2),(3,4));
 617: 102 -283.8371582 -281.3380517 (0,((1,4),3),2);
 618: 102 -280.664856 -281.3377133 (0,1,((2,3),4));
 619: 101 -282.9855652 -281.3377133 (0,(1,(3,4)),2);
 620: 91 -279.927002 -281.3380517 (0,(1,(2,4)),3);
 621: 106 -283.7947693 -281.3380517 (0,(1,(2,4)),3);
 622: 99 -279.6397705 -281.3380517 (0,(1,(2,4)),3);
 623: 99 -279.9673157 -281.3380517 (0,((1,4),3),2);
 624: 108 -284.3554077 -281.3377133 (0,1,((2,4),3));
 625: 103 -280.3864136 -281.3377133 (0,(1,(2,3)),4);
 626: 102 -277.4285278 -281.3380517 (0,1,(2,(3,4)));
 627: 100 -279.3833008 -281.3380517 (0,((1,3),4),2);
 628: 88 -288.4119873 -281.3380517 (0,1,((2,3),4));
 629: 79 -276.2432556 -281.3380517 (0,1,((2,3),4));
 630: 104 -281.0131226 -281.3380517 (0,((1,2),4),3);
 631: 97 -285.2462769 -281.3380517 (0,1,(2,(3,4)));
 632: 114 -279.4490967 -281.3380517 (0,(1,(3,4)),2);
 633: 110 -282.2626038 -281.3380517 (0,1,(2,(3,4)));
 634: 105 -274.8008728 -281.3377133 (0,1,((2,4),3));
 635: 102 -283.105896 -281.3380517 (0,((1,3),4),2);
 636: 96 -278.3764038 -281.3380517 (0,(1,3),(2,4));
 637: 96 -281.1890259 -281.3377133 (0,((1,3),4),2);
 638: 96 -280.8763428 -281.3380517 (0,(1,4),(2,3));
 639: 101 -281.7149353 -281.3380517 (0,(1,4),(2,3));
 640: 113 -289.7437134 -281.3380517 (0,((1,3),4),2);
 641: 92 -282.536499 -281.3377133 (0,1,((2,4),3));
 642: 35 -272.9125366 -281.3380517 (0,(1,4),(2,3));
 643: 95 -275.6778564 -281.3380517 (0,((1,3),4),2);
 644: 111 -284.4102173 -281.3380517 (0,((1,2),4),3);
 645: 85 -280.2393188 -281.3380517 (0,1,((2,4),3));
 646: 91 -281.2545776 -281.3380517 (0,(1,3),(2,4));
 647: 93 -285.6127014 -281.3377133 (0,((1,4),3),2);
 648: 94 -283.8948975 -281.3380517 (0,1,(2,(3,4)));
 649: 86 -277.7253723 -281.3377133 (0,((1,3),4),2);
 650: 98 -280.2730103 -281.3380517 (0,(1,4),(2,3));
 651: 100 -277.714325 -281.3380517 (0,((1,2),4),3);
 652: 90 -276.3620605 -281.3380517 (0,(1,2),(3,4));
 653: 93 -283.6101685 -281.3380517 (0,1,(2,(3,4)));
 654: 61 -281.5077515 -281.3380517 (0,((1,4),2),3);
 655: 98 -282.029541 -281.3377133 (0,((1,4),2),3);
 656: 89 -279.6652222 -281.3377133 (0,((1,4),3),2);
 657: 91 -279.8078613 -281.3377133 (0,1,((2,4),3));
 658: 96 -286.7173157 -281.3380517 (0,1,((2,4),3));
 659: 120 -278.5801697 -281.3377133 (0,(1,3),(2,4));
 660: 100 -279.5754395 -281.3380517 (0,(1,4),(2,3));
 661: 103 -282.4055176 -281.3380517 (0,1,(2,(3,4)));
 662: 101 -281.7301636 -281.3380517 (0,((1,2),4),3);
 663: 100 -283.3148193 -281.3380517 (0,(1,(3,4)),2);
 664: 98 -278.1515503 -281.3380517 (0,((1,2),3),4);
 665: 95 -288.3125 -281.3377133 (0,((1,3),4),2);
 666: 102 -280.4192505 -281.3380517 (0,((1,2),4),3);
 667: 100 -275.431427 -281.3380517 (0,(1,4),(2,3));
 668: 99 -275.0921936 -281.3377133 (0,1,(2,(3,4)));
 669: 105 -279.703186 -281.3377133 (0,(1,(2,3)),4);
 670: 100 -278.2593689 -281.3380517 (0,(1,4),(2,3));
 671: 96 -275.8282166 -281.3380517 (0,((1,4),2),3);
 672: 123 -292.0535583 -281.3377133 (0,1,((2,4),3));
 673: 105 -282.7388916 -281.3380517 (0,(1,4),(2,3));
 674: 96 -283.2478027 -281.3380517 (0,(1,(3,4)),2);
 675: 98 -280.5968018 -281.3380517 (0,((1,3),4),2);
 676: 103 -280.8618164 -281.3380517 (0,((1,2),3),4);
 677: 93 -283.2819824 -281.3380517 (0,(1,(3,4)),2);
 678: 83 -277.2276611 -281.3380517 (0,((1,2),3),4);
 679: 92 -286.1147461 -281.3380517 (0,((1,4),3),2);
 680: 115 -283.2228088 -281.3377133 (0,((1,4),3),2);
 681: 100 -284.6956177 -281.3377133 (0,(1,(3,4)),2);
 682: 93 -281.0914001 -281.3380517 (0,(1,(3,4)),2);
 683: 97 -280.7772827 -281.3380517 (0,((1,2),3),4);
 684: 106 -281.8673706 -281.3377133 (0,((1,4),3),2);
 685: 92 -278.6299438 -281.3377133 (0,((1,4),2),3);
 686: 100 -278.7971497 -281.3380517 (0,((1,2),3),4);
 687: 98 -281.7634277 -281.3377133 (0,(1,(3,4)),2);
 688: 101 -281.3621826 -281.3380517 (0,(1,2),(3,4));
 689: 111 -279.5611572 -281.3380517 (0,1,(2,(3,4)));
 690: 100 -282.9320068 -281.3380517 (0,1,((2,4),3));
 691: 105 -285.0334473 -281.3380517 (0,(1,(3,4)),2);
 692: 92 -285.4454956 -281.3380517 (0,1,(2,(3,4)));
 693: 103 -282.4541626 -281.3380517 (0,(1,(3,4)),2);
 694: 95 -284.032196 -281.3380517 (0,1,(2,(3,4)));
 695: 106 -274.6357727 -281.3380517 (0,1,((2,3),4));
 696: 91 -282.6289978 -281.3380517 (0,(1,(2,4)),3);
 697: 102 -279.899292 -281.3380517 (0,(1,(2,4)),3);
 698: 101 -282.2772522 -281.3380517 (0,(1,2),(3,4));
 699: 99 -284.0356445 -281.3380517 (0,1,(2,(3,4)));
 700: 101 -287.7587891 -281.3380517 (0,(1,(2,4)),3);
 701: 96 -286.5361328 -281.3380517 (0,((1,2),3),4);
 702: 21 -283.1261597 -281.3380517 (0,(1,2),(3,4));
 703: 92 -285.4240112 -281.3380517 (0,1,((2,4),3));
 704: 100 -275.9242554 -281.3377133 (0,((1,4),2),3);
 705: 100 -283.2107544 -281.3380517 (0,(1,3),(2,4));
 706: 44 -289.8119812 -281.3380517 (0,(1,(2,4)),3);
 707: 102 -285.5109253 -281.3380517 (0,((1,4),2),3);
 708: 97 -278.868866 -281.3380517 (0,(1,(3,4)),2);
 709: 110 -277.1614685 -281.3380517 (0,((1,3),4),2);
 710: 70 -282.9338989 -281.3377133 (0,((1,4),3),2);
 711: 105 -280.9718323 -281.3380517 (0,(1,(2,4)),3);
 712: 107 -282.8518066 -281.3377133 (0,(1,(3,4)),2);
 713: 111 -282.1434021 -281.3377133 (0,(1,3),(2,4));
 714: 96 -277.6479492 -281.3380517 (0,((1,4),3),2);
 715: 90 -282.48172 -281.3377133 (0,1,(2,(3,4)));
 716: 112 -278.7375488 -281.3380517 (0,(1,4),(2,3));
 717: 107 -281.8056335 -281.3377133 (0,(1,2),(3,4));
 718: 97 -278.2647095 -281.3380517 (0,((1,3),2),4);
 719: 96 -284.0839844 -281.3380517 (0,((1,4),3),2);
 720: 101 -286.3507996 -281.3380517 (0,(1,2),(3,4));
 721: 97 -283.1898193 -281.3377133 (0,1,(2,(3,4)));
 722: 106 -286.3716431 -281.3380517 (0,1,((2,4),3));
 723: 96 -275.7035522 -281.3380517 (0,(1,4),(2,3));
 724: 98 -278.296875 -281.3380517 (0,1,((2,4),3));
 725: 90 -277.5682373 -281.3380517 (0,((1,3),2),4);
 726: 94 -280.1589661 -281.3380517 (0,(1,(2,3)),4);
 727: 97 -283.1487732 -281.3380517 (0,((1,3),2),4);
 728: 102 -286.8375854 -281.3380517 (0,((1,3),4),2);
 729: 88 -290.4104919 -281.3380517 (0,((1,3),4),2);
 730: 92 -277.4521484 -281.3377133 (0,((1,4),3),2);
 731: 96 -280.2245483 -281.3380517 (0,((1,3),4),2);
 732: 102 -277.1557617 -281.3380517 (0,1,((2,4),3));
 733: 106 -285.5153198 -281.3377133 (0,1,(2,(3,4)));
 734: 100 -284.5631104 -281.3377133 (0,1,((2,3),4));
 735: 83 -279.9559326 -281.3380517 (0,((1,4),3),2);
 736: 107 -283.6182861 -281.3380517 (0,(1,(3,4)),2);
 737: 100 -275.7687988 -281.3380517 (0,(1,4),(2,3));
 738: 104 -281.4330139 -281.3377133 (0,(1,(3,4)),2);
 739: 99 -281.2391663 -281.3377133 (0,(1,2),(3,4));
 740: 99 -285.2814331 -281.3380517 (0,(1,3),(2,4));
 741: 100 -282.1156921 -281.3380517 (0,(1,(3,4)),2);
 742: 94 -285.427002 -281.3377133 (0,1,(2,(3,4)));
 743: 91 -281.7694702 -281.3380517 (0,1,((2,4),3));
 744: 90 -279.33255 -281.3380517 (0,1,((2,4),3));
 745: 110 -275.6975708 -281.3377133 (0,((1,4),3),2);
 746: 92 -278.6492004 -281.3380517 (0,(1,4),(2,3));
 747: 94 -280.2052917 -281.3380517 (0,((1,3),4),2);
 748: 97 -278.6027832 -281.3377133 (0,(1,3),(2,4));
 749: 112 -281.8269653 -281.3380517 (0,(1,(3,4)),2);
 750: 102 -279.7278748 -281.3380517 (0,((1,4),3),2);
 751: 102 -282.0611267 -281.3380517 (0,1,(2,(3,4)));
 752: 103 -279.2028809 -281.3380517 (0,(1,(3,4)),2);
 753: 101 -274.9121094 -281.3377133 (0,((1,4),2),3);
 754: 101 -283.525116 -281.3377133 (0,((1,4),3),2);
 755: 108 -282.5393066 -281.3380517 (0,((1,2),3),4);
 756: 97 -277.9412842 -281.3380517 (0,1,(2,(3,4)));
 757: 90 -272.6734619 -281.3380517 (0,(1,(2,4)),3);
 758: 103 -273.6184692 -281.3380517 (0,(1,4),(2,3));
 759: 110 -279.236084 -281.3377133 (0,((1,4),3),2);
 760: 93 -275.1612549 -281.3380517 (0,((1,3),4),2);
 761: 104 -282.7849121 -281.3380517 (0,(1,(2,4)),3);
 762: 80 -275.1102295 -281.3377133 (0,(1,2),(3,4));
 763: 108 -281.1367188 -281.3380517 (0,(1,(3,4)),2);
 764: 113 -277.0554199 -281.3380517 (0,(1,(2,3)),4);
 765: 45 -278.2479858 -281.3380517 (0,((1,4),2),3);
 766: 94 -286.2504883 -281.3380517 (0,((1,3),4),2);
 767: 111 -285.6864624 -281.3377133 (0,(1,2),(3,4));
 768: 108 -278.3149414 -281.3380517 (0,((1,4),2),3);
 769: 90 -280.8426514 -281.3380517 (0,(1,2),(3,4));
 770: 94 -278.8723145 -281.3380517 (0,1,((2,4),3));
 771: 96 -275.9312744 -281.3380517 (0,(1,4),(2,3));
 772: 85 -288.703949 -281.3380517 (0,(1,(3,4)),2);
 773: 106 -273.4198303 -281.3377133 (0,1,(2,(3,4)));
 774: 99 -288.8947754 -281.3377133 (0,1,(2,(3,4)));
 775: 99 -283.7706909 -281.3380517 (0,(1,(3,4)),2);
 776: 96 -281.5933533 -281.3377133 (0,(1,(3,4)),2);
 777: 105 -286.5329895 -281.3380517 (0,(1,4),(2,3));
 778: 98 -280.0895081 -281.3380517 (0,1,((2,4),3));
 779: 97 -279.6842957 -281.3380517 (0,((1,3),4),2);
 780: 92 -277.4021606 -281.3380517 (0,((1,3),4),2);
 781: 91 -281.6981812 -281.3380517 (0,1,((2,4),3));
 782: 86 -279.8583069 -281.3380517 (0,(1,3),(2,4));
 783: 106 -280.9321289 -281.3380517 (0,((1,2),4),3);
 784: 97 -280.6481018 -281.3380517 (0,(1,(3,4)),2);
 785: 99 -277.6534729 -281.3380517 (0,1,((2,4),3));
 786: 93 -276.2242737 -281.3380517 (0,(1,4),(2,3));
 787: 107 -279.9029541 -281.3380517 (0,1,((2,4),3));
 788: 92 -284.6782837 -281.3380517 (0,1,((2,3),4));
 789: 100 -277.3529663 -281.3380517 (0,(1,2),(3,4));
 790: 93 -280.3381348 -281.3380517 (0,((1,4),3),2);
 791: 103 -282.8805542 -281.3377133 (0,1,((2,3),4));
 792: 99 -274.6799927 -281.3377133 (0,((1,4),2),3);
 793: 100 -288.7218933 -281.3380517 (0,1,(2,(3,4)));
 794: 98 -278.6488647 -281.3380517 (0,(1,(2,3)),4);
 795: 94 -278.9819946 -281.3380517 (0,(1,2),(3,4));
 796: 83 -284.3116455 -281.3380517 (0,1,((2,3),4));
 797: 91 -280.732605 -281.3380517 (0,(1,(2,3)),4);
 798: 103 -281.9023438 -281.3380517 (0,1,(2,(3,4)));
 799: 106 -277.0143127 -281.3377133 (0,(1,4),(2,3));
 800: 108 -277.7364502 -281.3380517 (0,1,((2,3),4));
 801: 99 -292.0967712 -281.3380517 (0,((1,3),4),2);
 802: 105 -280.4685059 -281.3377133 (0,((1,4),3),2);
 803: 102 -282.435791 -281.3377133 (0,((1,4),3),2);
 804: 96 -275.5966797 -281.3380517 (0,1,(2,(3,4)));
 805: 97 -276.1324463 -281.3380517 (0,(1,(3,4)),2);
 806: 103 -285.1798706 -281.3380517 (0,((1,2),4),3);
 807: 109 -285.5326843 -281.3380517 (0,(1,(2,3)),4);
 808: 108 -284.3668518 -281.3380517 (0,((1,4),3),2);
 809: 85 -278.1734619 -281.3380517 (0,(1,2),(3,4));
 810: 103 -280.3145142 -281.3380517 (0,1,((2,3),4));
 811: 96 -281.4766846 -281.3377133 (0,((1,4),2),3);
 812: 101 -277.0045776 -281.3380517 (0,((1,3),2),4);
 813: 39 -276.5610352 -281.3380517 (0,(1,(3,4)),2);
 814: 89 -276.4566345 -281.3380517 (0,1,(2,(3,4)));
 815: 83 -275.2010498 -281.3380517 (0,(1,3),(2,4));
 816: 116 -281.7918396 -281.3380517 (0,(1,4),(2,3));
 817: 117 -282.5512085 -281.3380517 (0,1,(2,(3,4)));
 818: 97 -283.0467834 -281.3380517 (0,(1,(2,3)),4);
 819: 131 -279.7993774 -281.3380517 (0,(1,(3,4)),2);
 820: 110 -279.2199097 -281.3377133 (0,(1,2),(3,4));
 821: 100 -279.3181763 -281.3380517 (0,1,(2,(3,4)));
 822: 102 -275.0792542 -281.3380517 (0,(1,4),(2,3));
 823: 106 -272.239502 -281.3377133 (0,1,(2,(3,4)));
 824: 92 -284.4761658 -281.3380517 (0,((1,2),4),3);
 825: 88 -278.7397461 -281.3380517 (0,((1,4),2),3);
 826: 92 -287.3992004 -281.3380517 (0,(1,(2,4)),3);
 827: 100 -280.0535583 -281.3377133 (0,(1,3),(2,4));
 828: 100 -281.2664795 -281.3380517 (0,(1,4),(2,3));
 829: 111 -280.5289001 -281.3380517 (0,((1,4),2),3);
 830: 91 -278.8757019 -281.3377133 (0,((1,3),4),2);
 831: 89 -277.696167 -281.3377133 (0,((1,4),2),3);
 832: 95 -281.1176147 -281.3380517 (0,(1,4),(2,3));
 833: 108 -282.5191345 -281.3380517 (0,(1,4),(2,3));
 834: 93 -277.569458 -281.3380517 (0,(1,2),(3,4));
 835: 121 -283.1989136 -281.3380517 (0,(1,4),(2,3));
 836: 98 -285.1988525 -281.3380517 (0,(1,(2,4)),3);
 837: 88 -284.3992004 -281.3380517 (0,((1,4),2),3);
 838: 95 -282.712677 -281.3380517 (0,(1,(2,4)),3);
 839: 95 -280.043335 -281.3380517 (0,(1,(2,3)),4);
 840: 105 -281.0670471 -281.3380517 (0,((1,3),2),4);
 841: 98 -279.9529419 -281.3380517 (0,(1,(3,4)),2);
 842: 91 -284.3088379 -281.3380517 (0,((1,3),4),2);
 843: 103 -282.2290649 -281.3380517 (0,1,((2,4),3));
 844: 93 -278.9078979 -281.3380517 (0,((1,3),4),2);
 845: 96 -282.4320068 -281.3380517 (0,(1,(2,3)),4);
 846: 88 -275.3665771 -281.3380517 (0,1,(2,(3,4)));
 847: 95 -283.1286011 -281.3380517 (0,1,((2,4),3));
 848: 98 -283.5887451 -281.3380517 (0,((1,2),3),4);
 849: 105 -280.8100586 -281.3377133 (0,(1,2),(3,4));
 850: 93 -281.6596069 -281.3380517 (0,(1,(2,3)),4);
 851: 98 -278.9940186 -281.3380517 (0,(1,2),(3,4));
 852: 96 -285.2444153 -281.3380517 (0,1,(2,(3,4)));
 853: 109 -280.8222046 -281.3380517 (0,((1,3),4),2);
 854: 107 -287.2650452 -281.3380517 (0,(1,2),(3,4));
 855: 96 -275.6993103 -281.3380517 (0,(1,4),(2,3));
 856: 97 -284.0408325 -281.3380517 (0,(1,4),(2,3));
 857: 90 -275.2579651 -281.3380517 (0,((1,4),3),2);
 858: 108 -284.9384155 -281.3380517 (0,(1,(3,4)),2);
 859: 81 -276.3535156 -281.3377133 (0,1,((2,3),4));
 860: 95 -280.8753662 -281.3380517 (0,(1,4),(2,3));
 861: 95 -279.5153198 -281.3377133 (0,(1,2),(3,4));
 862: 105 -275.0768127 -281.3380517 (0,(1,(2,3)),4);
 863: 89 -286.1678772 -281.3380517 (0,((1,4),2),3);
 864: 87 -278.1744995 -281.3380517 (0,(1,(2,3)),4);
 865: 98 -273.4547119 -281.3380517 (0,1,((2,4),3));
 866: 100 -273.9337769 -281.3377133 (0,(1,(3,4)),2);
 867: 97 -288.9836731 -281.3380517 (0,((1,2),3),4);
 868: 104 -280.6506348 -281.3380517 (0,1,(2,(3,4)));
 869: 105 -275.8381653 -281.3377133 (0,1,((2,3),4));
 870: 114 -280.470459 -281.3377133 (0,((1,4),3),2);
 871: 104 -274.0599976 -281.3380517 (0,(1,(3,4)),2);
 872: 95 -277.3953552 -281.3377133 (0,(1,4),(2,3));
 873: 104 -282.1640625 -281.3380517 (0,(1,4),(2,3));
 874: 94 -291.0692139 -281.3380517 (0,((1,4),2),3);
 875: 95 -278.1723938 -281.3380517 (0,(1,(3,4)),2);
 876: 113 -283.2618713 -281.3380517 (0,1,((2,4),3));
 877: 107 -282.4131165 -281.3377133 (0,1,((2,3),4));
 878: 100 -280.6869202 -281.3380517 (0,((1,4),2),3);
 879: 88 -282.7159729 -281.3377133 (0,(1,(3,4)),2);
 880: 100 -281.7254639 -281.3380517 (0,(1,(2,3)),4);
 881: 110 -284.2165833 -281.3377133 (0,(1,(2,3)),4);
 882: 86 -282.2595825 -281.3380517 (0,1,((2,4),3));
 883: 95 -287.526123 -281.3380517 (0,(1,(2,4)),3);
 884: 91 -286.8257446 -281.3380517 (0,1,((2,4),3));
 885: 89 -288.9576416 -281.3380517 (0,(1,4),(2,3));
 886: 97 -287.4133301 -281.3380517 (0,1,((2,4),3));
 887: 101 -285.8600464 -281.3380517 (0,(1,(3,4)),2);
 888: 99 -278.0149536 -281.3380517 (0,(1,(3,4)),2);
 889: 98 -280.0759888 -281.3380517 (0,(1,(2,4)),3);
 890: 95 -276.295105 -281.3380517 (0,((1,3),4),2);
 891: 105 -282.0618286 -281.3380517 (0,1,(2,(3,4)));
 892: 102 -281.9019165 -281.3380517 (0,((1,2),4),3);
 893: 105 -280.2851257 -281.3380517 (0,((1,2),3),4);
 894: 101 -276.6528931 -281.3380517 (0,((1,2),3),4);
 895: 105 -283.8570557 -281.3377133 (0,(1,(3,4)),2);
 896: 99 -278.0530396 -281.3380517 (0,1,((2,4),3));
 897: 104 -283.2089539 -281.3380517 (0,1,(2,(3,4)));
 898: 111 -281.3644409 -281.3380517 (0,((1,4),2),3);
 899: 92 -279.2880249 -281.3380517 (0,(1,4),(2,3));
 900: 103 -280.5473022 -281.3380517 (0,((1,2),4),3);
 901: 109 -283.4470825 -281.3377133 (0,(1,2),(3,4));
 902: 104 -280.6518555 -281.3380517 (0,((1,2),3),4);
 903: 98 -281.0946045 -281.3380517 (0,(1,4),(2,3));
 904: 96 -283.5370789 -281.3380517 (0,(1,(3,4)),2);
 905: 108 -282.0306091 -281.3380517 (0,1,(2,(3,4)));
 906: 96 -282.1700134 -281.3380517 (0,((1,4),2),3);
 907: 99 -280.3530273 -281.3380517 (0,1,((2,4),3));
 908: 103 -276.8129883 -281.3377133 (0,((1,4),3),2);
 909: 94 -280.7600708 -281.3380517 (0,1,(2,(3,4)));
 910: 90 -281.6454773 -281.3380517 (0,(1,4),(2,3));
 911: 93 -279.534668 -281.3380517 (0,(1,4),(2,3));
 912: 89 -277.7361755 -281.3380517 (0,(1,(2,4)),3);
 913: 91 -283.1275024 -281.3380517 (0,(1,(2,3)),4);
 914: 82 -278.0843506 -281.3380517 (0,((1,2),4),3);
 915: 101 -279.1694031 -281.3380517 (0,(1,4),(2,3));
 916: 107 -280.2172241 -281.3380517 (0,(1,(2,4)),3);
 917: 91 -278.144165 -281.3380517 (0,(1,4),(2,3));
 918: 91 -285.1473999 -281.3380517 (0,(1,(2,4)),3);
 919: 98 -276.1004639 -281.3380517 (0,((1,4),2),3);
 920: 109 -286.4597778 -281.3380517 (0,((1,4),3),2);
 921: 91 -276.3743286 -281.3380517 (0,1,(2,(3,4)));
 922: 93 -283.5490723 -281.3380517 (0,1,(2,(3,4)));
 923: 95 -279.4032593 -281.3380517 (0,(1,(3,4)),2);
 924: 94 -283.2035217 -281.3380517 (0,((1,3),4),2);
 925: 117 -285.6654663 -281.3380517 (0,1,(2,(3,4)));
 926: 105 -280.6760254 -281.3377133 (0,1,(2,(3,4)));
 927: 111 -286.7373962 -281.3380517 (0,((1,2),4),3);
 928: 99 -277.1047363 -281.3380517 (0,((1,3),4),2);
 929: 106 -276.3441162 -281.3380517 (0,(1,(3,4)),2);
 930: 89 -280.6769409 -281.3380517 (0,((1,3),2),4);
 931: 94 -282.7753601 -281.3380517 (0,(1,(3,4)),2);
 932: 101 -284.6685181 -281.3377133 (0,(1,(3,4)),2);
 933: 103 -280.9621887 -281.3380517 (0,((1,4),2),3);
 934: 103 -282.9083252 -281.3380517 (0,((1,2),4),3);
 935: 103 -285.9828491 -281.3380517 (0,((1,4),2),3);
 936: 110 -279.012207 -281.3377133 (0,((1,4),3),2);
 937: 89 -278.7475891 -281.3380517 (0,((1,3),4),2);
 938: 106 -284.3385315 -281.3380517 (0,1,((2,3),4));
 939: 105 -280.3750305 -281.3377133 (0,(1,3),(2,4));
 940: 106 -275.3488464 -281.3380517 (0,((1,3),4),2);
 941: 109 -283.3008728 -281.3380517 (0,((1,3),2),4);
 942: 99 -282.0386963 -281.3380517 (0,((1,4),2),3);
 943: 101 -282.3439636 -281.3377133 (0,(1,3),(2,4));
 944: 108 -288.4578247 -281.3380517 (0,(1,3),(2,4));
 945: 99 -282.3430786 -281.3380517 (0,(1,2),(3,4));
 946: 100 -279.9223022 -281.3380517 (0,((1,3),4),2);
 947: 114 -284.0403442 -281.3377133 (0,((1,4),3),2);
 948: 100 -278.2491455 -281.3380517 (0,1,(2,(3,4)));
 949: 117 -283.9388123 -281.3380517 (0,(1,(3,4)),2);
 950: 91 -273.4701538 -281.3380517 (0,((1,2),4),3);
 951: 76 -277.1789246 -281.3380517 (0,((1,2),3),4);
 952: 93 -272.8429565 -281.3380517 (0,((1,3),4),2);
 953: 106 -283.848114 -281.3380517 (0,((1,4),2),3);
 954: 101 -279.836792 -281.3380517 (0,((1,4),3),2);
 955: 90 -279.3389587 -281.3380517 (0,(1,2),(3,4));
 956: 86 -280.0734863 -281.3377133 (0,(1,(3,4)),2);
 957: 93 -280.7055054 -281.3380517 (0,((1,4),2),3);
 958: 108 -287.2816772 -281.3380517 (0,((1,3),4),2);
 959: 105 -279.9596558 -281.3380517 (0,(1,(3,4)),2);
 960: 112 -278.3244019 -281.3380517 (0,((1,2),4),3);
 961: 98 -287.8259277 -281.3380517 (0,1,(2,(3,4)));
 962: 95 -283.137085 -281.3380517 (0,(1,(3,4)),2);
 963: 100 -275.8822632 -281.3380517 (0,(1,(2,4)),3);
 964: 94 -280.8671875 -281.3380517 (0,1,((2,3),4));
 965: 97 -285.1253357 -281.3380517 (0,((1,3),4),2);
 966: 106 -285.5798645 -281.3380517 (0,(1,(3,4)),2);
 967: 108 -285.5219727 -281.3380517 (0,(1,4),(2,3));
 968: 94 -279.5254822 -281.3380517 (0,((1,4),3),2);
 969: 93 -279.9573975 -281.3380517 (0,1,((2,4),3));
 970: 97 -287.2810669 -281.3380517 (0,((1,3),4),2);
 971: 107 -275.2002563 -281.3380517 (0,(1,2),(3,4));
 972: 101 -282.9151001 -281.3377133 (0,((1,4),3),2);
 973: 98 -286.9129639 -281.3380517 (0,(1,(2,4)),3);
 974: 107 -281.8346558 -281.3380517 (0,1,((2,4),3));
 975: 99 -279.4082031 -281.3377133 (0,1,((2,3),4));
 976: 95 -275.2757568 -281.3380517 (0,(1,(3,4)),2);
 977: 100 -277.6195374 -281.3380517 (0,((1,2),4),3);
 978: 89 -280.7171326 -281.3380517 (0,(1,(3,4)),2);
 979: 98 -283.7540588 -281.3380517 (0,(1,(2,4)),3);
 980: 111 -277.2056274 -281.3380517 (0,(1,(2,4)),3);
 981: 93 -281.9009399 -281.3380517 (0,((1,3),4),2);
 982: 113 -285.5692139 -281.3380517 (0,(1,4),(2,3));
 983: 93 -277.9339294 -281.3380517 (0,((1,3),4),2);
 984: 93 -273.4784546 -281.3377133 (0,((1,4),3),2);
 985: 108 -280.7322998 -281.3380517 (0,(1,2),(3,4));
 986: 127 -284.8278809 -281.3380517 (0,1,(2,(3,4)));
 987: 103 -283.5163879 -281.3380517 (0,1,(2,(3,4)));
 988: 106 -283.463562 -281.3380517 (0,((1,3),4),2);
 989: 93 -285.542511 -281.3377133 (0,((1,3),4),2);
 990: 88 -285.8635864 -281.3380517 (0,1,(2,(3,4)));
 991: 101 -280.8619385 -281.3380517 (0,((1,2),4),3);
 992: 105 -284.1837769 -281.3377133 (0,1,((2,3),4));
 993: 90 -288.0986023 -281.3380517 (0,(1,4),(2,3));
 994: 93 -283.8429565 -281.3380517 (0,((1,4),2),3);
 995: 105 -279.1705017 -281.3380517 (0,((1,3),4),2);
 996: 100 -279.4752197 -281.3377133 (0,(1,(3,4)),2);
 997: 99 -281.0067139 -281.3380517 (0,1,(2,(3,4)));
 998: 97 -282.6542664 -281.3380517 (0,1,(2,(3,4)));
 999: 101 -276.8307495 -281.3380517 (0,1,(2,(3,4)));
 boot_splits_size: 20
 logl_cutoff: -281.3381484
UFBootSplit0:
 0: 123 0 4
 1: 115 1 3
 2: 84 2 4
 3: 246 2 3
 4: 323 3 4
 5: 220 0 1
 6: 123 0 3
 7: 175 1 2
 8: 321 0 2
 9: 270 1 4
 nsplits: 10
 ntax: 5
UFBootSplit1:
 0: 155 2 3
 1: 124 1 2
 2: 165 3 4
 3: 244 2 4
 4: 187 0 4
 5: 166 0 1
 6: 167 0 3
 7: 291 1 3
 8: 284 0 2
 9: 217 1 4
 nsplits: 10
 ntax: 5
UFBootSplit10:
 0: 204 0 4
 1: 81 0 3
 2: 109 1 2
 3: 289 0 2
 4: 199 1 4
 5: 251 3 4
 6: 233 0 1
 7: 247 1 3
 8: 164 2 4
 9: 223 2 3
 nsplits: 10
 ntax: 5
UFBootSplit11:
 0: 85 1 2
 1: 239 0 1
 2: 261 1 4
 3: 207 3 4
 4: 249 0 2
 5: 132 0 3
 6: 155 2 4
 7: 198 1 3
 8: 189 0 4
 9: 285 2 3
 nsplits: 10
 ntax: 5
UFBootSplit12:
 0: 153 0 3
 1: 110 1 2
 2: 243 1 4
 3: 191 2 4
 4: 294 0 2
 5: 220 2 3
 6: 213 1 3
 7: 212 3 4
 8: 219 0 1
 9: 145 0 4
 nsplits: 10
 ntax: 5
UFBootSplit13:
 0: 98 2 4
 1: 132 0 1
 2: 327 1 4
 3: 168 0 4
 4: 370 0 2
 5: 151 0 3
 6: 118 1 2
 7: 209 2 3
 8: 230 1 3
 9: 197 3 4
 nsplits: 10
 ntax: 5
UFBootSplit14:
 0: 206 3 4
 1: 165 1 2
 2: 190 1 4
 3: 200 2 4
 4: 119 0 3
 5: 198 0 1
 6: 245 0 2
 7: 193 2 3
 8: 211 0 4
 9: 273 1 3
 nsplits: 10
 ntax: 5
UFBootSplit15:
 0: 197 0 1
 1: 150 2 4
 2: 238 1 3
 3: 132 0 3
 4: 169 0 4
 5: 201 3 4
 6: 134 1 2
 7: 265 1 4
 8: 304 0 2
 9: 210 2 3
 nsplits: 10
 ntax: 5
UFBootSplit16:
 0: 132 1 3
 1: 161 1 2
 2: 130 0 4
 3: 199 2 3
 4: 288 3 4
 5: 227 0 1
 6: 157 0 3
 7: 286 1 4
 8: 305 0 2
 9: 115 2 4
 nsplits: 10
 ntax: 5
UFBootSplit17:
 0: 111 0 3
 1: 120 1 2
 2: 204 2 3
 3: 233 3 4
 4: 353 0 2
 5: 266 1 4
 6: 116 2 4
 7: 176 0 1
 8: 255 1 3
 9: 166 0 4
 nsplits: 10
 ntax: 5
UFBootSplit18:
 0: 108 1 2
 1: 110 0 3
 2: 128 2 4
 3: 268 3 4
 4: 355 0 2
 5: 261 1 4
 6: 193 0 1
 7: 236 1 3
 8: 193 2 3
 9: 148 0 4
 nsplits: 10
 ntax: 5
UFBootSplit19:
 0: 157 0 3
 1: 146 1 2
 2: 156 1 3
 3: 109 0 4
 4: 210 2 3
 5: 164 2 4
 6: 292 3 4
 7: 225 0 1
 8: 250 1 4
 9: 291 0 2
 nsplits: 10
 ntax: 5
UFBootSplit2:
 0: 84 0 4
 1: 126 0 3
 2: 109 2 4
 3: 321 3 4
 4: 408 0 2
 5: 127 2 3
 6: 229 1 3
 7: 137 1 2
 8: 174 0 1
 9: 285 1 4
 nsplits: 10
 ntax: 5
UFBootSplit3:
 0: 111 1 3
 1: 243 0 2
 2: 222 1 4
 3: 135 0 4
 4: 189 1 2
 5: 222 2 3
 6: 175 0 3
 7: 286 3 4
 8: 257 0 1
 9: 160 2 4
 nsplits: 10
 ntax: 5
UFBootSplit4:
 0: 248 3 4
 1: 210 0 1
 2: 122 1 2
 3: 144 0 3
 4: 123 0 4
 5: 204 2 3
 6: 266 1 4
 7: 210 1 3
 8: 313 0 2
 9: 160 2 4
 nsplits: 10
 ntax: 5
UFBootSplit5:
 0: 104 1 2
 1: 75 0 3
 2: 191 1 3
 3: 232 1 4
 4: 234 3 4
 5: 258 0 1
 6: 261 0 2
 7: 321 2 3
 8: 211 0 4
 9: 113 2 4
 nsplits: 10
 ntax: 5
UFBootSplit6:
 0: 105 1 2
 1: 146 2 3
 2: 220 1 3
 3: 95 2 4
 4: 92 0 4
 5: 161 0 1
 6: 152 0 3
 7: 274 3 4
 8: 434 0 2
 9: 321 1 4
 nsplits: 10
 ntax: 5
UFBootSplit7:
 0: 115 0 3
 1: 205 2 4
 2: 258 1 3
 3: 103 1 2
 4: 196 0 4
 5: 209 3 4
 6: 270 0 2
 7: 220 2 3
 8: 218 0 1
 9: 206 1 4
 nsplits: 10
 ntax: 5
UFBootSplit8:
 0: 149 2 4
 1: 221 3 4
 2: 232 1 4
 3: 129 0 1
 4: 318 0 2
 5: 170 2 3
 6: 194 0 4
 7: 169 1 2
 8: 172 0 3
 9: 246 1 3
 nsplits: 10
 ntax: 5
UFBootSplit9:
 0: 240 1 3
 1: 173 2 4
 2: 201 0 1
 3: 211 3 4
 4: 276 0 2
 5: 142 1 2
 6: 193 0 4
 7: 229 1 4
 8: 123 0 3
 9: 212 2 3
 nsplits: 10
 ntax: 5
boot_consense_logl: -281.3381484
contree: (0:0.0000010000,(1:0.0000010000,(3:0.0000010000,4:0.0000010000)31:1e-06)29:1e-06,2:0.0000010000);
contree_rfdist: 4
finished: true
finishedCandidateSet: true
finishedModelFinal: true
finishedModelInit: true
initTree: (0:0.0000010000,1:0.0000010000,((2:0.0000010000,3:0.0000010000):1e-06,4:0.0000010000):1e-06);
iqtree:
 command:  -nt AUTO -s /media/hdd_2tb/GPA_reclassification_clean/A_dataset_creation/5_basic_phylogenetics/2_trimmed_complete_basic_phylogeny/2_OGs_with_domains_phylogeny/1_mafft_MSAs/OG_46_dvaE_mafftMSA.faa -m WAG -pre /media/hdd_2tb/GPA_reclassification_clean/A_dataset_creation/5_basic_phylogenetics/2_trimmed_complete_basic_phylogeny/2_OGs_with_domains_phylogeny/4_mafft_iqtree_ML_trees/OG_46_dvaE_mafft_iqtree -redo -bb 1000 -keep-ident
 seed: 720891
 start_time: 1707982183
 version: 2.2.5
```
