## Supplementary Data 7 for "Structural and evolutionary analyses support reclassification of glycopeptide antibiotics as xyclopeptides": OG_46_dvaE_mafft_iqtree.contree

```
(AmBlD4:0.0000010000,(AmBlFH:0.0000010000,(AmBlD59_1:0.0000010000,AmBlD59_2:0.0000010000)31:0.0000010000)29:0.0000010000,bal:0.0000010000);
```
