## Supplementary Data 7 for "Structural and evolutionary analyses support reclassification of glycopeptide antibiotics as xyclopeptides": OG_46_dvaE_mafft_iqtree.log

```
IQ-TREE multicore version 2.2.5 COVID-edition for Linux 64-bit built Sep 15 2023
Developed by Bui Quang Minh, James Barbetti, Nguyen Lam Tung,
Olga Chernomor, Heiko Schmidt, Dominik Schrempf, Michael Woodhams, Ly Trong Nhan.

Host:    athina-desktop (AVX2, FMA3, 62 GB RAM)
Command: /home/athina/anaconda3/envs/iqtree2/bin/iqtree2 -nt AUTO -s /media/hdd_2tb/GPA_reclassification_clean/A_dataset_creation/5_basic_phylogenetics/2_trimmed_complete_basic_phylogeny/2_OGs_with_domains_phylogeny/1_mafft_MSAs/OG_46_dvaE_mafftMSA.faa -m WAG -pre /media/hdd_2tb/GPA_reclassification_clean/A_dataset_creation/5_basic_phylogenetics/2_trimmed_complete_basic_phylogeny/2_OGs_with_domains_phylogeny/4_mafft_iqtree_ML_trees/OG_46_dvaE_mafft_iqtree -redo -bb 1000 -keep-ident
Seed:    720891 (Using SPRNG - Scalable Parallel Random Number Generator)
Time:    Thu Feb 15 08:29:43 2024
Kernel:  AVX+FMA - auto-detect threads (32 CPU cores detected)

Reading alignment file /media/hdd_2tb/GPA_reclassification_clean/A_dataset_creation/5_basic_phylogenetics/2_trimmed_complete_basic_phylogeny/2_OGs_with_domains_phylogeny/1_mafft_MSAs/OG_46_dvaE_mafftMSA.faa ... Fasta format detected
Reading fasta file: done in 3.75607e-05 secs
Alignment most likely contains protein sequences
Constructing alignment: done in 9.83053e-05 secs
Alignment has 5 sequences with 99 columns, 17 distinct patterns
0 parsimony-informative, 0 singleton sites, 99 constant sites
           Gap/Ambiguity  Composition  p-value
Analyzing sequences: done in 2.68011e-05 secs using 93.28% CPU
   1  AmBlD4       0.00%    passed    100.00%
   2  AmBlFH       0.00%    passed    100.00%
   3  bal          0.00%    passed    100.00%
   4  AmBlD59_1    0.00%    passed    100.00%
   5  AmBlD59_2    0.00%    passed    100.00%
****  TOTAL        0.00%  0 sequences failed composition chi2 test (p-value<5%; df=16)
NOTE: State(s) N, W, Y not present in alignment and thus removed from Markov process to prevent numerical problems
NOTE: 3 states (see above) are not present and thus removed from Markov process to prevent numerical problems

Create initial parsimony tree by phylogenetic likelihood library (PLL)... 0.000 seconds
Generating 1000 samples for ultrafast bootstrap (seed: 720891)...

NOTE: 0 MB RAM (0 GB) is required!
Measuring multi-threading efficiency up to 32 CPU cores
Increase to 10 rounds for branch lengths
260741 trees examined
Threads: 1 / Time: 32.000 sec / Speedup: 1.000 / Efficiency: 100% / LogL: -281
Threads: 2 / Time: 48.240 sec / Speedup: 0.663 / Efficiency: 33% / LogL: -281
Determining AUTO threadcount: done in 80.2405 secs using 156.7% CPU
BEST NUMBER OF THREADS: 1

Estimate model parameters (epsilon = 0.100)
1. Initial log-likelihood: -281.338
Optimal log-likelihood: -281.338
Parameters optimization took 1 rounds (0.000 sec)
Wrote distance file to... 
Computing ML distances based on estimated model parameters...
Calculating distance matrix: done in 0.000146747 secs using 97.45% CPU
Computing ML distances took 0.000171 sec (of wall-clock time) 0.000171 sec (of CPU time)
Setting up auxiliary I and S matrices: done in 3.23709e-05 secs using 95.76% CPU
Constructing RapidNJ tree: done in 1.8124e-05 secs using 93.8% CPU
Computing RapidNJ tree took 0.000110 sec (of wall-clock time) 0.000107 sec (of CPU time)
Log-likelihood of RapidNJ tree: -281.338
--------------------------------------------------------------------
|             INITIALIZING CANDIDATE TREE SET                      |
--------------------------------------------------------------------
Generating 98 parsimony trees... 0.006 second
Computing log-likelihood of 13 initial trees ... 0.002 seconds
Current best score: -281.338

Do NNI search on 15 best initial trees
Optimizing NNI: done in 0.000456533 secs using 99.88% CPU
Optimizing NNI: done in 0.000368807 secs using 99.78% CPU
Optimizing NNI: done in 0.00044431 secs using 99.93% CPU
Optimizing NNI: done in 0.000356845 secs using 99.76% CPU
Optimizing NNI: done in 0.000432628 secs using 99.85% CPU
Optimizing NNI: done in 0.000348699 secs using 99.8% CPU
Optimizing NNI: done in 0.00042881 secs using 99.81% CPU
Optimizing NNI: done in 0.00042871 secs using 99.83% CPU
Optimizing NNI: done in 0.000345433 secs using 98.14% CPU
Optimizing NNI: done in 0.000424943 secs using 99.78% CPU
Iteration 10 / LogL: -281.338 / Time: 0h:1m:20s
Optimizing NNI: done in 0.000344812 secs using 99.76% CPU
Optimizing NNI: done in 0.000425705 secs using 99.83% CPU
Optimizing NNI: done in 0.000344501 secs using 99.56% CPU
Optimizing NNI: done in 0.000341686 secs using 99.8% CPU
Optimizing NNI: done in 0.000423641 secs using 99.85% CPU
Finish initializing candidate tree set (15)
Current best tree score: -281.338 / CPU time: 0.018
Number of iterations: 15
--------------------------------------------------------------------
|               OPTIMIZING CANDIDATE TREE SET                      |
--------------------------------------------------------------------
Optimizing NNI: done in 0.000428299 secs using 99.93% CPU
Optimizing NNI: done in 0.000350953 secs using 99.73% CPU
Optimizing NNI: done in 0.000346165 secs using 99.66% CPU
Optimizing NNI: done in 0.000424653 secs using 99.85% CPU
Optimizing NNI: done in 0.000340053 secs using 99.69% CPU
Iteration 20 / LogL: -281.338 / Time: 0h:1m:20s
Optimizing NNI: done in 0.000424102 secs using 99.74% CPU
Optimizing NNI: done in 0.000340874 secs using 99.74% CPU
Optimizing NNI: done in 0.000343459 secs using 99.58% CPU
Optimizing NNI: done in 0.000339011 secs using 100% CPU
Optimizing NNI: done in 0.000339512 secs using 99.55% CPU
Optimizing NNI: done in 0.000340875 secs using 99.74% CPU
Optimizing NNI: done in 0.000340203 secs using 99.65% CPU
Optimizing NNI: done in 0.000340093 secs using 99.97% CPU
Optimizing NNI: done in 0.000347286 secs using 99.63% CPU
Optimizing NNI: done in 0.000339322 secs using 99.91% CPU
Iteration 30 / LogL: -281.338 / Time: 0h:1m:20s (0h:3m:13s left)
Optimizing NNI: done in 0.000337549 secs using 99.84% CPU
Optimizing NNI: done in 0.000339101 secs using 99.68% CPU
Optimizing NNI: done in 0.00033866 secs using 99.81% CPU
Optimizing NNI: done in 0.000336496 secs using 99.56% CPU
Optimizing NNI: done in 0.000336526 secs using 99.84% CPU
Optimizing NNI: done in 0.000337248 secs using 99.63% CPU
Optimizing NNI: done in 0.000336165 secs using 99.95% CPU
Optimizing NNI: done in 0.000336236 secs using 99.63% CPU
Optimizing NNI: done in 0.000336286 secs using 99.92% CPU
Optimizing NNI: done in 0.00034378 secs using 99.77% CPU
Iteration 40 / LogL: -281.338 / Time: 0h:1m:20s (0h:2m:3s left)
Optimizing NNI: done in 0.000339141 secs using 99.66% CPU
Optimizing NNI: done in 0.000336727 secs using 99.78% CPU
Optimizing NNI: done in 0.000339602 secs using 99.82% CPU
Optimizing NNI: done in 0.000336707 secs using 99.79% CPU
Optimizing NNI: done in 0.000337417 secs using 99.88% CPU
Optimizing NNI: done in 0.000337908 secs using 99.73% CPU
Optimizing NNI: done in 0.000337548 secs using 99.84% CPU
Optimizing NNI: done in 0.000335694 secs using 99.79% CPU
Optimizing NNI: done in 0.000335625 secs using 99.81% CPU
Optimizing NNI: done in 0.000336867 secs using 99.74% CPU
Iteration 50 / LogL: -281.338 / Time: 0h:1m:20s (0h:1m:22s left)
Log-likelihood cutoff on original alignment: -281.338
Optimizing NNI: done in 0.000339462 secs using 99.86% CPU
Optimizing NNI: done in 0.00033819 secs using 99.65% CPU
Optimizing NNI: done in 0.00034376 secs using 99.78% CPU
Optimizing NNI: done in 0.000337708 secs using 99.79% CPU
Optimizing NNI: done in 0.000336747 secs using 99.78% CPU
Optimizing NNI: done in 0.000337619 secs using 99.82% CPU
Optimizing NNI: done in 0.000335995 secs using 99.7% CPU
Optimizing NNI: done in 0.000336817 secs using 99.76% CPU
Optimizing NNI: done in 0.000335033 secs using 99.69% CPU
Optimizing NNI: done in 0.000336296 secs using 99.61% CPU
Iteration 60 / LogL: -281.338 / Time: 0h:1m:20s (0h:0m:54s left)
Optimizing NNI: done in 0.000336896 secs using 99.73% CPU
Optimizing NNI: done in 0.000335294 secs using 99.61% CPU
Optimizing NNI: done in 0.000334733 secs using 99.78% CPU
Optimizing NNI: done in 0.000339922 secs using 99.73% CPU
Optimizing NNI: done in 0.000334262 secs using 99.62% CPU
Optimizing NNI: done in 0.000336015 secs using 99.7% CPU
Optimizing NNI: done in 0.000336516 secs using 99.85% CPU
Optimizing NNI: done in 0.000334813 secs using 99.76% CPU
Optimizing NNI: done in 0.000333922 secs using 99.72% CPU
Optimizing NNI: done in 0.000334231 secs using 99.63% CPU
Iteration 70 / LogL: -281.338 / Time: 0h:1m:20s (0h:0m:34s left)
Optimizing NNI: done in 0.000334181 secs using 99.95% CPU
Optimizing NNI: done in 0.000333801 secs using 99.76% CPU
Optimizing NNI: done in 0.00033363 secs using 99.81% CPU
Optimizing NNI: done in 0.000334793 secs using 99.76% CPU
Optimizing NNI: done in 0.000334683 secs using 99.8% CPU
Optimizing NNI: done in 0.000333881 secs using 99.74% CPU
Optimizing NNI: done in 0.000333531 secs using 99.54% CPU
Optimizing NNI: done in 0.000332318 secs using 99.9% CPU
Optimizing NNI: done in 0.000341115 secs using 99.67% CPU
Optimizing NNI: done in 0.000334582 secs using 99.83% CPU
Iteration 80 / LogL: -281.338 / Time: 0h:1m:20s (0h:0m:20s left)
Optimizing NNI: done in 0.000331717 secs using 99.78% CPU
Optimizing NNI: done in 0.000332759 secs using 99.47% CPU
Optimizing NNI: done in 0.00033301 secs using 99.7% CPU
Optimizing NNI: done in 0.000336005 secs using 100% CPU
Optimizing NNI: done in 0.000334462 secs using 99.86% CPU
Optimizing NNI: done in 0.000334111 secs using 99.67% CPU
Optimizing NNI: done in 0.000336336 secs using 99.6% CPU
Optimizing NNI: done in 0.000334723 secs using 99.49% CPU
Optimizing NNI: done in 0.000335293 secs using 99.91% CPU
Optimizing NNI: done in 0.00033324 secs using 99.93% CPU
Iteration 90 / LogL: -281.338 / Time: 0h:1m:20s (0h:0m:9s left)
Optimizing NNI: done in 0.000334111 secs using 99.67% CPU
Optimizing NNI: done in 0.000334001 secs using 99.7% CPU
Optimizing NNI: done in 0.000335144 secs using 99.66% CPU
Optimizing NNI: done in 0.000341265 secs using 99.92% CPU
Optimizing NNI: done in 0.000334923 secs using 99.72% CPU
Optimizing NNI: done in 0.000335785 secs using 99.77% CPU
Optimizing NNI: done in 0.00033311 secs using 99.67% CPU
Optimizing NNI: done in 0.000333511 secs using 99.85% CPU
Optimizing NNI: done in 0.00033318 secs using 99.65% CPU
Optimizing NNI: done in 0.00033306 secs using 99.68% CPU
Iteration 100 / LogL: -281.338 / Time: 0h:1m:20s (0h:0m:0s left)
Log-likelihood cutoff on original alignment: -281.338
NOTE: Bootstrap correlation coefficient of split occurrence frequencies: -0.069
NOTE: UFBoot does not converge, continue at least 100 more iterations
Optimizing NNI: done in 0.000339422 secs using 99.88% CPU
Optimizing NNI: done in 0.000335414 secs using 99.88% CPU
Optimizing NNI: done in 0.000340323 secs using 99.61% CPU
Optimizing NNI: done in 0.000333971 secs using 99.71% CPU
Optimizing NNI: done in 0.000334562 secs using 99.83% CPU
Optimizing NNI: done in 0.000336075 secs using 99.68% CPU
Optimizing NNI: done in 0.000343449 secs using 99.58% CPU
Optimizing NNI: done in 0.000332459 secs using 99.56% CPU
Optimizing NNI: done in 0.000334062 secs using 99.98% CPU
Optimizing NNI: done in 0.00033328 secs using 99.92% CPU
Iteration 110 / LogL: -281.338 / Time: 0h:1m:20s (0h:1m:6s left)
Optimizing NNI: done in 0.000335694 secs using 99.79% CPU
Optimizing NNI: done in 0.000336116 secs using 99.67% CPU
Optimizing NNI: done in 0.00033343 secs using 99.57% CPU
Optimizing NNI: done in 0.00033361 secs using 99.82% CPU
Optimizing NNI: done in 0.000334743 secs using 99.78% CPU
Optimizing NNI: done in 0.000331877 secs using 99.74% CPU
Optimizing NNI: done in 0.000336586 secs using 99.83% CPU
Optimizing NNI: done in 0.000334312 secs using 99.91% CPU
Optimizing NNI: done in 0.000333099 secs using 99.67% CPU
Optimizing NNI: done in 0.00033315 secs using 99.65% CPU
Iteration 120 / LogL: -281.338 / Time: 0h:1m:20s (0h:0m:54s left)
Optimizing NNI: done in 0.00033309 secs using 99.67% CPU
Optimizing NNI: done in 0.000376251 secs using 99.67% CPU
Optimizing NNI: done in 0.00033304 secs using 99.69% CPU
Optimizing NNI: done in 0.000332678 secs using 99.5% CPU
Optimizing NNI: done in 0.000332508 secs using 99.55% CPU
Optimizing NNI: done in 0.000341896 secs using 99.74% CPU
Optimizing NNI: done in 0.000332158 secs using 99.65% CPU
Optimizing NNI: done in 0.00033358 secs using 99.53% CPU
Optimizing NNI: done in 0.000332518 secs using 99.84% CPU
Optimizing NNI: done in 0.000331607 secs using 99.82% CPU
Iteration 130 / LogL: -281.338 / Time: 0h:1m:20s (0h:0m:43s left)
Optimizing NNI: done in 0.000332218 secs using 99.63% CPU
Optimizing NNI: done in 0.000332398 secs using 99.88% CPU
Optimizing NNI: done in 0.000332619 secs using 99.81% CPU
Optimizing NNI: done in 0.000335164 secs using 99.95% CPU
Optimizing NNI: done in 0.00033326 secs using 99.92% CPU
Optimizing NNI: done in 0.00033317 secs using 99.65% CPU
Optimizing NNI: done in 0.000333841 secs using 99.75% CPU
Optimizing NNI: done in 0.000331166 secs using 99.65% CPU
Optimizing NNI: done in 0.00033351 secs using 99.85% CPU
Optimizing NNI: done in 0.00033294 secs using 99.72% CPU
Iteration 140 / LogL: -281.338 / Time: 0h:1m:20s (0h:0m:34s left)
Optimizing NNI: done in 0.00033838 secs using 99.59% CPU
Optimizing NNI: done in 0.000332679 secs using 99.8% CPU
Optimizing NNI: done in 0.000333471 secs using 99.86% CPU
Optimizing NNI: done in 0.000331917 secs using 99.72% CPU
Optimizing NNI: done in 0.000331958 secs using 99.71% CPU
Optimizing NNI: done in 0.00033323 secs using 99.63% CPU
Optimizing NNI: done in 0.0003335 secs using 99.85% CPU
Optimizing NNI: done in 0.000333591 secs using 99.82% CPU
Optimizing NNI: done in 0.000332298 secs using 99.91% CPU
Optimizing NNI: done in 0.000333631 secs using 99.81% CPU
Iteration 150 / LogL: -281.338 / Time: 0h:1m:20s (0h:0m:27s left)
Log-likelihood cutoff on original alignment: -281.338
Optimizing NNI: done in 0.000337417 secs using 99.58% CPU
Optimizing NNI: done in 0.000336837 secs using 99.75% CPU
Optimizing NNI: done in 0.000335124 secs using 99.66% CPU
Optimizing NNI: done in 0.000342187 secs using 99.95% CPU
Optimizing NNI: done in 0.000333791 secs using 99.76% CPU
Optimizing NNI: done in 0.000334552 secs using 99.83% CPU
Optimizing NNI: done in 0.000335595 secs using 99.82% CPU
Optimizing NNI: done in 0.000339352 secs using 99.6% CPU
Optimizing NNI: done in 0.000335815 secs using 99.76% CPU
Optimizing NNI: done in 0.000332969 secs using 99.71% CPU
Iteration 160 / LogL: -281.338 / Time: 0h:1m:20s (0h:0m:20s left)
Optimizing NNI: done in 0.000331717 secs using 99.78% CPU
Optimizing NNI: done in 0.000334894 secs using 99.73% CPU
Optimizing NNI: done in 0.000334241 secs using 99.63% CPU
Optimizing NNI: done in 0.000334071 secs using 99.68% CPU
Optimizing NNI: done in 0.000335164 secs using 99.65% CPU
Optimizing NNI: done in 0.000333951 secs using 99.72% CPU
Optimizing NNI: done in 0.000335324 secs using 99.9% CPU
Optimizing NNI: done in 0.000334382 secs using 99.89% CPU
Optimizing NNI: done in 0.000334392 secs using 99.88% CPU
Optimizing NNI: done in 0.000334563 secs using 99.83% CPU
Iteration 170 / LogL: -281.338 / Time: 0h:1m:20s (0h:0m:14s left)
Optimizing NNI: done in 0.000334021 secs using 99.69% CPU
Optimizing NNI: done in 0.000334382 secs using 99.89% CPU
Optimizing NNI: done in 0.000336135 secs using 99.66% CPU
Optimizing NNI: done in 0.000335253 secs using 99.63% CPU
Optimizing NNI: done in 0.000334783 secs using 99.77% CPU
Optimizing NNI: done in 0.000334142 secs using 99.66% CPU
Optimizing NNI: done in 0.000342548 secs using 99.84% CPU
Optimizing NNI: done in 0.000334072 secs using 99.68% CPU
Optimizing NNI: done in 0.000334212 secs using 99.64% CPU
Optimizing NNI: done in 0.00033293 secs using 99.72% CPU
Iteration 180 / LogL: -281.338 / Time: 0h:1m:20s (0h:0m:9s left)
Optimizing NNI: done in 0.000340303 secs using 99.91% CPU
Optimizing NNI: done in 0.000333591 secs using 99.52% CPU
Optimizing NNI: done in 0.000333901 secs using 99.43% CPU
Optimizing NNI: done in 0.000333581 secs using 99.83% CPU
Optimizing NNI: done in 0.000333711 secs using 99.79% CPU
Optimizing NNI: done in 0.000334061 secs using 99.68% CPU
Optimizing NNI: done in 0.000336466 secs using 99.86% CPU
Optimizing NNI: done in 0.000333861 secs using 99.74% CPU
Optimizing NNI: done in 0.000332649 secs using 99.8% CPU
Optimizing NNI: done in 0.000334502 secs using 99.55% CPU
Iteration 190 / LogL: -281.338 / Time: 0h:1m:20s (0h:0m:4s left)
Optimizing NNI: done in 0.000334372 secs using 99.59% CPU
Optimizing NNI: done in 0.000333971 secs using 99.71% CPU
Optimizing NNI: done in 0.000334112 secs using 99.67% CPU
Optimizing NNI: done in 0.000334602 secs using 99.82% CPU
Optimizing NNI: done in 0.000334042 secs using 99.69% CPU
Optimizing NNI: done in 0.000334933 secs using 99.72% CPU
Optimizing NNI: done in 0.000334061 secs using 99.98% CPU
Optimizing NNI: done in 0.000332939 secs using 99.72% CPU
Optimizing NNI: done in 0.000334122 secs using 99.66% CPU
Optimizing NNI: done in 0.000341044 secs using 99.69% CPU
Iteration 200 / LogL: -281.338 / Time: 0h:1m:20s (0h:0m:0s left)
Log-likelihood cutoff on original alignment: -281.338
NOTE: Bootstrap correlation coefficient of split occurrence frequencies: -0.327
NOTE: UFBoot does not converge, continue at least 100 more iterations
Optimizing NNI: done in 0.000337799 secs using 99.76% CPU
Optimizing NNI: done in 0.000336086 secs using 99.68% CPU
Optimizing NNI: done in 0.000334453 secs using 99.57% CPU
Optimizing NNI: done in 0.000334592 secs using 99.82% CPU
Optimizing NNI: done in 0.000335545 secs using 99.84% CPU
Optimizing NNI: done in 0.000334452 secs using 99.57% CPU
Optimizing NNI: done in 0.000334092 secs using 99.67% CPU
Optimizing NNI: done in 0.000335825 secs using 99.75% CPU
Optimizing NNI: done in 0.000334923 secs using 99.72% CPU
Optimizing NNI: done in 0.00033302 secs using 99.69% CPU
Iteration 210 / LogL: -281.338 / Time: 0h:1m:20s (0h:0m:34s left)
Optimizing NNI: done in 0.00033367 secs using 99.8% CPU
Optimizing NNI: done in 0.000334963 secs using 99.71% CPU
Optimizing NNI: done in 0.000333751 secs using 99.78% CPU
Optimizing NNI: done in 0.000334523 secs using 99.84% CPU
Optimizing NNI: done in 0.000333842 secs using 99.75% CPU
Optimizing NNI: done in 0.000335003 secs using 99.7% CPU
Optimizing NNI: done in 0.000335975 secs using 99.71% CPU
Optimizing NNI: done in 0.000334893 secs using 99.73% CPU
Optimizing NNI: done in 0.000334723 secs using 99.49% CPU
Optimizing NNI: done in 0.000333501 secs using 99.85% CPU
Iteration 220 / LogL: -281.338 / Time: 0h:1m:20s (0h:0m:29s left)
Optimizing NNI: done in 0.000335304 secs using 99.91% CPU
Optimizing NNI: done in 0.000335073 secs using 99.68% CPU
Optimizing NNI: done in 0.000335003 secs using 100% CPU
Optimizing NNI: done in 0.00033296 secs using 99.71% CPU
Optimizing NNI: done in 0.000343209 secs using 99.65% CPU
Optimizing NNI: done in 0.0003333 secs using 99.91% CPU
Optimizing NNI: done in 0.000335444 secs using 99.57% CPU
Optimizing NNI: done in 0.000333801 secs using 99.76% CPU
Optimizing NNI: done in 0.000340864 secs using 99.75% CPU
Optimizing NNI: done in 0.000334723 secs using 99.78% CPU
Iteration 230 / LogL: -281.338 / Time: 0h:1m:20s (0h:0m:24s left)
Optimizing NNI: done in 0.000334212 secs using 99.64% CPU
Optimizing NNI: done in 0.000334672 secs using 99.8% CPU
Optimizing NNI: done in 0.000333731 secs using 99.78% CPU
Optimizing NNI: done in 0.00033356 secs
Optimizing NNI: done in 0.00033344 secs using 97.77% CPU
Optimizing NNI: done in 0.000332739 secs using 99.78% CPU
Optimizing NNI: done in 0.000332639 secs using 97.7% CPU
Optimizing NNI: done in 0.000335093 secs using 99.67% CPU
Optimizing NNI: done in 0.000334222 secs using 99.63% CPU
Optimizing NNI: done in 0.000334623 secs using 99.81% CPU
Iteration 240 / LogL: -281.338 / Time: 0h:1m:20s (0h:0m:20s left)
Optimizing NNI: done in 0.000332769 secs using 99.77% CPU
Optimizing NNI: done in 0.00033325 secs using 99.62% CPU
Optimizing NNI: done in 0.000334963 secs using 99.71% CPU
Optimizing NNI: done in 0.000334282 secs using 99.62% CPU
Optimizing NNI: done in 0.00033349 secs using 99.55% CPU
Optimizing NNI: done in 0.000333992 secs using 99.7% CPU
Optimizing NNI: done in 0.000333209 secs using 99.94% CPU
Optimizing NNI: done in 0.00033358 secs using 99.83% CPU
Optimizing NNI: done in 0.000334012 secs using 99.7% CPU
Optimizing NNI: done in 0.000335264 secs using 99.62% CPU
Iteration 250 / LogL: -281.338 / Time: 0h:1m:21s (0h:0m:16s left)
Log-likelihood cutoff on original alignment: -281.338
Optimizing NNI: done in 0.000333881 secs using 99.74% CPU
Optimizing NNI: done in 0.000332709 secs using 99.79% CPU
Optimizing NNI: done in 0.00033373 secs using 99.78% CPU
Optimizing NNI: done in 0.000340303 secs
Optimizing NNI: done in 0.000333571 secs
Optimizing NNI: done in 0.000330925 secs using 97.3% CPU
Optimizing NNI: done in 0.000333961 secs using 99.41% CPU
Optimizing NNI: done in 0.00033842 secs using 99.88% CPU
Optimizing NNI: done in 0.000332689 secs using 99.49% CPU
Optimizing NNI: done in 0.000331436 secs using 99.57% CPU
Iteration 260 / LogL: -281.338 / Time: 0h:1m:21s (0h:0m:12s left)
Optimizing NNI: done in 0.000335464 secs using 99.86% CPU
Optimizing NNI: done in 0.000339652 secs using 99.81% CPU
Optimizing NNI: done in 0.000332288 secs using 99.61% CPU
Optimizing NNI: done in 0.000331447 secs using 99.56% CPU
Optimizing NNI: done in 0.000331968 secs using 99.71% CPU
Optimizing NNI: done in 0.000338009 secs using 99.7% CPU
Optimizing NNI: done in 0.000332749 secs using 99.77% CPU
Optimizing NNI: done in 0.000330505 secs using 99.85% CPU
Optimizing NNI: done in 0.000330505 secs using 99.54% CPU
Optimizing NNI: done in 0.000337929 secs using 99.73% CPU
Iteration 270 / LogL: -281.338 / Time: 0h:1m:21s (0h:0m:9s left)
Optimizing NNI: done in 0.00033348 secs using 99.86% CPU
Optimizing NNI: done in 0.000268317 secs using 99.51% CPU
Optimizing NNI: done in 0.000268006 secs using 99.62% CPU
Optimizing NNI: done in 0.000266864 secs using 99.68% CPU
Optimizing NNI: done in 0.000268037 secs using 99.61% CPU
Optimizing NNI: done in 0.000267696 secs using 99.74% CPU
Optimizing NNI: done in 0.000266765 secs using 99.71% CPU
Optimizing NNI: done in 0.000267466 secs using 99.83% CPU
Optimizing NNI: done in 0.000267926 secs using 99.65% CPU
Optimizing NNI: done in 0.000274259 secs using 99.54% CPU
Iteration 280 / LogL: -281.338 / Time: 0h:1m:21s (0h:0m:5s left)
Optimizing NNI: done in 0.000266945 secs using 99.65% CPU
Optimizing NNI: done in 0.000267666 secs using 99.75% CPU
Optimizing NNI: done in 0.000331547 secs using 99.83% CPU
Optimizing NNI: done in 0.00033333 secs using 99.9% CPU
Optimizing NNI: done in 0.000334171 secs using 99.65% CPU
Optimizing NNI: done in 0.000333751 secs using 99.77% CPU
Optimizing NNI: done in 0.00033314 secs using 99.66% CPU
Optimizing NNI: done in 0.000334673 secs using 99.8% CPU
Optimizing NNI: done in 0.000332278 secs using 99.62% CPU
Optimizing NNI: done in 0.000332298 secs using 99.61% CPU
Iteration 290 / LogL: -281.338 / Time: 0h:1m:21s (0h:0m:2s left)
Optimizing NNI: done in 0.00033337 secs using 99.59% CPU
Optimizing NNI: done in 0.000331636 secs using 99.81% CPU
Optimizing NNI: done in 0.000337879 secs using 99.74% CPU
Optimizing NNI: done in 0.000335144 secs using 99.66% CPU
Optimizing NNI: done in 0.000332299 secs using 99.61% CPU
Optimizing NNI: done in 0.000332418 secs using 99.57% CPU
Optimizing NNI: done in 0.000332539 secs using 99.84% CPU
Optimizing NNI: done in 0.000331497 secs using 99.85% CPU
Optimizing NNI: done in 0.000332158 secs using 99.95% CPU
Optimizing NNI: done in 0.000332448 secs using 99.87% CPU
Iteration 300 / LogL: -281.338 / Time: 0h:1m:21s (0h:0m:0s left)
Log-likelihood cutoff on original alignment: -281.338
NOTE: Bootstrap correlation coefficient of split occurrence frequencies: 0.404
NOTE: UFBoot does not converge, continue at least 100 more iterations
Optimizing NNI: done in 0.000341115 secs using 99.67% CPU
Optimizing NNI: done in 0.000332088 secs using 99.97% CPU
Optimizing NNI: done in 0.000332419 secs using 99.57% CPU
Optimizing NNI: done in 0.000332288 secs using 99.91% CPU
Optimizing NNI: done in 0.000336426 secs using 99.58% CPU
Optimizing NNI: done in 0.000331987 secs using 99.7% CPU
Optimizing NNI: done in 0.000331757 secs using 99.77% CPU
Optimizing NNI: done in 0.000330805 secs using 99.76% CPU
Optimizing NNI: done in 0.000337387 secs using 99.89% CPU
Optimizing NNI: done in 0.000332489 secs using 99.85% CPU
Iteration 310 / LogL: -281.338 / Time: 0h:1m:21s (0h:0m:23s left)
Optimizing NNI: done in 0.000332398 secs using 99.88% CPU
Optimizing NNI: done in 0.000332038 secs using 99.69% CPU
Optimizing NNI: done in 0.000337017 secs using 99.7% CPU
Optimizing NNI: done in 0.000331657 secs using 99.8% CPU
Optimizing NNI: done in 0.000331586 secs using 99.52% CPU
Optimizing NNI: done in 0.000332358 secs using 99.59% CPU
Optimizing NNI: done in 0.000337778 secs using 99.77% CPU
Optimizing NNI: done in 0.000332338 secs using 99.9% CPU
Optimizing NNI: done in 0.000332689 secs using 99.79% CPU
Optimizing NNI: done in 0.000331526 secs using 99.54% CPU
Iteration 320 / LogL: -281.338 / Time: 0h:1m:21s (0h:0m:20s left)
Optimizing NNI: done in 0.000338851 secs using 99.75% CPU
Optimizing NNI: done in 0.000332118 secs using 99.66% CPU
Optimizing NNI: done in 0.000330815 secs using 99.75% CPU
Optimizing NNI: done in 0.000332468 secs using 99.56% CPU
Optimizing NNI: done in 0.000336256 secs using 99.63% CPU
Optimizing NNI: done in 0.000331317 secs using 99.9% CPU
Optimizing NNI: done in 0.000330685 secs using 99.49% CPU
Optimizing NNI: done in 0.000331156 secs using 99.65% CPU
Optimizing NNI: done in 0.000336677 secs using 99.8% CPU
Optimizing NNI: done in 0.000331357 secs using 99.89% CPU
Iteration 330 / LogL: -281.338 / Time: 0h:1m:21s (0h:0m:17s left)
Optimizing NNI: done in 0.000330415 secs using 99.87% CPU
Optimizing NNI: done in 0.000332308 secs using 99.91% CPU
Optimizing NNI: done in 0.000336717 secs using 99.79% CPU
Optimizing NNI: done in 0.000330675 secs using 99.8% CPU
Optimizing NNI: done in 0.000331877 secs using 99.74% CPU
Optimizing NNI: done in 0.000331327 secs using 99.6% CPU
Optimizing NNI: done in 0.000337267 secs using 99.92% CPU
Optimizing NNI: done in 0.000332008 secs using 100% CPU
Optimizing NNI: done in 0.000331387 secs using 99.58% CPU
Optimizing NNI: done in 0.000331035 secs using 99.69% CPU
Iteration 340 / LogL: -281.338 / Time: 0h:1m:21s (0h:0m:14s left)
Optimizing NNI: done in 0.000336355 secs using 99.89% CPU
Optimizing NNI: done in 0.000330715 secs using 99.48% CPU
Optimizing NNI: done in 0.000330595 secs using 99.82% CPU
Optimizing NNI: done in 0.000331387 secs using 99.58% CPU
Optimizing NNI: done in 0.000336086 secs using 99.97% CPU
Optimizing NNI: done in 0.000332218 secs using 99.63% CPU
Optimizing NNI: done in 0.000332399 secs using 99.88% CPU
Optimizing NNI: done in 0.000331166 secs using 99.65% CPU
Optimizing NNI: done in 0.000334653 secs using 99.8% CPU
Optimizing NNI: done in 0.000333741 secs using 99.78% CPU
Iteration 350 / LogL: -281.338 / Time: 0h:1m:21s (0h:0m:11s left)
Log-likelihood cutoff on original alignment: -281.338
Optimizing NNI: done in 0.000341616 secs using 99.53% CPU
Optimizing NNI: done in 0.000331356 secs using 99.89% CPU
Optimizing NNI: done in 0.000331377 secs using 99.89% CPU
Optimizing NNI: done in 0.000332568 secs using 99.83% CPU
Optimizing NNI: done in 0.000335875 secs using 99.74% CPU
Optimizing NNI: done in 0.000331877 secs using 99.74% CPU
Optimizing NNI: done in 0.000331917 secs using 99.72% CPU
Optimizing NNI: done in 0.000331547 secs using 99.83% CPU
Optimizing NNI: done in 0.000339162 secs using 99.95% CPU
Optimizing NNI: done in 0.000331076 secs using 99.98% CPU
Iteration 360 / LogL: -281.338 / Time: 0h:1m:21s (0h:0m:9s left)
Optimizing NNI: done in 0.000331226 secs using 99.93% CPU
Optimizing NNI: done in 0.000331416 secs using 99.87% CPU
Optimizing NNI: done in 0.000336406 secs using 99.58% CPU
Optimizing NNI: done in 0.000331617 secs using 99.51% CPU
Optimizing NNI: done in 0.000332469 secs using 99.86% CPU
Optimizing NNI: done in 0.000331206 secs using 99.64% CPU
Optimizing NNI: done in 0.000331286 secs using 99.61% CPU
Optimizing NNI: done in 0.000331737 secs using 99.78% CPU
Optimizing NNI: done in 0.000331156 secs using 99.95% CPU
Optimizing NNI: done in 0.000330384 secs using 99.88% CPU
Iteration 370 / LogL: -281.338 / Time: 0h:1m:21s (0h:0m:6s left)
Optimizing NNI: done in 0.000332669 secs using 99.5% CPU
Optimizing NNI: done in 0.000329944 secs using 99.71% CPU
Optimizing NNI: done in 0.000331367 secs using 99.59% CPU
Optimizing NNI: done in 0.000330886 secs using 99.73% CPU
Optimizing NNI: done in 0.000330605 secs using 99.82% CPU
Optimizing NNI: done in 0.000331727 secs using 99.78% CPU
Optimizing NNI: done in 0.000331086 secs using 99.67% CPU
Optimizing NNI: done in 0.0003329 secs using 99.73% CPU
Optimizing NNI: done in 0.000331777 secs using 99.77% CPU
Optimizing NNI: done in 0.000332178 secs using 99.65% CPU
Iteration 380 / LogL: -281.338 / Time: 0h:1m:21s (0h:0m:4s left)
Optimizing NNI: done in 0.000331777 secs using 99.77% CPU
Optimizing NNI: done in 0.000331928 secs using 99.72% CPU
Optimizing NNI: done in 0.000331076 secs using 99.68% CPU
Optimizing NNI: done in 0.000331987 secs using 99.7% CPU
Optimizing NNI: done in 0.000331697 secs using 99.79% CPU
Optimizing NNI: done in 0.00033346 secs using 99.86% CPU
Optimizing NNI: done in 0.000330986 secs using 99.7% CPU
Optimizing NNI: done in 0.00033317 secs using 99.95% CPU
Optimizing NNI: done in 0.000331397 secs using 99.58% CPU
Optimizing NNI: done in 0.000331697 secs using 99.79% CPU
Iteration 390 / LogL: -281.338 / Time: 0h:1m:21s (0h:0m:2s left)
Optimizing NNI: done in 0.000330976 secs using 99.71% CPU
Optimizing NNI: done in 0.000330335 secs using 99.9% CPU
Optimizing NNI: done in 0.000331797 secs using 99.76% CPU
Optimizing NNI: done in 0.000331006 secs using 99.7% CPU
Optimizing NNI: done in 0.000331897 secs using 99.73% CPU
Optimizing NNI: done in 0.000331727 secs using 99.78% CPU
Optimizing NNI: done in 0.000330735 secs using 99.78% CPU
Optimizing NNI: done in 0.000331246 secs using 99.62% CPU
Optimizing NNI: done in 0.000331867 secs using 99.74% CPU
Optimizing NNI: done in 0.000329944 secs using 99.71% CPU
Iteration 400 / LogL: -281.338 / Time: 0h:1m:21s (0h:0m:0s left)
Log-likelihood cutoff on original alignment: -281.338
NOTE: Bootstrap correlation coefficient of split occurrence frequencies: 0.129
NOTE: UFBoot does not converge, continue at least 100 more iterations
Optimizing NNI: done in 0.000335033 secs using 99.69% CPU
Optimizing NNI: done in 0.000331747 secs using 99.77% CPU
Optimizing NNI: done in 0.000331447 secs using 99.56% CPU
Optimizing NNI: done in 0.000329583 secs using 99.52% CPU
Optimizing NNI: done in 0.000331798 secs using 99.76% CPU
Optimizing NNI: done in 0.000332368 secs using 99.89% CPU
Optimizing NNI: done in 0.000330996 secs using 99.7% CPU
Optimizing NNI: done in 0.000330906 secs using 100% CPU
Optimizing NNI: done in 0.000331527 secs using 99.54% CPU
Optimizing NNI: done in 0.000336125 secs using 99.67% CPU
Iteration 410 / LogL: -281.338 / Time: 0h:1m:21s (0h:0m:17s left)
Optimizing NNI: done in 0.000332739 secs using 99.48% CPU
Optimizing NNI: done in 0.000330605 secs using 99.82% CPU
Optimizing NNI: done in 0.000331627 secs using 99.81% CPU
Optimizing NNI: done in 0.000338079 secs using 99.98% CPU
Optimizing NNI: done in 0.000332489 secs using 99.55% CPU
Optimizing NNI: done in 0.000331076 secs using 99.67% CPU
Optimizing NNI: done in 0.00033285 secs using 99.44% CPU
Optimizing NNI: done in 0.000331597 secs using 99.82% CPU
Optimizing NNI: done in 0.000332418 secs using 99.57% CPU
Optimizing NNI: done in 0.00033316 secs using 99.65% CPU
Iteration 420 / LogL: -281.338 / Time: 0h:1m:21s (0h:0m:15s left)
Optimizing NNI: done in 0.000330064 secs using 99.68% CPU
Optimizing NNI: done in 0.000332769 secs using 99.77% CPU
Optimizing NNI: done in 0.000330785 secs using 99.76% CPU
Optimizing NNI: done in 0.000332178 secs using 99.65% CPU
Optimizing NNI: done in 0.000331637 secs using 99.81% CPU
Optimizing NNI: done in 0.000332679 secs using 99.8% CPU
Optimizing NNI: done in 0.000332589 secs using 99.82% CPU
Optimizing NNI: done in 0.000330976 secs using 99.71% CPU
Optimizing NNI: done in 0.000330525 secs using 99.84% CPU
Optimizing NNI: done in 0.000332769 secs using 99.77% CPU
Iteration 430 / LogL: -281.338 / Time: 0h:1m:21s (0h:0m:13s left)
Optimizing NNI: done in 0.000332128 secs using 99.96% CPU
Optimizing NNI: done in 0.00033328 secs using 99.92% CPU
Optimizing NNI: done in 0.00033338 secs using 99.89% CPU
Optimizing NNI: done in 0.000332017 secs using 99.69% CPU
Optimizing NNI: done in 0.000336947 secs using 99.72% CPU
Optimizing NNI: done in 0.000332088 secs using 99.67% CPU
Optimizing NNI: done in 0.00033333 secs using 99.9% CPU
Optimizing NNI: done in 0.000332759 secs using 99.77% CPU
Optimizing NNI: done in 0.000337127 secs using 99.96% CPU
Optimizing NNI: done in 0.000331867 secs using 100% CPU
Iteration 440 / LogL: -281.338 / Time: 0h:1m:21s (0h:0m:11s left)
Optimizing NNI: done in 0.000333149 secs using 99.66% CPU
Optimizing NNI: done in 0.00033323 secs using 99.63% CPU
Optimizing NNI: done in 0.000330755 secs using 99.47% CPU
Optimizing NNI: done in 0.000331417 secs using 99.87% CPU
Optimizing NNI: done in 0.000330395 secs using 99.88% CPU
Optimizing NNI: done in 0.000332659 secs using 99.5% CPU
Optimizing NNI: done in 0.000332368 secs using 99.59% CPU
Optimizing NNI: done in 0.000330245 secs using 99.62% CPU
Optimizing NNI: done in 0.000331086 secs using 99.67% CPU
Optimizing NNI: done in 0.000331807 secs using 99.76% CPU
Iteration 450 / LogL: -281.338 / Time: 0h:1m:21s (0h:0m:9s left)
Log-likelihood cutoff on original alignment: -281.338
Optimizing NNI: done in 0.000334232 secs using 99.63% CPU
Optimizing NNI: done in 0.0003334 secs using 99.58% CPU
Optimizing NNI: done in 0.000332378 secs using 99.89% CPU
Optimizing NNI: done in 0.000331857 secs using 99.74% CPU
Optimizing NNI: done in 0.000331727 secs using 99.78% CPU
Optimizing NNI: done in 0.000331176 secs using 99.64% CPU
Optimizing NNI: done in 0.000332589 secs using 99.82% CPU
Optimizing NNI: done in 0.000331477 secs using 99.86% CPU
Optimizing NNI: done in 0.000330385 secs using 99.58% CPU
Optimizing NNI: done in 0.000331937 secs using 99.72% CPU
Iteration 460 / LogL: -281.338 / Time: 0h:1m:21s (0h:0m:7s left)
Optimizing NNI: done in 0.000330965 secs using 100% CPU
Optimizing NNI: done in 0.000336246 secs using 99.63% CPU
Optimizing NNI: done in 0.000331005 secs using 99.7% CPU
Optimizing NNI: done in 0.000332348 secs using 99.59% CPU
Optimizing NNI: done in 0.000330545 secs using 99.84% CPU
Optimizing NNI: done in 0.000332318 secs using 99.9% CPU
Optimizing NNI: done in 0.000331487 secs using 99.55% CPU
Optimizing NNI: done in 0.000330835 secs using 99.75% CPU
Optimizing NNI: done in 0.000331717 secs using 99.78% CPU
Optimizing NNI: done in 0.000332128 secs using 99.66% CPU
Iteration 470 / LogL: -281.338 / Time: 0h:1m:21s (0h:0m:5s left)
Optimizing NNI: done in 0.000331436 secs using 99.57% CPU
Optimizing NNI: done in 0.000331617 secs using 99.81% CPU
Optimizing NNI: done in 0.00033313 secs using 99.96% CPU
Optimizing NNI: done in 0.000331417 secs using 99.87% CPU
Optimizing NNI: done in 0.000331917 secs using 99.72% CPU
Optimizing NNI: done in 0.000332278 secs using 99.62% CPU
Optimizing NNI: done in 0.000331256 secs using 99.62% CPU
Optimizing NNI: done in 0.000331116 secs using 99.66% CPU
Optimizing NNI: done in 0.000336216 secs using 99.64% CPU
Optimizing NNI: done in 0.000331777 secs using 99.77% CPU
Iteration 480 / LogL: -281.338 / Time: 0h:1m:21s (0h:0m:3s left)
Optimizing NNI: done in 0.000332719 secs using 99.48% CPU
Optimizing NNI: done in 0.000331507 secs using 99.85% CPU
Optimizing NNI: done in 0.000337708 secs using 99.79% CPU
Optimizing NNI: done in 0.000330675 secs using 99.8% CPU
Optimizing NNI: done in 0.000332148 secs using 99.96% CPU
Optimizing NNI: done in 0.000331747 secs using 99.47% CPU
Optimizing NNI: done in 0.000331006 secs using 99.7% CPU
Optimizing NNI: done in 0.000330484 secs using 99.85% CPU
Optimizing NNI: done in 0.000332859 secs using 99.74% CPU
Optimizing NNI: done in 0.000330495 secs using 99.55% CPU
Iteration 490 / LogL: -281.338 / Time: 0h:1m:21s (0h:0m:1s left)
Optimizing NNI: done in 0.000331066 secs using 99.68% CPU
Optimizing NNI: done in 0.000330906 secs using 99.73% CPU
Optimizing NNI: done in 0.000333701 secs using 99.79% CPU
Optimizing NNI: done in 0.000331126 secs using 99.66% CPU
Optimizing NNI: done in 0.000331667 secs using 99.5% CPU
Optimizing NNI: done in 0.000331908 secs using 99.73% CPU
Optimizing NNI: done in 0.00033314 secs
Optimizing NNI: done in 0.000267736 secs using 97.86% CPU
Optimizing NNI: done in 0.000265892 secs using 99.66% CPU
Optimizing NNI: done in 0.000266905 secs using 97.79% CPU
Iteration 500 / LogL: -281.338 / Time: 0h:1m:21s (0h:0m:0s left)
Log-likelihood cutoff on original alignment: -281.338
NOTE: Bootstrap correlation coefficient of split occurrence frequencies: 0.844
NOTE: UFBoot does not converge, continue at least 100 more iterations
Optimizing NNI: done in 0.000337398 secs using 99.88% CPU
Optimizing NNI: done in 0.000331677 secs using 99.8% CPU
Optimizing NNI: done in 0.000332339 secs using 99.9% CPU
Optimizing NNI: done in 0.000334422 secs using 99.57% CPU
Optimizing NNI: done in 0.000332539 secs using 99.84% CPU
Optimizing NNI: done in 0.000333621 secs using 98.61% CPU
Optimizing NNI: done in 0.000332669 secs using 99.8% CPU
Optimizing NNI: done in 0.000333371 secs using 99.89% CPU
Optimizing NNI: done in 0.000331236 secs using 99.93% CPU
Optimizing NNI: done in 0.000335634 secs using 99.81% CPU
Iteration 510 / LogL: -281.338 / Time: 0h:1m:21s (0h:0m:14s left)
Optimizing NNI: done in 0.00033312 secs using 99.96% CPU
Optimizing NNI: done in 0.000332749 secs using 99.77% CPU
Optimizing NNI: done in 0.000334733 secs using 99.78% CPU
Optimizing NNI: done in 0.000336206 secs using 99.64% CPU
Optimizing NNI: done in 0.000333711 secs using 99.79% CPU
Optimizing NNI: done in 0.00033354 secs using 99.84% CPU
Optimizing NNI: done in 0.000332598 secs using 99.52% CPU
Optimizing NNI: done in 0.000332599 secs using 99.82% CPU
Optimizing NNI: done in 0.000331146 secs using 99.65% CPU
Optimizing NNI: done in 0.000331507 secs using 99.55% CPU
Iteration 520 / LogL: -281.338 / Time: 0h:1m:21s (0h:0m:12s left)
Optimizing NNI: done in 0.000332338 secs using 99.6% CPU
Optimizing NNI: done in 0.000332228 secs using 99.63% CPU
Optimizing NNI: done in 0.000331016 secs using 99.69% CPU
Optimizing NNI: done in 0.000330405 secs using 99.57% CPU
Optimizing NNI: done in 0.000331376 secs using 99.58% CPU
Optimizing NNI: done in 0.000331236 secs using 99.63% CPU
Optimizing NNI: done in 0.00031738 secs using 99.88% CPU
Optimizing NNI: done in 0.000265993 secs using 99.63% CPU
Optimizing NNI: done in 0.000266443 secs using 99.46% CPU
Optimizing NNI: done in 0.000266784 secs using 99.33% CPU
Iteration 530 / LogL: -281.338 / Time: 0h:1m:21s (0h:0m:10s left)
Optimizing NNI: done in 0.000266484 secs using 99.82% CPU
Optimizing NNI: done in 0.000267636 secs using 99.39% CPU
Optimizing NNI: done in 0.000267035 secs using 99.99% CPU
Optimizing NNI: done in 0.00027479 secs using 99.35% CPU
Optimizing NNI: done in 0.000267506 secs using 99.81% CPU
Optimizing NNI: done in 0.000266724 secs using 99.73% CPU
Optimizing NNI: done in 0.000334071 secs using 99.98% CPU
Optimizing NNI: done in 0.000334062 secs using 99.68% CPU
Optimizing NNI: done in 0.00033321 secs using 99.94% CPU
Optimizing NNI: done in 0.000334332 secs using 99.9% CPU
Iteration 540 / LogL: -281.338 / Time: 0h:1m:21s (0h:0m:9s left)
Optimizing NNI: done in 0.000331135 secs using 99.66% CPU
Optimizing NNI: done in 0.000335364 secs using 99.59% CPU
Optimizing NNI: done in 0.000331377 secs using 99.58% CPU
Optimizing NNI: done in 0.000332999 secs using 99.7% CPU
Optimizing NNI: done in 0.000333661 secs using 99.8% CPU
Optimizing NNI: done in 0.000332639 secs using 99.81% CPU
Optimizing NNI: done in 0.00033291 secs using 99.73% CPU
Optimizing NNI: done in 0.00033325 secs using 99.62% CPU
Optimizing NNI: done in 0.000331777 secs using 99.77% CPU
Optimizing NNI: done in 0.000334182 secs using 99.65% CPU
Iteration 550 / LogL: -281.338 / Time: 0h:1m:21s (0h:0m:7s left)
Log-likelihood cutoff on original alignment: -281.338
Optimizing NNI: done in 0.000336185 secs using 99.94% CPU
Optimizing NNI: done in 0.000333741 secs using 99.78% CPU
Optimizing NNI: done in 0.000332668 secs using 99.8% CPU
Optimizing NNI: done in 0.000331596 secs using 99.82% CPU
Optimizing NNI: done in 0.000332789 secs using 99.76% CPU
Optimizing NNI: done in 0.000332659 secs using 99.5% CPU
Optimizing NNI: done in 0.00033321 secs using 99.64% CPU
Optimizing NNI: done in 0.000333911 secs using 99.43% CPU
Optimizing NNI: done in 0.000332588 secs using 99.52% CPU
Optimizing NNI: done in 0.000332328 secs using 99.9% CPU
Iteration 560 / LogL: -281.338 / Time: 0h:1m:21s (0h:0m:5s left)
Optimizing NNI: done in 0.000334553 secs using 99.54% CPU
Optimizing NNI: done in 0.000334202 secs using 99.64% CPU
Optimizing NNI: done in 0.000333461 secs using 99.56% CPU
Optimizing NNI: done in 0.000331958 secs using 99.71% CPU
Optimizing NNI: done in 0.000332348 secs using 99.9% CPU
Optimizing NNI: done in 0.000332398 secs using 99.58% CPU
Optimizing NNI: done in 0.000331977 secs using 99.71% CPU
Optimizing NNI: done in 0.000332989 secs using 99.7% CPU
Optimizing NNI: done in 0.000332689 secs using 99.79% CPU
Optimizing NNI: done in 0.000337318 secs using 99.61% CPU
Iteration 570 / LogL: -281.338 / Time: 0h:1m:22s (0h:0m:4s left)
Optimizing NNI: done in 0.000334181 secs using 99.95% CPU
Optimizing NNI: done in 0.00033336 secs using 99.89% CPU
Optimizing NNI: done in 0.000331787 secs using 99.76% CPU
Optimizing NNI: done in 0.000332779 secs using 99.77% CPU
Optimizing NNI: done in 0.000331196 secs using 99.64% CPU
Optimizing NNI: done in 0.000334402 secs using 99.88% CPU
Optimizing NNI: done in 0.000332138 secs using 99.66% CPU
Optimizing NNI: done in 0.000332549 secs using 99.83% CPU
Optimizing NNI: done in 0.000332128 secs using 99.66% CPU
Optimizing NNI: done in 0.000332689 secs using 99.79% CPU
Iteration 580 / LogL: -281.338 / Time: 0h:1m:22s (0h:0m:2s left)
Optimizing NNI: done in 0.000332028 secs using 99.99% CPU
Optimizing NNI: done in 0.000331326 secs using 99.6% CPU
Optimizing NNI: done in 0.000335715 secs using 99.79% CPU
Optimizing NNI: done in 0.000334212 secs using 99.94% CPU
Optimizing NNI: done in 0.000332529 secs using 99.84% CPU
Optimizing NNI: done in 0.000332729 secs using 99.78% CPU
Optimizing NNI: done in 0.00033351 secs using 99.85% CPU
Optimizing NNI: done in 0.000332658 secs using 99.8% CPU
Optimizing NNI: done in 0.000332709 secs using 99.79% CPU
Optimizing NNI: done in 0.000331998 secs using 99.7% CPU
Iteration 590 / LogL: -281.338 / Time: 0h:1m:22s (0h:0m:1s left)
Optimizing NNI: done in 0.000333671 secs using 99.8% CPU
Optimizing NNI: done in 0.000332208 secs using 99.64% CPU
Optimizing NNI: done in 0.000331376 secs using 99.58% CPU
Optimizing NNI: done in 0.000332569 secs using 99.53% CPU
Optimizing NNI: done in 0.0003329 secs using 99.73% CPU
Optimizing NNI: done in 0.000336747 secs using 99.78% CPU
Optimizing NNI: done in 0.000332429 secs using 99.57% CPU
Optimizing NNI: done in 0.000332669 secs using 99.8% CPU
Optimizing NNI: done in 0.000331577 secs using 99.52% CPU
Optimizing NNI: done in 0.000332419 secs using 99.87% CPU
Iteration 600 / LogL: -281.338 / Time: 0h:1m:22s (0h:0m:0s left)
Log-likelihood cutoff on original alignment: -281.338
NOTE: Bootstrap correlation coefficient of split occurrence frequencies: 0.925
NOTE: UFBoot does not converge, continue at least 100 more iterations
Optimizing NNI: done in 0.000334041 secs using 99.69% CPU
Optimizing NNI: done in 0.000333841 secs using 99.75% CPU
Optimizing NNI: done in 0.00033303 secs using 99.69% CPU
Optimizing NNI: done in 0.00033287 secs using 99.74% CPU
Optimizing NNI: done in 0.000334563 secs using 99.53% CPU
Optimizing NNI: done in 0.000333109 secs using 99.67% CPU
Optimizing NNI: done in 0.000337218 secs using 99.64% CPU
Optimizing NNI: done in 0.000331466 secs using 99.86% CPU
Optimizing NNI: done in 0.000332639 secs using 99.81% CPU
Optimizing NNI: done in 0.000332418 secs using 99.87% CPU
Iteration 610 / LogL: -281.338 / Time: 0h:1m:22s (0h:0m:12s left)
Optimizing NNI: done in 0.0003329 secs using 99.73% CPU
Optimizing NNI: done in 0.000333761 secs using 99.77% CPU
Optimizing NNI: done in 0.00033333 secs using 99.9% CPU
Optimizing NNI: done in 0.000332058 secs using 99.68% CPU
Optimizing NNI: done in 0.000332178 secs using 99.95% CPU
Optimizing NNI: done in 0.000339732 secs using 99.78% CPU
Optimizing NNI: done in 0.00033371 secs using 99.49% CPU
Optimizing NNI: done in 0.000331787 secs using 99.76% CPU
Optimizing NNI: done in 0.000332348 secs using 99.9% CPU
Optimizing NNI: done in 0.00033364 secs using 99.81% CPU
Iteration 620 / LogL: -281.338 / Time: 0h:1m:22s (0h:0m:10s left)
Optimizing NNI: done in 0.000333391 secs using 99.88% CPU
Optimizing NNI: done in 0.000334983 secs using 99.71% CPU
Optimizing NNI: done in 0.000333641 secs using 99.81% CPU
Optimizing NNI: done in 0.000268938 secs using 99.28% CPU
Optimizing NNI: done in 0.000266824 secs using 99.69% CPU
Optimizing NNI: done in 0.000334944 secs using 99.72% CPU
Optimizing NNI: done in 0.000270492 secs using 99.45% CPU
Optimizing NNI: done in 0.000267395 secs using 99.48% CPU
Optimizing NNI: done in 0.000274609 secs using 99.41% CPU
Optimizing NNI: done in 0.000268107 secs using 99.59% CPU
Iteration 630 / LogL: -281.338 / Time: 0h:1m:22s (0h:0m:9s left)
Optimizing NNI: done in 0.000266844 secs using 99.68% CPU
Optimizing NNI: done in 0.000268668 secs using 99.75% CPU
Optimizing NNI: done in 0.000267726 secs using 99.73% CPU
Optimizing NNI: done in 0.000296561 secs using 99.81% CPU
Optimizing NNI: done in 0.000335084 secs using 99.97% CPU
Optimizing NNI: done in 0.000333561 secs using 99.53% CPU
Optimizing NNI: done in 0.00033338 secs using 99.59% CPU
Optimizing NNI: done in 0.000335124 secs using 99.66% CPU
Optimizing NNI: done in 0.000334282 secs using 99.92% CPU
Optimizing NNI: done in 0.000333561 secs using 99.53% CPU
Iteration 640 / LogL: -281.338 / Time: 0h:1m:22s (0h:0m:7s left)
Optimizing NNI: done in 0.000333421 secs using 99.57% CPU
Optimizing NNI: done in 0.000332579 secs using 99.83% CPU
Optimizing NNI: done in 0.000333631 secs using 99.51% CPU
Optimizing NNI: done in 0.000332659 secs using 99.8% CPU
Optimizing NNI: done in 0.000332088 secs using 99.67% CPU
Optimizing NNI: done in 0.000332879 secs using 99.74% CPU
Optimizing NNI: done in 0.000332188 secs using 99.64% CPU
Optimizing NNI: done in 0.000332378 secs using 99.59% CPU
Optimizing NNI: done in 0.000332509 secs using 99.55% CPU
Optimizing NNI: done in 0.000331918 secs using 99.72% CPU
Iteration 650 / LogL: -281.338 / Time: 0h:1m:22s (0h:0m:6s left)
Log-likelihood cutoff on original alignment: -281.338
Optimizing NNI: done in 0.00033336 secs using 99.59% CPU
Optimizing NNI: done in 0.000331456 secs using 99.86% CPU
Optimizing NNI: done in 0.000337448 secs using 99.57% CPU
Optimizing NNI: done in 0.000332749 secs using 99.77% CPU
Optimizing NNI: done in 0.00033314 secs using 99.66% CPU
Optimizing NNI: done in 0.000331888 secs using 99.73% CPU
Optimizing NNI: done in 0.00033323 secs using 99.63% CPU
Optimizing NNI: done in 0.000331336 secs using 99.9% CPU
Optimizing NNI: done in 0.000331496 secs using 99.85% CPU
Optimizing NNI: done in 0.000332328 secs using 99.9% CPU
Iteration 660 / LogL: -281.338 / Time: 0h:1m:22s (0h:0m:4s left)
Optimizing NNI: done in 0.000332489 secs using 99.55% CPU
Optimizing NNI: done in 0.0003386 secs using 99.53% CPU
Optimizing NNI: done in 0.000333049 secs using 99.69% CPU
Optimizing NNI: done in 0.000331827 secs using 99.75% CPU
Optimizing NNI: done in 0.000331898 secs using 99.73% CPU
Optimizing NNI: done in 0.000332668 secs using 99.5% CPU
Optimizing NNI: done in 0.000331857 secs using 99.74% CPU
Optimizing NNI: done in 0.000266744 secs using 99.72% CPU
Optimizing NNI: done in 0.000266153 secs using 99.57% CPU
Optimizing NNI: done in 0.000267035 secs using 99.61% CPU
Iteration 670 / LogL: -281.338 / Time: 0h:1m:22s (0h:0m:3s left)
Optimizing NNI: done in 0.000266183 secs using 99.93% CPU
Optimizing NNI: done in 0.000266143 secs using 99.57% CPU
Optimizing NNI: done in 0.000269369 secs using 99.86% CPU
Optimizing NNI: done in 0.000266344 secs using 99.87% CPU
Optimizing NNI: done in 0.000268337 secs using 99.5% CPU
Optimizing NNI: done in 0.000265562 secs using 99.79% CPU
Optimizing NNI: done in 0.000331937 secs using 99.72% CPU
Optimizing NNI: done in 0.000332639 secs using 99.81% CPU
Optimizing NNI: done in 0.000331126 secs using 99.66% CPU
Optimizing NNI: done in 0.000331787 secs using 99.76% CPU
Iteration 680 / LogL: -281.338 / Time: 0h:1m:22s (0h:0m:2s left)
Optimizing NNI: done in 0.000331186 secs using 99.64% CPU
Optimizing NNI: done in 0.000330224 secs using 99.63% CPU
Optimizing NNI: done in 0.000332619 secs using 99.81% CPU
Optimizing NNI: done in 0.000330825 secs using 99.75% CPU
Optimizing NNI: done in 0.000331286 secs using 99.91% CPU
Optimizing NNI: done in 0.000330866 secs using 99.74% CPU
Optimizing NNI: done in 0.000331006 secs using 99.7% CPU
Optimizing NNI: done in 0.000330635 secs using 99.81% CPU
Optimizing NNI: done in 0.000331968 secs using 99.71% CPU
Optimizing NNI: done in 0.000332018 secs using 99.69% CPU
Iteration 690 / LogL: -281.338 / Time: 0h:1m:22s (0h:0m:1s left)
Optimizing NNI: done in 0.000332027 secs using 99.69% CPU
Optimizing NNI: done in 0.000331045 secs using 99.68% CPU
Optimizing NNI: done in 0.000339863 secs using 99.45% CPU
Optimizing NNI: done in 0.000413672 secs using 99.6% CPU
Optimizing NNI: done in 0.000276814 secs using 99.71% CPU
Optimizing NNI: done in 0.000318873 secs using 99.73% CPU
Optimizing NNI: done in 0.000332058 secs using 99.68% CPU
Optimizing NNI: done in 0.000268928 secs using 100% CPU
Optimizing NNI: done in 0.000266724 secs using 99.73% CPU
Optimizing NNI: done in 0.000271944 secs using 99.65% CPU
Iteration 700 / LogL: -281.338 / Time: 0h:1m:22s (0h:0m:0s left)
Log-likelihood cutoff on original alignment: -281.338
NOTE: Bootstrap correlation coefficient of split occurrence frequencies: 0.911
NOTE: UFBoot does not converge, continue at least 100 more iterations
Optimizing NNI: done in 0.000278737 secs using 99.74% CPU
Optimizing NNI: done in 0.000271052 secs using 99.61% CPU
Optimizing NNI: done in 0.000268668 secs using 99.75% CPU
Optimizing NNI: done in 0.000269139 secs using 99.58% CPU
Optimizing NNI: done in 0.000269179 secs using 99.56% CPU
Optimizing NNI: done in 0.000265592 secs using 99.78% CPU
Optimizing NNI: done in 0.00033365 secs using 99.51% CPU
Optimizing NNI: done in 0.000331868 secs using 100% CPU
Optimizing NNI: done in 0.000337237 secs using 99.63% CPU
Optimizing NNI: done in 0.000332959 secs using 99.71% CPU
Iteration 710 / LogL: -281.338 / Time: 0h:1m:22s (0h:0m:10s left)
Optimizing NNI: done in 0.000331487 secs using 99.85% CPU
Optimizing NNI: done in 0.000334081 secs using 99.68% CPU
Optimizing NNI: done in 0.000332047 secs using 99.68% CPU
Optimizing NNI: done in 0.000333731 secs using 99.78% CPU
Optimizing NNI: done in 0.000331847 secs using 100% CPU
Optimizing NNI: done in 0.00033358 secs using 99.53% CPU
Optimizing NNI: done in 0.000331888 secs using 99.73% CPU
Optimizing NNI: done in 0.000332999 secs using 99.7% CPU
Optimizing NNI: done in 0.000332448 secs using 99.87% CPU
Optimizing NNI: done in 0.000332439 secs using 99.57% CPU
Iteration 720 / LogL: -281.338 / Time: 0h:1m:22s (0h:0m:9s left)
Optimizing NNI: done in 0.000332749 secs using 99.77% CPU
Optimizing NNI: done in 0.000332058 secs using 99.68% CPU
Optimizing NNI: done in 0.000337708 secs using 99.49% CPU
Optimizing NNI: done in 0.000332228 secs using 99.63% CPU
Optimizing NNI: done in 0.00033339 secs using 99.88% CPU
Optimizing NNI: done in 0.000332118 secs using 99.66% CPU
Optimizing NNI: done in 0.000332198 secs using 99.64% CPU
Optimizing NNI: done in 0.000331737 secs using 99.78% CPU
Optimizing NNI: done in 0.000332669 secs using 99.8% CPU
Optimizing NNI: done in 0.000334192 secs using 99.64% CPU
Iteration 730 / LogL: -281.338 / Time: 0h:1m:22s (0h:0m:7s left)
Optimizing NNI: done in 0.000333951 secs using 99.72% CPU
Optimizing NNI: done in 0.000337749 secs using 99.78% CPU
Optimizing NNI: done in 0.000330765 secs using 99.77% CPU
Optimizing NNI: done in 0.000332709 secs using 99.79% CPU
Optimizing NNI: done in 0.000331707 secs using 99.79% CPU
Optimizing NNI: done in 0.000331817 secs using 99.75% CPU
Optimizing NNI: done in 0.000336285 secs using 99.62% CPU
Optimizing NNI: done in 0.000330735 secs using 99.78% CPU
Optimizing NNI: done in 0.000331226 secs using 99.63% CPU
Optimizing NNI: done in 0.000330465 secs using 99.86% CPU
Iteration 740 / LogL: -281.338 / Time: 0h:1m:22s (0h:0m:6s left)
Optimizing NNI: done in 0.00033325 secs using 99.62% CPU
Optimizing NNI: done in 0.00033293 secs using 99.72% CPU
Optimizing NNI: done in 0.000332318 secs using 99.6% CPU
Optimizing NNI: done in 0.000331016 secs using 99.69% CPU
Optimizing NNI: done in 0.000331607 secs using 99.82% CPU
Optimizing NNI: done in 0.000334743 secs using 99.78% CPU
Optimizing NNI: done in 0.000331156 secs using 99.95% CPU
Optimizing NNI: done in 0.000333019 secs using 99.69% CPU
Optimizing NNI: done in 0.000332438 secs using 99.57% CPU
Optimizing NNI: done in 0.00033312 secs using 99.66% CPU
Iteration 750 / LogL: -281.338 / Time: 0h:1m:22s (0h:0m:5s left)
Log-likelihood cutoff on original alignment: -281.338
Optimizing NNI: done in 0.000336937 secs using 99.72% CPU
Optimizing NNI: done in 0.000332609 secs using 99.82% CPU
Optimizing NNI: done in 0.000337268 secs
Optimizing NNI: done in 0.000333811 secs
Optimizing NNI: done in 0.000332128 secs using 97.55% CPU
Optimizing NNI: done in 0.000335394 secs using 99.58% CPU
Optimizing NNI: done in 0.000267365 secs using 99.86% CPU
Optimizing NNI: done in 0.000267857 secs using 97.44% CPU
Optimizing NNI: done in 0.000267616 secs using 99.77% CPU
Optimizing NNI: done in 0.000267796 secs using 99.7% CPU
Iteration 760 / LogL: -281.338 / Time: 0h:1m:22s (0h:0m:4s left)
Optimizing NNI: done in 0.000268507 secs using 99.81% CPU
Optimizing NNI: done in 0.000267245 secs using 99.53% CPU
Optimizing NNI: done in 0.000267225 secs using 99.54% CPU
Optimizing NNI: done in 0.000267676 secs using 99.37% CPU
Optimizing NNI: done in 0.000266173 secs using 97.68% CPU
Optimizing NNI: done in 0.000267676 secs using 99.75% CPU
Optimizing NNI: done in 0.000268558 secs using 99.42% CPU
Optimizing NNI: done in 0.000334342 secs using 99.6% CPU
Optimizing NNI: done in 0.000336917 secs using 99.73% CPU
Optimizing NNI: done in 0.000331377 secs using 99.58% CPU
Iteration 770 / LogL: -281.338 / Time: 0h:1m:22s (0h:0m:3s left)
Optimizing NNI: done in 0.000332649 secs using 99.8% CPU
Optimizing NNI: done in 0.000332859 secs using 99.74% CPU
Optimizing NNI: done in 0.000333731 secs using 99.78% CPU
Optimizing NNI: done in 0.000332468 secs using 99.56% CPU
Optimizing NNI: done in 0.000331055 secs using 99.68% CPU
Optimizing NNI: done in 0.000331536 secs using 99.84% CPU
Optimizing NNI: done in 0.000331908 secs using 99.73% CPU
Optimizing NNI: done in 0.000331256 secs using 99.92% CPU
Optimizing NNI: done in 0.000332569 secs using 99.53% CPU
Optimizing NNI: done in 0.000331887 secs using 99.73% CPU
Iteration 780 / LogL: -281.338 / Time: 0h:1m:22s (0h:0m:2s left)
Optimizing NNI: done in 0.0003334 secs using 99.58% CPU
Optimizing NNI: done in 0.000331326 secs using 99.9% CPU
Optimizing NNI: done in 0.000336656 secs using 99.81% CPU
Optimizing NNI: done in 0.000330525 secs using 99.84% CPU
Optimizing NNI: done in 0.000332879 secs using 99.74% CPU
Optimizing NNI: done in 0.000331977 secs using 99.71% CPU
Optimizing NNI: done in 0.000332418 secs using 99.87% CPU
Optimizing NNI: done in 0.000331747 secs using 99.77% CPU
Optimizing NNI: done in 0.000331857 secs using 99.74% CPU
Optimizing NNI: done in 0.000332378 secs using 99.59% CPU
Iteration 790 / LogL: -281.338 / Time: 0h:1m:22s (0h:0m:1s left)
Optimizing NNI: done in 0.000331777 secs using 99.77% CPU
Optimizing NNI: done in 0.000330695 secs using 99.79% CPU
Optimizing NNI: done in 0.000331596 secs using 99.52% CPU
Optimizing NNI: done in 0.000330605 secs using 99.82% CPU
Optimizing NNI: done in 0.000330344 secs using 99.59% CPU
Optimizing NNI: done in 0.000332058 secs using 99.68% CPU
Optimizing NNI: done in 0.000339823 secs using 99.76% CPU
Optimizing NNI: done in 0.000331116 secs using 99.66% CPU
Optimizing NNI: done in 0.000334513 secs using 99.85% CPU
Optimizing NNI: done in 0.000330916 secs using 99.72% CPU
Iteration 800 / LogL: -281.338 / Time: 0h:1m:22s (0h:0m:0s left)
Log-likelihood cutoff on original alignment: -281.338
NOTE: Bootstrap correlation coefficient of split occurrence frequencies: 0.807
NOTE: UFBoot does not converge, continue at least 100 more iterations
Optimizing NNI: done in 0.000334101 secs using 99.67% CPU
Optimizing NNI: done in 0.000331857 secs using 99.74% CPU
Optimizing NNI: done in 0.000332779 secs using 99.77% CPU
Optimizing NNI: done in 0.000294617 secs using 99.79% CPU
Optimizing NNI: done in 0.000266614 secs using 99.77% CPU
Optimizing NNI: done in 0.000265902 secs using 99.66% CPU
Optimizing NNI: done in 0.000265832 secs using 99.69% CPU
Optimizing NNI: done in 0.000266244 secs using 99.53% CPU
Optimizing NNI: done in 0.000267827 secs
Optimizing NNI: done in 0.000266955 secs using 97.77% CPU
Iteration 810 / LogL: -281.338 / Time: 0h:1m:22s (0h:0m:9s left)
Optimizing NNI: done in 0.000266965 secs using 99.64% CPU
Optimizing NNI: done in 0.000266794 secs using 97.45% CPU
Optimizing NNI: done in 0.000267496 secs using 99.44% CPU
Optimizing NNI: done in 0.000265572 secs using 99.78% CPU
Optimizing NNI: done in 0.000331186 secs using 99.94% CPU
Optimizing NNI: done in 0.000332007 secs using 99.4% CPU
Optimizing NNI: done in 0.000331587 secs using 99.82% CPU
Optimizing NNI: done in 0.000332328 secs using 99.9% CPU
Optimizing NNI: done in 0.000332618 secs using 99.81% CPU
Optimizing NNI: done in 0.000331337 secs using 99.6% CPU
Iteration 820 / LogL: -281.338 / Time: 0h:1m:22s (0h:0m:8s left)
Optimizing NNI: done in 0.000330325 secs using 99.6% CPU
Optimizing NNI: done in 0.000332639 secs using 99.81% CPU
Optimizing NNI: done in 0.000331386 secs using 99.88% CPU
Optimizing NNI: done in 0.000331537 secs using 99.84% CPU
Optimizing NNI: done in 0.000332789 secs using 99.76% CPU
Optimizing NNI: done in 0.000331106 secs using 99.67% CPU
Optimizing NNI: done in 0.000331196 secs using 99.64% CPU
Optimizing NNI: done in 0.000268056 secs using 99.98% CPU
Optimizing NNI: done in 0.000266283 secs using 99.89% CPU
Optimizing NNI: done in 0.000265762 secs using 99.71% CPU
Iteration 830 / LogL: -281.338 / Time: 0h:1m:22s (0h:0m:6s left)
Optimizing NNI: done in 0.000331667 secs using 99.8% CPU
Optimizing NNI: done in 0.000330555 secs using 99.83% CPU
Optimizing NNI: done in 0.000330294 secs using 99.61% CPU
Optimizing NNI: done in 0.000338871 secs using 99.74% CPU
Optimizing NNI: done in 0.000332689 secs using 99.79% CPU
Optimizing NNI: done in 0.000330234 secs using 99.93% CPU
Optimizing NNI: done in 0.000331276 secs using 99.92% CPU
Optimizing NNI: done in 0.000267105 secs using 99.59% CPU
Optimizing NNI: done in 0.000265812 secs using 99.69% CPU
Optimizing NNI: done in 0.000266794 secs using 100.1% CPU
Iteration 840 / LogL: -281.338 / Time: 0h:1m:22s (0h:0m:5s left)
Optimizing NNI: done in 0.000331847 secs using 99.74% CPU
Optimizing NNI: done in 0.000330545 secs using 99.53% CPU
Optimizing NNI: done in 0.000336927 secs using 99.72% CPU
Optimizing NNI: done in 0.000330715 secs using 99.78% CPU
Optimizing NNI: done in 0.000329292 secs using 99.61% CPU
Optimizing NNI: done in 0.000332178 secs using 99.65% CPU
Optimizing NNI: done in 0.00033308 secs using 99.68% CPU
Optimizing NNI: done in 0.000341635 secs using 99.52% CPU
Optimizing NNI: done in 0.000266454 secs using 99.45% CPU
Optimizing NNI: done in 0.000266494 secs using 99.44% CPU
Iteration 850 / LogL: -281.338 / Time: 0h:1m:22s (0h:0m:4s left)
Log-likelihood cutoff on original alignment: -281.338
Optimizing NNI: done in 0.000336626 secs using 99.81% CPU
Optimizing NNI: done in 0.000333771 secs using 99.77% CPU
Optimizing NNI: done in 0.000332519 secs using 99.54% CPU
Optimizing NNI: done in 0.000337888 secs using 99.74% CPU
Optimizing NNI: done in 0.000332057 secs using 99.98% CPU
Optimizing NNI: done in 0.000332438 secs using 99.87% CPU
Optimizing NNI: done in 0.000332529 secs using 99.54% CPU
Optimizing NNI: done in 0.000331957 secs using 99.71% CPU
Optimizing NNI: done in 0.000337378 secs using 99.59% CPU
Optimizing NNI: done in 0.000332598 secs using 99.82% CPU
Iteration 860 / LogL: -281.338 / Time: 0h:1m:22s (0h:0m:3s left)
Optimizing NNI: done in 0.000331406 secs using 99.88% CPU
Optimizing NNI: done in 0.000331236 secs using 99.63% CPU
Optimizing NNI: done in 0.000331587 secs using 99.82% CPU
Optimizing NNI: done in 0.000337558 secs using 99.83% CPU
Optimizing NNI: done in 0.000331998 secs using 99.7% CPU
Optimizing NNI: done in 0.000330214 secs using 99.94% CPU
Optimizing NNI: done in 0.000331747 secs using 99.77% CPU
Optimizing NNI: done in 0.000330384 secs using 99.88% CPU
Optimizing NNI: done in 0.000337007 secs using 100% CPU
Optimizing NNI: done in 0.000330685 secs using 99.79% CPU
Iteration 870 / LogL: -281.338 / Time: 0h:1m:22s (0h:0m:2s left)
Optimizing NNI: done in 0.000332709 secs using 99.79% CPU
Optimizing NNI: done in 0.000332228 secs using 99.93% CPU
Optimizing NNI: done in 0.000331427 secs using 99.87% CPU
Optimizing NNI: done in 0.000337157 secs
Optimizing NNI: done in 0.000330645 secs
Optimizing NNI: done in 0.000331487 secs using 97.44% CPU
Optimizing NNI: done in 0.000330064 secs using 99.98% CPU
Optimizing NNI: done in 0.000332369 secs using 99.89% CPU
Optimizing NNI: done in 0.000330815 secs using 97.64% CPU
Optimizing NNI: done in 0.000330605 secs
Iteration 880 / LogL: -281.338 / Time: 0h:1m:23s (0h:0m:1s left)
Optimizing NNI: done in 0.000332989 secs using 97.6% CPU
Optimizing NNI: done in 0.000336205 secs using 99.64% CPU
Optimizing NNI: done in 0.00033309 secs using 99.97% CPU
Optimizing NNI: done in 0.000336577 secs using 99.83% CPU
Optimizing NNI: done in 0.000330565 secs using 99.53% CPU
Optimizing NNI: done in 0.000332258 secs using 99.62% CPU
Optimizing NNI: done in 0.000331707 secs using 99.79% CPU
Optimizing NNI: done in 0.00033332 secs using 99.9% CPU
Optimizing NNI: done in 0.000337859 secs using 99.75% CPU
Optimizing NNI: done in 0.000330975 secs using 99.71% CPU
Iteration 890 / LogL: -281.338 / Time: 0h:1m:23s (0h:0m:0s left)
Optimizing NNI: done in 0.000330124 secs using 99.66% CPU
Optimizing NNI: done in 0.000331527 secs using 99.84% CPU
Optimizing NNI: done in 0.000332569 secs using 99.83% CPU
Optimizing NNI: done in 0.000339772 secs using 99.77% CPU
Optimizing NNI: done in 0.000266323 secs using 99.5% CPU
Optimizing NNI: done in 0.000267776 secs using 99.71% CPU
Optimizing NNI: done in 0.000330585 secs using 99.52% CPU
Optimizing NNI: done in 0.000337117 secs using 99.67% CPU
Optimizing NNI: done in 0.000332098 secs using 99.67% CPU
Optimizing NNI: done in 0.000331937 secs using 99.72% CPU
Iteration 900 / LogL: -281.338 / Time: 0h:1m:23s (0h:0m:0s left)
Log-likelihood cutoff on original alignment: -281.338
NOTE: Bootstrap correlation coefficient of split occurrence frequencies: 0.880
NOTE: UFBoot does not converge, continue at least 100 more iterations
Optimizing NNI: done in 0.000334302 secs using 99.91% CPU
Optimizing NNI: done in 0.000331847 secs using 99.74% CPU
Optimizing NNI: done in 0.000331617 secs using 99.81% CPU
Optimizing NNI: done in 0.000331156 secs using 99.65% CPU
Optimizing NNI: done in 0.000331667 secs using 99.8% CPU
Optimizing NNI: done in 0.000331226 secs using 99.93% CPU
Optimizing NNI: done in 0.000330976 secs using 99.71% CPU
Optimizing NNI: done in 0.000331607 secs using 99.82% CPU
Optimizing NNI: done in 0.000331186 secs using 99.64% CPU
Optimizing NNI: done in 0.000329633 secs using 99.81% CPU
Iteration 910 / LogL: -281.338 / Time: 0h:1m:23s (0h:0m:8s left)
Optimizing NNI: done in 0.000332879 secs using 99.74% CPU
Optimizing NNI: done in 0.000332148 secs using 99.96% CPU
Optimizing NNI: done in 0.000330986 secs using 99.7% CPU
Optimizing NNI: done in 0.000332328 secs using 99.6% CPU
Optimizing NNI: done in 0.000329513 secs using 99.84% CPU
Optimizing NNI: done in 0.000331246 secs using 99.62% CPU
Optimizing NNI: done in 0.000330364 secs using 99.89% CPU
Optimizing NNI: done in 0.000331327 secs using 99.9% CPU
Optimizing NNI: done in 0.000330875 secs using 99.74% CPU
Optimizing NNI: done in 0.000329483 secs using 99.85% CPU
Iteration 920 / LogL: -281.338 / Time: 0h:1m:23s (0h:0m:7s left)
Optimizing NNI: done in 0.000329152 secs using 99.65% CPU
Optimizing NNI: done in 0.000329603 secs using 99.82% CPU
Optimizing NNI: done in 0.000329944 secs using 99.71% CPU
Optimizing NNI: done in 0.000330054 secs using 99.68% CPU
Optimizing NNI: done in 0.000331036 secs using 99.69% CPU
Optimizing NNI: done in 0.000331496 secs using 99.85% CPU
Optimizing NNI: done in 0.000331216 secs using 99.33% CPU
Optimizing NNI: done in 0.000330665 secs using 99.8% CPU
Optimizing NNI: done in 0.000329803 secs using 99.76% CPU
Optimizing NNI: done in 0.000330255 secs using 99.62% CPU
Iteration 930 / LogL: -281.338 / Time: 0h:1m:23s (0h:0m:6s left)
Optimizing NNI: done in 0.000331136 secs using 99.66% CPU
Optimizing NNI: done in 0.000331637 secs using 99.81% CPU
Optimizing NNI: done in 0.000331537 secs using 99.54% CPU
Optimizing NNI: done in 0.000331156 secs using 99.95% CPU
Optimizing NNI: done in 0.000330825 secs using 99.75% CPU
Optimizing NNI: done in 0.000330094 secs using 99.97% CPU
Optimizing NNI: done in 0.000331096 secs using 99.97% CPU
Optimizing NNI: done in 0.000331837 secs using 99.75% CPU
Optimizing NNI: done in 0.000331005 secs using 100% CPU
Optimizing NNI: done in 0.000329032 secs using 99.69% CPU
Iteration 940 / LogL: -281.338 / Time: 0h:1m:23s (0h:0m:5s left)
Optimizing NNI: done in 0.000331287 secs using 99.61% CPU
Optimizing NNI: done in 0.000331808 secs using 99.76% CPU
Optimizing NNI: done in 0.000328471 secs using 99.86% CPU
Optimizing NNI: done in 0.000331347 secs using 99.59% CPU
Optimizing NNI: done in 0.000330825 secs using 99.75% CPU
Optimizing NNI: done in 0.000331367 secs using 99.89% CPU
Optimizing NNI: done in 0.000332709 secs using 99.79% CPU
Optimizing NNI: done in 0.000332589 secs using 99.82% CPU
Optimizing NNI: done in 0.000332298 secs using 99.61% CPU
Optimizing NNI: done in 0.000332268 secs using 99.62% CPU
Iteration 950 / LogL: -281.338 / Time: 0h:1m:23s (0h:0m:4s left)
Log-likelihood cutoff on original alignment: -281.338
Optimizing NNI: done in 0.000332528 secs using 99.84% CPU
Optimizing NNI: done in 0.000330996 secs using 99.7% CPU
Optimizing NNI: done in 0.00033874 secs using 99.49% CPU
Optimizing NNI: done in 0.000331747 secs using 99.77% CPU
Optimizing NNI: done in 0.000331346 secs using 99.59% CPU
Optimizing NNI: done in 0.000331998 secs using 99.7% CPU
Optimizing NNI: done in 0.000332018 secs using 99.69% CPU
Optimizing NNI: done in 0.000338279 secs using 99.62% CPU
Optimizing NNI: done in 0.000330675 secs using 99.8% CPU
Optimizing NNI: done in 0.000331316 secs using 99.6% CPU
Iteration 960 / LogL: -281.338 / Time: 0h:1m:23s (0h:0m:3s left)
Optimizing NNI: done in 0.000331267 secs using 99.62% CPU
Optimizing NNI: done in 0.000331156 secs using 99.65% CPU
Optimizing NNI: done in 0.000330044 secs using 99.99% CPU
Optimizing NNI: done in 0.000330876 secs using 99.74% CPU
Optimizing NNI: done in 0.000330415 secs using 99.87% CPU
Optimizing NNI: done in 0.000332528 secs using 99.54% CPU
Optimizing NNI: done in 0.000330775 secs using 99.77% CPU
Optimizing NNI: done in 0.000332238 secs using 99.63% CPU
Optimizing NNI: done in 0.000329282 secs using 99.91% CPU
Optimizing NNI: done in 0.00033314 secs using 99.66% CPU
Iteration 970 / LogL: -281.338 / Time: 0h:1m:23s (0h:0m:2s left)
Optimizing NNI: done in 0.000332118 secs using 99.66% CPU
Optimizing NNI: done in 0.000331115 secs using 99.66% CPU
Optimizing NNI: done in 0.000329002 secs using 100% CPU
Optimizing NNI: done in 0.000332027 secs using 99.69% CPU
Optimizing NNI: done in 0.000330866 secs using 99.74% CPU
Optimizing NNI: done in 0.000330324 secs using 99.6% CPU
Optimizing NNI: done in 0.000330675 secs using 99.8% CPU
Optimizing NNI: done in 0.000331427 secs using 99.57% CPU
Optimizing NNI: done in 0.000331567 secs using 99.23% CPU
Optimizing NNI: done in 0.000330805 secs using 99.76% CPU
Iteration 980 / LogL: -281.338 / Time: 0h:1m:23s (0h:0m:1s left)
Optimizing NNI: done in 0.000331467 secs using 99.86% CPU
Optimizing NNI: done in 0.000330235 secs using 99.93% CPU
Optimizing NNI: done in 0.000331838 secs using 99.75% CPU
Optimizing NNI: done in 0.000338199 secs using 99.65% CPU
Optimizing NNI: done in 0.000330925 secs using 99.72% CPU
Optimizing NNI: done in 0.000331998 secs using 99.7% CPU
Optimizing NNI: done in 0.000330164 secs using 99.65% CPU
Optimizing NNI: done in 0.000332148 secs using 99.96% CPU
Optimizing NNI: done in 0.000340052 secs using 99.69% CPU
Optimizing NNI: done in 0.000331787 secs using 99.76% CPU
Iteration 990 / LogL: -281.338 / Time: 0h:1m:23s (0h:0m:0s left)
Optimizing NNI: done in 0.000329923 secs using 99.72% CPU
Optimizing NNI: done in 0.000330014 secs using 99.69% CPU
Optimizing NNI: done in 0.000330955 secs using 99.71% CPU
Optimizing NNI: done in 0.000331257 secs using 99.62% CPU
Optimizing NNI: done in 0.000330886 secs using 99.73% CPU
Optimizing NNI: done in 0.000331938 secs using 99.72% CPU
Optimizing NNI: done in 0.000329593 secs using 99.52% CPU
Optimizing NNI: done in 0.000329533 secs using 99.53% CPU
Optimizing NNI: done in 0.000329863 secs using 99.74% CPU
Optimizing NNI: done in 0.000329583 secs using 99.52% CPU
Iteration 1000 / LogL: -281.338 / Time: 0h:1m:23s (0h:0m:0s left)
Log-likelihood cutoff on original alignment: -281.338
NOTE: Bootstrap correlation coefficient of split occurrence frequencies: 0.610
NOTE: UFBoot does not converge, continue at least 100 more iterations
Optimizing NNI: done in 0.000386721 secs using 88.69% CPU
WARNING: bootstrap analysis did not converge. You should rerun with higher number of iterations (-nm option)
TREE SEARCH COMPLETED AFTER 1001 ITERATIONS / Time: 0h:1m:23s

--------------------------------------------------------------------
|                    FINALIZING TREE SEARCH                        |
--------------------------------------------------------------------
Performs final model parameters optimization
Estimate model parameters (epsilon = 0.010)
1. Initial log-likelihood: -281.338
Optimal log-likelihood: -281.338
Parameters optimization took 1 rounds (0.000 sec)
BEST SCORE FOUND : -281.338
Creating bootstrap support values...
Split supports printed to NEXUS file /media/hdd_2tb/GPA_reclassification_clean/A_dataset_creation/5_basic_phylogenetics/2_trimmed_complete_basic_phylogeny/2_OGs_with_domains_phylogeny/4_mafft_iqtree_ML_trees/OG_46_dvaE_mafft_iqtree.splits.nex
Total tree length: 0.000

Total number of iterations: 1001
CPU time used for tree search: 3.112 sec (0h:0m:3s)
Wall-clock time used for tree search: 3.140 sec (0h:0m:3s)
Total CPU time used: 128.986 sec (0h:2m:8s)
Total wall-clock time used: 83.441 sec (0h:1m:23s)

Computing bootstrap consensus tree...
Reading input file /media/hdd_2tb/GPA_reclassification_clean/A_dataset_creation/5_basic_phylogenetics/2_trimmed_complete_basic_phylogeny/2_OGs_with_domains_phylogeny/4_mafft_iqtree_ML_trees/OG_46_dvaE_mafft_iqtree.splits.nex...
5 taxa and 15 splits.
Consensus tree written to /media/hdd_2tb/GPA_reclassification_clean/A_dataset_creation/5_basic_phylogenetics/2_trimmed_complete_basic_phylogeny/2_OGs_with_domains_phylogeny/4_mafft_iqtree_ML_trees/OG_46_dvaE_mafft_iqtree.contree
Reading input trees file /media/hdd_2tb/GPA_reclassification_clean/A_dataset_creation/5_basic_phylogenetics/2_trimmed_complete_basic_phylogeny/2_OGs_with_domains_phylogeny/4_mafft_iqtree_ML_trees/OG_46_dvaE_mafft_iqtree.contree
Log-likelihood of consensus tree: -281.338

Analysis results written to: 
  IQ-TREE report:                /media/hdd_2tb/GPA_reclassification_clean/A_dataset_creation/5_basic_phylogenetics/2_trimmed_complete_basic_phylogeny/2_OGs_with_domains_phylogeny/4_mafft_iqtree_ML_trees/OG_46_dvaE_mafft_iqtree.iqtree
  Maximum-likelihood tree:       /media/hdd_2tb/GPA_reclassification_clean/A_dataset_creation/5_basic_phylogenetics/2_trimmed_complete_basic_phylogeny/2_OGs_with_domains_phylogeny/4_mafft_iqtree_ML_trees/OG_46_dvaE_mafft_iqtree.treefile
  Likelihood distances:          /media/hdd_2tb/GPA_reclassification_clean/A_dataset_creation/5_basic_phylogenetics/2_trimmed_complete_basic_phylogeny/2_OGs_with_domains_phylogeny/4_mafft_iqtree_ML_trees/OG_46_dvaE_mafft_iqtree.mldist

Ultrafast bootstrap approximation results written to:
  Split support values:          /media/hdd_2tb/GPA_reclassification_clean/A_dataset_creation/5_basic_phylogenetics/2_trimmed_complete_basic_phylogeny/2_OGs_with_domains_phylogeny/4_mafft_iqtree_ML_trees/OG_46_dvaE_mafft_iqtree.splits.nex
  Consensus tree:                /media/hdd_2tb/GPA_reclassification_clean/A_dataset_creation/5_basic_phylogenetics/2_trimmed_complete_basic_phylogeny/2_OGs_with_domains_phylogeny/4_mafft_iqtree_ML_trees/OG_46_dvaE_mafft_iqtree.contree
  Screen log file:               /media/hdd_2tb/GPA_reclassification_clean/A_dataset_creation/5_basic_phylogenetics/2_trimmed_complete_basic_phylogeny/2_OGs_with_domains_phylogeny/4_mafft_iqtree_ML_trees/OG_46_dvaE_mafft_iqtree.log

Date and Time: Thu Feb 15 08:31:07 2024
```
