## Supplementary Data 7 for "Structural and evolutionary analyses support reclassification of glycopeptide antibiotics as xyclopeptides": OG_46_dvaE_mafft_iqtree.mldist

```
5
AmBlD4     0.0000000 0.0000010 0.0000010 0.0000010 0.0000010 
AmBlFH     0.0000010 0.0000000 0.0000010 0.0000010 0.0000010 
bal        0.0000010 0.0000010 0.0000000 0.0000010 0.0000010 
AmBlD59_1  0.0000010 0.0000010 0.0000010 0.0000000 0.0000010 
AmBlD59_2  0.0000010 0.0000010 0.0000010 0.0000010 0.0000000 
```
