## Supplementary Data 7 for "Structural and evolutionary analyses support reclassification of glycopeptide antibiotics as xyclopeptides": OG_46_dvaE_mafft_iqtree.treefile

```
(AmBlD4:0.0000010000,(AmBlFH:0.0000010000,AmBlD59_2:0.0000010000)24:0.0000010000,(bal:0.0000010000,AmBlD59_1:0.0000010000)21:0.0000010000);
```
