## Supplementary Data 7 for "Structural and evolutionary analyses support reclassification of glycopeptide antibiotics as xyclopeptides": OG_47_dvaB_mafft_iqtree.bionj

```
((((((((ris:5e-07,AmLrN2_1:5e-07):0.013838209,((AmsW8_1:5e-07,AmsW8_2:5e-07):0.0074194768,AmsTN:0.006664718):0.0035775355):0.0049725301,((AmRo_1:0.0032993921,AmsW97:0.0051450259):0.0010952186,AmRo_2:0.0074726045):0.0016942075):0.0040950105,((AmsMJ_2:5e-07,AmsMJ_4:5e-07):0.0096433889,((risA:5e-07,AmJa_1:5e-07):0.011969326,AmsC0_2:-0.00068349345):0.0047784625):0.0096020419):0.013668682,(AmAzD3_3:5e-07,AmAzD3_5:5e-07):0.058805469):-0.0039082393,(AmsBJ_3:5e-07,AmsBJ_4:5e-07):0.066144086):-0.0015145242,((AmAaD2_3:0.021530509,((((van:-0.00027777534,AmsW69_1:0.0030723922):9.4195442e-05,AmOrH:-9.3695438e-05):0.010574717,(AmDeD9_2:5e-07,AmDeD9_1:5e-07):0.003877043):0.016954208,AmOv:0.016189648):0.0041878419):0.017115735,(AmOrD0:0.0052236407,AmOr_2:0.0089313593):0.035373501):0.0079570673):0.0090994211,(((((AmBlD4:5e-07,AmBlFH:5e-07):0.042786229,(AmRg_6:5e-07,dec_1:5e-07):0.052139189):0.0047442652,UME:0.10811712):0.0037775496,((AkAan_1:5e-07,AkAan_2:5e-07):0.058973216,((KbAr_2:5e-07,KbArN5:5e-07):0.038642131,((UsB:0.0058755344,KbPh:0.019397352):0.033050667,Uc878:0.038874473):0.0086413231):0.012467168):0.004621855):0.011803254,(((UK6:5.2167439e-07,ApsA3_2:4.783256e-07):0.035236675,Uc37:0.028896738):0.030044958,ApRc:0.098037079):0.37898588):0.0050098812,(((AmKeF:5e-07,AmKen_2:5e-07):0.0030509122,ker:0.0025278297):0.03487277,Kus:0.078117408):-0.0048753126);
```
