## Supplementary Data 7 for "Structural and evolutionary analyses support reclassification of glycopeptide antibiotics as xyclopeptides": OG_47_dvaB_mafft_iqtree.ckp

```
--- # IQ-TREE Checkpoint ver >= 1.6
CandidateSet:
 00: -3709.55090271 (0:0.0000010290,((((((((((((((((((1:0.0000010290,19:0.0000010290):0.03890388815,41:0.1250589542):0.0173071207,38:0.0386535565):0.00438107845,(17:0.0000010290,25:0.0000010290):0.05508384696):0.01307092882,((6:0.0000010290,18:0.0000010290):0.04412268262,(10:0.0091493428,36:0.0170708871):0.03166481204):0.01900534477):0.02168080739,(4:0.0000010290,8:0.0000010290):0.06435960875):2.850669237e-06,(((13:0.0000010290,21:0.0000010290):0.0374012353,40:0.0310840820):0.03555458376,32:0.1025648148):0.4336992807):0.02270779099,33:0.0724551363):0.01566654079,((20:0.0000010290,27:0.0000010290):0.002942129927,42:0.0031301743):0.03203402272):0.008193749362,(35:0.0018921508,37:0.0137521153):0.04796027188):0.005739672854,(29:0.0000010290,44:0.0000010290):0.06470446464):0.01248692459,(2:0.0187748416,((((9:0.0000010290,24:0.0000010290):1.029003869e-06,34:0.0030676889):0.008416224614,(14:0.0000010290,23:0.0000010290):0.007540636152):0.03073388623,22:0.0085706769):0.0128607372):0.02173324659):0.006095646855,(30:0.0000010290,31:0.0000010290):0.06587749138):0.01572172586,15:0.0037151653):0.002374331695,26:0.0030183797):1.029003869e-06,7:0.0091796714):0.002983938342,((3:0.0000010290,16:0.0000010290):0.009429551453,((12:0.0000010290,28:0.0000010290):0.0123410366,39:0.0000010290):0.005977428493):0.0160918498):0.003639061092,((5:0.0000010290,45:0.0000010290):0.006605780941,43:0.0085376185):0.006100284634):0.0147571692,11:0.0000010290);
 01: -3709.65461229 (0:0.0000010000,((((((((((((((((((1:0.0000010000,19:0.0000010000):0.03859161502,41:0.1240033912):0.01717394124,38:0.0383467288):0.004334840522,(17:0.0000010000,25:0.0000010000):0.05464329908):0.01296684879,((6:0.0000010000,18:0.0000010000):0.0437487067,(10:0.0090752474,36:0.0169314237):0.03140930382):0.01885800585):0.02150571863,(((13:0.0000010000,21:0.0000010000):0.03708266382,40:0.0308629496):0.03533038899,32:0.1016661259):0.4295746797):2.030326775e-06,(4:0.0000010000,8:0.0000010000):0.06382579781):0.02254109857,33:0.0718843021):0.0155427523,((20:0.0000010000,27:0.0000010000):0.002920097037,42:0.0031052971):0.0317937238):0.008128073193,(35:0.0018941412,37:0.0136278273):0.04756617608):0.005691045555,(29:0.0000010000,44:0.0000010000):0.06419271404):0.01239663233,(2:0.0186247220,((((9:0.0000010000,24:0.0000010000):1e-06,34:0.0030441212):0.00835313324,(14:0.0000010000,23:0.0000010000):0.007483043815):0.03049609606,22:0.0085099227):0.01275742389):0.02156638596):0.006049514791,(30:0.0000010000,31:0.0000010000):0.06536540605):0.01560895146,15:0.0036827719):0.002360942271,26:0.0029953921):2.035915664e-06,7:0.0091099359):0.00296059074,((3:0.0000010000,16:0.0000010000):0.00935415185,((12:0.0000010000,28:0.0000010000):0.01224641953,39:0.0000010000):0.005934445217):0.01596773782):0.003613406197,((5:0.0000010000,45:0.0000010000):0.006556689875,43:0.0084738424):0.006053968624):0.01464303229,11:0.0000010000);
 02: -3710.07413643 (0:0.0000010000,(((((((((((((((1:0.0000010000,19:0.0000010000):0.03899651213,41:0.1254607823):0.01734287027,38:0.0387980742):0.004388372945,(17:0.0000010000,25:0.0000010000):0.05528583191):0.01310921954,((6:0.0000010000,18:0.0000010000):0.04418921471,(10:0.0091669175,36:0.0171093192):0.03179527387):0.01907466411):0.02177840276,((4:0.0000010000,8:0.0000010000):0.06452775309,(((13:0.0000010000,21:0.0000010000):0.03746264524,40:0.0312244705):0.03584573639,32:0.1027055457):0.4349655814):2.030326775e-06):0.02258896619,33:0.0730871359):0.01577075252,((20:0.0000010000,27:0.0000010000):0.002951097149,42:0.0031402574):0.03205230693):0.007984716379,(35:0.0019475648,37:0.0137344980):0.04759462997):0.005891707394,(29:0.0000010000,44:0.0000010000):0.06450503108):0.009611846616,(2:0.0192433520,((((9:0.0000010000,24:0.0000010000):1e-06,34:0.0030662507):0.008417579817,(14:0.0000010000,23:0.0000010000):0.007540897319):0.03018064057,22:0.0088296701):0.01324274708):0.02405506435):0.005780205597,(30:0.0000010000,31:0.0000010000):0.06853842459):0.01579571303,((7:0.0091631440,26:0.0030125817):2.064954074e-06,15:0.0060918925):2.167688687e-06):0.002981728996,((3:0.0000010000,16:0.0000010000):0.009410084595,((12:0.0000010000,28:0.0000010000):0.01231839995,39:0.0000010000):0.005971425651):0.01606210679):0.003627126386,((5:0.0000010000,45:0.0000010000):0.006593268912,43:0.0085270900):0.006089604533):0.01473698456,11:0.0000010000);
 03: -3710.50286419 (0:0.0000010000,((((((((((((((((1:0.0000010000,19:0.0000010000):0.03361268179,41:0.1325679981):0.01759482282,((((6:0.0000010000,18:0.0000010000):0.04593786192,(10:0.0132596796,36:0.0131644022):0.02982041709):0.02025629803,38:0.0358863957):0.01300204441,(17:0.0000010000,25:0.0000010000):0.05845349123):0.009113495752):0.01484879508,(((13:0.0000010000,21:0.0000010000):0.03757102516,40:0.0313360568):0.03673078357,32:0.1025217588):0.4328107956):0.006044309727,(4:0.0000010000,8:0.0000010000):0.06515119196):0.02475754188,33:0.0760594663):0.0145381259,((20:0.0000010000,27:0.0000010000):0.002970771936,42:0.0031555215):0.03145842766):0.008853201248,(35:0.0018795128,37:0.0138998304):0.0479671141):0.006222655235,(29:0.0000010000,44:0.0000010000):0.06540703608):0.01261394261,(2:0.0189396900,((((9:0.0000010000,24:0.0000010000):1e-06,34:0.0030945313):0.008497155098,(14:0.0000010000,23:0.0000010000):0.007604049479):0.03101781133,22:0.0086578447):0.01295775967):0.02200607791):0.006095677788,(30:0.0000010000,31:0.0000010000):0.06651466068):0.01590780288,15:0.0037545674):0.00239242643,26:0.0030447773):2.858531074e-06,7:0.0092620888):0.003008037638,((3:0.0000010000,16:0.0000010000):0.009509769729,((12:0.0000010000,28:0.0000010000):0.0124506858,39:0.0000010000):0.006034360662):0.01624154522):0.003674975065,((5:0.0000010000,45:0.0000010000):0.006665032628,43:0.0086134360):0.006154114041):0.01488583614,11:0.0000010000);
 04: -3710.5044154 (0:0.0000010000,((((((((((((((((1:0.0000010000,19:0.0000010000):0.03356619007,41:0.1325950627):0.01757434156,((((6:0.0000010000,18:0.0000010000):0.04602540936,(10:0.0133064486,36:0.0131177365):0.02983769692):0.02022683781,38:0.0358098325):0.01304081667,(17:0.0000010000,25:0.0000010000):0.05845013223):0.009084983015):0.01341770582,(((13:0.0000010000,21:0.0000010000):0.03755903361,40:0.0313396210):0.0367842164,32:0.1023607277):0.4321197387):0.006971938491,(4:0.0000010000,8:0.0000010000):0.06512615493):0.02482832805,33:0.0759224777):0.01447800661,((20:0.0000010000,27:0.0000010000):0.002969000463,42:0.0031541408):0.03149143163):0.008892436186,(35:0.0018746425,37:0.0138946531):0.04801598157):0.006229431161,(29:0.0000010000,44:0.0000010000):0.06536439101):0.01255095092,(2:0.0189409170,((((9:0.0000010000,34:0.0030933757):1e-06,24:0.0000010000):0.008493888064,(14:0.0000010000,23:0.0000010000):0.007601223901):0.03099204279,22:0.0086745067):0.01294099686):0.02203608296):0.006087651616,(30:0.0000010000,31:0.0000010000):0.06652862425):0.01590125894,15:0.0037744055):0.002383024436,26:0.0030432654):2.877768907e-06,7:0.0092574578):0.003007127321,((3:0.0000010000,16:0.0000010000):0.009505316233,((12:0.0000010000,28:0.0000010000):0.01244470094,39:0.0000010000):0.006031389429):0.01623336017):0.003673584481,((5:0.0000010000,45:0.0000010000):0.006661953683,43:0.0086105080):0.006151284963):0.0148787451,11:0.0000010000);
 05: -3710.64331006 (0:0.0000010000,(((((((((((((((1:0.0000010000,19:0.0000010000):0.03081326116,41:0.1325346276):0.01570744637,((((6:0.0000010000,18:0.0000010000):0.04537417051,(10:0.0130892343,36:0.0130615617):0.02966944903):0.02201988887,38:0.0338771874):0.01427221074,(17:0.0000010000,25:0.0000010000):0.0549424174):0.01177253243):0.009233308199,(((13:0.0000010000,21:0.0000010000):0.03721430303,40:0.0310290672):0.03650758942,32:0.1012986659):0.425488828):0.01682528585,(4:0.0000010000,8:0.0000010000):0.06269544199):0.03039731979,((20:0.0000010000,27:0.0000010000):0.002936941109,42:0.0031271321):0.02752779422):0.009947514325,(35:0.0019044828,37:0.0137355420):0.04328974206):0.0102749851,((29:0.0000010000,44:0.0000010000):0.05418461151,33:0.0829231870):0.009435442541):0.01331148691,(2:0.0185578861,((((9:0.0000010000,24:0.0000010000):1e-06,34:0.0030673500):0.008412250403,(14:0.0000010000,23:0.0000010000):0.007543446686):0.03072782535,22:0.0085644368):0.0129832384):0.02229335443):0.005122447843,(30:0.0000010000,31:0.0000010000):0.06583796857):0.01582612974,15:0.0036901429):0.002397549595,26:0.0030181526):1e-06,7:0.0091800161):0.002983256292,((3:0.0000010000,16:0.0000010000):0.009424457165,((12:0.0000010000,28:0.0000010000):0.01233809887,39:0.0000010000):0.005980548436):0.0160919138):0.003638710952,((5:0.0000010000,45:0.0000010000):0.006605597591,43:0.0085365590):0.006099434412):0.01475442606,11:0.0000010000);
 06: -3710.87949071 (0:0.0000024799,((((((((((((((((1:0.0000010000,19:0.0000010000):0.03872464813,41:0.1244489521):0.01722664316,38:0.0384776817):0.004349637222,(17:0.0000010000,25:0.0000010000):0.05482801946):0.01300869336,((6:0.0000010000,18:0.0000010000):0.04389052427,(10:0.0091030039,36:0.0169849996):0.03151231568):0.01892163467):0.02158657037,(4:0.0000010000,8:0.0000010000):0.06404915602):2.415761908e-06,(((13:0.0000010000,21:0.0000010000):0.03719543525,40:0.0309620794):0.03547177424,32:0.1019831977):0.4312608567):0.02260920059,33:0.0721372911):0.01559206914,((20:0.0000010000,27:0.0000010000):0.002929316383,42:0.0031153880):0.03190296105):0.008151139065,(35:0.0018938155,37:0.0136764777):0.04772269691):0.00571194384,(29:0.0000010000,44:0.0000010000):0.06440610878):0.01242442045,(2:0.0186861802,((((9:0.0000010000,24:0.0000010000):1e-06,34:0.0030537685):0.008380887673,(14:0.0000010000,23:0.0000010000):0.00750554738):0.03059354281,22:0.0085413980):0.01279320011):0.02164717884):0.006069410197,(30:0.0000010000,31:0.0000010000):0.06559206103):0.01566066605,15:0.0036985747):0.002365892974,((((3:0.0000010000,16:0.0000010000):0.009419082223,((12:0.0000010000,28:0.0000010000):0.01228496249,39:0.0000010000):0.005929653709):0.01866574311,7:0.0065490106):0.002713170831,26:0.0030086236):2.460475305e-06):0.007052937616,((5:0.0000010000,45:0.0000010000):0.007028971775,43:0.0080476563):0.006107759294):0.01425734263,11:0.0000023329);
 07: -3711.56449924 (0:0.0000010000,((((((((((((((((((1:0.0000010000,19:0.0000010000):0.03873934993,41:0.1245076097):0.01723552663,38:0.0384903080):0.004351760031,(17:0.0000010000,25:0.0000010000):0.05484997519):0.01301338885,((6:0.0000010000,18:0.0000010000):0.04391315376,(10:0.0091078986,36:0.0169922037):0.03152201583):0.01893349423):0.02159434791,(4:0.0000010000,8:0.0000010000):0.06408152311):2.666355687e-06,(((13:0.0000010000,21:0.0000010000):0.0372234854,40:0.0309943900):0.03551925229,32:0.1020746371):0.4315746084):0.02264671433,33:0.0721133381):0.01558704459,((20:0.0000010000,27:0.0000010000):0.002929768349,42:0.0031186115):0.03198517246):0.008140960103,(35:0.0018971120,37:0.0136842719):0.04767082722):0.005946041722,(29:0.0000010000,44:0.0000010000):0.06413986947):0.006914413982,(2:0.0214976777,((((9:0.0000010000,24:0.0000010000):1e-06,34:0.0030556914):0.008378843091,(14:0.0000010000,23:0.0000022156):0.007487649406):0.03338068677,22:0.0058324622):0.01298219951):0.0245181772):0.005851249869,(30:0.0000010000,31:0.0000010000):0.06900745801):0.01402341196,((3:0.0000010000,16:0.0000010000):0.01017468235,((12:0.0000010000,28:0.0000010000):0.01229376807,39:0.0000010000):0.005191839912):0.01625860843):0.004173845207,7:0.0091454182):2.152388854e-06,26:0.0030069309):2.025753045e-06,15:0.0060801392):0.007060390391,((5:0.0000010000,45:0.0000010000):0.007033885838,43:0.0080537157):0.006110031021):0.01427170094,11:0.0000010000);
 08: -3711.89067744 (0:0.0000010000,(((((((((((((((((1:0.0000010000,19:0.0000010000):0.03865591887,41:0.1240767804):0.01732072848,38:0.0382362830):0.004517931525,(17:0.0000010000,25:0.0000010000):0.05442283258):0.01357150705,((6:0.0000010000,18:0.0000010000):0.04546753263,(10:0.0090719601,36:0.0169424766):0.02986663574):0.01881120304):0.02177685343,(4:0.0000010000,8:0.0000010000):0.0628534731):2.266189464e-06,(((13:0.0000010000,21:0.0000010000):0.03713685875,40:0.0308740134):0.03546633521,32:0.1016437113):0.4286101484):0.02361142441,33:0.0724774170):0.01666591076,(29:0.0000010000,44:0.0000010000):0.06206416914):0.005685606871,(((20:0.0000010000,27:0.0000010000):0.002910514264,42:0.0031107299):0.0375526878,(35:0.0018854580,37:0.0136600900):0.0465379181):0.00327689437):0.01539802602,(2:0.0179459687,((((9:0.0000010000,24:0.0000010000):1e-06,34:0.0030486725):0.008371162469,(14:0.0000010000,23:0.0000010000):0.007489074215):0.03056975369,22:0.0084627182):0.01351246369):0.02087730394):0.007997146329,(30:0.0000010000,31:0.0000010000):0.06522198268):0.01549754713,15:0.0035380939):0.002514158904,26:0.0029999393):1e-06,7:0.0091240435):0.002965099692,((3:0.0000010000,16:0.0000010000):0.009368636315,((12:0.0000010000,28:0.0000010000):0.0122652217,39:0.0000010000):0.005943281736):0.01599321128):0.003619215501,((5:0.0000010000,45:0.0000010000):0.006566837682,43:0.0084872359):0.006063284944):0.01466572732,11:0.0000010000);
 09: -3712.70493152 (0:0.0000010000,(((((((((((((((((1:0.0000010000,19:0.0000010000):0.03806788653,41:0.1227979863):0.01650511809,38:0.0393869762):0.004054548266,(17:0.0000010000,25:0.0000010000):0.0549999614):0.01435659015,((6:0.0000010000,18:0.0000010000):0.04210237949,(10:0.0090055080,36:0.0167791153):0.03272363261):0.01898274352):0.02509753478,(((13:0.0000010000,21:0.0000010000):0.03683764068,40:0.0306479548):0.03511806365,32:0.1010177072):0.4271688511):0.0007316649737,(4:0.0000010000,8:0.0000010000):0.05786944178):0.03131272665,((20:0.0000010000,27:0.0000010000):0.00289613029,42:0.0030889781):0.02866885909):0.008934050451,(35:0.0019671862,37:0.0134768010):0.04356497036):0.009089310746,((29:0.0000010000,44:0.0000010000):0.05354033584,33:0.0815335928):0.009363224871):0.01329383377,(2:0.0182699243,((((9:0.0000010000,24:0.0000010000):1e-06,34:0.0030293372):0.008304241961,(14:0.0000010000,23:0.0000010000):0.007455808693):0.03033061767,22:0.0084655772):0.01287757415):0.02194987562):0.005131145541,(30:0.0000010000,31:0.0000010000):0.06496290485):0.0156088676,15:0.0036329050):0.002382372468,26:0.0029811887):2.15857068e-06,7:0.0090663498):0.002947262348,((3:0.0000010000,16:0.0000010000):0.009309119908,((12:0.0000010000,28:0.0000010000):0.01218647178,39:0.0000010000):0.00590656859):0.01588900499):0.003596540474,((5:0.0000010000,45:0.0000010000):0.006525967544,43:0.0084348250):0.006025470979):0.01457423971,11:0.0000010000);
 10: -3713.6179466 (0:0.0000010000,(((((((((((((((((1:0.0000010000,19:0.0000010000):0.05312181715,(38:0.0345571165,41:0.1338011892):0.007469293648):0.004807852041,(17:0.0000010000,25:0.0000010000):0.05473807174):0.01436418655,((6:0.0000010000,18:0.0000010000):0.04346589494,(10:0.0090803604,36:0.0169909306):0.03183920788):0.01986525976):0.02032705417,(4:0.0000010000,8:0.0000010000):0.06396512338):2.423901997e-06,(((13:0.0000010000,21:0.0000010000):0.03719545343,40:0.0309630927):0.03554223698,32:0.1018753770):0.4311894484):0.02273231376,33:0.0721769355):0.01551075216,((20:0.0000010000,27:0.0000010000):0.002929241486,42:0.0031144770):0.03188305845):0.008146524818,(35:0.0019154225,37:0.0136472859):0.04766935809):0.005716314341,(29:0.0000010000,44:0.0000010000):0.06438322365):0.01243106355,(2:0.0186813953,((((9:0.0000010000,24:0.0000010000):2.185483677e-06,34:0.0030539809):0.008381650473,(14:0.0000010000,23:0.0000010000):0.00750361599):0.03059718655,22:0.0085346597):0.01279505912):0.02163137426):0.00605877909,(30:0.0000010000,31:0.0000010000):0.0655387981):0.01565574582,15:0.0036902691):0.00236856264,26:0.0030034695):2.178651355e-06,7:0.0091348562):0.002967328514,((3:0.0000010000,16:0.0000010000):0.009376981112,((12:0.0000010000,28:0.0000010000):0.01227669403,39:0.0000024361):0.005951409241):0.01600947011):0.003623637361,((5:0.0000010000,45:0.0000010000):0.006574329996,43:0.0084955654):0.00606954459):0.01468301057,11:0.0000010000);
 11: -3713.86997178 (0:0.0000010000,((((((((((((((((((1:0.0000010000,19:0.0000010000):0.03743451809,41:0.1261598646):0.01828284562,38:0.0367884289):0.00408446513,(17:0.0000010000,25:0.0000010000):0.05689983662):0.01293034212,((6:0.0000010000,18:0.0000010000):0.04640176634,(10:0.0095285727,36:0.0167503035):0.02966383623):0.01905911831):0.01953197458,33:0.0801172857):0.009402480918,(((13:0.0000010000,21:0.0000010000):0.03744190591,40:0.0310745587):0.03503718079,32:0.1032458567):0.4285934139):0.005613339258,(4:0.0000010000,8:0.0000010000):0.06580845674):0.02600740908,((20:0.0000010000,27:0.0000010000):0.002958611992,42:0.0031260518):0.03022221074):0.009109370629,(35:0.0019408386,37:0.0137380201):0.04549412068):0.008434357725,(29:0.0000010000,44:0.0000010000):0.06468113937):0.01272539266,(2:0.0187884048,((((9:0.0000010000,24:0.0000010000):1e-06,34:0.0030728974):0.008434264278,(14:0.0000010000,23:0.0000010000):0.007552978122):0.03078897712,22:0.0085980329):0.01287715765):0.02185924802):0.005864029333,(30:0.0000010000,31:0.0000010000):0.06599317814):0.01584722335,15:0.0037048793):0.002397683115,26:0.0030247328):2.064954074e-06,7:0.0092003871):0.002988698071,((3:0.0000010000,16:0.0000010000):0.009446301484,((12:0.0000010000,28:0.0000010000):0.01236762957,39:0.0000010000):0.005993867129):0.01613022883):0.003650362832,((5:0.0000010000,45:0.0000010000):0.006621111502,43:0.0085565125):0.006113743652):0.01478602875,11:0.0000010000);
 12: -3714.77916584 (0:0.0000010000,(((((((((((((((((1:0.0000010000,19:0.0000010000):0.0382218385,41:0.1280768421):0.01875567921,38:0.0370122400):0.006768350527,(17:0.0000028528,25:0.0000027402):0.05522272477):0.01203810808,((6:0.0000020162,18:0.0000021481):0.05162434216,(10:0.0098698565,36:0.0167806414):0.02565606202):0.01959939415):0.01741101224,33:0.0808614500):0.01059184156,(((13:0.0000010000,21:0.0000010000):0.03778011333,40:0.0313850844):0.03612808759,32:0.1034277632):0.4475354097):0.00615843515,(4:0.0000010000,8:0.0000010000):0.06524948212):0.02304638126,(29:0.0000010000,44:0.0000010000):0.0590936968):0.01202559732,((20:0.0000010000,27:0.0000010000):0.002965713552,42:0.0031587733):0.03993625245):2.973718584e-06,(35:0.0018237381,37:0.0139862944):0.04856409271):0.01687723999,(2:0.0181530805,((((9:0.0000010000,24:0.0000010000):1e-06,34:0.0030983172):0.008526813496,(14:0.0000010000,23:0.0000010000):0.00758234019):0.03109652895,22:0.0085785963):0.01388334319):0.02082855249):0.009413311931,(30:0.0000010000,31:0.0000010000):0.06610845538):0.01585982284,15:0.0035426982):0.002601990376,(7:0.0092744139,26:0.0030479221):2.877768907e-06):0.003008425664,((3:0.0000010000,16:0.0000010000):0.009517525441,((12:0.0000010000,28:0.0000010000):0.01246333353,39:0.0000010000):0.00604080404):0.01626095683):0.003673261923,((5:0.0000010000,45:0.0000010000):0.006669985745,43:0.0086146855):0.006159073265):0.01489765634,11:0.0000010000);
 13: -3714.78647015 (0:0.0000010000,(((((((((((((((1:0.0000010000,19:0.0000010000):0.03311385207,41:0.1309661985):0.01753484255,(((((6:0.0000010000,18:0.0000010000):0.04843408918,(10:0.0137777190,36:0.0126784388):0.02850320961):0.0168877465,38:0.0359538852):0.01218158369,33:0.0896589085):0.005954570689,(17:0.0000010000,25:0.0000010000):0.06026698282):0.01097666257):0.004336902314,(((13:0.0000010000,21:0.0000010000):0.03759213392,40:0.0313208234):0.03665462074,32:0.1026162259):0.4298838057):0.01732360427,(4:0.0000010000,8:0.0000010000):0.06088273207):0.03140402841,((20:0.0000010000,27:0.0000010000):0.002996523361,42:0.0031305206):0.02758456431):0.01036241915,(35:0.0019576339,37:0.0138393921):0.04370382044):0.01082771995,(29:0.0000010000,44:0.0000010000):0.06524580305):0.0130447269,(2:0.0189192694,((((9:0.0000010000,24:0.0000010000):1e-06,34:0.0030970134):0.008500898291,(14:0.0000026414,23:0.0000029621):0.007612620453):0.0310342079,22:0.0086713455):0.0129733417):0.02207523379):0.005756798904,(30:0.0000010000,31:0.0000010000):0.0664594713):0.01603541075,15:0.0037186585):0.002429828752,26:0.0030467350):1e-06,7:0.0092683303):0.003011083752,((3:0.0000010000,16:0.0000010000):0.009516018646,((12:0.0000010000,28:0.0000010000):0.01245903794,39:0.0000024151):0.006038397508):0.0162515354):0.003676787298,((5:0.0000010000,45:0.0000010000):0.006669401861,43:0.0086195211):0.006158537445):0.01489519273,11:0.0000010000);
 14: -3715.61771144 (0:0.0000010000,((((((((((((((((1:0.0000010000,19:0.0000010000):0.03466840112,41:0.1336654973):0.01889468677,((4:0.0000010000,8:0.0000010000):0.08199132306,(((13:0.0000010000,21:0.0000010000):0.03802469685,40:0.0318028685):0.03727592397,32:0.1039440885):0.4439671799):2.66243116e-06):0.005211492105,(((6:0.0000010000,18:0.0000010000):0.04663576613,(10:0.0134258322,36:0.0132954016):0.03014405411):0.01732618801,38:0.0391159070):0.01773685696):0.007303367822,(17:0.0000010000,25:0.0000010000):0.05771276566):0.03197527811,33:0.0684684936):0.02239303433,((20:0.0000010000,27:0.0000010000):0.003003589378,42:0.0032032433):0.03418493639):0.007273601998,(35:0.0018688570,37:0.0141019194):0.04972513262):0.005310946499,(29:0.0000010000,44:0.0000010000):0.06629189286):0.01275953556,(2:0.0191831267,((((9:0.0000010000,24:0.0000010000):1e-06,34:0.0031327266):0.008606774189,(14:0.0000010000,23:0.0000010000):0.007695018362):0.03141966011,22:0.0087623235):0.01312057093):0.02216770257):0.006281996026,(30:0.0000010000,31:0.0000010000):0.06742517988):0.01607879547,15:0.0038042444):0.002418531867,26:0.0030821635):2.323021522e-06,7:0.0093773932):0.003043832087,((3:0.0000010000,16:0.0000010000):0.009627202259,((12:0.0000010000,28:0.0000010000):0.01260540041,39:0.0000028639):0.006110606255):0.01644853094):0.003721770758,((5:0.0000010000,45:0.0000010000):0.006747114877,43:0.0087191114):0.006229762216):0.01506913969,11:0.0000010000);
 15: -3720.83966872 (0:0.0000010000,(((((((((((((((1:0.0000010000,19:0.0000010000):0.03626348676,41:0.1287147432):0.021193158,(((6:0.0000010000,18:0.0000010000):0.04809389076,(10:0.0137135371,36:0.0126021438):0.02796314814):0.02239369376,38:0.0319424825):0.01052446737):0.01217504445,(17:0.0000010000,25:0.0000010000):0.0485889423):0.03632407331,33:0.0655118114):0.02664754562,((((13:0.0000010000,21:0.0000010000):0.03721579552,40:0.0311467995):0.03628444413,32:0.1018688689):0.4492392242,((20:0.0000010000,27:0.0000010000):0.002982361662,42:0.0031360813):0.01117022579):0.02181658155):0.004590933968,((4:0.0000010000,8:0.0000010000):0.08213673888,(35:0.0000021780,37:0.0157403450):0.03419364834):0.01779653346):0.008718399863,(29:0.0000010000,44:0.0000010000):0.06503906082):0.01284179652,(2:0.0189137773,((((9:0.0000010000,24:0.0000010000):1e-06,34:0.0030876901):0.008475454729,(14:0.0000010000,23:0.0000010000):0.007584015677):0.03096608689,22:0.0086214977):0.01294969106):0.02192164233):0.005877214911,(30:0.0000010000,31:0.0000010000):0.06634025517):0.01593061842,15:0.0037203705):0.002416675429,26:0.0030420061):2.940949578e-06,7:0.0092524678):0.003004574476,((3:0.0000010000,16:0.0000010000):0.009484960641,((12:0.0000010000,28:0.0000010000):0.01241989754,39:0.0000010000):0.006014328173):0.01620917193):0.003670360765,((5:0.0000010000,45:0.0000010000):0.006658736955,43:0.0086047431):0.006148574348):0.01487034236,11:0.0000010000);
PhyloTree:
 newick: (0:0.0000010290,((((((((((((((((((1:0.0000010290,19:0.0000010290)100:0.03890388815,41:0.1250589542)79:0.0173071207,38:0.0386535565)38:0.00438107845,(17:0.0000010290,25:0.0000010290)100:0.05508384696)44:0.01307092882,((6:0.0000010290,18:0.0000010290)100:0.04412268262,(10:0.0091493428,36:0.0170708871)100:0.03166481204)84:0.01900534477)74:0.02168080739,(4:0.0000010290,8:0.0000010290)100:0.06435960875)25:2.850669237e-06,(((13:0.0000010290,21:0.0000010290)100:0.0374012353,40:0.0310840820)96:0.03555458376,32:0.1025648148)100:0.4336992807)80:0.02270779099,33:0.0724551363)57:0.01566654079,((20:0.0000010290,27:0.0000010290)99:0.002942129927,42:0.0031301743)100:0.03203402272)51:0.008193749362,(35:0.0018921508,37:0.0137521153)100:0.04796027188)49:0.005739672854,(29:0.0000010290,44:0.0000010290)100:0.06470446464)87:0.01248692459,(2:0.0187748416,((((9:0.0000010290,24:0.0000010290)65:1.029003869e-06,34:0.0030676889)98:0.008416224614,(14:0.0000010290,23:0.0000010290)97:0.007540636152)100:0.03073388623,22:0.0085706769)93:0.0128607372)99:0.02173324659)78:0.006095646855,(30:0.0000010290,31:0.0000010290)100:0.06587749138)97:0.01572172586,15:0.0037151653)74:0.002374331695,26:0.0030183797)52:1.029003869e-06,7:0.0091796714)78:0.002983938342,((3:0.0000010290,16:0.0000010290)100:0.009429551453,((12:0.0000010290,28:0.0000010290)100:0.0123410366,39:0.0000010290)98:0.005977428493)99:0.0160918498)90:0.003639061092,((5:0.0000010290,45:0.0000010290)99:0.006605780941,43:0.0085376185)94:0.006100284634)100:0.0147571692,11:0.0000010290);
RateGammaInvar:
 gamma_shape: 0.5234217753
 p_invar: 0.3291197284
StopRule:
 curIteration: 109
 start_real_time: 2319170.616
 time_vec: 8, 1
UFBoot:
 000: 2 -3454.559814 -3715.688074 (0,(((((((((((((((1,19),41),((((6,18),(10,36)),38),(17,25))),(((13,21),32),40)),(4,8)),((20,27),42)),(35,37)),((29,44),33)),(2,((((9,24),34),(14,23)),22))),(30,31)),15),26),7),((3,16),((12,28),39))),((5,45),43)),11);
 001: 1 -3635.89624 -3716.556596 (0,((((((((((((((((1,19),41),38),(17,25)),((6,18),(10,36))),(((13,21),40),32)),(4,8)),33),((20,27),42)),((30,31),(35,37))),(29,44)),(2,((((9,34),24),(14,23)),22))),7),(15,26)),((3,16),((12,28),39))),((5,45),43)),11);
 002: 5 -4189.818359 -3720.758849 (0,(((((((((((((((((1,19),41),38),((10,36),(17,25))),(6,18)),(((13,21),40),32)),(4,8)),((20,27),42)),(35,37)),((29,44),33)),(2,((((9,24),34),(14,23)),22))),(30,31)),15),26),7),((3,16),((12,28),39))),((5,45),43)),11);
 003: 1 -3840.584229 -3721.225762 (0,(((((((((((((1,19),41),((17,25),38)),(((6,18),(((13,21),40),32)),(10,36))),(4,8)),33),((20,27),42)),(35,37)),(29,44)),(2,((((9,24),34),(14,23)),22))),(30,31)),15),(((((3,16),((12,28),39)),7),26),((5,45),43))),11);
 004: 1 -3937.493652 -3726.648008 (0,(((((((((((((((((1,19),41),(((6,18),(10,36)),38)),(((13,21),40),32)),(4,8)),(17,25)),33),((20,27),42)),(35,37)),(29,44)),((2,((9,(24,34)),(14,23))),22)),(30,31)),15),26),7),((3,16),((12,28),39))),((5,45),43)),11);
 005: 5 -3575.049805 -3717.202947 (0,(((((((((((((((((1,19),41),(17,25)),38),((6,18),(10,36))),33),(((13,21),40),32)),(4,8)),(29,44)),((20,27),42)),(35,37)),(2,((((9,24),34),(14,23)),22))),(30,31)),15),(7,26)),((3,16),((12,28),39))),((5,45),43)),11);
 006: 1 -3366.313477 -3713.201103 (0,(((((((((((((((1,19),41),38),(17,25)),((6,18),(10,36))),(4,8)),(((13,21),40),32)),33),((20,27),42)),(35,37)),(29,44)),(2,((((9,34),24),(14,23)),22))),(30,31)),15),(((((3,16),((12,28),39)),7),26),((5,45),43))),11);
 007: 1 -3529.946777 -3723.609933 (0,((((((((((((((((1,19),(((10,36),(17,25)),38)),41),(6,18)),(4,8)),(((13,21),40),32)),((20,27),42)),(35,37)),((29,44),33)),(2,((((9,24),34),(14,23)),22))),(30,31)),15),26),7),((3,16),((12,28),39))),((5,45),43)),11);
 008: 6 -3427.76709 -3712.407872 (0,((((((((((((((((1,19),41),38),(17,25)),((6,18),(10,36))),(4,8)),(((13,21),40),32)),33),((20,27),42)),(29,44)),(35,37)),(2,((((9,24),34),(14,23)),22))),(30,31)),15),((((3,16),((12,28),39)),7),26)),((5,45),43)),11);
 009: 1 -4215.479004 -3724.294686 (0,((((((((((((((((((1,19),41),(17,25)),38),(10,36)),(6,18)),(4,8)),(((13,21),40),32)),((20,27),42)),(35,37)),(2,((((9,24),34),(14,23)),22))),((29,44),33)),(30,31)),15),26),7),((3,16),((12,28),39))),((5,45),43)),11);
 010: 4 -3737.762207 -3720.892143 (0,(((((((((((((((((1,19),41),38),((10,36),(17,25))),(6,18)),(4,8)),(((13,21),40),32)),((20,27),42)),(35,37)),((29,44),33)),(2,((((9,24),34),(14,23)),22))),(30,31)),15),26),7),((3,16),((12,28),39))),((5,45),43)),11);
 011: 3 -3661.025146 -3711.80217 (0,(((((((((((((((1,19),41),((((6,18),(10,36)),38),(17,25))),(4,8)),(((13,21),40),32)),33),((20,27),42)),(35,37)),(29,44)),((2,((((9,24),34),(14,23)),22)),(30,31))),15),26),7),((3,16),((12,28),39))),((5,45),43)),11);
 012: 1 -3678.001465 -3725.691303 (0,(((((((((((((((((1,19),41),38),(17,25)),((6,18),(10,36))),(4,8)),(((13,21),40),32)),33),(29,44)),(35,37)),(((2,22),(((9,34),24),(14,23))),((20,27),42))),(30,31)),15),26),7),((3,16),((12,28),39))),((5,45),43)),11);
 013: 1 -3652.243652 -3716.534695 (0,((((((((((((1,19),41),(((((6,18),(10,36)),38),(17,25)),(((13,21),40),32))),(4,8)),33),((20,27),42)),(35,37)),(29,44)),(2,((((9,24),34),(14,23)),22))),(30,31)),15),((((3,16),((12,28),39)),(7,26)),((5,45),43))),11);
 014: 3 -3361.092773 -3717.563137 (0,((((((((((((((1,19),(((((6,18),(10,36)),38),(17,25)),41)),(((13,21),40),32)),(4,8)),((20,27),42)),33),(35,37)),(29,44)),(2,(((((9,34),24),14),23),22))),(30,31)),15),(7,26)),((3,16),((12,28),39))),((5,45),43)),11);
 015: 2 -3336.813477 -3714.606044 (0,(((((((((((((1,19),41),((((6,18),(10,36)),38),(17,25))),(4,8)),(((13,21),40),32)),33),((20,27),42)),(35,37)),(29,44)),(2,((((9,34),24),(14,23)),22))),(30,31)),15),(((((3,16),((12,28),39)),7),26),((5,45),43))),11);
 016: 1 -3743.69043 -3714.606044 (0,(((((((((((((1,19),41),((((6,18),(10,36)),38),(17,25))),(4,8)),(((13,21),40),32)),33),((20,27),42)),(35,37)),(29,44)),(2,((((9,34),24),(14,23)),22))),(30,31)),15),(((((3,16),((12,28),39)),7),26),((5,45),43))),11);
 017: 1 -3704.648682 -3725.371539 (0,(((((((((((((1,19),41),((((6,18),(10,36)),38),(17,25))),(((13,21),40),32)),(4,8)),((20,27),42)),(35,37)),((29,44),33)),(((2,((((9,24),34),(14,23)),22)),(30,31)),15)),7),26),((3,16),((12,28),39))),((5,45),43)),11);
 018: 1 -3674.721924 -3721.600014 (0,(((((((((((((((1,19),41),38),(17,25)),((6,18),(10,36))),((4,8),(((13,21),40),32))),33),((20,27),42)),(35,37)),(29,44)),(2,((((9,24),34),(14,23)),22))),26),(((3,16),((12,28),39)),7)),((5,45),43)),(15,(30,31))),11);
 019: 1 -3617.853516 -3721.600014 (0,(((((((((((((((1,19),41),38),(17,25)),((6,18),(10,36))),((4,8),(((13,21),40),32))),33),((20,27),42)),(35,37)),(29,44)),(2,((((9,24),34),(14,23)),22))),26),(((3,16),((12,28),39)),7)),((5,45),43)),(15,(30,31))),11);
 020: 2 -3589.60791 -3717.558208 (0,((((((((((((((1,19),(((((6,18),(10,36)),38),(17,25)),41)),(((13,21),40),32)),(4,8)),((20,27),42)),33),(35,37)),(29,44)),(2,(((((9,34),24),23),14),22))),(30,31)),15),(7,26)),((3,16),((12,28),39))),((5,45),43)),11);
 021: 3 -3867.10791 -3717.812929 (0,((((((((((((((((((1,19),41),38),(17,25)),(10,36)),(6,18)),((4,8),(((13,21),40),32))),33),((20,27),42)),(35,37)),(29,44)),(2,((((9,24),34),(14,23)),22))),(30,31)),((3,16),((12,28),39))),7),26),15),((5,45),43)),11);
 022: 1 -3601.626709 -3722.071979 (0,(((((((((((((((((((1,19),41),(17,25)),38),(10,36)),(6,18)),(((13,21),40),32)),(4,8)),33),((20,27),42)),(35,37)),(2,((((9,24),34),(14,23)),22))),(29,44)),(30,31)),15),26),7),((3,16),((12,28),39))),((5,45),43)),11);
 023: 1 -3641.368896 -3712.788567 (0,((((((((((((((1,19),(((((6,18),(10,36)),38),(17,25)),41)),(((13,21),40),32)),(4,8)),((20,27),42)),(35,37)),((29,44),33)),(2,((((9,24),34),(14,23)),22))),(30,31)),15),26),7),((3,16),((12,28),39))),((5,45),43)),11);
 024: 4 -3614.811768 -3713.99709 (0,((((((((((((((1,19),41),((((6,18),(10,36)),(17,25)),38)),(((13,21),40),32)),(4,8)),((20,27),42)),(35,37)),((29,44),33)),(2,((((9,34),24),(14,23)),22))),(30,31)),15),(7,26)),((3,16),((12,28),39))),((5,45),43)),11);
 025: 2 -3664.640137 -3720.590809 (0,((((((((((((((((1,19),41),(17,25)),38),((6,18),(10,36))),33),(((13,21),40),32)),(4,8)),(29,44)),((20,27),42)),(35,37)),((2,((((9,24),34),(14,23)),22)),(30,31))),15),(7,26)),((3,16),((12,28),39))),((5,45),43)),11);
 026: 1 -3739.862305 -3722.881749 (0,((((((((((((((((((1,19),41),38),(17,25)),(((13,21),40),32)),((6,18),(10,36))),(4,8)),33),((20,27),42)),(35,37)),(29,44)),((2,(((9,24),34),(14,23))),22)),(30,31)),((3,16),((12,28),39))),7),26),15),((5,45),43)),11);
 027: 2 -3744.352783 -3715.136917 (0,((((((((((((((1,19),(((((6,18),(10,36)),38),41),(17,25))),(((13,21),40),32)),(4,8)),((20,27),42)),(35,37)),((29,44),33)),(2,((((9,24),34),(14,23)),22))),(30,31)),15),26),7),((3,16),((12,28),39))),((5,45),43)),11);
 028: 1 -3690.382812 -3720.949392 (0,((((((((((((((((((1,19),41),38),(17,25)),(10,36)),(6,18)),(4,8)),(((13,21),32),40)),((20,27),42)),(35,37)),((29,44),33)),(2,((((9,24),34),(14,23)),22))),(30,31)),15),26),7),((3,16),((12,28),39))),((5,45),43)),11);
 029: 2 -3729.921387 -3712.572829 (0,(((((((((((((((1,19),41),(((13,21),40),32)),((((6,18),(10,36)),38),(17,25))),(4,8)),33),((20,27),42)),(35,37)),(29,44)),((2,((((9,24),34),(14,23)),22)),(30,31))),15),26),7),((3,16),((12,28),39))),((5,45),43)),11);
 030: 1 -3559.686523 -3723.609933 (0,((((((((((((((((1,19),(((10,36),(17,25)),38)),41),(6,18)),(4,8)),(((13,21),40),32)),((20,27),42)),(35,37)),((29,44),33)),(2,((((9,24),34),(14,23)),22))),(30,31)),15),26),7),((3,16),((12,28),39))),((5,45),43)),11);
 031: 2 -3375.205566 -3726.551467 (0,(((((((((((((1,19),41),(((4,8),(((13,21),32),40)),((((6,18),(10,36)),38),(17,25)))),33),((20,27),42)),(35,37)),((2,(((9,(24,34)),(14,23)),22)),(30,31))),(29,44)),15),26),7),((3,16),((12,28),39))),((5,45),43)),11);
 032: 2 -3828.912842 -3718.546494 (0,(((((((((((((1,19),(38,41)),(17,25)),((6,18),(10,36))),(4,8)),(((13,21),40),32)),33),(29,44)),(((20,27),42),(35,37))),((2,(((9,(24,34)),(14,23)),22)),(30,31))),(7,(15,26))),((3,16),((12,28),39))),((5,45),43)),11);
 033: 1 -3726.53125 -3724.420813 (0,((((((((((((((((((1,19),41),38),(17,25)),((6,18),(10,36))),(4,8)),(((13,21),40),32)),(29,44)),33),(35,37)),((20,27),42)),((2,22),(((9,34),24),(14,23)))),(30,31)),15),26),7),((3,16),((12,28),39))),((5,45),43)),11);
 034: 2 -3735.179688 -3715.746512 (0,((((((((((((((((1,19),41),38),(17,25)),((6,18),(10,36))),(((13,21),40),32)),(4,8)),33),(((20,27),42),(35,37))),(29,44)),(2,((((9,34),24),(14,23)),22))),(30,31)),26),15),7),(((3,16),((12,28),39)),((5,45),43))),11);
 035: 2 -3781.318359 -3719.073997 (0,((((((((((((((((1,19),41),(17,25)),38),((6,18),(10,36))),(4,8)),(((13,21),40),32)),33),(29,44)),(((20,27),42),(35,37))),((2,(((((9,24),34),14),23),22)),(30,31))),26),7),15),((3,16),((12,28),39))),((5,45),43)),11);
 036: 2 -3467.108398 -3718.407604 (0,((((((((((((((1,19),41),38),(17,25)),((6,18),(10,36))),(4,8)),(((13,21),40),32)),(29,44)),33),(((20,27),42),(35,37))),((2,(((9,(24,34)),(14,23)),22)),(30,31))),(7,(15,26))),((3,16),((12,28),39))),((5,45),43)),11);
 037: 2 -3805.625977 -3714.595214 (0,(((((((((((((((((1,19),41),(17,25)),38),(((6,18),(10,36)),(((13,21),40),32))),(4,8)),33),((20,27),42)),(35,37)),(29,44)),(2,((((9,24),34),(14,23)),22))),(30,31)),15),26),7),((3,16),((12,28),39))),((5,45),43)),11);
 038: 1 -3678.510498 -3732.336574 (0,(((((((((((((((1,19),((((6,18),(10,36)),38),(17,25))),41),(4,8)),33),(((13,21),40),32)),((20,42),27)),(35,37)),(29,44)),(2,((((9,24),34),(14,23)),22))),(30,31)),15),(7,26)),((3,((12,28),39)),16)),((5,45),43)),11);
 039: 1 -3393.273682 -3720.949392 (0,((((((((((((((((((1,19),41),38),(17,25)),(10,36)),(6,18)),(4,8)),(((13,21),32),40)),((20,27),42)),(35,37)),((29,44),33)),(2,((((9,24),34),(14,23)),22))),(30,31)),15),26),7),((3,16),((12,28),39))),((5,45),43)),11);
 040: 1 -3702.498047 -3720.636766 (0,(((((((((((((((((1,19),41),38),(17,25)),((6,18),(10,36))),(((13,21),40),32)),(4,8)),33),((20,27),42)),(35,37)),(29,44)),((2,22),((((9,24),34),14),23))),(30,31)),15),(7,26)),((3,16),((12,28),39))),((5,45),43)),11);
 041: 4 -3756.022705 -3724.463413 (0,(((((((((((((((1,19),41),(((13,21),40),32)),(((((6,18),(10,36)),38),33),(17,25))),(4,8)),((20,27),42)),(29,44)),(35,37)),(2,((((9,24),34),(14,23)),22))),(30,31)),26),15),7),((3,16),((12,28),39))),((5,45),43)),11);
 042: 5 -3668.268311 -3716.218184 (0,(((((((((((((((1,19),41),((((6,18),(10,36)),38),(17,25))),(((13,21),40),32)),(4,8)),((20,27),42)),(35,37)),(2,((((9,34),24),(14,23)),22))),((29,44),33)),(30,31)),15),26),7),((3,16),((12,28),39))),((5,45),43)),11);
 043: 6 -3717.918457 -3718.322858 (0,((((((((((((((((((1,19),41),(17,25)),38),(10,36)),(6,18)),(4,8)),(((13,21),40),32)),((20,27),42)),(35,37)),((29,44),33)),(2,(((9,(24,34)),(14,23)),22))),(30,31)),15),26),7),((3,16),((12,28),39))),((5,45),43)),11);
 044: 1 -3401.405762 -3718.61203 (0,((((((((((((((1,19),41),((((6,18),(10,36)),38),(17,25))),(((13,21),40),32)),(4,8)),(29,44)),(33,(35,37))),((20,27),42)),(2,(((9,(24,34)),(14,23)),22))),(30,31)),15),(7,26)),((3,16),((12,28),39))),((5,45),43)),11);
 045: 1 -3788.886963 -3723.011589 (0,((((((((((((((((((1,19),41),38),(17,25)),((6,18),(10,36))),(((13,21),40),32)),(4,8)),33),((20,27),42)),(35,37)),(29,44)),((2,(((9,24),34),(14,23))),22)),(30,31)),((3,16),((12,28),39))),7),26),((5,45),43)),15),11);
 046: 3 -3690.710205 -3716.150191 (0,((((((((((((((1,19),41),(((((6,18),(10,36)),38),33),(17,25))),(((13,21),40),32)),(4,8)),((20,27),42)),(35,37)),(29,44)),(2,((((9,24),34),(14,23)),22))),(30,31)),15),26),(((3,16),((12,28),39)),7)),((5,45),43)),11);
 047: 2 -3496.929199 -3715.681806 (0,((((((((((((((((1,19),41),38),(17,25)),((6,18),(10,36))),(4,8)),((((13,21),40),32),33)),(29,44)),(((20,27),42),(35,37))),(2,((((9,24),34),(14,23)),22))),(30,31)),15),26),7),((3,16),((12,28),39))),((5,45),43)),11);
 048: 1 -3941.204102 -3724.294686 (0,((((((((((((((((((1,19),41),(17,25)),38),(10,36)),(6,18)),(4,8)),(((13,21),40),32)),((20,27),42)),(35,37)),(2,((((9,24),34),(14,23)),22))),((29,44),33)),(30,31)),15),26),7),((3,16),((12,28),39))),((5,45),43)),11);
 049: 6 -3539.75415 -3724.322848 (0,(((((((((((((((((1,19),41),38),((10,36),(17,25))),(6,18)),((13,21),(32,40))),(4,8)),((20,27),42)),(35,37)),((29,44),33)),(2,((((9,34),24),(14,23)),22))),(30,31)),15),26),7),((3,16),((12,28),39))),((5,45),43)),11);
 050: 1 -3611.669922 -3713.201103 (0,(((((((((((((((1,19),41),38),(17,25)),((6,18),(10,36))),(4,8)),(((13,21),40),32)),33),((20,27),42)),(35,37)),(29,44)),(2,((((9,34),24),(14,23)),22))),(30,31)),15),(((((3,16),((12,28),39)),7),26),((5,45),43))),11);
 051: 1 -3626.181641 -3719.868667 (0,(((((((((((((((1,19),(((((6,18),(10,36)),38),(17,25)),41)),(((13,21),40),32)),33),(4,8)),((20,27),42)),(35,37)),(29,44)),(2,((((9,34),24),(14,23)),22))),(30,31)),15),26),7),((3,16),((12,28),39))),((5,45),43)),11);
 052: 2 -4039.129395 -3713.926374 (0,(((((((((((1,19),(((((6,18),(10,36)),38),(17,25)),41)),(((13,21),40),32)),(4,8)),((20,27),42)),(35,37)),((29,44),33)),((2,((((9,24),34),(14,23)),22)),(30,31))),(7,(15,26))),((3,16),((12,28),39))),((5,45),43)),11);
 053: 1 -4113.209961 -3740.765635 (0,(((((((((((((((((1,19),41),(17,25)),38),(10,36)),6),18),((4,8),(((13,21),40),32))),((20,27),42)),(35,37)),33),(29,44)),((2,((((9,34),24),(14,23)),22)),(30,31))),15),26),(((3,16),((12,28),39)),7)),((5,45),43)),11);
 054: 2 -3369.957031 -3713.75884 (0,(((((((((((((((1,19),41),38),(17,25)),((6,18),(10,36))),(4,8)),(((13,21),40),32)),33),((20,27),42)),(35,37)),(29,44)),(2,((((9,24),34),(14,23)),22))),(30,31)),15),(((((3,16),((12,28),39)),7),26),((5,45),43))),11);
 055: 4 -3618.976074 -3722.098068 (0,((((((((((((((((((1,19),41),38),(17,25)),((6,18),(10,36))),(4,8)),(((13,21),40),32)),33),((20,27),42)),(35,37)),(29,44)),(2,((((9,24),34),(14,23)),22))),(30,31)),15),26),7),((3,((12,28),39)),16)),((5,45),43)),11);
 056: 2 -3542.804688 -3719.954801 (0,((((((((((((((1,19),((((((6,18),(10,36)),38),33),(17,25)),41)),(((13,21),40),32)),(4,8)),((20,27),42)),(35,37)),(29,44)),(2,((((9,24),34),(14,23)),22))),(30,31)),15),26),7),((3,16),((12,28),39))),((5,45),43)),11);
 057: 1 -3522.119629 -3718.580212 (0,(((((((((((((((((1,19),41),38),(17,25)),((6,18),(10,36))),(((13,21),40),32)),(4,8)),((20,27),42)),(35,37)),(2,(((9,(24,34)),(14,23)),22))),((29,44),33)),(30,31)),15),26),7),((3,16),((12,28),39))),((5,45),43)),11);
 058: 3 -3506.626221 -3713.926373 (0,(((((((((((1,19),(((((6,18),(10,36)),38),(17,25)),41)),(((13,21),40),32)),(4,8)),((20,27),42)),(35,37)),((29,44),33)),((2,((((9,34),24),(14,23)),22)),(30,31))),((7,26),15)),((3,16),((12,28),39))),((5,45),43)),11);
 059: 1 -3880.676514 -3723.609933 (0,((((((((((((((((1,19),(((10,36),(17,25)),38)),41),(6,18)),(4,8)),(((13,21),40),32)),((20,27),42)),(35,37)),((29,44),33)),(2,((((9,24),34),(14,23)),22))),(30,31)),15),26),7),((3,16),((12,28),39))),((5,45),43)),11);
 060: 2 -3306.934082 -3712.972686 (0,(((((((((((((1,19),(((((6,18),(10,36)),38),(17,25)),41)),(((13,21),40),32)),(4,8)),((20,27),42)),(35,37)),((29,44),33)),(2,((((9,24),34),(14,23)),22))),(30,31)),15),(7,26)),((3,16),((12,28),39))),((5,45),43)),11);
 061: 1 -3683.537842 -3719.206883 (0,((((((((((((((1,19),(((((6,18),(10,36)),38),(17,25)),41)),(((13,21),40),32)),(4,8)),((20,27),42)),(35,37)),(2,((((9,24),34),(14,23)),22))),((29,44),33)),(30,31)),15),26),7),((3,16),((12,28),39))),((5,45),43)),11);
 062: 4 -3678.406494 -3716.150191 (0,((((((((((((((1,19),41),(((((6,18),(10,36)),38),33),(17,25))),(((13,21),40),32)),(4,8)),((20,27),42)),(35,37)),(29,44)),(2,((((9,24),34),(14,23)),22))),(30,31)),15),26),(((3,16),((12,28),39)),7)),((5,45),43)),11);
 063: 1 -3749.571533 -3719.634918 (0,(((((((((((((((((((1,19),41),38),(17,25)),(((13,21),40),32)),(10,36)),(6,18)),(4,8)),33),((20,27),42)),(35,37)),(29,44)),(2,((((9,34),24),(14,23)),22))),(30,31)),15),26),7),((3,16),((12,28),39))),((5,45),43)),11);
 064: 2 -3735.373047 -3723.609933 (0,((((((((((((((((1,19),(((10,36),(17,25)),38)),41),(6,18)),(4,8)),(((13,21),40),32)),((20,27),42)),(35,37)),((29,44),33)),(2,((((9,24),34),(14,23)),22))),(30,31)),15),26),7),((3,16),((12,28),39))),((5,45),43)),11);
 065: 1 -3925.098145 -3721.729895 (0,((((((((((((((((1,19),41),38),(17,25)),(((13,21),40),32)),((6,18),(10,36))),(4,8)),((20,27),42)),(35,37)),((29,44),33)),((2,((((9,24),34),(14,23)),22)),(30,31))),15),26),7),(((3,16),(12,28)),39)),((5,45),43)),11);
 066: 1 -3665.810059 -3716.77246 (0,((((((((((((((1,19),41),(((((6,18),(10,36)),38),33),(17,25))),(((13,21),40),32)),(4,8)),((20,27),42)),(35,37)),(29,44)),((2,((((9,24),34),(14,23)),22)),(30,31))),15),26),7),((3,16),((12,28),39))),((5,45),43)),11);
 067: 1 -3556.233643 -3714.314409 (0,(((((((((((((((1,19),41),(17,25)),(((6,18),(10,36)),38)),(((13,21),40),32)),(4,8)),((20,27),42)),(35,37)),((29,44),33)),(2,((((9,34),24),(14,23)),22))),(30,31)),15),(7,26)),((3,16),((12,28),39))),((5,45),43)),11);
 068: 2 -3488.90332 -3718.672594 (0,((((((((((((((((1,19),41),(17,25)),38),((6,18),(10,36))),(4,8)),(((13,21),40),32)),33),(29,44)),(((20,27),42),(35,37))),((2,((((9,24),34),(14,23)),22)),(30,31))),26),7),15),((5,45),43)),((3,16),((12,28),39))),11);
 069: 5 -3550.1521 -3719.220133 (0,(((((((((((((((((1,19),41),38),(17,25)),((6,18),(10,36))),((4,8),(((13,21),40),32))),33),((20,27),42)),(35,37)),(29,44)),((2,(((9,24),34),(14,23))),22)),(30,31)),((3,16),((12,28),39))),7),26),15),((5,45),43)),11);
 070: 3 -3659.682129 -3721.211071 (0,(((((((((((((((((1,19),41),(17,25)),38),((6,18),(10,36))),(4,8)),(((13,21),40),32)),33),(29,44)),(((20,27),42),(35,37))),((2,((((9,24),34),(14,23)),22)),(30,31))),26),7),15),((3,16),((12,28),39))),(5,45)),43),11);
 071: 3 -4017.491211 -3713.75884 (0,(((((((((((((((1,19),41),38),(17,25)),((6,18),(10,36))),(4,8)),(((13,21),40),32)),33),((20,27),42)),(35,37)),(29,44)),(2,((((9,24),34),(14,23)),22))),(30,31)),15),(((((3,16),((12,28),39)),7),26),((5,45),43))),11);
 072: 7 -3688.76709 -3719.308674 (0,((((((((((((((1,19),41),((((6,18),(10,36)),38),(17,25))),(((13,21),40),32)),(4,8)),((20,27),42)),(35,37)),((29,44),33)),((2,22),((9,(24,34)),(14,23)))),(30,31)),7),(15,26)),((3,16),((12,28),39))),((5,45),43)),11);
 073: 1 -3586.606934 -3714.926074 (0,(((((((((((((((((1,19),41),38),(17,25)),((6,18),(10,36))),33),(((13,21),40),32)),(4,8)),(29,44)),((20,27),42)),(35,37)),(2,((((9,24),34),(14,23)),22))),(30,31)),15),(7,26)),((3,16),((12,28),39))),((5,45),43)),11);
 074: 3 -3737.181641 -3722.836369 (0,(((((((((((((((((1,19),41),38),(17,25)),((6,18),(10,36))),(((13,21),32),40)),(4,8)),33),((20,27),42)),(35,37)),(29,44)),((2,22),(((9,24),34),(14,23)))),(30,31)),15),(7,26)),((3,16),((12,28),39))),((5,45),43)),11);
 075: 1 -3369.629395 -3720.263273 (0,(((((((((((((((1,19),41),(17,25)),38),((6,18),(10,36))),(4,8)),(((13,21),40),32)),((29,44),33)),(((20,27),42),(35,37))),((2,((((9,24),34),(14,23)),22)),(30,31))),26),7),15),((3,16),((12,28),39))),((5,45),43)),11);
 076: 4 -3790.460693 -3722.381951 (0,((((((((((((((((1,19),41),(((10,36),(17,25)),38)),(6,18)),(((13,21),40),32)),(4,8)),((20,27),42)),(35,37)),((29,44),33)),(2,((((9,34),24),(14,23)),22))),(30,31)),15),26),7),((3,16),((12,28),39))),((5,45),43)),11);
 077: 2 -3784.500488 -3724.419485 (0,(((((((((((((((((((1,19),41),38),(17,25)),((6,18),(10,36))),(((13,21),40),32)),(4,8)),33),((20,27),42)),(35,37)),(29,44)),((2,(((9,24),34),(14,23))),22)),(30,31)),((3,16),((12,28),39))),7),26),15),(5,45)),43),11);
 078: 3 -3753.404541 -3712.560142 (0,((((((((((((((((((1,19),41),38),(17,25)),((6,18),(10,36))),(4,8)),(((13,21),40),32)),33),((20,27),42)),(35,37)),(29,44)),(2,((((9,24),34),(14,23)),22))),(30,31)),15),26),7),((5,45),43)),((3,16),((12,28),39))),11);
 079: 5 -3674.732422 -3722.890014 (0,((((((((((((((((((1,19),41),38),(17,25)),((6,18),(10,36))),(4,8)),(((13,21),40),32)),33),(29,44)),(35,37)),(20,(27,42))),((2,22),(((9,34),24),(14,23)))),(30,31)),15),26),7),((3,16),((12,28),39))),((5,45),43)),11);
 080: 1 -4026.051514 -3724.419485 (0,(((((((((((((((((((1,19),41),38),(17,25)),((6,18),(10,36))),(((13,21),40),32)),(4,8)),33),((20,27),42)),(35,37)),(29,44)),((2,(((9,24),34),(14,23))),22)),(30,31)),((3,16),((12,28),39))),7),26),15),(5,45)),43),11);
 081: 1 -3697.52002 -3728.5019 (0,((((((((((((1,19),(38,41)),(((6,18),(10,36)),(17,25))),(4,8)),(((13,21),40),32)),((20,27),42)),(35,37)),((2,((((9,24),34),(14,23)),22)),((29,44),33))),(30,31)),((3,16),((12,28),39))),((7,15),26)),((5,45),43)),11);
 082: 1 -3755.091797 -3719.206883 (0,((((((((((((((1,19),(((((6,18),(10,36)),38),(17,25)),41)),(((13,21),40),32)),(4,8)),((20,27),42)),(35,37)),(2,((((9,24),34),(14,23)),22))),((29,44),33)),(30,31)),15),26),7),((3,16),((12,28),39))),((5,45),43)),11);
 083: 2 -3549.865723 -3719.230056 (0,(((((((((((((((((1,19),41),38),((6,18),(10,36))),(17,25)),33),(((13,21),40),32)),(4,8)),(29,44)),((20,27),42)),(35,37)),(2,((((9,24),34),(14,23)),22))),(30,31)),15),(7,26)),((3,16),((12,28),39))),((5,45),43)),11);
 084: 7 -3777.404297 -3715.617713 (0,((((((((((((((((1,19),41),((4,8),(((13,21),40),32))),(((6,18),(10,36)),38)),(17,25)),33),((20,27),42)),(35,37)),(29,44)),(2,(((9,(24,34)),(14,23)),22))),(30,31)),15),26),7),((3,16),((12,28),39))),((5,45),43)),11);
 085: 3 -3680.426758 -3715.639079 (0,(((((((((((((((1,19),41),((((6,18),(10,36)),38),((17,25),33))),(((13,21),40),32)),(4,8)),((20,27),42)),(35,37)),(29,44)),(2,((((9,24),34),(14,23)),22))),(30,31)),15),26),7),((3,16),((12,28),39))),((5,45),43)),11);
 086: 1 -3688.977783 -3727.033199 (0,(((((((((((((((1,19),41),((6,18),((10,36),(((17,25),38),33)))),(((13,21),40),32)),(4,8)),((20,27),42)),(35,37)),(29,44)),(2,((((9,24),34),(14,23)),22))),(30,31)),15),26),7),((3,16),((12,28),39))),((5,45),43)),11);
 087: 3 -3977.46875 -3718.382215 (0,((((((((((((((((1,19),41),38),(17,25)),((6,18),(10,36))),((4,8),(((13,21),40),32))),((20,27),42)),(35,37)),(2,((((9,24),34),(14,23)),22))),((29,44),33)),(30,31)),15),26),7),((3,16),((12,28),39))),((5,45),43)),11);
 088: 2 -3726.758301 -3720.51071 (0,(((((((((((((((((1,19),41),(17,25)),38),((6,18),(10,36))),33),(((13,21),40),32)),(4,8)),(29,44)),((20,27),42)),(35,37)),(2,((((9,24),34),(14,23)),22))),(30,31)),15),(7,26)),((5,45),43)),((3,16),((12,28),39))),11);
 089: 1 -3696.937012 -3714.725767 (0,(((((((((((((((1,19),41),((((6,18),(10,36)),38),(17,25))),(((13,21),40),32)),(4,8)),((20,27),42)),(35,37)),(30,31)),((29,44),33)),(2,((((9,24),34),(14,23)),22))),26),15),7),((3,16),((12,28),39))),((5,45),43)),11);
 090: 6 -3747.54248 -3721.831395 (0,((((((((((((((((1,19),41),38),(17,25)),((6,18),(10,36))),(4,8)),(((13,21),40),32)),33),((20,27),42)),(35,37)),(29,44)),(2,((((9,24),34),(14,23)),22))),(30,31)),15),((((3,16),((12,28),39)),7),26)),((5,43),45)),11);
 091: 1 -3766.268555 -3714.725767 (0,(((((((((((((((1,19),41),((((6,18),(10,36)),38),(17,25))),(((13,21),40),32)),(4,8)),((20,27),42)),(35,37)),(30,31)),((29,44),33)),(2,((((9,24),34),(14,23)),22))),26),15),7),((3,16),((12,28),39))),((5,45),43)),11);
 092: 2 -3612.206055 -3711.040279 (0,(((((((((((((((1,19),41),38),(17,25)),((6,18),(10,36))),(4,8)),(((13,21),40),32)),33),((20,27),42)),(35,37)),(29,44)),((2,((((9,24),34),(14,23)),22)),(30,31))),(7,(15,26))),((3,16),((12,28),39))),((5,45),43)),11);
 093: 2 -4166.196289 -3715.414928 (0,(((((((((((((((((1,19),41),38),(17,25)),((6,18),(10,36))),(((13,21),32),40)),(4,8)),33),((20,27),42)),(35,37)),(29,44)),(2,((((9,34),24),(14,23)),22))),(30,31)),15),26),(((3,16),((12,28),39)),7)),((5,45),43)),11);
 094: 5 -3738.256348 -3713.004808 (0,(((((((((((((((1,19),(((((6,18),(10,36)),38),(17,25)),41)),(4,8)),(((13,21),40),32)),33),((20,27),42)),(35,37)),(29,44)),(2,((((9,24),34),(14,23)),22))),(30,31)),15),26),7),((3,16),((12,28),39))),((5,45),43)),11);
 095: 3 -3757.665283 -3714.725767 (0,(((((((((((((((1,19),41),((((6,18),(10,36)),38),(17,25))),(((13,21),40),32)),(4,8)),((20,27),42)),(35,37)),(30,31)),((29,44),33)),(2,((((9,24),34),(14,23)),22))),26),15),7),((3,16),((12,28),39))),((5,45),43)),11);
 096: 17 -4007.598877 -3710.749044 (0,((((((((((((((1,19),41),((((6,18),(10,36)),38),(17,25))),(((13,21),40),32)),(4,8)),((20,27),42)),(35,37)),((29,44),33)),(2,((((9,24),34),(14,23)),22))),(30,31)),15),(7,26)),((3,16),((12,28),39))),((5,45),43)),11);
 097: 2 -3564.827148 -3726.791724 (0,(((((((((((((((1,19),41),(((6,18),(10,36)),38)),(17,25)),33),((((13,21),40),32),((20,27),42))),((4,8),(35,37))),(2,((((9,24),34),(14,23)),22))),(29,44)),(30,31)),15),26),7),((3,16),((12,28),39))),((5,45),43)),11);
 098: 2 -3555.938477 -3713.269749 (0,((((((((((((((((1,19),41),(17,25)),(((6,18),(10,36)),38)),(((13,21),40),32)),(4,8)),33),((20,27),42)),(35,37)),(29,44)),(2,((((9,24),34),(14,23)),22))),(30,31)),15),26),(((3,16),((12,28),39)),7)),((5,45),43)),11);
 099: 1 -3603.38501 -3715.38469 (0,((((((((((((((1,19),41),38),(17,25)),((6,18),(10,36))),(4,8)),(((13,21),40),32)),33),((20,27),42)),(35,37)),(29,44)),((2,(((9,(24,34)),(14,23)),22)),(30,31))),15),(((((3,16),((12,28),39)),7),26),((5,45),43))),11);
 100: 1 -3442.466797 -3725.15934 (0,((((((((((((((1,19),41),38),(17,25)),((6,18),(10,36))),(4,8)),(((13,21),40),32)),33),((20,27),42)),(35,37)),(29,44)),(((2,(((9,(24,34)),(14,23)),22)),(30,31)),15)),((((3,16),((12,28),39)),7),26)),((5,45),43)),11);
 101: 1 -3837.811768 -3717.351212 (0,(((((((((((((((1,19),41),38),(17,25)),(((6,18),(10,36)),(((13,21),40),32))),(4,8)),33),(29,44)),(((20,27),42),(35,37))),(2,((((9,24),34),(14,23)),22))),(30,31)),15),26),(((3,16),((12,28),39)),7)),((5,45),43)),11);
 102: 1 -3504.539795 -3720.215361 (0,((((((((((((((((1,19),((4,8),41)),(((13,21),40),32)),(((6,18),(10,36)),38)),(17,25)),33),((20,27),42)),(35,37)),(29,44)),(2,(((9,(24,34)),(14,23)),22))),(30,31)),15),7),26),((3,16),((12,28),39))),((5,45),43)),11);
 103: 2 -3464.103271 -3721.189635 (0,((((((((((((((((1,19),41),38),(17,25)),((6,18),(10,36))),(4,8)),((((((13,21),40),32),42),(20,27)),33)),(35,37)),(29,44)),(2,(((9,(24,34)),(14,23)),22))),(30,31)),15),26),7),((3,16),((12,28),39))),((5,45),43)),11);
 104: 1 -3585.209961 -3717.145849 (0,(((((((((((((((1,19),41),38),(17,25)),((6,18),(10,36))),(((13,21),40),32)),(4,8)),((20,27),42)),(35,37)),(2,((((9,34),24),(14,23)),22))),((29,44),33)),(30,31)),((3,16),((12,28),39))),(7,(15,26))),((5,45),43)),11);
 105: 1 -3582.771484 -3717.230977 (0,((((((((((((((((1,19),41),(17,25)),38),(((6,18),(10,36)),(((13,21),40),32))),(4,8)),33),(29,44)),(((20,27),42),(35,37))),(2,((((9,24),34),(14,23)),22))),(30,31)),15),26),7),((3,16),((12,28),39))),((5,45),43)),11);
 106: 2 -3597.086182 -3719.978217 (0,(((((((((((((((1,19),41),((((6,18),(10,36)),38),(17,25))),(((13,21),40),32)),(4,8)),(29,44)),33),(35,37)),((20,27),42)),(2,((((9,(24,34)),23),14),22))),(30,31)),15),(7,26)),((3,16),((12,28),39))),((5,45),43)),11);
 107: 1 -3809.59375 -3723.401418 (0,(((((((((((((((1,19),(((((6,18),(10,36)),38),(17,25)),41)),(((13,21),40),32)),(4,8)),33),((20,27),42)),(35,37)),(29,44)),(2,((((9,34),(14,23)),24),22))),(30,31)),15),26),7),((3,16),((12,28),39))),((5,45),43)),11);
 108: 1 -3637.310547 -3716.661947 (0,((((((((((((((((1,19),(38,41)),(17,25)),((6,18),(10,36))),(4,8)),((((13,21),40),32),33)),((20,27),42)),(35,37)),(29,44)),(2,((((9,24),34),(14,23)),22))),(30,31)),15),26),7),((3,16),((12,28),39))),((5,45),43)),11);
 109: 11 -3771.800781 -3713.611255 (0,((((((((((((((1,19),41),((((6,18),(10,36)),38),(17,25))),(((13,21),40),32)),(4,8)),((20,27),42)),(35,37)),((29,44),33)),(2,((((9,34),24),(14,23)),22))),(30,31)),15),(7,26)),((5,45),43)),((3,16),((12,28),39))),11);
 110: 1 -3950.199707 -3717.917831 (0,((((((((((((((1,19),(((((6,18),(10,36)),38),(17,25)),41)),(((13,21),32),40)),(4,8)),((20,27),42)),(35,37)),((29,44),33)),(2,((((9,24),34),(14,23)),22))),(30,31)),15),26),7),((3,16),((12,28),39))),((5,45),43)),11);
 111: 1 -3465.204834 -3715.629606 (0,(((((((((((((((1,19),(((((6,18),(10,36)),38),(17,25)),41)),(((13,21),40),32)),(4,8)),((20,27),42)),(35,37)),33),(29,44)),(2,((((9,24),34),(14,23)),22))),(30,31)),15),26),7),((3,16),((12,28),39))),((5,45),43)),11);
 112: 2 -3959.09082 -3721.723556 (0,((((((((((((((((((1,19),41),(17,25)),38),(10,36)),(6,18)),(4,8)),(((13,21),32),40)),((20,27),42)),(35,37)),((29,44),33)),(2,((((9,24),34),(14,23)),22))),(30,31)),15),26),7),((3,16),((12,28),39))),((5,45),43)),11);
 113: 1 -3429.102539 -3719.882009 (0,((((((((((((((((1,19),41),38),(17,25)),(((6,18),(10,36)),33)),(((13,21),40),32)),(4,8)),(29,44)),((20,27),42)),(35,37)),(2,((((9,24),34),(14,23)),22))),(30,31)),15),(7,26)),((3,16),((12,28),39))),((5,45),43)),11);
 114: 4 -3515.953857 -3719.63207 (0,((((((((((((((((1,19),41),38),(17,25)),((6,18),(10,36))),(((13,21),40),32)),(4,8)),33),(29,44)),(((20,27),42),(35,37))),(2,((((9,24),34),(14,23)),22))),(15,(30,31))),26),7),((3,16),((12,28),39))),((5,45),43)),11);
 115: 2 -3548.262695 -3722.307952 (0,((((((((((((((1,19),41),((((6,18),(10,36)),38),(17,25))),(((13,21),40),32)),(4,8)),((20,27),42)),(35,37)),((29,44),33)),((2,((((9,24),(14,23)),34),22)),(30,31))),15),7),26),((3,16),((12,28),39))),((5,45),43)),11);
 116: 1 -3638.320801 -3725.371539 (0,(((((((((((((1,19),41),((((6,18),(10,36)),38),(17,25))),(((13,21),40),32)),(4,8)),((20,27),42)),(35,37)),((29,44),33)),(((2,((((9,24),34),(14,23)),22)),(30,31)),15)),7),26),((3,16),((12,28),39))),((5,45),43)),11);
 117: 1 -3513.59668 -3713.310172 (0,(((((((((((((1,19),41),((((6,18),(10,36)),38),(17,25))),(4,8)),(((13,21),40),32)),33),((20,27),42)),(35,37)),(29,44)),((2,((((9,34),24),(14,23)),22)),(30,31))),15),((((3,16),((12,28),39)),7),26)),((5,45),43)),11);
 118: 1 -3553.294434 -3720.53353 (0,(((((((((((((((((1,19),41),38),(17,25)),33),((6,18),(10,36))),(((13,21),40),32)),(4,8)),(29,44)),((20,27),42)),(35,37)),(2,((((9,24),34),(14,23)),22))),(30,31)),15),(7,26)),((3,16),((12,28),39))),((5,45),43)),11);
 119: 6 -3307.852539 -3716.565497 (0,((((((((((((((((1,19),41),38),(17,25)),((6,18),(10,36))),((4,8),(((13,21),32),40))),33),(29,44)),(((20,27),42),(35,37))),(2,((((9,24),34),(14,23)),22))),(30,31)),15),26),7),((3,16),((12,28),39))),((5,45),43)),11);
 120: 1 -4069.781982 -3714.664483 (0,((((((((((((((((((1,19),41),(17,25)),38),(((13,21),40),32)),((6,18),(10,36))),(4,8)),33),((20,27),42)),(35,37)),(29,44)),(2,((((9,24),34),(14,23)),22))),(30,31)),15),26),7),((3,16),((12,28),39))),((5,45),43)),11);
 121: 1 -3340.003174 -3721.518177 (0,((((((((((((((1,19),41),((((6,18),(10,36)),38),(17,25))),(((13,21),40),32)),(4,8)),((20,27),42)),(35,37)),((29,44),33)),(((2,22),(((9,24),34),(14,23))),(30,31))),15),7),26),((3,16),((12,28),39))),((5,45),43)),11);
 122: 1 -3582.61084 -3722.320106 (0,((((((((((((((((1,19),41),((((6,18),(10,36)),38),(17,25))),(((13,21),40),32)),(4,8)),((20,27),42)),33),(30,31)),(35,37)),(2,((((9,24),34),(14,23)),22))),(29,44)),15),7),26),((3,16),((12,28),39))),((5,45),43)),11);
 123: 1 -3752.18457 -3726.784055 (0,(((((((((((((1,19),41),((((6,18),(10,36)),38),(17,25))),((4,8),(((13,21),32),40))),33),((20,27),42)),(((2,((((9,24),34),(14,23)),22)),(30,31)),(35,37))),(29,44)),15),26),7),((3,16),((12,28),39))),((5,45),43)),11);
 124: 11 -3598.574707 -3713.827166 (0,((((((((((((((1,19),41),(((6,18),(10,36)),((17,25),38))),(((13,21),40),32)),(4,8)),((20,27),42)),(35,37)),((29,44),33)),(2,((((9,24),34),(14,23)),22))),(30,31)),(15,26)),7),((3,16),((12,28),39))),((5,45),43)),11);
 125: 2 -3470.66748 -3717.811495 (0,(((((((((((((((1,19),41),(((13,21),40),32)),((((6,18),(10,36)),((17,25),38)),33)),(4,8)),((20,27),42)),(35,37)),(29,44)),(2,((((9,24),34),(14,23)),22))),(30,31)),15),26),7),((3,16),((12,28),39))),((5,45),43)),11);
 126: 2 -3694.099365 -3719.547796 (0,((((((((((((((1,19),41),((((((6,18),(10,36)),38),33),(17,25)),(((13,21),32),40))),(4,8)),((20,27),42)),(35,37)),(29,44)),(2,((((9,24),34),(14,23)),22))),(30,31)),15),26),7),((3,16),((12,28),39))),((5,45),43)),11);
 127: 1 -3544.428223 -3717.145849 (0,(((((((((((((((1,19),41),38),(17,25)),((6,18),(10,36))),(((13,21),40),32)),(4,8)),((20,27),42)),(35,37)),(2,((((9,34),24),(14,23)),22))),((29,44),33)),(30,31)),((3,16),((12,28),39))),(7,(15,26))),((5,45),43)),11);
 128: 3 -4238.133301 -3717.959128 (0,((((((((((((((1,19),(((((6,18),(10,36)),38),(17,25)),41)),(((13,21),40),32)),(4,8)),((20,27),42)),(35,37)),((29,44),33)),(2,((((9,24),34),(14,23)),22))),(30,31)),15),26),7),(((3,16),39),(12,28))),((5,45),43)),11);
 129: 2 -3634.878906 -3715.416816 (0,(((((((((((((1,19),(((((6,18),(10,36)),38),(17,25)),41)),(((13,21),40),32)),(4,8)),((20,27),42)),33),((29,44),(35,37))),(2,((((9,34),24),(14,23)),22))),(30,31)),15),(7,26)),((3,16),((12,28),39))),((5,45),43)),11);
 130: 5 -3566.302002 -3711.474853 (0,(((((((((((((((((1,19),41),38),(17,25)),((6,18),(10,36))),((4,8),(((13,21),40),32))),33),((20,27),42)),(29,44)),(35,37)),(2,(((9,(24,34)),(14,23)),22))),(30,31)),7),15),26),((3,16),((12,28),39))),((5,45),43)),11);
 131: 2 -3708.897949 -3713.958757 (0,(((((((((((((1,19),41),((((6,18),(10,36)),38),(17,25))),(((13,21),40),32)),(4,8)),33),((20,27),42)),(29,44)),(35,37)),(2,((((9,24),34),(14,23)),22))),(30,31)),(((((3,16),((12,28),39)),7),26),15)),((5,45),43)),11);
 132: 1 -3435.92627 -3719.978217 (0,(((((((((((((((1,19),41),((((6,18),(10,36)),38),(17,25))),(((13,21),40),32)),(4,8)),(29,44)),33),(35,37)),((20,27),42)),(2,((((9,(24,34)),23),14),22))),(30,31)),15),(7,26)),((3,16),((12,28),39))),((5,45),43)),11);
 133: 1 -3556.925781 -3714.200904 (0,(((((((((((((1,19),(((((6,18),(10,36)),38),(17,25)),41)),(4,8)),(((13,21),40),32)),33),((20,27),42)),(35,37)),(29,44)),(2,((((9,34),24),(14,23)),22))),(30,31)),15),((((3,16),((12,28),39)),7),26)),((5,45),43)),11);
 134: 2 -3561.277832 -3720.51071 (0,(((((((((((((((((1,19),41),(17,25)),38),((6,18),(10,36))),33),(((13,21),40),32)),(4,8)),(29,44)),((20,27),42)),(35,37)),(2,((((9,24),34),(14,23)),22))),(30,31)),15),(7,26)),((5,45),43)),((3,16),((12,28),39))),11);
 135: 1 -3505.740234 -3716.095311 (0,((((((((((((((1,19),41),((((6,18),(10,36)),38),(17,25))),((4,8),(((13,21),40),32))),33),((20,27),42)),(35,37)),((2,(((9,(24,34)),(14,23)),22)),(30,31))),(29,44)),15),26),7),((3,16),((12,28),39))),((5,45),43)),11);
 136: 1 -3873.969238 -3719.206883 (0,((((((((((((((1,19),(((((6,18),(10,36)),38),(17,25)),41)),(((13,21),40),32)),(4,8)),((20,27),42)),(35,37)),(2,((((9,24),34),(14,23)),22))),((29,44),33)),(30,31)),15),26),7),((3,16),((12,28),39))),((5,45),43)),11);
 137: 2 -3836.029541 -3724.697765 (0,(((((((((((((((1,19),41),38),(17,25)),((6,18),(10,36))),(((13,21),40),32)),(4,8)),((20,27),42)),(35,37)),((29,44),33)),(2,(((9,34),((14,23),24)),22))),(30,31)),((3,16),((12,28),39))),(7,(15,26))),((5,45),43)),11);
 138: 1 -3866.004395 -3714.120239 (0,(((((((((((((1,19),(((((6,18),(10,36)),38),(17,25)),41)),(((13,21),40),32)),(4,8)),((20,27),42)),(35,37)),((29,44),33)),((2,((((9,24),34),(14,23)),22)),(30,31))),15),7),26),((3,16),((12,28),39))),((5,45),43)),11);
 139: 2 -3769.328613 -3713.654589 (0,(((((((((((((((1,19),41),38),(17,25)),((6,18),(10,36))),(4,8)),(((13,21),40),32)),33),(29,44)),(((20,27),42),(35,37))),(2,(((9,(24,34)),(14,23)),22))),(30,31)),(7,(15,26))),((3,16),((12,28),39))),((5,45),43)),11);
 140: 2 -3581.224121 -3713.926372 (0,(((((((((((1,19),(((((6,18),(10,36)),38),(17,25)),41)),(((13,21),40),32)),(4,8)),((20,27),42)),(35,37)),((29,44),33)),((2,((((9,24),34),(14,23)),22)),(30,31))),((7,26),15)),((3,16),((12,28),39))),((5,45),43)),11);
 141: 5 -3314.263184 -3723.383749 (0,(((((((((((((((((1,19),41),38),(((6,18),(10,36)),(((13,21),40),32))),(4,8)),(17,25)),33),((20,27),42)),(35,37)),(29,44)),(2,((((9,24),34),(14,23)),22))),(30,31)),15),26),7),((3,16),((12,28),39))),((5,45),43)),11);
 142: 2 -3950.548584 -3717.145849 (0,(((((((((((((((1,19),41),38),(17,25)),((6,18),(10,36))),(((13,21),40),32)),(4,8)),((20,27),42)),(35,37)),(2,((((9,34),24),(14,23)),22))),((29,44),33)),(30,31)),((3,16),((12,28),39))),(7,(15,26))),((5,45),43)),11);
 143: 1 -3742.351807 -3724.294686 (0,((((((((((((((((((1,19),41),(17,25)),38),(10,36)),(6,18)),(4,8)),(((13,21),40),32)),((20,27),42)),(35,37)),(2,((((9,24),34),(14,23)),22))),((29,44),33)),(30,31)),15),26),7),((3,16),((12,28),39))),((5,45),43)),11);
 144: 2 -3558.260742 -3714.142897 (0,(((((((((((((((1,19),(((((6,18),(10,36)),38),(17,25)),41)),(4,8)),(((13,21),40),32)),33),((20,27),42)),(29,44)),(35,37)),(2,((((9,24),34),(14,23)),22))),(30,31)),15),26),7),((3,16),((12,28),39))),((5,45),43)),11);
 145: 1 -3804.458496 -3719.847841 (0,(((((((((((((((((1,19),41),(17,25)),38),((6,18),(10,36))),33),(((13,21),40),32)),(4,8)),(29,44)),((20,27),42)),(35,37)),(2,((((9,24),34),(14,23)),22))),(30,31)),15),((3,16),((12,28),39))),(7,26)),((5,45),43)),11);
 146: 3 -3605.027344 -3717.050129 (0,(((((((((((((((1,19),41),(((((6,18),(10,36)),33),38),(17,25))),(((13,21),40),32)),(4,8)),((20,27),42)),(35,37)),(29,44)),(2,((((9,24),34),(14,23)),22))),(30,31)),15),26),7),((3,16),((12,28),39))),((5,45),43)),11);
 147: 1 -3633.546387 -3719.980127 (0,((((((((((((((1,19),((17,25),38)),41),((6,18),(10,36))),(4,8)),(((13,21),40),32)),((20,27),42)),(35,37)),((29,44),33)),((2,((((9,24),34),(14,23)),22)),(30,31))),26),15),(((3,16),((12,28),39)),7)),((5,45),43)),11);
 148: 3 -4179.869629 -3716.403639 (0,((((((((((((((1,19),(((((6,18),(10,36)),38),(17,25)),41)),(((13,21),40),32)),(4,8)),((20,27),42)),(35,37)),((29,44),33)),(2,((((9,24),34),(14,23)),22))),(30,31)),15),7),26),((3,16),((12,28),39))),((5,45),43)),11);
 149: 3 -3594.577148 -3721.397775 (0,((((((((((((1,19),41),((((6,18),(10,36)),38),(17,25))),(((13,21),40),32)),(4,8)),((20,27),42)),(35,37)),((29,44),33)),(((2,22),(((9,24),34),(14,23))),(30,31))),(7,(15,26))),((3,16),((12,28),39))),((5,45),43)),11);
 150: 6 -3409.75415 -3713.431281 (0,((((((((((((((((1,19),41),((((6,18),(10,36)),38),(17,25))),(((13,21),40),32)),(4,8)),((20,27),42)),(35,37)),33),(29,44)),(2,((((9,34),24),(14,23)),22))),(30,31)),7),15),26),((3,16),((12,28),39))),((5,45),43)),11);
 151: 1 -3434.764404 -3725.140461 (0,(((((((((((((1,19),(((6,18),(10,36)),38)),(17,25)),(4,8)),((((13,21),40),32),41)),((20,27),42)),(35,37)),((29,44),33)),((2,((((9,34),24),(14,23)),22)),(30,31))),(7,26)),15),((3,16),((12,28),39))),((5,45),43)),11);
 152: 2 -3943.208008 -3719.858777 (0,((((((((((((((1,19),41),(((((6,18),(10,36)),38),33),(17,25))),(((13,21),40),32)),(4,8)),(((20,27),42),(35,37))),(29,44)),(2,((((9,24),34),(14,23)),22))),(30,31)),15),26),7),((3,16),((12,28),39))),((5,45),43)),11);
 153: 3 -3726.574951 -3713.157804 (0,((((((((((((((1,19),(((((6,18),(10,36)),38),(17,25)),41)),(((13,21),40),32)),(4,8)),((20,27),42)),(35,37)),((29,44),33)),(2,((((9,24),34),(14,23)),22))),(30,31)),15),7),26),((3,16),((12,28),39))),((5,45),43)),11);
 154: 2 -3907.924561 -3723.784386 (0,(((((((((((((((1,19),41),(((6,18),(10,36)),38)),(17,25)),33),((((13,21),40),32),((20,27),42))),((4,8),(35,37))),(29,44)),(2,((((9,24),34),(14,23)),22))),(30,31)),15),26),7),((5,45),43)),((3,16),((12,28),39))),11);
 155: 5 -3608.794922 -3715.363961 (0,((((((((((((((1,19),41),(((((6,18),(10,36)),38),33),(17,25))),(((13,21),40),32)),(4,8)),((20,27),42)),(35,37)),(29,44)),(2,((((9,24),34),(14,23)),22))),(30,31)),(15,26)),7),((3,16),((12,28),39))),((5,45),43)),11);
 156: 1 -3405.475586 -3739.679891 (0,((((((((((((((((1,19),41),38),((((4,8),(6,18)),(10,36)),(((13,21),40),32))),(17,25)),33),((20,27),42)),((29,44),(35,37))),((((9,24),34),(14,23)),22)),2),(30,31)),15),26),7),((3,16),((12,28),39))),((5,45),43)),11);
 157: 3 -3770.334473 -3717.973496 (0,((((((((((((((((((1,19),41),(17,25)),38),((6,18),(10,36))),33),(((13,21),40),32)),(4,8)),((20,27),42)),(35,37)),(29,44)),(2,(((((9,24),34),23),14),22))),(30,31)),15),26),7),((3,16),((12,28),39))),((5,45),43)),11);
 158: 2 -3537.472168 -3730.926094 (0,(((((((((((((((1,19),41),(((6,18),(10,36)),38)),(17,25)),33),((((13,21),40),32),((20,27),42))),((4,8),(35,37))),(29,44)),(2,((((9,24),(14,23)),34),22))),(30,31)),15),26),7),((3,16),((12,28),39))),((5,45),43)),11);
 159: 1 -3764.796143 -3717.050129 (0,(((((((((((((((1,19),41),(((((6,18),(10,36)),33),38),(17,25))),(((13,21),40),32)),(4,8)),((20,27),42)),(35,37)),(29,44)),(2,((((9,24),34),(14,23)),22))),(30,31)),15),26),7),((3,16),((12,28),39))),((5,45),43)),11);
 160: 16 -3680.05957 -3719.833206 (0,(((((((((((((((((1,19),41),38),(17,25)),((6,18),(10,36))),((4,8),(((13,21),40),32))),33),((20,27),42)),(35,37)),(29,44)),(2,(((9,24),((14,23),34)),22))),(30,31)),15),26),7),((3,16),((12,28),39))),((5,45),43)),11);
 161: 1 -4001.230957 -3714.725767 (0,(((((((((((((((1,19),41),((((6,18),(10,36)),38),(17,25))),(((13,21),40),32)),(4,8)),((20,27),42)),(35,37)),(30,31)),((29,44),33)),(2,((((9,24),34),(14,23)),22))),26),15),7),((3,16),((12,28),39))),((5,45),43)),11);
 162: 1 -4004.609375 -3713.201103 (0,(((((((((((((((1,19),41),38),(17,25)),((6,18),(10,36))),(4,8)),(((13,21),40),32)),33),((20,27),42)),(35,37)),(29,44)),(2,((((9,34),24),(14,23)),22))),(30,31)),15),(((((3,16),((12,28),39)),7),26),((5,45),43))),11);
 163: 1 -3754.731689 -3716.534695 (0,((((((((((((1,19),41),(((((6,18),(10,36)),38),(17,25)),(((13,21),40),32))),(4,8)),33),((20,27),42)),(35,37)),(29,44)),(2,((((9,24),34),(14,23)),22))),(30,31)),15),((((3,16),((12,28),39)),(7,26)),((5,45),43))),11);
 164: 2 -3851.508301 -3717.488954 (0,(((((((((((((((1,19),41),((((6,18),(10,36)),38),(17,25))),(((13,21),40),32)),(4,8)),((20,27),42)),(35,37)),((29,44),33)),((2,(((9,(24,34)),(14,23)),22)),(30,31))),26),7),15),((3,16),((12,28),39))),(5,45)),43),11);
 165: 4 -3507.93457 -3716.967454 (0,((((((((((((((((1,19),41),((((6,18),(10,36)),38),(17,25))),(((13,21),40),32)),(4,8)),(29,44)),33),((20,27),42)),(35,37)),(2,((((9,24),34),(14,23)),22))),(30,31)),15),26),7),((3,16),((12,28),39))),((5,45),43)),11);
 166: 2 -3870.722656 -3734.477083 (0,(((((((((((((((((1,19),41),38),(17,25)),((6,18),(10,36))),(4,8)),(((13,21),40),32)),33),((20,27),42)),(35,37)),(29,44)),(2,22)),(30,31)),(((9,34),24),(14,23))),((7,26),15)),((3,16),((12,28),39))),((5,45),43)),11);
 167: 1 -4086.260742 -3719.887616 (0,(((((((((((((((1,19),41),(((((6,18),(10,36)),38),33),(17,25))),(((13,21),40),32)),(4,8)),(35,37)),((20,27),42)),(29,44)),(2,((((9,24),34),(14,23)),22))),(30,31)),15),26),7),((3,16),((12,28),39))),((5,45),43)),11);
 168: 5 -3967.552734 -3712.879228 (0,((((((((((((((((((1,19),41),38),(17,25)),((6,18),(10,36))),(((13,21),40),32)),(4,8)),33),(29,44)),(35,37)),((20,27),42)),(2,(((9,(24,34)),(14,23)),22))),(30,31)),15),26),7),((3,16),((12,28),39))),((5,45),43)),11);
 169: 2 -3713.153809 -3726.578835 (0,(((((((((((((((((1,19),41),(17,25)),(((6,18),(10,36)),38)),33),(((13,21),40),32)),(4,8)),((20,27),42)),(35,37)),(29,44)),(2,((((9,34),(14,23)),24),22))),(30,31)),15),26),7),((3,16),((12,28),39))),((5,45),43)),11);
 170: 2 -3951.902344 -3713.75884 (0,(((((((((((((((1,19),41),38),(17,25)),((6,18),(10,36))),(4,8)),(((13,21),40),32)),33),((20,27),42)),(35,37)),(29,44)),(2,((((9,24),34),(14,23)),22))),(30,31)),15),(((((3,16),((12,28),39)),7),26),((5,45),43))),11);
 171: 4 -4269.724609 -3712.523581 (0,(((((((((((((1,19),41),(((((6,18),(10,36)),38),(17,25)),(((13,21),40),32))),(4,8)),((20,27),42)),(35,37)),((29,44),33)),(2,((((9,34),24),(14,23)),22))),(30,31)),15),26),(((3,16),((12,28),39)),7)),((5,45),43)),11);
 172: 1 -3622.487793 -3713.201103 (0,(((((((((((((((1,19),41),38),(17,25)),((6,18),(10,36))),(4,8)),(((13,21),40),32)),33),((20,27),42)),(35,37)),(29,44)),(2,((((9,34),24),(14,23)),22))),(30,31)),15),(((((3,16),((12,28),39)),7),26),((5,45),43))),11);
 173: 1 -3792.668945 -3723.152351 (0,(((((((((((((((((1,19),41),((17,25),38)),((6,18),(10,36))),(4,8)),(((13,21),40),32)),33),(29,44)),(35,37)),((20,27),42)),((2,22),(((9,34),24),(14,23)))),(30,31)),15),26),7),((3,16),((12,28),39))),((5,45),43)),11);
 174: 2 -3979.683105 -3716.18926 (0,(((((((((((((((((1,19),41),38),(17,25)),(((13,21),40),32)),((6,18),(10,36))),(4,8)),((20,27),42)),(35,37)),((29,44),33)),(2,((((9,24),34),(14,23)),22))),(30,31)),15),26),7),((3,16),((12,28),39))),((5,45),43)),11);
 175: 3 -3870.855957 -3714.120239 (0,(((((((((((((1,19),(((((6,18),(10,36)),38),(17,25)),41)),(((13,21),40),32)),(4,8)),((20,27),42)),(35,37)),((29,44),33)),((2,((((9,24),34),(14,23)),22)),(30,31))),15),7),26),((3,16),((12,28),39))),((5,45),43)),11);
 176: 1 -4038.301758 -3720.670829 (0,((((((((((((((1,19),((((((6,18),(10,36)),38),33),(17,25)),(((13,21),40),32))),41),(4,8)),((20,27),42)),(35,37)),(29,44)),(2,((((9,24),34),(14,23)),22))),(30,31)),15),26),7),((3,16),((12,28),39))),((5,45),43)),11);
 177: 2 -3740.852783 -3715.161568 (0,(((((((((((((((1,19),(38,41)),(17,25)),((6,18),(10,36))),(4,8)),(((13,21),40),32)),33),((20,27),42)),(35,37)),(29,44)),(2,((((9,24),34),(14,23)),22))),(30,31)),15),((((3,16),((12,28),39)),7),26)),((5,45),43)),11);
 178: 8 -3429.5979 -3714.801796 (0,(((((((((((((((1,19),41),(((((6,18),(10,36)),38),33),(17,25))),(((13,21),40),32)),(4,8)),((20,27),42)),(35,37)),(29,44)),(2,((((9,24),34),(14,23)),22))),(30,31)),15),26),7),((3,16),((12,28),39))),((5,45),43)),11);
 179: 1 -3802.122803 -3714.725767 (0,(((((((((((((((1,19),41),((((6,18),(10,36)),38),(17,25))),(((13,21),40),32)),(4,8)),((20,27),42)),(35,37)),(30,31)),((29,44),33)),(2,((((9,24),34),(14,23)),22))),26),15),7),((3,16),((12,28),39))),((5,45),43)),11);
 180: 5 -3473.640869 -3716.654571 (0,((((((((((((((((((1,19),41),38),(17,25)),((6,18),(10,36))),(4,8)),(((13,21),40),32)),(29,44)),33),(35,37)),((20,27),42)),(2,(((9,(24,34)),(14,23)),22))),(30,31)),15),26),7),((3,16),((12,28),39))),((5,45),43)),11);
 181: 3 -3425.697754 -3715.031013 (0,(((((((((((((1,19),(((((6,18),(10,36)),38),(17,25)),41)),((4,8),(((13,21),40),32))),((20,27),42)),33),(35,37)),(29,44)),(2,((((9,34),24),(14,23)),22))),(30,31)),15),(7,26)),((3,16),((12,28),39))),((5,45),43)),11);
 182: 1 -3622.419922 -3718.030952 (0,(((((((((((((((((1,19),41),38),(17,25)),((6,18),(10,36))),(((13,21),40),32)),33),(4,8)),((20,27),42)),(29,44)),(35,37)),(2,((((9,24),34),(14,23)),22))),(30,31)),15),(7,26)),((3,16),((12,28),39))),((5,45),43)),11);
 183: 4 -3843.709229 -3716.919728 (0,(((((((((((((((((1,19),41),(17,25)),(((6,18),(10,36)),38)),(((13,21),40),32)),(4,8)),33),((20,27),42)),(35,37)),(29,44)),(2,(((9,(24,34)),(14,23)),22))),(30,31)),15),26),7),(((3,16),39),(12,28))),((5,45),43)),11);
 184: 6 -3639.191895 -3714.686189 (0,(((((((((((((((1,19),((((6,18),(10,36)),38),((17,25),41))),(((13,21),40),32)),(4,8)),33),((20,27),42)),(35,37)),(29,44)),(2,((((9,34),24),(14,23)),22))),(30,31)),15),26),7),((3,16),((12,28),39))),((5,45),43)),11);
 185: 1 -3419.50293 -3725.497306 (0,((((((((((((((((1,19),(((10,36),38),(17,25))),41),(6,18)),(((13,21),40),32)),(4,8)),((20,27),42)),(35,37)),((29,44),33)),(2,((((9,34),24),(14,23)),22))),(30,31)),15),26),7),((3,16),((12,28),39))),((5,45),43)),11);
 186: 1 -3828.44873 -3721.01968 (0,((((((((((((((1,19),((((6,18),(10,36)),38),(17,25))),41),(((13,21),40),32)),(4,8)),((20,27),42)),(35,37)),(2,((((9,24),34),(14,23)),22))),((29,44),33)),(30,31)),15),(7,26)),((3,16),((12,28),39))),((5,45),43)),11);
 187: 1 -4170.301758 -3716.187911 (0,((((((((((((((((1,19),41),38),(17,25)),((6,18),(10,36))),((4,8),(((13,21),40),32))),(29,44)),33),(((20,27),42),(35,37))),(2,((((9,34),24),(14,23)),22))),(30,31)),15),26),7),((3,16),((12,28),39))),((5,45),43)),11);
 188: 2 -3742.267578 -3724.518071 (0,((((((((((((((1,19),(((((6,18),(10,36)),38),(17,25)),41)),(((13,21),40),32)),(4,8)),((20,27),42)),33),(35,37)),(29,44)),(2,((((9,34),(14,23)),24),22))),(30,31)),15),(7,26)),((3,16),((12,28),39))),((5,45),43)),11);
 189: 1 -3456.25293 -3740.440352 (0,(((((((((((1,19),(((13,21),40),32)),(((((6,18),(10,36)),38),(17,25)),41)),((20,27),42)),((4,8),(35,37))),(((2,((((9,24),34),(14,23)),22)),33),(29,44))),(30,31)),((7,15),26)),((3,16),((12,28),39))),(5,45)),43),11);
 190: 2 -3674.727051 -3718.546494 (0,(((((((((((((1,19),(38,41)),(17,25)),((6,18),(10,36))),(4,8)),(((13,21),40),32)),33),(29,44)),(((20,27),42),(35,37))),((2,(((9,(24,34)),(14,23)),22)),(30,31))),(7,(15,26))),((3,16),((12,28),39))),((5,45),43)),11);
 191: 4 -3632.777832 -3722.120812 (0,((((((((((((((1,19),41),((((6,18),(10,36)),38),(17,25))),(((13,21),40),32)),(4,8)),((20,27),42)),(35,37)),((29,44),33)),((2,(((9,(14,23)),(24,34)),22)),(30,31))),26),7),15),((3,16),((12,28),39))),((5,45),43)),11);
 192: 1 -3980.29248 -3714.602055 (0,(((((((((((((((1,19),((((6,18),(10,36)),((17,25),38)),41)),(((13,21),40),32)),(4,8)),33),((20,27),42)),(35,37)),(29,44)),(2,((((9,34),24),(14,23)),22))),(30,31)),15),26),7),((3,16),((12,28),39))),((5,45),43)),11);
 193: 3 -3764.781982 -3717.665311 (0,((((((((((((((1,19),41),(((((6,18),(10,36)),38),33),(17,25))),(((13,21),40),32)),(4,8)),((20,27),42)),(35,37)),(29,44)),(2,((((9,24),34),(14,23)),22))),(30,31)),15),26),7),(((3,16),((12,28),39)),((5,45),43))),11);
 194: 1 -3782.583496 -3727.916185 (0,((((((((((((((((1,19),41),38),(17,25)),((6,18),(10,36))),(((13,21),40),32)),(4,8)),((20,27),42)),(35,37)),((29,44),33)),(((2,22),(((9,24),34),(14,23))),(30,31))),15),26),7),(((3,16),(12,28)),39)),((5,45),43)),11);
 195: 1 -3577.573975 -3717.304878 (0,(((((((((((1,19),((((6,18),(10,36)),((17,25),38)),41)),(4,8)),(((13,21),40),32)),((20,27),42)),(35,37)),((29,44),33)),((2,(((9,(24,34)),(14,23)),22)),(30,31))),((7,26),15)),((3,16),((12,28),39))),((5,45),43)),11);
 196: 1 -3576.037842 -3719.065819 (0,((((((((((((((((1,19),41),38),(17,25)),(((6,18),(10,36)),(((13,21),40),32))),(4,8)),(29,44)),33),(((20,27),42),(35,37))),(2,((((9,24),34),(14,23)),22))),(30,31)),15),26),7),((3,16),((12,28),39))),((5,45),43)),11);
 197: 1 -3945.030273 -3714.725767 (0,(((((((((((((((1,19),41),((((6,18),(10,36)),38),(17,25))),(((13,21),40),32)),(4,8)),((20,27),42)),(35,37)),(30,31)),((29,44),33)),(2,((((9,24),34),(14,23)),22))),26),15),7),((3,16),((12,28),39))),((5,45),43)),11);
 198: 1 -3828.098389 -3716.729063 (0,((((((((((((((1,19),41),((((6,18),(10,36)),38),(17,25))),(((13,21),40),32)),(4,8)),(29,44)),33),(((20,27),42),(35,37))),(2,(((9,(24,34)),(14,23)),22))),(30,31)),15),(7,26)),((3,16),((12,28),39))),((5,45),43)),11);
 199: 4 -3452.131348 -3721.664671 (0,((((((((((((1,19),41),((((6,18),(10,36)),38),(17,25))),(((13,21),40),32)),(4,8)),((20,27),42)),(35,37)),((29,44),33)),(((2,(((9,24),34),(14,23))),22),(30,31))),(7,(15,26))),((3,16),((12,28),39))),((5,45),43)),11);
 200: 1 -3995.740234 -3720.215361 (0,((((((((((((((((1,19),((4,8),41)),(((13,21),40),32)),(((6,18),(10,36)),38)),(17,25)),33),((20,27),42)),(35,37)),(29,44)),(2,(((9,(24,34)),(14,23)),22))),(30,31)),15),7),26),((3,16),((12,28),39))),((5,45),43)),11);
 201: 6 -3561.669434 -3723.98307 (0,(((((((((((((((1,19),41),(((6,18),(10,36)),38)),(17,25)),33),((((13,21),40),32),((20,27),42))),((4,8),(35,37))),(29,44)),(2,(((((9,34),24),23),14),22))),(30,31)),15),26),7),((3,16),((12,28),39))),((5,45),43)),11);
 202: 3 -3490.322754 -3716.49037 (0,(((((((((((((1,19),41),(((((6,18),(10,36)),38),33),(17,25))),((4,8),(((13,21),40),32))),((20,27),42)),(35,37)),(29,44)),(2,((((9,24),34),(14,23)),22))),(30,31)),(7,26)),15),((3,16),((12,28),39))),((5,45),43)),11);
 203: 1 -3989.901611 -3722.181828 (0,((((((((((((((1,19),((((6,18),(10,36)),(((17,25),38),33)),41)),(((13,21),40),32)),(4,8)),((20,27),42)),(35,37)),(29,44)),(2,((((9,24),34),(14,23)),22))),(30,31)),15),26),7),((3,16),((12,28),39))),((5,45),43)),11);
 204: 2 -3588.400391 -3717.234203 (0,((((((((((((((((((1,19),41),38),(17,25)),((6,18),(10,36))),(((13,21),40),32)),(4,8)),33),(29,44)),(((20,27),42),(35,37))),(2,(((9,(24,34)),(14,23)),22))),(30,31)),15),26),7),((3,16),((12,28),39))),(5,45)),43),11);
 205: 1 -3702.527344 -3713.201103 (0,(((((((((((((((1,19),41),38),(17,25)),((6,18),(10,36))),(4,8)),(((13,21),40),32)),33),((20,27),42)),(35,37)),(29,44)),(2,((((9,34),24),(14,23)),22))),(30,31)),15),(((((3,16),((12,28),39)),7),26),((5,45),43))),11);
 206: 2 -3722.29541 -3721.790084 (0,(((((((((((((((1,19),41),38),(17,25)),(10,36)),(6,18)),(4,8)),(((13,21),40),32)),33),(29,44)),(((20,27),42),(35,37))),((2,(((9,(24,34)),(14,23)),22)),(30,31))),(7,(15,26))),((3,16),((12,28),39))),((5,45),43)),11);
 207: 2 -3774.196777 -3713.685688 (0,((((((((((((((((1,19),41),((((6,18),(10,36)),38),(17,25))),(4,8)),(((13,21),40),32)),33),((20,42),27)),(29,44)),(35,37)),(2,((((9,24),34),(14,23)),22))),(30,31)),15),26),7),((3,16),((12,28),39))),((5,45),43)),11);
 208: 1 -3589.337402 -3725.15934 (0,((((((((((((((1,19),41),38),(17,25)),((6,18),(10,36))),(4,8)),(((13,21),40),32)),33),((20,27),42)),(35,37)),(29,44)),(((2,(((9,(24,34)),(14,23)),22)),(30,31)),15)),((((3,16),((12,28),39)),7),26)),((5,45),43)),11);
 209: 2 -3838.700195 -3721.113103 (0,(((((((((((((((1,19),(38,41)),(17,25)),((4,8),(((6,18),(10,36)),(((13,21),40),32)))),33),((20,27),42)),(35,37)),(29,44)),(2,((((9,24),34),(14,23)),22))),(30,31)),15),26),7),((3,16),((12,28),39))),((5,45),43)),11);
 210: 1 -3689.541992 -3730.468892 (0,(((((((((((((((1,19),41),38),((((4,8),(10,36)),(6,18)),(((13,21),40),32))),(17,25)),33),((20,27),42)),((29,44),(35,37))),(2,((((9,24),34),(14,23)),22))),(30,31)),15),26),7),((3,16),((12,28),39))),((5,45),43)),11);
 211: 7 -3935.692871 -3711.564911 (0,(((((((((((((((((1,19),41),38),(17,25)),((6,18),(10,36))),((4,8),(((13,21),40),32))),33),((20,27),42)),(35,37)),(29,44)),(2,((((9,24),34),(14,23)),22))),(30,31)),((3,16),((12,28),39))),7),26),15),((5,45),43)),11);
 212: 1 -3506.291504 -3715.267926 (0,((((((((((((((1,19),41),(((((6,18),(10,36)),38),((17,25),33)),(((13,21),40),32))),(4,8)),((20,27),42)),(35,37)),(29,44)),(2,((((9,24),34),(14,23)),22))),(30,31)),15),26),7),((3,16),((12,28),39))),((5,45),43)),11);
 213: 1 -3186.480957 -3722.854672 (0,(((((((((((((((1,19),41),(((((6,18),38),(10,36)),33),(17,25))),(((13,21),40),32)),(4,8)),((20,27),42)),(35,37)),(29,44)),(2,((((9,24),34),(14,23)),22))),(30,31)),15),26),7),((3,16),((12,28),39))),((5,45),43)),11);
 214: 1 -3620.112305 -3714.020594 (0,((((((((((((((1,19),(((((6,18),(10,36)),38),(17,25)),41)),(((13,21),40),32)),(4,8)),33),((20,27),42)),(35,37)),(29,44)),((2,((((9,24),34),(14,23)),22)),(30,31))),15),26),7),((3,16),((12,28),39))),((5,45),43)),11);
 215: 3 -3255.373291 -3724.641243 (0,((((((((((((((1,19),((((6,18),(10,36)),38),(17,25))),41),(((13,21),40),32)),(4,8)),((20,27),42)),(35,37)),((29,44),33)),((2,22),(((9,24),34),(14,23)))),(30,31)),15),(7,26)),((3,16),((12,28),39))),((5,45),43)),11);
 216: 4 -3761.509766 -3713.462115 (0,((((((((((((((((((1,19),41),38),(17,25)),(((13,21),40),32)),((6,18),(10,36))),(4,8)),33),((20,27),42)),(35,37)),(29,44)),(2,((((9,24),34),(14,23)),22))),(30,31)),15),26),7),((3,16),((12,28),39))),((5,45),43)),11);
 217: 1 -3602.873779 -3719.206883 (0,((((((((((((((1,19),(((((6,18),(10,36)),38),(17,25)),41)),(((13,21),40),32)),(4,8)),((20,27),42)),(35,37)),(2,((((9,24),34),(14,23)),22))),((29,44),33)),(30,31)),15),26),7),((3,16),((12,28),39))),((5,45),43)),11);
 218: 2 -3640.628174 -3720.15222 (0,(((((((((((((((((((1,19),41),38),(17,25)),(10,36)),(6,18)),33),(((13,21),40),32)),(4,8)),((20,27),42)),(35,37)),(29,44)),(2,((((9,34),24),(14,23)),22))),(30,31)),15),26),7),((3,16),((12,28),39))),((5,45),43)),11);
 219: 2 -3494.575928 -3724.063604 (0,((((((((((((((((1,19),((17,25),38)),41),((6,18),(10,36))),(4,8)),(((13,21),40),32)),((20,27),42)),(35,37)),((29,44),33)),((2,((((9,24),34),(14,23)),22)),(30,31))),26),7),15),((3,16),((12,28),39))),(5,45)),43),11);
 220: 1 -3626.304688 -3722.137113 (0,(((((((((((((((1,19),41),38),(17,25)),((6,18),(10,36))),((4,8),(((13,21),40),32))),33),((20,27),42)),(35,37)),((2,(((9,24),34),(14,23))),22)),(29,44)),(30,31)),((7,26),15)),((3,16),((12,28),39))),((5,45),43)),11);
 221: 1 -3224.455566 -3719.66081 (0,((((((((((((((((1,19),41),(17,25)),(((6,18),(10,36)),38)),33),(((13,21),40),32)),(4,8)),(29,44)),((20,27),42)),(35,37)),(2,((((9,24),34),(14,23)),22))),(30,31)),15),(7,26)),((3,16),((12,28),39))),((5,45),43)),11);
 222: 2 -3690.202393 -3716.199701 (0,((((((((((((((((1,19),((((6,18),(10,36)),38),(17,25))),41),(4,8)),(((13,21),40),32)),33),((20,27),42)),(29,44)),(35,37)),(2,((((9,24),34),(14,23)),22))),(30,31)),15),26),7),((3,16),((12,28),39))),((5,45),43)),11);
 223: 1 -3395.773682 -3716.150191 (0,((((((((((((((1,19),41),(((((6,18),(10,36)),38),33),(17,25))),(((13,21),40),32)),(4,8)),((20,27),42)),(35,37)),(29,44)),(2,((((9,24),34),(14,23)),22))),(30,31)),15),26),(((3,16),((12,28),39)),7)),((5,45),43)),11);
 224: 1 -3662.386719 -3717.644018 (0,((((((((((((((((((1,19),41),(17,25)),38),(10,36)),(6,18)),(((13,21),40),32)),(4,8)),33),((20,27),42)),(35,37)),(29,44)),((2,((((9,24),34),(14,23)),22)),(30,31))),15),26),7),((3,16),((12,28),39))),((5,45),43)),11);
 225: 2 -3612.598145 -3716.127835 (0,((((((((((((((((1,19),41),38),(17,25)),((6,18),(10,36))),(4,8)),33),(((((13,21),40),32),(20,27)),42)),(35,37)),(29,44)),(2,((((9,24),34),(14,23)),22))),(30,31)),15),(7,26)),((3,16),((12,28),39))),((5,45),43)),11);
 226: 6 -3886.577148 -3711.100231 (0,((((((((((((((1,19),41),((((6,18),(10,36)),38),(17,25))),(((13,21),40),32)),(4,8)),((20,27),42)),(35,37)),((29,44),33)),(2,((((9,34),24),(14,23)),22))),(30,31)),15),(7,26)),((3,16),((12,28),39))),((5,45),43)),11);
 227: 3 -3627.11377 -3725.77744 (0,((((((((((((((((1,19),41),(17,25)),38),((6,18),(10,36))),33),(((13,21),40),32)),((4,8),(29,44))),((20,27),42)),(35,37)),(2,((((9,24),34),(14,23)),22))),(30,31)),15),(7,26)),((3,16),((12,28),39))),((5,45),43)),11);
 228: 1 -3710.945312 -3718.41768 (0,((((((((((((((((1,19),41),(17,25)),38),((6,18),(10,36))),33),(((13,21),40),32)),(4,8)),(29,44)),((20,27),42)),(35,37)),(2,((((9,24),34),(14,23)),22))),(30,31)),((7,26),15)),((3,16),((12,28),39))),((5,45),43)),11);
 229: 1 -3828.286621 -3719.963197 (0,((((((((((((((((1,19),41),38),(17,25)),((6,18),(10,36))),((4,8),(((13,21),40),32))),33),((20,27),42)),(35,37)),(2,((((9,24),34),(14,23)),22))),(29,44)),(30,31)),((7,26),15)),((3,16),((12,28),39))),(5,45)),43),11);
 230: 6 -3524.344971 -3711.566088 (0,((((((((((((((((((1,19),41),38),(17,25)),((6,18),(10,36))),(((13,21),40),32)),(4,8)),33),((20,27),42)),(35,37)),(29,44)),(2,((((9,24),34),(14,23)),22))),(30,31)),((3,16),((12,28),39))),7),26),15),((5,45),43)),11);
 231: 1 -3571.335938 -3723.609933 (0,((((((((((((((((1,19),(((10,36),(17,25)),38)),41),(6,18)),(4,8)),(((13,21),40),32)),((20,27),42)),(35,37)),((29,44),33)),(2,((((9,24),34),(14,23)),22))),(30,31)),15),26),7),((3,16),((12,28),39))),((5,45),43)),11);
 232: 1 -3664.637695 -3715.561983 (0,((((((((((((((((1,19),41),(17,25)),38),(((6,18),(10,36)),(((13,21),40),32))),(4,8)),33),((20,27),42)),(35,37)),(29,44)),(2,((((9,34),24),(14,23)),22))),(30,31)),15),26),(((3,16),((12,28),39)),7)),((5,45),43)),11);
 233: 2 -3477.165527 -3726.946182 (0,(((((((((((((((1,19),41),(17,25)),38),((6,18),(10,36))),((4,8),(((13,21),40),32))),33),((20,27),42)),(35,37)),(29,44)),(2,((((9,24),34),(14,23)),22))),(30,31)),15),(((((3,16),((12,28),39)),7),26),(5,45))),43),11);
 234: 3 -3404.916504 -3722.008673 (0,(((((((((((((((((1,19),41),38),(17,25)),((6,18),(10,36))),(((13,21),40),32)),(4,8)),33),(((20,27),42),(35,37))),(29,44)),((2,(((9,34),24),(14,23))),22)),(30,31)),26),15),7),((3,16),((12,28),39))),((5,45),43)),11);
 235: 2 -3503.550293 -3715.414928 (0,(((((((((((((((((1,19),41),38),(17,25)),((6,18),(10,36))),(((13,21),32),40)),(4,8)),33),((20,27),42)),(35,37)),(29,44)),(2,((((9,34),24),(14,23)),22))),(30,31)),15),26),(((3,16),((12,28),39)),7)),((5,45),43)),11);
 236: 1 -3675.382812 -3725.09104 (0,((((((((((((((((1,19),(38,41)),((10,36),(17,25))),(6,18)),(((13,21),40),32)),(4,8)),((20,27),42)),(35,37)),((29,44),33)),(2,((((9,34),24),(14,23)),22))),(30,31)),15),26),7),((3,16),((12,28),39))),((5,45),43)),11);
 237: 1 -3944.133789 -3716.654571 (0,((((((((((((((((((1,19),41),38),(17,25)),((6,18),(10,36))),(4,8)),(((13,21),40),32)),(29,44)),33),(35,37)),((20,27),42)),(2,(((9,(24,34)),(14,23)),22))),(30,31)),15),26),7),((3,16),((12,28),39))),((5,45),43)),11);
 238: 1 -3555.557861 -3729.711603 (0,((((((((((((((((1,19),41),38),((((4,8),(10,36)),(6,18)),(((13,21),40),32))),(17,25)),33),((20,27),42)),(35,37)),(29,44)),(2,(((9,(24,34)),(14,23)),22))),(30,31)),15),26),7),((3,16),((12,28),39))),((5,45),43)),11);
 239: 1 -3706.107178 -3736.750336 (0,((((((((((((((((((1,19),41),38),(17,25)),((6,18),(10,36))),(4,8)),(((13,21),40),32)),33),((20,27),42)),((((9,34),24),(14,23)),22)),2),(35,37)),(29,44)),(30,31)),15),(7,26)),((5,45),43)),((3,16),((12,28),39))),11);
 240: 2 -3998.753418 -3718.733945 (0,(((((((((((((((((1,19),41),(((13,21),40),32)),(4,8)),(((6,18),(10,36)),38)),(17,25)),33),((20,27),42)),(35,37)),(29,44)),(2,((((9,(24,34)),23),14),22))),(30,31)),15),26),7),((3,16),((12,28),39))),((5,45),43)),11);
 241: 2 -3584.886719 -3723.81764 (0,(((((((((((((((((1,19),41),38),(17,25)),((6,18),(10,36))),((4,8),(((13,21),40),32))),33),(29,44)),(((20,27),42),(35,37))),2),((((9,24),34),(14,23)),22)),(30,31)),15),26),7),((3,16),((12,28),39))),((5,45),43)),11);
 242: 2 -4083.705566 -3717.770605 (0,(((((((((((((((((((1,19),41),38),(17,25)),(10,36)),(6,18)),(((13,21),40),32)),(4,8)),33),((20,27),42)),(35,37)),(29,44)),(2,((((9,24),34),(14,23)),22))),(30,31)),((3,16),((12,28),39))),7),26),15),((5,45),43)),11);
 243: 1 -3495.784668 -3720.341841 (0,(((((((((((((((((1,19),41),((((6,18),(10,36)),38),(17,25))),(((13,21),40),32)),(4,8)),33),(35,37)),((20,27),42)),(29,44)),(2,((((9,24),34),(14,23)),22))),(30,31)),15),7),26),((3,16),((12,28),39))),(5,45)),43),11);
 244: 1 -4009.123047 -3716.187911 (0,((((((((((((((((1,19),41),38),(17,25)),((6,18),(10,36))),((4,8),(((13,21),40),32))),(29,44)),33),(((20,27),42),(35,37))),(2,((((9,34),24),(14,23)),22))),(30,31)),15),26),7),((3,16),((12,28),39))),((5,45),43)),11);
 245: 1 -3714.693848 -3720.451335 (0,((((((((((((((1,19),((((((6,18),(10,36)),38),33),(17,25)),41)),(((13,21),40),32)),(4,8)),((20,27),42)),(35,37)),(29,44)),(2,((((9,24),34),(14,23)),22))),(30,31)),15),26),7),((3,16),((12,28),39))),((5,45),43)),11);
 246: 3 -3702.343506 -3720.205545 (0,(((((((((((((((1,19),41),((((6,18),(10,36)),38),(17,25))),(((13,21),40),32)),(4,8)),((20,27),42)),(35,37)),((29,44),33)),((2,(((9,34),24),(14,23))),22)),(30,31)),7),15),26),((3,16),((12,28),39))),((5,45),43)),11);
 247: 2 -3797.348877 -3720.758754 (0,((((((((((((((((1,19),41),38),((10,36),(17,25))),(6,18)),((4,8),(((13,21),40),32))),((20,27),42)),(35,37)),((29,44),33)),(2,((((9,34),24),(14,23)),22))),(30,31)),15),26),7),((3,16),((12,28),39))),((5,45),43)),11);
 248: 1 -3933.394775 -3718.664032 (0,((((((((((((((((1,19),41),(17,25)),38),((6,18),(10,36))),((((13,21),40),32),33)),(4,8)),(29,44)),((20,27),42)),(35,37)),(2,((((9,24),34),(14,23)),22))),(30,31)),15),(7,26)),((3,16),((12,28),39))),((5,45),43)),11);
 249: 1 -3586.990234 -3713.201103 (0,(((((((((((((((1,19),41),38),(17,25)),((6,18),(10,36))),(4,8)),(((13,21),40),32)),33),((20,27),42)),(35,37)),(29,44)),(2,((((9,34),24),(14,23)),22))),(30,31)),15),(((((3,16),((12,28),39)),7),26),((5,45),43))),11);
 250: 1 -4147.300781 -3714.725767 (0,(((((((((((((((1,19),41),((((6,18),(10,36)),38),(17,25))),(((13,21),40),32)),(4,8)),((20,27),42)),(35,37)),(30,31)),((29,44),33)),(2,((((9,24),34),(14,23)),22))),26),15),7),((3,16),((12,28),39))),((5,45),43)),11);
 251: 1 -3779.359863 -3721.192402 (0,(((((((((((((((((1,19),41),(17,25)),38),(10,36)),(6,18)),(4,8)),(((13,21),40),32)),((20,27),42)),(35,37)),((29,44),33)),(2,((((9,24),34),(14,23)),22))),(30,31)),15),26),7),(((3,16),((12,28),39)),((5,45),43))),11);
 252: 3 -3607.549805 -3729.795227 (0,(((((((((((((((1,19),41),38),((((4,8),(6,18)),(10,36)),(((13,21),40),32))),(17,25)),33),((20,27),42)),((29,44),(35,37))),(2,(((((9,24),34),14),23),22))),(30,31)),15),26),7),((3,16),((12,28),39))),((5,45),43)),11);
 253: 3 -3676.377197 -3717.091651 (0,(((((((((((((((((1,19),41),38),(17,25)),(10,36)),(6,18)),(((13,21),40),32)),(4,8)),33),((20,27),42)),(35,37)),(29,44)),(2,((((9,24),34),(14,23)),22))),(30,31)),15),((((3,16),((12,28),39)),7),26)),((5,45),43)),11);
 254: 7 -3563.824707 -3713.120577 (0,((((((((((((((1,19),41),((((6,18),(10,36)),38),(17,25))),(4,8)),(((13,21),40),32)),((20,27),42)),(35,37)),((29,44),33)),((2,((((9,24),34),(14,23)),22)),(30,31))),15),7),26),((3,16),((12,28),39))),((5,45),43)),11);
 255: 3 -3508.795166 -3719.613892 (0,(((((((((((((((1,19),41),(((13,21),40),32)),(((6,18),(10,36)),(((17,25),38),33))),(4,8)),((20,27),42)),(35,37)),(29,44)),(2,((((9,24),34),(14,23)),22))),(30,31)),15),26),7),((3,16),((12,28),39))),((5,45),43)),11);
 256: 2 -3691.26123 -3714.606044 (0,(((((((((((((1,19),41),((((6,18),(10,36)),38),(17,25))),(4,8)),(((13,21),40),32)),33),((20,27),42)),(35,37)),(29,44)),(2,((((9,34),24),(14,23)),22))),(30,31)),15),(((((3,16),((12,28),39)),7),26),((5,45),43))),11);
 257: 3 -3388.443115 -3724.761914 (0,(((((((((((((((1,19),41),38),((4,8),(((6,18),(10,36)),(((13,21),40),32)))),(17,25)),33),((20,27),42)),(35,37)),(29,44)),(2,(((9,(24,34)),(14,23)),22))),(30,31)),15),26),(((3,16),((12,28),39)),7)),((5,45),43)),11);
 258: 1 -3206.341797 -3725.691303 (0,(((((((((((((((((1,19),41),38),(17,25)),((6,18),(10,36))),(4,8)),(((13,21),40),32)),33),(29,44)),(35,37)),(((2,22),(((9,34),24),(14,23))),((20,27),42))),(30,31)),15),26),7),((3,16),((12,28),39))),((5,45),43)),11);
 259: 1 -3686.114258 -3722.563922 (0,(((((((((((((((((1,19),41),38),(17,25)),((6,18),(10,36))),(((13,21),40),32)),(4,8)),((20,27),42)),33),(35,37)),(29,44)),((2,22),(((9,24),34),(14,23)))),(30,31)),15),(7,26)),((3,16),((12,28),39))),((5,45),43)),11);
 260: 3 -3954.030273 -3715.917808 (0,((((((((((((((1,19),(((((6,18),(10,36)),38),41),(17,25))),(((13,21),40),32)),(4,8)),((20,27),42)),33),(35,37)),(29,44)),(2,((((9,34),24),(14,23)),22))),(30,31)),15),(7,26)),((3,16),((12,28),39))),((5,45),43)),11);
 261: 15 -3521.184082 -3718.879157 (0,(((((((((((((((((((1,19),41),38),(17,25)),(6,18)),(10,36)),(4,8)),(((13,21),40),32)),33),((20,27),42)),(35,37)),(29,44)),(2,((((9,24),34),(14,23)),22))),(30,31)),15),26),7),((3,16),((12,28),39))),((5,45),43)),11);
 262: 13 -3961.057617 -3716.487878 (0,((((((((((((((1,19),(((((6,18),(10,36)),38),(17,25)),41)),(((13,21),40),32)),(4,8)),((20,27),42)),(35,37)),((29,44),33)),(2,(((((9,24),34),14),23),22))),(30,31)),15),26),7),((3,16),((12,28),39))),((5,45),43)),11);
 263: 6 -3573.614258 -3722.512003 (0,((((((((((((1,19),41),((((6,18),(10,36)),38),(17,25))),(((13,21),40),32)),(4,8)),((20,27),42)),(35,37)),((29,44),33)),((2,((((9,34),24),(14,23)),22)),(30,31))),((7,26),15)),((3,16),((12,28),39))),(5,(43,45))),11);
 264: 2 -3833.640625 -3715.548402 (0,(((((((((((((((((((1,19),41),38),(17,25)),((6,18),(10,36))),(4,8)),(((13,21),40),32)),33),((20,27),42)),(35,37)),(29,44)),(2,((((9,24),34),(14,23)),22))),(30,31)),7),15),26),((3,16),((12,28),39))),(5,45)),43),11);
 265: 6 -3617.603027 -3718.184163 (0,((((((((((((((((1,19),41),(17,25)),((((6,18),(10,36)),38),33)),(((13,21),40),32)),(4,8)),((20,27),42)),(35,37)),(29,44)),(2,((((9,24),34),(14,23)),22))),(30,31)),15),26),7),((3,16),((12,28),39))),((5,45),43)),11);
 266: 1 -3947.355469 -3719.278762 (0,(((((((((((((((((((1,19),41),38),(((13,21),40),32)),(17,25)),(10,36)),(6,18)),(4,8)),33),((20,27),42)),(35,37)),(29,44)),(2,((((9,34),24),(14,23)),22))),(30,31)),15),26),7),((3,16),((12,28),39))),((5,45),43)),11);
 267: 1 -4147.050293 -3722.071979 (0,(((((((((((((((((((1,19),41),(17,25)),38),(10,36)),(6,18)),(((13,21),40),32)),(4,8)),33),((20,27),42)),(35,37)),(2,((((9,24),34),(14,23)),22))),(29,44)),(30,31)),15),26),7),((3,16),((12,28),39))),((5,45),43)),11);
 268: 3 -3678.107422 -3718.596207 (0,((((((((((((((((1,19),41),(17,25)),((((6,18),(10,36)),38),33)),(((13,21),40),32)),(4,8)),((20,27),42)),(35,37)),(29,44)),(2,((((9,34),24),(14,23)),22))),(30,31)),15),26),7),((3,16),((12,28),39))),((5,45),43)),11);
 269: 1 -3382.244141 -3713.099378 (0,((((((((((((((((1,19),41),((((6,18),(10,36)),38),(17,25))),(4,8)),(((13,21),40),32)),((20,27),42)),33),(35,37)),(29,44)),(2,((((9,34),24),(14,23)),22))),(30,31)),15),26),7),((3,16),((12,28),39))),((5,45),43)),11);
 270: 1 -3541.19873 -3721.113103 (0,(((((((((((((((1,19),(38,41)),(17,25)),((4,8),(((6,18),(10,36)),(((13,21),40),32)))),33),((20,27),42)),(35,37)),(29,44)),(2,((((9,24),34),(14,23)),22))),(30,31)),15),26),7),((3,16),((12,28),39))),((5,45),43)),11);
 271: 3 -3567.768555 -3718.816839 (0,(((((((((((((((1,19),41),((((6,18),(10,36)),38),(17,25))),(((13,21),40),32)),(4,8)),(((20,27),42),33)),(35,37)),(29,44)),(2,(((9,(24,34)),(14,23)),22))),(30,31)),15),26),7),(((3,16),39),(12,28))),((5,45),43)),11);
 272: 2 -3730.539062 -3717.234203 (0,((((((((((((((((((1,19),41),38),(17,25)),((6,18),(10,36))),(((13,21),40),32)),(4,8)),33),(29,44)),(((20,27),42),(35,37))),(2,(((9,(24,34)),(14,23)),22))),(30,31)),15),26),7),((3,16),((12,28),39))),(5,45)),43),11);
 273: 2 -3656.821777 -3717.48938 (0,(((((((((((((1,19),41),((((6,18),(10,36)),38),(17,25))),(((13,21),40),32)),(4,8)),((20,27),42)),(35,37)),((29,44),33)),((2,((((9,34),24),(14,23)),22)),(30,31))),((7,26),15)),((3,16),((12,28),39))),(5,45)),43),11);
 274: 1 -3977.693848 -3715.38469 (0,((((((((((((((1,19),41),38),(17,25)),((6,18),(10,36))),(4,8)),(((13,21),40),32)),33),((20,27),42)),(35,37)),(29,44)),((2,(((9,(24,34)),(14,23)),22)),(30,31))),15),(((((3,16),((12,28),39)),7),26),((5,45),43))),11);
 275: 1 -3695.901367 -3725.104524 (0,((((((((((((((((((1,19),41),38),(17,25)),((6,18),(10,36))),(((13,21),40),32)),33),(4,8)),((20,27),42)),(35,37)),(29,44)),((2,(((9,24),34),(14,23))),22)),(30,31)),((3,16),((12,28),39))),7),26),15),((5,45),43)),11);
 276: 3 -3513.494141 -3723.903744 (0,((((((((((((((((((1,19),41),38),(17,25)),((6,18),(10,36))),((13,21),(32,40))),(4,8)),33),((20,27),42)),(35,37)),(29,44)),((2,(((9,24),34),(14,23))),22)),(30,31)),((3,16),((12,28),39))),7),26),15),((5,45),43)),11);
 277: 3 -3847.076172 -3712.839033 (0,(((((((((((((((((1,19),41),(17,25)),38),((6,18),(10,36))),(((13,21),40),32)),(4,8)),33),((20,27),42)),(29,44)),(35,37)),(2,((((9,24),34),(14,23)),22))),(30,31)),(7,26)),15),((3,16),((12,28),39))),((5,45),43)),11);
 278: 2 -3654.215576 -3715.136917 (0,((((((((((((((1,19),(((((6,18),(10,36)),38),41),(17,25))),(((13,21),40),32)),(4,8)),((20,27),42)),(35,37)),((29,44),33)),(2,((((9,24),34),(14,23)),22))),(30,31)),15),26),7),((3,16),((12,28),39))),((5,45),43)),11);
 279: 3 -3807.216309 -3722.881749 (0,((((((((((((((((((1,19),41),38),(17,25)),(((13,21),40),32)),((6,18),(10,36))),(4,8)),33),((20,27),42)),(35,37)),(29,44)),((2,(((9,24),34),(14,23))),22)),(30,31)),((3,16),((12,28),39))),7),26),15),((5,45),43)),11);
 280: 3 -4446.952148 -3716.08184 (0,(((((((((((((((1,19),41),((4,8),(((13,21),40),32))),(((6,18),(10,36)),38)),(17,25)),33),((20,27),42)),(35,37)),(29,44)),(2,((((9,24),34),(14,23)),22))),(30,31)),(15,26)),7),((3,16),((12,28),39))),((5,45),43)),11);
 281: 1 -3627.887695 -3721.211071 (0,(((((((((((((((((1,19),41),(17,25)),38),((6,18),(10,36))),(4,8)),(((13,21),40),32)),33),(29,44)),(((20,27),42),(35,37))),((2,((((9,24),34),(14,23)),22)),(30,31))),26),7),15),((3,16),((12,28),39))),(5,45)),43),11);
 282: 2 -3581.090088 -3714.408512 (0,(((((((((((((1,19),41),((((6,18),(10,36)),38),(17,25))),(((13,21),40),32)),(4,8)),((20,27),42)),(35,37)),33),(29,44)),((2,((((9,24),34),(14,23)),22)),(30,31))),((7,26),15)),((3,16),((12,28),39))),((5,45),43)),11);
 283: 4 -3752.567871 -3715.982613 (0,((((((((((((((((((1,19),41),38),(17,25)),((6,18),(10,36))),((13,21),(32,40))),(4,8)),33),((20,27),42)),(35,37)),(29,44)),(2,((((9,24),34),(14,23)),22))),(30,31)),((3,16),((12,28),39))),7),26),15),((5,45),43)),11);
 284: 11 -3428.08667 -3715.617711 (0,((((((((((((((((1,19),41),((4,8),(((13,21),40),32))),(((6,18),(10,36)),38)),(17,25)),33),((20,27),42)),(35,37)),(29,44)),(2,((((9,24),34),(14,23)),22))),(30,31)),15),26),7),((3,16),((12,28),39))),((5,45),43)),11);
 285: 1 -3431.598389 -3722.878943 (0,((((((((((((((1,19),41),38),(17,25)),((6,18),(10,36))),(4,8)),(((13,21),40),32)),33),(29,44)),(((2,((((9,24),34),(14,23)),22)),(30,31)),(((20,27),42),(35,37)))),(7,15)),26),((3,16),((12,28),39))),((5,45),43)),11);
 286: 3 -3795.931152 -3740.668531 (0,(((((((((((((((1,19),41),38),(((((4,8),18),6),(10,36)),(((13,21),40),32))),(17,25)),33),((20,27),42)),((29,44),(35,37))),(2,((((9,24),34),(14,23)),22))),(30,31)),15),26),7),((3,16),((12,28),39))),((5,45),43)),11);
 287: 4 -3863.255615 -3713.75884 (0,(((((((((((((((1,19),41),38),(17,25)),((6,18),(10,36))),(4,8)),(((13,21),40),32)),33),((20,27),42)),(35,37)),(29,44)),(2,((((9,24),34),(14,23)),22))),(30,31)),15),(((((3,16),((12,28),39)),7),26),((5,45),43))),11);
 288: 8 -3732.814453 -3712.783095 (0,((((((((((((((((1,19),41),((((6,18),(10,36)),38),(17,25))),(((13,21),40),32)),(4,8)),33),((20,27),42)),(35,37)),(29,44)),(2,((((9,34),24),(14,23)),22))),(30,31)),15),26),((3,16),((12,28),39))),7),((5,45),43)),11);
 289: 6 -3352.94043 -3715.430634 (0,((((((((((((((((1,19),41),38),(17,25)),((6,18),(10,36))),(((13,21),40),32)),(4,8)),((29,44),33)),(((20,27),42),(35,37))),(2,((((9,24),34),(14,23)),22))),(30,31)),15),26),7),((3,16),((12,28),39))),((5,45),43)),11);
 290: 5 -3469.226562 -3717.01447 (0,((((((((((((((((((1,19),41),38),(17,25)),((6,18),(10,36))),33),(((13,21),40),32)),(4,8)),((20,27),42)),(35,37)),(29,44)),(2,(((((9,24),34),23),14),22))),(30,31)),15),26),7),((3,16),((12,28),39))),((5,45),43)),11);
 291: 1 -3643.736816 -3721.018074 (0,(((((((((((((((1,19),((((6,18),(10,36)),38),41)),((4,8),(((13,21),40),32))),(17,25)),33),((20,27),42)),(35,37)),(29,44)),(2,((((9,24),34),(14,23)),22))),(30,31)),15),26),7),((3,16),((12,28),39))),((5,45),43)),11);
 292: 1 -3539.515869 -3712.523581 (0,(((((((((((((1,19),41),(((((6,18),(10,36)),38),(17,25)),(((13,21),40),32))),(4,8)),((20,27),42)),(35,37)),((29,44),33)),(2,((((9,34),24),(14,23)),22))),(30,31)),15),26),(((3,16),((12,28),39)),7)),((5,45),43)),11);
 293: 2 -3734.387207 -3716.598617 (0,(((((((((((((((((((1,19),41),(17,25)),38),(10,36)),(6,18)),(((13,21),40),32)),(4,8)),33),((20,27),42)),(35,37)),(29,44)),(2,((((9,24),34),(14,23)),22))),(30,31)),26),15),7),((3,16),((12,28),39))),((5,45),43)),11);
 294: 4 -3839.13916 -3713.691765 (0,(((((((((((((((1,19),41),(17,25)),(((6,18),(10,36)),38)),(((13,21),40),32)),(4,8)),((20,27),42)),(35,37)),((29,44),33)),(2,((((9,24),34),(14,23)),22))),(30,31)),15),(7,26)),((3,16),((12,28),39))),((5,45),43)),11);
 295: 1 -3848.543945 -3715.146004 (0,((((((((((((((1,19),((((6,18),(10,36)),38),((17,25),41))),(((13,21),40),32)),(4,8)),((20,27),42)),(35,37)),((29,44),33)),(2,((((9,24),34),(14,23)),22))),(30,31)),15),26),7),((3,16),((12,28),39))),((5,45),43)),11);
 296: 1 -3802.475098 -3728.212386 (0,((((((((((((((((1,19),(38,41)),(17,25)),((4,8),((6,18),(10,36)))),(((13,21),40),32)),33),((20,27),42)),(35,37)),(29,44)),(2,((((9,24),34),(14,23)),22))),(30,31)),26),15),(((3,16),((12,28),39)),7)),(5,45)),43),11);
 297: 2 -3740.705566 -3715.959466 (0,(((((((((((((((1,19),41),(((((6,18),(10,36)),38),33),(17,25))),(((13,21),40),32)),(4,8)),((20,27),42)),(35,37)),(29,44)),(2,((((9,24),34),(14,23)),22))),(30,31)),26),15),7),((3,16),((12,28),39))),((5,45),43)),11);
 298: 1 -3605.279785 -3719.278762 (0,(((((((((((((((((((1,19),41),38),(((13,21),40),32)),(17,25)),(10,36)),(6,18)),(4,8)),33),((20,27),42)),(35,37)),(29,44)),(2,((((9,34),24),(14,23)),22))),(30,31)),15),26),7),((3,16),((12,28),39))),((5,45),43)),11);
 299: 3 -3300.34082 -3717.48938 (0,(((((((((((((1,19),41),((((6,18),(10,36)),38),(17,25))),(((13,21),40),32)),(4,8)),((20,27),42)),(35,37)),((29,44),33)),((2,((((9,34),24),(14,23)),22)),(30,31))),((7,26),15)),((3,16),((12,28),39))),(5,45)),43),11);
 300: 1 -3375.465332 -3735.303302 (0,((((((((((1,19),(((13,21),40),32)),(((((6,18),(10,36)),38),(17,25)),41)),((20,27),42)),((4,8),(35,37))),(((2,((((9,24),34),(14,23)),22)),33),(29,44))),(30,31)),((3,16),((12,28),39))),((7,15),26)),((5,45),43)),11);
 301: 1 -3593.005859 -3715.923195 (0,((((((((((((((1,19),((((6,18),(10,36)),38),((17,25),41))),(((13,21),40),32)),(4,8)),((20,27),42)),33),(35,37)),(29,44)),(2,((((9,34),24),(14,23)),22))),(30,31)),15),(7,26)),((3,16),((12,28),39))),((5,45),43)),11);
 302: 2 -3666.193848 -3722.544924 (0,((((((((((((((((((1,19),41),38),(17,25)),((6,18),(10,36))),(((13,21),40),32)),(4,8)),33),((20,27),42)),(35,37)),(29,44)),((2,((((9,24),34),14),23)),22)),(30,31)),((3,16),((12,28),39))),7),26),15),((5,45),43)),11);
 303: 3 -3956.759033 -3716.487878 (0,((((((((((((((1,19),(((((6,18),(10,36)),38),(17,25)),41)),(((13,21),40),32)),(4,8)),((20,27),42)),(35,37)),((29,44),33)),(2,(((((9,24),34),14),23),22))),(30,31)),15),26),7),((3,16),((12,28),39))),((5,45),43)),11);
 304: 1 -3695.179199 -3723.626448 (0,((((((((((((((1,19),(((((6,18),(10,36)),38),(17,25)),41)),(((13,21),40),32)),(4,8)),((20,27),42)),33),(35,37)),(29,44)),((2,22),(((9,34),24),(14,23)))),(30,31)),15),(7,26)),((3,16),((12,28),39))),((5,45),43)),11);
 305: 1 -3525.76709 -3719.860627 (0,((((((((((((((((1,19),41),(17,25)),38),((6,18),(10,36))),(4,8)),(((13,21),32),40)),33),(29,44)),(((20,27),42),(35,37))),((2,((((9,24),34),(14,23)),22)),(30,31))),26),7),15),((3,16),((12,28),39))),((5,45),43)),11);
 306: 1 -3994.151611 -3721.211071 (0,(((((((((((((((((1,19),41),(17,25)),38),((6,18),(10,36))),(4,8)),(((13,21),40),32)),33),(29,44)),(((20,27),42),(35,37))),((2,((((9,24),34),(14,23)),22)),(30,31))),26),7),15),((3,16),((12,28),39))),(5,45)),43),11);
 307: 4 -3664.367188 -3720.407375 (0,(((((((((((((((1,19),41),(((((6,18),(10,36)),38),33),(17,25))),(((13,21),32),40)),(4,8)),((20,27),42)),(35,37)),(29,44)),(2,((((9,24),34),(14,23)),22))),(30,31)),15),26),7),((3,16),((12,28),39))),((5,45),43)),11);
 308: 3 -3441.17334 -3713.704008 (0,((((((((((((((((1,19),41),38),(17,25)),((6,18),(10,36))),((4,8),(((13,21),40),32))),33),(29,44)),((20,(27,42)),(35,37))),(2,((((9,24),34),(14,23)),22))),(30,31)),15),26),7),((3,16),((12,28),39))),((5,45),43)),11);
 309: 3 -3363.532227 -3712.055243 (0,(((((((((((((((((1,19),41),(17,25)),(((6,18),(10,36)),38)),(((13,21),40),32)),(4,8)),33),((20,27),42)),(35,37)),(29,44)),(2,((((9,24),34),(14,23)),22))),(30,31)),15),26),7),((3,16),((12,28),39))),((5,45),43)),11);
 310: 1 -3425.435791 -3719.860627 (0,((((((((((((((((1,19),41),(17,25)),38),((6,18),(10,36))),(4,8)),(((13,21),32),40)),33),(29,44)),(((20,27),42),(35,37))),((2,((((9,24),34),(14,23)),22)),(30,31))),26),7),15),((3,16),((12,28),39))),((5,45),43)),11);
 311: 2 -3737.002686 -3733.83993 (0,((((((((((((((((1,19),41),(17,25)),38),((6,18),(10,36))),((4,8),((13,21),(32,40)))),33),((20,27),42)),(35,37)),(29,44)),(2,((((9,34),24),(14,23)),22))),(30,31)),15),(((3,16),((12,28),39)),7)),26),11),((5,45),43));
 312: 1 -3936.362305 -3731.19011 (0,((((((((((((((1,19),41),((((6,18),(10,36)),38),(17,25))),(((13,21),40),32)),(4,8)),(29,44)),(33,(35,37))),((20,27),42)),(2,((((9,24),34),(14,23)),22))),(30,31)),15),26),(((3,16),((12,28),39)),7)),(5,(43,45))),11);
 313: 2 -3711.054199 -3722.070185 (0,(((((((((((((((((1,19),(38,41)),(17,25)),(10,36)),(6,18)),(4,8)),(((13,21),40),32)),((20,27),42)),(35,37)),((29,44),33)),(2,((((9,24),34),(14,23)),22))),(30,31)),15),26),7),((3,16),((12,28),39))),((5,45),43)),11);
 314: 1 -3803.731445 -3721.852396 (0,((((((((((((((1,19),(38,41)),(17,25)),((6,18),(10,36))),(4,8)),(((13,21),40),32)),((20,27),42)),(35,37)),(2,((((9,24),34),(14,23)),22))),((29,44),33)),(30,31)),((3,16),((12,28),39))),((7,15),26)),((5,45),43)),11);
 315: 2 -4111.711914 -3722.613979 (0,((((((((((((((1,19),((17,25),38)),41),(((6,18),(((13,21),40),32)),(10,36))),(4,8)),33),((20,27),42)),(35,37)),(29,44)),(2,((((9,24),34),(14,23)),22))),(30,31)),15),((((3,16),((12,28),39)),7),26)),((5,45),43)),11);
 316: 1 -3275.412109 -3719.046739 (0,(((((((((((((((((1,19),41),38),(17,25)),((6,18),(10,36))),(((13,21),40),32)),33),(4,8)),((20,27),42)),(35,37)),(30,31)),(29,44)),(2,((((9,34),24),(14,23)),22))),7),(15,26)),((3,16),((12,28),39))),((5,45),43)),11);
 317: 6 -3346.83252 -3717.01447 (0,((((((((((((((((((1,19),41),38),(17,25)),((6,18),(10,36))),33),(((13,21),40),32)),(4,8)),((20,27),42)),(35,37)),(29,44)),(2,(((((9,24),34),23),14),22))),(30,31)),15),26),7),((3,16),((12,28),39))),((5,45),43)),11);
 318: 5 -3339.32666 -3719.308795 (0,(((((((((((((((1,19),41),((((6,18),(10,36)),38),(17,25))),(((13,21),40),32)),(4,8)),((20,27),42)),(35,37)),((29,44),33)),((2,22),(((9,34),24),(14,23)))),(30,31)),7),15),26),((3,16),((12,28),39))),((5,45),43)),11);
 319: 8 -3890.447754 -3713.54582 (0,(((((((((((((1,19),41),((((6,18),(10,36)),38),(17,25))),(((13,21),40),32)),(4,8)),((20,27),42)),(35,37)),((29,44),33)),(2,((((9,24),34),(14,23)),22))),(30,31)),15),(7,26)),(((3,16),((12,28),39)),((5,45),43))),11);
 320: 2 -3515.32666 -3734.757262 (0,((((((((((((((((1,19),41),38),((10,36),(17,25))),(6,18)),(((13,21),40),32)),((4,8),((20,27),42))),(35,37)),((29,44),33)),(2,((((9,34),24),(14,23)),22))),(30,31)),15),26),7),((3,16),((12,28),39))),((5,45),43)),11);
 321: 2 -3277.628906 -3714.314409 (0,(((((((((((((((1,19),41),(17,25)),(((6,18),(10,36)),38)),(((13,21),40),32)),(4,8)),((20,27),42)),(35,37)),((29,44),33)),(2,((((9,34),24),(14,23)),22))),(30,31)),15),(7,26)),((3,16),((12,28),39))),((5,45),43)),11);
 322: 1 -3605.154053 -3729.959599 (0,((((((((((((((((((1,19),41),(17,25)),38),((6,18),(10,36))),33),(((13,21),40),32)),(4,8)),(29,44)),((20,27),42)),(35,37)),((((9,24),34),(14,23)),22)),2),(30,31)),15),(7,26)),((3,16),((12,28),39))),((5,45),43)),11);
 323: 1 -3613.914551 -3725.09104 (0,((((((((((((((((1,19),(38,41)),((10,36),(17,25))),(6,18)),(((13,21),40),32)),(4,8)),((20,27),42)),(35,37)),((29,44),33)),(2,((((9,34),24),(14,23)),22))),(30,31)),15),26),7),((3,16),((12,28),39))),((5,45),43)),11);
 324: 1 -3544.986816 -3721.600014 (0,(((((((((((((((1,19),41),38),(17,25)),((6,18),(10,36))),((4,8),(((13,21),40),32))),33),((20,27),42)),(35,37)),(29,44)),(2,((((9,24),34),(14,23)),22))),26),(((3,16),((12,28),39)),7)),((5,45),43)),(15,(30,31))),11);
 325: 1 -4008.22998 -3740.396862 (0,((((((((((((((1,19),(((((6,18),(10,36)),38),(17,25)),41)),(((13,21),40),32)),(4,8)),((20,27),42)),(35,37)),((29,44),33)),(2,((((9,24),34),(14,23)),22))),(30,31)),15),26),7),((3,16),(12,(28,39)))),((5,45),43)),11);
 326: 2 -3807.933594 -3717.558208 (0,((((((((((((((1,19),(((((6,18),(10,36)),38),(17,25)),41)),(((13,21),40),32)),(4,8)),((20,27),42)),33),(35,37)),(29,44)),(2,(((((9,34),24),23),14),22))),(30,31)),15),(7,26)),((3,16),((12,28),39))),((5,45),43)),11);
 327: 3 -3751.211914 -3717.360441 (0,((((((((((((((((1,19),41),38),(17,25)),((6,18),(10,36))),(4,8)),(((13,21),40),32)),33),((20,27),42)),(35,37)),(29,44)),((2,(((9,(24,34)),(14,23)),22)),(30,31))),15),((((3,16),((12,28),39)),7),26)),(5,45)),43),11);
 328: 1 -3538.405029 -3714.606044 (0,(((((((((((((1,19),41),((((6,18),(10,36)),38),(17,25))),(4,8)),(((13,21),40),32)),33),((20,27),42)),(35,37)),(29,44)),(2,((((9,34),24),(14,23)),22))),(30,31)),15),(((((3,16),((12,28),39)),7),26),((5,45),43))),11);
 329: 1 -3238.786621 -3715.267926 (0,((((((((((((((1,19),41),(((((6,18),(10,36)),38),((17,25),33)),(((13,21),40),32))),(4,8)),((20,27),42)),(35,37)),(29,44)),(2,((((9,24),34),(14,23)),22))),(30,31)),15),26),7),((3,16),((12,28),39))),((5,45),43)),11);
 330: 1 -3657.548828 -3725.15934 (0,((((((((((((((1,19),41),38),(17,25)),((6,18),(10,36))),(4,8)),(((13,21),40),32)),33),((20,27),42)),(35,37)),(29,44)),(((2,(((9,(24,34)),(14,23)),22)),(30,31)),15)),((((3,16),((12,28),39)),7),26)),((5,45),43)),11);
 331: 5 -3423.741699 -3716.766634 (0,((((((((((((1,19),41),((((6,18),(10,36)),38),(17,25))),(((13,21),40),32)),(4,8)),((20,27),42)),(35,37)),((29,44),33)),((2,((((9,24),34),(14,23)),22)),(30,31))),(7,(15,26))),(((3,16),39),(12,28))),((5,45),43)),11);
 332: 7 -3930.672363 -3711.925708 (0,((((((((((((((1,19),41),((((6,18),(10,36)),38),(17,25))),(((13,21),40),32)),(4,8)),((20,27),42)),(35,37)),((29,44),33)),((2,((((9,24),34),(14,23)),22)),(30,31))),26),15),7),((3,16),((12,28),39))),((5,45),43)),11);
 333: 4 -3388.432129 -3717.770605 (0,(((((((((((((((((((1,19),41),38),(17,25)),(10,36)),(6,18)),(((13,21),40),32)),(4,8)),33),((20,27),42)),(35,37)),(29,44)),(2,((((9,24),34),(14,23)),22))),(30,31)),((3,16),((12,28),39))),7),26),15),((5,45),43)),11);
 334: 2 -3555.56543 -3727.033199 (0,(((((((((((((((1,19),41),((6,18),((10,36),(((17,25),38),33)))),(((13,21),40),32)),(4,8)),((20,27),42)),(35,37)),(29,44)),(2,((((9,24),34),(14,23)),22))),(30,31)),15),26),7),((3,16),((12,28),39))),((5,45),43)),11);
 335: 1 -3758.189453 -3715.561983 (0,((((((((((((((((1,19),41),(17,25)),38),(((6,18),(10,36)),(((13,21),40),32))),(4,8)),33),((20,27),42)),(35,37)),(29,44)),(2,((((9,34),24),(14,23)),22))),(30,31)),15),26),(((3,16),((12,28),39)),7)),((5,45),43)),11);
 336: 1 -3336.140137 -3718.9964 (0,((((((((((((((((((1,19),41),(((13,21),40),32)),(17,25)),(((6,18),(10,36)),38)),(4,8)),33),((20,27),42)),(35,37)),(29,44)),(2,((((9,34),24),(14,23)),22))),(30,31)),15),26),7),((3,16),((12,28),39))),(5,45)),43),11);
 337: 1 -3570.527344 -3718.70808 (0,(((((((((((((((1,19),41),((((6,18),(10,36)),33),((17,25),38))),(((13,21),40),32)),(4,8)),((20,27),42)),(35,37)),(29,44)),(2,((((9,24),34),(14,23)),22))),(30,31)),15),26),7),((3,16),((12,28),39))),((5,45),43)),11);
 338: 5 -3676.43457 -3713.926373 (0,(((((((((((1,19),(((((6,18),(10,36)),38),(17,25)),41)),(((13,21),40),32)),(4,8)),((20,27),42)),(35,37)),((29,44),33)),((2,((((9,34),24),(14,23)),22)),(30,31))),((7,26),15)),((3,16),((12,28),39))),((5,45),43)),11);
 339: 3 -3456.330811 -3715.192682 (0,(((((((((((((((1,19),41),((((6,18),(10,36)),38),((17,25),33))),(((13,21),40),32)),(4,8)),((20,27),42)),(35,37)),(29,44)),(2,((((9,24),34),(14,23)),22))),(30,31)),15),26),7),((3,16),((12,28),39))),((5,45),43)),11);
 340: 3 -3621.331543 -3710.868491 (0,((((((((((((((((((1,19),41),(17,25)),38),((6,18),(10,36))),(((13,21),40),32)),(4,8)),33),((20,27),42)),(35,37)),(29,44)),(2,((((9,24),34),(14,23)),22))),(30,31)),15),26),7),((3,16),((12,28),39))),((5,45),43)),11);
 341: 2 -3863.85498 -3724.0636 (0,((((((((((((((((1,19),((17,25),38)),41),((6,18),(10,36))),(4,8)),(((13,21),40),32)),((20,27),42)),(35,37)),((29,44),33)),((2,((((9,24),34),(14,23)),22)),(30,31))),26),15),7),((3,16),((12,28),39))),(5,45)),43),11);
 342: 4 -3803.65918 -3735.566248 (0,((((((((((((((((1,19),41),(((((6,18),(10,36)),38),33),(17,25))),(((13,21),40),32)),(4,8)),((20,27),42)),(35,37)),(29,44)),(2,((((9,24),34),(14,23)),22))),(30,31)),15),26),7),((12,28),39)),(3,16)),((5,45),43)),11);
 343: 2 -3927.104248 -3719.069404 (0,(((((((((((((1,19),41),38),(17,25)),((6,18),(10,36))),(4,8)),(((13,21),40),32)),((29,44),33)),(((20,27),42),(35,37))),((2,(((9,(24,34)),(14,23)),22)),(30,31))),(7,(15,26))),((3,16),((12,28),39))),((5,45),43)),11);
 344: 2 -3789.724609 -3711.566088 (0,((((((((((((((((((1,19),41),38),(17,25)),((6,18),(10,36))),(((13,21),40),32)),(4,8)),33),((20,27),42)),(35,37)),(29,44)),(2,((((9,24),34),(14,23)),22))),(30,31)),((3,16),((12,28),39))),7),26),15),((5,45),43)),11);
 345: 6 -3398.361572 -3714.602055 (0,(((((((((((((((1,19),((((6,18),(10,36)),((17,25),38)),41)),(((13,21),40),32)),(4,8)),33),((20,27),42)),(35,37)),(29,44)),(2,((((9,34),24),(14,23)),22))),(30,31)),15),26),7),((3,16),((12,28),39))),((5,45),43)),11);
 346: 4 -3417.083008 -3716.699297 (0,((((((((((((((((1,19),41),((((6,18),(10,36)),38),(17,25))),(((13,21),40),32)),(4,8)),33),((20,27),42)),(35,37)),(2,((((9,24),34),(14,23)),22))),(29,44)),(30,31)),15),26),7),((3,16),((12,28),39))),((5,45),43)),11);
 347: 3 -3609.574951 -3713.926373 (0,(((((((((((1,19),(((((6,18),(10,36)),38),(17,25)),41)),(((13,21),40),32)),(4,8)),((20,27),42)),(35,37)),((29,44),33)),((2,((((9,34),24),(14,23)),22)),(30,31))),((7,26),15)),((3,16),((12,28),39))),((5,45),43)),11);
 348: 1 -3370.348389 -3725.09104 (0,((((((((((((((((1,19),(38,41)),((10,36),(17,25))),(6,18)),(((13,21),40),32)),(4,8)),((20,27),42)),(35,37)),((29,44),33)),(2,((((9,34),24),(14,23)),22))),(30,31)),15),26),7),((3,16),((12,28),39))),((5,45),43)),11);
 349: 2 -3553.007812 -3713.267144 (0,((((((((((((((((1,19),41),38),(17,25)),((6,18),(10,36))),(((13,21),40),32)),(4,8)),33),(29,44)),(((20,27),42),(35,37))),(2,(((9,(24,34)),(14,23)),22))),(30,31)),15),26),(((3,16),((12,28),39)),7)),((5,45),43)),11);
 350: 1 -3686.523682 -3721.278602 (0,(((((((((((((1,19),41),((4,8),((((((6,18),(10,36)),38),33),(17,25)),(((13,21),40),32)))),((20,27),42)),(35,37)),(29,44)),(2,((((9,24),34),(14,23)),22))),(30,31)),15),26),7),((3,16),((12,28),39))),((5,45),43)),11);
 351: 1 -3893.453369 -3714.577913 (0,(((((((((((((1,19),(((((6,18),(10,36)),38),(17,25)),41)),(((13,21),40),32)),(4,8)),((20,27),42)),(35,37)),((29,44),33)),(2,((((9,24),34),(14,23)),22))),(30,31)),15),26),(((3,16),((12,28),39)),7)),((5,45),43)),11);
 352: 4 -3412.000977 -3715.135683 (0,(((((((((((((((1,19),41),((((6,18),(10,36)),38),((17,25),33))),(((13,21),40),32)),(4,8)),((20,27),42)),(35,37)),(29,44)),(2,((((9,24),34),(14,23)),22))),(30,31)),15),26),7),((3,16),((12,28),39))),((5,45),43)),11);
 353: 1 -3553.679688 -3718.709667 (0,((((((((((((((((((1,19),41),38),(17,25)),(10,36)),(6,18)),(4,8)),(((13,21),40),32)),33),(29,44)),(((20,27),42),(35,37))),(2,((((9,24),34),(14,23)),22))),(30,31)),15),26),7),((3,16),((12,28),39))),((5,45),43)),11);
 354: 1 -3889.166504 -3730.200257 (0,((((((((((((((((1,19),41),(((10,36),(17,25)),38)),(4,8)),(6,18)),(((13,21),40),32)),((20,27),42)),(35,37)),((29,44),33)),(2,((((9,24),34),(14,23)),22))),(30,31)),15),26),7),((3,16),((12,28),39))),((5,45),43)),11);
 355: 2 -3777.046875 -3717.547507 (0,((((((((((((((((1,19),41),(17,25)),38),((6,18),(10,36))),(((13,21),40),32)),(4,8)),(35,37)),((20,27),42)),((29,44),33)),(2,((((9,34),24),(14,23)),22))),(30,31)),15),(7,26)),((3,16),((12,28),39))),((5,45),43)),11);
 356: 7 -3793.314209 -3715.302809 (0,(((((((((((((((((1,19),41),38),(17,25)),((6,18),(10,36))),(4,8)),(((13,21),40),32)),(29,44)),33),(((20,27),42),(35,37))),(2,((((9,24),34),(14,23)),22))),(30,31)),15),26),7),((3,16),((12,28),39))),((5,45),43)),11);
 357: 2 -3734.605225 -3726.439448 (0,((((((((((((((1,19),41),((((6,18),(10,36)),38),(17,25))),(((13,21),40),32)),(4,8)),((20,27),42)),33),(35,37)),(29,44)),(((2,((((9,24),34),(14,23)),22)),(30,31)),15)),7),26),((3,16),((12,28),39))),((5,45),43)),11);
 358: 4 -3632.970703 -3714.120239 (0,(((((((((((((1,19),(((((6,18),(10,36)),38),(17,25)),41)),(((13,21),40),32)),(4,8)),((20,27),42)),(35,37)),((29,44),33)),((2,((((9,24),34),(14,23)),22)),(30,31))),15),7),26),((3,16),((12,28),39))),((5,45),43)),11);
 359: 1 -3930.10376 -3717.561718 (0,((((((((((((((((1,19),41),(17,25)),38),((6,18),(10,36))),((4,8),(((13,21),40),32))),33),((20,27),42)),(35,37)),((2,((((9,24),34),(14,23)),22)),(29,44))),(30,31)),15),7),26),((3,16),((12,28),39))),((5,45),43)),11);
 360: 9 -3693.890869 -3725.374183 (0,((((((((((((1,19),41),((((6,18),(10,36)),38),(17,25))),(((13,21),40),32)),(4,8)),((20,27),42)),(35,37)),((29,44),33)),((2,(30,31)),((((9,34),24),(14,23)),22))),((7,26),15)),((3,16),((12,28),39))),((5,45),43)),11);
 361: 1 -3963.976562 -3713.201103 (0,(((((((((((((((1,19),41),38),(17,25)),((6,18),(10,36))),(4,8)),(((13,21),40),32)),33),((20,27),42)),(35,37)),(29,44)),(2,((((9,34),24),(14,23)),22))),(30,31)),15),(((((3,16),((12,28),39)),7),26),((5,45),43))),11);
 362: 3 -3992.892578 -3712.049303 (0,(((((((((((((((((1,19),41),(17,25)),(((6,18),(10,36)),38)),(((13,21),40),32)),(4,8)),33),((20,27),42)),(35,37)),(29,44)),(2,((((9,24),34),(14,23)),22))),(30,31)),15),26),7),((3,16),((12,28),39))),((5,45),43)),11);
 363: 2 -3699.591797 -3712.937153 (0,(((((((((((((1,19),41),((((6,18),(10,36)),38),(17,25))),(((13,21),40),32)),(4,8)),((20,27),42)),(35,37)),((29,44),33)),(2,(((9,(24,34)),(14,23)),22))),(30,31)),((3,16),((12,28),39))),((7,26),15)),((5,45),43)),11);
 364: 1 -3768.974609 -3717.145849 (0,(((((((((((((((1,19),41),38),(17,25)),((6,18),(10,36))),(((13,21),40),32)),(4,8)),((20,27),42)),(35,37)),(2,((((9,34),24),(14,23)),22))),((29,44),33)),(30,31)),((3,16),((12,28),39))),(7,(15,26))),((5,45),43)),11);
 365: 5 -3746.574463 -3720.75885 (0,(((((((((((((((((1,19),41),38),((10,36),(17,25))),(6,18)),(((13,21),40),32)),(4,8)),((20,27),42)),(35,37)),((29,44),33)),(2,(((9,(24,34)),(14,23)),22))),(30,31)),15),26),7),((3,16),((12,28),39))),((5,45),43)),11);
 366: 1 -3255.307373 -3715.139611 (0,(((((((((((((1,19),41),(((((6,18),(10,36)),38),(17,25)),(((13,21),40),32))),(4,8)),((20,27),42)),33),(35,37)),(29,44)),(2,((((9,24),34),(14,23)),22))),(30,31)),15),(((3,16),((12,28),39)),(7,26))),((5,45),43)),11);
 367: 2 -3584.421387 -3713.75884 (0,(((((((((((((((1,19),41),38),(17,25)),((6,18),(10,36))),(4,8)),(((13,21),40),32)),33),((20,27),42)),(35,37)),(29,44)),(2,((((9,24),34),(14,23)),22))),(30,31)),15),(((((3,16),((12,28),39)),7),26),((5,45),43))),11);
 368: 1 -3797.027832 -3714.725767 (0,(((((((((((((((1,19),41),((((6,18),(10,36)),38),(17,25))),(((13,21),40),32)),(4,8)),((20,27),42)),(35,37)),(30,31)),((29,44),33)),(2,((((9,24),34),(14,23)),22))),26),15),7),((3,16),((12,28),39))),((5,45),43)),11);
 369: 2 -4219.229492 -3716.260962 (0,((((((((((((((1,19),(((((6,18),(10,36)),38),(17,25)),41)),(((13,21),40),32)),(4,8)),((20,27),42)),(35,37)),((29,44),33)),(2,((((9,24),34),(14,23)),22))),(30,31)),15),26),7),((5,45),43)),((3,16),((12,28),39))),11);
 370: 2 -3939.421875 -3732.342852 (0,((((((((((((((1,19),41),(((13,21),40),32)),(((((6,18),(10,36)),38),33),(17,25))),(4,8)),((20,27),42)),(29,44)),(35,37)),((2,22),(((9,24),34),(14,23)))),(30,31)),(15,26)),7),((3,16),((12,28),39))),((5,45),43)),11);
 371: 5 -3541.958496 -3712.772955 (0,((((((((((((((1,19),(((((6,18),(10,36)),38),(17,25)),41)),(((13,21),40),32)),(4,8)),((20,27),42)),(35,37)),((29,44),33)),(2,((((9,24),34),(14,23)),22))),(30,31)),15),26),7),((3,16),((12,28),39))),((5,45),43)),11);
 372: 1 -3580.950439 -3716.276099 (0,((((((((((((((1,19),((((6,18),(10,36)),38),(17,25))),41),(4,8)),(((13,21),40),32)),33),((20,27),42)),(35,37)),(29,44)),(2,((((9,34),24),(14,23)),22))),(30,31)),15),((((3,16),((12,28),39)),7),26)),((5,45),43)),11);
 373: 1 -4261.284668 -3715.075433 (0,((((((((((((((1,19),(((((6,18),(10,36)),38),(17,25)),41)),(4,8)),(((13,21),40),32)),((20,27),42)),33),(35,37)),(29,44)),(2,((((9,34),24),(14,23)),22))),(30,31)),15),(7,26)),((3,16),((12,28),39))),((5,45),43)),11);
 374: 3 -3849.477783 -3717.637813 (0,((((((((((((((((((1,19),41),(17,25)),38),((6,18),(10,36))),33),(((13,21),40),32)),(4,8)),(29,44)),((20,27),42)),(35,37)),(2,((((9,24),34),(14,23)),22))),(30,31)),15),7),26),((3,16),((12,28),39))),((5,45),43)),11);
 375: 3 -3651.725586 -3719.135354 (0,(((((((((((((((((((1,19),41),38),(17,25)),(((13,21),40),32)),(10,36)),(6,18)),(4,8)),33),((20,27),42)),(35,37)),(29,44)),(2,((((9,24),34),(14,23)),22))),(30,31)),15),26),7),((3,16),((12,28),39))),((5,45),43)),11);
 376: 3 -3593.58374 -3714.966945 (0,((((((((((((1,19),41),((((6,18),(10,36)),38),(17,25))),(((13,21),40),32)),(4,8)),((20,27),42)),(35,37)),((29,44),33)),((2,((((9,34),24),(14,23)),22)),(30,31))),(7,26)),15),(((3,16),((12,28),39)),((5,45),43))),11);
 377: 1 -3737.358643 -3725.371539 (0,(((((((((((((1,19),41),((((6,18),(10,36)),38),(17,25))),(((13,21),40),32)),(4,8)),((20,27),42)),(35,37)),((29,44),33)),(((2,((((9,24),34),(14,23)),22)),(30,31)),15)),7),26),((3,16),((12,28),39))),((5,45),43)),11);
 378: 3 -3782.755127 -3716.241635 (0,(((((((((((((1,19),((((6,18),(10,36)),38),(17,25))),41),((4,8),(((13,21),40),32))),((20,27),42)),(35,37)),((29,44),33)),(2,((((9,24),34),(14,23)),22))),(30,31)),15),(7,26)),((3,16),((12,28),39))),((5,45),43)),11);
 379: 1 -3619.777588 -3727.636585 (0,((((((((((((((((1,19),41),(17,25)),38),((6,18),(10,36))),(4,8)),(((13,21),40),32)),33),(29,44)),(((20,27),42),(35,37))),((2,(30,31)),((((9,24),34),(14,23)),22))),26),7),15),((3,16),((12,28),39))),((5,45),43)),11);
 380: 4 -3539.126465 -3717.808651 (0,((((((((((((((1,19),41),(((((6,18),(10,36)),((17,25),38)),33),(((13,21),40),32))),(4,8)),((20,27),42)),(35,37)),(29,44)),(2,((((9,24),34),(14,23)),22))),(30,31)),15),26),7),((3,16),((12,28),39))),((5,45),43)),11);
 381: 2 -3824.855957 -3722.857383 (0,((((((((((((((((((1,19),41),38),(17,25)),((6,18),(10,36))),(((13,21),40),32)),(4,8)),33),((20,27),42)),(35,37)),(29,44)),(2,((((9,24),34),(14,23)),22))),(15,(30,31))),26),7),((3,16),((12,28),39))),(5,45)),43),11);
 382: 3 -3642.917969 -3713.852645 (0,((((((((((((((((((1,19),41),38),(17,25)),((6,18),(10,36))),(4,8)),(((13,21),40),32)),33),(29,44)),(35,37)),((20,27),42)),(2,(((9,(24,34)),(14,23)),22))),(30,31)),26),15),7),((3,16),((12,28),39))),((5,45),43)),11);
 383: 2 -3733.962402 -3716.781392 (0,((((((((((((((((((1,19),41),38),(((13,21),40),32)),(17,25)),((6,18),(10,36))),(4,8)),((20,27),42)),33),(35,37)),(29,44)),(2,((((9,34),24),(14,23)),22))),(30,31)),15),26),7),((3,16),((12,28),39))),((5,45),43)),11);
 384: 2 -4054.02832 -3717.202947 (0,(((((((((((((((((1,19),41),(17,25)),38),((6,18),(10,36))),33),(((13,21),40),32)),(4,8)),(29,44)),((20,27),42)),(35,37)),(2,((((9,24),34),(14,23)),22))),(30,31)),15),(7,26)),((3,16),((12,28),39))),((5,45),43)),11);
 385: 1 -3358.358398 -3718.194211 (0,((((((((((((((((((1,19),41),38),(17,25)),((6,18),(10,36))),(((13,21),40),32)),(4,8)),((20,27),42)),(35,37)),((29,44),33)),(2,(((9,(24,34)),(14,23)),22))),(30,31)),15),26),7),((3,16),((12,28),39))),(5,45)),43),11);
 386: 3 -4069.897949 -3713.926373 (0,(((((((((((1,19),(((((6,18),(10,36)),38),(17,25)),41)),(((13,21),40),32)),(4,8)),((20,27),42)),(35,37)),((29,44),33)),((2,((((9,34),24),(14,23)),22)),(30,31))),((7,26),15)),((3,16),((12,28),39))),((5,45),43)),11);
 387: 1 -3761.669434 -3720.892143 (0,(((((((((((((((((1,19),41),38),((10,36),(17,25))),(6,18)),(4,8)),(((13,21),40),32)),((20,27),42)),(35,37)),((29,44),33)),(2,((((9,24),34),(14,23)),22))),(30,31)),15),26),7),((3,16),((12,28),39))),((5,45),43)),11);
 388: 1 -3951.22168 -3716.77246 (0,((((((((((((((1,19),41),(((((6,18),(10,36)),38),33),(17,25))),(((13,21),40),32)),(4,8)),((20,27),42)),(35,37)),(29,44)),((2,((((9,24),34),(14,23)),22)),(30,31))),15),26),7),((3,16),((12,28),39))),((5,45),43)),11);
 389: 1 -3687.885254 -3714.849497 (0,((((((((((((((((1,19),(38,41)),(17,25)),((6,18),(10,36))),(4,8)),(((13,21),40),32)),33),((20,27),42)),(35,37)),(29,44)),(2,((((9,24),34),(14,23)),22))),(30,31)),15),26),(((3,16),((12,28),39)),7)),((5,45),43)),11);
 390: 4 -3726.753418 -3718.580212 (0,(((((((((((((((((1,19),41),38),(17,25)),((6,18),(10,36))),(((13,21),40),32)),(4,8)),((20,27),42)),(35,37)),(2,(((9,(24,34)),(14,23)),22))),((29,44),33)),(30,31)),15),26),7),((3,16),((12,28),39))),((5,45),43)),11);
 391: 5 -3439.568359 -3721.852396 (0,((((((((((((((1,19),(38,41)),(17,25)),((6,18),(10,36))),(4,8)),(((13,21),40),32)),((20,27),42)),(35,37)),(2,((((9,24),34),(14,23)),22))),((29,44),33)),(30,31)),((3,16),((12,28),39))),((7,15),26)),((5,45),43)),11);
 392: 1 -3561.719971 -3717.050129 (0,(((((((((((((((1,19),41),(((((6,18),(10,36)),33),38),(17,25))),(((13,21),40),32)),(4,8)),((20,27),42)),(35,37)),(29,44)),(2,((((9,24),34),(14,23)),22))),(30,31)),15),26),7),((3,16),((12,28),39))),((5,45),43)),11);
 393: 1 -3769.049805 -3725.371539 (0,(((((((((((((1,19),41),((((6,18),(10,36)),38),(17,25))),(((13,21),40),32)),(4,8)),((20,27),42)),(35,37)),((29,44),33)),(((2,((((9,24),34),(14,23)),22)),(30,31)),15)),7),26),((3,16),((12,28),39))),((5,45),43)),11);
 394: 2 -3861.199951 -3714.942047 (0,(((((((((((((((1,19),41),38),(17,25)),(((6,18),(10,36)),(((13,21),40),32))),(4,8)),33),((20,27),42)),(35,37)),(29,44)),(2,((((9,34),24),(14,23)),22))),(30,31)),(15,26)),(((3,16),((12,28),39)),7)),((5,45),43)),11);
 395: 2 -3307.006348 -3716.317761 (0,(((((((((((((((1,19),(((((6,18),(10,36)),38),(17,25)),41)),(((13,21),40),32)),(4,8)),33),(35,37)),((20,27),42)),(29,44)),(2,((((9,34),24),(14,23)),22))),(30,31)),15),26),7),((3,16),((12,28),39))),((5,45),43)),11);
 396: 1 -3920.706055 -3715.960601 (0,((((((((((((((1,19),41),(((((6,18),(10,36)),38),33),(17,25))),(((13,21),40),32)),(4,8)),((20,27),42)),(35,37)),(29,44)),(2,((((9,24),34),(14,23)),22))),(30,31)),(15,26)),7),((3,16),((12,28),39))),((5,45),43)),11);
 397: 1 -3649.245605 -3722.854672 (0,(((((((((((((((1,19),41),(((((6,18),38),(10,36)),33),(17,25))),(((13,21),40),32)),(4,8)),((20,27),42)),(35,37)),(29,44)),(2,((((9,24),34),(14,23)),22))),(30,31)),15),26),7),((3,16),((12,28),39))),((5,45),43)),11);
 398: 1 -3822.391113 -3717.360441 (0,((((((((((((((((1,19),41),38),(17,25)),((6,18),(10,36))),(4,8)),(((13,21),40),32)),33),((20,27),42)),(35,37)),(29,44)),((2,(((9,(24,34)),(14,23)),22)),(30,31))),15),((((3,16),((12,28),39)),7),26)),(5,45)),43),11);
 399: 2 -3846.971191 -3716.124572 (0,(((((((((((((((1,19),41),(((((6,18),(10,36)),38),(17,25)),33)),(((13,21),40),32)),(4,8)),((20,27),42)),(35,37)),(29,44)),(2,((((9,24),34),(14,23)),22))),(30,31)),15),26),7),((3,16),((12,28),39))),((5,45),43)),11);
 400: 5 -3496.449219 -3715.302809 (0,(((((((((((((((((1,19),41),38),(17,25)),((6,18),(10,36))),(4,8)),(((13,21),40),32)),(29,44)),33),(((20,27),42),(35,37))),(2,((((9,24),34),(14,23)),22))),(30,31)),15),26),7),((3,16),((12,28),39))),((5,45),43)),11);
 401: 1 -3625.968018 -3715.137536 (0,(((((((((((((((1,19),41),((((6,18),(10,36)),38),((17,25),33))),(((13,21),40),32)),(4,8)),((20,27),42)),(35,37)),(29,44)),(2,((((9,24),34),(14,23)),22))),(30,31)),15),26),7),((3,16),((12,28),39))),((5,45),43)),11);
 402: 1 -3647.081543 -3722.45948 (0,(((((((((((((((((1,19),41),38),(17,25)),((6,18),(10,36))),(4,8)),(((13,21),40),32)),((20,27),42)),33),(2,((((9,34),24),(14,23)),22))),(35,37)),(29,44)),(30,31)),15),(7,26)),((5,45),43)),((3,16),((12,28),39))),11);
 403: 3 -3844.57666 -3723.817854 (0,((((((((((((((1,19),41),(((((6,18),(10,36)),38),33),(17,25))),(((13,21),40),32)),(4,8)),((20,27),42)),(35,37)),(29,44)),(2,((((9,24),34),(14,23)),22))),15),(30,31)),(7,26)),((3,16),((12,28),39))),((5,45),43)),11);
 404: 1 -3992.189941 -3713.924767 (0,((((((((((((((((1,19),41),(17,25)),38),((6,18),(10,36))),((4,8),(((13,21),40),32))),33),(29,44)),(((20,27),42),(35,37))),(2,((((9,34),24),(14,23)),22))),(30,31)),15),26),7),((3,16),((12,28),39))),((5,45),43)),11);
 405: 4 -4098.29248 -3715.567106 (0,((((((((((((((1,19),41),((((6,18),(10,36)),38),(17,25))),(((13,21),40),32)),(4,8)),((20,27),42)),(35,37)),(2,(((9,(24,34)),(14,23)),22))),((29,44),33)),(30,31)),7),(15,26)),((3,16),((12,28),39))),((5,45),43)),11);
 406: 5 -3567.432129 -3714.857126 (0,((((((((((((((1,19),41),((((6,18),(10,36)),38),(17,25))),(((13,21),40),32)),(4,8)),33),(((20,27),42),(35,37))),(29,44)),((2,((((9,24),34),(14,23)),22)),(30,31))),15),26),7),((3,16),((12,28),39))),((5,45),43)),11);
 407: 1 -3641.845215 -3716.150191 (0,((((((((((((((1,19),41),(((((6,18),(10,36)),38),33),(17,25))),(((13,21),40),32)),(4,8)),((20,27),42)),(35,37)),(29,44)),(2,((((9,24),34),(14,23)),22))),(30,31)),15),26),(((3,16),((12,28),39)),7)),((5,45),43)),11);
 408: 4 -3361.400635 -3717.489379 (0,(((((((((((((1,19),41),((((6,18),(10,36)),38),(17,25))),(((13,21),40),32)),(4,8)),((20,27),42)),(35,37)),((29,44),33)),((2,((((9,24),34),(14,23)),22)),(30,31))),((7,26),15)),((3,16),((12,28),39))),(5,45)),43),11);
 409: 2 -3621.556152 -3719.308674 (0,((((((((((((((1,19),41),((((6,18),(10,36)),38),(17,25))),(((13,21),40),32)),(4,8)),((20,27),42)),(35,37)),((29,44),33)),((2,22),((9,(24,34)),(14,23)))),(30,31)),7),(15,26)),((3,16),((12,28),39))),((5,45),43)),11);
 410: 1 -3604.542969 -3723.609933 (0,((((((((((((((((1,19),(((10,36),(17,25)),38)),41),(6,18)),(4,8)),(((13,21),40),32)),((20,27),42)),(35,37)),((29,44),33)),(2,((((9,24),34),(14,23)),22))),(30,31)),15),26),7),((3,16),((12,28),39))),((5,45),43)),11);
 411: 6 -3561.108887 -3720.83967 (0,(((((((((((((((1,19),41),(((6,18),(10,36)),38)),(17,25)),33),((((13,21),40),32),((20,27),42))),((4,8),(35,37))),(29,44)),(2,((((9,34),24),(14,23)),22))),(30,31)),15),26),7),((3,16),((12,28),39))),((5,45),43)),11);
 412: 8 -3387.9375 -3714.963128 (0,((((((((((((1,19),41),((((6,18),(10,36)),38),(17,25))),(((13,21),40),32)),(4,8)),((20,27),42)),(35,37)),((29,44),33)),((2,((((9,24),34),(14,23)),22)),(30,31))),(7,(15,26))),((5,45),43)),((3,16),((12,28),39))),11);
 413: 2 -3708.229004 -3720.686999 (0,(((((((((((((((((((1,19),41),(17,25)),38),(10,36)),(6,18)),(4,8)),(((13,21),40),32)),((20,27),42)),(35,37)),33),(29,44)),(2,((((9,24),34),(14,23)),22))),(30,31)),15),26),7),((3,16),((12,28),39))),((5,45),43)),11);
 414: 1 -3587.995117 -3714.200904 (0,(((((((((((((1,19),(((((6,18),(10,36)),38),(17,25)),41)),(4,8)),(((13,21),40),32)),33),((20,27),42)),(35,37)),(29,44)),(2,((((9,34),24),(14,23)),22))),(30,31)),15),((((3,16),((12,28),39)),7),26)),((5,45),43)),11);
 415: 2 -3398.40332 -3717.488711 (0,(((((((((((((1,19),(((((6,18),(10,36)),38),(17,25)),41)),(((13,21),40),32)),(4,8)),(((20,27),42),(35,37))),((29,44),33)),(2,((((9,24),34),(14,23)),22))),(30,31)),15),26),7),((3,16),((12,28),39))),((5,45),43)),11);
 416: 3 -3432.186523 -3716.426697 (0,(((((((((((((((((1,19),41),38),(17,25)),((6,18),(10,36))),(4,8)),(((13,21),32),40)),33),(29,44)),(((20,27),42),(35,37))),(2,((((9,24),34),(14,23)),22))),(30,31)),15),26),7),((3,16),((12,28),39))),((5,45),43)),11);
 417: 1 -3500.63623 -3719.850039 (0,(((((((((((((((1,19),41),38),(17,25)),((6,18),(10,36))),33),((4,8),(((13,21),40),32))),((20,27),42)),(35,37)),(2,((((9,24),34),(14,23)),22))),(29,44)),(30,31)),((7,26),15)),((3,16),((12,28),39))),((5,45),43)),11);
 418: 1 -3729.003906 -3714.825808 (0,((((((((((((((1,19),(((((6,18),(10,36)),38),(17,25)),41)),(((13,21),40),32)),(4,8)),((20,27),42)),(35,37)),((29,44),33)),(30,31)),(2,((((9,24),34),(14,23)),22))),15),26),7),((3,16),((12,28),39))),((5,45),43)),11);
 419: 1 -3573.534668 -3719.206883 (0,((((((((((((((1,19),(((((6,18),(10,36)),38),(17,25)),41)),(((13,21),40),32)),(4,8)),((20,27),42)),(35,37)),(2,((((9,24),34),(14,23)),22))),((29,44),33)),(30,31)),15),26),7),((3,16),((12,28),39))),((5,45),43)),11);
 420: 2 -3488.621582 -3717.145849 (0,(((((((((((((((1,19),41),38),(17,25)),((6,18),(10,36))),(((13,21),40),32)),(4,8)),((20,27),42)),(35,37)),(2,((((9,34),24),(14,23)),22))),((29,44),33)),(30,31)),((3,16),((12,28),39))),(7,(15,26))),((5,45),43)),11);
 421: 1 -3686.844727 -3734.506003 (0,(((((((((((((((((1,19),41),((((6,18),(10,36)),38),(17,25))),(4,8)),(((13,21),40),32)),((20,27),42)),33),(35,37)),(29,44)),(2,((((9,24),34),(14,23)),22))),(30,31)),7),15),26),((12,28),39)),(3,16)),((5,45),43)),11);
 422: 1 -3623.453857 -3722.121597 (0,((((((((((((((((1,19),41),((((6,18),(10,36)),38),(17,25))),(((13,21),40),32)),(4,8)),(29,44)),33),(35,37)),((20,27),42)),(2,(((9,(24,34)),(14,23)),22))),(30,31)),15),(7,26)),((3,16),((12,28),39))),(5,45)),43),11);
 423: 1 -3689.922852 -3719.974596 (0,((((((((((((((((1,19),41),38),(17,25)),(((6,18),(10,36)),(((13,21),40),32))),(4,8)),33),((20,27),42)),(35,37)),(29,44)),(2,((((9,34),24),(14,23)),22))),(30,31)),15),26),((5,45),43)),(((3,16),((12,28),39)),7)),11);
 424: 2 -3758.769043 -3715.350002 (0,((((((((((((((((1,19),41),38),(17,25)),((6,18),(10,36))),(((13,21),40),32)),(4,8)),((20,27),42)),33),((29,44),(35,37))),(2,((((9,24),34),(14,23)),22))),(30,31)),(7,15)),26),((3,16),((12,28),39))),((5,45),43)),11);
 425: 6 -3567.037109 -3719.308674 (0,((((((((((((((1,19),41),((((6,18),(10,36)),38),(17,25))),(((13,21),40),32)),(4,8)),((20,27),42)),(35,37)),((29,44),33)),((2,22),((9,(24,34)),(14,23)))),(30,31)),7),(15,26)),((3,16),((12,28),39))),((5,45),43)),11);
 426: 1 -3542.844971 -3723.609933 (0,((((((((((((((((1,19),(((10,36),(17,25)),38)),41),(6,18)),(4,8)),(((13,21),40),32)),((20,27),42)),(35,37)),((29,44),33)),(2,((((9,24),34),(14,23)),22))),(30,31)),15),26),7),((3,16),((12,28),39))),((5,45),43)),11);
 427: 1 -3609.983154 -3715.05895 (0,((((((((((((1,19),(((((6,18),(10,36)),38),(17,25)),41)),(((13,21),40),32)),(4,8)),33),((20,27),42)),(35,37)),(29,44)),(2,((((9,24),34),(14,23)),22))),(30,31)),(((((3,16),((12,28),39)),7),26),15)),((5,45),43)),11);
 428: 3 -3336.477051 -3712.972686 (0,(((((((((((((1,19),(((((6,18),(10,36)),38),(17,25)),41)),(((13,21),40),32)),(4,8)),((20,27),42)),(35,37)),((29,44),33)),(2,((((9,24),34),(14,23)),22))),(30,31)),15),(7,26)),((3,16),((12,28),39))),((5,45),43)),11);
 429: 2 -3725.932617 -3720.482045 (0,((((((((((((((((1,19),41),(17,25)),38),((6,18),(10,36))),(4,8)),(((13,21),40),32)),33),(29,44)),(((20,27),42),(35,37))),((2,((((9,24),34),(14,23)),22)),(30,31))),26),7),15),(((3,16),(12,28)),39)),((5,45),43)),11);
 430: 1 -3986.564453 -3724.718808 (0,((((((((((((((((((1,19),41),38),(17,25)),(10,36)),(6,18)),(((13,21),40),32)),(4,8)),33),((20,27),42)),(35,37)),(29,44)),((2,22),(((9,24),34),(14,23)))),(30,31)),15),(7,26)),((3,16),((12,28),39))),((5,45),43)),11);
 431: 3 -3795.96582 -3713.959784 (0,((((((((((((1,19),41),((((6,18),(10,36)),38),(17,25))),(((13,21),40),32)),(4,8)),((20,27),42)),(35,37)),((29,44),33)),(2,((((9,24),34),(14,23)),22))),(30,31)),(7,(15,26))),(((3,16),((12,28),39)),((5,45),43))),11);
 432: 1 -3717.395996 -3721.229335 (0,(((((((((((((((1,19),41),(((((6,18),(10,36)),38),33),(17,25))),(((13,21),40),32)),(4,8)),((20,27),42)),(35,37)),(2,((((9,24),34),(14,23)),22))),(29,44)),(30,31)),15),26),7),((3,16),((12,28),39))),((5,45),43)),11);
 433: 1 -3550.638672 -3713.201103 (0,(((((((((((((((1,19),41),38),(17,25)),((6,18),(10,36))),(4,8)),(((13,21),40),32)),33),((20,27),42)),(35,37)),(29,44)),(2,((((9,34),24),(14,23)),22))),(30,31)),15),(((((3,16),((12,28),39)),7),26),((5,45),43))),11);
 434: 1 -4157.008789 -3729.722831 (0,(((((((((((((((((1,19),41),38),(17,25)),(((13,21),40),32)),(((4,8),(10,36)),(6,18))),33),((20,27),42)),(35,37)),(29,44)),(2,((((9,24),34),(14,23)),22))),(30,31)),15),26),7),((3,16),((12,28),39))),((5,45),43)),11);
 435: 1 -3283.821533 -3717.050129 (0,(((((((((((((((1,19),41),(((((6,18),(10,36)),33),38),(17,25))),(((13,21),40),32)),(4,8)),((20,27),42)),(35,37)),(29,44)),(2,((((9,24),34),(14,23)),22))),(30,31)),15),26),7),((3,16),((12,28),39))),((5,45),43)),11);
 436: 2 -3678.215576 -3718.97214 (0,((((((((((((((1,19),41),(4,8)),(((((6,18),(10,36)),38),(17,25)),(((13,21),40),32))),((20,27),42)),(35,37)),((29,44),33)),(2,((((9,34),24),(14,23)),22))),(30,31)),15),26),7),((3,16),((12,28),39))),((5,45),43)),11);
 437: 1 -4043.659668 -3714.577913 (0,(((((((((((((1,19),(((((6,18),(10,36)),38),(17,25)),41)),(((13,21),40),32)),(4,8)),((20,27),42)),(35,37)),((29,44),33)),(2,((((9,24),34),(14,23)),22))),(30,31)),15),26),(((3,16),((12,28),39)),7)),((5,45),43)),11);
 438: 4 -3554.749268 -3721.446144 (0,(((((((((((((((1,19),41),(((6,18),(10,36)),38)),(17,25)),33),((((13,21),40),32),((20,27),42))),((4,8),(35,37))),(29,44)),(2,((((9,24),34),(14,23)),22))),(30,31)),26),15),7),((3,16),((12,28),39))),((5,45),43)),11);
 439: 1 -3585.87085 -3722.517367 (0,(((((((((((((((1,19),41),38),(17,25)),(((6,18),(10,36)),(((13,21),40),32))),(4,8)),33),((20,27),42)),(35,37)),(29,44)),(2,((((9,34),24),(14,23)),22))),(15,(30,31))),26),(((3,16),((12,28),39)),7)),((5,45),43)),11);
 440: 2 -3628.9375 -3719.299168 (0,((((((((((((((1,19),41),38),((((6,18),(10,36)),(((13,21),40),32)),(17,25))),(4,8)),((20,27),42)),(35,37)),((29,44),33)),(2,((((9,24),34),(14,23)),22))),(30,31)),15),(7,26)),((3,16),((12,28),39))),((5,45),43)),11);
 441: 8 -3783.318359 -3710.891406 (0,((((((((((((((((((1,19),41),(17,25)),38),((6,18),(10,36))),(((13,21),40),32)),(4,8)),33),((20,27),42)),(35,37)),(29,44)),(2,((((9,24),34),(14,23)),22))),(30,31)),15),26),7),((3,16),((12,28),39))),((5,45),43)),11);
 442: 1 -3506.706787 -3720.273286 (0,((((((((((((((((((1,19),41),38),(17,25)),(10,36)),(6,18)),(((13,21),40),32)),(4,8)),33),((20,27),42)),(35,37)),(30,31)),(29,44)),(2,((((9,34),24),(14,23)),22))),7),(15,26)),((3,16),((12,28),39))),((5,45),43)),11);
 443: 2 -3846.773682 -3717.558208 (0,((((((((((((((1,19),(((((6,18),(10,36)),38),(17,25)),41)),(((13,21),40),32)),(4,8)),((20,27),42)),33),(35,37)),(29,44)),(2,(((((9,34),24),23),14),22))),(30,31)),15),(7,26)),((3,16),((12,28),39))),((5,45),43)),11);
 444: 1 -3482.03125 -3719.263633 (0,(((((((((((((((((1,19),41),(17,25)),38),(10,36)),(6,18)),(4,8)),(((13,21),40),32)),((20,27),42)),(35,37)),((29,44),33)),((2,((((9,24),34),(14,23)),22)),(30,31))),15),26),7),((3,16),((12,28),39))),((5,45),43)),11);
 445: 1 -3857.590332 -3713.924767 (0,((((((((((((((((1,19),41),(17,25)),38),((6,18),(10,36))),((4,8),(((13,21),40),32))),33),(29,44)),(((20,27),42),(35,37))),(2,((((9,34),24),(14,23)),22))),(30,31)),15),26),7),((3,16),((12,28),39))),((5,45),43)),11);
 446: 1 -3562.527832 -3722.560931 (0,(((((((((((((((1,19),(((((6,18),(10,36)),38),(17,25)),41)),(((13,21),40),32)),(4,8)),33),((20,27),42)),(35,37)),(29,44)),((2,(((9,34),24),(14,23))),22)),(30,31)),15),26),7),((3,16),((12,28),39))),((5,45),43)),11);
 447: 1 -3938.711914 -3721.023873 (0,((((((((((((((1,19),41),((17,25),38)),((6,18),((10,36),(((13,21),40),32)))),(4,8)),((20,27),42)),(35,37)),((29,44),33)),(2,((((9,34),24),(14,23)),22))),(30,31)),15),26),(((3,16),((12,28),39)),7)),((5,45),43)),11);
 448: 2 -3730.514648 -3724.718808 (0,((((((((((((((((((1,19),41),38),(17,25)),(10,36)),(6,18)),(((13,21),40),32)),(4,8)),33),((20,27),42)),(35,37)),(29,44)),((2,22),(((9,24),34),(14,23)))),(30,31)),15),(7,26)),((3,16),((12,28),39))),((5,45),43)),11);
 449: 1 -3972.066406 -3722.854672 (0,(((((((((((((((1,19),41),(((((6,18),38),(10,36)),33),(17,25))),(((13,21),40),32)),(4,8)),((20,27),42)),(35,37)),(29,44)),(2,((((9,24),34),(14,23)),22))),(30,31)),15),26),7),((3,16),((12,28),39))),((5,45),43)),11);
 450: 2 -3809.812256 -3714.074689 (0,((((((((((((((1,19),(((((6,18),(10,36)),38),(17,25)),41)),(((13,21),40),32)),(4,8)),33),((20,27),42)),(35,37)),(29,44)),(2,((((9,24),34),(14,23)),22))),(30,31)),15),26),(((3,16),((12,28),39)),7)),((5,45),43)),11);
 451: 2 -4009.158691 -3717.563137 (0,((((((((((((((1,19),(((((6,18),(10,36)),38),(17,25)),41)),(((13,21),40),32)),(4,8)),((20,27),42)),33),(35,37)),(29,44)),(2,(((((9,34),24),14),23),22))),(30,31)),15),(7,26)),((3,16),((12,28),39))),((5,45),43)),11);
 452: 1 -3870.004395 -3714.725767 (0,(((((((((((((((1,19),41),((((6,18),(10,36)),38),(17,25))),(((13,21),40),32)),(4,8)),((20,27),42)),(35,37)),(30,31)),((29,44),33)),(2,((((9,24),34),(14,23)),22))),26),15),7),((3,16),((12,28),39))),((5,45),43)),11);
 453: 3 -3690.067871 -3721.211071 (0,(((((((((((((((((1,19),41),(17,25)),38),((6,18),(10,36))),(4,8)),(((13,21),40),32)),33),(29,44)),(((20,27),42),(35,37))),((2,((((9,24),34),(14,23)),22)),(30,31))),26),7),15),((3,16),((12,28),39))),(5,45)),43),11);
 454: 1 -3756.41333 -3713.201103 (0,(((((((((((((((1,19),41),38),(17,25)),((6,18),(10,36))),(4,8)),(((13,21),40),32)),33),((20,27),42)),(35,37)),(29,44)),(2,((((9,34),24),(14,23)),22))),(30,31)),15),(((((3,16),((12,28),39)),7),26),((5,45),43))),11);
 455: 3 -3390.510254 -3719.547796 (0,((((((((((((((1,19),41),((((((6,18),(10,36)),38),33),(17,25)),(((13,21),32),40))),(4,8)),((20,27),42)),(35,37)),(29,44)),(2,((((9,24),34),(14,23)),22))),(30,31)),15),26),7),((3,16),((12,28),39))),((5,45),43)),11);
 456: 1 -3828.109375 -3723.609933 (0,((((((((((((((((1,19),(((10,36),(17,25)),38)),41),(6,18)),(4,8)),(((13,21),40),32)),((20,27),42)),(35,37)),((29,44),33)),(2,((((9,24),34),(14,23)),22))),(30,31)),15),26),7),((3,16),((12,28),39))),((5,45),43)),11);
 457: 2 -4062.33667 -3716.042767 (0,((((((((((((((((1,19),41),38),(17,25)),((6,18),(10,36))),33),((4,8),(((13,21),40),32))),(29,44)),(((20,27),42),(35,37))),(2,((((9,24),34),(14,23)),22))),(30,31)),15),26),7),((3,16),((12,28),39))),((5,45),43)),11);
 458: 3 -3910.108398 -3713.75884 (0,(((((((((((((((1,19),41),38),(17,25)),((6,18),(10,36))),(4,8)),(((13,21),40),32)),33),((20,27),42)),(35,37)),(29,44)),(2,((((9,24),34),(14,23)),22))),(30,31)),15),(((((3,16),((12,28),39)),7),26),((5,45),43))),11);
 459: 1 -3643.997559 -3720.793148 (0,(((((((((((((((1,19),(((((6,18),(10,36)),38),(17,25)),41)),(((13,21),40),32)),(4,8)),((20,27),42)),33),(30,31)),(35,37)),(29,44)),(2,((((9,24),34),(14,23)),22))),15),7),26),((3,16),((12,28),39))),((5,45),43)),11);
 460: 1 -3644.143066 -3720.525573 (0,((((((((((((((((1,19),41),38),(17,25)),((6,18),(10,36))),(4,8)),(((13,21),40),32)),33),((20,27),42)),(35,37)),(29,44)),(2,((((9,24),34),(14,23)),22))),(30,31)),(7,(15,26))),((3,16),((12,28),39))),(5,(43,45))),11);
 461: 1 -3689.082031 -3721.859467 (0,((((((((((((((((((1,19),41),38),(10,36)),(17,25)),(6,18)),(((13,21),40),32)),(4,8)),((20,27),42)),(35,37)),((29,44),33)),(2,((((9,34),24),(14,23)),22))),(30,31)),15),26),7),((3,16),((12,28),39))),((5,45),43)),11);
 462: 3 -4027.759766 -3712.882001 (0,((((((((((((((1,19),41),(((((6,18),(10,36)),38),(17,25)),(((13,21),40),32))),(4,8)),33),((20,27),42)),(35,37)),(29,44)),((2,((((9,24),34),(14,23)),22)),(30,31))),15),26),7),((3,16),((12,28),39))),((5,45),43)),11);
 463: 1 -3616.045898 -3714.104952 (0,(((((((((((((1,19),(((((6,18),(10,36)),38),(17,25)),41)),((4,8),(((13,21),40),32))),33),((20,27),42)),(29,44)),(35,37)),(2,(((9,(24,34)),(14,23)),22))),(30,31)),15),(7,26)),((3,16),((12,28),39))),((5,45),43)),11);
 464: 1 -3345.491699 -3716.534695 (0,((((((((((((1,19),41),(((((6,18),(10,36)),38),(17,25)),(((13,21),40),32))),(4,8)),33),((20,27),42)),(35,37)),(29,44)),(2,((((9,24),34),(14,23)),22))),(30,31)),15),((((3,16),((12,28),39)),(7,26)),((5,45),43))),11);
 465: 3 -3769.544922 -3720.758849 (0,(((((((((((((((((1,19),41),38),((10,36),(17,25))),(6,18)),(((13,21),40),32)),(4,8)),((20,27),42)),(35,37)),((29,44),33)),(2,((((9,24),34),(14,23)),22))),(30,31)),15),26),7),((3,16),((12,28),39))),((5,45),43)),11);
 466: 1 -3384.873535 -3720.21932 (0,((((((((((((((((1,19),41),(((6,18),(10,36)),38)),(17,25)),(4,8)),(((13,21),40),32)),((20,27),42)),(35,37)),(2,((((9,24),34),(14,23)),22))),((29,44),33)),(30,31)),15),7),26),((3,16),((12,28),39))),((5,45),43)),11);
 467: 1 -3641.231201 -3722.181828 (0,((((((((((((((1,19),((((6,18),(10,36)),(((17,25),38),33)),41)),(((13,21),40),32)),(4,8)),((20,27),42)),(35,37)),(29,44)),(2,((((9,24),34),(14,23)),22))),(30,31)),15),26),7),((3,16),((12,28),39))),((5,45),43)),11);
 468: 7 -3552.525391 -3713.541687 (0,((((((((((((((1,19),41),((((6,18),(10,36)),38),(17,25))),(((13,21),40),32)),(4,8)),((20,27),42)),(35,37)),((29,44),33)),(2,((((9,24),34),(14,23)),22))),(30,31)),15),(7,26)),((5,45),43)),((3,16),((12,28),39))),11);
 469: 6 -3528.879639 -3714.748584 (0,((((((((((((((((1,19),41),38),(17,25)),((6,18),(10,36))),(((13,21),40),32)),(4,8)),33),(29,44)),(((20,27),42),(35,37))),(2,((((9,24),34),(14,23)),22))),(30,31)),15),26),7),(((3,16),((12,28),39)),((5,45),43))),11);
 470: 1 -3574.26123 -3721.799404 (0,((((((((((((((((((1,19),41),38),(17,25)),((6,18),(10,36))),(((13,21),40),32)),33),(29,44)),(4,8)),((20,27),42)),(35,37)),(2,((((9,34),24),(14,23)),22))),(30,31)),15),26),7),((3,16),((12,28),39))),((5,45),43)),11);
 471: 1 -3588.91333 -3723.306492 (0,(((((((((((((((((1,19),41),38),(17,25)),((6,18),(10,36))),((4,8),((((13,21),40),32),33))),((20,27),42)),(35,37)),(29,44)),(2,((((9,34),24),(14,23)),22))),(30,31)),15),26),7),((3,16),((12,28),39))),(5,45)),43),11);
 472: 6 -3745.328613 -3711.853317 (0,((((((((((((((((1,19),41),38),(17,25)),((6,18),(10,36))),(4,8)),(((13,21),40),32)),33),((20,27),42)),(35,37)),(29,44)),(2,((((9,24),34),(14,23)),22))),(30,31)),((3,16),((12,28),39))),(7,(15,26))),((5,45),43)),11);
 473: 3 -3655.954102 -3719.932403 (0,((((((((((((((1,19),((((((6,18),(10,36)),38),33),(17,25)),41)),(((13,21),40),32)),(4,8)),((20,27),42)),(35,37)),(29,44)),(2,((((9,24),34),(14,23)),22))),(30,31)),15),26),7),((3,16),((12,28),39))),((5,45),43)),11);
 474: 1 -3580.500977 -3725.15934 (0,((((((((((((((1,19),41),38),(17,25)),((6,18),(10,36))),(4,8)),(((13,21),40),32)),33),((20,27),42)),(35,37)),(29,44)),(((2,(((9,(24,34)),(14,23)),22)),(30,31)),15)),((((3,16),((12,28),39)),7),26)),((5,45),43)),11);
 475: 1 -3871.403809 -3724.019779 (0,(((((((((((((((((1,19),41),38),((10,36),(17,25))),(6,18)),(((13,21),32),40)),(4,8)),((20,27),42)),(35,37)),((29,44),33)),(2,((((9,34),24),(14,23)),22))),(30,31)),15),26),7),((3,16),((12,28),39))),((5,45),43)),11);
 476: 1 -3714.918945 -3718.321772 (0,(((((((((((((((((1,19),41),38),(17,25)),(10,36)),(6,18)),(4,8)),(((13,21),40),32)),33),((20,27),42)),(35,37)),(29,44)),(30,31)),(2,((((9,24),34),(14,23)),22))),(7,(15,26))),((3,16),((12,28),39))),((5,45),43)),11);
 477: 1 -3612.899414 -3742.513231 (0,(((((((((((1,19),41),((((6,18),(10,36)),38),(17,25))),((((13,21),40),32),33)),(2,((((9,24),34),(14,23)),22))),(((4,8),(35,37)),((20,27),42))),(29,44)),15),((7,(30,31)),26)),((3,16),((12,28),39))),((5,45),43)),11);
 478: 2 -3734.753906 -3721.019778 (0,((((((((((((((1,19),((((6,18),(10,36)),38),(17,25))),41),(((13,21),40),32)),(4,8)),((20,27),42)),(35,37)),(2,((((9,24),34),(14,23)),22))),((29,44),33)),(30,31)),15),(7,26)),((3,16),((12,28),39))),((5,45),43)),11);
 479: 1 -3371.067383 -3718.558312 (0,((((((((((((((1,19),(38,41)),(17,25)),((6,18),(10,36))),(4,8)),(((13,21),40),32)),33),(29,44)),(((20,27),42),(35,37))),((2,((((9,24),34),(14,23)),22)),(30,31))),(7,15)),26),((3,16),((12,28),39))),((5,45),43)),11);
 480: 1 -3581.775146 -3715.650106 (0,(((((((((((((1,19),41),((((6,18),(10,36)),38),(17,25))),(((13,21),40),32)),(4,8)),33),(35,37)),((20,27),42)),(29,44)),(2,((((9,24),34),(14,23)),22))),(30,31)),(((((3,16),((12,28),39)),7),26),15)),((5,45),43)),11);
 481: 2 -3578.042969 -3717.410688 (0,((((((((((((((((((1,19),41),38),(17,25)),(10,36)),(6,18)),(((13,21),40),32)),(4,8)),33),((20,27),42)),(35,37)),(29,44)),(2,((((9,34),24),(14,23)),22))),(30,31)),15),26),(((3,16),((12,28),39)),7)),((5,45),43)),11);
 482: 1 -3484.203613 -3713.762028 (0,((((((((((((((((1,19),41),(17,25)),(((6,18),(10,36)),38)),(((13,21),40),32)),(4,8)),33),((20,27),42)),(29,44)),(35,37)),(2,((((9,24),34),(14,23)),22))),(30,31)),15),(7,26)),((3,16),((12,28),39))),((5,45),43)),11);
 483: 2 -3669.657959 -3728.698291 (0,(((((((((((((((1,19),((17,25),38)),41),((6,18),(10,36))),(4,8)),(((13,21),40),32)),((20,27),42)),(35,37)),((29,44),33)),((2,(((9,24),((14,23),34)),22)),(30,31))),26),7),15),((3,16),((12,28),39))),((5,45),43)),11);
 484: 2 -3785.047363 -3721.967555 (0,(((((((((((((1,19),41),((((6,18),(10,36)),38),(17,25))),(((13,21),40),32)),(4,8)),33),((20,27),42)),(35,37)),(29,44)),((2,(((9,24),34),(14,23))),22)),(30,31)),(((((3,16),((12,28),39)),7),26),15)),((5,45),43)),11);
 485: 2 -3457.041504 -3720.667776 (0,(((((((((((((((((1,19),38),41),(17,25)),((6,18),(10,36))),33),(((13,21),40),32)),(4,8)),(29,44)),((20,27),42)),(35,37)),(2,((((9,24),34),(14,23)),22))),(30,31)),15),(7,26)),((3,16),((12,28),39))),((5,45),43)),11);
 486: 1 -3405.315674 -3714.664483 (0,((((((((((((((((((1,19),41),(17,25)),38),(((13,21),40),32)),((6,18),(10,36))),(4,8)),33),((20,27),42)),(35,37)),(29,44)),(2,((((9,24),34),(14,23)),22))),(30,31)),15),26),7),((3,16),((12,28),39))),((5,45),43)),11);
 487: 1 -3732.231445 -3716.556596 (0,((((((((((((((((1,19),41),38),(17,25)),((6,18),(10,36))),(((13,21),40),32)),(4,8)),33),((20,27),42)),((30,31),(35,37))),(29,44)),(2,((((9,34),24),(14,23)),22))),7),(15,26)),((3,16),((12,28),39))),((5,45),43)),11);
 488: 1 -3751.234619 -3715.05895 (0,((((((((((((1,19),(((((6,18),(10,36)),38),(17,25)),41)),(((13,21),40),32)),(4,8)),33),((20,27),42)),(35,37)),(29,44)),(2,((((9,24),34),(14,23)),22))),(30,31)),(((((3,16),((12,28),39)),7),26),15)),((5,45),43)),11);
 489: 1 -3511.039062 -3718.315402 (0,(((((((((((((((((1,19),41),(((13,21),40),32)),((((6,18),(10,36)),38),(17,25))),(4,8)),((20,27),42)),33),(35,37)),(29,44)),(2,(((9,(24,34)),(14,23)),22))),(30,31)),15),26),7),((3,16),((12,28),39))),(5,45)),43),11);
 490: 5 -3934.691162 -3718.656494 (0,((((((((((((((1,19),41),38),(17,25)),(((6,18),(10,36)),(((13,21),40),32))),(4,8)),((20,27),42)),(35,37)),((29,44),33)),(2,((((9,24),34),(14,23)),22))),(30,31)),15),(7,26)),(((3,16),((12,28),39)),((5,45),43))),11);
 491: 2 -3638.813477 -3721.188247 (0,((((((((((((((((((1,19),41),(17,25)),38),(10,36)),(6,18)),(4,8)),(((13,21),40),32)),((20,27),42)),(35,37)),((29,44),33)),(2,((((9,24),34),(14,23)),22))),(30,31)),15),26),7),((5,45),43)),((3,16),((12,28),39))),11);
 492: 2 -3575.838379 -3713.925286 (0,(((((((((((((1,19),(((((6,18),(10,36)),38),(17,25)),41)),(((13,21),40),32)),(4,8)),((20,27),42)),(35,37)),((29,44),33)),((2,(((9,(24,34)),(14,23)),22)),(30,31))),26),7),15),((3,16),((12,28),39))),((5,45),43)),11);
 493: 3 -3597.848633 -3718.70808 (0,(((((((((((((((1,19),41),((((6,18),(10,36)),33),((17,25),38))),(((13,21),40),32)),(4,8)),((20,27),42)),(35,37)),(29,44)),(2,((((9,24),34),(14,23)),22))),(30,31)),15),26),7),((3,16),((12,28),39))),((5,45),43)),11);
 494: 5 -3969.142578 -3712.895897 (0,(((((((((((((((1,19),41),(((13,21),40),32)),(((6,18),(10,36)),((17,25),38))),(4,8)),33),((20,27),42)),(35,37)),(29,44)),(2,((((9,24),34),(14,23)),22))),(30,31)),15),(7,26)),((3,16),((12,28),39))),((5,45),43)),11);
 495: 2 -3574.322266 -3718.500575 (0,((((((((((((((((1,19),41),((4,8),(((13,21),40),32))),(((6,18),(10,36)),38)),(17,25)),33),((20,27),42)),(35,37)),(29,44)),(2,((((9,24),34),(14,23)),22))),(30,31)),15),26),7),((5,45),43)),((3,16),((12,28),39))),11);
 496: 1 -3516.737793 -3717.145849 (0,(((((((((((((((1,19),41),38),(17,25)),((6,18),(10,36))),(((13,21),40),32)),(4,8)),((20,27),42)),(35,37)),(2,((((9,34),24),(14,23)),22))),((29,44),33)),(30,31)),((3,16),((12,28),39))),(7,(15,26))),((5,45),43)),11);
 497: 1 -3677.765625 -3728.81848 (0,((((((((((((((1,19),41),38),((((4,8),(6,18)),(10,36)),(((13,21),40),32))),(17,25)),33),((20,27),42)),((29,44),(35,37))),((2,((((9,24),34),(14,23)),22)),(30,31))),15),26),7),((3,16),((12,28),39))),((5,45),43)),11);
 498: 9 -3730.104004 -3713.812586 (0,((((((((((((((((((1,19),41),38),(17,25)),((6,18),(10,36))),(4,8)),(((13,21),40),32)),((20,27),42)),33),(35,37)),(29,44)),(2,((((9,34),24),(14,23)),22))),(30,31)),15),26),7),((3,16),((12,28),39))),((5,45),43)),11);
 499: 3 -3719.208496 -3717.644018 (0,((((((((((((((((((1,19),41),(17,25)),38),(10,36)),(6,18)),(((13,21),40),32)),(4,8)),33),((20,27),42)),(35,37)),(29,44)),((2,((((9,24),34),(14,23)),22)),(30,31))),15),26),7),((3,16),((12,28),39))),((5,45),43)),11);
 500: 2 -3808.244629 -3716.704901 (0,((((((((((((((((1,19),41),((((6,18),(10,36)),38),(17,25))),(((13,21),40),32)),(4,8)),33),((20,27),42)),(35,37)),(29,44)),(2,((((9,24),34),(14,23)),22))),(30,31)),15),26),(((3,16),((12,28),39)),7)),(5,45)),43),11);
 501: 1 -3492.588867 -3715.384701 (0,(((((((((((((((1,19),41),38),(17,25)),((6,18),(10,36))),((4,8),(((13,21),40),32))),33),((20,27),42)),(35,37)),(2,((((9,24),34),(14,23)),22))),(30,31)),(29,44)),((7,26),15)),((3,16),((12,28),39))),((5,45),43)),11);
 502: 3 -3772.765137 -3716.630611 (0,((((((((((((((((1,19),41),(17,25)),38),((6,18),(10,36))),(((13,21),40),32)),(4,8)),((20,27),42)),(35,37)),((29,44),33)),(2,((((9,34),24),(14,23)),22))),(30,31)),15),(7,26)),((5,45),43)),((3,16),((12,28),39))),11);
 503: 2 -3441.86792 -3723.234683 (0,((((((((((((((((1,19),41),(17,25)),38),((6,18),(10,36))),33),((4,8),(((13,21),40),32))),((20,27),42)),(35,37)),(29,44)),(2,((((9,24),34),(14,23)),22))),(30,31)),15),((((3,16),((12,28),39)),7),26)),(5,45)),43),11);
 504: 2 -3958.703857 -3713.926373 (0,(((((((((((1,19),(((((6,18),(10,36)),38),(17,25)),41)),(((13,21),40),32)),(4,8)),((20,27),42)),(35,37)),((29,44),33)),((2,((((9,34),24),(14,23)),22)),(30,31))),((7,26),15)),((3,16),((12,28),39))),((5,45),43)),11);
 505: 2 -3667.310547 -3736.832141 (0,(((((((((((((((1,19),41),38),((((4,8),(6,18)),(10,36)),(((13,21),40),32))),(17,25)),33),((20,27),42)),((29,44),(35,37))),(2,(((9,24),((14,23),34)),22))),(30,31)),15),26),7),((3,16),((12,28),39))),((5,45),43)),11);
 506: 1 -3722.375488 -3725.09104 (0,((((((((((((((((1,19),(38,41)),((10,36),(17,25))),(6,18)),(((13,21),40),32)),(4,8)),((20,27),42)),(35,37)),((29,44),33)),(2,((((9,34),24),(14,23)),22))),(30,31)),15),26),7),((3,16),((12,28),39))),((5,45),43)),11);
 507: 3 -3210.050049 -3722.544924 (0,((((((((((((((((((1,19),41),38),(17,25)),((6,18),(10,36))),(((13,21),40),32)),(4,8)),33),((20,27),42)),(35,37)),(29,44)),((2,((((9,24),34),14),23)),22)),(30,31)),((3,16),((12,28),39))),7),26),15),((5,45),43)),11);
 508: 2 -3195.843018 -3714.314409 (0,(((((((((((((((1,19),41),(17,25)),(((6,18),(10,36)),38)),(((13,21),40),32)),(4,8)),((20,27),42)),(35,37)),((29,44),33)),(2,((((9,34),24),(14,23)),22))),(30,31)),15),(7,26)),((3,16),((12,28),39))),((5,45),43)),11);
 509: 1 -3441.328369 -3714.020594 (0,((((((((((((((1,19),(((((6,18),(10,36)),38),(17,25)),41)),(((13,21),40),32)),(4,8)),33),((20,27),42)),(35,37)),(29,44)),((2,((((9,24),34),(14,23)),22)),(30,31))),15),26),7),((3,16),((12,28),39))),((5,45),43)),11);
 510: 1 -3487.09668 -3719.205236 (0,(((((((((((((((((((1,19),41),(17,25)),38),(10,36)),(6,18)),(((13,21),40),32)),(4,8)),33),((20,27),42)),(35,37)),(29,44)),(2,(((((9,24),34),14),23),22))),(30,31)),15),26),7),((3,16),((12,28),39))),((5,45),43)),11);
 511: 1 -3838.771484 -3719.980127 (0,((((((((((((((1,19),((17,25),38)),41),((6,18),(10,36))),(4,8)),(((13,21),40),32)),((20,27),42)),(35,37)),((29,44),33)),((2,((((9,24),34),(14,23)),22)),(30,31))),26),15),(((3,16),((12,28),39)),7)),((5,45),43)),11);
 512: 5 -3861.612793 -3719.142186 (0,((((((((((((((((1,19),41),(((13,21),40),32)),(((6,18),(10,36)),((17,25),38))),(4,8)),((20,27),42)),(35,37)),((29,44),33)),(2,((((9,34),24),(14,23)),22))),(30,31)),15),26),7),((3,16),((12,28),39))),(5,45)),43),11);
 513: 1 -3775.517822 -3717.304878 (0,(((((((((((1,19),((((6,18),(10,36)),((17,25),38)),41)),(4,8)),(((13,21),40),32)),((20,27),42)),(35,37)),((29,44),33)),((2,(((9,(24,34)),(14,23)),22)),(30,31))),((7,26),15)),((3,16),((12,28),39))),((5,45),43)),11);
 514: 1 -3569.928223 -3727.977263 (0,((((((((((((((((((1,19),41),38),(17,25)),((6,18),(10,36))),(((13,21),40),32)),33),(4,8)),(29,44)),((20,27),42)),(35,37)),2),((((9,24),34),(14,23)),22)),(30,31)),15),(7,26)),((3,16),((12,28),39))),((5,45),43)),11);
 515: 1 -4171.603027 -3723.134649 (0,((((((((((((((1,19),41),(((6,18),(10,36)),38)),(17,25)),33),((((13,21),40),32),((20,27),42))),((4,8),(35,37))),(29,44)),(2,((((9,34),24),(14,23)),22))),(30,31)),15),(7,26)),((3,16),((12,28),39))),((5,45),43)),11);
 516: 1 -3552.414551 -3713.509676 (0,(((((((((((((1,19),41),((((6,18),(10,36)),38),(17,25))),(((13,21),40),32)),(4,8)),((20,27),42)),(35,37)),((29,44),33)),((2,(((9,(24,34)),(14,23)),22)),(30,31))),26),15),(((3,16),((12,28),39)),7)),((5,45),43)),11);
 517: 3 -3553.214355 -3715.011261 (0,(((((((((((((1,19),41),((((6,18),(10,36)),38),(17,25))),(4,8)),((((13,21),40),32),33)),((20,27),42)),(35,37)),(29,44)),(2,((((9,34),24),(14,23)),22))),(30,31)),15),((((3,16),((12,28),39)),7),26)),((5,45),43)),11);
 518: 2 -3584.195312 -3712.401576 (0,((((((((((((((((1,19),41),38),(17,25)),((6,18),(10,36))),((4,8),(((13,21),40),32))),33),((20,27),42)),(35,37)),(29,44)),((2,((((9,24),34),(14,23)),22)),(30,31))),((3,16),((12,28),39))),7),26),15),((5,45),43)),11);
 519: 3 -3539.442871 -3713.926374 (0,(((((((((((1,19),(((((6,18),(10,36)),38),(17,25)),41)),(((13,21),40),32)),(4,8)),((20,27),42)),(35,37)),((29,44),33)),((2,((((9,24),34),(14,23)),22)),(30,31))),(7,(15,26))),((3,16),((12,28),39))),((5,45),43)),11);
 520: 2 -3965.685303 -3714.142897 (0,(((((((((((((((1,19),(((((6,18),(10,36)),38),(17,25)),41)),(4,8)),(((13,21),40),32)),33),((20,27),42)),(29,44)),(35,37)),(2,((((9,24),34),(14,23)),22))),(30,31)),15),26),7),((3,16),((12,28),39))),((5,45),43)),11);
 521: 3 -3665.835938 -3715.137536 (0,(((((((((((((((1,19),41),((((6,18),(10,36)),38),((17,25),33))),(((13,21),40),32)),(4,8)),((20,27),42)),(35,37)),(29,44)),(2,((((9,24),34),(14,23)),22))),(30,31)),15),26),7),((3,16),((12,28),39))),((5,45),43)),11);
 522: 16 -3924.193359 -3711.891856 (0,(((((((((((((((((1,19),41),38),(17,25)),((6,18),(10,36))),(((13,21),40),32)),(4,8)),33),(29,44)),(((20,27),42),(35,37))),(2,((((9,24),34),(14,23)),22))),(30,31)),15),7),26),((3,16),((12,28),39))),((5,45),43)),11);
 523: 1 -3953.441406 -3716.197546 (0,((((((((((((((1,19),41),((((6,18),(10,36)),38),(17,25))),(((13,21),40),32)),(4,8)),((20,27),42)),(35,37)),(2,((((9,24),34),(14,23)),22))),((29,44),33)),(30,31)),15),(7,26)),((3,16),((12,28),39))),((5,45),43)),11);
 524: 1 -3921.493652 -3724.477643 (0,((((((((((((((1,19),41),((((6,18),(10,36)),38),(17,25))),(((13,21),40),32)),(4,8)),33),((20,27),42)),(35,37)),(29,44)),(((2,((((9,24),34),(14,23)),22)),(30,31)),15)),26),7),((3,16),((12,28),39))),((5,45),43)),11);
 525: 1 -3619.679932 -3723.234683 (0,((((((((((((((((1,19),41),(17,25)),38),((6,18),(10,36))),33),((4,8),(((13,21),40),32))),((20,27),42)),(35,37)),(29,44)),(2,((((9,24),34),(14,23)),22))),(30,31)),15),((((3,16),((12,28),39)),7),26)),(5,45)),43),11);
 526: 2 -3360.566895 -3714.606044 (0,(((((((((((((1,19),41),((((6,18),(10,36)),38),(17,25))),(4,8)),(((13,21),40),32)),33),((20,27),42)),(35,37)),(29,44)),(2,((((9,34),24),(14,23)),22))),(30,31)),15),(((((3,16),((12,28),39)),7),26),((5,45),43))),11);
 527: 1 -3530.219238 -3718.558312 (0,((((((((((((((1,19),(38,41)),(17,25)),((6,18),(10,36))),(4,8)),(((13,21),40),32)),33),(29,44)),(((20,27),42),(35,37))),((2,((((9,24),34),(14,23)),22)),(30,31))),(7,15)),26),((3,16),((12,28),39))),((5,45),43)),11);
 528: 1 -3852.455566 -3724.294686 (0,((((((((((((((((((1,19),41),(17,25)),38),(10,36)),(6,18)),(4,8)),(((13,21),40),32)),((20,27),42)),(35,37)),(2,((((9,24),34),(14,23)),22))),((29,44),33)),(30,31)),15),26),7),((3,16),((12,28),39))),((5,45),43)),11);
 529: 3 -3584.631836 -3715.566031 (0,(((((((((((((((1,19),41),((((6,18),(10,36)),38),(17,25))),(((13,21),40),32)),(4,8)),((20,27),42)),(35,37)),(2,((((9,34),24),(14,23)),22))),((29,44),33)),(30,31)),7),15),26),((3,16),((12,28),39))),((5,45),43)),11);
 530: 1 -3525.262695 -3724.253603 (0,(((((((((((((((1,19),41),((((6,18),((10,36),38)),(17,25)),33)),(((13,21),40),32)),(4,8)),((20,27),42)),(35,37)),(29,44)),(2,((((9,24),34),(14,23)),22))),(30,31)),15),26),7),((3,16),((12,28),39))),((5,45),43)),11);
 531: 1 -3511.322754 -3728.81848 (0,((((((((((((((1,19),41),38),((((4,8),(6,18)),(10,36)),(((13,21),40),32))),(17,25)),33),((20,27),42)),((29,44),(35,37))),((2,((((9,24),34),(14,23)),22)),(30,31))),15),26),7),((3,16),((12,28),39))),((5,45),43)),11);
 532: 1 -3400.840332 -3719.404979 (0,(((((((((((((((1,19),(((((6,18),(10,36)),38),(17,25)),41)),(((13,21),40),32)),(4,8)),33),((20,27),42)),(35,37)),(2,((((9,34),24),(14,23)),22))),(29,44)),(30,31)),15),26),7),((3,16),((12,28),39))),((5,45),43)),11);
 533: 1 -3514.913818 -3730.468892 (0,(((((((((((((((1,19),41),38),((((4,8),(10,36)),(6,18)),(((13,21),40),32))),(17,25)),33),((20,27),42)),((29,44),(35,37))),(2,((((9,24),34),(14,23)),22))),(30,31)),15),26),7),((3,16),((12,28),39))),((5,45),43)),11);
 534: 1 -3757.996338 -3728.662964 (0,(((((((((((((((1,19),41),(((10,36),(17,25)),38)),((4,8),(6,18))),(((13,21),40),32)),((20,27),42)),(35,37)),((29,44),33)),(2,((((9,24),34),(14,23)),22))),(30,31)),15),26),7),((3,16),((12,28),39))),((5,45),43)),11);
 535: 1 -3852.563721 -3719.882009 (0,((((((((((((((((1,19),41),38),(17,25)),(((6,18),(10,36)),33)),(((13,21),40),32)),(4,8)),(29,44)),((20,27),42)),(35,37)),(2,((((9,24),34),(14,23)),22))),(30,31)),15),(7,26)),((3,16),((12,28),39))),((5,45),43)),11);
 536: 1 -3780.414062 -3723.609933 (0,((((((((((((((((1,19),(((10,36),(17,25)),38)),41),(6,18)),(4,8)),(((13,21),40),32)),((20,27),42)),(35,37)),((29,44),33)),(2,((((9,24),34),(14,23)),22))),(30,31)),15),26),7),((3,16),((12,28),39))),((5,45),43)),11);
 537: 2 -3884.694092 -3717.736098 (0,(((((((((((((((1,19),41),((((6,18),(10,36)),38),(17,25))),(((13,21),40),32)),(4,8)),(29,44)),33),(35,37)),((20,27),42)),(2,(((9,(24,34)),(14,23)),22))),(30,31)),(7,26)),15),((3,16),((12,28),39))),((5,45),43)),11);
 538: 1 -3595.105713 -3716.84213 (0,(((((((((((((((1,19),41),((4,8),(((13,21),40),32))),(((6,18),(10,36)),38)),(17,25)),33),((20,27),42)),(35,37)),(29,44)),(2,((((9,24),34),(14,23)),22))),(30,31)),15),26),(((3,16),((12,28),39)),7)),((5,45),43)),11);
 539: 1 -3820.620605 -3723.105289 (0,(((((((((((((((((1,19),41),((10,36),(17,25))),38),(6,18)),(4,8)),(((13,21),40),32)),((20,27),42)),(35,37)),((29,44),33)),(2,((((9,24),34),(14,23)),22))),(30,31)),15),26),7),((3,16),((12,28),39))),((5,45),43)),11);
 540: 1 -4038.077637 -3719.850039 (0,(((((((((((((((1,19),41),38),(17,25)),((6,18),(10,36))),33),((4,8),(((13,21),40),32))),((20,27),42)),(35,37)),(2,((((9,24),34),(14,23)),22))),(29,44)),(30,31)),((7,26),15)),((3,16),((12,28),39))),((5,45),43)),11);
 541: 1 -3646.228516 -3722.436501 (0,(((((((((((((1,19),(((((6,18),(10,36)),38),(17,25)),41)),(((13,21),40),32)),(4,8)),((20,27),42)),33),(35,37)),(29,44)),(2,((((9,34),24),(14,23)),22))),(15,(30,31))),(7,26)),((3,16),((12,28),39))),((5,45),43)),11);
 542: 1 -3871.13501 -3721.967555 (0,(((((((((((((1,19),41),((((6,18),(10,36)),38),(17,25))),(((13,21),40),32)),(4,8)),33),((20,27),42)),(35,37)),(29,44)),((2,(((9,24),34),(14,23))),22)),(30,31)),(((((3,16),((12,28),39)),7),26),15)),((5,45),43)),11);
 543: 1 -3972.717285 -3717.036777 (0,((((((((((((((((1,19),41),(4,8)),(((13,21),40),32)),(((6,18),(10,36)),38)),(17,25)),33),((20,27),42)),(35,37)),(29,44)),((2,(((9,(24,34)),(14,23)),22)),(30,31))),15),7),26),((3,16),((12,28),39))),((5,45),43)),11);
 544: 1 -3500.098633 -3713.201103 (0,(((((((((((((((1,19),41),38),(17,25)),((6,18),(10,36))),(4,8)),(((13,21),40),32)),33),((20,27),42)),(35,37)),(29,44)),(2,((((9,34),24),(14,23)),22))),(30,31)),15),(((((3,16),((12,28),39)),7),26),((5,45),43))),11);
 545: 3 -4022.973877 -3714.406629 (0,((((((((((((((((1,19),41),38),(17,25)),(((6,18),(10,36)),(((13,21),40),32))),(4,8)),33),((20,27),42)),(35,37)),(29,44)),(2,(((9,(24,34)),(14,23)),22))),(30,31)),15),26),(((3,16),((12,28),39)),7)),((5,45),43)),11);
 546: 1 -3582.172852 -3716.32406 (0,(((((((((((((((((1,19),41),(17,25)),(((6,18),(10,36)),38)),(((13,21),40),32)),(4,8)),33),(35,37)),((20,27),42)),(29,44)),(2,((((9,24),34),(14,23)),22))),(30,31)),15),7),26),((3,16),((12,28),39))),((5,45),43)),11);
 547: 1 -3560.482422 -3725.371539 (0,(((((((((((((1,19),41),((((6,18),(10,36)),38),(17,25))),(((13,21),40),32)),(4,8)),((20,27),42)),(35,37)),((29,44),33)),(((2,((((9,24),34),(14,23)),22)),(30,31)),15)),7),26),((3,16),((12,28),39))),((5,45),43)),11);
 548: 3 -3342.262451 -3711.711831 (0,(((((((((((((((1,19),41),((((6,18),(10,36)),38),(17,25))),(((13,21),40),32)),(4,8)),33),((20,27),42)),(35,37)),(29,44)),((2,((((9,34),24),(14,23)),22)),(30,31))),15),26),7),((3,16),((12,28),39))),((5,45),43)),11);
 549: 1 -3680.317871 -3714.926074 (0,(((((((((((((((((1,19),41),38),(17,25)),((6,18),(10,36))),33),(((13,21),40),32)),(4,8)),(29,44)),((20,27),42)),(35,37)),(2,((((9,24),34),(14,23)),22))),(30,31)),15),(7,26)),((3,16),((12,28),39))),((5,45),43)),11);
 550: 3 -3727.796875 -3735.528479 (0,((((((((((((((((1,19),41),(((((6,18),(10,36)),38),33),(17,25))),(((13,21),40),32)),(4,8)),((20,27),42)),(35,37)),(29,44)),(2,((((9,24),34),(14,23)),22))),(30,31)),15),26),7),(3,16)),((12,28),39)),((5,45),43)),11);
 551: 1 -4006.494385 -3721.211071 (0,(((((((((((((((((1,19),41),(17,25)),38),((6,18),(10,36))),(4,8)),(((13,21),40),32)),33),(29,44)),(((20,27),42),(35,37))),((2,((((9,24),34),(14,23)),22)),(30,31))),26),7),15),((3,16),((12,28),39))),(5,45)),43),11);
 552: 2 -3614.305176 -3720.51071 (0,(((((((((((((((((1,19),41),(17,25)),38),((6,18),(10,36))),33),(((13,21),40),32)),(4,8)),(29,44)),((20,27),42)),(35,37)),(2,((((9,24),34),(14,23)),22))),(30,31)),15),(7,26)),((5,45),43)),((3,16),((12,28),39))),11);
 553: 1 -3345.774902 -3723.5898 (0,(((((((((((((((1,19),41),((((6,18),(10,36)),38),(17,25))),(((13,21),40),32)),(4,8)),((20,27),42)),33),(35,37)),(29,44)),(((2,(((9,24),34),(14,23))),22),(30,31))),15),7),26),((3,16),((12,28),39))),((5,45),43)),11);
 554: 4 -3486.735352 -3725.497306 (0,((((((((((((((((1,19),(((10,36),38),(17,25))),41),(6,18)),(((13,21),40),32)),(4,8)),((20,27),42)),(35,37)),((29,44),33)),(2,((((9,34),24),(14,23)),22))),(30,31)),15),26),7),((3,16),((12,28),39))),((5,45),43)),11);
 555: 1 -3726.848389 -3727.977263 (0,((((((((((((((((((1,19),41),38),(17,25)),((6,18),(10,36))),(((13,21),40),32)),33),(4,8)),(29,44)),((20,27),42)),(35,37)),2),((((9,24),34),(14,23)),22)),(30,31)),15),(7,26)),((3,16),((12,28),39))),((5,45),43)),11);
 556: 2 -3637.65918 -3721.765092 (0,(((((((((((((((1,19),41),((((6,18),(10,36)),38),(17,25))),(((13,21),40),32)),(4,8)),(((20,27),42),33)),(30,31)),(35,37)),(29,44)),(2,((((9,24),34),(14,23)),22))),15),7),26),((3,16),((12,28),39))),((5,45),43)),11);
 557: 1 -3422.258301 -3715.137536 (0,(((((((((((((((1,19),41),((((6,18),(10,36)),38),((17,25),33))),(((13,21),40),32)),(4,8)),((20,27),42)),(35,37)),(29,44)),(2,((((9,24),34),(14,23)),22))),(30,31)),15),26),7),((3,16),((12,28),39))),((5,45),43)),11);
 558: 1 -3595.320312 -3722.267745 (0,(((((((((((((((1,19),41),38),(17,25)),((6,18),(10,36))),(((13,21),40),32)),(4,8)),((20,27),42)),(35,37)),((29,44),33)),((2,(((9,34),24),(14,23))),22)),(30,31)),((3,16),((12,28),39))),(7,(15,26))),((5,45),43)),11);
 559: 1 -3504.720215 -3729.722831 (0,(((((((((((((((((1,19),41),38),(17,25)),(((13,21),40),32)),(((4,8),(10,36)),(6,18))),33),((20,27),42)),(35,37)),(29,44)),(2,((((9,24),34),(14,23)),22))),(30,31)),15),26),7),((3,16),((12,28),39))),((5,45),43)),11);
 560: 5 -3837.108398 -3716.388629 (0,((((((((((((((1,19),41),(((((6,18),(10,36)),38),33),(17,25))),((4,8),(((13,21),40),32))),((20,27),42)),(35,37)),(29,44)),(2,((((9,24),34),(14,23)),22))),(30,31)),15),26),7),((3,16),((12,28),39))),((5,45),43)),11);
 561: 4 -3455.721436 -3712.850776 (0,(((((((((((((((1,19),(((((6,18),(10,36)),38),(17,25)),41)),(((13,21),40),32)),(4,8)),33),((20,27),42)),(35,37)),(29,44)),(2,((((9,24),34),(14,23)),22))),(30,31)),15),26),7),((3,16),((12,28),39))),((5,45),43)),11);
 562: 3 -3459.343506 -3724.662637 (0,(((((((((((((((1,19),41),38),(((4,8),((6,18),(10,36))),(((13,21),40),32))),(17,25)),33),((20,27),42)),((29,44),(35,37))),(2,(((9,(24,34)),(14,23)),22))),(30,31)),15),26),7),((3,16),((12,28),39))),((5,45),43)),11);
 563: 1 -3935.841797 -3717.428679 (0,((((((((((((((((1,19),38),41),(17,25)),((6,18),(10,36))),((4,8),(((13,21),40),32))),33),(29,44)),(((20,27),42),(35,37))),(2,((((9,34),24),(14,23)),22))),(30,31)),15),26),7),((3,16),((12,28),39))),((5,45),43)),11);
 564: 1 -3946.918701 -3727.882475 (0,(((((((((((((((((1,19),41),38),(17,25)),((6,18),(10,36))),(4,8)),(((13,21),40),32)),33),(29,44)),(35,37)),((20,27),42)),((2,22),(((9,34),24),(14,23)))),(15,(30,31))),26),7),((3,16),((12,28),39))),((5,45),43)),11);
 565: 1 -3460.879883 -3723.609933 (0,((((((((((((((((1,19),(((10,36),(17,25)),38)),41),(6,18)),(4,8)),(((13,21),40),32)),((20,27),42)),(35,37)),((29,44),33)),(2,((((9,24),34),(14,23)),22))),(30,31)),15),26),7),((3,16),((12,28),39))),((5,45),43)),11);
 566: 1 -3769.018555 -3721.705347 (0,(((((((((((((((((1,19),41),38),(17,25)),((6,18),(10,36))),(((13,21),40),32)),(4,8)),((20,27),42)),33),(35,37)),(29,44)),(2,((((9,24),34),(14,23)),22))),(15,(30,31))),26),7),((3,16),((12,28),39))),((5,45),43)),11);
 567: 1 -3871.79541 -3731.039041 (0,((((((((((((((((1,19),41),(((13,21),40),32)),(17,25)),(((6,18),(10,36)),38)),(4,8)),33),(35,37)),((20,27),42)),(29,44)),((2,(30,31)),((((9,24),34),(14,23)),22))),7),15),26),((3,16),((12,28),39))),((5,45),43)),11);
 568: 4 -3447.862305 -3716.482326 (0,(((((((((((((((((1,19),(38,41)),(17,25)),((6,18),(10,36))),(4,8)),(((13,21),40),32)),33),((20,27),42)),(35,37)),(29,44)),(2,((((9,24),34),(14,23)),22))),(30,31)),15),26),7),((5,45),43)),((3,16),((12,28),39))),11);
 569: 4 -3826.791504 -3712.009285 (0,(((((((((((((((1,19),41),((((6,18),(10,36)),38),(17,25))),(((13,21),40),32)),(4,8)),33),((20,27),42)),(35,37)),(29,44)),((2,(((9,(24,34)),(14,23)),22)),(30,31))),7),26),15),((3,16),((12,28),39))),((5,45),43)),11);
 570: 2 -3340.082031 -3750.321164 (0,((((((((((((((((((1,19),41),(17,25)),38),(10,36)),6),18),((4,8),(((13,21),40),32))),((20,27),42)),(35,37)),33),(29,44)),(2,(((9,34),((14,23),24)),22))),(30,31)),15),26),(((3,16),((12,28),39)),7)),((5,45),43)),11);
 571: 1 -3882.61084 -3721.225762 (0,(((((((((((((1,19),41),((17,25),38)),(((6,18),(((13,21),40),32)),(10,36))),(4,8)),33),((20,27),42)),(35,37)),(29,44)),(2,((((9,24),34),(14,23)),22))),(30,31)),15),(((((3,16),((12,28),39)),7),26),((5,45),43))),11);
 572: 1 -3280.165527 -3717.145849 (0,(((((((((((((((1,19),41),38),(17,25)),((6,18),(10,36))),(((13,21),40),32)),(4,8)),((20,27),42)),(35,37)),(2,((((9,34),24),(14,23)),22))),((29,44),33)),(30,31)),((3,16),((12,28),39))),(7,(15,26))),((5,45),43)),11);
 573: 2 -4052.462646 -3717.665311 (0,((((((((((((((1,19),41),(((((6,18),(10,36)),38),33),(17,25))),(((13,21),40),32)),(4,8)),((20,27),42)),(35,37)),(29,44)),(2,((((9,24),34),(14,23)),22))),(30,31)),15),26),7),(((3,16),((12,28),39)),((5,45),43))),11);
 574: 1 -3681.648682 -3716.157319 (0,((((((((((((((1,19),41),(((((6,18),(10,36)),38),33),(17,25))),(((13,21),40),32)),(4,8)),((20,27),42)),(35,37)),(29,44)),(2,((((9,24),34),(14,23)),22))),(30,31)),15),26),(((3,16),((12,28),39)),7)),((5,45),43)),11);
 575: 1 -3777.403564 -3715.384701 (0,(((((((((((((((1,19),41),38),(17,25)),((6,18),(10,36))),((4,8),(((13,21),40),32))),33),((20,27),42)),(35,37)),(2,((((9,24),34),(14,23)),22))),(30,31)),(29,44)),((7,26),15)),((3,16),((12,28),39))),((5,45),43)),11);
 576: 3 -3947.853516 -3713.685688 (0,((((((((((((((((1,19),41),((((6,18),(10,36)),38),(17,25))),(4,8)),(((13,21),40),32)),33),((20,42),27)),(29,44)),(35,37)),(2,((((9,24),34),(14,23)),22))),(30,31)),15),26),7),((3,16),((12,28),39))),((5,45),43)),11);
 577: 2 -3716.743896 -3728.166052 (0,(((((((((((((((((1,19),41),38),(17,25)),(((6,18),(10,36)),(((13,21),40),32))),(4,8)),33),(29,44)),(((20,27),42),(35,37))),2),((((9,24),34),(14,23)),22)),(30,31)),15),26),7),((3,16),((12,28),39))),((5,45),43)),11);
 578: 2 -3483.660889 -3716.150191 (0,((((((((((((((1,19),41),(((((6,18),(10,36)),38),33),(17,25))),(((13,21),40),32)),(4,8)),((20,27),42)),(35,37)),(29,44)),(2,((((9,24),34),(14,23)),22))),(30,31)),15),26),(((3,16),((12,28),39)),7)),((5,45),43)),11);
 579: 3 -3888.160156 -3729.795227 (0,(((((((((((((((1,19),41),38),((((4,8),(6,18)),(10,36)),(((13,21),40),32))),(17,25)),33),((20,27),42)),((29,44),(35,37))),(2,(((((9,24),34),14),23),22))),(30,31)),15),26),7),((3,16),((12,28),39))),((5,45),43)),11);
 580: 1 -3249.420166 -3736.750336 (0,((((((((((((((((((1,19),41),38),(17,25)),((6,18),(10,36))),(4,8)),(((13,21),40),32)),33),((20,27),42)),((((9,34),24),(14,23)),22)),2),(35,37)),(29,44)),(30,31)),15),(7,26)),((5,45),43)),((3,16),((12,28),39))),11);
 581: 5 -4144.806641 -3715.168458 (0,(((((((((((((((1,19),((((6,18),(10,36)),38),(17,25))),41),(((13,21),40),32)),(4,8)),33),((20,27),42)),(35,37)),(29,44)),(2,((((9,24),34),(14,23)),22))),(30,31)),15),(7,26)),((3,16),((12,28),39))),((5,45),43)),11);
 582: 6 -3446.191406 -3715.294043 (0,((((((((((((((((1,19),41),38),(17,25)),((6,18),(10,36))),(4,8)),(((13,21),40),32)),(29,44)),33),(((20,27),42),(35,37))),(2,((((9,24),34),(14,23)),22))),(30,31)),15),(7,26)),((3,16),((12,28),39))),((5,45),43)),11);
 583: 1 -3774.734131 -3728.81848 (0,((((((((((((((1,19),41),38),((((4,8),(6,18)),(10,36)),(((13,21),40),32))),(17,25)),33),((20,27),42)),((29,44),(35,37))),((2,((((9,24),34),(14,23)),22)),(30,31))),15),26),7),((3,16),((12,28),39))),((5,45),43)),11);
 584: 1 -3802.914062 -3725.392493 (0,(((((((((((((((((1,19),41),38),((10,36),(17,25))),(((13,21),40),32)),(6,18)),(4,8)),((20,27),42)),(35,37)),((29,44),33)),(2,((((9,34),24),(14,23)),22))),(30,31)),15),26),7),((3,16),((12,28),39))),((5,45),43)),11);
 585: 1 -3977.836182 -3721.852396 (0,((((((((((((((1,19),(38,41)),(17,25)),((6,18),(10,36))),(4,8)),(((13,21),40),32)),((20,27),42)),(35,37)),(2,((((9,24),34),(14,23)),22))),((29,44),33)),(30,31)),((3,16),((12,28),39))),((7,15),26)),((5,45),43)),11);
 586: 4 -3518.054443 -3711.846717 (0,(((((((((((((1,19),41),(((((6,18),(10,36)),38),(17,25)),(((13,21),40),32))),(4,8)),((20,27),42)),(35,37)),((29,44),33)),(2,((((9,34),24),(14,23)),22))),(30,31)),(15,26)),7),((3,16),((12,28),39))),((5,45),43)),11);
 587: 1 -3744.038086 -3717.917831 (0,((((((((((((((1,19),(((((6,18),(10,36)),38),(17,25)),41)),(((13,21),32),40)),(4,8)),((20,27),42)),(35,37)),((29,44),33)),(2,((((9,24),34),(14,23)),22))),(30,31)),15),26),7),((3,16),((12,28),39))),((5,45),43)),11);
 588: 1 -4091.020508 -3730.876451 (0,((((((((((((((1,19),(38,41)),((((4,8),(6,18)),(10,36)),(((13,21),40),32))),(17,25)),33),((20,27),42)),((29,44),(35,37))),(2,((((9,24),34),(14,23)),22))),(30,31)),15),26),7),((3,16),((12,28),39))),((5,45),43)),11);
 589: 2 -3558.907715 -3712.401576 (0,((((((((((((((((1,19),41),38),(17,25)),((6,18),(10,36))),((4,8),(((13,21),40),32))),33),((20,27),42)),(35,37)),(29,44)),((2,((((9,24),34),(14,23)),22)),(30,31))),((3,16),((12,28),39))),7),26),15),((5,45),43)),11);
 590: 1 -3674.825439 -3720.514845 (0,((((((((((((((((1,19),41),(17,25)),38),((6,18),(10,36))),33),(((13,21),40),32)),(4,8)),(29,44)),((20,27),42)),(35,37)),(2,((((9,24),34),(14,23)),22))),(30,31)),15),(7,26)),(((3,16),((12,28),39)),((5,45),43))),11);
 591: 6 -3781.615723 -3712.272404 (0,((((((((((((((((1,19),41),38),(17,25)),((6,18),(10,36))),(4,8)),(((13,21),40),32)),33),((20,27),42)),(35,37)),(29,44)),((2,((((9,24),34),(14,23)),22)),(30,31))),15),26),(((3,16),((12,28),39)),7)),((5,45),43)),11);
 592: 1 -3890.658203 -3715.208434 (0,((((((((((((((1,19),(((((6,18),(10,36)),38),(17,25)),41)),(((13,21),40),32)),(4,8)),(20,(27,42))),(35,37)),((29,44),33)),(2,((((9,24),34),(14,23)),22))),(30,31)),15),26),7),((3,16),((12,28),39))),((5,45),43)),11);
 593: 1 -3582.961426 -3727.838614 (0,(((((((((((((((((((1,19),41),38),(17,25)),(10,36)),(6,18)),(4,8)),(((13,21),40),32)),33),(29,44)),(35,37)),((20,27),42)),((2,22),(((9,34),24),(14,23)))),(30,31)),15),26),7),((3,16),((12,28),39))),((5,45),43)),11);
 594: 1 -3691.126953 -3716.063264 (0,(((((((((((((((((1,19),41),(17,25)),38),((6,18),(10,36))),(((13,21),40),32)),(4,8)),((20,27),42)),33),(29,44)),(35,37)),(2,((((9,24),34),(14,23)),22))),(30,31)),15),(7,26)),((3,16),((12,28),39))),((5,45),43)),11);
 595: 1 -4110.296387 -3715.639079 (0,(((((((((((((((1,19),41),((((6,18),(10,36)),38),((17,25),33))),(((13,21),40),32)),(4,8)),((20,27),42)),(35,37)),(29,44)),(2,((((9,24),34),(14,23)),22))),(30,31)),15),26),7),((3,16),((12,28),39))),((5,45),43)),11);
 596: 3 -3492.988525 -3717.659352 (0,((((((((((((((((((1,19),41),38),(17,25)),(10,36)),(6,18)),(4,8)),(((13,21),40),32)),((20,27),42)),(35,37)),((29,44),33)),(2,(((9,(24,34)),(14,23)),22))),(30,31)),15),26),7),((3,16),((12,28),39))),((5,45),43)),11);
 597: 1 -3538.416748 -3725.497336 (0,((((((((((((((1,19),41),(((13,21),40),32)),(((((6,18),(10,36)),38),33),(17,25))),(4,8)),(29,44)),((20,27),42)),(35,37)),(2,((((9,24),34),(14,23)),22))),(30,31)),(15,26)),7),((3,16),((12,28),39))),((5,45),43)),11);
 598: 4 -3732.516602 -3713.926374 (0,(((((((((((1,19),(((((6,18),(10,36)),38),(17,25)),41)),(((13,21),40),32)),(4,8)),((20,27),42)),(35,37)),((29,44),33)),((2,((((9,24),34),(14,23)),22)),(30,31))),(7,(15,26))),((3,16),((12,28),39))),((5,45),43)),11);
 599: 2 -3459.832031 -3721.336914 (0,(((((((((((((((((1,19),41),(17,25)),(((6,18),(10,36)),38)),(((13,21),40),32)),(4,8)),((20,27),42)),33),(30,31)),(35,37)),(29,44)),(2,((((9,24),34),(14,23)),22))),15),7),26),((3,16),((12,28),39))),((5,45),43)),11);
 600: 2 -3607.722656 -3723.112626 (0,(((((((((((((((1,19),41),38),(17,25)),((6,18),(10,36))),(((13,21),40),32)),(4,8)),((20,27),42)),(35,37)),((29,44),33)),((2,22),(((9,34),24),(14,23)))),(30,31)),((3,16),((12,28),39))),(7,(15,26))),((5,45),43)),11);
 601: 4 -3217.812988 -3722.776592 (0,(((((((((((((((((1,19),41),38),(17,25)),((6,18),(10,36))),(4,8)),(((13,21),40),32)),((20,27),42)),(35,37)),((29,44),33)),(2,(((9,24),((14,23),34)),22))),(30,31)),15),26),7),((3,16),((12,28),39))),((5,45),43)),11);
 602: 2 -3840.034668 -3714.725767 (0,(((((((((((((((1,19),41),((((6,18),(10,36)),38),(17,25))),(((13,21),40),32)),(4,8)),((20,27),42)),(35,37)),(30,31)),((29,44),33)),(2,((((9,24),34),(14,23)),22))),26),15),7),((3,16),((12,28),39))),((5,45),43)),11);
 603: 4 -3777.665771 -3715.295904 (0,(((((((((((((((((1,19),41),38),(17,25)),((6,18),(10,36))),(((13,21),40),32)),(4,8)),(29,44)),33),(((20,27),42),(35,37))),(2,((((9,24),34),(14,23)),22))),(30,31)),15),26),7),((3,16),((12,28),39))),((5,45),43)),11);
 604: 8 -3164.065186 -3716.763365 (0,((((((((((((1,19),41),((((6,18),(10,36)),38),(17,25))),(((13,21),40),32)),(4,8)),((20,27),42)),(35,37)),((29,44),33)),((2,((((9,24),34),(14,23)),22)),(30,31))),(7,(15,26))),(((3,16),(12,28)),39)),((5,45),43)),11);
 605: 1 -3697.166016 -3716.781392 (0,((((((((((((((((((1,19),41),38),(((13,21),40),32)),(17,25)),((6,18),(10,36))),(4,8)),((20,27),42)),33),(35,37)),(29,44)),(2,((((9,34),24),(14,23)),22))),(30,31)),15),26),7),((3,16),((12,28),39))),((5,45),43)),11);
 606: 1 -3453.592773 -3722.360044 (0,((((((((((((((((((1,19),41),38),(17,25)),((6,18),(10,36))),(((13,21),40),32)),(4,8)),33),((20,27),42)),(35,37)),(29,44)),((2,(((9,24),34),(14,23))),22)),(30,31)),(((3,16),(12,28)),39)),7),26),15),((5,45),43)),11);
 607: 18 -3549.454102 -3714.080642 (0,((((((((((((((((((1,19),41),38),(17,25)),((6,18),(10,36))),(4,8)),((13,21),(32,40))),33),((20,27),42)),(35,37)),(29,44)),(2,(((9,(24,34)),(14,23)),22))),(30,31)),15),26),7),((3,16),((12,28),39))),((5,45),43)),11);
 608: 2 -4032.197998 -3723.061115 (0,(((((((((((((((((1,19),41),((10,36),(17,25))),38),(6,18)),(((13,21),40),32)),(4,8)),((20,27),42)),(35,37)),((29,44),33)),(2,((((9,34),24),(14,23)),22))),(30,31)),15),26),7),((3,16),((12,28),39))),((5,45),43)),11);
 609: 1 -3856.288818 -3721.372891 (0,((((((((((((((((1,19),41),((((6,18),(10,36)),38),(17,25))),(((13,21),40),32)),(4,8)),33),((20,27),42)),(35,37)),(29,44)),(2,((9,((14,23),(24,34))),22))),(30,31)),7),26),15),((3,16),((12,28),39))),((5,45),43)),11);
 610: 1 -3472.951172 -3715.513159 (0,((((((((((((((((1,19),41),((((6,18),(10,36)),38),(17,25))),(((13,21),40),32)),(4,8)),33),((20,27),42)),(35,37)),(30,31)),(29,44)),(2,((((9,34),24),(14,23)),22))),7),15),26),((3,16),((12,28),39))),((5,45),43)),11);
 611: 2 -3775.788818 -3720.686999 (0,(((((((((((((((((((1,19),41),(17,25)),38),(10,36)),(6,18)),(4,8)),(((13,21),40),32)),((20,27),42)),(35,37)),33),(29,44)),(2,((((9,24),34),(14,23)),22))),(30,31)),15),26),7),((3,16),((12,28),39))),((5,45),43)),11);
 612: 2 -3780.969727 -3715.146004 (0,((((((((((((((1,19),((((6,18),(10,36)),38),((17,25),41))),(((13,21),40),32)),(4,8)),((20,27),42)),(35,37)),((29,44),33)),(2,((((9,24),34),(14,23)),22))),(30,31)),15),26),7),((3,16),((12,28),39))),((5,45),43)),11);
 613: 3 -3942.537109 -3718.500575 (0,((((((((((((((((1,19),41),((4,8),(((13,21),40),32))),(((6,18),(10,36)),38)),(17,25)),33),((20,27),42)),(35,37)),(29,44)),(2,((((9,24),34),(14,23)),22))),(30,31)),15),26),7),((5,45),43)),((3,16),((12,28),39))),11);
 614: 1 -3454.650391 -3724.309407 (0,(((((((((((((((((1,19),41),38),(17,25)),((6,18),(10,36))),(4,8)),(((13,21),40),32)),((29,44),33)),(35,37)),((20,27),42)),((2,22),(((9,34),24),(14,23)))),(30,31)),15),26),7),((3,16),((12,28),39))),((5,45),43)),11);
 615: 1 -3800.539062 -3723.514971 (0,((((((((((((((((1,19),41),(17,25)),((6,18),(10,36))),38),((4,8),(((13,21),40),32))),33),((20,27),42)),(35,37)),(29,44)),(2,((((9,24),34),(14,23)),22))),(30,31)),15),((((3,16),((12,28),39)),7),26)),(5,45)),43),11);
 616: 1 -3728.479492 -3719.206883 (0,((((((((((((((1,19),(((((6,18),(10,36)),38),(17,25)),41)),(((13,21),40),32)),(4,8)),((20,27),42)),(35,37)),(2,((((9,24),34),(14,23)),22))),((29,44),33)),(30,31)),15),26),7),((3,16),((12,28),39))),((5,45),43)),11);
 617: 2 -4014.083496 -3721.852396 (0,((((((((((((((1,19),(38,41)),(17,25)),((6,18),(10,36))),(4,8)),(((13,21),40),32)),((20,27),42)),(35,37)),(2,((((9,24),34),(14,23)),22))),((29,44),33)),(30,31)),((3,16),((12,28),39))),((7,15),26)),((5,45),43)),11);
 618: 1 -3968.248779 -3719.341022 (0,((((((((((((1,19),41),(((6,18),(10,36)),((17,25),38))),(4,8)),(((13,21),32),40)),((20,27),42)),(35,37)),((29,44),33)),((2,(((9,(24,34)),(14,23)),22)),(30,31))),((7,26),15)),((3,16),((12,28),39))),((5,45),43)),11);
 619: 1 -3702.739258 -3716.634745 (0,(((((((((((((((1,19),41),(17,25)),38),((6,18),(10,36))),(((13,21),40),32)),(4,8)),((20,27),42)),(35,37)),((29,44),33)),(2,((((9,34),24),(14,23)),22))),(30,31)),15),(7,26)),(((3,16),((12,28),39)),((5,45),43))),11);
 620: 3 -3842.642578 -3719.065819 (0,((((((((((((((((1,19),41),38),(17,25)),(((6,18),(10,36)),(((13,21),40),32))),(4,8)),(29,44)),33),(((20,27),42),(35,37))),(2,((((9,24),34),(14,23)),22))),(30,31)),15),26),7),((3,16),((12,28),39))),((5,45),43)),11);
 621: 1 -3777.328613 -3729.711603 (0,((((((((((((((((1,19),41),38),((((4,8),(10,36)),(6,18)),(((13,21),40),32))),(17,25)),33),((20,27),42)),(35,37)),(29,44)),(2,(((9,(24,34)),(14,23)),22))),(30,31)),15),26),7),((3,16),((12,28),39))),((5,45),43)),11);
 622: 2 -3758.910156 -3714.074689 (0,((((((((((((((1,19),(((((6,18),(10,36)),38),(17,25)),41)),(((13,21),40),32)),(4,8)),33),((20,27),42)),(35,37)),(29,44)),(2,((((9,24),34),(14,23)),22))),(30,31)),15),26),(((3,16),((12,28),39)),7)),((5,45),43)),11);
 623: 1 -3842.795898 -3716.269875 (0,(((((((((((((((1,19),41),38),(17,25)),((6,18),(10,36))),(4,8)),((((13,21),40),32),((20,27),42))),(35,37)),((29,44),33)),(2,((((9,24),34),(14,23)),22))),(30,31)),15),(7,26)),((3,16),((12,28),39))),((5,45),43)),11);
 624: 2 -3661.012695 -3717.234203 (0,((((((((((((((((((1,19),41),38),(17,25)),((6,18),(10,36))),(((13,21),40),32)),(4,8)),33),(29,44)),(((20,27),42),(35,37))),(2,(((9,(24,34)),(14,23)),22))),(30,31)),15),26),7),((3,16),((12,28),39))),(5,45)),43),11);
 625: 1 -3277.17627 -3724.477643 (0,((((((((((((((1,19),41),((((6,18),(10,36)),38),(17,25))),(((13,21),40),32)),(4,8)),33),((20,27),42)),(35,37)),(29,44)),(((2,((((9,24),34),(14,23)),22)),(30,31)),15)),26),7),((3,16),((12,28),39))),((5,45),43)),11);
 626: 1 -4028.060303 -3716.483692 (0,(((((((((((((((((1,19),41),(17,25)),38),((6,18),(10,36))),(((13,21),32),40)),(4,8)),33),((20,27),42)),(29,44)),(35,37)),(2,((((9,24),34),(14,23)),22))),(30,31)),15),(7,26)),((3,16),((12,28),39))),((5,45),43)),11);
 627: 1 -3902.530273 -3733.246792 (0,(((((((((((1,19),(((((6,18),(10,36)),38),(17,25)),41)),((((13,21),40),32),((20,27),42))),(4,8)),(35,37)),((2,((((9,24),34),(14,23)),22)),((29,44),33))),(30,31)),(7,15)),26),((3,16),((12,28),39))),((5,45),43)),11);
 628: 2 -3776.72168 -3722.780878 (0,((((((((((((((1,19),41),((((6,18),(10,36)),38),(17,25))),((4,8),(((13,21),32),40))),((20,27),42)),33),(35,37)),((2,(((9,(24,34)),(14,23)),22)),(30,31))),(29,44)),15),26),7),((3,16),((12,28),39))),((5,45),43)),11);
 629: 5 -4005.511963 -3719.316169 (0,((((((((((((((1,19),41),38),(17,25)),((6,18),(10,36))),(4,8)),(((13,21),40),32)),33),(29,44)),(((20,27),42),(35,37))),((2,(((9,(24,34)),(14,23)),22)),(30,31))),(7,(15,26))),(((3,16),(12,28)),39)),((5,45),43)),11);
 630: 1 -3674.216797 -3729.711603 (0,((((((((((((((((1,19),41),38),((((4,8),(10,36)),(6,18)),(((13,21),40),32))),(17,25)),33),((20,27),42)),(35,37)),(29,44)),(2,(((9,(24,34)),(14,23)),22))),(30,31)),15),26),7),((3,16),((12,28),39))),((5,45),43)),11);
 631: 1 -3729.160156 -3715.476595 (0,((((((((((((((1,19),41),38),(17,25)),((6,18),(10,36))),(4,8)),((((13,21),40),32),33)),((20,27),42)),(35,37)),(29,44)),((2,(((9,(24,34)),(14,23)),22)),(30,31))),15),((((3,16),((12,28),39)),7),26)),((5,45),43)),11);
 632: 2 -4035.359131 -3729.569846 (0,(((((((((((((((1,19),(38,41)),(17,25)),(6,18)),(10,36)),(4,8)),(((13,21),40),32)),33),((20,27),42)),(35,37)),(29,44)),(2,((((9,24),34),(14,23)),22))),(30,31)),15),((((3,16),((12,28),39)),(7,26)),((5,45),43))),11);
 633: 9 -3747.495361 -3715.324413 (0,((((((((((((((((((1,19),41),38),(17,25)),((6,18),(10,36))),(((13,21),40),32)),33),(4,8)),((20,27),42)),(35,37)),(29,44)),(2,((((9,24),34),(14,23)),22))),(30,31)),15),26),7),((3,16),((12,28),39))),((5,45),43)),11);
 634: 1 -3868.684082 -3716.961919 (0,((((((((((((((((1,19),41),38),(17,25)),((6,18),(10,36))),(((13,21),40),32)),(4,8)),((20,27),42)),(35,37)),33),(29,44)),(2,((((9,34),24),(14,23)),22))),(30,31)),((3,16),((12,28),39))),(7,(15,26))),((5,45),43)),11);
 635: 3 -3694.348389 -3715.135683 (0,(((((((((((((((1,19),41),((((6,18),(10,36)),38),((17,25),33))),(((13,21),40),32)),(4,8)),((20,27),42)),(35,37)),(29,44)),(2,((((9,24),34),(14,23)),22))),(30,31)),15),26),7),((3,16),((12,28),39))),((5,45),43)),11);
 636: 1 -3593.67749 -3719.745699 (0,((((((((((((((((1,19),41),38),(17,25)),((6,18),(10,36))),(((13,21),40),32)),(4,8)),33),(29,44)),(((20,27),42),(35,37))),(2,(((9,(24,34)),(14,23)),22))),(15,(30,31))),26),7),((3,16),((12,28),39))),((5,45),43)),11);
 637: 2 -3632.938721 -3723.626448 (0,((((((((((((((1,19),(((((6,18),(10,36)),38),(17,25)),41)),(((13,21),40),32)),(4,8)),((20,27),42)),33),(35,37)),(29,44)),((2,22),(((9,34),24),(14,23)))),(30,31)),15),(7,26)),((3,16),((12,28),39))),((5,45),43)),11);
 638: 3 -3419.384766 -3715.315996 (0,((((((((((((1,19),41),(((((6,18),(10,36)),38),(17,25)),(((13,21),40),32))),(4,8)),33),((20,27),42)),((29,44),(35,37))),(2,((((9,24),34),(14,23)),22))),(30,31)),15),(((3,16),((12,28),39)),(7,26))),((5,45),43)),11);
 639: 14 -3803.218994 -3712.56778 (0,(((((((((((((((((1,19),41),38),(17,25)),((6,18),(10,36))),(4,8)),(((13,21),40),32)),33),((20,27),42)),(35,37)),(29,44)),(2,(((9,(24,34)),(14,23)),22))),(30,31)),15),26),7),(((3,16),((12,28),39)),((5,45),43))),11);
 640: 1 -4013.921143 -3725.392493 (0,(((((((((((((((((1,19),41),38),((10,36),(17,25))),(((13,21),40),32)),(6,18)),(4,8)),((20,27),42)),(35,37)),((29,44),33)),(2,((((9,34),24),(14,23)),22))),(30,31)),15),26),7),((3,16),((12,28),39))),((5,45),43)),11);
 641: 1 -3544.546387 -3719.228122 (0,((((((((((((((((1,19),38),(17,25)),41),((6,18),(10,36))),(4,8)),(((13,21),40),32)),((20,27),42)),(35,37)),((29,44),33)),((2,((((9,24),34),(14,23)),22)),(30,31))),26),15),7),((3,16),((12,28),39))),((5,45),43)),11);
 642: 1 -4082.251465 -3712.240931 (0,((((((((((((((((1,19),41),38),(17,25)),((6,18),(10,36))),(((13,21),40),32)),(4,8)),33),((20,27),42)),(35,37)),(29,44)),((2,(((9,(24,34)),(14,23)),22)),(30,31))),15),(7,26)),((3,16),((12,28),39))),((5,45),43)),11);
 643: 2 -3519.904785 -3713.201103 (0,(((((((((((((((1,19),41),38),(17,25)),((6,18),(10,36))),(4,8)),(((13,21),40),32)),33),((20,27),42)),(35,37)),(29,44)),(2,((((9,34),24),(14,23)),22))),(30,31)),15),(((((3,16),((12,28),39)),7),26),((5,45),43))),11);
 644: 4 -3686.949707 -3714.96727 (0,(((((((((((1,19),41),((((6,18),(10,36)),38),(17,25))),(((13,21),40),32)),(4,8)),((20,27),42)),(35,37)),((29,44),33)),((2,((((9,34),24),(14,23)),22)),(30,31))),((7,26),15)),(((3,16),((12,28),39)),((5,45),43))),11);
 645: 2 -3596.755127 -3723.518663 (0,((((((((((((((((((1,19),(38,41)),(17,25)),((6,18),(10,36))),(4,8)),(((13,21),40),32)),33),((20,27),42)),(35,37)),(29,44)),(2,(((9,(24,34)),(14,23)),22))),(30,31)),15),26),7),(((3,16),39),(12,28))),(5,45)),43),11);
 646: 3 -3589.964844 -3716.583356 (0,((((((((((((((((((1,19),41),(17,25)),38),((6,18),(10,36))),(4,8)),(((13,21),40),32)),((20,27),42)),33),(29,44)),(35,37)),(2,((((9,34),24),(14,23)),22))),(30,31)),15),26),7),((3,16),((12,28),39))),((5,45),43)),11);
 647: 2 -3799.582031 -3729.959599 (0,((((((((((((((((((1,19),41),(17,25)),38),((6,18),(10,36))),33),(((13,21),40),32)),(4,8)),(29,44)),((20,27),42)),(35,37)),((((9,24),34),(14,23)),22)),2),(30,31)),15),(7,26)),((3,16),((12,28),39))),((5,45),43)),11);
 648: 3 -3650.202637 -3713.926372 (0,(((((((((((1,19),(((((6,18),(10,36)),38),(17,25)),41)),(((13,21),40),32)),(4,8)),((20,27),42)),(35,37)),((29,44),33)),((2,((((9,24),34),(14,23)),22)),(30,31))),((7,26),15)),((3,16),((12,28),39))),((5,45),43)),11);
 649: 3 -3565.217285 -3721.984286 (0,(((((((((((((((1,19),((17,25),38)),((6,18),(10,36))),41),(4,8)),(((13,21),40),32)),((20,27),42)),(35,37)),((29,44),33)),((2,((((9,24),34),(14,23)),22)),(30,31))),26),7),15),((3,16),((12,28),39))),((5,45),43)),11);
 650: 1 -3675.816895 -3721.976276 (0,((((((((((((((((((1,19),41),38),(10,36)),(17,25)),(6,18)),(4,8)),(((13,21),40),32)),((20,27),42)),(35,37)),((29,44),33)),(2,((((9,24),34),(14,23)),22))),(30,31)),15),26),7),((3,16),((12,28),39))),((5,45),43)),11);
 651: 2 -3804.272949 -3716.260962 (0,((((((((((((((1,19),(((((6,18),(10,36)),38),(17,25)),41)),(((13,21),40),32)),(4,8)),((20,27),42)),(35,37)),((29,44),33)),(2,((((9,24),34),(14,23)),22))),(30,31)),15),26),7),((5,45),43)),((3,16),((12,28),39))),11);
 652: 1 -4001.158936 -3715.384701 (0,(((((((((((((((1,19),41),38),(17,25)),((6,18),(10,36))),((4,8),(((13,21),40),32))),33),((20,27),42)),(35,37)),(2,((((9,24),34),(14,23)),22))),(30,31)),(29,44)),((7,26),15)),((3,16),((12,28),39))),((5,45),43)),11);
 653: 2 -3659.370117 -3718.746557 (0,(((((((((((((((1,19),41),(17,25)),38),(((6,18),(((13,21),40),32)),(10,36))),(4,8)),33),((20,27),42)),(35,37)),(29,44)),(2,((((9,24),34),(14,23)),22))),(30,31)),15),((((3,16),((12,28),39)),7),26)),((5,45),43)),11);
 654: 1 -3533.492188 -3723.609933 (0,((((((((((((((((1,19),(((10,36),(17,25)),38)),41),(6,18)),(4,8)),(((13,21),40),32)),((20,27),42)),(35,37)),((29,44),33)),(2,((((9,24),34),(14,23)),22))),(30,31)),15),26),7),((3,16),((12,28),39))),((5,45),43)),11);
 655: 1 -3959.06543 -3722.488205 (0,((((((((((((((1,19),(((((6,18),(10,36)),38),(17,25)),41)),(((13,21),40),32)),(4,8)),((20,27),42)),(35,37)),((29,44),33)),((2,(((9,24),34),(14,23))),22)),(30,31)),15),26),7),((3,16),((12,28),39))),((5,45),43)),11);
 656: 6 -3696.400635 -3720.6902 (0,(((((((((((((((((1,19),41),(17,25)),38),((6,18),(10,36))),33),(((13,21),40),32)),(4,8)),(29,44)),((20,27),42)),(35,37)),(2,(((((9,24),34),23),14),22))),(30,31)),15),(7,26)),((3,16),((12,28),39))),((5,45),43)),11);
 657: 5 -3842.918701 -3714.801796 (0,(((((((((((((((1,19),41),(((((6,18),(10,36)),38),33),(17,25))),(((13,21),40),32)),(4,8)),((20,27),42)),(35,37)),(29,44)),(2,((((9,24),34),(14,23)),22))),(30,31)),15),26),7),((3,16),((12,28),39))),((5,45),43)),11);
 658: 2 -3964.857422 -3719.57193 (0,((((((((((((((((1,19),41),38),(17,25)),((6,18),(10,36))),(((13,21),40),32)),33),(4,8)),(29,44)),((20,27),42)),(35,37)),((2,((((9,24),34),(14,23)),22)),(30,31))),15),(7,26)),((3,16),((12,28),39))),((5,45),43)),11);
 659: 3 -3754.989014 -3716.02712 (0,((((((((((((((((1,19),41),38),(17,25)),(((6,18),(10,36)),(((13,21),40),32))),(4,8)),33),((20,27),42)),(35,37)),(29,44)),(2,((((9,24),34),(14,23)),22))),(30,31)),15),26),7),(((3,16),((12,28),39)),((5,45),43))),11);
 660: 2 -3754.554199 -3723.609933 (0,((((((((((((((((1,19),(((10,36),(17,25)),38)),41),(6,18)),(4,8)),(((13,21),40),32)),((20,27),42)),(35,37)),((29,44),33)),(2,((((9,24),34),(14,23)),22))),(30,31)),15),26),7),((3,16),((12,28),39))),((5,45),43)),11);
 661: 2 -3705.154297 -3719.858777 (0,((((((((((((((1,19),41),(((((6,18),(10,36)),38),33),(17,25))),(((13,21),40),32)),(4,8)),(((20,27),42),(35,37))),(29,44)),(2,((((9,24),34),(14,23)),22))),(30,31)),15),26),7),((3,16),((12,28),39))),((5,45),43)),11);
 662: 3 -3606.414795 -3715.639079 (0,(((((((((((((((1,19),41),((((6,18),(10,36)),38),((17,25),33))),(((13,21),40),32)),(4,8)),((20,27),42)),(35,37)),(29,44)),(2,((((9,24),34),(14,23)),22))),(30,31)),15),26),7),((3,16),((12,28),39))),((5,45),43)),11);
 663: 6 -3178.185547 -3721.664671 (0,((((((((((((1,19),41),((((6,18),(10,36)),38),(17,25))),(((13,21),40),32)),(4,8)),((20,27),42)),(35,37)),((29,44),33)),(((2,(((9,24),34),(14,23))),22),(30,31))),(7,(15,26))),((3,16),((12,28),39))),((5,45),43)),11);
 664: 4 -3567.945312 -3714.927354 (0,((((((((((((((1,19),41),((((6,18),(10,36)),38),(17,25))),(((13,21),40),32)),(4,8)),(((20,27),42),(35,37))),((29,44),33)),(2,((((9,24),34),(14,23)),22))),(30,31)),15),26),7),((3,16),((12,28),39))),((5,45),43)),11);
 665: 1 -3731.096191 -3711.925708 (0,((((((((((((((1,19),41),((((6,18),(10,36)),38),(17,25))),(((13,21),40),32)),(4,8)),((20,27),42)),(35,37)),((29,44),33)),((2,((((9,24),34),(14,23)),22)),(30,31))),26),15),7),((3,16),((12,28),39))),((5,45),43)),11);
 666: 1 -3827.331543 -3716.187911 (0,((((((((((((((((1,19),41),38),(17,25)),((6,18),(10,36))),((4,8),(((13,21),40),32))),(29,44)),33),(((20,27),42),(35,37))),(2,((((9,34),24),(14,23)),22))),(30,31)),15),26),7),((3,16),((12,28),39))),((5,45),43)),11);
 667: 2 -3871.147217 -3725.09104 (0,((((((((((((((((1,19),(38,41)),((10,36),(17,25))),(6,18)),(((13,21),40),32)),(4,8)),((20,27),42)),(35,37)),((29,44),33)),(2,((((9,34),24),(14,23)),22))),(30,31)),15),26),7),((3,16),((12,28),39))),((5,45),43)),11);
 668: 1 -3477.247559 -3717.050129 (0,(((((((((((((((1,19),41),(((((6,18),(10,36)),33),38),(17,25))),(((13,21),40),32)),(4,8)),((20,27),42)),(35,37)),(29,44)),(2,((((9,24),34),(14,23)),22))),(30,31)),15),26),7),((3,16),((12,28),39))),((5,45),43)),11);
 669: 1 -4016.799072 -3723.638524 (0,(((((((((((((((((((1,19),41),(17,25)),38),(10,36)),(6,18)),(4,8)),(((13,21),40),32)),((20,27),42)),(35,37)),((29,44),33)),(2,((((9,24),34),(14,23)),22))),(30,31)),15),26),7),((3,16),((12,28),39))),(5,45)),43),11);
 670: 1 -3796.094238 -3714.606044 (0,(((((((((((((1,19),41),((((6,18),(10,36)),38),(17,25))),(4,8)),(((13,21),40),32)),33),((20,27),42)),(35,37)),(29,44)),(2,((((9,34),24),(14,23)),22))),(30,31)),15),(((((3,16),((12,28),39)),7),26),((5,45),43))),11);
 671: 1 -3675.842041 -3735.30437 (0,((((((((((((((((1,19),41),(((13,21),40),32)),((17,25),(33,38))),(10,36)),(6,18)),(4,8)),((20,27),42)),(35,37)),(29,44)),(2,((((9,34),24),(14,23)),22))),(30,31)),15),(7,26)),((3,16),((12,28),39))),((5,45),43)),11);
 672: 3 -3650.272705 -3719.585873 (0,(((((((((((((((1,19),41),(((6,18),(10,36)),(((17,25),38),33))),(((13,21),40),32)),(4,8)),((20,27),42)),(35,37)),(29,44)),(2,((((9,24),34),(14,23)),22))),(30,31)),15),26),7),((3,16),((12,28),39))),((5,45),43)),11);
 673: 1 -3515.6604 -3719.945629 (0,((((((((((((((((1,19),41),((((6,18),(10,36)),38),(17,25))),(((13,21),40),32)),(4,8)),((20,27),42)),33),(35,37)),(30,31)),(29,44)),(2,(((((9,34),24),23),14),22))),7),15),26),((3,16),((12,28),39))),((5,45),43)),11);
 674: 2 -3595.7146 -3714.924585 (0,(((((((((((((((((1,19),41),38),(17,25)),((6,18),(10,36))),(((13,21),40),32)),(4,8)),33),(29,44)),(((20,27),42),(35,37))),(2,(((9,(24,34)),(14,23)),22))),(30,31)),15),26),7),((5,45),43)),((3,16),((12,28),39))),11);
 675: 3 -3193.697266 -3720.949392 (0,((((((((((((((((((1,19),41),38),(17,25)),(10,36)),(6,18)),(4,8)),(((13,21),32),40)),((20,27),42)),(35,37)),((29,44),33)),(2,((((9,24),34),(14,23)),22))),(30,31)),15),26),7),((3,16),((12,28),39))),((5,45),43)),11);
 676: 1 -3804.550049 -3716.974955 (0,((((((((((((((((1,19),41),((((6,18),(10,36)),38),(17,25))),(((13,21),40),32)),(4,8)),((20,27),42)),33),(35,37)),(29,44)),(2,(((9,(24,34)),(14,23)),22))),(30,31)),15),26),7),(((3,16),39),(12,28))),((5,45),43)),11);
 677: 5 -3804.85498 -3715.423353 (0,((((((((((((((((1,19),41),38),(17,25)),((6,18),(10,36))),(((13,21),40),32)),(4,8)),((29,44),33)),(((20,27),42),(35,37))),(2,((((9,24),34),(14,23)),22))),(30,31)),15),26),7),((3,16),((12,28),39))),((5,45),43)),11);
 678: 3 -3802.628906 -3723.072045 (0,(((((((((((((1,19),41),((((6,18),(10,36)),38),(17,25))),(((13,21),40),32)),(4,8)),33),((20,27),42)),(35,37)),(29,44)),(2,((((9,24),34),(14,23)),22))),(30,31)),(((((3,16),((12,28),39)),7),26),15)),(5,(43,45))),11);
 679: 1 -3336.943359 -3731.52697 (0,((((((((((((((((1,19),41),((((6,18),(10,36)),38),(17,25))),(((13,21),40),32)),(4,8)),((20,27),42)),33),(35,37)),(30,31)),(29,44)),7),(2,((((9,34),24),(14,23)),22))),15),26),((3,16),((12,28),39))),((5,45),43)),11);
 680: 4 -3556.4375 -3717.091651 (0,(((((((((((((((((1,19),41),38),(17,25)),(10,36)),(6,18)),(((13,21),40),32)),(4,8)),33),((20,27),42)),(35,37)),(29,44)),(2,((((9,24),34),(14,23)),22))),(30,31)),15),((((3,16),((12,28),39)),7),26)),((5,45),43)),11);
 681: 6 -3848.799805 -3714.630783 (0,((((((((((((((((1,19),41),38),(17,25)),((6,18),(10,36))),(((13,21),40),32)),(4,8)),33),((20,27),42)),((29,44),(35,37))),(2,(((((9,24),34),14),23),22))),(30,31)),(7,15)),26),((3,16),((12,28),39))),((5,45),43)),11);
 682: 2 -3407.3125 -3715.135683 (0,(((((((((((((((1,19),41),((((6,18),(10,36)),38),((17,25),33))),(((13,21),40),32)),(4,8)),((20,27),42)),(35,37)),(29,44)),(2,((((9,24),34),(14,23)),22))),(30,31)),15),26),7),((3,16),((12,28),39))),((5,45),43)),11);
 683: 2 -3644.773438 -3724.157833 (0,((((((((((((((1,19),41),38),(17,25)),((6,18),(10,36))),(4,8)),(((13,21),40),32)),33),(29,44)),(((20,27),42),(35,37))),(((2,22),((9,(24,34)),(14,23))),(30,31))),(7,(15,26))),((3,16),((12,28),39))),((5,45),43)),11);
 684: 1 -3931.044678 -3715.317066 (0,((((((((((((((1,19),((((6,18),(10,36)),((17,25),38)),41)),(((13,21),40),32)),(4,8)),((20,27),42)),(35,37)),((29,44),33)),(2,((((9,24),34),(14,23)),22))),(30,31)),15),26),7),((3,16),((12,28),39))),((5,45),43)),11);
 685: 1 -3691.243164 -3714.779166 (0,(((((((((((((((((1,19),41),38),(17,25)),((6,18),(10,36))),33),(((13,21),40),32)),(4,8)),(29,44)),((20,27),42)),(35,37)),(2,((((9,24),34),(14,23)),22))),(30,31)),15),(7,26)),((3,16),((12,28),39))),((5,45),43)),11);
 686: 1 -3793.72583 -3720.330766 (0,((((((((((((((1,19),41),(((13,21),40),32)),((((6,18),(10,36)),38),(17,25))),(4,8)),((20,27),42)),(35,37)),(2,((((9,34),24),(14,23)),22))),(((29,44),33),(30,31))),15),26),7),((3,16),((12,28),39))),((5,45),43)),11);
 687: 2 -3700.368164 -3726.043282 (0,((((((((((((((((1,19),41),(17,25)),38),(4,8)),((6,18),(10,36))),(((13,21),40),32)),33),(29,44)),(((20,27),42),(35,37))),((2,((((9,24),34),(14,23)),22)),(30,31))),26),7),15),((3,16),((12,28),39))),((5,45),43)),11);
 688: 3 -3793.495117 -3719.206883 (0,((((((((((((((1,19),(((((6,18),(10,36)),38),(17,25)),41)),(((13,21),40),32)),(4,8)),((20,27),42)),(35,37)),(2,((((9,24),34),(14,23)),22))),((29,44),33)),(30,31)),15),26),7),((3,16),((12,28),39))),((5,45),43)),11);
 689: 2 -3189.913818 -3730.355193 (0,(((((((((((((((((((1,19),41),(17,25)),38),(10,36)),(6,18)),(4,8)),(((13,21),40),32)),((20,27),42)),33),(29,44)),(35,37)),((2,(((9,34),24),(14,23))),22)),(30,31)),15),26),7),((3,16),((12,28),39))),((5,45),43)),11);
 690: 1 -3820.154785 -3730.200257 (0,((((((((((((((((1,19),41),(((10,36),(17,25)),38)),(4,8)),(6,18)),(((13,21),40),32)),((20,27),42)),(35,37)),((29,44),33)),(2,((((9,24),34),(14,23)),22))),(30,31)),15),26),7),((3,16),((12,28),39))),((5,45),43)),11);
 691: 8 -3657.583252 -3715.849833 (0,(((((((((((((((((((1,19),41),38),(17,25)),(10,36)),(6,18)),(((13,21),40),32)),(4,8)),33),((20,27),42)),(35,37)),(29,44)),(2,((((9,24),34),(14,23)),22))),(30,31)),15),26),7),((3,16),((12,28),39))),((5,45),43)),11);
 692: 1 -3732.132812 -3717.623387 (0,(((((((((((((1,19),41),(((6,18),(10,36)),((17,25),38))),(4,8)),(((13,21),40),32)),((20,27),42)),(35,37)),33),(29,44)),((2,(((9,(24,34)),(14,23)),22)),(30,31))),((7,26),15)),((3,16),((12,28),39))),((5,45),43)),11);
 693: 3 -3740.262451 -3719.206883 (0,((((((((((((((1,19),(((((6,18),(10,36)),38),(17,25)),41)),(((13,21),40),32)),(4,8)),((20,27),42)),(35,37)),(2,((((9,24),34),(14,23)),22))),((29,44),33)),(30,31)),15),26),7),((3,16),((12,28),39))),((5,45),43)),11);
 694: 2 -3679.386719 -3717.736098 (0,(((((((((((((((1,19),41),((((6,18),(10,36)),38),(17,25))),(((13,21),40),32)),(4,8)),(29,44)),33),(35,37)),((20,27),42)),(2,(((9,(24,34)),(14,23)),22))),(30,31)),(7,26)),15),((3,16),((12,28),39))),((5,45),43)),11);
 695: 1 -3816.062988 -3724.960732 (0,(((((((((((((((1,19),41),(((10,36),38),(17,25))),(6,18)),(((13,21),40),32)),(4,8)),((20,27),42)),(35,37)),((29,44),33)),(2,((((9,34),24),(14,23)),22))),(30,31)),15),26),(((3,16),((12,28),39)),7)),((5,45),43)),11);
 696: 2 -4077.984375 -3716.012023 (0,((((((((((((((((((1,19),41),(17,25)),38),((6,18),(10,36))),(((13,21),40),32)),33),(4,8)),((20,27),42)),(35,37)),(29,44)),(2,((((9,24),34),(14,23)),22))),(30,31)),15),26),7),((3,16),((12,28),39))),((5,45),43)),11);
 697: 1 -3480.00293 -3716.556596 (0,((((((((((((((((1,19),41),38),(17,25)),((6,18),(10,36))),(((13,21),40),32)),(4,8)),33),((20,27),42)),((30,31),(35,37))),(29,44)),(2,((((9,34),24),(14,23)),22))),7),(15,26)),((3,16),((12,28),39))),((5,45),43)),11);
 698: 2 -3425.855957 -3725.230569 (0,(((((((((((1,19),(((6,18),(10,36)),38)),(17,25)),((4,8),((((13,21),40),32),41))),((20,27),42)),(35,37)),((29,44),33)),((2,(((9,(24,34)),(14,23)),22)),(30,31))),((7,26),15)),((3,16),((12,28),39))),((5,45),43)),11);
 699: 1 -3831.268311 -3713.542044 (0,(((((((((((((((((1,19),41),(17,25)),38),((6,18),(10,36))),(((13,21),40),32)),(4,8)),33),(29,44)),((20,27),42)),(35,37)),(2,((((9,24),34),(14,23)),22))),(30,31)),15),(7,26)),((3,16),((12,28),39))),((5,45),43)),11);
 700: 1 -3739.74707 -3716.860231 (0,((((((((((((((1,19),41),((((6,18),(10,36)),38),(17,25))),(((13,21),40),32)),(4,8)),((29,44),33)),(35,37)),((20,27),42)),(2,(((9,(24,34)),(14,23)),22))),(30,31)),15),(7,26)),((3,16),((12,28),39))),((5,45),43)),11);
 701: 3 -3731.124756 -3718.625506 (0,(((((((((((((((1,19),41),38),(17,25)),((6,18),(10,36))),((4,8),(((13,21),40),32))),((20,27),42)),(35,37)),((29,44),33)),((2,((((9,24),34),(14,23)),22)),(30,31))),15),26),7),(((3,16),(12,28)),39)),((5,45),43)),11);
 702: 3 -3895.450195 -3717.249876 (0,((((((((((((((((1,19),41),38),(17,25)),((6,18),(10,36))),(4,8)),33),((((13,21),40),32),((20,27),42))),(35,37)),(29,44)),(2,(((((9,24),34),23),14),22))),(30,31)),15),(7,26)),((3,16),((12,28),39))),((5,45),43)),11);
 703: 1 -3486.545166 -3713.201103 (0,(((((((((((((((1,19),41),38),(17,25)),((6,18),(10,36))),(4,8)),(((13,21),40),32)),33),((20,27),42)),(35,37)),(29,44)),(2,((((9,34),24),(14,23)),22))),(30,31)),15),(((((3,16),((12,28),39)),7),26),((5,45),43))),11);
 704: 1 -3785.030273 -3723.991825 (0,(((((((((((((((1,19),41),((6,18),(((10,36),(17,25)),38))),(4,8)),(((13,21),40),32)),((20,27),42)),(35,37)),((29,44),33)),(2,((((9,24),34),(14,23)),22))),(30,31)),15),26),7),((3,16),((12,28),39))),((5,45),43)),11);
 705: 1 -3468.22998 -3729.898213 (0,((((((((((((((((((1,19),41),38),(17,25)),(10,36)),(4,8)),(6,18)),(((13,21),40),32)),((20,27),42)),(35,37)),((29,44),33)),(2,((((9,24),34),(14,23)),22))),(30,31)),15),26),7),((3,16),((12,28),39))),((5,45),43)),11);
 706: 1 -3329.461426 -3721.236509 (0,(((((((((((((((((((1,19),41),(17,25)),38),(10,36)),(6,18)),(4,8)),(((13,21),40),32)),((20,27),42)),33),(35,37)),(29,44)),(2,((((9,34),24),(14,23)),22))),(30,31)),15),26),7),((3,16),((12,28),39))),((5,45),43)),11);
 707: 1 -3287.135254 -3718.658756 (0,(((((((((((((((1,19),41),((((6,18),(10,36)),33),((17,25),38))),(((13,21),40),32)),(4,8)),((20,27),42)),(35,37)),(29,44)),(2,((((9,24),34),(14,23)),22))),(30,31)),15),26),7),((3,16),((12,28),39))),((5,45),43)),11);
 708: 2 -4175.404785 -3714.864044 (0,((((((((((((((1,19),41),((((6,18),(10,36)),38),(17,25))),((4,8),(((13,21),40),32))),33),((20,27),42)),(29,44)),(35,37)),(2,((((9,(24,34)),14),23),22))),(30,31)),15),(7,26)),((3,16),((12,28),39))),((5,45),43)),11);
 709: 1 -3382.151855 -3720.793148 (0,(((((((((((((((1,19),(((((6,18),(10,36)),38),(17,25)),41)),(((13,21),40),32)),(4,8)),((20,27),42)),33),(30,31)),(35,37)),(29,44)),(2,((((9,24),34),(14,23)),22))),15),7),26),((3,16),((12,28),39))),((5,45),43)),11);
 710: 1 -3727.040283 -3718.70808 (0,(((((((((((((((1,19),41),((((6,18),(10,36)),33),((17,25),38))),(((13,21),40),32)),(4,8)),((20,27),42)),(35,37)),(29,44)),(2,((((9,24),34),(14,23)),22))),(30,31)),15),26),7),((3,16),((12,28),39))),((5,45),43)),11);
 711: 1 -3909.394287 -3721.600014 (0,(((((((((((((((1,19),41),38),(17,25)),((6,18),(10,36))),((4,8),(((13,21),40),32))),33),((20,27),42)),(35,37)),(29,44)),(2,((((9,24),34),(14,23)),22))),26),(((3,16),((12,28),39)),7)),((5,45),43)),(15,(30,31))),11);
 712: 2 -3801.04834 -3726.26621 (0,(((((((((((((((1,19),41),38),(17,25)),(4,8)),(((6,18),(10,36)),(((13,21),40),32))),((20,27),42)),(35,37)),((29,44),33)),(2,((((9,24),34),(14,23)),22))),(30,31)),15),(7,26)),((3,16),((12,28),39))),((5,45),43)),11);
 713: 3 -3486.267578 -3714.692806 (0,(((((((((((((((((1,19),41),38),(17,25)),((6,18),(10,36))),(((13,21),40),32)),(4,8)),33),((20,27),42)),(35,37)),(30,31)),(29,44)),(2,(((9,(24,34)),(14,23)),22))),7),(15,26)),((3,16),((12,28),39))),((5,45),43)),11);
 714: 1 -3846.021973 -3718.558312 (0,((((((((((((((1,19),(38,41)),(17,25)),((6,18),(10,36))),(4,8)),(((13,21),40),32)),33),(29,44)),(((20,27),42),(35,37))),((2,((((9,24),34),(14,23)),22)),(30,31))),(7,15)),26),((3,16),((12,28),39))),((5,45),43)),11);
 715: 1 -4083.074951 -3714.577913 (0,(((((((((((((1,19),(((((6,18),(10,36)),38),(17,25)),41)),(((13,21),40),32)),(4,8)),((20,27),42)),(35,37)),((29,44),33)),(2,((((9,24),34),(14,23)),22))),(30,31)),15),26),(((3,16),((12,28),39)),7)),((5,45),43)),11);
 716: 1 -3470.697266 -3729.898213 (0,((((((((((((((((((1,19),41),38),(17,25)),(10,36)),(4,8)),(6,18)),(((13,21),40),32)),((20,27),42)),(35,37)),((29,44),33)),(2,((((9,24),34),(14,23)),22))),(30,31)),15),26),7),((3,16),((12,28),39))),((5,45),43)),11);
 717: 1 -3817.542236 -3736.216445 (0,((((((((((1,19),(((13,21),40),32)),(((((6,18),(10,36)),38),(17,25)),41)),((20,27),42)),((4,8),(35,37))),(30,31)),(((2,((((9,24),34),(14,23)),22)),33),(29,44))),((7,15),26)),((3,16),((12,28),39))),((5,45),43)),11);
 718: 4 -3570.178711 -3716.816098 (0,((((((((((((((((1,19),41),(((13,21),40),32)),((4,8),(((6,18),(10,36)),38))),(17,25)),33),((20,27),42)),(35,37)),(29,44)),(2,(((9,(24,34)),(14,23)),22))),(30,31)),15),26),7),((3,16),((12,28),39))),((5,45),43)),11);
 719: 2 -3497.302979 -3719.263633 (0,(((((((((((((((((1,19),41),(17,25)),38),(10,36)),(6,18)),(4,8)),(((13,21),40),32)),((20,27),42)),(35,37)),((29,44),33)),((2,((((9,24),34),(14,23)),22)),(30,31))),15),26),7),((3,16),((12,28),39))),((5,45),43)),11);
 720: 3 -3808.556396 -3720.042605 (0,(((((((((((((((1,19),41),(17,25)),38),((6,18),(10,36))),((4,8),(((13,21),40),32))),33),((20,27),42)),(35,37)),(29,44)),((2,((((9,24),34),(14,23)),22)),(30,31))),15),((((3,16),((12,28),39)),7),26)),(5,45)),43),11);
 721: 1 -3637.715332 -3719.206883 (0,((((((((((((((1,19),(((((6,18),(10,36)),38),(17,25)),41)),(((13,21),40),32)),(4,8)),((20,27),42)),(35,37)),(2,((((9,24),34),(14,23)),22))),((29,44),33)),(30,31)),15),26),7),((3,16),((12,28),39))),((5,45),43)),11);
 722: 1 -3860.523193 -3715.507632 (0,((((((((((((((((1,19),41),38),(17,25)),(((6,18),(((13,21),40),32)),(10,36))),(4,8)),33),((20,27),42)),(35,37)),(29,44)),(2,((((9,24),34),(14,23)),22))),(30,31)),15),(7,26)),((3,16),((12,28),39))),((5,45),43)),11);
 723: 2 -3872.547852 -3718.658756 (0,(((((((((((((((1,19),41),((((6,18),(10,36)),33),((17,25),38))),(((13,21),40),32)),(4,8)),((20,27),42)),(35,37)),(29,44)),(2,((((9,24),34),(14,23)),22))),(30,31)),15),26),7),((3,16),((12,28),39))),((5,45),43)),11);
 724: 1 -3299.946045 -3730.468892 (0,(((((((((((((((1,19),41),38),((((4,8),(10,36)),(6,18)),(((13,21),40),32))),(17,25)),33),((20,27),42)),((29,44),(35,37))),(2,((((9,24),34),(14,23)),22))),(30,31)),15),26),7),((3,16),((12,28),39))),((5,45),43)),11);
 725: 5 -3449.657959 -3715.617713 (0,((((((((((((((((1,19),41),((4,8),(((13,21),40),32))),(((6,18),(10,36)),38)),(17,25)),33),((20,27),42)),(35,37)),(29,44)),(2,((((9,34),24),(14,23)),22))),(30,31)),15),26),7),((3,16),((12,28),39))),((5,45),43)),11);
 726: 6 -3815.518555 -3720.83967 (0,(((((((((((((((1,19),41),(((6,18),(10,36)),38)),(17,25)),33),((((13,21),40),32),((20,27),42))),((4,8),(35,37))),(29,44)),(2,((((9,34),24),(14,23)),22))),(30,31)),15),26),7),((3,16),((12,28),39))),((5,45),43)),11);
 727: 2 -3853.859863 -3724.246748 (0,(((((((((((((((((1,19),41),((((6,18),(10,36)),38),(17,25))),(((13,21),40),32)),(4,8)),((20,27),42)),33),(30,31)),(35,37)),(29,44)),(2,((((9,24),34),(14,23)),22))),15),7),26),((3,16),((12,28),39))),(5,45)),43),11);
 728: 2 -3425.703369 -3723.011589 (0,((((((((((((((((((1,19),41),38),(17,25)),((6,18),(10,36))),(((13,21),40),32)),(4,8)),33),((20,27),42)),(35,37)),(29,44)),((2,(((9,24),34),(14,23))),22)),(30,31)),((3,16),((12,28),39))),7),26),((5,45),43)),15),11);
 729: 1 -3701.960449 -3714.606044 (0,(((((((((((((1,19),41),((((6,18),(10,36)),38),(17,25))),(4,8)),(((13,21),40),32)),33),((20,27),42)),(35,37)),(29,44)),(2,((((9,34),24),(14,23)),22))),(30,31)),15),(((((3,16),((12,28),39)),7),26),((5,45),43))),11);
 730: 2 -3699.648193 -3715.384701 (0,(((((((((((((((1,19),41),38),(17,25)),((6,18),(10,36))),((4,8),(((13,21),40),32))),33),((20,27),42)),(35,37)),(2,((((9,24),34),(14,23)),22))),(30,31)),(29,44)),((7,26),15)),((3,16),((12,28),39))),((5,45),43)),11);
 731: 1 -3810.920166 -3716.19153 (0,(((((((((((((((1,19),(((((6,18),(10,36)),38),(17,25)),41)),(((13,21),40),32)),(4,8)),((20,27),42)),(35,37)),(29,44)),33),(2,((((9,24),34),(14,23)),22))),(30,31)),15),26),7),((3,16),((12,28),39))),((5,45),43)),11);
 732: 1 -3761.163574 -3715.137536 (0,(((((((((((((((1,19),41),((((6,18),(10,36)),38),((17,25),33))),(((13,21),40),32)),(4,8)),((20,27),42)),(35,37)),(29,44)),(2,((((9,24),34),(14,23)),22))),(30,31)),15),26),7),((3,16),((12,28),39))),((5,45),43)),11);
 733: 1 -3763.606445 -3717.050129 (0,(((((((((((((((1,19),41),(((((6,18),(10,36)),33),38),(17,25))),(((13,21),40),32)),(4,8)),((20,27),42)),(35,37)),(29,44)),(2,((((9,24),34),(14,23)),22))),(30,31)),15),26),7),((3,16),((12,28),39))),((5,45),43)),11);
 734: 1 -3499.455322 -3719.214759 (0,((((((((((((((1,19),(38,41)),(17,25)),(((6,18),(10,36)),(((13,21),40),32))),(4,8)),((20,27),42)),(35,37)),((29,44),33)),(2,((((9,24),34),(14,23)),22))),(30,31)),15),(7,26)),((3,16),((12,28),39))),((5,45),43)),11);
 735: 2 -3605.045898 -3724.649847 (0,(((((((((((((1,19),41),(((((6,18),(10,36)),38),(17,25)),(((13,21),40),32))),(4,8)),33),((20,27),42)),(35,37)),(29,44)),(2,((((9,24),34),(14,23)),22))),(30,31)),15),(((3,16),((12,28),39)),(7,26))),((5,43),45)),11);
 736: 1 -4109.216309 -3713.201103 (0,(((((((((((((((1,19),41),38),(17,25)),((6,18),(10,36))),(4,8)),(((13,21),40),32)),33),((20,27),42)),(35,37)),(29,44)),(2,((((9,34),24),(14,23)),22))),(30,31)),15),(((((3,16),((12,28),39)),7),26),((5,45),43))),11);
 737: 1 -4148.166016 -3722.854672 (0,(((((((((((((((1,19),41),(((((6,18),38),(10,36)),33),(17,25))),(((13,21),40),32)),(4,8)),((20,27),42)),(35,37)),(29,44)),(2,((((9,24),34),(14,23)),22))),(30,31)),15),26),7),((3,16),((12,28),39))),((5,45),43)),11);
 738: 2 -3502.87793 -3717.234203 (0,((((((((((((((((((1,19),41),38),(17,25)),((6,18),(10,36))),(((13,21),40),32)),(4,8)),33),(29,44)),(((20,27),42),(35,37))),(2,(((9,(24,34)),(14,23)),22))),(30,31)),15),26),7),((3,16),((12,28),39))),(5,45)),43),11);
 739: 1 -3719.910645 -3717.399469 (0,(((((((((((((((((1,19),41),(17,25)),((6,18),(10,36))),38),(((13,21),40),32)),(4,8)),33),((20,27),42)),(29,44)),(35,37)),(2,((((9,24),34),(14,23)),22))),(30,31)),15),(7,26)),((3,16),((12,28),39))),((5,45),43)),11);
 740: 1 -3768.357422 -3725.659865 (0,((((((((((((((((1,19),41),(((10,36),(17,25)),38)),(6,18)),(4,8)),(((13,21),32),40)),((20,27),42)),(35,37)),((29,44),33)),(2,((((9,24),34),(14,23)),22))),(30,31)),15),26),7),((3,16),((12,28),39))),((5,45),43)),11);
 741: 1 -3948.060547 -3718.132277 (0,(((((((((((((1,19),41),((((6,18),(10,36)),38),(17,25))),(((13,21),40),32)),(4,8)),33),((20,27),42)),(35,37)),(2,((((9,24),34),(14,23)),22))),(29,44)),(30,31)),(((((3,16),((12,28),39)),7),26),15)),((5,45),43)),11);
 742: 3 -3880.000732 -3719.469916 (0,(((((((((((((((((1,19),41),38),(17,25)),((6,18),(10,36))),(((13,21),40),32)),33),(4,8)),(29,44)),((20,27),42)),(35,37)),(2,((((9,24),34),(14,23)),22))),(30,31)),15),(7,26)),((5,45),43)),((3,16),((12,28),39))),11);
 743: 1 -3645.552246 -3718.418586 (0,((((((((((((((((1,19),41),38),(17,25)),((6,18),(10,36))),(4,8)),(((13,21),40),32)),((20,27),42)),(35,37)),((29,44),33)),(2,((((9,24),34),(14,23)),22))),(30,31)),((7,26),15)),((3,16),((12,28),39))),(5,45)),43),11);
 744: 1 -3866.204834 -3715.384701 (0,(((((((((((((((1,19),41),38),(17,25)),((6,18),(10,36))),((4,8),(((13,21),40),32))),33),((20,27),42)),(35,37)),(2,((((9,24),34),(14,23)),22))),(30,31)),(29,44)),((7,26),15)),((3,16),((12,28),39))),((5,45),43)),11);
 745: 1 -3498.21875 -3726.196521 (0,((((((((((((((1,19),((((((6,18),(10,36)),38),(17,25)),41),(((13,21),40),32))),(4,8)),((20,27),42)),(35,37)),33),(29,44)),(2,(((9,34),((14,23),24)),22))),(30,31)),15),26),7),((3,16),((12,28),39))),((5,45),43)),11);
 746: 1 -3778.468018 -3718.658756 (0,(((((((((((((((1,19),41),((((6,18),(10,36)),33),((17,25),38))),(((13,21),40),32)),(4,8)),((20,27),42)),(35,37)),(29,44)),(2,((((9,24),34),(14,23)),22))),(30,31)),15),26),7),((3,16),((12,28),39))),((5,45),43)),11);
 747: 2 -3457.982666 -3712.046658 (0,((((((((((((((((1,19),41),(17,25)),(((6,18),(10,36)),38)),(((13,21),40),32)),(4,8)),33),((20,27),42)),(35,37)),(29,44)),(2,((((9,24),34),(14,23)),22))),(30,31)),15),(7,26)),((3,16),((12,28),39))),((5,45),43)),11);
 748: 5 -3519.263184 -3714.801796 (0,(((((((((((((((1,19),41),(((((6,18),(10,36)),38),33),(17,25))),(((13,21),40),32)),(4,8)),((20,27),42)),(35,37)),(29,44)),(2,((((9,24),34),(14,23)),22))),(30,31)),15),26),7),((3,16),((12,28),39))),((5,45),43)),11);
 749: 1 -3733.76123 -3719.341022 (0,((((((((((((1,19),41),(((6,18),(10,36)),((17,25),38))),(4,8)),(((13,21),32),40)),((20,27),42)),(35,37)),((29,44),33)),((2,(((9,(24,34)),(14,23)),22)),(30,31))),((7,26),15)),((3,16),((12,28),39))),((5,45),43)),11);
 750: 2 -4096.993652 -3714.606044 (0,(((((((((((((1,19),41),((((6,18),(10,36)),38),(17,25))),(4,8)),(((13,21),40),32)),33),((20,27),42)),(35,37)),(29,44)),(2,((((9,34),24),(14,23)),22))),(30,31)),15),(((((3,16),((12,28),39)),7),26),((5,45),43))),11);
 751: 4 -3660.394043 -3720.338727 (0,(((((((((((((((1,19),41),((((6,18),(10,36)),38),(17,25))),(((13,21),40),32)),(4,8)),((20,27),42)),(35,37)),((29,44),33)),((2,(((9,24),34),(14,23))),22)),(30,31)),15),7),26),((3,16),((12,28),39))),((5,45),43)),11);
 752: 2 -3934.472656 -3719.469916 (0,(((((((((((((((((1,19),41),38),(17,25)),((6,18),(10,36))),(((13,21),40),32)),33),(4,8)),(29,44)),((20,27),42)),(35,37)),(2,((((9,24),34),(14,23)),22))),(30,31)),15),(7,26)),((5,45),43)),((3,16),((12,28),39))),11);
 753: 1 -3842.100586 -3722.137113 (0,(((((((((((((((1,19),41),38),(17,25)),((6,18),(10,36))),((4,8),(((13,21),40),32))),33),((20,27),42)),(35,37)),((2,(((9,24),34),(14,23))),22)),(29,44)),(30,31)),((7,26),15)),((3,16),((12,28),39))),((5,45),43)),11);
 754: 4 -3805.398193 -3720.633963 (0,(((((((((((((((1,19),((17,25),38)),41),((6,18),(10,36))),(4,8)),(((13,21),40),32)),((20,42),27)),(35,37)),((29,44),33)),((2,((((9,24),34),(14,23)),22)),(30,31))),26),7),15),((3,16),((12,28),39))),((5,45),43)),11);
 755: 1 -3496.735596 -3725.140461 (0,(((((((((((((1,19),(((6,18),(10,36)),38)),(17,25)),(4,8)),((((13,21),40),32),41)),((20,27),42)),(35,37)),((29,44),33)),((2,((((9,34),24),(14,23)),22)),(30,31))),(7,26)),15),((3,16),((12,28),39))),((5,45),43)),11);
 756: 3 -3410.90332 -3721.397774 (0,((((((((((((1,19),41),((((6,18),(10,36)),38),(17,25))),(((13,21),40),32)),(4,8)),((20,27),42)),(35,37)),((29,44),33)),(((2,22),(((9,24),34),(14,23))),(30,31))),((7,26),15)),((3,16),((12,28),39))),((5,45),43)),11);
 757: 5 -3735.894287 -3719.220133 (0,(((((((((((((((((1,19),41),38),(17,25)),((6,18),(10,36))),((4,8),(((13,21),40),32))),33),((20,27),42)),(35,37)),(29,44)),((2,(((9,24),34),(14,23))),22)),(30,31)),((3,16),((12,28),39))),7),26),15),((5,45),43)),11);
 758: 2 -3329.124512 -3716.77246 (0,((((((((((((((1,19),41),(((((6,18),(10,36)),38),33),(17,25))),(((13,21),40),32)),(4,8)),((20,27),42)),(35,37)),(29,44)),((2,((((9,24),34),(14,23)),22)),(30,31))),15),26),7),((3,16),((12,28),39))),((5,45),43)),11);
 759: 7 -3618.875977 -3713.202753 (0,(((((((((((((1,19),41),((((6,18),(10,36)),38),(17,25))),((4,8),(((13,21),40),32))),((20,27),42)),(35,37)),((29,44),33)),((2,((((9,24),34),(14,23)),22)),(30,31))),15),7),26),((3,16),((12,28),39))),((5,45),43)),11);
 760: 2 -3525.800293 -3718.194211 (0,((((((((((((((((((1,19),41),38),(17,25)),((6,18),(10,36))),(((13,21),40),32)),(4,8)),((20,27),42)),(35,37)),((29,44),33)),(2,(((9,(24,34)),(14,23)),22))),(30,31)),15),26),7),((3,16),((12,28),39))),(5,45)),43),11);
 761: 4 -3647.046875 -3717.674804 (0,((((((((((((((((1,19),41),38),(17,25)),((6,18),((10,36),(((13,21),40),32)))),(4,8)),33),(29,44)),(((20,27),42),(35,37))),(2,((((9,24),34),(14,23)),22))),(30,31)),15),26),7),((3,16),((12,28),39))),((5,45),43)),11);
 762: 1 -3723.777832 -3724.91731 (0,((((((((((((1,19),41),(((6,18),(10,36)),((17,25),38))),(4,8)),(((13,21),40),32)),((20,27),42)),(35,37)),((29,44),33)),(((2,((9,(24,34)),(14,23))),22),(30,31))),((7,26),15)),((3,16),((12,28),39))),((5,45),43)),11);
 763: 4 -3539.781738 -3723.22435 (0,((((((((((((((((((1,19),41),38),(17,25)),(10,36)),(6,18)),33),(((13,21),40),32)),(4,8)),(29,44)),((20,27),42)),(35,37)),(2,((((9,24),34),(14,23)),22))),(30,31)),15),(7,26)),((3,16),((12,28),39))),((5,45),43)),11);
 764: 2 -3697.712646 -3718.817469 (0,((((((((((((((((1,19),41),38),(17,25)),((6,18),(10,36))),(((13,21),40),32)),33),(4,8)),(29,44)),((20,27),42)),(35,37)),(2,((((9,24),34),(14,23)),22))),(30,31)),15),(((3,16),((12,28),39)),(7,26))),((5,45),43)),11);
 765: 2 -4012.94165 -3713.924767 (0,((((((((((((((((1,19),41),(17,25)),38),((6,18),(10,36))),((4,8),(((13,21),40),32))),33),(29,44)),(((20,27),42),(35,37))),(2,((((9,34),24),(14,23)),22))),(30,31)),15),26),7),((3,16),((12,28),39))),((5,45),43)),11);
 766: 1 -3657.858643 -3713.201103 (0,(((((((((((((((1,19),41),38),(17,25)),((6,18),(10,36))),(4,8)),(((13,21),40),32)),33),((20,27),42)),(35,37)),(29,44)),(2,((((9,34),24),(14,23)),22))),(30,31)),15),(((((3,16),((12,28),39)),7),26),((5,45),43))),11);
 767: 1 -4149.863281 -3716.886438 (0,(((((((((((((((1,19),41),38),(17,25)),((6,18),(10,36))),(4,8)),(((13,21),40),32)),33),((20,27),42)),(35,37)),((2,(((9,(24,34)),(14,23)),22)),(30,31))),(29,44)),15),((((3,16),((12,28),39)),7),26)),((5,45),43)),11);
 768: 1 -3353.760986 -3729.722831 (0,(((((((((((((((((1,19),41),38),(17,25)),(((13,21),40),32)),(((4,8),(10,36)),(6,18))),33),((20,27),42)),(35,37)),(29,44)),(2,((((9,24),34),(14,23)),22))),(30,31)),15),26),7),((3,16),((12,28),39))),((5,45),43)),11);
 769: 2 -3594.949707 -3716.961919 (0,((((((((((((((((1,19),41),38),(17,25)),((6,18),(10,36))),(((13,21),40),32)),(4,8)),((20,27),42)),(35,37)),33),(29,44)),(2,((((9,34),24),(14,23)),22))),(30,31)),((3,16),((12,28),39))),(7,(15,26))),((5,45),43)),11);
 770: 2 -3668.688965 -3712.523581 (0,(((((((((((((1,19),41),(((((6,18),(10,36)),38),(17,25)),(((13,21),40),32))),(4,8)),((20,27),42)),(35,37)),((29,44),33)),(2,((((9,34),24),(14,23)),22))),(30,31)),15),26),(((3,16),((12,28),39)),7)),((5,45),43)),11);
 771: 4 -3374.316406 -3717.48938 (0,(((((((((((((1,19),41),((((6,18),(10,36)),38),(17,25))),(((13,21),40),32)),(4,8)),((20,27),42)),(35,37)),((29,44),33)),((2,((((9,24),34),(14,23)),22)),(30,31))),(7,(15,26))),((3,16),((12,28),39))),(5,45)),43),11);
 772: 1 -3718.174316 -3719.882009 (0,((((((((((((((((1,19),41),38),(17,25)),(((6,18),(10,36)),33)),(((13,21),40),32)),(4,8)),(29,44)),((20,27),42)),(35,37)),(2,((((9,24),34),(14,23)),22))),(30,31)),15),(7,26)),((3,16),((12,28),39))),((5,45),43)),11);
 773: 1 -3602.982178 -3729.516053 (0,((((((((((((((((1,19),41),(17,25)),(((6,18),(10,36)),38)),(((13,21),40),32)),(4,8)),33),((20,27),42)),(29,44)),((2,(((9,(24,34)),(14,23)),22)),(35,37))),7),(30,31)),26),15),((3,16),((12,28),39))),((5,45),43)),11);
 774: 1 -3428.369629 -3714.666032 (0,(((((((((((((((1,19),41),38),(17,25)),((6,18),(10,36))),((4,8),(((13,21),40),32))),33),((20,27),42)),(35,37)),(2,((((9,24),34),(14,23)),22))),(29,44)),(30,31)),((3,16),((12,28),39))),((7,26),15)),((5,45),43)),11);
 775: 1 -3582.663086 -3718.135794 (0,(((((((((((((((1,19),41),(17,25)),38),((6,18),(10,36))),(4,8)),(((13,21),40),32)),33),(29,44)),(((20,27),42),(35,37))),((2,((((9,24),34),(14,23)),22)),(30,31))),26),7),(((3,16),((12,28),39)),15)),((5,45),43)),11);
 776: 1 -3492.844727 -3716.157319 (0,((((((((((((((1,19),41),(((((6,18),(10,36)),38),33),(17,25))),(((13,21),40),32)),(4,8)),((20,27),42)),(35,37)),(29,44)),(2,((((9,24),34),(14,23)),22))),(30,31)),15),26),(((3,16),((12,28),39)),7)),((5,45),43)),11);
 777: 2 -3491.877441 -3719.115147 (0,(((((((((((((((1,19),41),38),((6,18),(10,36))),(17,25)),(((13,21),40),32)),(4,8)),((20,27),42)),(35,37)),((29,44),33)),(2,((((9,34),24),(14,23)),22))),(30,31)),((3,16),((12,28),39))),(7,(15,26))),((5,45),43)),11);
 778: 1 -3673.869141 -3715.442436 (0,((((((((((((((((1,19),(38,41)),(17,25)),((6,18),(10,36))),((4,8),(((13,21),40),32))),33),((20,27),42)),(29,44)),(35,37)),(2,((((9,24),34),(14,23)),22))),(30,31)),7),15),26),((3,16),((12,28),39))),((5,45),43)),11);
 779: 4 -3776.418213 -3717.610694 (0,(((((((((((((((1,19),41),38),(17,25)),((6,18),(10,36))),(4,8)),(((13,21),40),32)),33),((20,27),42)),(35,37)),((2,((((9,24),34),(14,23)),22)),(29,44))),(30,31)),15),((((3,16),((12,28),39)),7),26)),((5,45),43)),11);
 780: 1 -3255.726074 -3713.201103 (0,(((((((((((((((1,19),41),38),(17,25)),((6,18),(10,36))),(4,8)),(((13,21),40),32)),33),((20,27),42)),(35,37)),(29,44)),(2,((((9,34),24),(14,23)),22))),(30,31)),15),(((((3,16),((12,28),39)),7),26),((5,45),43))),11);
 781: 2 -4081.66748 -3715.157952 (0,(((((((((((((((1,19),(((((6,18),(10,36)),38),(17,25)),41)),(((13,21),40),32)),(4,8)),33),(20,(27,42))),(35,37)),(29,44)),(2,((((9,34),24),(14,23)),22))),(30,31)),15),26),7),((3,16),((12,28),39))),((5,45),43)),11);
 782: 2 -3668.925537 -3715.192682 (0,(((((((((((((((1,19),41),((((6,18),(10,36)),38),((17,25),33))),(((13,21),40),32)),(4,8)),((20,27),42)),(35,37)),(29,44)),(2,((((9,24),34),(14,23)),22))),(30,31)),15),26),7),((3,16),((12,28),39))),((5,45),43)),11);
 783: 1 -3706.346436 -3721.229335 (0,(((((((((((((((1,19),41),(((((6,18),(10,36)),38),33),(17,25))),(((13,21),40),32)),(4,8)),((20,27),42)),(35,37)),(2,((((9,24),34),(14,23)),22))),(29,44)),(30,31)),15),26),7),((3,16),((12,28),39))),((5,45),43)),11);
 784: 9 -3553.633789 -3718.746588 (0,(((((((((((((((((1,19),41),38),(17,25)),(10,36)),(6,18)),(4,8)),(((13,21),40),32)),33),(29,44)),(((20,27),42),(35,37))),(2,((((9,24),34),(14,23)),22))),(30,31)),15),(7,26)),((3,16),((12,28),39))),((5,45),43)),11);
 785: 1 -3491.025391 -3723.787288 (0,((((((((((((((1,19),(((((6,18),(10,36)),38),(17,25)),41)),(((13,21),40),32)),(4,8)),((20,27),42)),33),(35,37)),(29,44)),((2,(((9,34),24),(14,23))),22)),(30,31)),15),(7,26)),((3,16),((12,28),39))),((5,45),43)),11);
 786: 1 -3722.568115 -3722.320106 (0,((((((((((((((((1,19),41),((((6,18),(10,36)),38),(17,25))),(((13,21),40),32)),(4,8)),((20,27),42)),33),(30,31)),(35,37)),(2,((((9,24),34),(14,23)),22))),(29,44)),15),7),26),((3,16),((12,28),39))),((5,45),43)),11);
 787: 2 -3393.9375 -3726.946182 (0,(((((((((((((((1,19),41),(17,25)),38),((6,18),(10,36))),((4,8),(((13,21),40),32))),33),((20,27),42)),(35,37)),(29,44)),(2,((((9,24),34),(14,23)),22))),(30,31)),15),(((((3,16),((12,28),39)),7),26),(5,45))),43),11);
 788: 2 -3543.537598 -3716.552988 (0,((((((((((((((1,19),(((((6,18),(10,36)),38),(17,25)),41)),(((13,21),40),32)),(4,8)),((20,27),42)),((29,44),33)),(35,37)),(2,((((9,24),34),(14,23)),22))),(30,31)),15),26),7),((3,16),((12,28),39))),((5,45),43)),11);
 789: 4 -3778.779785 -3711.041094 (0,(((((((((((((((((1,19),41),38),(17,25)),((6,18),(10,36))),(((13,21),40),32)),(4,8)),33),((20,27),42)),(35,37)),(29,44)),((2,((((9,24),34),(14,23)),22)),(30,31))),15),26),7),((3,16),((12,28),39))),((5,45),43)),11);
 790: 1 -3396.321777 -3717.050129 (0,(((((((((((((((1,19),41),(((((6,18),(10,36)),33),38),(17,25))),(((13,21),40),32)),(4,8)),((20,27),42)),(35,37)),(29,44)),(2,((((9,24),34),(14,23)),22))),(30,31)),15),26),7),((3,16),((12,28),39))),((5,45),43)),11);
 791: 3 -3558.786377 -3715.917808 (0,((((((((((((((1,19),(((((6,18),(10,36)),38),41),(17,25))),(((13,21),40),32)),(4,8)),((20,27),42)),33),(35,37)),(29,44)),(2,((((9,34),24),(14,23)),22))),(30,31)),15),(7,26)),((3,16),((12,28),39))),((5,45),43)),11);
 792: 2 -3582.977539 -3721.550477 (0,((((((((((((((((1,19),41),38),(17,25)),(((13,21),40),32)),((4,8),((6,18),(10,36)))),33),((20,27),42)),(35,37)),(29,44)),((2,((((9,24),34),(14,23)),22)),(30,31))),15),26),7),((3,16),((12,28),39))),((5,45),43)),11);
 793: 1 -3941.697266 -3727.442636 (0,(((((((((((((((((1,19),41),38),(17,25)),(((13,21),40),32)),(((4,8),(6,18)),(10,36))),33),((20,27),42)),(35,37)),(29,44)),(2,((((9,24),34),(14,23)),22))),(30,31)),15),26),7),((3,16),((12,28),39))),((5,45),43)),11);
 794: 6 -3730.446289 -3714.893439 (0,((((((((((((((1,19),41),(((((6,18),(10,36)),38),33),(17,25))),(((13,21),40),32)),(4,8)),((20,27),42)),(35,37)),(29,44)),(2,((((9,24),34),(14,23)),22))),(30,31)),15),(7,26)),((3,16),((12,28),39))),((5,45),43)),11);
 795: 1 -3527.269287 -3717.812929 (0,((((((((((((((((((1,19),41),38),(17,25)),(10,36)),(6,18)),((4,8),(((13,21),40),32))),33),((20,27),42)),(35,37)),(29,44)),(2,((((9,24),34),(14,23)),22))),(30,31)),((3,16),((12,28),39))),7),26),15),((5,45),43)),11);
 796: 5 -3422.042725 -3710.961253 (0,((((((((((((((1,19),41),((((6,18),(10,36)),38),(17,25))),(((13,21),40),32)),(4,8)),((20,27),42)),(35,37)),((29,44),33)),(2,((((9,34),24),(14,23)),22))),(30,31)),15),(7,26)),((3,16),((12,28),39))),((5,45),43)),11);
 797: 1 -3712.571533 -3728.662964 (0,(((((((((((((((1,19),41),(((10,36),(17,25)),38)),((4,8),(6,18))),(((13,21),40),32)),((20,27),42)),(35,37)),((29,44),33)),(2,((((9,24),34),(14,23)),22))),(30,31)),15),26),7),((3,16),((12,28),39))),((5,45),43)),11);
 798: 1 -3734.592285 -3716.534695 (0,((((((((((((1,19),41),(((((6,18),(10,36)),38),(17,25)),(((13,21),40),32))),(4,8)),33),((20,27),42)),(35,37)),(29,44)),(2,((((9,24),34),(14,23)),22))),(30,31)),15),((((3,16),((12,28),39)),(7,26)),((5,45),43))),11);
 799: 2 -3844.027344 -3723.784386 (0,(((((((((((((((1,19),41),(((6,18),(10,36)),38)),(17,25)),33),((((13,21),40),32),((20,27),42))),((4,8),(35,37))),(29,44)),(2,((((9,24),34),(14,23)),22))),(30,31)),15),26),7),((5,45),43)),((3,16),((12,28),39))),11);
 800: 1 -3707.008301 -3723.609933 (0,((((((((((((((((1,19),(((10,36),(17,25)),38)),41),(6,18)),(4,8)),(((13,21),40),32)),((20,27),42)),(35,37)),((29,44),33)),(2,((((9,24),34),(14,23)),22))),(30,31)),15),26),7),((3,16),((12,28),39))),((5,45),43)),11);
 801: 1 -3974.20166 -3720.686999 (0,(((((((((((((((((((1,19),41),(17,25)),38),(10,36)),(6,18)),(4,8)),(((13,21),40),32)),((20,27),42)),(35,37)),33),(29,44)),(2,((((9,24),34),(14,23)),22))),(30,31)),15),26),7),((3,16),((12,28),39))),((5,45),43)),11);
 802: 3 -3701.422852 -3716.610751 (0,((((((((((((((1,19),41),((((6,18),(10,36)),38),(17,25))),(4,8)),((13,21),(32,40))),33),((20,27),42)),(35,37)),(29,44)),(2,((((9,34),24),(14,23)),22))),(30,31)),15),((((3,16),((12,28),39)),7),26)),((5,45),43)),11);
 803: 3 -3521.777344 -3719.796585 (0,(((((((((((((((1,19),41),(((13,21),40),32)),((((6,18),(10,36)),(33,38)),(17,25))),(4,8)),((20,27),42)),(35,37)),(29,44)),(2,((((9,24),34),(14,23)),22))),(30,31)),15),26),7),((3,16),((12,28),39))),((5,45),43)),11);
 804: 6 -3852.67334 -3713.808836 (0,((((((((((((((1,19),(((13,21),40),32)),(((((6,18),(10,36)),38),(17,25)),41)),(4,8)),((20,27),42)),(35,37)),((29,44),33)),(2,((((9,24),34),(14,23)),22))),(30,31)),15),26),7),((3,16),((12,28),39))),((5,45),43)),11);
 805: 1 -3512.044434 -3727.033199 (0,(((((((((((((((1,19),41),((6,18),((10,36),(((17,25),38),33)))),(((13,21),40),32)),(4,8)),((20,27),42)),(35,37)),(29,44)),(2,((((9,24),34),(14,23)),22))),(30,31)),15),26),7),((3,16),((12,28),39))),((5,45),43)),11);
 806: 1 -3822.358154 -3719.206883 (0,((((((((((((((1,19),(((((6,18),(10,36)),38),(17,25)),41)),(((13,21),40),32)),(4,8)),((20,27),42)),(35,37)),(2,((((9,24),34),(14,23)),22))),((29,44),33)),(30,31)),15),26),7),((3,16),((12,28),39))),((5,45),43)),11);
 807: 5 -3618.590088 -3717.425355 (0,((((((((((((((1,19),((((6,18),(10,36)),38),(17,25))),41),(((13,21),40),32)),(4,8)),((20,27),42)),(35,37)),((29,44),33)),(30,31)),(2,((((9,24),34),(14,23)),22))),15),(7,26)),((3,16),((12,28),39))),((5,45),43)),11);
 808: 1 -3530.638184 -3723.626448 (0,((((((((((((((1,19),(((((6,18),(10,36)),38),(17,25)),41)),(((13,21),40),32)),(4,8)),((20,27),42)),33),(35,37)),(29,44)),((2,22),(((9,34),24),(14,23)))),(30,31)),15),(7,26)),((3,16),((12,28),39))),((5,45),43)),11);
 809: 4 -3749.671143 -3717.6378 (0,(((((((((((((((((1,19),41),(17,25)),38),((6,18),(10,36))),33),(((13,21),40),32)),(4,8)),(29,44)),((20,27),42)),(35,37)),(2,((((9,34),24),(14,23)),22))),(30,31)),15),(7,26)),((3,16),((12,28),39))),((5,45),43)),11);
 810: 4 -4047.65625 -3711.57977 (0,((((((((((((((((((1,19),41),38),(17,25)),((6,18),(10,36))),(((13,21),40),32)),(4,8)),33),((20,42),27)),(35,37)),(29,44)),(2,(((9,(24,34)),(14,23)),22))),(30,31)),15),26),7),((3,16),((12,28),39))),((5,45),43)),11);
 811: 1 -3277.494873 -3714.606044 (0,(((((((((((((1,19),41),((((6,18),(10,36)),38),(17,25))),(4,8)),(((13,21),40),32)),33),((20,27),42)),(35,37)),(29,44)),(2,((((9,34),24),(14,23)),22))),(30,31)),15),(((((3,16),((12,28),39)),7),26),((5,45),43))),11);
 812: 1 -3534.531006 -3723.626448 (0,((((((((((((((1,19),(((((6,18),(10,36)),38),(17,25)),41)),(((13,21),40),32)),(4,8)),((20,27),42)),33),(35,37)),(29,44)),((2,22),(((9,34),24),(14,23)))),(30,31)),15),(7,26)),((3,16),((12,28),39))),((5,45),43)),11);
 813: 1 -3937.018066 -3736.216445 (0,((((((((((1,19),(((13,21),40),32)),(((((6,18),(10,36)),38),(17,25)),41)),((20,27),42)),((4,8),(35,37))),(30,31)),(((2,((((9,24),34),(14,23)),22)),33),(29,44))),((7,15),26)),((3,16),((12,28),39))),((5,45),43)),11);
 814: 1 -3543.010742 -3715.941276 (0,((((((((((((((((1,19),41),(((13,21),40),32)),(17,25)),(((6,18),(10,36)),38)),(4,8)),33),((20,27),42)),(35,37)),(29,44)),((2,((((9,24),34),(14,23)),22)),(30,31))),7),15),26),((3,16),((12,28),39))),((5,45),43)),11);
 815: 1 -3836.666748 -3720.665725 (0,((((((((((((((((1,19),41),((((6,18),(10,36)),38),(17,25))),(((13,21),40),32)),33),(4,8)),(29,44)),((20,27),42)),(35,37)),(2,((((9,24),34),(14,23)),22))),(30,31)),15),26),7),((3,16),((12,28),39))),((5,45),43)),11);
 816: 1 -3786.060059 -3723.011589 (0,((((((((((((((((((1,19),41),38),(17,25)),((6,18),(10,36))),(((13,21),40),32)),(4,8)),33),((20,27),42)),(35,37)),(29,44)),((2,(((9,24),34),(14,23))),22)),(30,31)),((3,16),((12,28),39))),7),26),((5,45),43)),15),11);
 817: 1 -3619.513184 -3732.899798 (0,((((((((((((((1,19),41),(((6,18),(10,36)),38)),(17,25)),33),((((13,21),40),32),((20,27),42))),((4,8),(35,37))),(29,44)),(2,(((((9,34),24),23),14),22))),15),(30,31)),(7,26)),((3,16),((12,28),39))),((5,45),43)),11);
 818: 2 -3653.357422 -3717.623387 (0,(((((((((((((1,19),41),(((6,18),(10,36)),((17,25),38))),(4,8)),(((13,21),40),32)),((20,27),42)),(35,37)),33),(29,44)),((2,(((9,(24,34)),(14,23)),22)),(30,31))),((7,26),15)),((3,16),((12,28),39))),((5,45),43)),11);
 819: 1 -3599.384521 -3714.020594 (0,((((((((((((((1,19),(((((6,18),(10,36)),38),(17,25)),41)),(((13,21),40),32)),(4,8)),33),((20,27),42)),(35,37)),(29,44)),((2,((((9,24),34),(14,23)),22)),(30,31))),15),26),7),((3,16),((12,28),39))),((5,45),43)),11);
 820: 1 -4134.259277 -3720.399858 (0,((((((((((((((((1,19),41),((((6,18),(10,36)),38),(17,25))),(((13,21),40),32)),(4,8)),((20,27),42)),(35,37)),((29,44),33)),(2,((((9,24),34),(14,23)),22))),(30,31)),15),7),26),((3,16),((12,28),39))),(5,45)),43),11);
 821: 2 -3857.370117 -3714.470351 (0,((((((((((((((1,19),(((((6,18),(10,36)),38),(17,25)),41)),(((13,21),40),32)),(4,8)),33),((20,27),42)),(35,37)),(29,44)),(2,((((9,34),24),(14,23)),22))),(30,31)),15),26),(((3,16),((12,28),39)),7)),((5,45),43)),11);
 822: 1 -3828.616455 -3714.602055 (0,(((((((((((((((1,19),((((6,18),(10,36)),((17,25),38)),41)),(((13,21),40),32)),(4,8)),33),((20,27),42)),(35,37)),(29,44)),(2,((((9,34),24),(14,23)),22))),(30,31)),15),26),7),((3,16),((12,28),39))),((5,45),43)),11);
 823: 2 -3860.411621 -3730.828329 (0,(((((((((((((((((1,19),41),38),((10,36),(17,25))),(6,18)),(((13,21),40),32)),(4,8)),((20,27),42)),(35,37)),((29,44),33)),(2,(((9,34),((14,23),24)),22))),(30,31)),15),26),7),((3,16),((12,28),39))),((5,45),43)),11);
 824: 1 -3428.39917 -3718.819256 (0,(((((((((((((((((1,19),41),38),(17,25)),((6,18),(10,36))),(((13,21),40),32)),33),(4,8)),(29,44)),((20,27),42)),(35,37)),(2,((((9,24),34),(14,23)),22))),(30,31)),15),((3,16),((12,28),39))),(7,26)),((5,45),43)),11);
 825: 1 -3343.818604 -3729.898213 (0,((((((((((((((((((1,19),41),38),(17,25)),(10,36)),(4,8)),(6,18)),(((13,21),40),32)),((20,27),42)),(35,37)),((29,44),33)),(2,((((9,24),34),(14,23)),22))),(30,31)),15),26),7),((3,16),((12,28),39))),((5,45),43)),11);
 826: 6 -3696.780273 -3715.426799 (0,((((((((((((((((1,19),41),38),(17,25)),((6,18),(10,36))),(4,8)),(((13,21),40),32)),((29,44),33)),(((20,27),42),(35,37))),(2,(((9,(24,34)),(14,23)),22))),(30,31)),15),26),7),((3,16),((12,28),39))),((5,45),43)),11);
 827: 5 -3814.345947 -3712.700096 (0,(((((((((((((1,19),(((((6,18),(10,36)),38),(17,25)),41)),(((13,21),40),32)),(4,8)),((20,27),42)),(35,37)),((29,44),33)),(2,((((9,24),34),(14,23)),22))),(30,31)),15),(7,26)),((3,16),((12,28),39))),((5,45),43)),11);
 828: 1 -3713.888672 -3722.181828 (0,((((((((((((((1,19),((((6,18),(10,36)),(((17,25),38),33)),41)),(((13,21),40),32)),(4,8)),((20,27),42)),(35,37)),(29,44)),(2,((((9,24),34),(14,23)),22))),(30,31)),15),26),7),((3,16),((12,28),39))),((5,45),43)),11);
 829: 3 -3734.657959 -3720.660791 (0,((((((((((((((((1,19),38),41),(17,25)),(((6,18),(10,36)),(((13,21),40),32))),(4,8)),33),(29,44)),(((20,27),42),(35,37))),(2,((((9,24),34),(14,23)),22))),(30,31)),15),26),7),((3,16),((12,28),39))),((5,45),43)),11);
 830: 1 -3455.599121 -3715.05895 (0,((((((((((((1,19),(((((6,18),(10,36)),38),(17,25)),41)),(((13,21),40),32)),(4,8)),33),((20,27),42)),(35,37)),(29,44)),(2,((((9,24),34),(14,23)),22))),(30,31)),(((((3,16),((12,28),39)),7),26),15)),((5,45),43)),11);
 831: 3 -4139.476074 -3715.206956 (0,((((((((((((((1,19),(((((6,18),(10,36)),38),(17,25)),41)),(((13,21),40),32)),(4,8)),((20,42),27)),(35,37)),((29,44),33)),(2,((((9,24),34),(14,23)),22))),(30,31)),15),26),7),((3,16),((12,28),39))),((5,45),43)),11);
 832: 1 -3711.432373 -3725.554294 (0,(((((((((((((((((((1,19),41),(17,25)),38),(10,36)),(6,18)),(4,8)),(((13,21),40),32)),((20,27),42)),(35,37)),((29,44),33)),(2,((((9,24),34),(14,23)),22))),(30,31)),15),26),7),((3,16),((12,28),39))),43),(5,45)),11);
 833: 1 -3658.792969 -3716.556596 (0,((((((((((((((((1,19),41),38),(17,25)),((6,18),(10,36))),(((13,21),40),32)),(4,8)),33),((20,27),42)),((30,31),(35,37))),(29,44)),(2,((((9,34),24),(14,23)),22))),7),(15,26)),((3,16),((12,28),39))),((5,45),43)),11);
 834: 2 -3850.807617 -3725.840495 (0,((((((((((((((((1,19),41),(17,25)),38),((6,18),(10,36))),(4,8)),(((13,21),40),32)),33),(29,44)),(((20,27),42),(35,37))),((2,((((9,24),(14,23)),34),22)),(30,31))),26),7),15),((3,16),((12,28),39))),((5,45),43)),11);
 835: 3 -3571.772949 -3715.566031 (0,(((((((((((((((1,19),41),((((6,18),(10,36)),38),(17,25))),(((13,21),40),32)),(4,8)),((20,27),42)),(35,37)),(2,((((9,34),24),(14,23)),22))),((29,44),33)),(30,31)),7),15),26),((3,16),((12,28),39))),((5,45),43)),11);
 836: 1 -3734.19043 -3720.670829 (0,((((((((((((((1,19),((((((6,18),(10,36)),38),33),(17,25)),(((13,21),40),32))),41),(4,8)),((20,27),42)),(35,37)),(29,44)),(2,((((9,24),34),(14,23)),22))),(30,31)),15),26),7),((3,16),((12,28),39))),((5,45),43)),11);
 837: 3 -3881.036377 -3718.194211 (0,((((((((((((((((((1,19),41),38),(17,25)),((6,18),(10,36))),(((13,21),40),32)),(4,8)),((20,27),42)),(35,37)),((29,44),33)),(2,(((9,(24,34)),(14,23)),22))),(30,31)),15),26),7),((3,16),((12,28),39))),(5,45)),43),11);
 838: 1 -3744.349121 -3713.201103 (0,(((((((((((((((1,19),41),38),(17,25)),((6,18),(10,36))),(4,8)),(((13,21),40),32)),33),((20,27),42)),(35,37)),(29,44)),(2,((((9,34),24),(14,23)),22))),(30,31)),15),(((((3,16),((12,28),39)),7),26),((5,45),43))),11);
 839: 1 -3893.396484 -3728.81848 (0,((((((((((((((1,19),41),38),((((4,8),(6,18)),(10,36)),(((13,21),40),32))),(17,25)),33),((20,27),42)),((29,44),(35,37))),((2,((((9,24),34),(14,23)),22)),(30,31))),15),26),7),((3,16),((12,28),39))),((5,45),43)),11);
 840: 1 -3320.192871 -3721.211071 (0,(((((((((((((((((1,19),41),(17,25)),38),((6,18),(10,36))),(4,8)),(((13,21),40),32)),33),(29,44)),(((20,27),42),(35,37))),((2,((((9,24),34),(14,23)),22)),(30,31))),26),7),15),((3,16),((12,28),39))),(5,45)),43),11);
 841: 6 -3645.66748 -3711.912148 (0,((((((((((((((1,19),41),((((6,18),(10,36)),38),(17,25))),(((13,21),40),32)),(4,8)),((20,27),42)),(35,37)),((29,44),33)),(2,(((9,(24,34)),(14,23)),22))),(30,31)),15),26),(((3,16),((12,28),39)),7)),((5,45),43)),11);
 842: 2 -3881.457275 -3714.774928 (0,((((((((((((((1,19),(((((6,18),(10,36)),38),(17,25)),41)),(((13,21),40),32)),(4,8)),33),((20,27),42)),(35,37)),(29,44)),((2,((((9,34),24),(14,23)),22)),(30,31))),15),26),7),((3,16),((12,28),39))),((5,45),43)),11);
 843: 3 -3577.801758 -3729.542873 (0,((((((((((((((((((1,19),41),(4,8)),(((13,21),40),32)),(((6,18),(10,36)),38)),(17,25)),33),((20,27),42)),(35,37)),(29,44)),2),(((9,(24,34)),(14,23)),22)),(30,31)),15),7),26),((3,16),((12,28),39))),((5,45),43)),11);
 844: 2 -3667.682373 -3721.180876 (0,(((((((((((((((((1,19),41),38),(17,25)),((6,18),(10,36))),(4,8)),(((13,21),40),32)),33),((20,27),42)),(35,37)),(29,44)),((2,((((9,24),(14,23)),34),22)),(30,31))),15),26),7),((3,16),((12,28),39))),((5,45),43)),11);
 845: 1 -3814.142578 -3720.670829 (0,((((((((((((((1,19),((((((6,18),(10,36)),38),33),(17,25)),(((13,21),40),32))),41),(4,8)),((20,27),42)),(35,37)),(29,44)),(2,((((9,24),34),(14,23)),22))),(30,31)),15),26),7),((3,16),((12,28),39))),((5,45),43)),11);
 846: 2 -3677.646973 -3724.509271 (0,((((((((((((((((1,19),41),(((6,18),((10,36),38)),(17,25))),(((13,21),40),32)),(4,8)),33),((20,27),42)),(35,37)),(29,44)),(2,(((9,(24,34)),(14,23)),22))),(30,31)),15),26),7),(((3,16),39),(12,28))),((5,45),43)),11);
 847: 1 -3614.406738 -3716.886438 (0,(((((((((((((((1,19),41),38),(17,25)),((6,18),(10,36))),(4,8)),(((13,21),40),32)),33),((20,27),42)),(35,37)),((2,(((9,(24,34)),(14,23)),22)),(30,31))),(29,44)),15),((((3,16),((12,28),39)),7),26)),((5,45),43)),11);
 848: 4 -3438.80957 -3714.899271 (0,((((((((((((((1,19),41),((((((6,18),(10,36)),38),33),(17,25)),(((13,21),40),32))),(4,8)),((20,27),42)),(35,37)),(29,44)),(2,((((9,24),34),(14,23)),22))),(30,31)),15),26),7),((3,16),((12,28),39))),((5,45),43)),11);
 849: 3 -3492.620605 -3714.15447 (0,((((((((((((((((1,19),(38,41)),(17,25)),((6,18),(10,36))),(4,8)),(((13,21),40),32)),33),((20,27),42)),(35,37)),(29,44)),(2,((((9,24),34),(14,23)),22))),(30,31)),(15,26)),7),((3,16),((12,28),39))),((5,45),43)),11);
 850: 1 -3480.398438 -3729.569846 (0,(((((((((((((((1,19),(38,41)),(17,25)),(6,18)),(10,36)),(4,8)),(((13,21),40),32)),33),((20,27),42)),(35,37)),(29,44)),(2,((((9,24),34),(14,23)),22))),(30,31)),15),((((3,16),((12,28),39)),(7,26)),((5,45),43))),11);
 851: 3 -3902.726074 -3714.695671 (0,((((((((((((1,19),41),(((6,18),(10,36)),((17,25),38))),(((13,21),40),32)),(4,8)),((20,27),42)),(35,37)),((29,44),33)),((2,((((9,34),24),(14,23)),22)),(30,31))),((7,26),15)),((3,16),((12,28),39))),((5,45),43)),11);
 852: 3 -3818.580078 -3721.664669 (0,((((((((((((1,19),41),((((6,18),(10,36)),38),(17,25))),(((13,21),40),32)),(4,8)),((20,27),42)),(35,37)),((29,44),33)),(((2,(((9,24),34),(14,23))),22),(30,31))),((7,26),15)),((3,16),((12,28),39))),((5,45),43)),11);
 853: 2 -3904.165771 -3714.142897 (0,(((((((((((((((1,19),(((((6,18),(10,36)),38),(17,25)),41)),(4,8)),(((13,21),40),32)),33),((20,27),42)),(29,44)),(35,37)),(2,((((9,24),34),(14,23)),22))),(30,31)),15),26),7),((3,16),((12,28),39))),((5,45),43)),11);
 854: 1 -3666.211426 -3720.949392 (0,((((((((((((((((((1,19),41),38),(17,25)),(10,36)),(6,18)),(4,8)),(((13,21),32),40)),((20,27),42)),(35,37)),((29,44),33)),(2,((((9,24),34),(14,23)),22))),(30,31)),15),26),7),((3,16),((12,28),39))),((5,45),43)),11);
 855: 3 -3743.090576 -3727.033199 (0,(((((((((((((((1,19),41),((6,18),((10,36),(((17,25),38),33)))),(((13,21),40),32)),(4,8)),((20,27),42)),(35,37)),(29,44)),(2,((((9,24),34),(14,23)),22))),(30,31)),15),26),7),((3,16),((12,28),39))),((5,45),43)),11);
 856: 2 -3975.694824 -3720.420783 (0,((((((((((((((((1,19),(17,25)),41),38),((6,18),(10,36))),(4,8)),(((13,21),40),32)),33),(29,44)),(((20,27),42),(35,37))),((2,((((9,24),34),(14,23)),22)),(30,31))),26),7),15),((3,16),((12,28),39))),((5,45),43)),11);
 857: 2 -3914.9104 -3723.784386 (0,(((((((((((((((1,19),41),(((6,18),(10,36)),38)),(17,25)),33),((((13,21),40),32),((20,27),42))),((4,8),(35,37))),(29,44)),(2,((((9,24),34),(14,23)),22))),(30,31)),15),26),7),((5,45),43)),((3,16),((12,28),39))),11);
 858: 2 -3745.786621 -3719.47759 (0,(((((((((((((((1,19),41),(((((6,18),(10,36)),38),33),(17,25))),(((13,21),32),40)),(4,8)),((20,27),42)),(35,37)),(29,44)),(2,((((9,24),34),(14,23)),22))),(30,31)),15),26),7),((3,16),((12,28),39))),((5,45),43)),11);
 859: 5 -3951.242188 -3713.943247 (0,((((((((((((((((1,19),41),38),(17,25)),((6,18),(10,36))),(((13,21),40),32)),(4,8)),((20,27),42)),(35,37)),((29,44),33)),(2,((((9,24),34),(14,23)),22))),(30,31)),15),26),(((3,16),((12,28),39)),7)),((5,45),43)),11);
 860: 1 -3672.512939 -3725.392493 (0,(((((((((((((((((1,19),41),38),((10,36),(17,25))),(((13,21),40),32)),(6,18)),(4,8)),((20,27),42)),(35,37)),((29,44),33)),(2,((((9,34),24),(14,23)),22))),(30,31)),15),26),7),((3,16),((12,28),39))),((5,45),43)),11);
 861: 1 -3280.703125 -3722.697634 (0,((((((((((((((((1,19),41),38),(17,25)),(4,8)),(((6,18),(10,36)),(((13,21),40),32))),33),(29,44)),(((20,27),42),(35,37))),(2,((((9,24),34),(14,23)),22))),(30,31)),15),26),7),((3,16),((12,28),39))),((5,45),43)),11);
 862: 2 -4205.235352 -3716.741258 (0,((((((((((((((((1,19),41),38),(17,25)),((6,18),(10,36))),(4,8)),(((13,21),40),32)),33),((20,27),42)),(35,37)),(((2,((((9,24),34),(14,23)),22)),(30,31)),(29,44))),15),26),7),((3,16),((12,28),39))),((5,45),43)),11);
 863: 1 -3758.068604 -3713.201103 (0,(((((((((((((((1,19),41),38),(17,25)),((6,18),(10,36))),(4,8)),(((13,21),40),32)),33),((20,27),42)),(35,37)),(29,44)),(2,((((9,34),24),(14,23)),22))),(30,31)),15),(((((3,16),((12,28),39)),7),26),((5,45),43))),11);
 864: 3 -3735.724365 -3719.47759 (0,(((((((((((((((1,19),41),(((((6,18),(10,36)),38),33),(17,25))),(((13,21),32),40)),(4,8)),((20,27),42)),(35,37)),(29,44)),(2,((((9,24),34),(14,23)),22))),(30,31)),15),26),7),((3,16),((12,28),39))),((5,45),43)),11);
 865: 1 -3624.050293 -3727.442636 (0,(((((((((((((((((1,19),41),38),(17,25)),(((13,21),40),32)),(((4,8),(6,18)),(10,36))),33),((20,27),42)),(35,37)),(29,44)),(2,((((9,24),34),(14,23)),22))),(30,31)),15),26),7),((3,16),((12,28),39))),((5,45),43)),11);
 866: 1 -3413.066895 -3723.112626 (0,(((((((((((((((1,19),41),38),(17,25)),((6,18),(10,36))),(((13,21),40),32)),(4,8)),((20,27),42)),(35,37)),((29,44),33)),((2,22),(((9,34),24),(14,23)))),(30,31)),((3,16),((12,28),39))),(7,(15,26))),((5,45),43)),11);
 867: 2 -3686.195312 -3714.142897 (0,(((((((((((((((1,19),(((((6,18),(10,36)),38),(17,25)),41)),(4,8)),(((13,21),40),32)),33),((20,27),42)),(29,44)),(35,37)),(2,((((9,24),34),(14,23)),22))),(30,31)),15),26),7),((3,16),((12,28),39))),((5,45),43)),11);
 868: 6 -3752.012695 -3717.48938 (0,(((((((((((((1,19),41),((((6,18),(10,36)),38),(17,25))),(((13,21),40),32)),(4,8)),((20,27),42)),(35,37)),((29,44),33)),((2,((((9,24),34),(14,23)),22)),(30,31))),(7,(15,26))),((3,16),((12,28),39))),(5,45)),43),11);
 869: 3 -3648.552002 -3712.484079 (0,((((((((((((((((1,19),41),(17,25)),(((6,18),(10,36)),38)),(4,8)),(((13,21),40),32)),33),((20,27),42)),(35,37)),(29,44)),(2,((((9,24),34),(14,23)),22))),(30,31)),(7,26)),15),((3,16),((12,28),39))),((5,45),43)),11);
 870: 2 -3857.900391 -3715.897785 (0,((((((((((((((((((1,19),41),38),(17,25)),((6,18),(10,36))),(((13,21),40),32)),(4,8)),33),((20,27),42)),(35,37)),(29,44)),(2,((((9,34),24),(14,23)),22))),(30,31)),15),26),(((3,16),((12,28),39)),7)),(5,45)),43),11);
 871: 1 -3454.845459 -3716.197546 (0,((((((((((((((1,19),41),((((6,18),(10,36)),38),(17,25))),(((13,21),40),32)),(4,8)),((20,27),42)),(35,37)),(2,((((9,24),34),(14,23)),22))),((29,44),33)),(30,31)),15),(7,26)),((3,16),((12,28),39))),((5,45),43)),11);
 872: 1 -3879.374512 -3717.28335 (0,((((((((((((((((1,19),41),(17,25)),(((6,18),(10,36)),38)),((((13,21),40),32),33)),(4,8)),((20,27),42)),(35,37)),(29,44)),(2,((((9,34),24),(14,23)),22))),(30,31)),15),26),7),((3,16),((12,28),39))),((5,45),43)),11);
 873: 1 -3785.114014 -3750.722601 (0,(((((((((((((((((((1,19),41),(17,25)),38),(10,36)),(6,18)),(4,8)),(((13,21),40),32)),((20,27),42)),33),(29,44)),(35,37)),(2,((((9,34),24),(14,23)),22))),(30,31)),15),26),7),((3,16),(12,(28,39)))),((5,45),43)),11);
 874: 1 -3747.015137 -3728.973622 (0,((((((((((((((((1,19),41),((4,8),(((13,21),40),32))),(((6,18),(10,36)),38)),(17,25)),33),((20,27),42)),(35,37)),(29,44)),(2,((((9,24),34),(14,23)),22))),(15,(30,31))),26),7),((3,16),((12,28),39))),(5,45)),43),11);
 875: 1 -3656.568848 -3717.145849 (0,(((((((((((((((1,19),41),38),(17,25)),((6,18),(10,36))),(((13,21),40),32)),(4,8)),((20,27),42)),(35,37)),(2,((((9,34),24),(14,23)),22))),((29,44),33)),(30,31)),((3,16),((12,28),39))),(7,(15,26))),((5,45),43)),11);
 876: 1 -3371.385498 -3717.554079 (0,(((((((((((((1,19),41),(((((6,18),(10,36)),38),(17,25)),(((13,21),40),32))),(4,8)),(((20,27),42),(35,37))),((29,44),33)),(2,((((9,34),24),(14,23)),22))),(30,31)),15),26),7),((3,16),((12,28),39))),((5,45),43)),11);
 877: 2 -4029.383301 -3727.457599 (0,(((((((((((((((1,19),41),(((10,36),38),(17,25))),(6,18)),(((13,21),40),32)),(4,8)),(((20,27),42),(35,37))),((29,44),33)),(2,((((9,34),24),(14,23)),22))),(30,31)),15),26),7),((3,16),((12,28),39))),((5,45),43)),11);
 878: 3 -3753.974121 -3717.48938 (0,(((((((((((((1,19),41),((((6,18),(10,36)),38),(17,25))),(((13,21),40),32)),(4,8)),((20,27),42)),(35,37)),((29,44),33)),((2,((((9,34),24),(14,23)),22)),(30,31))),((7,26),15)),((3,16),((12,28),39))),(5,45)),43),11);
 879: 1 -3757.780273 -3717.602037 (0,((((((((((((((((((1,19),41),38),(17,25)),(10,36)),(6,18)),(4,8)),(((13,21),40),32)),33),((20,27),42)),(35,37)),(29,44)),((2,((((9,24),34),(14,23)),22)),(30,31))),15),26),7),((3,16),((12,28),39))),((5,45),43)),11);
 880: 1 -3620.142822 -3714.634966 (0,(((((((((((((((((1,19),41),38),(17,25)),((6,18),(10,36))),((4,8),(((13,21),40),32))),33),((20,27),42)),(35,37)),(29,44)),(2,(((((9,24),34),14),23),22))),(30,31)),((3,16),((12,28),39))),7),26),15),((5,45),43)),11);
 881: 8 -3736.725586 -3711.070247 (0,(((((((((((((((((1,19),41),38),(17,25)),((6,18),(10,36))),(4,8)),(((13,21),40),32)),33),((20,27),42)),(35,37)),(29,44)),((2,((((9,24),34),(14,23)),22)),(30,31))),26),15),7),((3,16),((12,28),39))),((5,45),43)),11);
 882: 1 -3948.914551 -3717.145849 (0,(((((((((((((((1,19),41),38),(17,25)),((6,18),(10,36))),(((13,21),40),32)),(4,8)),((20,27),42)),(35,37)),(2,((((9,34),24),(14,23)),22))),((29,44),33)),(30,31)),((3,16),((12,28),39))),(7,(15,26))),((5,45),43)),11);
 883: 1 -3624.413574 -3729.326401 (0,((((((((((((((1,19),41),(((13,21),40),32)),(((6,18),(10,36)),((17,25),(33,38)))),(4,8)),((20,27),42)),(35,37)),(29,44)),(2,((((9,24),34),(14,23)),22))),(15,(30,31))),26),7),((3,16),((12,28),39))),((5,45),43)),11);
 884: 2 -3718.675537 -3717.036777 (0,((((((((((((((((1,19),41),(4,8)),(((13,21),40),32)),(((6,18),(10,36)),38)),(17,25)),33),((20,27),42)),(35,37)),(29,44)),((2,(((9,(24,34)),(14,23)),22)),(30,31))),15),7),26),((3,16),((12,28),39))),((5,45),43)),11);
 885: 1 -3220.0896 -3720.21932 (0,((((((((((((((((1,19),41),(((6,18),(10,36)),38)),(17,25)),(4,8)),(((13,21),40),32)),((20,27),42)),(35,37)),(2,((((9,24),34),(14,23)),22))),((29,44),33)),(30,31)),15),7),26),((3,16),((12,28),39))),((5,45),43)),11);
 886: 1 -4042.136719 -3718.658756 (0,(((((((((((((((1,19),41),((((6,18),(10,36)),33),((17,25),38))),(((13,21),40),32)),(4,8)),((20,27),42)),(35,37)),(29,44)),(2,((((9,24),34),(14,23)),22))),(30,31)),15),26),7),((3,16),((12,28),39))),((5,45),43)),11);
 887: 2 -3534.421387 -3730.200257 (0,((((((((((((((((1,19),41),(((10,36),(17,25)),38)),(4,8)),(6,18)),(((13,21),40),32)),((20,27),42)),(35,37)),((29,44),33)),(2,((((9,24),34),(14,23)),22))),(30,31)),15),26),7),((3,16),((12,28),39))),((5,45),43)),11);
 888: 1 -3802.022461 -3719.526087 (0,((((((((((((((((1,19),41),((17,25),38)),((6,18),(10,36))),(((13,21),40),32)),(4,8)),((20,27),42)),(35,37)),(2,((((9,34),24),(14,23)),22))),((29,44),33)),(30,31)),26),15),7),((3,16),((12,28),39))),((5,45),43)),11);
 889: 2 -3767.466797 -3712.589161 (0,((((((((((((((1,19),41),(((((6,18),(10,36)),38),(17,25)),(((13,21),40),32))),(4,8)),33),((20,27),42)),(35,37)),(29,44)),((2,((((9,24),34),(14,23)),22)),(30,31))),15),26),7),((3,16),((12,28),39))),((5,45),43)),11);
 890: 1 -4169.983398 -3721.277986 (0,((((((((((((1,19),(((((6,18),(10,36)),38),(17,25)),41)),(((13,21),40),32)),(4,8)),((20,27),42)),(35,37)),((2,((((9,24),34),(14,23)),22)),((29,44),33))),(30,31)),(7,15)),26),((3,16),((12,28),39))),((5,45),43)),11);
 891: 1 -3669.494629 -3720.6902 (0,(((((((((((((((((1,19),41),(17,25)),38),((6,18),(10,36))),33),(((13,21),40),32)),(4,8)),(29,44)),((20,27),42)),(35,37)),(2,(((((9,24),34),23),14),22))),(30,31)),15),(7,26)),((3,16),((12,28),39))),((5,45),43)),11);
 892: 2 -3534.70459 -3716.05758 (0,((((((((((((((1,19),41),((((6,18),(10,36)),38),(17,25))),(((13,21),40),32)),(4,8)),((20,27),42)),(35,37)),(2,((((9,24),34),(14,23)),22))),((29,44),33)),(30,31)),15),(7,26)),((3,16),((12,28),39))),((5,45),43)),11);
 893: 3 -3675.871582 -3723.463446 (0,((((((((((((((((((1,19),41),(17,25)),38),(10,36)),(6,18)),(4,8)),((((13,21),40),32),((20,27),42))),33),(29,44)),(35,37)),(2,((((9,34),24),(14,23)),22))),(30,31)),15),26),7),((3,16),((12,28),39))),((5,45),43)),11);
 894: 1 -3620.249512 -3720.399858 (0,((((((((((((((((1,19),41),((((6,18),(10,36)),38),(17,25))),(((13,21),40),32)),(4,8)),((20,27),42)),(35,37)),((29,44),33)),(2,((((9,24),34),(14,23)),22))),(30,31)),15),7),26),((3,16),((12,28),39))),(5,45)),43),11);
 895: 6 -3630.321289 -3713.434171 (0,((((((((((((((((1,19),41),(17,25)),(((6,18),(10,36)),38)),(((13,21),40),32)),(4,8)),((20,27),42)),(35,37)),((29,44),33)),(2,((((9,24),34),(14,23)),22))),(30,31)),15),26),7),((3,16),((12,28),39))),((5,45),43)),11);
 896: 2 -3554.714355 -3723.812903 (0,(((((((((((((((1,19),((17,25),38)),41),((6,18),(10,36))),(4,8)),(((13,21),40),32)),((20,27),42)),((29,44),33)),(35,37)),((2,((((9,24),34),(14,23)),22)),(30,31))),26),15),7),((3,16),((12,28),39))),((5,45),43)),11);
 897: 1 -3487.053223 -3722.070185 (0,(((((((((((((((((1,19),(38,41)),(17,25)),(10,36)),(6,18)),(4,8)),(((13,21),40),32)),((20,27),42)),(35,37)),((29,44),33)),(2,((((9,24),34),(14,23)),22))),(30,31)),15),26),7),((3,16),((12,28),39))),((5,45),43)),11);
 898: 2 -3290.264648 -3715.135683 (0,(((((((((((((((1,19),41),((((6,18),(10,36)),38),((17,25),33))),(((13,21),40),32)),(4,8)),((20,27),42)),(35,37)),(29,44)),(2,((((9,24),34),(14,23)),22))),(30,31)),15),26),7),((3,16),((12,28),39))),((5,45),43)),11);
 899: 1 -3654.560059 -3715.384701 (0,(((((((((((((((1,19),41),38),(17,25)),((6,18),(10,36))),((4,8),(((13,21),40),32))),33),((20,27),42)),(35,37)),(2,((((9,24),34),(14,23)),22))),(30,31)),(29,44)),((7,26),15)),((3,16),((12,28),39))),((5,45),43)),11);
 900: 3 -3432.156982 -3716.150191 (0,((((((((((((((1,19),41),(((((6,18),(10,36)),38),33),(17,25))),(((13,21),40),32)),(4,8)),((20,27),42)),(35,37)),(29,44)),(2,((((9,24),34),(14,23)),22))),(30,31)),15),26),(((3,16),((12,28),39)),7)),((5,45),43)),11);
 901: 1 -3355.997559 -3713.201103 (0,(((((((((((((((1,19),41),38),(17,25)),((6,18),(10,36))),(4,8)),(((13,21),40),32)),33),((20,27),42)),(35,37)),(29,44)),(2,((((9,34),24),(14,23)),22))),(30,31)),15),(((((3,16),((12,28),39)),7),26),((5,45),43))),11);
 902: 1 -3611.473145 -3717.145849 (0,(((((((((((((((1,19),41),38),(17,25)),((6,18),(10,36))),(((13,21),40),32)),(4,8)),((20,27),42)),(35,37)),(2,((((9,34),24),(14,23)),22))),((29,44),33)),(30,31)),((3,16),((12,28),39))),(7,(15,26))),((5,45),43)),11);
 903: 1 -3868.479492 -3736.43021 (0,(((((((((((((((((((1,19),41),38),(17,25)),((6,18),(10,36))),(((13,21),40),32)),(4,8)),33),((20,27),42)),(35,37)),(29,44)),((2,(((9,24),34),(14,23))),22)),(30,31)),((12,28),39)),(3,16)),7),26),15),((5,45),43)),11);
 904: 1 -3526.039062 -3714.819709 (0,(((((((((((((((((1,19),41),(17,25)),38),((6,18),(10,36))),(4,8)),(((13,21),40),32)),33),(29,44)),(((20,27),42),(35,37))),(2,((((9,24),34),(14,23)),22))),(30,31)),26),7),15),((3,16),((12,28),39))),((5,45),43)),11);
 905: 1 -3523.44043 -3716.157319 (0,((((((((((((((1,19),41),(((((6,18),(10,36)),38),33),(17,25))),(((13,21),40),32)),(4,8)),((20,27),42)),(35,37)),(29,44)),(2,((((9,24),34),(14,23)),22))),(30,31)),15),26),(((3,16),((12,28),39)),7)),((5,45),43)),11);
 906: 1 -4049.025635 -3723.128267 (0,((((((((((((((1,19),41),((17,25),38)),(((6,18),(((13,21),40),32)),(10,36))),(4,8)),((20,27),42)),33),(35,37)),(29,44)),(2,((((9,24),34),(14,23)),22))),(30,31)),15),((((3,16),((12,28),39)),7),26)),((5,45),43)),11);
 907: 1 -3726.826172 -3715.137536 (0,(((((((((((((((1,19),41),((((6,18),(10,36)),38),((17,25),33))),(((13,21),40),32)),(4,8)),((20,27),42)),(35,37)),(29,44)),(2,((((9,24),34),(14,23)),22))),(30,31)),15),26),7),((3,16),((12,28),39))),((5,45),43)),11);
 908: 1 -3878.738525 -3724.419485 (0,(((((((((((((((((((1,19),41),38),(17,25)),((6,18),(10,36))),(((13,21),40),32)),(4,8)),33),((20,27),42)),(35,37)),(29,44)),((2,(((9,24),34),(14,23))),22)),(30,31)),((3,16),((12,28),39))),7),26),15),(5,45)),43),11);
 909: 1 -3969.957031 -3720.793148 (0,(((((((((((((((1,19),(((((6,18),(10,36)),38),(17,25)),41)),(((13,21),40),32)),(4,8)),((20,27),42)),33),(30,31)),(35,37)),(29,44)),(2,((((9,24),34),(14,23)),22))),15),7),26),((3,16),((12,28),39))),((5,45),43)),11);
 910: 3 -3496.755371 -3731.007407 (0,(((((((((((((((1,19),41),(((6,18),(10,36)),38)),(17,25)),33),((((13,21),40),32),((20,27),42))),((4,8),(35,37))),(29,44)),(2,(((9,24),((14,23),34)),22))),(30,31)),15),26),7),((3,16),((12,28),39))),((5,45),43)),11);
 911: 1 -3961.76416 -3716.77246 (0,((((((((((((((1,19),41),(((((6,18),(10,36)),38),33),(17,25))),(((13,21),40),32)),(4,8)),((20,27),42)),(35,37)),(29,44)),((2,((((9,24),34),(14,23)),22)),(30,31))),15),26),7),((3,16),((12,28),39))),((5,45),43)),11);
 912: 1 -4107.102539 -3718.798729 (0,(((((((((((((((1,19),41),((((6,18),(10,36)),38),(17,25))),(((13,21),40),32)),(4,8)),((20,27),42)),33),(35,37)),((2,((((9,24),34),(14,23)),22)),(30,31))),(29,44)),15),7),26),((3,16),((12,28),39))),((5,45),43)),11);
 913: 1 -4035.714844 -3715.38469 (0,((((((((((((((1,19),41),38),(17,25)),((6,18),(10,36))),(4,8)),(((13,21),40),32)),33),((20,27),42)),(35,37)),(29,44)),((2,(((9,(24,34)),(14,23)),22)),(30,31))),15),(((((3,16),((12,28),39)),7),26),((5,45),43))),11);
 914: 6 -3795.302246 -3717.665311 (0,((((((((((((((1,19),41),(((((6,18),(10,36)),38),33),(17,25))),(((13,21),40),32)),(4,8)),((20,27),42)),(35,37)),(29,44)),(2,((((9,24),34),(14,23)),22))),(30,31)),15),26),7),(((3,16),((12,28),39)),((5,45),43))),11);
 915: 1 -3767.848877 -3729.722831 (0,(((((((((((((((((1,19),41),38),(17,25)),(((13,21),40),32)),(((4,8),(10,36)),(6,18))),33),((20,27),42)),(35,37)),(29,44)),(2,((((9,24),34),(14,23)),22))),(30,31)),15),26),7),((3,16),((12,28),39))),((5,45),43)),11);
 916: 2 -3822.928955 -3718.925154 (0,(((((((((((((((((((1,19),41),(17,25)),38),(10,36)),(6,18)),(((13,21),40),32)),(4,8)),33),((20,27),42)),(35,37)),(29,44)),(2,((((9,24),34),(14,23)),22))),(30,31)),15),26),7),((5,45),43)),((3,16),((12,28),39))),11);
 917: 2 -3457.334473 -3719.047185 (0,(((((((((((((1,19),41),(((((6,18),(10,36)),38),33),(17,25))),((4,8),(((13,21),40),32))),((20,27),42)),(35,37)),(29,44)),(2,(((((9,24),34),14),23),22))),(30,31)),15),(7,26)),((3,16),((12,28),39))),((5,45),43)),11);
 918: 1 -3748.669678 -3714.602055 (0,(((((((((((((((1,19),((((6,18),(10,36)),((17,25),38)),41)),(((13,21),40),32)),(4,8)),33),((20,27),42)),(35,37)),(29,44)),(2,((((9,34),24),(14,23)),22))),(30,31)),15),26),7),((3,16),((12,28),39))),((5,45),43)),11);
 919: 1 -3749.022461 -3728.81848 (0,((((((((((((((1,19),41),38),((((4,8),(6,18)),(10,36)),(((13,21),40),32))),(17,25)),33),((20,27),42)),((29,44),(35,37))),((2,((((9,24),34),(14,23)),22)),(30,31))),15),26),7),((3,16),((12,28),39))),((5,45),43)),11);
 920: 2 -3944.774658 -3711.800044 (0,((((((((((((((1,19),41),((((6,18),(10,36)),38),(17,25))),(4,8)),(((13,21),40),32)),33),((20,27),42)),(35,37)),(29,44)),((2,((((9,24),34),(14,23)),22)),(30,31))),(7,26)),15),((3,16),((12,28),39))),((5,45),43)),11);
 921: 1 -3545.959961 -3718.056002 (0,(((((((((((((((((1,19),41),38),(17,25)),((6,18),(10,36))),((4,8),(((13,21),40),32))),33),(((20,27),42),(35,37))),(29,44)),(2,((((9,24),34),(14,23)),22))),(30,31)),15),7),26),((3,16),((12,28),39))),(5,45)),43),11);
 922: 1 -3742.974121 -3719.62173 (0,(((((((((((((((1,19),41),38),(17,25)),((6,18),(10,36))),(((13,21),40),32)),(4,8)),((20,27),42)),(35,37)),((29,44),33)),((2,((((9,24),34),(14,23)),22)),(30,31))),15),26),((((3,16),(12,28)),39),7)),((5,45),43)),11);
 923: 3 -3627.811035 -3720.097365 (0,((((((((((((((((1,19),41),(17,25)),38),((6,18),(10,36))),(4,8)),((13,21),(32,40))),33),(29,44)),(((20,27),42),(35,37))),((2,((((9,24),34),(14,23)),22)),(30,31))),26),7),15),((3,16),((12,28),39))),((5,45),43)),11);
 924: 3 -3772.724365 -3716.150191 (0,((((((((((((((1,19),41),(((((6,18),(10,36)),38),33),(17,25))),(((13,21),40),32)),(4,8)),((20,27),42)),(35,37)),(29,44)),(2,((((9,24),34),(14,23)),22))),(30,31)),15),26),(((3,16),((12,28),39)),7)),((5,45),43)),11);
 925: 8 -3495.882812 -3720.83967 (0,(((((((((((((((1,19),41),(((6,18),(10,36)),38)),(17,25)),33),((((13,21),40),32),((20,27),42))),((4,8),(35,37))),(29,44)),(2,((((9,34),24),(14,23)),22))),(30,31)),15),26),7),((3,16),((12,28),39))),((5,45),43)),11);
 926: 1 -3655.214355 -3714.577913 (0,(((((((((((((1,19),(((((6,18),(10,36)),38),(17,25)),41)),(((13,21),40),32)),(4,8)),((20,27),42)),(35,37)),((29,44),33)),(2,((((9,24),34),(14,23)),22))),(30,31)),15),26),(((3,16),((12,28),39)),7)),((5,45),43)),11);
 927: 1 -4069.56958 -3722.267745 (0,(((((((((((((((1,19),41),38),(17,25)),((6,18),(10,36))),(((13,21),40),32)),(4,8)),((20,27),42)),(35,37)),((29,44),33)),((2,(((9,34),24),(14,23))),22)),(30,31)),((3,16),((12,28),39))),(7,(15,26))),((5,45),43)),11);
 928: 3 -3415.785156 -3716.439772 (0,((((((((((((((1,19),41),38),(17,25)),((6,18),(10,36))),(4,8)),(((13,21),40),32)),33),(29,44)),((20,(27,42)),(35,37))),((2,(((9,(24,34)),(14,23)),22)),(30,31))),(7,(15,26))),((3,16),((12,28),39))),((5,45),43)),11);
 929: 3 -3442.579834 -3714.978162 (0,(((((((((((((((((((1,19),41),38),(17,25)),((6,18),(10,36))),(4,8)),(((13,21),40),32)),33),((20,27),42)),(35,37)),(29,44)),(2,((((9,24),34),(14,23)),22))),(30,31)),15),26),7),((3,16),((12,28),39))),(5,45)),43),11);
 930: 1 -3804.035156 -3725.666236 (0,(((((((((((((((((((1,19),41),38),(17,25)),(10,36)),(6,18)),(((13,21),40),32)),(4,8)),33),((20,27),42)),(35,37)),(29,44)),((2,(((9,24),34),(14,23))),22)),(30,31)),((3,16),((12,28),39))),7),26),15),((5,45),43)),11);
 931: 1 -3702.260498 -3734.755128 (0,(((((((((((((((1,19),(((((6,18),(10,36)),38),(17,25)),41)),(((13,21),40),32)),(4,8)),((20,27),42)),(35,37)),((29,44),33)),(2,((((9,24),34),(14,23)),22))),(30,31)),15),26),7),(3,16)),((12,28),39)),((5,45),43)),11);
 932: 2 -3389.935303 -3722.121597 (0,((((((((((((((((1,19),41),((((6,18),(10,36)),38),(17,25))),(((13,21),40),32)),(4,8)),(29,44)),33),(35,37)),((20,27),42)),(2,(((9,(24,34)),(14,23)),22))),(30,31)),15),(7,26)),((3,16),((12,28),39))),(5,45)),43),11);
 933: 1 -3288.68335 -3716.556596 (0,((((((((((((((((1,19),41),38),(17,25)),((6,18),(10,36))),(((13,21),40),32)),(4,8)),33),((20,27),42)),((30,31),(35,37))),(29,44)),(2,((((9,34),24),(14,23)),22))),7),(15,26)),((3,16),((12,28),39))),((5,45),43)),11);
 934: 1 -3547 -3722.121597 (0,((((((((((((((((1,19),41),((((6,18),(10,36)),38),(17,25))),(((13,21),40),32)),(4,8)),(29,44)),33),(35,37)),((20,27),42)),(2,(((9,(24,34)),(14,23)),22))),(30,31)),15),(7,26)),((3,16),((12,28),39))),(5,45)),43),11);
 935: 1 -3340.928223 -3716.583356 (0,((((((((((((((((((1,19),41),(17,25)),38),((6,18),(10,36))),(4,8)),(((13,21),40),32)),((20,27),42)),33),(29,44)),(35,37)),(2,((((9,34),24),(14,23)),22))),(30,31)),15),26),7),((3,16),((12,28),39))),((5,45),43)),11);
 936: 1 -3518.978027 -3721.803908 (0,((((((((((((((((1,19),41),38),(17,25)),(10,36)),(6,18)),(4,8)),(((13,21),40),32)),33),(29,44)),(((20,27),42),(35,37))),((2,((((9,24),34),(14,23)),22)),(30,31))),(7,15)),26),((3,16),((12,28),39))),((5,45),43)),11);
 937: 7 -3618.897461 -3723.134487 (0,(((((((((((((((1,19),41),(((6,18),(10,36)),38)),(17,25)),33),((((13,21),40),32),((20,27),42))),((4,8),(35,37))),(29,44)),(2,((((9,24),34),(14,23)),22))),(30,31)),15),26),((3,16),((12,28),39))),7),((5,45),43)),11);
 938: 2 -3772.939209 -3737.071878 (0,((((((((((1,19),(((13,21),40),32)),(((((6,18),(10,36)),38),(17,25)),41)),((20,42),27)),((4,8),(35,37))),(((2,((((9,24),34),(14,23)),22)),33),(29,44))),(30,31)),((7,15),26)),((3,16),((12,28),39))),((5,45),43)),11);
 939: 1 -3615.695312 -3718.9964 (0,((((((((((((((((((1,19),41),(((13,21),40),32)),(17,25)),(((6,18),(10,36)),38)),(4,8)),33),((20,27),42)),(35,37)),(29,44)),(2,((((9,34),24),(14,23)),22))),(30,31)),15),26),7),((3,16),((12,28),39))),(5,45)),43),11);
 940: 4 -3785.208252 -3723.15866 (0,((((((((((((((((1,19),41),38),((4,8),(((6,18),(10,36)),(((13,21),40),32)))),(17,25)),33),((20,27),42)),(35,37)),(29,44)),(2,(((9,(24,34)),(14,23)),22))),(30,31)),15),26),7),((3,16),((12,28),39))),((5,45),43)),11);
 941: 2 -3647.675781 -3731.087379 (0,(((((((((((((1,19),(38,41)),(17,25)),((6,18),(10,36))),(4,8)),(((13,21),40),32)),((20,27),42)),(35,37)),(((2,(((9,24),34),(14,23))),22),((29,44),33))),(30,31)),((3,16),((12,28),39))),((7,15),26)),((5,45),43)),11);
 942: 1 -3711.879883 -3716.886438 (0,(((((((((((((((1,19),41),38),(17,25)),((6,18),(10,36))),(4,8)),(((13,21),40),32)),33),((20,27),42)),(35,37)),((2,(((9,(24,34)),(14,23)),22)),(30,31))),(29,44)),15),((((3,16),((12,28),39)),7),26)),((5,45),43)),11);
 943: 2 -3686.412354 -3713.926374 (0,(((((((((((1,19),(((((6,18),(10,36)),38),(17,25)),41)),(((13,21),40),32)),(4,8)),((20,27),42)),(35,37)),((29,44),33)),((2,((((9,24),34),(14,23)),22)),(30,31))),(7,(15,26))),((3,16),((12,28),39))),((5,45),43)),11);
 944: 6 -3876.450195 -3714.96727 (0,(((((((((((1,19),41),((((6,18),(10,36)),38),(17,25))),(((13,21),40),32)),(4,8)),((20,27),42)),(35,37)),((29,44),33)),((2,((((9,34),24),(14,23)),22)),(30,31))),((7,26),15)),(((3,16),((12,28),39)),((5,45),43))),11);
 945: 2 -3740.36377 -3718.70808 (0,(((((((((((((((1,19),41),((((6,18),(10,36)),33),((17,25),38))),(((13,21),40),32)),(4,8)),((20,27),42)),(35,37)),(29,44)),(2,((((9,24),34),(14,23)),22))),(30,31)),15),26),7),((3,16),((12,28),39))),((5,45),43)),11);
 946: 1 -4012.226318 -3716.534695 (0,((((((((((((1,19),41),(((((6,18),(10,36)),38),(17,25)),(((13,21),40),32))),(4,8)),33),((20,27),42)),(35,37)),(29,44)),(2,((((9,24),34),(14,23)),22))),(30,31)),15),((((3,16),((12,28),39)),(7,26)),((5,45),43))),11);
 947: 1 -3456.095459 -3720.21932 (0,((((((((((((((((1,19),41),(((6,18),(10,36)),38)),(17,25)),(4,8)),(((13,21),40),32)),((20,27),42)),(35,37)),(2,((((9,24),34),(14,23)),22))),((29,44),33)),(30,31)),15),7),26),((3,16),((12,28),39))),((5,45),43)),11);
 948: 1 -3982.101562 -3718.580212 (0,(((((((((((((((((1,19),41),38),(17,25)),((6,18),(10,36))),(((13,21),40),32)),(4,8)),((20,27),42)),(35,37)),(2,(((9,(24,34)),(14,23)),22))),((29,44),33)),(30,31)),15),26),7),((3,16),((12,28),39))),((5,45),43)),11);
 949: 5 -3882.01001 -3715.947064 (0,(((((((((((((((((((1,19),41),38),(17,25)),(10,36)),(6,18)),(4,8)),(((13,21),40),32)),33),((20,27),42)),(35,37)),(29,44)),(2,((((9,24),34),(14,23)),22))),(30,31)),15),26),7),((3,16),((12,28),39))),((5,45),43)),11);
 950: 2 -3910.589355 -3733.666141 (0,((((((((((((((((((1,19),41),38),(17,25)),((6,18),(10,36))),(((13,21),40),32)),(4,8)),33),(((20,27),42),(35,37))),(29,44)),(2,((((9,34),24),(14,23)),22))),(30,31)),26),15),7),(3,16)),((12,28),39)),((5,45),43)),11);
 951: 1 -3940.537598 -3717.036777 (0,((((((((((((((((1,19),41),(4,8)),(((13,21),40),32)),(((6,18),(10,36)),38)),(17,25)),33),((20,27),42)),(35,37)),(29,44)),((2,(((9,(24,34)),(14,23)),22)),(30,31))),15),7),26),((3,16),((12,28),39))),((5,45),43)),11);
 952: 3 -3738.335693 -3714.020594 (0,((((((((((((((1,19),(((((6,18),(10,36)),38),(17,25)),41)),(((13,21),40),32)),(4,8)),33),((20,27),42)),(35,37)),(29,44)),((2,((((9,24),34),(14,23)),22)),(30,31))),15),26),7),((3,16),((12,28),39))),((5,45),43)),11);
 953: 1 -3739.257324 -3717.716622 (0,(((((((((((((((1,19),41),((((6,18),(10,36)),38),(17,25))),(((13,21),40),32)),(4,8)),((20,27),42)),(35,37)),(2,((((9,34),24),(14,23)),22))),((29,44),33)),(30,31)),15),26),7),((3,16),((12,28),39))),((5,45),43)),11);
 954: 8 -3632.90625 -3718.225098 (0,((((((((((((((((1,19),(38,41)),(17,25)),((6,18),(10,36))),(((13,21),40),32)),(4,8)),33),((20,27),42)),(35,37)),(29,44)),(2,((((9,24),34),(14,23)),22))),(30,31)),15),(7,26)),(((3,16),(12,28)),39)),((5,45),43)),11);
 955: 1 -3660.368652 -3728.914696 (0,(((((((((((((((1,19),41),38),(17,25)),((6,18),(10,36))),(4,8)),((20,27),42)),((13,21),(32,40))),(35,37)),33),(29,44)),(2,((((9,24),34),(14,23)),22))),(30,31)),15),((((3,16),((12,28),39)),(7,26)),((5,45),43))),11);
 956: 2 -3508.075195 -3717.773502 (0,((((((((((((((((1,19),41),38),(17,25)),((6,18),(10,36))),33),(4,8)),((((13,21),40),32),((20,27),42))),(35,37)),(29,44)),(2,((((9,24),34),(14,23)),22))),(30,31)),15),(7,26)),((3,16),((12,28),39))),((5,45),43)),11);
 957: 4 -3788.740723 -3716.063828 (0,(((((((((((((((((((1,19),41),(17,25)),38),(10,36)),(6,18)),(((13,21),40),32)),(4,8)),33),((20,27),42)),(35,37)),(29,44)),(2,(((9,(24,34)),(14,23)),22))),(30,31)),15),26),7),((3,16),((12,28),39))),((5,45),43)),11);
 958: 2 -3685.092285 -3722.75759 (0,(((((((((((((((((1,19),41),38),(17,25)),((6,18),(10,36))),(4,8)),(((13,21),40),32)),33),((20,27),42)),(35,37)),(29,44)),((2,(30,31)),((((9,24),34),(14,23)),22))),15),26),7),((3,16),((12,28),39))),((5,45),43)),11);
 959: 1 -3721.88916 -3715.433105 (0,((((((((((((((1,19),(((((6,18),(10,36)),38),(17,25)),41)),(((13,21),40),32)),(4,8)),((20,27),42)),(35,37)),((29,44),33)),(30,31)),(2,((((9,24),34),(14,23)),22))),26),15),7),((3,16),((12,28),39))),((5,45),43)),11);
 960: 5 -3816.473145 -3712.879981 (0,((((((((((((((1,19),(((((6,18),(10,36)),38),(17,25)),41)),(((13,21),40),32)),(4,8)),33),((20,27),42)),(35,37)),(29,44)),(2,((((9,34),24),(14,23)),22))),(30,31)),15),(7,26)),((3,16),((12,28),39))),((5,45),43)),11);
 961: 1 -3523.383789 -3725.021207 (0,((((((((((((((((((1,19),41),(17,25)),38),(10,36)),(6,18)),33),(((13,21),40),32)),(4,8)),(29,44)),((20,27),42)),(35,37)),(2,((((9,24),34),(14,23)),22))),(30,31)),15),(7,26)),((3,16),((12,28),39))),((5,45),43)),11);
 962: 2 -3763.058594 -3730.828329 (0,(((((((((((((((((1,19),41),38),((10,36),(17,25))),(6,18)),(((13,21),40),32)),(4,8)),((20,27),42)),(35,37)),((29,44),33)),(2,(((9,34),((14,23),24)),22))),(30,31)),15),26),7),((3,16),((12,28),39))),((5,45),43)),11);
 963: 2 -3894.883789 -3719.634918 (0,(((((((((((((((((((1,19),41),38),(17,25)),(((13,21),40),32)),(10,36)),(6,18)),(4,8)),33),((20,27),42)),(35,37)),(29,44)),(2,((((9,34),24),(14,23)),22))),(30,31)),15),26),7),((3,16),((12,28),39))),((5,45),43)),11);
 964: 2 -3592.871094 -3710.877993 (0,((((((((((((((1,19),41),38),(17,25)),((6,18),(10,36))),((4,8),(((13,21),40),32))),33),((20,27),42)),(35,37)),(29,44)),((2,((((9,24),34),(14,23)),22)),(30,31))),((7,26),15)),((3,16),((12,28),39))),((5,45),43)),11);
 965: 1 -3688.862793 -3716.762692 (0,((((((((((((((((1,19),(38,41)),(17,25)),((6,18),(10,36))),(((13,21),40),32)),(4,8)),33),((20,27),42)),(35,37)),(29,44)),(2,(((((9,24),34),14),23),22))),(30,31)),15),(7,26)),((3,16),((12,28),39))),((5,45),43)),11);
 966: 1 -3753.758301 -3725.09104 (0,((((((((((((((((1,19),(38,41)),((10,36),(17,25))),(6,18)),(((13,21),40),32)),(4,8)),((20,27),42)),(35,37)),((29,44),33)),(2,((((9,34),24),(14,23)),22))),(30,31)),15),26),7),((3,16),((12,28),39))),((5,45),43)),11);
 967: 2 -3659.407471 -3715.384701 (0,(((((((((((((((1,19),41),38),(17,25)),((6,18),(10,36))),((4,8),(((13,21),40),32))),33),((20,27),42)),(35,37)),(2,((((9,24),34),(14,23)),22))),(30,31)),(29,44)),((7,26),15)),((3,16),((12,28),39))),((5,45),43)),11);
 968: 8 -3542.935059 -3714.024593 (0,((((((((((((1,19),41),((((6,18),(10,36)),38),(17,25))),(((13,21),40),32)),(4,8)),(20,(27,42))),(35,37)),((29,44),33)),((2,((((9,34),24),(14,23)),22)),(30,31))),((7,26),15)),((3,16),((12,28),39))),((5,45),43)),11);
 969: 1 -3602.682129 -3717.428679 (0,((((((((((((((((1,19),38),41),(17,25)),((6,18),(10,36))),((4,8),(((13,21),40),32))),33),(29,44)),(((20,27),42),(35,37))),(2,((((9,34),24),(14,23)),22))),(30,31)),15),26),7),((3,16),((12,28),39))),((5,45),43)),11);
 970: 2 -3566.383301 -3724.420813 (0,((((((((((((((((((1,19),41),38),(17,25)),((6,18),(10,36))),(4,8)),(((13,21),40),32)),(29,44)),33),(35,37)),((20,27),42)),((2,22),(((9,34),24),(14,23)))),(30,31)),15),26),7),((3,16),((12,28),39))),((5,45),43)),11);
 971: 2 -3935.736816 -3713.595418 (0,(((((((((((((((1,19),41),(((13,21),40),32)),((((6,18),(10,36)),38),(17,25))),(4,8)),((20,27),42)),33),(35,37)),(29,44)),(2,(((9,(24,34)),(14,23)),22))),(30,31)),(15,26)),7),((3,16),((12,28),39))),((5,45),43)),11);
 972: 2 -3632.843506 -3719.585873 (0,(((((((((((((((1,19),41),(((6,18),(10,36)),(((17,25),38),33))),(((13,21),40),32)),(4,8)),((20,27),42)),(35,37)),(29,44)),(2,((((9,24),34),(14,23)),22))),(30,31)),15),26),7),((3,16),((12,28),39))),((5,45),43)),11);
 973: 2 -3521.663574 -3716.955583 (0,((((((((((((((1,19),41),((((6,18),(10,36)),38),(17,25))),(((13,21),40),32)),(4,8)),((20,27),42)),(35,37)),((29,44),33)),((2,((((9,24),34),(14,23)),22)),(30,31))),15),7),26),(((3,16),39),(12,28))),((5,45),43)),11);
 974: 1 -3579.568604 -3713.201103 (0,(((((((((((((((1,19),41),38),(17,25)),((6,18),(10,36))),(4,8)),(((13,21),40),32)),33),((20,27),42)),(35,37)),(29,44)),(2,((((9,34),24),(14,23)),22))),(30,31)),15),(((((3,16),((12,28),39)),7),26),((5,45),43))),11);
 975: 1 -3589.453369 -3716.202491 (0,((((((((((((((((1,19),41),38),(17,25)),((6,18),((10,36),(((13,21),40),32)))),(4,8)),33),((20,27),42)),(35,37)),(29,44)),(2,((((9,34),24),(14,23)),22))),(30,31)),15),26),(((3,16),((12,28),39)),7)),((5,45),43)),11);
 976: 2 -3869.268555 -3724.479478 (0,((((((((((((((((1,19),41),38),(17,25)),(((6,18),(10,36)),(((13,21),40),32))),(4,8)),33),((20,27),42)),(35,37)),(29,44)),(2,((((9,34),(14,23)),24),22))),(30,31)),15),26),(((3,16),((12,28),39)),7)),((5,45),43)),11);
 977: 1 -4144.373047 -3715.897785 (0,((((((((((((((((((1,19),41),38),(17,25)),((6,18),(10,36))),(((13,21),40),32)),(4,8)),33),((20,27),42)),(35,37)),(29,44)),(2,((((9,34),24),(14,23)),22))),(30,31)),15),26),(((3,16),((12,28),39)),7)),(5,45)),43),11);
 978: 1 -3902.920654 -3717.718993 (0,(((((((((((((((1,19),(((((6,18),(10,36)),38),(17,25)),41)),(((13,21),32),40)),(4,8)),33),((20,27),42)),(35,37)),(29,44)),(2,((((9,34),24),(14,23)),22))),(30,31)),15),26),7),((3,16),((12,28),39))),((5,45),43)),11);
 979: 3 -3680.523438 -3716.516004 (0,(((((((((((((((1,19),41),((((6,18),(10,36)),38),(17,25))),(((13,21),40),32)),(4,8)),((20,27),42)),(35,37)),(2,((((9,24),34),(14,23)),22))),((29,44),33)),(30,31)),15),26),7),((3,16),((12,28),39))),((5,45),43)),11);
 980: 1 -3491.752197 -3716.911007 (0,(((((((((((((((1,19),41),(17,25)),38),(((6,18),(10,36)),(((13,21),40),32))),(4,8)),((20,27),42)),(35,37)),((29,44),33)),(2,((((9,24),34),(14,23)),22))),(30,31)),15),(7,26)),((3,16),((12,28),39))),((5,45),43)),11);
 981: 1 -3557.032715 -3716.781663 (0,((((((((((((((1,19),41),(((((6,18),(10,36)),38),33),(17,25))),(((13,21),40),32)),(4,8)),((20,27),42)),(35,37)),(29,44)),(2,((((9,24),34),(14,23)),22))),(30,31)),15),26),(((3,16),((12,28),39)),7)),((5,45),43)),11);
 982: 3 -3533.817139 -3721.211071 (0,(((((((((((((((((1,19),41),(17,25)),38),((6,18),(10,36))),(4,8)),(((13,21),40),32)),33),(29,44)),(((20,27),42),(35,37))),((2,((((9,24),34),(14,23)),22)),(30,31))),26),7),15),((3,16),((12,28),39))),(5,45)),43),11);
 983: 4 -3778.341064 -3714.020594 (0,((((((((((((((1,19),(((((6,18),(10,36)),38),(17,25)),41)),(((13,21),40),32)),(4,8)),33),((20,27),42)),(35,37)),(29,44)),((2,((((9,24),34),(14,23)),22)),(30,31))),15),26),7),((3,16),((12,28),39))),((5,45),43)),11);
 984: 2 -3917.135742 -3742.632739 (0,(((((((((((((((1,19),41),38),(17,25)),((6,18),(10,36))),33),((4,8),((13,(21,40)),32))),((20,27),42)),(35,37)),(29,44)),(2,((((9,24),34),(14,23)),22))),(30,31)),((7,26),15)),((3,16),((12,28),39))),((5,45),43)),11);
 985: 8 -3625.298828 -3715.423353 (0,((((((((((((((((1,19),41),38),(17,25)),((6,18),(10,36))),(((13,21),40),32)),(4,8)),((29,44),33)),(((20,27),42),(35,37))),(2,((((9,24),34),(14,23)),22))),(30,31)),15),26),7),((3,16),((12,28),39))),((5,45),43)),11);
 986: 2 -3825.595703 -3714.169485 (0,(((((((((((((1,19),41),(((((6,18),(10,36)),38),(17,25)),(((13,21),40),32))),(4,8)),((20,27),42)),(35,37)),((29,44),33)),(2,((((9,34),24),(14,23)),22))),(30,31)),15),26),7),(((3,16),((12,28),39)),((5,45),43))),11);
 987: 1 -3838.123779 -3722.544924 (0,((((((((((((((((((1,19),41),38),(17,25)),((6,18),(10,36))),(((13,21),40),32)),(4,8)),33),((20,27),42)),(35,37)),(29,44)),((2,((((9,24),34),14),23)),22)),(30,31)),((3,16),((12,28),39))),7),26),15),((5,45),43)),11);
 988: 3 -3978.394531 -3714.189338 (0,((((((((((((((((1,19),41),38),(17,25)),((6,18),(10,36))),(((13,21),40),32)),(4,8)),((20,27),42)),(35,37)),((29,44),33)),(2,(((9,(24,34)),(14,23)),22))),(30,31)),15),26),(((3,16),((12,28),39)),7)),((5,45),43)),11);
 989: 1 -3634.39624 -3713.201103 (0,(((((((((((((((1,19),41),38),(17,25)),((6,18),(10,36))),(4,8)),(((13,21),40),32)),33),((20,27),42)),(35,37)),(29,44)),(2,((((9,34),24),(14,23)),22))),(30,31)),15),(((((3,16),((12,28),39)),7),26),((5,45),43))),11);
 990: 1 -3413.399658 -3725.497336 (0,((((((((((((((1,19),41),(((13,21),40),32)),(((((6,18),(10,36)),38),33),(17,25))),(4,8)),(29,44)),((20,27),42)),(35,37)),(2,((((9,24),34),(14,23)),22))),(30,31)),(15,26)),7),((3,16),((12,28),39))),((5,45),43)),11);
 991: 1 -3958.992432 -3712.01296 (0,((((((((((((((((((1,19),41),38),(17,25)),((6,18),(10,36))),(((13,21),40),32)),(4,8)),33),((20,27),42)),(35,37)),(29,44)),(2,((((9,24),34),(14,23)),22))),(30,31)),15),26),7),((3,16),((12,28),39))),((5,45),43)),11);
 992: 2 -3752.500977 -3713.75884 (0,(((((((((((((((1,19),41),38),(17,25)),((6,18),(10,36))),(4,8)),(((13,21),40),32)),33),((20,27),42)),(35,37)),(29,44)),(2,((((9,24),34),(14,23)),22))),(30,31)),15),(((((3,16),((12,28),39)),7),26),((5,45),43))),11);
 993: 2 -3446.509766 -3720.978331 (0,(((((((((((((1,19),(((6,18),(10,36)),38)),(17,25)),((((13,21),40),32),41)),(4,8)),((20,27),42)),(35,37)),((29,44),33)),(2,(((9,(24,34)),(14,23)),22))),(30,31)),((7,26),15)),((3,16),((12,28),39))),((5,45),43)),11);
 994: 1 -3620.875977 -3727.033199 (0,(((((((((((((((1,19),41),((6,18),((10,36),(((17,25),38),33)))),(((13,21),40),32)),(4,8)),((20,27),42)),(35,37)),(29,44)),(2,((((9,24),34),(14,23)),22))),(30,31)),15),26),7),((3,16),((12,28),39))),((5,45),43)),11);
 995: 1 -3387.91748 -3713.201103 (0,(((((((((((((((1,19),41),38),(17,25)),((6,18),(10,36))),(4,8)),(((13,21),40),32)),33),((20,27),42)),(35,37)),(29,44)),(2,((((9,34),24),(14,23)),22))),(30,31)),15),(((((3,16),((12,28),39)),7),26),((5,45),43))),11);
 996: 2 -3788.583008 -3721.277545 (0,((((((((((((((((1,19),41),(((13,21),40),32)),(17,25)),(((6,18),(10,36)),38)),(4,8)),33),(35,37)),((20,27),42)),(29,44)),((2,((((9,24),34),(14,23)),22)),(30,31))),7),15),((3,16),((12,28),39))),26),((5,45),43)),11);
 997: 3 -3704.90332 -3714.864044 (0,((((((((((((((1,19),41),((((6,18),(10,36)),38),(17,25))),((4,8),(((13,21),40),32))),33),((20,27),42)),(29,44)),(35,37)),(2,((((9,(24,34)),14),23),22))),(30,31)),15),(7,26)),((3,16),((12,28),39))),((5,45),43)),11);
 998: 1 -3317.558105 -3717.145849 (0,(((((((((((((((1,19),41),38),(17,25)),((6,18),(10,36))),(((13,21),40),32)),(4,8)),((20,27),42)),(35,37)),(2,((((9,34),24),(14,23)),22))),((29,44),33)),(30,31)),((3,16),((12,28),39))),(7,(15,26))),((5,45),43)),11);
 999: 2 -3400.390625 -3716.208179 (0,((((((((((((((((1,19),41),38),(17,25)),((6,18),(10,36))),(4,8)),((13,21),(32,40))),33),((20,27),42)),(35,37)),(29,44)),(2,((((9,34),24),(14,23)),22))),(30,31)),15),((((3,16),((12,28),39)),7),26)),((5,45),43)),11);
 boot_splits_size: 2
 logl_cutoff: -3750.722601
UFBootSplit0:
 000: 1 0 5 11 26 43 45
 001: 1 0 2 3 5 7 11 12 15 16 22 26 28 30 31 39 43 45
 002: 1000 1 19
 003: 1 21 40
 004: 800 1 19 41
 005: 1 9 14 23 34
 006: 1 0 5 7 11 43 45
 007: 1000 6 18
 008: 1 0 3 5 7 11 12 16 26 28 29 39 43 44 45
 009: 1 1 4 6 8 10 13 17 18 19 21 25 32 35 36 37 38 40 41
 010: 999 10 36
 011: 857 6 10 18 36
 012: 1 0 3 5 7 9 11 12 14 15 16 22 23 24 26 28 29 30 31 34 39 43 44 45
 013: 462 6 10 18 36 38
 014: 1 28 39
 015: 1 4 6 8 10 13 18 21 32 36 38 40
 016: 1000 17 25
 017: 334 6 10 17 18 25 36 38
 018: 754 1 6 10 17 18 19 25 36 38 41
 019: 2 12 16 28 39
 020: 1 3 12 15 16 28 39
 021: 999 13 21
 022: 1 4 6 8 10 18 36 38
 023: 31 13 21 32
 024: 2 1 4 8 17 19 25 38 41
 025: 1000 13 21 32 40
 026: 449 1 6 10 13 17 18 19 21 25 32 36 38 40 41
 027: 1 0 2 3 5 9 11 12 14 15 16 22 23 24 26 28 34 39 43 45
 028: 3 1 6 10 13 17 18 19 20 21 25 27 32 33 36 38 40 41 42
 029: 1000 4 8
 030: 802 1 4 6 8 10 13 17 18 19 21 25 32 36 38 40 41
 031: 1 14 23 24 34
 032: 2 1 6 10 17 18 19 25 36 41
 033: 989 20 27
 034: 4 1 13 17 19 21 25 32 40 41
 035: 997 20 27 42
 036: 368 1 4 6 8 10 13 17 18 19 20 21 25 27 32 36 38 40 41 42
 037: 2 20 27 33 42
 038: 2 1 10 17 19 25 36 41
 039: 1000 35 37
 040: 323 1 4 6 8 10 13 17 18 19 20 21 25 27 32 35 36 37 38 40 41 42
 041: 2 4 8 13 21 32 40 41
 042: 7 1 19 38
 043: 1000 29 44
 044: 1 4 8 13 21 32 33 40
 045: 321 29 33 44
 046: 885 0 2 3 5 7 9 11 12 14 15 16 22 23 24 26 28 30 31 34 39 43 45
 047: 1 1 6 10 13 17 18 19 21 25 29 32 33 36 38 40 41 44
 048: 2 1 10 19 36 38 41
 049: 1 1 17 19 25 36 38 41
 050: 645 9 24
 051: 1 0 3 5 11 16 43 45
 052: 983 9 24 34
 053: 1 3 7 12 15 16 26 28 39
 054: 3 2 30 31
 055: 979 14 23
 056: 1000 9 14 23 24 34
 057: 6 1 4 8 10 17 19 25 36 38 41
 058: 946 9 14 22 23 24 34
 059: 985 2 9 14 22 23 24 34
 060: 750 0 3 5 7 11 12 15 16 26 28 30 31 39 43 45
 061: 1 4 6 8 10 13 17 18 21 25 32 33 36 38 40
 062: 3 0 5 11 12 28 39 43 45
 063: 1000 30 31
 064: 975 0 3 5 7 11 12 15 16 26 28 39 43 45
 065: 1 17 25 41
 066: 767 0 3 5 7 11 12 16 26 28 39 43 45
 067: 3 0 2 3 5 7 11 12 15 16 26 28 30 31 39 43 45
 068: 2 4 8 20 27 42
 069: 238 7 26
 070: 892 0 3 5 11 12 16 28 39 43 45
 071: 1 5 11 43 45
 072: 1 2 9 14 20 22 23 24 27 30 31 34 35 37 42
 073: 996 3 16
 074: 4 6 10 13 17 18 21 25 32 36 38 40
 075: 5 43 45
 076: 999 12 28
 077: 1 1 6 17 18 19 25 38 41
 078: 983 12 28 39
 079: 996 3 12 16 28 39
 080: 957 0 5 11 43 45
 081: 8 4 6 8 18
 082: 4 0 3 5 7 9 11 12 14 15 16 22 23 24 26 28 30 31 34 39 43 45
 083: 990 5 45
 084: 5 0 3 5 7 11 12 15 16 26 28 29 30 31 35 37 39 43 44 45
 085: 936 5 43 45
 086: 997 0 11
 087: 3 0 2 3 5 7 11 12 15 16 26 28 29 30 31 35 37 39 43 44 45
 088: 3 3 5 7 12 16 26 28 39 45
 089: 357 1 19 38 41
 090: 435 1 17 19 25 38 41
 091: 963 13 21 40
 092: 563 1 4 6 8 10 13 17 18 19 21 25 32 33 36 38 40 41
 093: 478 1 4 6 8 10 13 17 18 19 20 21 25 27 32 33 36 38 40 41 42
 094: 6 30 31 35 37
 095: 30 0 2 3 5 7 9 11 12 14 15 16 22 23 24 26 28 29 34 39 43 44 45
 096: 35 0 2 3 5 7 9 11 12 14 15 16 22 23 24 26 28 34 39 43 45
 097: 214 9 34
 098: 37 0 3 5 11 12 15 16 26 28 39 43 45
 099: 63 15 26
 100: 56 10 17 25 36
 101: 117 1 10 17 19 25 36 38 41
 102: 563 0 3 5 7 11 12 16 28 39 43 45
 103: 2 1 17 19 25
 104: 130 1 17 19 25 41
 105: 115 4 8 13 21 32 40
 106: 426 1 4 6 8 10 13 17 18 19 20 21 25 27 32 33 35 36 37 38 40 41 42
 107: 91 3 7 12 16 28 39
 108: 14 3 7 12 16 26 28 39
 109: 64 0 11 43
 110: 8 1 6 10 18 19 36 38 41
 111: 6 1 6 10 13 18 19 21 32 36 38 40 41
 112: 34 1 4 6 8 10 13 18 19 21 32 36 38 40 41
 113: 141 24 34
 114: 20 2 9 14 23 24 34
 115: 113 1 6 10 17 18 19 25 33 36 38 41
 116: 154 1 6 10 13 17 18 19 21 25 32 33 36 38 40 41
 117: 174 1 4 6 8 10 13 17 18 19 21 25 29 32 33 36 38 40 41 44
 118: 110 1 4 6 8 10 13 17 18 19 20 21 25 27 29 32 33 36 38 40 41 42 44
 119: 41 1 13 17 19 21 25 32 38 40 41
 120: 27 4 6 8 10 18 36
 121: 34 10 17 25 36 38
 122: 20 1 10 17 19 25 36 38
 123: 254 1 4 6 8 10 17 18 19 25 36 38 41
 124: 196 2 9 14 22 23 24 30 31 34
 125: 29 1 4 6 8 10 13 17 18 19 21 25 29 32 33 35 36 37 38 40 41 44
 126: 34 2 22
 127: 2 2 9 14 20 22 23 24 27 34 42
 128: 33 0 3 5 7 11 12 15 16 26 28 29 30 31 33 39 43 44 45
 129: 92 0 3 5 11 12 16 26 28 39 43 45
 130: 108 6 10 17 18 25 36 38 41
 131: 68 6 10 18 33 36 38
 132: 92 6 10 17 18 25 33 36 38
 133: 24 0 3 11 12 16 28 39
 134: 5 5 43
 135: 12 2 9 14 15 22 23 24 30 31 34
 136: 10 3 12 16 28
 137: 26 1 4 8 13 19 21 32 40 41
 138: 11 15 30 31
 139: 19 0 3 5 7 11 12 15 16 26 28 29 39 43 44 45
 140: 30 0 3 5 7 11 12 15 16 26 28 29 30 31 39 43 44 45
 141: 116 7 15 26
 142: 3 6 10 17 18 25 36
 143: 10 4 8 10 36
 144: 12 1 6 10 13 17 18 19 20 21 25 27 32 36 38 40 41 42
 145: 5 0 2 3 5 7 9 11 12 14 15 16 22 23 24 26 28 29 33 34 39 43 44 45
 146: 12 2 9 14 22 23 24 29 33 34 44
 147: 20 7 15
 148: 32 1 13 19 21 32 40 41
 149: 1 4 6 8 10 13 17 18 21 25 32 36 38 40
 150: 27 38 41
 151: 104 20 27 35 37 42
 152: 31 1 4 6 8 10 13 17 18 19 21 25 29 32 36 38 40 41 44
 153: 52 0 3 5 7 11 12 15 16 28 39 43 45
 154: 12 3 5 12 16 28 39 43 45
 155: 10 9 14 24 34
 156: 40 0 3 5 11 12 15 16 28 39 43 45
 157: 4 6 10 13 18 21 32 36 40
 158: 2 3 12 28 39
 159: 9 1 4 8 19 41
 160: 4 33 35 37
 161: 3 4 8 29 44
 162: 9 13 21 32 33 40
 163: 6 32 40
 164: 7 6 10 18 33 36
 165: 4 0 3 7 11 12 16 28 39
 166: 4 6 10 17 18 25 33 36 38 41
 167: 10 1 10 13 17 19 21 25 32 36 38 40 41
 168: 6 27 42
 169: 22 17 25 33
 170: 27 6 10 13 17 18 21 25 32 33 36 38 40
 171: 38 17 25 38
 172: 1 0 3 5 7 11 12 15 16 26 28 29 33 39 43 44 45
 173: 4 14 23 34
 174: 8 1 13 19 21 32 40
 175: 8 4 8 35 37
 176: 8 2 9 14 22 23 24 33 34
 177: 2 4 8 41
 178: 1 13 21 32 40 42
 179: 9 13 20 21 27 32 40 42
 180: 1 13 20 21 27 32 33 40 42
 181: 11 9 23 24 34
 182: 7 9 14 23 24
 183: 1 1 17 19 25 33 38 41
 184: 2 0 5 43 45
 185: 12 1 4 6 8 10 13 17 18 19 20 21 25 27 30 31 32 33 36 38 40 41 42
 186: 1 2 9 14 22 23 24 30 31 34 35 37
 187: 10 1 13 19 21 32 38 40 41
 188: 1 0 3 5 7 11 12 16 26 28 30 31 39 43 45
 189: 15 1 6 10 17 18 19 25 36 38
 190: 12 1 17 19 25 38
 191: 3 0 5 7 11 26 43 45
 192: 5 1 6 10 18 19 36 38
 193: 2 1 4 6 8 10 17 18 19 25 36 38
 194: 5 13 21 32 40 41
 195: 3 14 23 24
 196: 9 1 4 6 8 10 13 17 18 19 21 25 32 33 35 36 37 38 40 41
 197: 3 1 6 10 13 17 18 19 21 25 32 33 36 38 40
 198: 6 1 4 6 8 10 17 18 19 25 33 36 38 41
 199: 2 13 20 21 27 32 40
 200: 7 3 16 39
 201: 4 10 36 38
 202: 1 9 14 23
 203: 5 20 42
 204: 1 1 4 6 8 10 18 19 36 38 41
 205: 4 4 6 8 10 13 18 21 32 36 40
 206: 5 29 35 37 44
 207: 8 0 5 7 11 15 26 43 45
 nsplits: 208
 ntax: 46
UFBootSplit1:
 000: 1 0 5 11 26 43 45
 001: 1 21 40
 002: 1000 1 19
 003: 1 1 4 6 8 10 17 18 19 20 25 27 36 38 41 42
 004: 786 1 19 41
 005: 1 0 5 7 11 43 45
 006: 1 0 3 5 7 11 15 16 26 43 45
 007: 1000 6 18
 008: 1 2 9 14 22 23 24 29 30 31 34 44
 009: 1 1 17 19 25
 010: 999 10 36
 011: 848 6 10 18 36
 012: 1 0 3 5 11 12 15 16 26 28 30 31 39 43 45
 013: 429 6 10 18 36 38
 014: 1 2 9 14 22 23 24 34 35 37
 015: 1 6 10 13 17 18 21 25 32 36 38 40 41
 016: 1000 17 25
 017: 315 6 10 17 18 25 36 38
 018: 753 1 6 10 17 18 19 25 36 38 41
 019: 1 5 43
 020: 1 0 2 3 5 7 9 11 12 14 15 16 22 23 24 26 28 30 31 33 34 39 43 45
 021: 999 13 21
 022: 1 4 6 8 10 18 36 38
 023: 29 13 21 32
 024: 3 1 4 8 17 19 25 38 41
 025: 1000 13 21 32 40
 026: 466 1 6 10 13 17 18 19 21 25 32 36 38 40 41
 027: 1 29 30 31 33 44
 028: 1 0 2 3 5 9 11 12 14 15 16 22 23 24 26 28 34 39 43 45
 029: 1000 4 8
 030: 807 1 4 6 8 10 13 17 18 19 21 25 32 36 38 40 41
 031: 1 1 10 13 17 19 21 25 32 33 36 38 40 41
 032: 1 1 13 17 19 21 25 32 33 38 40 41
 033: 988 20 27
 034: 3 33 38
 035: 998 20 27 42
 036: 365 1 4 6 8 10 13 17 18 19 20 21 25 27 32 36 38 40 41 42
 037: 2 1 6 10 17 18 19 25 36 41
 038: 2 14 23 24 34
 039: 1000 35 37
 040: 313 1 4 6 8 10 13 17 18 19 20 21 25 27 32 35 36 37 38 40 41 42
 041: 3 1 13 17 19 21 25 32 40 41
 042: 2 1 10 17 19 25 36 41
 043: 1000 29 44
 044: 2 4 8 13 21 32 40 41
 045: 308 29 33 44
 046: 877 0 2 3 5 7 9 11 12 14 15 16 22 23 24 26 28 30 31 34 39 43 45
 047: 5 1 19 38
 048: 1 7 26 30 31
 049: 1 7 30 31
 050: 642 9 24
 051: 2 0 3 5 7 11 12 16 26 28 30 31 39 43 45
 052: 979 9 24 34
 053: 1 4 8 20 27 35 37 42
 054: 1 1 2 6 9 10 13 14 17 18 19 21 22 23 24 25 32 33 34 36 38 40 41
 055: 969 14 23
 056: 1000 9 14 23 24 34
 057: 1 4 8 13 21 32 33 40
 058: 926 9 14 22 23 24 34
 059: 985 2 9 14 22 23 24 34
 060: 775 0 3 5 7 11 12 15 16 26 28 30 31 39 43 45
 061: 1 1 6 10 13 17 18 19 21 25 29 32 33 36 38 40 41 44
 062: 2 1 10 19 36 38 41
 063: 1000 30 31
 064: 970 0 3 5 7 11 12 15 16 26 28 39 43 45
 065: 3 10 13 21 32 36 40
 066: 722 0 3 5 7 11 12 16 26 28 39 43 45
 067: 1 1 17 19 25 36 38 41
 068: 506 0 3 5 7 11 12 16 28 39 43 45
 069: 1 6 10 13 17 18 21 25 32 36 40
 070: 778 0 3 5 11 12 16 28 39 43 45
 071: 1 0 3 7 11 12 16 28 39
 072: 1 0 3 5 11 16 43 45
 073: 999 3 16
 074: 4 2 30 31
 075: 1 2 9 14 22 23 24 29 34 44
 076: 998 12 28
 077: 6 1 4 8 10 17 19 25 36 38 41
 078: 985 12 28 39
 079: 995 3 12 16 28 39
 080: 903 0 5 11 43 45
 081: 1 4 6 8 10 13 17 18 21 25 32 33 36 38 40
 082: 3 0 5 11 12 28 39 43 45
 083: 995 5 45
 084: 2 28 39
 085: 937 5 43 45
 086: 999 0 11
 087: 2 0 2 3 5 7 11 12 15 16 26 28 30 31 39 43 45
 088: 1 4 8 20 27 42
 089: 381 1 19 38 41
 090: 448 1 17 19 25 38 41
 091: 962 13 21 40
 092: 568 1 4 6 8 10 13 17 18 19 21 25 32 33 36 38 40 41
 093: 517 1 4 6 8 10 13 17 18 19 20 21 25 27 32 33 36 38 40 41 42
 094: 5 30 31 35 37
 095: 20 0 2 3 5 7 9 11 12 14 15 16 22 23 24 26 28 29 34 39 43 44 45
 096: 32 0 2 3 5 7 9 11 12 14 15 16 22 23 24 26 28 34 39 43 45
 097: 243 9 34
 098: 31 0 3 5 11 12 15 16 26 28 39 43 45
 099: 67 15 26
 100: 50 10 17 25 36
 101: 107 1 10 17 19 25 36 38 41
 102: 56 17 25 38
 103: 6 6 13 18 21 32 40
 104: 33 6 10 13 18 21 32 36 40
 105: 503 1 4 6 8 10 13 17 18 19 20 21 25 27 32 33 35 36 37 38 40 41 42
 106: 141 3 7 12 16 28 39
 107: 98 3 7 12 16 26 28 39
 108: 50 3 5 7 12 16 26 28 39 43 45
 109: 23 1 6 10 18 19 36 38 41
 110: 3 1 6 10 13 18 19 21 32 36 38 40 41
 111: 26 1 4 6 8 10 13 18 19 21 32 36 38 40 41
 112: 115 24 34
 113: 41 2 9 14 23 24 34
 114: 109 1 17 19 25 41
 115: 136 1 6 10 17 18 19 25 33 36 38 41
 116: 149 1 6 10 13 17 18 19 21 25 32 33 36 38 40 41
 117: 137 1 4 6 8 10 13 17 18 19 21 25 29 32 33 36 38 40 41 44
 118: 68 1 4 6 8 10 13 17 18 19 20 21 25 27 29 32 33 36 38 40 41 42 44
 119: 199 7 26
 120: 262 1 4 6 8 10 17 18 19 25 36 38 41
 121: 31 10 17 25 36 38
 122: 18 1 10 17 19 25 36 38
 123: 62 0 5 7 11 15 26 43 45
 124: 32 0 5 11 15 26 43 45
 125: 33 0 5 11 15 43 45
 126: 179 2 9 14 22 23 24 30 31 34
 127: 24 1 4 6 8 10 13 17 18 19 21 25 29 32 33 35 36 37 38 40 41 44
 128: 33 2 22
 129: 2 2 9 14 20 22 23 24 27 34 42
 130: 17 6 10 13 17 18 21 25 32 36 38 40
 131: 125 6 10 17 18 25 36 38 41
 132: 15 9 14 24 34
 133: 12 2 9 14 15 22 23 24 30 31 34
 134: 70 0 3 5 11 12 16 26 28 39 43 45
 135: 85 4 8 13 21 32 40
 136: 5 0 3 5 7 11 12 15 16 28 30 31 39 43 45
 137: 5 0 5 11 15 30 31 43 45
 138: 4 0 11 15 30 31
 139: 14 15 30 31
 140: 16 9 23 24 34
 141: 24 0 3 5 7 11 12 15 16 26 28 29 30 31 39 43 44 45
 142: 3 6 10 17 18 25 36
 143: 25 1 13 17 19 21 25 32 38 40 41
 144: 5 6 10 18 36 38 41
 145: 20 1 13 19 21 32 40 41
 146: 1 4 6 8 10 13 17 18 21 25 32 36 38 40
 147: 17 0 3 5 7 11 12 15 16 26 28 29 39 43 44 45
 148: 30 38 41
 149: 86 20 27 35 37 42
 150: 111 7 15 26
 151: 25 1 4 6 8 10 13 17 18 19 21 25 29 32 36 38 40 41 44
 152: 61 0 3 5 7 11 12 15 16 28 39 43 45
 153: 11 3 5 12 16 28 39 43 45
 154: 42 0 3 5 11 12 15 16 28 39 43 45
 155: 2 0 3 5 7 9 11 12 14 15 16 23 24 26 28 30 31 34 39 43 45
 156: 2 0 3 5 7 9 11 12 14 15 16 23 24 26 28 34 39 43 45
 157: 8 1 4 8 19 41
 158: 20 1 4 8 13 19 21 32 40 41
 159: 46 0 3 5 7 11 12 15 16 26 28 29 30 31 33 39 43 44 45
 160: 2 33 35 37
 161: 3 0 11 15
 162: 62 0 11 43
 163: 7 13 21 32 33 40
 164: 9 32 40
 165: 1 0 5 11 45
 166: 1 3 12 28 39
 167: 55 6 10 18 33 36 38
 168: 98 6 10 17 18 25 33 36 38
 169: 6 6 10 17 18 25 33 36 38 41
 170: 8 1 10 13 17 19 21 25 32 36 38 40 41
 171: 8 3 12 16 28
 172: 25 0 3 11 12 16 28 39
 173: 6 27 42
 174: 9 2 9 14 22 23 24 29 33 34 44
 175: 20 7 15
 176: 18 17 25 33
 177: 13 17 25 33 38
 178: 5 10 17 25 33 36 38
 179: 12 0 2 3 5 7 9 11 12 14 15 16 22 23 24 26 28 29 33 34 39 43 44 45
 180: 21 13 20 21 27 32 40 42
 181: 14 1 6 10 13 17 18 19 20 21 25 27 32 33 36 38 40 41 42
 182: 20 4 8 35 37
 183: 2 4 8 41
 184: 1 13 21 32 40 42
 185: 1 13 20 21 27 32 33 40 42
 186: 5 9 14 23 34
 187: 20 6 10 18 33 36
 188: 4 9 14 23 24
 189: 1 1 17 19 25 33 38 41
 190: 9 1 4 6 8 10 13 17 18 19 20 21 25 27 30 31 32 33 36 38 40 41 42
 191: 1 2 9 14 22 23 24 30 31 34 35 37
 192: 15 6 10 13 17 18 21 25 32 33 36 38 40
 193: 7 3 16 39
 194: 7 29 35 37 44
 195: 9 3 7 12 15 16 26 28 39
 196: 4 14 23 24
 197: 2 0 5 7 11 26 43 45
 198: 11 1 17 19 25 38
 199: 4 1 6 10 18 19 36 38
 200: 13 1 6 10 17 18 19 25 36 38
 201: 2 1 4 6 8 10 17 18 19 25 36 38
 202: 4 13 21 32 40 41
 203: 4 14 23 34
 204: 8 1 4 6 8 10 13 17 18 19 21 25 32 33 35 36 37 38 40 41
 205: 3 1 6 10 13 17 18 19 21 25 32 33 36 38 40
 206: 1 5 15 43 45
 207: 4 17 25 41
 208: 6 10 36 38
 209: 6 1 13 19 21 32 40
 210: 6 1 6 10 13 17 18 19 20 21 25 27 32 36 38 40 41 42
 211: 5 2 9 14 22 23 24 33 34
 212: 2 9 14 23
 213: 6 20 42
 214: 16 4 6 8 10 18 36
 215: 1 1 4 6 8 10 18 19 36 38 41
 216: 9 4 8 10 36
 217: 5 4 6 8 10 13 18 21 32 36 40
 218: 4 6 18 38
 219: 3 1 4 6 8 10 17 18 19 25 33 36 38 41
 220: 1 13 20 21 27 32 40
 221: 1 4 8 29 44
 222: 2 3 5 7 12 16 26 28 39 45
 223: 2 0 2 3 5 7 11 12 15 16 26 28 29 30 31 35 37 39 43 44 45
 224: 3 0 3 5 7 11 12 15 16 26 28 29 30 31 35 37 39 43 44 45
 225: 5 0 3 5 7 9 11 12 14 15 16 22 23 24 26 28 30 31 34 39 43 45
 226: 7 4 6 8 18
 227: 4 1 6 17 18 19 25 38 41
 228: 4 43 45
 229: 4 1 13 19 21 32 38 40 41
 230: 3 20 27 33 42
 231: 1 2 9 14 20 22 23 24 27 30 31 34 35 37 42
 232: 2 3 12 15 16 28 39
 233: 1 5 11 43 45
 nsplits: 234
 ntax: 46
boot_consense_logl: -3709.564128
contree: (0:0.0000000000,((((((((((((((((((((((((1:0.0000000000,64:0.0000000000):0,56:0.0000000000):0,50:0.0000000000):2.314243132e-06,19:0.0000023142)100:0.03887605633,41:0.1249261244)79:0.01728046584,38:0.0386213916)38:0.00437454961,((((17:0.0000000000,62:0.0000000000):0,59:0.0000000000):0,48:0.0000000000):2.314243132e-06,25:0.0000023142)100:0.05501986661)44:0.01306449771,((6:0.0000023142,18:0.0000023142)100:0.04408410972,(10:0.0091395640,36:0.0170555522)100:0.03163316732)84:0.01898416727)74:0.02165804791,(((13:0.0000023142,21:0.0000023142)100:0.03737267032,40:0.0310653672)96:0.03553812721,32:0.1024261974)100:0.4331619192)47:2.329438715e-06,(4:0.0000023142,8:0.0000023142)100:0.06428435061)80:0.02269742113,33:0.0723987599)57:0.0156551826,(((20:0.0000000000,49:0.0000000000):2.314243132e-06,27:0.0000023142)99:0.00294000512,42:0.0031280011)100:0.03201125101)51:0.008188704253,(35:0.0018980234,37:0.0137347370)100:0.04792041812)49:0.005739911098,(29:0.0000023142,44:0.0000023142)100:0.06465736085)87:0.01248089354,(2:0.0187627629,((((((9:0.0000000000,54:0.0000000000):0,52:0.0000000000):2.314243132e-06,24:0.0000023142)65:2.314243132e-06,34:0.0030658802)98:0.008410798693,(((14:0.0000000000,57:0.0000000000):0,55:0.0000000000):2.314243132e-06,23:0.0000023142)97:0.007537675827)100:0.03071474069,22:0.0085678050)93:0.0128547705)99:0.02172087277)78:0.006093192445,(30:0.0000023142,31:0.0000023142)100:0.06583942669)97:0.01571249391,15:0.0037138074)74:0.002373103117,26:0.0030167622)52:2.314243132e-06,7:0.0091747342)78:0.002982600978,(((((3:0.0000000000,61:0.0000000000):0,58:0.0000000000):0,53:0.0000000000):2.314243132e-06,16:0.0000023142)100:0.009424930415,((((12:0.0000000000,63:0.0000000000):0,46:0.0000000000):2.314243132e-06,28:0.0000023142)100:0.01233474324,39:0.0000023142)98:0.0059742587)99:0.01608323503)90:0.003638073772,((5:0.0000023142,45:0.0000023142)99:0.006602683318,43:0.0085340417)94:0.006097352581)100:0.01474964488,11:0.0000023142):2.314243132e-06,47:0.0000000000):0,51:0.0000000000):0,60:0.0000000000);
contree_rfdist: 2
finished: true
finishedCandidateSet: true
finishedModelFinal: true
finishedModelInit: true
initTree: (0:0.0000010000,(((((((((((((((((1:0.0000010000,19:0.0000010000):0.03617987403,(17:0.0000010000,25:0.0000010000):0.04492389537):0.01914495466,38:0.0247574924):0.01636285345,(10:0.0135966795,36:0.0108462966):0.02758820967):0.01914495466,(6:0.0000010000,18:0.0000010000):0.0247574924):0.02758820967,(4:0.0000010000,8:0.0000010000):0.04492389537):0.01359667955,(((((13:0.0000010000,21:0.0000010000):0.03043541576,40:0.0275882097):0.0390774203,32:0.0690177085):0.2014708397,41:0.0783564992):0.04199204361,33:0.0508398989):0.02194312112):0.01636285345,((20:0.0000010000,27:0.0000010000):0.002688552427,42:0.0026885524):0.02194312112):0.01359667955,(30:0.0000010000,31:0.0000010000):0.05682667863):0.002688552427,(35:0.0053923655,37:0.0081115697):0.03043541576):0.01359667955,(29:0.0000010000,44:0.0000010000):0.05083989891):0.00811156966,((2:0.0219431211,22:0.0108462966):0.00811156966,((9:0.0000010000,(24:0.0000010000,34:0.0026885524):1e-06):0.005392365546,(14:0.0000010000,23:0.0000010000):0.00811156966):0.01636285345):0.02758820967):0.01359667955,15:0.0053923655):1e-06,7:0.0081115697):1e-06,26:0.0026885524):0.002688552427,((3:0.0000010000,16:0.0000010000):0.00811156966,((12:0.0000010000,28:0.0000010000):0.01084629656,39:0.0000010000):0.005392365546):0.01359667955):0.002688552427,((5:0.0000010000,45:0.0000010000):0.005392365546,43:0.0081115697):0.005392365546):0.01359667955,11:0.0000010000);
iqtree:
 command:  -nt AUTO -s /media/hdd_2tb/GPA_reclassification_clean/A_dataset_creation/5_basic_phylogenetics/2_trimmed_complete_basic_phylogeny/2_OGs_with_domains_phylogeny/1_mafft_MSAs/OG_47_dvaB_mafftMSA.faa -m Q.pfam+I+G4 -pre /media/hdd_2tb/GPA_reclassification_clean/A_dataset_creation/5_basic_phylogenetics/2_trimmed_complete_basic_phylogeny/2_OGs_with_domains_phylogeny/4_mafft_iqtree_ML_trees/OG_47_dvaB_mafft_iqtree -redo -bb 1000
 seed: 210393
 start_time: 1707982267
 version: 2.2.5
```
