## Supplementary Data 7 for "Structural and evolutionary analyses support reclassification of glycopeptide antibiotics as xyclopeptides": OG_47_dvaB_mafft_iqtree.contree

```
(ris:0.0000000000,((((((((((((((((((((((((AmBlD4:0.0000000000,AmBlD59_2:0.0000000000):0.0000000000,AmBlD59_1:0.0000000000):0.0000000000,bal:0.0000000000):0.0000023142,AmBlFH:0.0000023142)100:0.0388760563,UME:0.1249261244)79:0.0172804658,Uc878:0.0386213916)38:0.0043745496,((((AmRg_6:0.0000000000,AmRg_4:0.0000000000):0.0000000000,AmRg_5:0.0000000000):0.0000000000,AmRgN0:0.0000000000):0.0000023142,dec_1:0.0000023142)100:0.0550198666)44:0.0130644977,((KbAr_2:0.0000023142,KbArN5:0.0000023142)100:0.0440841097,(UsB:0.0091395640,KbPh:0.0170555522)100:0.0316331673)84:0.0189841673)74:0.0216580479,(((UK6:0.0000023142,ApsA3_2:0.0000023142)100:0.0373726703,Uc37:0.0310653672)96:0.0355381272,ApRc:0.1024261974)100:0.4331619192)47:0.0000023294,(AkAan_1:0.0000023142,AkAan_2:0.0000023142)100:0.0642843506)80:0.0226974211,Kus:0.0723987599)57:0.0156551826,(((AmKeF:0.0000000000,AmKe_3:0.0000000000):0.0000023142,AmKen_2:0.0000023142)99:0.0029400051,ker:0.0031280011)100:0.0320112510)51:0.0081887043,(AmOrD0:0.0018980234,AmOr_2:0.0137347370)100:0.0479204181)49:0.0057399111,(AmsBJ_3:0.0000023142,AmsBJ_4:0.0000023142)100:0.0646573608)87:0.0124808935,(AmAaD2_3:0.0187627629,((((((van:0.0000000000,AmKe_2:0.0000000000):0.0000000000,AmKe_4:0.0000000000):0.0000023142,AmOrH:0.0000023142)65:0.0000023142,AmsW69_1:0.0030658802)98:0.0084107987,(((AmDeD9_2:0.0000000000,dec_2:0.0000000000):0.0000000000,AmDeD9_3:0.0000000000):0.0000023142,AmDeD9_1:0.0000023142)97:0.0075376758)100:0.0307147407,AmOv:0.0085678050)93:0.0128547705)99:0.0217208728)78:0.0060931924,(AmAzD3_3:0.0000023142,AmAzD3_5:0.0000023142)100:0.0658394267)97:0.0157124939,AmsW97:0.0037138074)74:0.0023731031,AmRo_1:0.0030167622)52:0.0000023142,AmRo_2:0.0091747342)78:0.0029826010,(((((AmsMJ_2:0.0000000000,AmsW9_2:0.0000000000):0.0000000000,AmsW9_1:0.0000000000):0.0000000000,AmsMJ_3:0.0000000000):0.0000023142,AmsMJ_4:0.0000023142)100:0.0094249304,((((AmJa_1:0.0000000000,AmJaD4:0.0000000000):0.0000000000,AmJa_2:0.0000000000):0.0000023142,risA:0.0000023142)100:0.0123347432,AmsC0_2:0.0000023142)98:0.0059742587)99:0.0160832350)90:0.0036380738,((AmsW8_1:0.0000023142,AmsW8_2:0.0000023142)99:0.0066026833,AmsTN:0.0085340417)94:0.0060973526)100:0.0147496449,AmLrN2_1:0.0000023142):0.0000023142,AmLr_1:0.0000000000):0.0000000000,AmLr_2:0.0000000000):0.0000000000,AmLrN2_2:0.0000000000);
```
