## Supplementary Data 7 for "Structural and evolutionary analyses support reclassification of glycopeptide antibiotics as xyclopeptides": OG_47_dvaB_mafft_iqtree.log

```
IQ-TREE multicore version 2.2.5 COVID-edition for Linux 64-bit built Sep 15 2023
Developed by Bui Quang Minh, James Barbetti, Nguyen Lam Tung,
Olga Chernomor, Heiko Schmidt, Dominik Schrempf, Michael Woodhams, Ly Trong Nhan.

Host:    athina-desktop (AVX2, FMA3, 62 GB RAM)
Command: /home/athina/anaconda3/envs/iqtree2/bin/iqtree2 -nt AUTO -s /media/hdd_2tb/GPA_reclassification_clean/A_dataset_creation/5_basic_phylogenetics/2_trimmed_complete_basic_phylogeny/2_OGs_with_domains_phylogeny/1_mafft_MSAs/OG_47_dvaB_mafftMSA.faa -m Q.pfam+I+G4 -pre /media/hdd_2tb/GPA_reclassification_clean/A_dataset_creation/5_basic_phylogenetics/2_trimmed_complete_basic_phylogeny/2_OGs_with_domains_phylogeny/4_mafft_iqtree_ML_trees/OG_47_dvaB_mafft_iqtree -redo -bb 1000
Seed:    210393 (Using SPRNG - Scalable Parallel Random Number Generator)
Time:    Thu Feb 15 08:31:07 2024
Kernel:  AVX+FMA - auto-detect threads (32 CPU cores detected)

Reading alignment file /media/hdd_2tb/GPA_reclassification_clean/A_dataset_creation/5_basic_phylogenetics/2_trimmed_complete_basic_phylogeny/2_OGs_with_domains_phylogeny/1_mafft_MSAs/OG_47_dvaB_mafftMSA.faa ... Fasta format detected
Reading fasta file: done in 0.000906894 secs using 64.73% CPU
Alignment most likely contains protein sequences
Constructing alignment: done in 0.000874002 secs using 503.5% CPU
Alignment has 65 sequences with 373 columns, 171 distinct patterns
133 parsimony-informative, 18 singleton sites, 221 constant sites
           Gap/Ambiguity  Composition  p-value
Analyzing sequences: done in 3.20207e-05 secs using 46.84% CPU
   1  ris          1.07%    passed    100.00%
   2  AmBlD4       1.07%    passed    100.00%
   3  AmAaD2_3     1.07%    passed    100.00%
   4  AmsMJ_2      1.07%    passed    100.00%
   5  AkAan_1      1.07%    passed    100.00%
   6  AmsW8_1      1.07%    passed    100.00%
   7  KbAr_2       1.07%    passed    100.00%
   8  AmRo_2       1.07%    passed    100.00%
   9  AkAan_2      1.07%    passed    100.00%
  10  van          1.07%    passed    100.00%
  11  UsB          1.07%    passed     99.95%
  12  AmLrN2_1     1.07%    passed    100.00%
  13  AmJa_1       1.07%    passed    100.00%
  14  UK6          0.27%    passed     99.65%
  15  AmDeD9_2     1.07%    passed    100.00%
  16  AmsW97       1.07%    passed    100.00%
  17  AmsMJ_4      1.07%    passed    100.00%
  18  AmRg_6       1.07%    passed    100.00%
  19  KbArN5       1.07%    passed    100.00%
  20  AmBlFH       1.07%    passed    100.00%
  21  AmKeF        1.07%    passed    100.00%
  22  ApsA3_2      0.27%    passed     99.65%
  23  AmOv         1.07%    passed    100.00%
  24  AmDeD9_1     1.07%    passed    100.00%
  25  AmOrH        1.07%    passed    100.00%
  26  dec_1        1.07%    passed    100.00%
  27  bal          1.07%    passed    100.00%
  28  AmRgN0       1.07%    passed    100.00%
  29  AmRo_1       1.07%    passed    100.00%
  30  AmKen_2      1.07%    passed    100.00%
  31  risA         1.07%    passed    100.00%
  32  AmsBJ_3      1.07%    passed    100.00%
  33  AmKe_3       1.07%    passed    100.00%
  34  dec_2        1.07%    passed    100.00%
  35  AmRg_4       1.07%    passed    100.00%
  36  AmAzD3_3     1.07%    passed    100.00%
  37  AmAzD3_5     1.07%    passed    100.00%
  38  AmJaD4       1.07%    passed    100.00%
  39  ApRc         0.00%    passed     94.01%
  40  AmLr_2       1.07%    passed    100.00%
  41  AmsW9_2      1.07%    passed    100.00%
  42  Kus          1.07%    passed    100.00%
  43  AmKe_4       1.07%    passed    100.00%
  44  AmsW69_1     1.07%    passed    100.00%
  45  AmRg_5       1.07%    passed    100.00%
  46  AmDeD9_3     1.07%    passed    100.00%
  47  AmOrD0       1.07%    passed    100.00%
  48  KbPh         1.07%    passed     99.96%
  49  AmOr_2       1.07%    passed    100.00%
  50  AmLr_1       1.07%    passed    100.00%
  51  AmKe_2       1.07%    passed    100.00%
  52  Uc878        1.07%    passed     99.99%
  53  AmBlD59_1    1.07%    passed    100.00%
  54  AmsC0_2      1.07%    passed    100.00%
  55  AmJa_2       1.07%    passed    100.00%
  56  AmsMJ_3      1.07%    passed    100.00%
  57  AmBlD59_2    1.07%    passed    100.00%
  58  Uc37         0.00%    passed     98.37%
  59  UME          1.07%    passed     99.99%
  60  ker          1.07%    passed    100.00%
  61  AmLrN2_2     1.07%    passed    100.00%
  62  AmsW9_1      1.07%    passed    100.00%
  63  AmsTN        1.07%    passed    100.00%
  64  AmsBJ_4      1.07%    passed    100.00%
  65  AmsW8_2      1.07%    passed    100.00%
****  TOTAL        1.01%  0 sequences failed composition chi2 test (p-value<5%; df=19)
NOTE: AmLrN2_1 is identical to ris but kept for subsequent analysis
NOTE: AmBlFH is identical to AmBlD4 but kept for subsequent analysis
NOTE: AmsMJ_4 is identical to AmsMJ_2 but kept for subsequent analysis
NOTE: AkAan_2 is identical to AkAan_1 but kept for subsequent analysis
NOTE: AmsW8_2 is identical to AmsW8_1 but kept for subsequent analysis
NOTE: KbArN5 is identical to KbAr_2 but kept for subsequent analysis
NOTE: AmOrH is identical to van but kept for subsequent analysis
NOTE: risA is identical to AmJa_1 but kept for subsequent analysis
NOTE: ApsA3_2 is identical to UK6 but kept for subsequent analysis
NOTE: AmDeD9_1 is identical to AmDeD9_2 but kept for subsequent analysis
NOTE: dec_1 is identical to AmRg_6 but kept for subsequent analysis
NOTE: AmKen_2 is identical to AmKeF but kept for subsequent analysis
NOTE: AmsBJ_4 is identical to AmsBJ_3 but kept for subsequent analysis
NOTE: AmAzD3_5 is identical to AmAzD3_3 but kept for subsequent analysis
Checking for duplicate sequences: done in 0.000448518 secs using 825.6% CPU
Identifying sites to remove: done in 0.000471692 secs using 1163% CPU
NOTE: 19 identical sequences (see below) will be ignored for subsequent analysis
NOTE: AmLr_2 (identical to ris) is ignored but added at the end
NOTE: AmLr_1 (identical to ris) is ignored but added at the end
NOTE: AmLrN2_2 (identical to ris) is ignored but added at the end
NOTE: bal (identical to AmBlD4) is ignored but added at the end
NOTE: AmBlD59_1 (identical to AmBlD4) is ignored but added at the end
NOTE: AmBlD59_2 (identical to AmBlD4) is ignored but added at the end
NOTE: AmsW9_2 (identical to AmsMJ_2) is ignored but added at the end
NOTE: AmsMJ_3 (identical to AmsMJ_2) is ignored but added at the end
NOTE: AmsW9_1 (identical to AmsMJ_2) is ignored but added at the end
NOTE: AmKe_4 (identical to van) is ignored but added at the end
NOTE: AmKe_2 (identical to van) is ignored but added at the end
NOTE: AmJaD4 (identical to AmJa_1) is ignored but added at the end
NOTE: AmJa_2 (identical to AmJa_1) is ignored but added at the end
NOTE: dec_2 (identical to AmDeD9_2) is ignored but added at the end
NOTE: AmDeD9_3 (identical to AmDeD9_2) is ignored but added at the end
NOTE: AmRgN0 (identical to AmRg_6) is ignored but added at the end
NOTE: AmRg_4 (identical to AmRg_6) is ignored but added at the end
NOTE: AmRg_5 (identical to AmRg_6) is ignored but added at the end
NOTE: AmKe_3 (identical to AmKeF) is ignored but added at the end
Alignment was printed to /media/hdd_2tb/GPA_reclassification_clean/A_dataset_creation/5_basic_phylogenetics/2_trimmed_complete_basic_phylogeny/2_OGs_with_domains_phylogeny/4_mafft_iqtree_ML_trees/OG_47_dvaB_mafft_iqtree.uniqueseq.phy

For your convenience alignment with unique sequences printed to /media/hdd_2tb/GPA_reclassification_clean/A_dataset_creation/5_basic_phylogenetics/2_trimmed_complete_basic_phylogeny/2_OGs_with_domains_phylogeny/4_mafft_iqtree_ML_trees/OG_47_dvaB_mafft_iqtree.uniqueseq.phy

Create initial parsimony tree by phylogenetic likelihood library (PLL)... 0.008 seconds
Generating 1000 samples for ultrafast bootstrap (seed: 210393)...
WARNING: Normalizing state frequencies so that sum of them equals to 1

NOTE: 6 MB RAM (0 GB) is required!
Measuring multi-threading efficiency up to 32 CPU cores
Increase to 10 rounds for branch lengths
127 trees examined
Threads: 1 / Time: 32.100 sec / Speedup: 1.000 / Efficiency: 100% / LogL: -6395
Threads: 2 / Time: 25.351 sec / Speedup: 1.266 / Efficiency: 63% / LogL: -6395
Threads: 3 / Time: 22.140 sec / Speedup: 1.450 / Efficiency: 48% / LogL: -6395
Determining AUTO threadcount: done in 79.5932 secs using 186.8% CPU
BEST NUMBER OF THREADS: 2

Estimate model parameters (epsilon = 0.100)
Thoroughly optimizing +I+G parameters from 10 start values...
Init pinv, alpha: 0.000, 1.000 / Estimate: 0.000, 0.288 / LogL: -3749.598
Init pinv, alpha: 0.066, 1.000 / Estimate: 0.077, 0.321 / LogL: -3747.665
Init pinv, alpha: 0.132, 1.000 / Estimate: 0.168, 0.372 / LogL: -3745.878
Init pinv, alpha: 0.198, 1.000 / Estimate: 0.218, 0.410 / LogL: -3745.161
Init pinv, alpha: 0.265, 1.000 / Estimate: 0.280, 0.474 / LogL: -3744.573
Init pinv, alpha: 0.331, 1.000 / Estimate: 0.336, 0.556 / LogL: -3744.373
Init pinv, alpha: 0.397, 1.000 / Estimate: 0.385, 0.656 / LogL: -3744.524
Init pinv, alpha: 0.463, 1.000 / Estimate: 0.409, 0.721 / LogL: -3744.757
Init pinv, alpha: 0.529, 1.000 / Estimate: 0.408, 0.717 / LogL: -3744.741
Init pinv, alpha: 0.595, 1.000 / Estimate: 0.409, 0.719 / LogL: -3744.751
Optimal pinv,alpha: 0.336, 0.556 / LogL: -3744.373

Parameters optimization took 5.037 sec
Wrote distance file to... 
Computing ML distances based on estimated model parameters...
Calculating distance matrix: done in 0.117206 secs using 200% CPU
Computing ML distances took 0.117358 sec (of wall-clock time) 0.234563 sec (of CPU time)
Setting up auxiliary I and S matrices: done in 0.000200429 secs using 169.6% CPU
Constructing RapidNJ tree: done in 0.00630585 secs using 41.01% CPU
Computing RapidNJ tree took 0.006583 sec (of wall-clock time) 0.003024 sec (of CPU time)
Log-likelihood of RapidNJ tree: -3738.028
--------------------------------------------------------------------
|             INITIALIZING CANDIDATE TREE SET                      |
--------------------------------------------------------------------
Generating 98 parsimony trees... 0.524 second
Computing log-likelihood of 98 initial trees ... 2.248 seconds
Current best score: -3712.223

Do NNI search on 20 best initial trees
Optimizing NNI: done in 0.247866 secs using 200% CPU
Estimate model parameters (epsilon = 0.100)
BETTER TREE FOUND at iteration 1: -3710.666
Optimizing NNI: done in 0.233213 secs using 199.5% CPU
UPDATE BEST LOG-LIKELIHOOD: -3710.666
Optimizing NNI: done in 0.240064 secs using 199.9% CPU
Optimizing NNI: done in 0.205981 secs using 200.9% CPU
Optimizing NNI: done in 0.237965 secs using 198.4% CPU
Optimizing NNI: done in 0.328991 secs using 198.5% CPU
UPDATE BEST LOG-LIKELIHOOD: -3710.665
Optimizing NNI: done in 0.23573 secs using 196.7% CPU
Optimizing NNI: done in 0.330197 secs using 199.3% CPU
Estimate model parameters (epsilon = 0.100)
BETTER TREE FOUND at iteration 8: -3709.655
Optimizing NNI: done in 0.430758 secs using 196.5% CPU
UPDATE BEST LOG-LIKELIHOOD: -3709.654
Optimizing NNI: done in 0.323704 secs using 200.1% CPU
Iteration 10 / LogL: -3710.504 / Time: 0h:1m:30s
Optimizing NNI: done in 0.273937 secs using 199.2% CPU
Optimizing NNI: done in 0.329721 secs using 199.5% CPU
UPDATE BEST LOG-LIKELIHOOD: -3709.654
Optimizing NNI: done in 0.323018 secs using 200.3% CPU
Optimizing NNI: done in 0.3133 secs using 200.8% CPU
Optimizing NNI: done in 0.309512 secs using 198.2% CPU
Optimizing NNI: done in 0.339247 secs using 196.7% CPU
Optimizing NNI: done in 0.435178 secs using 199.3% CPU
Optimizing NNI: done in 0.340794 secs using 195.6% CPU
Optimizing NNI: done in 0.283705 secs using 200% CPU
Optimizing NNI: done in 0.272694 secs using 196.5% CPU
Iteration 20 / LogL: -3710.643 / Time: 0h:1m:34s
Finish initializing candidate tree set (4)
Current best tree score: -3709.654 / CPU time: 9.133
Number of iterations: 20
--------------------------------------------------------------------
|               OPTIMIZING CANDIDATE TREE SET                      |
--------------------------------------------------------------------
Optimizing NNI: done in 0.660414 secs using 198.7% CPU
Optimizing NNI: done in 0.596323 secs using 198.1% CPU
Optimizing NNI: done in 0.593187 secs using 199.1% CPU
Optimizing NNI: done in 0.804553 secs using 197.8% CPU
Optimizing NNI: done in 0.584325 secs using 198.6% CPU
Optimizing NNI: done in 0.419483 secs using 199.1% CPU
Optimizing NNI: done in 0.634931 secs using 197.6% CPU
Optimizing NNI: done in 0.494992 secs using 200.2% CPU
Optimizing NNI: done in 0.524237 secs using 198.3% CPU
Optimizing NNI: done in 0.66204 secs using 199.1% CPU
Iteration 30 / LogL: -3714.816 / Time: 0h:1m:40s (0h:4m:29s left)
Optimizing NNI: done in 0.514876 secs using 198.6% CPU
Optimizing NNI: done in 0.556832 secs using 198.4% CPU
Optimizing NNI: done in 0.505344 secs using 198.1% CPU
Optimizing NNI: done in 0.570171 secs using 197.8% CPU
Optimizing NNI: done in 0.49813 secs using 199.5% CPU
Optimizing NNI: done in 0.909478 secs using 198.6% CPU
Optimizing NNI: done in 0.558847 secs using 199.5% CPU
Optimizing NNI: done in 0.469608 secs using 198.4% CPU
Optimizing NNI: done in 0.627423 secs using 198.8% CPU
Optimizing NNI: done in 0.535198 secs using 197.2% CPU
Iteration 40 / LogL: -3710.643 / Time: 0h:1m:45s (0h:3m:4s left)
Optimizing NNI: done in 0.585957 secs using 199% CPU
Optimizing NNI: done in 0.699348 secs using 199.4% CPU
Optimizing NNI: done in 0.653703 secs using 199% CPU
Optimizing NNI: done in 0.64789 secs using 198.3% CPU
Optimizing NNI: done in 0.503596 secs using 198% CPU
Optimizing NNI: done in 0.504996 secs using 199.4% CPU
Optimizing NNI: done in 0.417452 secs using 198.7% CPU
Optimizing NNI: done in 0.551246 secs using 198.4% CPU
Optimizing NNI: done in 0.548312 secs using 199.1% CPU
Optimizing NNI: done in 0.804279 secs using 199.8% CPU
Iteration 50 / LogL: -3710.643 / Time: 0h:1m:51s (0h:2m:12s left)
Log-likelihood cutoff on original alignment: -3750.723
Optimizing NNI: done in 0.51567 secs using 200% CPU
Optimizing NNI: done in 0.444845 secs using 199.7% CPU
Optimizing NNI: done in 0.489914 secs using 198.3% CPU
Optimizing NNI: done in 0.756359 secs using 199.9% CPU
Optimizing NNI: done in 0.627441 secs using 199.3% CPU
Optimizing NNI: done in 0.573309 secs using 198.8% CPU
Optimizing NNI: done in 0.460999 secs using 198.2% CPU
Optimizing NNI: done in 0.675019 secs using 198.8% CPU
Optimizing NNI: done in 0.572215 secs using 197.9% CPU
Optimizing NNI: done in 0.566543 secs using 198.8% CPU
Iteration 60 / LogL: -3710.644 / Time: 0h:1m:57s (0h:1m:35s left)
Optimizing NNI: done in 0.587919 secs using 198.6% CPU
Optimizing NNI: done in 0.496176 secs using 199.9% CPU
Optimizing NNI: done in 0.460897 secs using 199.8% CPU
Optimizing NNI: done in 0.632997 secs using 199.2% CPU
Optimizing NNI: done in 0.730654 secs using 198.5% CPU
Optimizing NNI: done in 0.619861 secs using 198.7% CPU
Optimizing NNI: done in 0.680398 secs using 199.9% CPU
Optimizing NNI: done in 0.61378 secs using 198.4% CPU
Optimizing NNI: done in 0.669074 secs using 198.6% CPU
Optimizing NNI: done in 0.700561 secs using 198.2% CPU
Iteration 70 / LogL: -3709.655 / Time: 0h:2m:4s (0h:1m:8s left)
Optimizing NNI: done in 0.660971 secs using 198% CPU
Optimizing NNI: done in 0.666696 secs using 199% CPU
Optimizing NNI: done in 0.64882 secs using 199.2% CPU
Optimizing NNI: done in 0.669706 secs using 197.9% CPU
Optimizing NNI: done in 0.701181 secs using 199.8% CPU
Optimizing NNI: done in 0.645226 secs using 199.7% CPU
Optimizing NNI: done in 0.476802 secs using 199.7% CPU
Optimizing NNI: done in 0.478669 secs using 197.8% CPU
Optimizing NNI: done in 0.582086 secs using 199.6% CPU
Optimizing NNI: done in 0.751356 secs using 199% CPU
Iteration 80 / LogL: -3709.655 / Time: 0h:2m:10s (0h:0m:46s left)
Optimizing NNI: done in 0.854793 secs using 197.7% CPU
Optimizing NNI: done in 0.558075 secs using 199.6% CPU
Optimizing NNI: done in 0.563322 secs using 200.1% CPU
Optimizing NNI: done in 0.38386 secs using 200% CPU
Optimizing NNI: done in 0.556632 secs using 199.2% CPU
Optimizing NNI: done in 0.386278 secs using 198.4% CPU
Optimizing NNI: done in 0.486089 secs using 199.5% CPU
Optimizing NNI: done in 0.604288 secs using 199.3% CPU
Optimizing NNI: done in 0.522816 secs using 199.8% CPU
Optimizing NNI: done in 0.523702 secs using 199.2% CPU
Iteration 90 / LogL: -3709.655 / Time: 0h:2m:16s (0h:0m:27s left)
Optimizing NNI: done in 0.735101 secs using 200.1% CPU
Optimizing NNI: done in 0.477394 secs using 199.3% CPU
Optimizing NNI: done in 0.485488 secs using 200.5% CPU
Optimizing NNI: done in 0.579502 secs using 200% CPU
Optimizing NNI: done in 0.474613 secs using 199.4% CPU
Optimizing NNI: done in 0.41962 secs using 200.1% CPU
Optimizing NNI: done in 0.621852 secs using 199% CPU
Optimizing NNI: done in 0.644705 secs using 197.3% CPU
Optimizing NNI: done in 0.510338 secs using 198% CPU
Optimizing NNI: done in 0.493693 secs using 200.3% CPU
Iteration 100 / LogL: -3709.655 / Time: 0h:2m:21s (0h:0m:11s left)
Log-likelihood cutoff on original alignment: -3750.723
NOTE: Bootstrap correlation coefficient of split occurrence frequencies: 0.999
Optimizing NNI: done in 0.604118 secs using 198.7% CPU
Optimizing NNI: done in 0.46526 secs using 199.7% CPU
Optimizing NNI: done in 0.821148 secs using 199.9% CPU
Optimizing NNI: done in 0.700669 secs using 199.9% CPU
Optimizing NNI: done in 0.680639 secs using 196.9% CPU
Optimizing NNI: done in 0.601966 secs using 199% CPU
Optimizing NNI: done in 0.504178 secs using 199.9% CPU
Optimizing NNI: done in 0.604093 secs using 199.9% CPU
Optimizing NNI: done in 0.531655 secs using 197.8% CPU
TREE SEARCH COMPLETED AFTER 109 ITERATIONS / Time: 0h:2m:27s

--------------------------------------------------------------------
|                    FINALIZING TREE SEARCH                        |
--------------------------------------------------------------------
Performs final model parameters optimization
Estimate model parameters (epsilon = 0.010)
1. Initial log-likelihood: -3709.654
2. Current log-likelihood: -3709.632
3. Current log-likelihood: -3709.613
4. Current log-likelihood: -3709.598
5. Current log-likelihood: -3709.584
6. Current log-likelihood: -3709.571
7. Current log-likelihood: -3709.561
Optimal log-likelihood: -3709.551
Proportion of invariable sites: 0.310
Gamma shape alpha: 0.494
Parameters optimization took 7 rounds (0.402 sec)
BEST SCORE FOUND : -3709.551
Creating bootstrap support values...
Split supports printed to NEXUS file /media/hdd_2tb/GPA_reclassification_clean/A_dataset_creation/5_basic_phylogenetics/2_trimmed_complete_basic_phylogeny/2_OGs_with_domains_phylogeny/4_mafft_iqtree_ML_trees/OG_47_dvaB_mafft_iqtree.splits.nex
Total tree length: 1.748

Total number of iterations: 109
CPU time used for tree search: 122.849 sec (0h:2m:2s)
Wall-clock time used for tree search: 62.285 sec (0h:1m:2s)
Total CPU time used: 283.058 sec (0h:4m:43s)
Total wall-clock time used: 147.718 sec (0h:2m:27s)

Computing bootstrap consensus tree...
Reading input file /media/hdd_2tb/GPA_reclassification_clean/A_dataset_creation/5_basic_phylogenetics/2_trimmed_complete_basic_phylogeny/2_OGs_with_domains_phylogeny/4_mafft_iqtree_ML_trees/OG_47_dvaB_mafft_iqtree.splits.nex...
46 taxa and 280 splits.
Consensus tree written to /media/hdd_2tb/GPA_reclassification_clean/A_dataset_creation/5_basic_phylogenetics/2_trimmed_complete_basic_phylogeny/2_OGs_with_domains_phylogeny/4_mafft_iqtree_ML_trees/OG_47_dvaB_mafft_iqtree.contree
Reading input trees file /media/hdd_2tb/GPA_reclassification_clean/A_dataset_creation/5_basic_phylogenetics/2_trimmed_complete_basic_phylogeny/2_OGs_with_domains_phylogeny/4_mafft_iqtree_ML_trees/OG_47_dvaB_mafft_iqtree.contree
Log-likelihood of consensus tree: -3709.564

Analysis results written to: 
  IQ-TREE report:                /media/hdd_2tb/GPA_reclassification_clean/A_dataset_creation/5_basic_phylogenetics/2_trimmed_complete_basic_phylogeny/2_OGs_with_domains_phylogeny/4_mafft_iqtree_ML_trees/OG_47_dvaB_mafft_iqtree.iqtree
  Maximum-likelihood tree:       /media/hdd_2tb/GPA_reclassification_clean/A_dataset_creation/5_basic_phylogenetics/2_trimmed_complete_basic_phylogeny/2_OGs_with_domains_phylogeny/4_mafft_iqtree_ML_trees/OG_47_dvaB_mafft_iqtree.treefile
  Likelihood distances:          /media/hdd_2tb/GPA_reclassification_clean/A_dataset_creation/5_basic_phylogenetics/2_trimmed_complete_basic_phylogeny/2_OGs_with_domains_phylogeny/4_mafft_iqtree_ML_trees/OG_47_dvaB_mafft_iqtree.mldist

Ultrafast bootstrap approximation results written to:
  Split support values:          /media/hdd_2tb/GPA_reclassification_clean/A_dataset_creation/5_basic_phylogenetics/2_trimmed_complete_basic_phylogeny/2_OGs_with_domains_phylogeny/4_mafft_iqtree_ML_trees/OG_47_dvaB_mafft_iqtree.splits.nex
  Consensus tree:                /media/hdd_2tb/GPA_reclassification_clean/A_dataset_creation/5_basic_phylogenetics/2_trimmed_complete_basic_phylogeny/2_OGs_with_domains_phylogeny/4_mafft_iqtree_ML_trees/OG_47_dvaB_mafft_iqtree.contree
  Screen log file:               /media/hdd_2tb/GPA_reclassification_clean/A_dataset_creation/5_basic_phylogenetics/2_trimmed_complete_basic_phylogeny/2_OGs_with_domains_phylogeny/4_mafft_iqtree_ML_trees/OG_47_dvaB_mafft_iqtree.log

Date and Time: Thu Feb 15 08:33:35 2024
```
