## Supplementary Data 7 for "Structural and evolutionary analyses support reclassification of glycopeptide antibiotics as xyclopeptides": OG_47_dvaB_mafft_iqtree.mldist

```
46
ris        0.0000000 0.1322734 0.0664313 0.0374867 0.1349276 0.0258278 0.1288821 0.0290569 0.1349276 0.0870879 0.1471359 0.0000010 0.0501501 0.5176022 0.0793976 0.0201281 0.0374867 0.1360065 0.1288821 0.1322734 0.0911121 0.5176022 0.0713847 0.0793976 0.0870879 0.1360065 0.0229744 0.0911121 0.0501501 0.1046583 0.0908789 0.0908789 0.5424367 0.1264867 0.0909794 0.0927744 0.1695611 0.0939510 0.1580151 0.0370650 0.5212047 0.1997677 0.0913000 0.0230894 0.1046583 0.0258278 
AmBlD4     0.1322734 0.0000000 0.1228268 0.1450370 0.1193768 0.1316117 0.1033380 0.1281053 0.1193768 0.1505518 0.1256727 0.1322734 0.1461178 0.4998110 0.1467348 0.1240305 0.1450370 0.0949264 0.1033380 0.0000010 0.1128438 0.4998110 0.1145128 0.1467348 0.1505518 0.0949264 0.1200745 0.1128438 0.1461178 0.1185091 0.1339063 0.1339063 0.5312196 0.1472092 0.1549655 0.1231607 0.1295301 0.1305867 0.0900182 0.1300364 0.4849257 0.1515644 0.1051078 0.1273759 0.1185091 0.1316117 
AmAaD2_3   0.0664313 0.1228268 0.0000000 0.0665007 0.1371324 0.0751771 0.1376941 0.0701607 0.1371324 0.0582152 0.1373061 0.0664313 0.0763338 0.5194912 0.0550355 0.0600661 0.0665007 0.1250755 0.1376941 0.1228268 0.0882975 0.5194912 0.0351003 0.0550355 0.0582152 0.1250755 0.0630817 0.0882975 0.0763338 0.1045297 0.0932248 0.0932248 0.5521239 0.1335110 0.0616588 0.0766780 0.1590646 0.0776304 0.1399551 0.0620726 0.5033408 0.1914794 0.0884780 0.0786191 0.1045297 0.0751771 
AmsMJ_2    0.0374867 0.1450370 0.0665007 0.0000000 0.1422095 0.0390072 0.1352426 0.0318981 0.1422095 0.0756674 0.1500078 0.0374867 0.0259782 0.5188265 0.0680758 0.0309464 0.0000010 0.1481541 0.1352426 0.1450370 0.0856107 0.5188265 0.0711209 0.0680758 0.0756674 0.1481541 0.0294822 0.0856107 0.0259782 0.0990956 0.0923236 0.0923236 0.5530129 0.1217914 0.0794309 0.0797267 0.1643660 0.0844691 0.1611809 0.0141529 0.5136228 0.1925858 0.0857859 0.0422007 0.0990956 0.0390072 
AkAan_1    0.1349276 0.1193768 0.1371324 0.1422095 0.0000000 0.1415958 0.1064285 0.1331976 0.0000010 0.1548384 0.1233877 0.1349276 0.1453280 0.5375240 0.1461283 0.1367030 0.1422095 0.1410305 0.1064285 0.1193768 0.1099201 0.5375240 0.1437524 0.1461283 0.1548384 0.1410305 0.1325380 0.1099201 0.1453280 0.1264090 0.1400628 0.1400628 0.5663600 0.1578518 0.1556455 0.1059634 0.1284777 0.1215442 0.1261034 0.1289266 0.5251485 0.1747608 0.1129629 0.1372071 0.1264090 0.1415958 
AmsW8_1    0.0258278 0.1316117 0.0751771 0.0390072 0.1415958 0.0000000 0.1363794 0.0260437 0.1415958 0.0852753 0.1492453 0.0258278 0.0449882 0.5141531 0.0777251 0.0229925 0.0390072 0.1367955 0.1363794 0.1316117 0.0888138 0.5141531 0.0764217 0.0777251 0.0852753 0.1367955 0.0200204 0.0888138 0.0449882 0.0955568 0.0901239 0.0901239 0.5520980 0.1228371 0.0890964 0.0889750 0.1635595 0.0901040 0.1507534 0.0323742 0.5177837 0.1877817 0.0889974 0.0140847 0.0955568 0.0000010 
KbAr_2     0.1288821 0.1033380 0.1376941 0.1352426 0.1064285 0.1363794 0.0000000 0.1228857 0.1064285 0.1432889 0.0809709 0.1288821 0.1406635 0.4857177 0.1354855 0.1286812 0.1352426 0.1314252 0.0000010 0.1033380 0.1091816 0.4857177 0.1289403 0.1354855 0.1432889 0.1314252 0.1246456 0.1091816 0.1406635 0.1297177 0.1578653 0.1578653 0.5288419 0.1260000 0.1439909 0.1319144 0.0844113 0.1337478 0.0964384 0.1247723 0.4916507 0.1702159 0.1012658 0.1320570 0.1297177 0.1363794 
AmRo_2     0.0290569 0.1281053 0.0701607 0.0318981 0.1331976 0.0260437 0.1228857 0.0000000 0.1331976 0.0648057 0.1376329 0.0290569 0.0407436 0.5032577 0.0638624 0.0142425 0.0318981 0.1413520 0.1228857 0.1281053 0.0810204 0.5032577 0.0713403 0.0638624 0.0648057 0.1413520 0.0113376 0.0810204 0.0407436 0.0767668 0.0868437 0.0868437 0.5276658 0.1067559 0.0684442 0.0869452 0.1519005 0.0880619 0.1463674 0.0285586 0.4897659 0.1825549 0.0811812 0.0290731 0.0767668 0.0260437 
AkAan_2    0.1349276 0.1193768 0.1371324 0.1422095 0.0000010 0.1415958 0.1064285 0.1331976 0.0000000 0.1548384 0.1233877 0.1349276 0.1453280 0.5375240 0.1461283 0.1367030 0.1422095 0.1410305 0.1064285 0.1193768 0.1099201 0.5375240 0.1437524 0.1461283 0.1548384 0.1410305 0.1325380 0.1099201 0.1453280 0.1264090 0.1400628 0.1400628 0.5663600 0.1578518 0.1556455 0.1059634 0.1284777 0.1215442 0.1261034 0.1289266 0.5251485 0.1747608 0.1129629 0.1372071 0.1264090 0.1415958 
van        0.0870879 0.1505518 0.0582152 0.0756674 0.1548384 0.0852753 0.1432889 0.0648057 0.1548384 0.0000000 0.1543934 0.0870879 0.0879767 0.5159186 0.0144052 0.0763523 0.0756674 0.1311998 0.1432889 0.1505518 0.0981077 0.5159186 0.0418425 0.0144052 0.0000010 0.1311998 0.0652386 0.0981077 0.0879767 0.1197019 0.1223263 0.1223263 0.5410710 0.1488682 0.0027946 0.0930579 0.1764685 0.0942796 0.1576393 0.0736016 0.5054530 0.1872182 0.0983217 0.0888975 0.1197019 0.0852753 
UsB        0.1471359 0.1256727 0.1373061 0.1500078 0.1233877 0.1492453 0.0809709 0.1376329 0.1233877 0.1543934 0.0000000 0.1471359 0.1408395 0.4952109 0.1457310 0.1366952 0.1500078 0.1158455 0.0809709 0.1256727 0.1376635 0.4952109 0.1361218 0.1457310 0.1543934 0.1158455 0.1360549 0.1376635 0.1408395 0.1262500 0.1712055 0.1712055 0.5065896 0.1184191 0.1588662 0.1475948 0.0252729 0.1457443 0.0897120 0.1365957 0.4857875 0.1834946 0.1380256 0.1447167 0.1262500 0.1492453 
AmLrN2_1   0.0000010 0.1322734 0.0664313 0.0374867 0.1349276 0.0258278 0.1288821 0.0290569 0.1349276 0.0870879 0.1471359 0.0000000 0.0501501 0.5176022 0.0793976 0.0201281 0.0374867 0.1360065 0.1288821 0.1322734 0.0911121 0.5176022 0.0713847 0.0793976 0.0870879 0.1360065 0.0229744 0.0911121 0.0501501 0.1046583 0.0908789 0.0908789 0.5424367 0.1264867 0.0909794 0.0927744 0.1695611 0.0939510 0.1580151 0.0370650 0.5212047 0.1997677 0.0913000 0.0230894 0.1046583 0.0258278 
AmJa_1     0.0501501 0.1461178 0.0763338 0.0259782 0.1453280 0.0449882 0.1406635 0.0407436 0.1453280 0.0879767 0.1408395 0.0501501 0.0000000 0.5311885 0.0802882 0.0370773 0.0259782 0.1636759 0.1406635 0.1461178 0.0984608 0.5311885 0.0772935 0.0802882 0.0879767 0.1636759 0.0384642 0.0984608 0.0000010 0.1024343 0.1037877 0.1037877 0.5459958 0.1199752 0.0917899 0.0976221 0.1598240 0.1069391 0.1591011 0.0112863 0.4997084 0.1953918 0.0986771 0.0481986 0.1024343 0.0449882 
UK6        0.5176022 0.4998110 0.5194912 0.5188265 0.5375240 0.5141531 0.4857177 0.5032577 0.5375240 0.5159186 0.4952109 0.5176022 0.5311885 0.0000000 0.5155820 0.5301513 0.5188265 0.5186544 0.4857177 0.4998110 0.4850801 0.0000010 0.5238229 0.5155820 0.5159186 0.5186544 0.5233153 0.4850801 0.5311885 0.5133042 0.5503987 0.5503987 0.1593860 0.5347933 0.5070060 0.4947191 0.5071429 0.4777212 0.4775445 0.5105956 0.0641339 0.5767706 0.4803912 0.5073830 0.5133042 0.5141531 
AmDeD9_2   0.0793976 0.1467348 0.0550355 0.0680758 0.1461283 0.0777251 0.1354855 0.0638624 0.1461283 0.0144052 0.1457310 0.0793976 0.0802882 0.5155820 0.0000000 0.0688456 0.0680758 0.1275539 0.1354855 0.1467348 0.0872175 0.5155820 0.0387819 0.0000010 0.0144052 0.1275539 0.0580015 0.0872175 0.0802882 0.1215629 0.1140737 0.1140737 0.5470136 0.1435962 0.0173890 0.0820575 0.1676786 0.0831394 0.1537669 0.0662081 0.5112127 0.1701251 0.0873992 0.0812818 0.1215629 0.0777251 
AmsW97     0.0201281 0.1240305 0.0600661 0.0309464 0.1367030 0.0229925 0.1286812 0.0142425 0.1367030 0.0763523 0.1366952 0.0201281 0.0370773 0.5301513 0.0688456 0.0000000 0.0309464 0.1371283 0.1286812 0.1240305 0.0804588 0.5301513 0.0610709 0.0688456 0.0763523 0.1371283 0.0084444 0.0804588 0.0370773 0.0869456 0.0768389 0.0768389 0.5483026 0.1087621 0.0801532 0.0830799 0.1548665 0.0841460 0.1421357 0.0274552 0.5180002 0.1831713 0.0806172 0.0259888 0.0869456 0.0229925 
AmsMJ_4    0.0374867 0.1450370 0.0665007 0.0000010 0.1422095 0.0390072 0.1352426 0.0318981 0.1422095 0.0756674 0.1500078 0.0374867 0.0259782 0.5188265 0.0680758 0.0309464 0.0000000 0.1481541 0.1352426 0.1450370 0.0856107 0.5188265 0.0711209 0.0680758 0.0756674 0.1481541 0.0294822 0.0856107 0.0259782 0.0990956 0.0923236 0.0923236 0.5530129 0.1217914 0.0794309 0.0797267 0.1643660 0.0844691 0.1611809 0.0141529 0.5136228 0.1925858 0.0857859 0.0422007 0.0990956 0.0390072 
AmRg_6     0.1360065 0.0949264 0.1250755 0.1481541 0.1410305 0.1367955 0.1314252 0.1413520 0.1410305 0.1311998 0.1158455 0.1360065 0.1636759 0.5186544 0.1275539 0.1371283 0.1481541 0.0000000 0.1314252 0.0949264 0.1314814 0.5186544 0.1136645 0.1275539 0.1311998 0.0000010 0.1329936 0.1314814 0.1636759 0.1340707 0.1615230 0.1615230 0.5592139 0.1476814 0.1353717 0.1364395 0.1224305 0.1407170 0.0912730 0.1472498 0.5306313 0.1690848 0.1318051 0.1325135 0.1340707 0.1367955 
KbArN5     0.1288821 0.1033380 0.1376941 0.1352426 0.1064285 0.1363794 0.0000010 0.1228857 0.1064285 0.1432889 0.0809709 0.1288821 0.1406635 0.4857177 0.1354855 0.1286812 0.1352426 0.1314252 0.0000000 0.1033380 0.1091816 0.4857177 0.1289403 0.1354855 0.1432889 0.1314252 0.1246456 0.1091816 0.1406635 0.1297177 0.1578653 0.1578653 0.5288419 0.1260000 0.1439909 0.1319144 0.0844113 0.1337478 0.0964384 0.1247723 0.4916507 0.1702159 0.1012658 0.1320570 0.1297177 0.1363794 
AmBlFH     0.1322734 0.0000010 0.1228268 0.1450370 0.1193768 0.1316117 0.1033380 0.1281053 0.1193768 0.1505518 0.1256727 0.1322734 0.1461178 0.4998110 0.1467348 0.1240305 0.1450370 0.0949264 0.1033380 0.0000000 0.1128438 0.4998110 0.1145128 0.1467348 0.1505518 0.0949264 0.1200745 0.1128438 0.1461178 0.1185091 0.1339063 0.1339063 0.5312196 0.1472092 0.1549655 0.1231607 0.1295301 0.1305867 0.0900182 0.1300364 0.4849257 0.1515644 0.1051078 0.1273759 0.1185091 0.1316117 
AmKeF      0.0911121 0.1128438 0.0882975 0.0856107 0.1099201 0.0888138 0.1091816 0.0810204 0.1099201 0.0981077 0.1376635 0.0911121 0.0984608 0.4850801 0.0872175 0.0804588 0.0856107 0.1314814 0.1091816 0.1128438 0.0000000 0.4850801 0.0707501 0.0872175 0.0981077 0.1314814 0.0768397 0.0000010 0.0984608 0.1033612 0.1040575 0.1040575 0.5149095 0.1156412 0.1021228 0.0800305 0.1524203 0.0889033 0.1178074 0.0833145 0.4757172 0.1741725 0.0055792 0.0799313 0.1033612 0.0888138 
ApsA3_2    0.5176022 0.4998110 0.5194912 0.5188265 0.5375240 0.5141531 0.4857177 0.5032577 0.5375240 0.5159186 0.4952109 0.5176022 0.5311885 0.0000010 0.5155820 0.5301513 0.5188265 0.5186544 0.4857177 0.4998110 0.4850801 0.0000000 0.5238229 0.5155820 0.5159186 0.5186544 0.5233153 0.4850801 0.5311885 0.5133042 0.5503987 0.5503987 0.1593860 0.5347933 0.5070060 0.4947191 0.5071429 0.4777212 0.4775445 0.5105956 0.0641339 0.5767706 0.4803912 0.5073830 0.5133042 0.5141531 
AmOv       0.0713847 0.1145128 0.0351003 0.0711209 0.1437524 0.0764217 0.1289403 0.0713403 0.1437524 0.0418425 0.1361218 0.0713847 0.0772935 0.5238229 0.0387819 0.0610709 0.0711209 0.1136645 0.1289403 0.1145128 0.0707501 0.5238229 0.0000000 0.0387819 0.0418425 0.1136645 0.0570035 0.0707501 0.0772935 0.1061358 0.0987186 0.0987186 0.5600643 0.1245261 0.0451005 0.0830646 0.1581956 0.0918810 0.1287393 0.0628580 0.5076656 0.1801503 0.0708835 0.0799231 0.1061358 0.0764217 
AmDeD9_1   0.0793976 0.1467348 0.0550355 0.0680758 0.1461283 0.0777251 0.1354855 0.0638624 0.1461283 0.0144052 0.1457310 0.0793976 0.0802882 0.5155820 0.0000010 0.0688456 0.0680758 0.1275539 0.1354855 0.1467348 0.0872175 0.5155820 0.0387819 0.0000000 0.0144052 0.1275539 0.0580015 0.0872175 0.0802882 0.1215629 0.1140737 0.1140737 0.5470136 0.1435962 0.0173890 0.0820575 0.1676786 0.0831394 0.1537669 0.0662081 0.5112127 0.1701251 0.0873992 0.0812818 0.1215629 0.0777251 
AmOrH      0.0870879 0.1505518 0.0582152 0.0756674 0.1548384 0.0852753 0.1432889 0.0648057 0.1548384 0.0000010 0.1543934 0.0870879 0.0879767 0.5159186 0.0144052 0.0763523 0.0756674 0.1311998 0.1432889 0.1505518 0.0981077 0.5159186 0.0418425 0.0144052 0.0000000 0.1311998 0.0652386 0.0981077 0.0879767 0.1197019 0.1223263 0.1223263 0.5410710 0.1488682 0.0027946 0.0930579 0.1764685 0.0942796 0.1576393 0.0736016 0.5054530 0.1872182 0.0983217 0.0888975 0.1197019 0.0852753 
dec_1      0.1360065 0.0949264 0.1250755 0.1481541 0.1410305 0.1367955 0.1314252 0.1413520 0.1410305 0.1311998 0.1158455 0.1360065 0.1636759 0.5186544 0.1275539 0.1371283 0.1481541 0.0000010 0.1314252 0.0949264 0.1314814 0.5186544 0.1136645 0.1275539 0.1311998 0.0000000 0.1329936 0.1314814 0.1636759 0.1340707 0.1615230 0.1615230 0.5592139 0.1476814 0.1353717 0.1364395 0.1224305 0.1407170 0.0912730 0.1472498 0.5306313 0.1690848 0.1318051 0.1325135 0.1340707 0.1367955 
AmRo_1     0.0229744 0.1200745 0.0630817 0.0294822 0.1325380 0.0200204 0.1246456 0.0113376 0.1325380 0.0652386 0.1360549 0.0229744 0.0384642 0.5233153 0.0580015 0.0084444 0.0294822 0.1329936 0.1246456 0.1200745 0.0768397 0.5233153 0.0570035 0.0580015 0.0652386 0.1329936 0.0000000 0.0768397 0.0384642 0.0833139 0.0797491 0.0797491 0.5475781 0.1082650 0.0689036 0.0793714 0.1505381 0.0803888 0.1379813 0.0261286 0.5113332 0.1785547 0.0769881 0.0229890 0.0833139 0.0200204 
AmKen_2    0.0911121 0.1128438 0.0882975 0.0856107 0.1099201 0.0888138 0.1091816 0.0810204 0.1099201 0.0981077 0.1376635 0.0911121 0.0984608 0.4850801 0.0872175 0.0804588 0.0856107 0.1314814 0.1091816 0.1128438 0.0000010 0.4850801 0.0707501 0.0872175 0.0981077 0.1314814 0.0768397 0.0000000 0.0984608 0.1033612 0.1040575 0.1040575 0.5149095 0.1156412 0.1021228 0.0800305 0.1524203 0.0889033 0.1178074 0.0833145 0.4757172 0.1741725 0.0055792 0.0799313 0.1033612 0.0888138 
risA       0.0501501 0.1461178 0.0763338 0.0259782 0.1453280 0.0449882 0.1406635 0.0407436 0.1453280 0.0879767 0.1408395 0.0501501 0.0000010 0.5311885 0.0802882 0.0370773 0.0259782 0.1636759 0.1406635 0.1461178 0.0984608 0.5311885 0.0772935 0.0802882 0.0879767 0.1636759 0.0384642 0.0984608 0.0000000 0.1024343 0.1037877 0.1037877 0.5459958 0.1199752 0.0917899 0.0976221 0.1598240 0.1069391 0.1591011 0.0112863 0.4997084 0.1953918 0.0986771 0.0481986 0.1024343 0.0449882 
AmsBJ_3    0.1046583 0.1185091 0.1045297 0.0990956 0.1264090 0.0955568 0.1297177 0.0767668 0.1264090 0.1197019 0.1262500 0.1046583 0.1024343 0.5133042 0.1215629 0.0869456 0.0990956 0.1340707 0.1297177 0.1185091 0.1033612 0.5133042 0.1061358 0.1215629 0.1197019 0.1340707 0.0833139 0.1033612 0.1024343 0.0000000 0.1212338 0.1212338 0.5270596 0.1364868 0.1238867 0.1134373 0.1328948 0.1194394 0.1294563 0.0903894 0.4991892 0.1858991 0.0956424 0.0917237 0.0000010 0.0955568 
AmAzD3_3   0.0908789 0.1339063 0.0932248 0.0923236 0.1400628 0.0901239 0.1578653 0.0868437 0.1400628 0.1223263 0.1712055 0.0908789 0.1037877 0.5503987 0.1140737 0.0768389 0.0923236 0.1615230 0.1578653 0.1339063 0.1040575 0.5503987 0.0987186 0.1140737 0.1223263 0.1615230 0.0797491 0.1040575 0.1037877 0.1212338 0.0000000 0.0000010 0.6067637 0.1431999 0.1265035 0.1001457 0.1778219 0.1034148 0.1744741 0.0889952 0.5600597 0.1723783 0.1117450 0.0935797 0.1212338 0.0901239 
AmAzD3_5   0.0908789 0.1339063 0.0932248 0.0923236 0.1400628 0.0901239 0.1578653 0.0868437 0.1400628 0.1223263 0.1712055 0.0908789 0.1037877 0.5503987 0.1140737 0.0768389 0.0923236 0.1615230 0.1578653 0.1339063 0.1040575 0.5503987 0.0987186 0.1140737 0.1223263 0.1615230 0.0797491 0.1040575 0.1037877 0.1212338 0.0000010 0.0000000 0.6067637 0.1431999 0.1265035 0.1001457 0.1778219 0.1034148 0.1744741 0.0889952 0.5600597 0.1723783 0.1117450 0.0935797 0.1212338 0.0901239 
ApRc       0.5424367 0.5312196 0.5521239 0.5530129 0.5663600 0.5520980 0.5288419 0.5276658 0.5663600 0.5410710 0.5065896 0.5424367 0.5459958 0.1593860 0.5470136 0.5483026 0.5530129 0.5592139 0.5288419 0.5312196 0.5149095 0.1593860 0.5600643 0.5470136 0.5410710 0.5592139 0.5475781 0.5149095 0.5459958 0.5270596 0.6067637 0.6067637 0.0000000 0.5549902 0.5467836 0.5278764 0.5403876 0.5192438 0.5185878 0.5343203 0.1609120 0.6106725 0.5100893 0.5472154 0.5270596 0.5520980 
Kus        0.1264867 0.1472092 0.1335110 0.1217914 0.1578518 0.1228371 0.1260000 0.1067559 0.1578518 0.1488682 0.1184191 0.1264867 0.1199752 0.5347933 0.1435962 0.1087621 0.1217914 0.1476814 0.1260000 0.1472092 0.1156412 0.5347933 0.1245261 0.1435962 0.1488682 0.1476814 0.1082650 0.1156412 0.1199752 0.1364868 0.1431999 0.1431999 0.5549902 0.0000000 0.1533839 0.1343907 0.1349469 0.1409576 0.1225062 0.1113718 0.5203213 0.1802553 0.1159184 0.1186025 0.1364868 0.1228371 
AmsW69_1   0.0909794 0.1549655 0.0616588 0.0794309 0.1556455 0.0890964 0.1439909 0.0684442 0.1556455 0.0027946 0.1588662 0.0909794 0.0917899 0.5070060 0.0173890 0.0801532 0.0794309 0.1353717 0.1439909 0.1549655 0.1021228 0.5070060 0.0451005 0.0173890 0.0027946 0.1353717 0.0689036 0.1021228 0.0917899 0.1238867 0.1265035 0.1265035 0.5467836 0.1533839 0.0000000 0.0970964 0.1810541 0.0983730 0.1621330 0.0772668 0.4967309 0.1882972 0.1023500 0.0927509 0.1238867 0.0890964 
AmOrD0     0.0927744 0.1231607 0.0766780 0.0797267 0.1059634 0.0889750 0.1319144 0.0869452 0.1059634 0.0930579 0.1475948 0.0927744 0.0976221 0.4947191 0.0820575 0.0830799 0.0797267 0.1364395 0.1319144 0.1231607 0.0800305 0.4947191 0.0830646 0.0820575 0.0930579 0.1364395 0.0793714 0.0800305 0.0976221 0.1134373 0.1001457 0.1001457 0.5278764 0.1343907 0.0970964 0.0000000 0.1602982 0.0141550 0.1379827 0.0826561 0.4795540 0.1884084 0.0759365 0.0850703 0.1134373 0.0889750 
KbPh       0.1695611 0.1295301 0.1590646 0.1643660 0.1284777 0.1635595 0.0844113 0.1519005 0.1284777 0.1764685 0.0252729 0.1695611 0.1598240 0.5071429 0.1676786 0.1548665 0.1643660 0.1224305 0.0844113 0.1295301 0.1524203 0.5071429 0.1581956 0.1676786 0.1764685 0.1224305 0.1505381 0.1524203 0.1598240 0.1328948 0.1778219 0.1778219 0.5403876 0.1349469 0.1810541 0.1602982 0.0000000 0.1586517 0.0794112 0.1508834 0.4996123 0.1888419 0.1528352 0.1589867 0.1328948 0.1635595 
AmOr_2     0.0939510 0.1305867 0.0776304 0.0844691 0.1215442 0.0901040 0.1337478 0.0880619 0.1215442 0.0942796 0.1457443 0.0939510 0.1069391 0.4777212 0.0831394 0.0841460 0.0844691 0.1407170 0.1337478 0.1305867 0.0889033 0.4777212 0.0918810 0.0831394 0.0942796 0.1407170 0.0803888 0.0889033 0.1069391 0.1194394 0.1034148 0.1034148 0.5192438 0.1409576 0.0983730 0.0141550 0.1586517 0.0000000 0.1443030 0.0914766 0.4763230 0.1935697 0.0846247 0.0861471 0.1194394 0.0901040 
Uc878      0.1580151 0.0900182 0.1399551 0.1611809 0.1261034 0.1507534 0.0964384 0.1463674 0.1261034 0.1576393 0.0897120 0.1580151 0.1591011 0.4775445 0.1537669 0.1421357 0.1611809 0.0912730 0.0964384 0.0900182 0.1178074 0.4775445 0.1287393 0.1537669 0.1576393 0.0912730 0.1379813 0.1178074 0.1591011 0.1294563 0.1744741 0.1744741 0.5185878 0.1225062 0.1621330 0.1379827 0.0794112 0.1443030 0.0000000 0.1461074 0.4848724 0.1515368 0.1205281 0.1463555 0.1294563 0.1507534 
AmsC0_2    0.0370650 0.1300364 0.0620726 0.0141529 0.1289266 0.0323742 0.1247723 0.0285586 0.1289266 0.0736016 0.1365957 0.0370650 0.0112863 0.5105956 0.0662081 0.0274552 0.0141529 0.1472498 0.1247723 0.1300364 0.0833145 0.5105956 0.0628580 0.0662081 0.0736016 0.1472498 0.0261286 0.0833145 0.0112863 0.0903894 0.0889952 0.0889952 0.5343203 0.1113718 0.0772668 0.0826561 0.1508834 0.0914766 0.1461074 0.0000000 0.4959788 0.1874890 0.0834852 0.0354779 0.0903894 0.0323742 
Uc37       0.5212047 0.4849257 0.5033408 0.5136228 0.5251485 0.5177837 0.4916507 0.4897659 0.5251485 0.5054530 0.4857875 0.5212047 0.4997084 0.0641339 0.5112127 0.5180002 0.5136228 0.5306313 0.4916507 0.4849257 0.4757172 0.0641339 0.5076656 0.5112127 0.5054530 0.5306313 0.5113332 0.4757172 0.4997084 0.4991892 0.5600597 0.5600597 0.1609120 0.5203213 0.4967309 0.4795540 0.4996123 0.4763230 0.4848724 0.4959788 0.0000000 0.5786142 0.4711159 0.5110460 0.4991892 0.5177837 
UME        0.1997677 0.1515644 0.1914794 0.1925858 0.1747608 0.1877817 0.1702159 0.1825549 0.1747608 0.1872182 0.1834946 0.1997677 0.1953918 0.5767706 0.1701251 0.1831713 0.1925858 0.1690848 0.1702159 0.1515644 0.1741725 0.5767706 0.1801503 0.1701251 0.1872182 0.1690848 0.1785547 0.1741725 0.1953918 0.1858991 0.1723783 0.1723783 0.6106725 0.1802553 0.1882972 0.1884084 0.1888419 0.1935697 0.1515368 0.1874890 0.5786142 0.0000000 0.1746963 0.1876851 0.1858991 0.1877817 
ker        0.0913000 0.1051078 0.0884780 0.0857859 0.1129629 0.0889974 0.1012658 0.0811812 0.1129629 0.0983217 0.1380256 0.0913000 0.0986771 0.4803912 0.0873992 0.0806172 0.0857859 0.1318051 0.1012658 0.1051078 0.0055792 0.4803912 0.0708835 0.0873992 0.0983217 0.1318051 0.0769881 0.0055792 0.0986771 0.0956424 0.1117450 0.1117450 0.5100893 0.1159184 0.1023500 0.0759365 0.1528352 0.0846247 0.1205281 0.0834852 0.4711159 0.1746963 0.0000000 0.0800872 0.0956424 0.0889974 
AmsTN      0.0230894 0.1273759 0.0786191 0.0422007 0.1372071 0.0140847 0.1320570 0.0290731 0.1372071 0.0888975 0.1447167 0.0230894 0.0481986 0.5073830 0.0812818 0.0259888 0.0422007 0.1325135 0.1320570 0.1273759 0.0799313 0.5073830 0.0799231 0.0812818 0.0888975 0.1325135 0.0229890 0.0799313 0.0481986 0.0917237 0.0935797 0.0935797 0.5472154 0.1186025 0.0927509 0.0850703 0.1589867 0.0861471 0.1463555 0.0354779 0.5110460 0.1876851 0.0800872 0.0000000 0.0917237 0.0140847 
AmsBJ_4    0.1046583 0.1185091 0.1045297 0.0990956 0.1264090 0.0955568 0.1297177 0.0767668 0.1264090 0.1197019 0.1262500 0.1046583 0.1024343 0.5133042 0.1215629 0.0869456 0.0990956 0.1340707 0.1297177 0.1185091 0.1033612 0.5133042 0.1061358 0.1215629 0.1197019 0.1340707 0.0833139 0.1033612 0.1024343 0.0000010 0.1212338 0.1212338 0.5270596 0.1364868 0.1238867 0.1134373 0.1328948 0.1194394 0.1294563 0.0903894 0.4991892 0.1858991 0.0956424 0.0917237 0.0000000 0.0955568 
AmsW8_2    0.0258278 0.1316117 0.0751771 0.0390072 0.1415958 0.0000010 0.1363794 0.0260437 0.1415958 0.0852753 0.1492453 0.0258278 0.0449882 0.5141531 0.0777251 0.0229925 0.0390072 0.1367955 0.1363794 0.1316117 0.0888138 0.5141531 0.0764217 0.0777251 0.0852753 0.1367955 0.0200204 0.0888138 0.0449882 0.0955568 0.0901239 0.0901239 0.5520980 0.1228371 0.0890964 0.0889750 0.1635595 0.0901040 0.1507534 0.0323742 0.5177837 0.1877817 0.0889974 0.0140847 0.0955568 0.0000000 
```
