## Supplementary Data 7 for "Structural and evolutionary analyses support reclassification of glycopeptide antibiotics as xyclopeptides": OG_47_dvaB_mafft_iqtree.treefile

```
(ris:0.0000000000,((((((((((((((((((((((((AmBlD4:0.0000000000,AmBlD59_2:0.0000000000):0.0000000000,bal:0.0000000000):0.0000000000,AmBlD59_1:0.0000000000):0.0000010290,AmBlFH:0.0000010290)100:0.0389038882,UME:0.1250589542)79:0.0173071207,Uc878:0.0386535565)38:0.0043810784,((((AmRg_6:0.0000000000,AmRg_5:0.0000000000):0.0000000000,AmRg_4:0.0000000000):0.0000000000,AmRgN0:0.0000000000):0.0000010290,dec_1:0.0000010290)100:0.0550838470)44:0.0130709288,((KbAr_2:0.0000010290,KbArN5:0.0000010290)100:0.0441226826,(UsB:0.0091493428,KbPh:0.0170708871)100:0.0316648120)84:0.0190053448)74:0.0216808074,(AkAan_1:0.0000010290,AkAan_2:0.0000010290)100:0.0643596088)25:0.0000028507,(((UK6:0.0000010290,ApsA3_2:0.0000010290)100:0.0374012353,Uc37:0.0310840820)96:0.0355545838,ApRc:0.1025648148)100:0.4336992807)80:0.0227077910,Kus:0.0724551363)57:0.0156665408,(((AmKeF:0.0000000000,AmKe_3:0.0000000000):0.0000010290,AmKen_2:0.0000010290)99:0.0029421299,ker:0.0031301743)100:0.0320340227)51:0.0081937494,(AmOrD0:0.0018921508,AmOr_2:0.0137521153)100:0.0479602719)49:0.0057396729,(AmsBJ_3:0.0000010290,AmsBJ_4:0.0000010290)100:0.0647044646)87:0.0124869246,(AmAaD2_3:0.0187748416,((((((van:0.0000000000,AmKe_4:0.0000000000):0.0000000000,AmKe_2:0.0000000000):0.0000010290,AmOrH:0.0000010290)65:0.0000010290,AmsW69_1:0.0030676889)98:0.0084162246,(((AmDeD9_2:0.0000000000,AmDeD9_3:0.0000000000):0.0000000000,dec_2:0.0000000000):0.0000010290,AmDeD9_1:0.0000010290)97:0.0075406362)100:0.0307338862,AmOv:0.0085706769)93:0.0128607372)99:0.0217332466)78:0.0060956469,(AmAzD3_3:0.0000010290,AmAzD3_5:0.0000010290)100:0.0658774914)97:0.0157217259,AmsW97:0.0037151653)74:0.0023743317,AmRo_1:0.0030183797)52:0.0000010290,AmRo_2:0.0091796714)78:0.0029839383,(((((AmsMJ_2:0.0000000000,AmsMJ_3:0.0000000000):0.0000000000,AmsW9_1:0.0000000000):0.0000000000,AmsW9_2:0.0000000000):0.0000010290,AmsMJ_4:0.0000010290)100:0.0094295515,((((AmJa_1:0.0000000000,AmJaD4:0.0000000000):0.0000000000,AmJa_2:0.0000000000):0.0000010290,risA:0.0000010290)100:0.0123410366,AmsC0_2:0.0000010290)98:0.0059774285)99:0.0160918498)90:0.0036390611,((AmsW8_1:0.0000010290,AmsW8_2:0.0000010290)99:0.0066057809,AmsTN:0.0085376185)94:0.0061002846)100:0.0147571692,AmLrN2_1:0.0000010290):0.0000010290,AmLrN2_2:0.0000000000):0.0000000000,AmLr_1:0.0000000000):0.0000000000,AmLr_2:0.0000000000);
```
