## Supplementary Data 7 for "Structural and evolutionary analyses support reclassification of glycopeptide antibiotics as xyclopeptides": OG_48_dvaD_mafft_iqtree.bionj

```
(((((((ris:5e-07,AmLrN2_1:5e-07):0.0007998544,AmLrN2_2:0.0041327309):0.0066279247,((AmsW8_1:0.00076923473,AmsW8_2:0.0041646333):0.00064621016,AmsTN:0.0042902818):0.0020586837):0.0041036075,AmRo_2:0.010326975):0.0071231844,(AmsW97:0.010220908,AmRo_1:0.0099185575):0.0080976868):0.13775045,((((((AmBlD4:5e-07,AmBlFH:5e-07):0.00075510936,AmBlD59_2:0.0041815522):0.048426751,(((AmRg_6:5e-07,AmRg_4:5e-07):0.014235507,AmRgN0:-0.0091511859):0.0046279794,dec_1:-0.0046274792):0.062679663):0.026891483,((AmAaD2_3:0.11856876,AmOv:0.065055542):0.0023969933,((((van:5e-07,AmKe_4:5e-07):0.00079639757,AmOrH:0.0041731717):0.0031470486,AmsW69_1:0.0070824595):0.037941113,((AmDeD9_2:5e-07,AmDeD9_1:5e-07):0.00079179497,AmDeD9_3:0.0041723484):0.030782685):0.055084728):0.030270549):0.0057571437,(AmOrD0:0.0066491482,AmOr_2:0.0032280241):0.062901437):0.033385761,(((AmsMJ_2:5.5609848e-07,AmsW9_1:4.4390151e-07):0.00061810645,(AmsW9_2:5e-07,AmsMJ_4:5e-07):0.0042792624):0.017277898,((risA:5e-07,AmJa_1:5e-07):0.00053879141,AmJaD4:0.0043197866):0.010114079):0.06246195):0.011771686):-0.041367218,(((((KbAr_2:0.00062499626,KbArN5:0.0041964273):0.12871832,Uc878:0.080101848):-0.0020743553,(UME:0.10004391,((UsB:0.030140541,KbPh:0.0058921324):0.053276353,Kus:0.1021935):0.0036676042):0.011678705):0.039103121,((AkAan_1:5e-07,AkAan_2:5e-07):0.084062718,((AmKen_2:5e-07,AmKeF:5e-07):0.0054180282,ker:-0.00050132116):0.059263401):-0.022217762):0.038900264,((AmsBJ_4:4.7673964e-07,AmsBJ_3:5.2326033e-07):0.09672527,(AmAzD3_3:0.00052068371,AmAzD3_5:0.0042605465):0.15422608):-0.017503031):0.053285375,((UK6:5e-07,ApsA3_2:5e-07):0.63387406,(ApRc:0.064578213,Uc37:0.12565833):0.78069365):0.23884083);
```
