## Supplementary Data 7 for "Structural and evolutionary analyses support reclassification of glycopeptide antibiotics as xyclopeptides": OG_48_dvaD_mafft_iqtree.ckp

```
--- # IQ-TREE Checkpoint ver >= 1.6
CandidateSet:
 00: -3582.69906923 (0:0.0000010000,((((((((((1:0.0000010000,19:0.0000010000):2.08265527e-06,45:0.0050175972):0.0341824265,((17:0.0000010000,31:0.0000010000):2.504761207e-06,(25:0.0000027404,26:0.0000021059):0.005505752748):0.09791387354):0.03474440297,((2:0.1254340985,22:0.0596581680):0.01340170557,((((9:0.0000010000,38:0.0000010000):1e-06,24:0.0050918096):0.004602045072,39:0.0078534493):0.03514223841,(((13:0.0000010000,21:0.0000010000):0.7030689799,(35:0.0648785751,46:0.1399885324):0.8588696891):0.2872638443,((14:0.0000010000,23:0.0000010000):1e-06,40:0.0050679797):0.02611781211):0.01002768604):0.05111282074):0.04253795802):0.02806254619,(41:0.0100532966,43:0.0000024771):0.05062095722):0.06898664762,(((4:0.0000010000,8:0.0000010000):0.06615648597,((((6:0.0000020497,18:0.0048269299):0.1228095307,((10:0.0205047010,42:0.0191735804):0.08838114547,44:0.0850910759):0.0146197902):0.02141621347,37:0.1265532001):0.001828671951,47:0.0866095015):0.02433183466):0.03611579465,(((20:0.0000010000,28:0.0000010000):0.005114508126,48:0.0000010000):0.02291390303,((30:0.0000010000,52:0.0000010000):0.09684552884,(32:0.0000010000,33:0.0048540942):0.1805235039):0.04263044337):0.03676535012):0.02772431366):0.02211594367,(((3:0.0000010000,50:0.0000010000):2.084488335e-06,(16:0.0000010000,36:0.0000010000):0.005031345809):0.01951657337,((12:0.0000010000,29:0.0000010000):2.199340035e-06,34:0.0049206976):0.01082584304):0.02557263407):0.1869233993,(5:0.0000024082,((7:0.0104149173,(15:0.0000023022,27:0.0207607662):0.02083358379):0.004875744308,53:0.0000020929):0.005100641203):2.510925621e-06):0.005068025017,51:0.0000021803):0.01017560122,49:0.0050984015):2.036493993e-06,11:0.0000021174);
 01: -3582.6991456 (0:0.0000010000,((((((((((1:0.0000010000,45:0.0050161340):1e-06,19:0.0000010000):0.03417243817,((17:0.0000010000,31:0.0000010000):2.52546284e-06,(25:0.0000010000,26:0.0000010000):0.005504202942):0.09789052355):0.03473724736,((2:0.1254083183,22:0.0596421766):0.01340202455,((((9:0.0000010000,38:0.0000010000):1e-06,24:0.0050898050):0.004600053168,39:0.0078509637):0.03513577147,(((13:0.0000010000,21:0.0000010000):0.703152186,(35:0.0648849015,46:0.1399330697):0.8589586304):0.2870987744,((14:0.0000010000,23:0.0000010000):1e-06,40:0.0050656795):0.02610712104):0.01002884756):0.05110124602):0.04253262385):0.02805546773,(41:0.0100500546,43:0.0000022350):0.05061051331):0.06897075659,(((4:0.0000010000,8:0.0000010000):0.0661345066,((((6:0.0000023451,18:0.0048252703):0.1227600272,((10:0.0204989348,42:0.0191636154):0.08834957046,44:0.0850706199):0.01461288814):0.02140641422,37:0.1265057083):0.001828781768,47:0.0865777744):0.02432199479):0.03610554009,(((20:0.0000024242,28:0.0000023641):0.005112605099,48:0.0000021511):0.02290460554,((30:0.0000010000,52:0.0000010000):0.09681646428,(32:0.0000010000,33:0.0048524418):0.1804667859):0.04262228656):0.03675699959):0.02771860729):0.02211152846,(((3:0.0000010000,(16:0.0000010000,36:0.0000010000):0.005029455015):2.084488335e-06,50:0.0000010000):0.01950881952,((12:0.0000010000,29:0.0000010000):2.199340035e-06,34:0.0049188700):0.01082280803):0.02556436722):0.1868723517,(5:0.0000024082,((7:0.0104110681,(15:0.0000022469,27:0.0207536039):0.02082626772):0.004873577955,53:0.0000020929):0.00509882737):2.248894042e-06):0.005066296916,51:0.0000022423):0.01017197918,49:0.0050965837):2.095824676e-06,11:0.0000021174);
 02: -3582.69919697 (0:0.0000010000,((((((((((1:0.0000010000,19:0.0000010000):2.08265527e-06,45:0.0050208060):0.0341971308,((17:0.0000010000,31:0.0000010000):2.504761207e-06,(25:0.0000027404,26:0.0000021059):0.005509507944):0.09798252647):0.03476391062,((2:0.1255390110,22:0.0597003278):0.01340303953,((((9:0.0000010000,24:0.0050948034):1e-06,38:0.0000010000):0.004605221714,39:0.0078578724):0.0351642268,(((13:0.0000010000,21:0.0000010000):0.7039410349,(35:0.0645972378,46:0.1403669969):0.8604176793):0.2877546301,((14:0.0000010000,23:0.0000010000):1e-06,40:0.0050710458):0.02612599984):0.01003575596):0.05114481579):0.04256378687):0.02807292885,(41:0.0100588959,43:0.0000024771):0.05065199704):0.06902955458,(((4:0.0000010000,8:0.0000010000):0.06618547177,((((6:0.0000020497,18:0.0048288190):0.1228608729,((10:0.0205100360,42:0.0191785051):0.0884252022,44:0.0851322085):0.01460214451):0.02142248749,37:0.1266169335):0.001825029748,47:0.0866423673):0.02434131553):0.03612916961,(((20:0.0000010000,28:0.0000010000):0.005116657315,48:0.0000010000):0.02293042234,((30:0.0000010000,52:0.0000010000):0.09690647541,(32:0.0000010000,33:0.0048563049):0.1806396315):0.04261310626):0.03677400743):0.02773527):0.02211930322,(((3:0.0000010000,50:0.0000010000):2.084488335e-06,(16:0.0000010000,36:0.0000010000):0.005034138456):0.01952800818,((12:0.0000010000,29:0.0000010000):2.199340035e-06,34:0.0049233831):0.01083088097):0.02558393631):0.1870573189,(5:0.0000024082,((7:0.0104205888,(15:0.0000023022,27:0.0207712498):0.02084435356):0.004876857957,53:0.0000020929):0.005103272343):2.510925621e-06):0.005070638247,51:0.0000021803):0.01018085165,49:0.0051010378):2.036493993e-06,11:0.0000021174);
 03: -3582.69939472 (0:0.0000010000,((((((((((1:0.0000010000,19:0.0000010000):2.011219759e-06,45:0.0050194224):0.03419047329,((17:0.0000010000,31:0.0000010000):2.558827233e-06,(25:0.0000027404,26:0.0000021059):0.005507948022):0.09795442727):0.03475358,((2:0.1254989459,22:0.0596824195):0.01340061576,(((9:0.0000010000,(24:0.0050945032,38:0.0000010000):1e-06):0.004603340704,39:0.0078565765):0.03515769486,(((13:0.0000010000,21:0.0000010000):0.7040494511,(35:0.0646600040,46:0.1402404826):0.8601490008):0.287206939,((14:0.0000010000,23:0.0000010000):1e-06,40:0.0050706123):0.02613591277):0.01003899197):0.05113142651):0.04255500826):0.02806784765,(41:0.0100565243,43:0.0000021850):0.050638383):0.06901239951,(((4:0.0000010000,8:0.0000010000):0.06616957934,((((6:0.0000020497,18:0.0048279201):0.1228356188,((10:0.0205051934,42:0.0191760721):0.08840686385,44:0.0851107462):0.01460682398):0.0214189409,37:0.1265889207):0.001824850065,47:0.0866268907):0.02433664064):0.0361235572,(((20:0.0000010000,28:0.0000010000):0.005115769744,48:0.0000023905):0.02292291166,((30:0.0000010000,52:0.0000010000):0.09688255289,(32:0.0000010000,33:0.0048551460):0.1805898416):0.04261952232):0.03676919279):0.0277279396):0.02211686117,(((3:0.0000010000,50:0.0000010000):2.084488335e-06,(16:0.0000010000,36:0.0000010000):0.005032807644):0.01952313751,((12:0.0000010000,29:0.0000010000):2.199340035e-06,34:0.0049221364):0.01082742396):0.02557843004):0.1870045941,(5:0.0000023825,((7:0.0104178971,(15:0.0000023022,27:0.0207661768):0.0208391755):0.004875865513,53:0.0000020929):0.005102007025):2.294535116e-06):0.005069447334,51:0.0000023358):0.01017832907,49:0.0050997707):2.036493993e-06,11:0.0000021174);
 04: -3582.69959112 (0:0.0000024827,((((((((((1:0.0000010000,19:0.0000010000):1e-06,45:0.0050207240):0.03419959731,((17:0.0000010000,31:0.0000010000):2.120197358e-06,(25:0.0000010000,26:0.0000010000):0.005509424226):0.09797887537):0.03476073765,((2:0.1255202386,22:0.0596952952):0.01340056908,((((9:0.0000010000,38:0.0000010000):1e-06,24:0.0050936859):0.004603839034,39:0.0078558242):0.035150604,(((13:0.0000010000,21:0.0000010000):0.7038956721,(35:0.0646748313,46:0.1402072945):0.8599602944):0.2872122323,((14:0.0000010000,23:0.0000010000):1e-06,40:0.0050688775):0.0261297586):0.01002714721):0.05114121089):0.04256122454):0.02807888518,(41:0.0100591988,43:0.0000028066):0.05065115693):0.06903452955,(((4:0.0000010000,8:0.0000010000):0.06623028063,((((6:0.0000023451,18:0.0048322882):0.1229190735,((10:0.0205379459,42:0.0191841095):0.08847558192,44:0.0852246091):0.01461940945):0.02142899437,37:0.1266780571):0.001848101039,47:0.0866919073):0.02433888387):0.03614255382,(((20:0.0000029011,28:0.0000010000):0.005118554602,48:0.0000022871):0.02293476427,((30:0.0000010000,52:0.0000010000):0.09695339686,(32:0.0000010000,33:0.0048581116):0.1807144519):0.04261387426):0.03678191501):0.02774807623):0.02212278719,((3:0.0000010000,((16:0.0000010000,36:0.0000010000):0.00503512341,50:0.0000010000):2.084488335e-06):0.01953285443,((12:0.0000010000,29:0.0000010000):2.199340035e-06,34:0.0049243423):0.01083207409):0.02558645977):0.1870987902,(5:0.0000025344,((7:0.0104225705,(15:0.0000024634,27:0.0207749687):0.02084817818):0.004877584631,53:0.0000024340):0.0051042097):2.333288545e-06):0.005071620062,51:0.0000020864):0.01018272025,49:0.0051019767):2.152595714e-06,11:0.0000025963);
 05: -3582.69960811 (0:0.0000024827,((((((((((1:0.0000010000,19:0.0000010000):1e-06,45:0.0050221137):0.03420395609,((17:0.0000010000,31:0.0000010000):2.705921818e-06,(25:0.0000010000,26:0.0000010000):0.005510976287):0.09800895423):0.03477008254,((2:0.1255768554,22:0.0597159130):0.01340289998,((((9:0.0000010000,38:0.0000010000):1e-06,24:0.0050962901):0.0046069166,39:0.0078600095):0.035170694,(((13:0.0000010000,21:0.0000010000):0.7049563059,(35:0.0645441132,46:0.1404444311):0.8611367391):0.2871014154,((14:0.0000010000,40:0.0050746087):1e-06,23:0.0000010000):0.02615671538):0.01003306439):0.05115814375):0.04257662964):0.0280791375,(41:0.0100614714,43:0.0000022821):0.05066313404):0.06904639286,(((4:0.0000010000,8:0.0000010000):0.06619312493,((((6:0.0000023451,18:0.0048295651):0.1228848012,((10:0.0205092922,42:0.0191831697):0.08844541327,44:0.0851416282):0.01460043397):0.02142736856,37:0.1266426902):0.00182013317,47:0.0866597504):0.02434822407):0.03614056069,(((20:0.0000029011,28:0.0000010000):0.005117612642,48:0.0000022871):0.02293947555,((30:0.0000010000,52:0.0000010000):0.09692624649,(32:0.0000010000,33:0.0048572422):0.1806847039):0.04260567288):0.03677627278):0.0277351384):0.02212210838,(((3:0.0000010000,50:0.0000010000):2.084488335e-06,(16:0.0000010000,36:0.0000010000):0.005035351715):0.01953236562,((12:0.0000010000,29:0.0000010000):2.199340035e-06,34:0.0049245284):0.01083293539):0.02558949212):0.1871037799,(5:0.0000022075,((7:0.0104230003,(15:0.0000022787,27:0.0207757218):0.02084893088):0.004877690125,53:0.0000022073):0.005104398213):2.333288545e-06):0.005071808551,51:0.0000020864):0.01018309843,49:0.0051021663):2.152595714e-06,11:0.0000025963);
 06: -3582.70003631 (0:0.0000024827,((((((((((1:0.0000010000,19:0.0000010000):2.175456575e-06,45:0.0050196874):0.03419769822,((17:0.0000010000,31:0.0000010000):2.561642247e-06,(25:0.0000010000,26:0.0000010000):0.005508382549):0.0979600826):0.03475701117,((2:0.1255090678,22:0.0596875375):0.01340144702,((((9:0.0000010000,24:0.0050950553):1e-06,38:0.0000010000):0.004603702766,39:0.0078574769):0.03516012239,(((13:0.0000010000,21:0.0000010000):0.7041531105,(35:0.0646605434,46:0.1402558406):0.8602607939):0.28720473,(14:0.0000010000,(23:0.0000010000,40:0.0050698451):1e-06):0.02612776794):0.01004166535):0.05113452113):0.04255724533):0.02806890974,(41:0.0100567928,43:0.0000028066):0.05064230776):0.06901660137,(((4:0.0000010000,8:0.0000010000):0.06617349469,((((6:0.0000023451,18:0.0048281284):0.1228422336,((10:0.0205064939,42:0.0191766051):0.0884116547,44:0.0851161155):0.01460534401):0.0214199107,37:0.1265962565):0.001824535809,47:0.0866307993):0.02433811162):0.0361247778,(((20:0.0000029011,28:0.0000010000):0.005116079185,48:0.0000022871):0.02292384603,((30:0.0000010000,52:0.0000010000):0.09688932792,(32:0.0000010000,33:0.0048554012):0.180601349):0.04261932741):0.03677126223):0.02773031439):0.02211761912,(((3:0.0000010000,50:0.0000010000):2.982364788e-06,(16:0.0000010000,36:0.0000010000):0.005033151917):0.01952457255,((12:0.0000010000,29:0.0000010000):2.199340035e-06,34:0.0049224715):0.010827968):0.02557962994):0.1870182642,(5:0.0000025344,((7:0.0104185748,(15:0.0000024634,27:0.0207674655):0.02084051381):0.004876139656,53:0.0000024340):0.005102336347):2.333288545e-06):0.00506976161,51:0.0000020864):0.01017898448,49:0.0051001002):2.152595714e-06,11:0.0000025963);
 07: -3582.70044748 (0:0.0000010000,((((((((((1:0.0000010000,19:0.0000010000):1e-06,45:0.0050193106):0.03419512614,((17:0.0000010000,31:0.0000010000):2.546991828e-06,(25:0.0000010000,26:0.0000010000):0.005507940163):0.09795227568):0.03475494304,((2:0.1254977391,22:0.0596819571):0.01340106969,((((9:0.0000010000,24:0.0050944300):1e-06,38:0.0000010000):0.004603361195,39:0.0078564632):0.0351574347,(((13:0.0000010000,21:0.0000010000):0.7037865403,(35:0.0646704639,46:0.1402465964):0.8602627941):0.2873340256,((14:0.0000010000,40:0.0050705500):1e-06,23:0.0000010000):0.02613426076):0.0100396914):0.05113057133):0.04255438583):0.02806781866,(41:0.0100564598,43:0.0000022350):0.05063846732):0.06901190096,(((4:0.0000010000,8:0.0000010000):0.06616994226,((((6:0.0000023451,18:0.0048279259):0.1228359756,((10:0.0205053939,42:0.0191761848):0.08840730483,44:0.0851111601):0.01460738007):0.02141898124,37:0.1265893880):0.001825077182,47:0.0866273768):0.02433658381):0.03612361812,(((20:0.0000024242,28:0.0000023641):0.005115770659,48:0.0000029199):0.02292265702,((30:0.0000010000,52:0.0000010000):0.09688275313,(32:0.0000024264,33:0.0048550881):0.1805901759):0.04262057154):0.0367697494):0.02772804267):0.02211755849,(((3:0.0000021059,50:0.0000010000):2.052443579e-06,(16:0.0000029157,36:0.0000020396):0.005032809717):0.01952231567,((12:0.0000010000,29:0.0000010000):2.199340035e-06,34:0.0049220995):0.01082839155):0.02557842279):0.1870045289,(5:0.0000024082,((7:0.0104178967,(15:0.0000022469,27:0.0207661910):0.02083917801):0.004875873337,53:0.0000020929):0.005102005767):2.248894042e-06):0.00506945846,51:0.0000022423):0.01017832563,49:0.0050997694):2.095824676e-06,11:0.0000021174);
 08: -3582.70061945 (0:0.0000024827,((((((((((1:0.0000010000,19:0.0000010000):2.175456575e-06,45:0.0050253460):0.03422527851,((17:0.0000010000,31:0.0000010000):2.561642247e-06,(25:0.0000010000,26:0.0000010000):0.005514623729):0.09807109511):0.03478237283,((2:0.1256371438,22:0.0597487826):0.01340162613,((((9:0.0000010000,24:0.0050955513):1e-06,38:0.0000010000):0.00460552173,39:0.0078581360):0.03516657631,(((13:0.0000010000,21:0.0000010000):0.704774411,(35:0.0645367990,46:0.1404224955):0.8609099724):0.2871326386,((14:0.0000010000,23:0.0000010000):1e-06,40:0.0050717977):0.02614257294):0.01002900658):0.05118279858):0.04259446319):0.02810450345,(41:0.0100686909,43:0.0000028066):0.05069148287):0.06910835818,(((4:0.0000010000,8:0.0000010000):0.06630522182,((((6:0.0000023451,18:0.0048386125):0.1231022272,((10:0.0203567115,42:0.0193309453):0.08862490479,44:0.0852357227):0.01466410661):0.02147508454,37:0.1267861433):0.001853556527,47:0.0868496651):0.02427587022):0.03627466018,(((20:0.0000029011,28:0.0000010000):0.005124720991,48:0.0000022871):0.02302784069,((30:0.0000010000,52:0.0000010000):0.09704791154,(32:0.0000010000,33:0.0048629696):0.1809571211):0.04264799147):0.03665087352):0.02777054693):0.02211782467,(((3:0.0000010000,(16:0.0000010000,36:0.0000010000):0.005040206953):2.982364788e-06,50:0.0000010000):0.01955342615,((12:0.0000010000,34:0.0049293348):2.199340035e-06,29:0.0000010000):0.01083933174):0.02561916601):0.1873233831,(5:0.0000025344,((7:0.0104338695,(15:0.0000024634,27:0.0207961182):0.02086979648):0.004881648581,53:0.0000024340):0.005109549662):2.362857119e-06):0.005076895258,51:0.0000024151):0.01019327085,11:0.0000025963):2.152595714e-06,49:0.0051072673);
 09: -3582.71991137 (0:0.0000010000,((((((((((1:0.0000010000,19:0.0000010000):1e-06,45:0.0050156807):0.03417569582,((17:0.0000010000,31:0.0000010000):2.52546284e-06,(25:0.0000010000,26:0.0000010000):0.005503757069):0.09785714692):0.0347109827,((2:0.1253976467,22:0.0596341835):0.0133869574,((((9:0.0000010000,38:0.0000010000):1e-06,24:0.0050918822):0.004600909076,39:0.0078524537):0.03513914156,(((13:0.0000010000,21:0.0000010000):0.7039368365,(35:0.0652086192,46:0.1397857757):0.860707122):0.2872632332,((14:0.0000010000,40:0.0050662175):1e-06,23:0.0000010000):0.02610757852):0.01003263705):0.05109277259):0.04251763859):0.02805660266,(41:0.0100489893,43:0.0000022350):0.05058269867):0.0689437009,(((4:0.0000010000,8:0.0000010000):0.06579161891,(((6:0.0000023451,18:0.0048236869):0.1236836082,((10:0.0203270122,42:0.0192843200):0.08956705909,44:0.0838661196):0.01459515101):0.02171944206,(37:0.1276127257,47:0.0867149309):0.0002747485671):0.02473711769):0.03648267088,(((20:0.0000024242,28:0.0000023641):0.005110981177,48:0.0000021511):0.02284252057,((30:0.0000010000,52:0.0000010000):0.09683775221,(32:0.0000020748,33:0.0048517108):0.1804492653):0.04258942084):0.03688983528):0.02761198018):0.02210061348,(((3:0.0000010000,50:0.0000010000):2.190662813e-06,(16:0.0000010000,36:0.0000010000):0.005027677522):0.01950394402,((12:0.0000010000,29:0.0000010000):2.199340035e-06,34:0.0049172272):0.01081571249):0.02555635119):0.1867758238,(5:0.0000024082,((7:0.0104069960,(15:0.0000022469,27:0.0207445475):0.02081736615):0.004871026608,53:0.0000020929):0.005096762343):2.248894042e-06):0.005064289766,51:0.0000022423):0.0101679123,49:0.0050945309):2.095824676e-06,11:0.0000021174);
 10: -3582.72028189 (0:0.0000010000,((((((((((1:0.0000010000,19:0.0000010000):2.08265527e-06,45:0.0050155034):0.03417049836,((17:0.0000010000,31:0.0000010000):2.504761207e-06,(25:0.0000027404,26:0.0000021059):0.005503412264):0.09786815675):0.03472492793,((2:0.1253874996,22:0.0596359131):0.01339064843,(((9:0.0000010000,(24:0.0050895772,38:0.0000010000):1e-06):0.004599572996,39:0.0078501816):0.03513394699,(((13:0.0000010000,21:0.0000010000):0.703774265,(35:0.0648590947,46:0.1400129010):0.860506706):0.2874931439,((14:0.0000010000,40:0.0050659974):1e-06,23:0.0000010000):0.02605817324):0.01003189097):0.05108942957):0.04251372308):0.02804211478,(41:0.0100486219,43:0.0000024643):0.05059551529):0.06894633864,(((4:0.0000010000,8:0.0000010000):0.06584506371,((((6:0.0000020497,18:0.0048232733):0.1237177261,((10:0.0203381559,42:0.0192786890):0.08949595353,44:0.0839328979):0.01457515446):0.02171444409,47:0.0867632898):6.655756783e-05,37:0.1277548822):0.02476136878):0.0364008969,(((20:0.0000010000,28:0.0000010000):0.005110578287,48:0.0000023059):0.02280661518,((30:0.0000010000,52:0.0000010000):0.0968576548,(32:0.0000010000,33:0.0048514585):0.1804046008):0.042622451):0.03684919588):0.02768545361):0.02209861523,(((3:0.0000010000,50:0.0000010000):2.084488335e-06,(16:0.0000010000,36:0.0000010000):0.005028899732):0.01950818074,((12:0.0000010000,29:0.0000010000):2.199340035e-06,34:0.0049183825):0.01081915783):0.02554781588):0.1868334599,(5:0.0000024082,((7:0.0104094595,(15:0.0000023022,27:0.0207492077):0.02082213089):0.004871948101,53:0.0000020929):0.00509792304):2.510925621e-06):0.005065362976,51:0.0000021803):0.01017022571,49:0.0050956930):2.036493993e-06,11:0.0000021174);
 11: -3582.72118831 (0:0.0000010000,((((((((((1:0.0000010000,19:0.0000010000):2.08265527e-06,45:0.0050138740):0.03415423549,((17:0.0000010000,31:0.0000010000):2.504761207e-06,(25:0.0000027404,26:0.0000021059):0.005501387663):0.09783462658):0.03471195618,((2:0.1253362668,22:0.0596111471):0.01338711994,((((9:0.0000010000,38:0.0000010000):1e-06,24:0.0050876093):0.004598399233,39:0.0078472442):0.03511437203,(((13:0.0000010000,21:0.0000010000):0.7033686032,(35:0.0649716557,46:0.1398434561):0.859896226):0.2873282357,((14:0.0000010000,23:0.0000010000):2.59040364e-06,40:0.0050638942):0.02608824872):0.01002201325):0.05107244871):0.0425035178):0.02803490186,(41:0.0100453017,43:0.0000024643):0.05057935128):0.06892419573,(((4:0.0000010000,8:0.0000010000):0.06582638155,((((6:0.0000020497,18:0.0048221339):0.1236864542,((10:0.0203328830,42:0.0192759173):0.08947216352,44:0.0839084010):0.01457725626):0.02170921639,47:0.0867392941):7.315965045e-05,37:0.1277184092):0.02475179967):0.03639264589,(((20:0.0000010000,28:0.0000010000):0.005109167432,48:0.0000020037):0.02279621071,((30:0.0000029963,52:0.0000024694):0.09682677275,(32:0.0000010000,33:0.0048501150):0.1803436174):0.04262591169):0.03684326481):0.02768026359):0.02209392074,(((3:0.0000010000,50:0.0000010000):2.084488335e-06,(16:0.0000010000,36:0.0000010000):0.005027241131):0.0195012722,((12:0.0000010000,29:0.0000010000):2.199340035e-06,34:0.0049167836):0.01081628726):0.02554038318):0.1867669908,(5:0.0000024082,((7:0.0104060728,(15:0.0000023022,27:0.0207428192):0.02081561097):0.004870690902,53:0.0000020929):0.005096329337):2.188471329e-06):0.005063878056,51:0.0000023692):0.01016704831,49:0.0050940977):2.24136056e-06,11:0.0000021100);
 12: -3582.72965903 (0:0.0000010000,(((((((((((1:0.0000010000,19:0.0000010000):1e-06,45:0.0050430188):0.03567033619,((17:0.0000010000,31:0.0000010000):2.120197358e-06,(25:0.0000010000,26:0.0000010000):0.005534107988):0.09723165336):0.03508938528,((2:0.1261864091,22:0.0600464859):0.01349512214,((((9:0.0000010000,24:0.0051067008):1e-06,38:0.0000010000):0.004611122594,39:0.0078657577):0.03550679978,(((13:0.0000010000,21:0.0000010000):0.7107684831,(35:0.0648077175,46:0.1415499431):0.8704875735):0.294751665,((14:0.0000010000,23:0.0000010000):1e-06,40:0.0050847920):0.02605641495):0.009968882223):0.05161045408):0.04334708025):0.02987463659,(41:0.0100926927,43:0.0000028066):0.04820277342):0.06192832777,((4:0.0000010000,8:0.0000010000):0.05955006939,(((6:0.0000023451,18:0.0048545109):0.1240852186,((10:0.0180684708,42:0.0216222129):0.09423906866,44:0.0793715333):0.01348194821):0.0213488723,(37:0.1271716700,47:0.0882990077):0.007656170978):0.02435509532):0.04979735):0.009473596736,((((20:0.0000010000,28:0.0000010000):0.005138790998,48:0.0000010000):0.02721277762,(32:0.0000010000,33:0.0048748420):0.196414239):0.02322949629,(30:0.0000010000,52:0.0000010000):0.1138683257):0.03133289322):0.02879993923,(((3:0.0000010000,50:0.0000010000):2.084488335e-06,(16:0.0000010000,36:0.0000010000):0.005055868185):0.01971155014,((12:0.0000010000,29:0.0000010000):2.199340035e-06,34:0.0049447539):0.01079146102):0.03063784368):0.1864642143,(5:0.0000024082,((7:0.0104663246,(15:0.0000023022,27:0.0208608322):0.02093496859):0.0048965067,53:0.0000020929):0.005125204213):2.31454718e-06):0.005092254889,51:0.0000022423):0.01022440701,49:0.0051229821):2.095824676e-06,11:0.0000021174);
 13: -3582.72981937 (0:0.0000010000,(((((((((((1:0.0000010000,19:0.0000010000):1e-06,45:0.0050454617):0.03568282008,((17:0.0000010000,31:0.0000010000):2.52546284e-06,(25:0.0000010000,26:0.0000010000):0.00553683611):0.09727797509):0.03510969488,((2:0.1262552769,22:0.0600781643):0.01349604447,((((9:0.0000010000,38:0.0000010000):1e-06,24:0.0051139221):0.004616620065,39:0.0078775669):0.03554765838,(((13:0.0000010000,21:0.0000010000):0.7122236201,(35:0.0646801435,46:0.1417780147):0.871998003):0.2938641815,((14:0.0000010000,23:0.0000010000):1e-06,40:0.0050875521):0.02605474623):0.01000303756):0.05163311438):0.04336674192):0.02987746433,(41:0.0100971787,43:0.0000028066):0.04822810975):0.0619737666,((4:0.0000010000,8:0.0000010000):0.05957411506,(((6:0.0000023451,18:0.0048563229):0.1241530294,((10:0.0180649435,42:0.0216377614):0.09427877402,44:0.0794085559):0.01347171359):0.02136306075,(37:0.1272384628,47:0.0883376485):0.007629574376):0.02439984693):0.04981416301):0.009480948436,((((20:0.0000010000,28:0.0000010000):0.005140475889,48:0.0000010000):0.02721581881,(32:0.0000010000,33:0.0048763722):0.1964939529):0.02323410655,(30:0.0000010000,52:0.0000010000):0.1139260903):0.03134821441):0.02881776723,(((3:0.0000010000,50:0.0000010000):2.084488335e-06,(16:0.0000010000,36:0.0000010000):0.005057637199):0.01971882024,((12:0.0000010000,29:0.0000010000):2.199340035e-06,34:0.0049464605):0.01079483612):0.03063600176):0.1865381064,(5:0.0000024082,((7:0.0104697832,(15:0.0000023022,27:0.0208678619):0.02094203018):0.004898216523,53:0.0000020929):0.005126899766):2.31454718e-06):0.005093914027,51:0.0000022423):0.01022776523,49:0.0051246750):2.095824676e-06,11:0.0000021174);
 14: -3582.73135877 (0:0.0000010000,(((((((((((1:0.0000010000,19:0.0000010000):1e-06,45:0.0050480276):0.03570174034,((17:0.0000010000,31:0.0000010000):2.457950818e-06,(25:0.0000010000,26:0.0000010000):0.005539216001):0.09731668326):0.03512510231,((2:0.1262841866,22:0.0601019544):0.01350789573,((((9:0.0000010000,24:0.0051154597):1e-06,38:0.0000010000):0.004619152383,39:0.0078795614):0.03556388586,(((13:0.0000010000,21:0.0000010000):0.7116463216,(35:0.0644920278,46:0.1419009158):0.8704085648):0.2937562975,(14:0.0000010000,(23:0.0000010000,40:0.0050899492):1e-06):0.02606701037):0.0100025453):0.05165653149):0.04338386424):0.0298986136,(41:0.0101024487,43:0.0000028066):0.048245324):0.06198873663,((4:0.0000010000,8:0.0000010000):0.05959855395,(((6:0.0000023451,18:0.0048591659):0.1242038087,((10:0.0180763696,42:0.0216492276):0.09430736114,44:0.0794378746):0.01349521332):0.02137275868,(37:0.1272689827,47:0.0883716517):0.007655961529):0.02440611227):0.04984000115):0.009483448794,((((20:0.0000010000,28:0.0000010000):0.00514360579,48:0.0000010000):0.02723487465,(32:0.0000010000,33:0.0048795436):0.1965585872):0.02325017163,(30:0.0000010000,52:0.0000010000):0.1139630864):0.03136827067):0.02883710724,(((3:0.0000010000,50:0.0000010000):2.180616368e-06,(16:0.0000010000,36:0.0000010000):0.005060845261):0.01972953323,((12:0.0000010000,29:0.0000010000):2.199340035e-06,34:0.0049496524):0.01080371434):0.03066326667):0.1865976969,(5:0.0000020252,((7:0.0104761712,(15:0.0000028120,27:0.0208812506):0.02095529742):0.004901859307,53:0.0000023334):0.005130211087):2.335271843e-06):0.005097223093,51:0.0000024239):0.0102343641,49:0.0051279870):2.095824676e-06,11:0.0000021174);
 15: -3582.73141487 (0:0.0000010000,(((((((((((1:0.0000010000,45:0.0050495482):1e-06,19:0.0000010000):0.03570943478,((17:0.0000010000,31:0.0000010000):2.120197358e-06,(25:0.0000010000,26:0.0000010000):0.005540923478):0.09734701571):0.03513677173,((2:0.1263266863,22:0.0601196910):0.01350862659,((((9:0.0000010000,38:0.0000010000):1e-06,24:0.0051176323):0.004620725334,39:0.0078821422):0.03557605711,(((13:0.0000010000,21:0.0000010000):0.7121376931,(35:0.0648617268,46:0.1416582738):0.8707390888):0.2937254413,(14:0.0000010000,(23:0.0000010000,40:0.0050935679):2.216782498e-06):0.02609177805):0.0100075108):0.05166941749):0.04339729704):0.0299042441,(41:0.0101052784,43:0.0000027781):0.04825971046):0.0620087282,((4:0.0000010000,8:0.0000010000):0.0596127913,(((6:0.0000020930,18:0.0048603593):0.124237957,((10:0.0180793131,42:0.0216545377):0.09433322665,44:0.0794603038):0.01349259004):0.0213780823,(37:0.1273095309,47:0.0883981487):0.007648602353):0.02441704427):0.0498514086):0.009486003046,((((20:0.0000010000,28:0.0000010000):0.005144662408,48:0.0000010000):0.02724000165,(32:0.0000010000,33:0.0048805219):0.1966055053):0.0232539855,(30:0.0000010000,52:0.0000010000):0.1139925128):0.03137261633):0.02884216786,(((3:0.0000010000,50:0.0000010000):2.084488335e-06,(16:0.0000010000,36:0.0000010000):0.005061852541):0.01973458133,((12:0.0000010000,29:0.0000010000):2.199340035e-06,34:0.0049506700):0.01080436569):0.03066598215):0.1866391893,(5:0.0000024082,((7:0.0104783181,(15:0.0000023022,27:0.0208852330):0.02095929255):0.00490257131,53:0.0000020929):0.005131194476):2.31454718e-06):0.005098203557,51:0.0000022423):0.01023632435,49:0.0051289718):2.095824676e-06,11:0.0000021174);
 16: -3582.73170032 (0:0.0000010000,(((((((((((1:0.0000010000,19:0.0000010000):1e-06,45:0.0050472118):0.03570491752,((17:0.0000010000,31:0.0000010000):2.120197358e-06,(25:0.0000010000,26:0.0000010000):0.005538433598):0.09729931316):0.03512264944,((2:0.1262632126,22:0.0600928949):0.01350737846,(((9:0.0000010000,(24:0.0051130808,38:0.0000010000):1e-06):0.004618802204,39:0.0078771410):0.03555289561,(((13:0.0000010000,21:0.0000010000):0.7110388779,(35:0.0645079795,46:0.1418759398):0.8700286099):0.2941652083,((14:0.0000010000,23:0.0000010000):1e-06,40:0.0050892108):0.02605772394):0.009992571216):0.05164932284):0.04337692052):0.0298946822,(41:0.0101011260,43:0.0000028066):0.04823968343):0.061977889,((4:0.0000010000,8:0.0000010000):0.05958995247,(((6:0.0000023451,18:0.0048586420):0.1241896901,((10:0.0180751624,42:0.0216468511):0.09429588338,44:0.0794279267):0.01349600135):0.02137042474,(37:0.1272507686,47:0.0883594906):0.007660148016):0.02440125619):0.04983426994):0.009482424574,((((20:0.0000010000,28:0.0000010000):0.005143128003,48:0.0000023270):0.02723247128,(32:0.0000010000,33:0.0048791098):0.1965383206):0.02324954664,(30:0.0000010000,52:0.0000022229):0.1139496586):0.03136537092):0.02883432246,(((3:0.0000010000,50:0.0000010000):2.848401934e-06,(16:0.0000010000,36:0.0000010000):0.005060373199):0.01972836218,((12:0.0000010000,29:0.0000010000):2.045716764e-06,34:0.0049492304):0.0108020983):0.03066257352):0.1865788925,(5:0.0000021063,((7:0.0104753174,(15:0.0000023022,27:0.0208795849):0.02095352936):0.004901451026,53:0.0000020929):0.005129775391):2.31454718e-06):0.0050967974,51:0.0000022423):0.01023349677,49:0.0051275507):2.001321791e-06,11:0.0000021174);
 17: -3582.73180096 (0:0.0000010000,(((((((((((1:0.0000010000,19:0.0000010000):1e-06,45:0.0050481533):0.03569906546,((17:0.0000010000,31:0.0000010000):2.120197358e-06,(25:0.0000010000,26:0.0000010000):0.005539372424):0.0973224837):0.03512677298,((2:0.1262869085,22:0.0601033607):0.01350941113,((((9:0.0000010000,38:0.0000010000):1e-06,24:0.0051153418):0.004619326351,39:0.0078796016):0.0355636851,(((13:0.0000010000,21:0.0000010000):0.7113400598,(35:0.0644772221,46:0.1419333120):0.8705859889):0.2939272849,((14:0.0000010000,40:0.0050913906):1e-06,23:0.0000010000):0.02607637753):0.01000343328):0.05165437119):0.04338481939):0.02990173244,(41:0.0101029516,43:0.0000021833):0.0482456197):0.06199039156,((4:0.0000010000,8:0.0000010000):0.05959769913,(((6:0.0000023451,18:0.0048592068):0.1242111159,((10:0.0180818482,42:0.0216473261):0.09430532088,44:0.0794463269):0.01348987775):0.02137251444,(37:0.1272673949,47:0.0883701898):0.007658278415):0.02441252407):0.0498401778):0.009483764994,((((20:0.0000010000,28:0.0000010000):0.005143695351,48:0.0000010000):0.02723492369,(32:0.0000010000,33:0.0048796278):0.1965626867):0.02324996445,(30:0.0000028333,52:0.0000021210):0.1139658821):0.03137255444):0.02883811174,(((3:0.0000010000,50:0.0000010000):2.084488335e-06,(16:0.0000010000,36:0.0000010000):0.005060945528):0.01972994396,((12:0.0000010000,29:0.0000010000):2.199340035e-06,34:0.0049497495):0.01080396396):0.03066393141):0.1866022721,(5:0.0000024082,((7:0.0104764712,(15:0.0000023131,27:0.0208818017):0.02095578492):0.004901918223,53:0.0000020929):0.005130324975):2.377174599e-06):0.005097321678,51:0.0000022423):0.01023458897,49:0.0051281018):2.42059437e-06,11:0.0000021174);
 18: -3582.73224323 (0:0.0000010000,(((((((((((1:0.0000010000,19:0.0000010000):1e-06,45:0.0050476697):0.03569794488,((17:0.0000010000,31:0.0000010000):2.52546284e-06,(25:0.0000010000,26:0.0000010000):0.005538810842):0.09731098037):0.03512363433,((2:0.1262737425,22:0.0600983504):0.01350857186,((((9:0.0000010000,24:0.0051148930):1e-06,38:0.0000010000):0.004618589635,39:0.0078778566):0.03556676655,(((13:0.0000010000,21:0.0000010000):0.7112526096,(35:0.0646066182,46:0.1418255144):0.8703789948):0.2938971257,((14:0.0000010000,40:0.0050908955):1e-06,23:0.0000010000):0.02607736192):0.009995041271):0.05165049219):0.04338121379):0.02989795364,(41:0.0101020284,43:0.0000022350):0.04824016176):0.06198779518,((4:0.0000010000,8:0.0000010000):0.05959955011,(((6:0.0000023819,18:0.0048589148):0.1241930916,((10:0.0180758466,42:0.0216481819):0.09430203561,44:0.0794323606):0.0134984899):0.02137098881,(37:0.1272566679,47:0.0883684411):0.007657789953):0.02440134612):0.04983835275):0.009482437676,((((20:0.0000024242,28:0.0000023641):0.005143399058,48:0.0000022507):0.02723392042,(32:0.0000026384,33:0.0048792744):0.1965502117):0.02324918682,(30:0.0000010000,52:0.0000010000):0.1139576974):0.03136830249):0.02883668245,(((3:0.0000010000,50:0.0000010000):2.084488335e-06,(16:0.0000010000,36:0.0000010000):0.005060654998):0.01972876178,((12:0.0000010000,29:0.0000010000):2.199340035e-06,34:0.0049494697):0.01080341447):0.0306628048):0.1865901385,(5:0.0000024082,((7:0.0104758759,(15:0.0000022469,27:0.0208806485):0.02095460327):0.004901668901,53:0.0000020929):0.005130039352):2.248894042e-06):0.005097076902,51:0.0000022423):0.01023402135,49:0.0051278149):2.095824676e-06,11:0.0000021174);
 19: -3582.73228829 (0:0.0000010000,(((((((((((1:0.0000010000,19:0.0000010000):1e-06,45:0.0050499165):0.0357117745,((17:0.0000010000,31:0.0000010000):2.52546284e-06,(25:0.0000010000,26:0.0000010000):0.005541340883):0.09735413305):0.03513927993,((2:0.1263369239,22:0.0601259684):0.0135096087,(((9:0.0000010000,(24:0.0051181234,38:0.0000010000):1e-06):0.004621058428,39:0.0078829755):0.03557865481,(((13:0.0000010000,21:0.0000010000):0.7122026284,(35:0.0643935394,46:0.1420514833):0.871053971):0.2937435532,((14:0.0000010000,40:0.0050919645):1e-06,23:0.0000010000):0.02607593899):0.01001050856):0.05167385367):0.04339897293):0.02990510839,(41:0.0101059538,43:0.0000028066):0.04826345255):0.06201401203,((4:0.0000010000,8:0.0000010000):0.05961615082,(((6:0.0000023451,18:0.0048606391):0.1242463617,((10:0.0180798204,42:0.0216560444):0.09433971419,44:0.0794655590):0.01349197172):0.02137962727,(37:0.1273196169,47:0.0884049246):0.007646331905):0.02442032885):0.04985389002):0.009486711057,((((20:0.0000010000,28:0.0000010000):0.005144931052,48:0.0000010000):0.02724149012,(32:0.0000010000,33:0.0048807614):0.1966163081):0.02325464016,(30:0.0000010000,52:0.0000010000):0.113999948):0.03137355219):0.02884393429,(((3:0.0000021414,50:0.0000010000):2.166522676e-06,(16:0.0000029457,36:0.0000024187):0.005062129917):0.01973462791,((12:0.0000010000,29:0.0000010000):2.199340035e-06,34:0.0049508865):0.01080605314):0.03066653646):0.1866512711,(5:0.0000024379,((7:0.0104788693,(15:0.0000022249,27:0.0208862672):0.02096034052):0.004902750459,53:0.0000020929):0.00513144201):2.305224977e-06):0.005098451528,51:0.0000023092):0.01023681802,49:0.0051292200):2.095824676e-06,11:0.0000021174);
PhyloTree:
 newick: (0:0.0000010000,((((((((((1:0.0000010000,19:0.0000010000)59:2.08265527e-06,45:0.0050175972)98:0.0341824265,((17:0.0000010000,31:0.0000010000)62:2.504761207e-06,(25:0.0000027404,26:0.0000021059)99:0.005505752748)100:0.09791387354)93:0.03474440297,((2:0.1254340985,22:0.0596581680)96:0.01340170557,((((9:0.0000010000,38:0.0000010000)48:1e-06,24:0.0050918096)86:0.004602045072,39:0.0078534493)100:0.03514223841,(((13:0.0000010000,21:0.0000010000)100:0.7030689799,(35:0.0648785751,46:0.1399885324)100:0.8588696891)97:0.2872638443,((14:0.0000010000,23:0.0000010000)60:1e-06,40:0.0050679797)97:0.02611781211)61:0.01002768604)65:0.05111282074)63:0.04253795802)58:0.02806254619,(41:0.0100532966,43:0.0000024771)100:0.05062095722)66:0.06898664762,(((4:0.0000010000,8:0.0000010000)100:0.06615648597,((((6:0.0000020497,18:0.0048269299)100:0.1228095307,((10:0.0205047010,42:0.0191735804)100:0.08838114547,44:0.0850910759)37:0.0146197902)38:0.02141621347,37:0.1265532001)32:0.001828671951,47:0.0866095015)52:0.02433183466)76:0.03611579465,(((20:0.0000010000,28:0.0000010000)99:0.005114508126,48:0.0000010000)97:0.02291390303,((30:0.0000010000,52:0.0000010000)100:0.09684552884,(32:0.0000010000,33:0.0048540942)100:0.1805235039)36:0.04263044337)49:0.03676535012)38:0.02772431366)49:0.02211594367,(((3:0.0000010000,50:0.0000010000)59:2.084488335e-06,(16:0.0000010000,36:0.0000010000)99:0.005031345809)97:0.01951657337,((12:0.0000010000,29:0.0000010000)57:2.199340035e-06,34:0.0049206976)95:0.01082584304)89:0.02557263407)87:0.1869233993,(5:0.0000024082,((7:0.0104149173,(15:0.0000023022,27:0.0207607662)65:0.02083358379)49:0.004875744308,53:0.0000020929)49:0.005100641203)40:2.510925621e-06)86:0.005068025017,51:0.0000021803)96:0.01017560122,49:0.0050984015)86:2.036493993e-06,11:0.0000021174);
RateGamma:
 gamma_shape: 0.5369070245
StopRule:
 curIteration: 152
 start_real_time: 2319318.476
 time_vec: 51, 44, 31, 21, 1
UFBoot:
 000: 1 -3737.255371 -3587.266123 (0,((((((((((((1,19),45),((17,31),(25,26))),((2,22),((((9,24),38),39),(((13,21),(35,46)),((14,23),40))))),(41,43)),((30,52),(32,33))),(((4,8),((((6,18),((10,42),44)),37),47)),((20,28),48))),((12,29),34)),(3,((16,36),50))),(5,((7,(15,27)),53))),51),49),11);
 001: 3 -3905.07959 -3603.346508 (0,((((((((((((((1,(19,45)),((17,31),(25,26))),((2,22),((((9,38),24),39),((14,40),23)))),(41,43)),(((4,8),((((6,18),((10,42),((32,33),37))),44),47)),(((20,28),48),(30,52)))),((((3,50),16),36),((12,29),34))),((13,21),(35,46))),27),15),7),53),5),51),49),11);
 002: 3 -3335.708496 -3604.125631 (0,(((((((((1,19),45),((17,31),(25,26))),((2,22),((((9,38),24),39),((14,23),40)))),(41,43)),(((4,8),((((6,18),((10,42),((32,33),37))),44),47)),(((20,28),48),(30,52)))),(((3,(16,36)),((12,34),29)),50)),((((13,21),(35,46)),27),15)),(((5,51),53),7)),(11,49));
 003: 2 -3531.164062 -3596.448795 (0,(((((((((((1,19),45),((17,31),(25,26))),(41,43)),((2,(((9,(24,38)),39),(((13,21),(35,46)),((14,23),40)))),22)),(((4,8),((((6,18),((10,42),44)),47),37)),(((20,28),((30,52),(32,33))),48))),((12,34),29)),((3,(16,36)),50)),51),(5,((7,(15,27)),53))),49),11);
 004: 3 -3512.41748 -3589.312799 (0,(((((((((((1,45),19),((17,(25,26)),31)),((2,22),((((9,38),24),39),((((13,21),(35,46)),40),(14,23))))),(41,43)),(((4,8),(((6,18),((10,42),37)),44)),47)),((((20,28),48),(32,33)),(30,52))),(((3,50),(16,36)),((12,29),34))),(5,((7,(15,27)),53))),51),49),11);
 005: 2 -3232.172607 -3595.926736 (0,(((((((((((((((1,45),19),((17,(25,26)),31)),(2,(((((9,24),39),38),((14,40),23)),22))),(41,43)),((((4,8),(((6,18),((10,42),37)),44)),47),((((20,28),48),(32,33)),(30,52)))),((3,((16,36),50)),((12,29),34))),27),((13,21),(35,46))),15),7),53),5),51),49),11);
 006: 2 -3609.598633 -3587.727081 (0,((((((((((((1,19),45),((17,31),(25,26))),((2,22),((((9,24),38),39),(((13,21),(35,46)),((14,23),40))))),(41,43)),((4,8),((((6,18),((10,42),37)),44),47))),((((20,28),48),(32,33)),(30,52))),((12,29),34)),((3,50),(16,36))),(5,((7,(15,27)),53))),51),49),11);
 007: 4 -3696.839844 -3587.719963 (0,(((((((((((((((1,19),45),((17,31),(25,26))),((2,22),((((9,24),38),39),(((13,21),(35,46)),((14,40),23))))),(41,43)),(((4,8),(6,18)),((((10,42),37),44),47))),((((20,28),48),(32,33)),(30,52))),(((3,50),(16,36)),((12,29),34))),27),15),7),53),5),51),49),11);
 008: 2 -3709.746094 -3603.920062 (0,((((((((((((((((1,45),19),((17,(25,26)),31)),((2,22),((((9,38),24),39),(14,(23,40))))),(41,43)),(((3,50),(16,36)),(12,(29,34)))),((4,8),(((6,18),44),((((10,42),(32,33)),37),47)))),(((20,48),28),(30,52))),((13,21),(35,46))),27),15),7),53),5),51),49),11);
 009: 2 -3788.403809 -3591.494286 (0,((((((((((((1,19),45),((17,31),(25,26))),((2,22),((((9,38),24),39),((14,23),40)))),(41,43)),(((4,8),((((6,18),((10,42),((32,33),37))),44),47)),(((20,28),48),(30,52)))),(((3,50),(16,36)),((12,29),34))),(7,53)),((((13,21),(35,46)),27),15)),5),51),49),11);
 010: 1 -3396.990967 -3589.001932 (0,(((((((((((((((1,19),45),((17,31),(25,26))),((2,22),((((9,38),24),39),((14,23),40)))),(41,43)),((((4,8),((6,18),((10,42),44))),(37,47)),(((20,28),48),((30,52),(32,33))))),(((3,50),(16,36)),((12,34),29))),((13,21),(35,46))),27),15),7),53),5),51),49),11);
 011: 1 -3562.966309 -3599.028442 (0,(((((((((((((((((1,45),19),((17,(25,26)),31)),((2,22),((((9,38),24),39),(14,(23,40))))),(41,43)),(((3,50),(16,36)),(12,(29,34)))),((4,8),(((6,18),44),((((10,42),(32,33)),37),47)))),(((20,28),48),(30,52))),(35,46)),(13,21)),27),15),7),53),5),51),49),11);
 012: 1 -3566.976074 -3586.276918 (0,((((((((((((1,45),19),((17,31),(25,26))),((2,22),((((9,24),38),39),(((13,21),(35,46)),((14,40),23))))),(41,43)),(32,33)),(30,52)),(((4,8),((((6,18),((10,42),44)),37),47)),((20,28),48))),(((3,50),(16,36)),((12,29),34))),(5,((7,(15,27)),53))),51),49),11);
 013: 2 -3635.263672 -3587.839028 (0,(((((((((((1,45),19),((17,(25,26)),31)),((2,22),((((9,38),24),39),(((13,21),(35,46)),((14,40),23))))),(41,43)),((((4,8),((6,18),((10,42),44))),37),47)),(((3,50),(16,36)),((12,29),34))),((((20,28),48),(32,33)),(30,52))),(5,((7,(15,27)),53))),51),49),11);
 014: 1 -3321.914551 -3593.797796 (0,(((((((((((((((((1,19),45),((17,31),(25,26))),((2,22),((((9,24),38),39),((14,23),40)))),(41,43)),(((3,(16,36)),50),((12,29),34))),((4,8),((6,18),(((((10,42),(32,33)),37),47),44)))),((20,28),48)),(30,52)),((13,21),(35,46))),27),15),7),53),5),51),49),11);
 015: 2 -3731.357666 -3594.791518 (0,(((((((((((1,19),45),(((2,22),((((9,24),38),39),(((13,21),(35,46)),((14,40),23)))),(17,((25,26),31)))),(41,43)),(32,33)),(30,52)),((((4,8),(((6,18),((10,42),44)),37)),47),((20,28),48))),(((3,50),(16,36)),((12,34),29))),(5,((7,(15,27)),53))),51),49),11);
 016: 1 -3424.077148 -3595.495923 (0,((((((((((1,19),45),(41,43)),((17,(25,26)),31)),((2,22),((((9,(24,38)),39),((14,23),40)),((13,21),(35,46))))),((((4,8),((6,18),((((10,42),37),47),44))),(((20,28),48),(32,33))),(30,52))),(((3,(16,36)),50),((12,34),29))),(5,((7,(15,27)),53))),51),49),11);
 017: 1 -3561.161865 -3598.439604 (0,(((((((((((((1,19),45),((17,31),(25,26))),(41,43)),((2,22),((((9,38),24),39),((14,40),23)))),((4,8),((((6,18),(((10,42),(32,33)),37)),47),44))),(((20,28),48),(30,52))),(((3,50),(16,36)),((12,29),34))),((13,21),(35,46))),27),15),(((5,51),53),7)),49),11);
 018: 2 -3680.086914 -3593.147621 (0,((((((((((1,19),45),((17,(25,26)),31)),((2,22),((((9,24),38),39),((((13,21),(35,46)),14),(23,40))))),(41,43)),((4,8),((((6,18),((10,42),44)),47),37))),(((20,28),((30,52),(32,33))),48)),((3,((16,36),50)),((12,29),34))),(5,((7,(15,27)),53))),51),(11,49));
 019: 2 -3791.39624 -3589.312799 (0,(((((((((((1,45),19),((17,(25,26)),31)),((2,22),((((9,38),24),39),((((13,21),(35,46)),40),(14,23))))),(41,43)),(((4,8),(((6,18),((10,42),37)),44)),47)),((((20,28),48),(32,33)),(30,52))),(((3,50),(16,36)),((12,29),34))),(5,((7,(15,27)),53))),51),49),11);
 020: 1 -3898.348145 -3595.26555 (0,((((((((((((1,45),19),((17,31),(25,26))),((2,22),((((9,24),38),39),((14,23),40)))),(41,43)),(((4,8),((6,18),((((10,42),37),47),44))),(((13,21),(35,46)),(((20,28),48),((30,52),(32,33)))))),((12,29),34)),((3,50),(16,36))),((7,(15,27)),53)),5),51),49),11);
 021: 1 -3169.900879 -3603.250437 (0,(((((((((((((((1,45),19),((17,(25,26)),31)),(41,43)),(2,(((((9,39),24),38),((14,40),23)),22))),((((((4,8),44),((6,18),(((10,42),(32,33)),37))),47),((20,28),48)),(30,52))),(((3,50),(16,36)),((12,29),34))),((13,21),(35,46))),27),15),7),53),5),51),49),11);
 022: 7 -3321.052734 -3586.871663 (0,(((((((((((1,45),19),((17,31),(25,26))),((2,22),((((9,24),38),39),(((13,21),(35,46)),((14,40),23))))),(41,43)),(((4,8),((6,18),((((10,42),37),47),44))),((((20,28),48),(32,33)),(30,52)))),(((3,50),(16,36)),((12,29),34))),(15,27)),(7,53)),5),51),(11,49));
 023: 1 -3842.266113 -3597.484836 (0,((((((((((1,45),19),((2,22),((((9,38),24),39),(((13,21),(35,46)),((14,23),40))))),((17,(25,26)),31)),(41,43)),(((3,((16,36),50)),((12,29),34)),((((((4,8),((6,18),((10,42),44))),37),47),((20,28),48)),((30,52),(32,33))))),5),((7,(15,27)),53)),51),11),49);
 024: 6 -3439.037598 -3606.500771 (0,(((((((((((((1,19),45),((17,(25,26)),31)),((2,22),((((9,24),38),39),((14,23),40)))),(41,43)),(((3,(16,36)),50),(12,(29,34)))),((4,8),((((6,18),((10,42),((32,33),37))),44),47))),(((20,48),28),(30,52))),((13,21),(35,46))),27),15),(((5,51),53),7)),49),11);
 025: 1 -3869.706787 -3587.919549 (0,(((((((((((((1,45),19),((17,31),(25,26))),((2,22),((((9,24),38),39),((14,40),23)))),(41,43)),(((4,8),((6,18),((((10,42),37),47),44))),((((20,28),48),(32,33)),(30,52)))),(((3,50),(16,36)),((12,34),29))),((((13,21),(35,46)),27),15)),7),53),5),51),49),11);
 026: 39 -3234.080078 -3582.783484 (0,((((((((((1,19),45),((17,31),(25,26))),((2,22),((((9,38),24),39),(((13,21),(35,46)),((14,40),23))))),(41,43)),(((4,8),((((6,18),((10,42),44)),37),47)),(((20,28),48),((30,52),(32,33))))),(((3,(16,36)),50),((12,29),34))),(5,((7,(15,27)),53))),51),49),11);
 027: 2 -4437.511719 -3599.028442 (0,(((((((((((((((((1,45),19),((17,(25,26)),31)),((2,22),((((9,38),24),39),(14,(23,40))))),(41,43)),(((3,50),(16,36)),(12,(29,34)))),((4,8),(((6,18),44),((((10,42),(32,33)),37),47)))),(((20,28),48),(30,52))),(35,46)),(13,21)),27),15),7),53),5),51),49),11);
 028: 3 -3605.807861 -3596.543505 (0,((((((((((1,19),45),((17,(25,26)),31)),((2,22),((((9,38),24),39),(((13,21),(35,46)),((14,23),40))))),(41,43)),(((4,8),((6,18),((10,42),44))),((((20,28),48),((30,52),(32,33))),(37,47)))),(((3,50),(16,36)),(12,(29,34)))),(5,((7,(15,27)),53))),51),11),49);
 029: 1 -3635.070557 -3589.757501 (0,((((((((((((((((1,19),45),((17,31),(25,26))),((2,22),((((9,38),24),39),((14,23),40)))),(41,43)),(((4,8),(((6,18),((10,42),44)),(37,47))),(((20,28),48),((30,52),(32,33))))),((12,34),29)),((3,50),(16,36))),((13,21),(35,46))),27),15),7),53),5),51),49),11);
 030: 3 -3602.574219 -3596.369294 (0,(((((((((((1,(19,45)),((17,(25,26)),31)),((2,22),(((9,(24,38)),39),(14,(23,40))))),(41,43)),(((4,8),((((6,18),(((10,42),(32,33)),37)),47),44)),(((20,28),48),(30,52)))),((((3,(16,36)),50),(12,34)),29)),((((13,21),(35,46)),27),15)),(7,53)),5),51),49),11);
 031: 1 -3504.060791 -3594.384359 (0,(((((((((((((((((1,19),45),((17,31),(25,26))),((2,22),((((9,24),38),39),((14,23),40)))),(41,43)),(4,8)),((((6,18),((10,42),37)),44),47)),(((20,28),48),((30,52),(32,33)))),(((3,50),(16,36)),((12,34),29))),27),((13,21),(35,46))),15),7),53),5),51),49),11);
 032: 3 -3945.996094 -3600.167317 (0,((((((((((1,19),45),((17,31),(25,26))),((2,22),((((9,38),24),39),(((13,21),(35,46)),((14,40),23))))),(41,43)),(((4,8),((((6,18),((10,42),(((30,52),(32,33)),44))),47),37)),((20,28),48))),((3,50),(((12,29),34),(16,36)))),(5,((7,(15,27)),53))),51),49),11);
 033: 8 -3354.296875 -3585.496589 (0,((((((((((((1,45),19),((17,31),(25,26))),((2,22),((((9,24),38),39),(((13,21),(35,46)),((14,23),40))))),(41,43)),(((4,8),(((6,18),((10,42),44)),(37,47))),((((20,28),48),(32,33)),(30,52)))),(((3,(16,36)),50),((12,29),34))),(15,27)),(7,53)),5),51),49),11);
 034: 3 -3702.752441 -3595.146933 (0,(((((((((((((((1,45),((17,(25,26)),31)),19),((2,22),((((9,38),24),39),(((13,21),(35,46)),((14,23),40))))),(41,43)),(((4,8),(6,18)),((((10,42),37),47),44))),((((20,28),48),(32,33)),(30,52))),(((3,50),(16,36)),((12,29),34))),27),15),7),53),5),51),49),11);
 035: 1 -3760.996094 -3589.480987 (0,((((((((1,45),19),((17,31),(25,26))),((2,22),((((9,38),24),39),(((13,21),(35,46)),((14,40),23))))),(41,43)),((((4,8),(((6,18),((10,42),44)),(37,47))),((20,28),48)),((30,52),(32,33)))),(((3,(16,36)),50),((12,29),34))),(((((5,51),53),7),(15,27)),49)),11);
 036: 1 -3397.748535 -3587.457968 (0,((((((((((((1,45),19),((17,31),(25,26))),((2,22),((9,((24,39),38)),(((13,21),(35,46)),((14,23),40))))),(41,43)),(32,33)),(30,52)),(((4,8),(((6,18),((10,42),44)),(37,47))),((20,28),48))),(((3,50),(16,36)),((12,29),34))),(5,((7,(15,27)),53))),51),49),11);
 037: 1 -3937.459961 -3598.439604 (0,(((((((((((((1,19),45),((17,31),(25,26))),(41,43)),((2,22),((((9,38),24),39),((14,40),23)))),((4,8),((((6,18),(((10,42),(32,33)),37)),47),44))),(((20,28),48),(30,52))),(((3,50),(16,36)),((12,29),34))),((13,21),(35,46))),27),15),(((5,51),53),7)),49),11);
 038: 3 -3387.317871 -3596.919653 (0,((((((((((1,19),45),((17,31),(25,26))),((2,22),(((9,24),(38,39)),((14,40),23)))),(41,43)),(((4,8),((((6,18),((10,42),((32,33),37))),44),47)),(((20,28),48),(30,52)))),(((3,50),(16,36)),((12,29),34))),(((13,21),(35,46)),(15,27))),(((5,53),51),7)),49),11);
 039: 1 -3377.586914 -3593.65112 (0,(((((((((((((((1,19),45),((17,31),(25,26))),((2,22),((((9,39),38),24),((14,23),40)))),(41,43)),((((4,8),((((6,18),((10,42),((32,33),37))),47),44)),((20,28),48)),(30,52))),(((3,(16,36)),50),((12,34),29))),((13,21),(35,46))),27),15),7),53),5),51),49),11);
 040: 1 -3448.995117 -3594.014859 (0,(((((((((((((((1,45),19),((17,(25,26)),31)),((2,22),((((9,24),39),38),((14,40),23)))),(41,43)),((((4,8),(((6,18),((10,42),37)),44)),47),((((20,28),48),(32,33)),(30,52)))),((3,((16,36),50)),((12,29),34))),((13,21),(35,46))),27),15),7),53),5),51),49),11);
 041: 1 -3717.394531 -3588.466525 (0,((((((((((1,19),45),((17,(25,26)),31)),(41,43)),((2,22),((((9,38),24),39),(((13,21),(35,46)),((14,23),40))))),(((4,8),(((6,18),((10,42),44)),(37,47))),(((20,28),48),((30,52),(32,33))))),(((3,50),(16,36)),((12,29),34))),(5,((7,(15,27)),53))),51),49),11);
 042: 1 -3444.277344 -3595.781954 (0,((((((((((((1,19),45),(((2,22),((((9,38),24),39),(((13,21),(35,46)),((14,23),40)))),((17,31),(25,26)))),(41,43)),(((4,8),(6,18)),((((10,42),37),47),44))),(((3,50),(16,36)),((12,29),34))),((((20,28),48),(32,33)),(30,52))),(15,27)),(7,53)),5),51),49),11);
 043: 1 -3372.115723 -3590.516715 (0,((((((((((((1,19),45),((17,31),(25,26))),((2,22),((((9,24),38),39),(((13,21),(35,46)),((14,23),40))))),(41,43)),(((4,8),(37,47)),(((6,18),(10,42)),44))),(30,52)),(((20,28),48),(32,33))),((3,((16,36),50)),((12,29),34))),(5,((7,(15,27)),53))),51),49),11);
 044: 2 -3677.990723 -3584.902845 (0,(((((((((((1,45),19),((17,31),(25,26))),((2,22),(((((9,38),24),39),((13,21),(35,46))),((14,40),23)))),(41,43)),(((4,8),((6,18),(((10,42),37),47))),44)),((((20,28),48),(32,33)),(30,52))),(((3,50),(16,36)),((12,29),34))),(5,((7,(15,27)),53))),51),49),11);
 045: 2 -3322.171875 -3592.172925 (0,((((((((((((1,19),45),((17,31),(25,26))),((2,22),((((9,24),38),39),(((13,21),(35,46)),((14,23),40))))),(41,43)),((30,52),(32,33))),(((3,(16,36)),50),((12,34),29))),(((4,8),(((6,18),((10,42),44)),37)),47)),((20,28),48)),(5,((7,(15,27)),53))),51),11),49);
 046: 2 -3587.419678 -3593.797796 (0,(((((((((((((((((1,19),45),((17,31),(25,26))),((2,22),((((9,24),38),39),((14,23),40)))),(41,43)),(((3,(16,36)),50),((12,29),34))),((4,8),((6,18),(((((10,42),(32,33)),37),47),44)))),((20,28),48)),(30,52)),((13,21),(35,46))),27),15),7),53),5),51),49),11);
 047: 1 -3782.41333 -3590.909356 (0,((((((((((((1,45),19),(17,((25,26),31))),(41,43)),((2,22),((((9,24),38),39),(((13,21),(35,46)),((14,23),40))))),(((4,8),(((6,18),((10,42),37)),44)),47)),((((20,28),48),(32,33)),(30,52))),(((3,50),(16,36)),((12,29),34))),((7,(15,27)),53)),5),51),49),11);
 048: 1 -3893.791016 -3592.994546 (0,(((((((((((((((1,45),19),((17,(25,26)),31)),((2,22),(((9,39),(24,38)),((14,40),23)))),(41,43)),((((4,8),(((6,18),((10,42),((32,33),37))),44)),47),(((20,28),48),(30,52)))),(((3,50),(16,36)),((12,29),34))),((13,21),(35,46))),27),15),7),53),5),51),49),11);
 049: 1 -3510.181152 -3587.145082 (0,(((((((((((((((1,45),19),((17,(25,26)),31)),((2,22),((((9,24),38),39),((14,40),23)))),(41,43)),((((4,8),(((6,18),((10,42),44)),37)),47),(((20,28),48),((30,52),(32,33))))),(((3,(16,36)),50),((12,29),34))),((13,21),(35,46))),27),15),7),53),5),51),49),11);
 050: 1 -3333.692627 -3589.493634 (0,((((((((((((1,19),45),((17,31),(25,26))),((2,22),((((9,24),38),39),(((13,21),(35,46)),((14,23),40))))),(41,43)),(((4,8),(((6,18),((10,42),44)),37)),47)),(((3,(16,36)),50),((12,34),29))),((30,52),(32,33))),((20,28),48)),(5,((7,(15,27)),53))),51),11),49);
 051: 1 -3376.284668 -3588.248309 (0,((((((((((((((1,19),45),((17,(25,26)),31)),((2,22),((((9,38),24),39),((14,40),23)))),(41,43)),(((4,8),((6,18),(((10,42),37),47))),44)),((((20,28),48),(32,33)),(30,52))),(((3,(16,36)),50),((12,29),34))),(((13,21),(35,46)),(15,27))),7),53),5),51),49),11);
 052: 1 -3493.344238 -3588.248309 (0,((((((((((((((1,19),45),((17,(25,26)),31)),((2,22),((((9,38),24),39),((14,40),23)))),(41,43)),(((4,8),((6,18),(((10,42),37),47))),44)),((((20,28),48),(32,33)),(30,52))),(((3,(16,36)),50),((12,29),34))),(((13,21),(35,46)),(15,27))),7),53),5),51),49),11);
 053: 2 -3508.254883 -3588.893815 (0,(((((((((((1,19),45),((17,31),(25,26))),((2,22),((((9,38),24),39),(((13,21),(35,46)),((14,40),23))))),(41,43)),(((4,8),((((6,18),((10,42),37)),44),47)),(((20,28),48),((30,52),(32,33))))),((12,29),34)),((3,(16,36)),50)),(5,((7,(15,27)),53))),51),49),11);
 054: 1 -3530.744385 -3599.478009 (0,(((((((((((((1,45),19),(((2,22),((((9,24),38),39),(((13,21),(35,46)),((14,23),40)))),(17,((25,26),31)))),(41,43)),((4,8),((6,18),((((10,42),37),47),44)))),(((3,(16,36)),50),((12,34),29))),((20,28),48)),((30,52),(32,33))),(15,27)),(7,53)),5),51),49),11);
 055: 1 -3294.088623 -3591.388848 (0,((((((((((((((((1,19),45),((17,31),(25,26))),((2,22),((((9,39),24),38),(((13,21),(35,46)),((14,40),23))))),(41,43)),((4,8),((6,18),((((10,42),37),47),44)))),(((3,(16,36)),50),((12,29),34))),(30,52)),((20,28),48)),(32,33)),7),(15,27)),53),5),51),49),11);
 056: 8 -3500.507812 -3588.498633 (0,((((((((((1,45),19),(((2,22),((((9,38),24),39),(((13,21),(35,46)),(14,(23,40))))),((17,31),(25,26)))),(41,43)),((4,8),((6,18),((((10,42),37),47),44)))),((((20,28),48),(32,33)),(30,52))),(((3,50),(16,36)),(12,(29,34)))),(5,((7,(15,27)),53))),51),49),11);
 057: 3 -3647.385742 -3584.859138 (0,(((((((((((1,45),19),((17,31),(25,26))),((2,22),(((9,38),(24,39)),(((13,21),(35,46)),((14,40),23))))),(41,43)),(((4,8),((6,18),(((10,42),37),47))),44)),((((20,28),48),(32,33)),(30,52))),(((3,50),(16,36)),((12,29),34))),(5,((7,(15,27)),53))),51),49),11);
 058: 1 -3944.209961 -3593.424283 (0,(((((((((((((1,45),19),((17,31),(25,26))),((2,22),((((9,38),24),39),(((13,21),(35,46)),((14,23),40))))),(41,43)),(32,33)),(30,52)),((((4,8),(((6,18),((10,42),44)),37)),47),((20,28),48))),(((3,((16,36),50)),(12,29)),34)),((7,(15,27)),53)),5),51),49),11);
 059: 3 -3857.833496 -3592.05976 (0,(((((((((((1,19),45),((17,31),(25,26))),((2,22),((((9,38),24),39),((14,23),40)))),(41,43)),(((4,8),((((6,18),(((10,42),(32,33)),37)),47),44)),(((20,28),48),(30,52)))),(((3,50),(16,36)),((12,29),34))),((7,53),(((13,21),(35,46)),(15,27)))),5),51),49),11);
 060: 1 -3393.197021 -3595.106856 (0,((((((((((1,19),45),((17,31),(25,26))),((2,22),((((9,38),24),39),(((13,21),(35,46)),((14,40),23))))),(41,43)),((((((4,8),44),((6,18),((10,42),37))),47),((30,52),(32,33))),((20,28),48))),(((3,(16,36)),50),((12,29),34))),(5,((7,(15,27)),53))),51),49),11);
 061: 1 -3574.115234 -3589.739141 (0,(((((((((((((1,45),19),((17,(25,26)),31)),((2,22),(((((9,24),38),39),((13,21),(35,46))),((14,40),23)))),(41,43)),((4,8),((((6,18),((10,42),44)),37),47))),(((20,28),48),((30,52),(32,33)))),((12,34),29)),(3,50)),(16,36)),(5,((7,(15,27)),53))),51),49),11);
 062: 1 -3857.524902 -3588.248309 (0,((((((((((((((1,19),45),((17,(25,26)),31)),((2,22),((((9,38),24),39),((14,40),23)))),(41,43)),(((4,8),((6,18),(((10,42),37),47))),44)),((((20,28),48),(32,33)),(30,52))),(((3,(16,36)),50),((12,29),34))),(((13,21),(35,46)),(15,27))),7),53),5),51),49),11);
 063: 1 -3775.362793 -3596.948806 (0,((((((((((((((((1,19),45),((17,31),(25,26))),((2,22),((((9,39),38),24),((14,23),40)))),(41,43)),((((4,8),((((6,18),((10,42),((32,33),37))),44),47)),((20,28),48)),(30,52))),((12,34),29)),((3,(16,36)),50)),((13,21),(35,46))),27),15),7),53),5),51),49),11);
 064: 1 -3651.160645 -3587.927152 (0,((((((((((((((1,45),19),((17,(25,26)),31)),((2,22),(((9,(24,38)),39),(((13,21),(35,46)),((14,40),23))))),(41,43)),((((4,8),(((6,18),((10,42),44)),37)),47),(((20,28),48),((30,52),(32,33))))),((3,((16,36),50)),((12,29),34))),27),15),7),53),5),51),49),11);
 065: 2 -3455.318115 -3587.432383 (0,((((((((((((1,19),45),(17,((25,26),31))),((2,22),((((9,24),38),39),(((13,21),(35,46)),((14,23),40))))),(41,43)),((30,52),(32,33))),(((4,8),((((6,18),((10,42),44)),37),47)),((20,28),48))),(12,(29,34))),(3,((16,36),50))),(5,((7,(15,27)),53))),51),49),11);
 066: 1 -3452.855469 -3597.156652 (0,((((((((((1,19),45),((17,31),(25,26))),((2,22),((((9,24),38),39),((14,40),23)))),(41,43)),((((4,8),(((6,18),((10,42),((32,33),37))),44)),47),(((20,28),48),(30,52)))),(((3,50),(16,36)),((12,29),34))),(((13,21),(35,46)),(15,27))),(((5,53),51),7)),49),11);
 067: 1 -3259.320557 -3592.603539 (0,(((((((((((1,19),45),((17,31),(25,26))),((2,22),((((9,24),39),38),(((13,21),(35,46)),((14,23),40))))),(41,43)),(((4,8),((((6,18),((10,42),(((30,52),(32,33)),44))),47),37)),((20,28),48))),(((3,(16,36)),50),((12,29),34))),((7,(15,27)),53)),5),51),11),49);
 068: 1 -3507.260742 -3593.754508 (0,(((((((((((((((((1,19),45),((17,31),(25,26))),((2,22),((((9,24),38),39),((14,23),40)))),(41,43)),(((3,(16,36)),50),((12,29),34))),((4,8),(((6,18),((((10,42),(32,33)),37),47)),44))),((20,28),48)),(30,52)),((13,21),(35,46))),27),15),7),53),5),51),49),11);
 069: 3 -3406.745361 -3588.825771 (0,(((((((((((1,19),45),((17,31),(25,26))),(41,43)),((2,22),((((9,38),24),39),(((13,21),(35,46)),((14,23),40))))),(((4,8),(6,18)),((((10,42),37),47),44))),((((20,28),48),(32,33)),(30,52))),(((3,(16,36)),50),((12,29),34))),(5,((7,(15,27)),53))),51),49),11);
 070: 1 -3451.505371 -3586.341294 (0,(((((((((((1,19),45),(17,((25,26),31))),((2,22),((((9,24),38),39),(((13,21),(35,46)),((14,23),40))))),(41,43)),((30,52),(32,33))),(((4,8),((((6,18),((10,42),44)),37),47)),((20,28),48))),((3,((16,36),50)),(12,(29,34)))),(5,(7,((15,27),53)))),51),49),11);
 071: 1 -3746.369385 -3590.665027 (0,(((((((((((((1,19),45),((17,31),(25,26))),((2,22),((((9,38),24),39),(((13,21),(35,46)),((14,23),40))))),(41,43)),(((3,50),(16,36)),((12,29),34))),(((4,8),(6,18)),((((10,42),37),47),44))),((((20,28),48),(32,33)),(30,52))),(15,27)),(7,53)),5),51),49),11);
 072: 2 -4007.622314 -3590.702021 (0,(((((((((((1,45),19),((17,(25,26)),31)),((2,22),((((9,24),38),39),(((13,21),(35,46)),((14,40),23))))),(41,43)),(((4,8),((((6,18),((10,42),37)),47),44)),((((20,28),48),(32,33)),(30,52)))),((((3,(16,36)),50),34),(12,29))),((7,(15,27)),53)),5),51),11),49);
 073: 1 -3642.450439 -3587.508526 (0,(((((((((((1,45),19),((17,31),(25,26))),((2,22),((((9,38),24),39),(((13,21),(35,46)),((14,40),23))))),(41,43)),(((4,8),((((6,18),((10,42),44)),47),37)),(((20,28),(32,33)),48))),(30,52)),(((3,(16,36)),50),((12,29),34))),(5,((7,(15,27)),53))),51),49),11);
 074: 2 -3226.62085 -3593.479612 (0,(((((((((((1,19),45),((17,31),(25,26))),((2,22),((((9,24),38),39),(((13,21),(35,46)),((14,23),40))))),(41,43)),(((4,8),((((6,18),((10,42),(((30,52),(32,33)),44))),47),37)),((20,28),48))),(((3,(16,36)),50),((12,29),34))),((7,53),(15,27))),5),51),11),49);
 075: 9 -3949.144531 -3592.071343 (0,((((((((((((((((1,45),19),(17,((25,26),31))),((2,22),((((9,38),24),39),(14,(23,40))))),(41,43)),(((3,50),(16,36)),(12,(29,34)))),((4,8),(((6,18),44),((((10,42),(32,33)),37),47)))),(((20,28),48),(30,52))),((13,21),(35,46))),27),15),7),53),5),51),49),11);
 076: 1 -3477.632568 -3593.754508 (0,(((((((((((((((((1,19),45),((17,31),(25,26))),((2,22),((((9,24),38),39),((14,23),40)))),(41,43)),(((3,(16,36)),50),((12,29),34))),((4,8),(((6,18),((((10,42),(32,33)),37),47)),44))),((20,28),48)),(30,52)),((13,21),(35,46))),27),15),7),53),5),51),49),11);
 077: 6 -3753.966064 -3585.561659 (0,((((((((((1,45),19),((17,31),(25,26))),((2,22),((((9,38),24),39),(((13,21),(35,46)),((14,23),40))))),(41,43)),((((4,8),((((6,18),((10,42),44)),47),37)),(((20,28),48),(32,33))),(30,52))),(((3,(16,36)),50),((12,34),29))),(5,(7,((15,27),53)))),51),11),49);
 078: 1 -3684.14624 -3593.797796 (0,(((((((((((((((((1,19),45),((17,31),(25,26))),((2,22),((((9,24),38),39),((14,23),40)))),(41,43)),(((3,(16,36)),50),((12,29),34))),((4,8),((6,18),(((((10,42),(32,33)),37),47),44)))),((20,28),48)),(30,52)),((13,21),(35,46))),27),15),7),53),5),51),49),11);
 079: 2 -3465.004883 -3598.225319 (0,((((((((((1,45),19),(((2,22),(((9,(24,38)),39),(((13,21),(35,46)),((14,23),40)))),((17,(25,26)),31))),(41,43)),((4,8),((((6,18),((10,42),37)),47),44))),((((20,28),48),(32,33)),(30,52))),(((3,50),(16,36)),((12,34),29))),(15,27)),(((5,51),53),7)),49),11);
 080: 2 -3152.515625 -3593.481278 (0,(((((((((((1,19),45),((17,31),(25,26))),((2,22),((((9,24),38),39),(((13,21),(35,46)),((14,23),40))))),(41,43)),(((4,8),((((6,18),((10,42),(((30,52),(32,33)),44))),47),37)),((20,28),48))),(((3,(16,36)),50),((12,29),34))),(7,((15,27),53))),5),51),11),49);
 081: 1 -3629.994629 -3590.165273 (0,((((((((((((1,45),19),((17,31),(25,26))),((2,22),((9,((24,39),38)),(((13,21),(35,46)),((14,23),40))))),(41,43)),((30,52),(32,33))),(((4,8),(((6,18),((10,42),44)),(37,47))),((20,28),48))),((3,50),(16,36))),((12,29),34)),(5,((7,(15,27)),53))),51),49),11);
 082: 1 -3616.573975 -3598.225319 (0,((((((((((1,45),19),(((2,22),(((9,(24,38)),39),(((13,21),(35,46)),((14,23),40)))),((17,(25,26)),31))),(41,43)),((4,8),((((6,18),((10,42),37)),47),44))),((((20,28),48),(32,33)),(30,52))),(((3,50),(16,36)),((12,34),29))),(15,27)),(((5,51),53),7)),49),11);
 083: 1 -3267.407227 -3598.86891 (0,((((((((((((1,19),45),((17,31),(25,26))),((2,22),((((9,38),24),39),((14,23),40)))),(41,43)),(((4,8),((((6,18),(((10,42),(32,33)),37)),47),44)),(((20,28),48),(30,52)))),(((3,50),(16,36)),((12,29),34))),((13,21),((15,27),(35,46)))),(7,53)),5),51),49),11);
 084: 1 -3553.856445 -3588.881461 (0,(((((((((((1,19),45),((17,31),(25,26))),((2,22),((((9,24),38),39),(((13,21),(35,46)),((14,23),40))))),(41,43)),((30,52),(32,33))),((3,((16,36),50)),((12,29),34))),(((4,8),((((6,18),((10,42),44)),37),47)),((20,28),48))),(5,((7,(15,27)),53))),51),49),11);
 085: 7 -3601.437988 -3596.075694 (0,(((((((((((((1,19),45),((17,31),(25,26))),((2,22),((((9,38),24),39),((14,23),40)))),(41,43)),(((4,8),((((6,18),(((10,42),(32,33)),37)),47),44)),(((20,28),48),(30,52)))),((12,29),34)),((3,50),(16,36))),((((13,21),(35,46)),27),15)),(7,53)),5),51),49),11);
 086: 1 -3611.956055 -3588.738792 (0,((((((((((((1,45),19),((17,31),(25,26))),((2,22),((9,((24,39),38)),(((13,21),(35,46)),((14,23),40))))),(41,43)),((30,52),(32,33))),(((4,8),(((6,18),((10,42),44)),(37,47))),((20,28),48))),((12,29),34)),((3,50),(16,36))),(5,((7,(15,27)),53))),51),49),11);
 087: 1 -3502.745605 -3608.20682 (0,((((((((((((((1,19),45),(17,((25,26),31))),((2,22),(((9,(38,39)),24),((14,23),40)))),(41,43)),(((3,(16,36)),50),(12,(29,34)))),(((4,8),(((6,18),(((10,42),(32,33)),37)),44)),47)),(((20,28),48),(30,52))),(13,21)),(35,46)),27),15),(((5,51),53),7)),49),11);
 088: 16 -3304.356201 -3593.632145 (0,(((((((((((((1,45),19),((17,31),(25,26))),((2,22),(((9,(24,38)),39),((14,40),23)))),(41,43)),((4,8),((((6,18),(((10,42),(32,33)),37)),47),44))),(((20,28),48),(30,52))),(((3,50),(16,36)),(12,(29,34)))),((13,21),(35,46))),27),15),(((5,51),53),7)),49),11);
 089: 1 -3429.703613 -3601.695966 (0,(((((((((((1,45),19),((17,31),(25,26))),((2,22),(((9,38),(24,39)),(((13,21),(35,46)),((14,23),40))))),(41,43)),(((4,8),((((6,18),((10,42),44)),(30,52)),(((20,28),48),(32,33)))),(37,47))),(((3,(16,36)),50),((12,29),34))),((7,(15,27)),53)),5),51),49),11);
 090: 3 -3739.120605 -3599.613858 (0,(((((((((((((((1,45),((17,(25,26)),31)),19),((2,22),((((9,38),24),39),(14,(23,40))))),(41,43)),(((4,8),(((6,18),44),((((10,42),(32,33)),37),47))),(((20,28),48),(30,52)))),(((3,(16,36)),50),(12,(29,34)))),((13,21),(35,46))),27),15),7),53),5),51),49),11);
 091: 3 -3610.721191 -3591.752171 (0,(((((((((((1,19),45),((17,31),(25,26))),((2,22),((((9,24),38),39),((14,23),40)))),(41,43)),(((4,8),(((6,18),44),((((10,42),(32,33)),37),47))),(((20,28),48),(30,52)))),(((3,(16,36)),50),((12,29),34))),((7,53),((((13,21),(35,46)),27),15))),5),51),49),11);
 092: 4 -3982.538574 -3591.752171 (0,(((((((((((1,19),45),((17,31),(25,26))),((2,22),((((9,24),38),39),((14,23),40)))),(41,43)),(((4,8),(((6,18),44),((((10,42),(32,33)),37),47))),(((20,28),48),(30,52)))),(((3,(16,36)),50),((12,29),34))),((7,53),((((13,21),(35,46)),27),15))),5),51),49),11);
 093: 3 -3555.536621 -3589.065535 (0,(((((((((((1,19),45),((17,31),(25,26))),((2,22),((((9,24),38),39),(((13,21),(35,46)),((14,23),40))))),(41,43)),(((3,(16,36)),50),((12,34),29))),(((4,8),(((6,18),((10,42),44)),(37,47))),((((20,28),48),(32,33)),(30,52)))),((7,53),(15,27))),5),51),11),49);
 094: 1 -3873.913086 -3589.376823 (0,((((((((((((((((1,45),19),((17,(25,26)),31)),((2,22),((((9,24),38),39),((14,40),23)))),(41,43)),(((4,8),((((6,18),((10,42),44)),37),47)),(((20,28),48),((30,52),(32,33))))),((12,29),34)),((3,(16,36)),50)),((13,21),(35,46))),27),15),7),53),5),51),49),11);
 095: 1 -3450.212891 -3588.524747 (0,((((((((((1,19),45),((17,31),(25,26))),((2,22),((((9,38),24),39),(((13,21),(35,46)),((14,40),23))))),(41,43)),(((((4,8),(((6,18),((10,42),37)),44)),47),((20,28),48)),((30,52),(32,33)))),(((3,(16,36)),50),((12,29),34))),(5,((7,(15,27)),53))),51),49),11);
 096: 1 -3593.770508 -3596.184 (0,(((((((((((1,19),45),((17,31),(25,26))),((2,22),((((9,38),24),39),(((13,21),(35,46)),((14,40),23))))),(41,43)),(((4,8),((((6,18),((10,42),(((30,52),(32,33)),44))),47),37)),((20,28),48))),((3,50),(16,36))),((12,29),34)),(5,((7,(15,27)),53))),51),49),11);
 097: 1 -3554.771484 -3587.685925 (0,(((((((((((((((1,19),45),((17,31),(25,26))),((2,22),((((9,38),24),39),((14,23),40)))),(41,43)),((((4,8),(((6,18),((10,42),44)),(37,47))),((20,28),48)),((30,52),(32,33)))),(((3,50),(16,36)),((12,34),29))),((13,21),(35,46))),27),15),7),53),5),51),49),11);
 098: 2 -3744.460449 -3601.703848 (0,((((((((((1,19),45),((17,31),(25,26))),((2,22),((((9,38),24),39),(((13,21),(35,46)),((14,40),23))))),(41,43)),(((4,8),((((6,18),((10,42),(((30,52),(32,33)),44))),47),37)),((20,28),48))),(((3,50),(16,36)),((12,29),34))),(5,((7,(15,27)),53))),49),51),11);
 099: 2 -3311.147461 -3586.026204 (0,((((((((((((1,19),45),(17,((25,26),31))),((2,22),((((9,24),38),39),(((13,21),(35,46)),((14,23),40))))),(41,43)),(32,33)),(30,52)),(((4,8),((((6,18),((10,42),44)),37),47)),((20,28),48))),((3,((16,36),50)),(12,(29,34)))),(5,((7,(15,27)),53))),51),49),11);
 100: 2 -3387.347412 -3592.997925 (0,(((((((((((((((((1,19),45),((17,31),(25,26))),((2,22),((((9,38),24),39),(((13,21),(35,46)),((14,23),40))))),(41,43)),(((3,50),(16,36)),((12,34),29))),(30,52)),(32,33)),((20,28),48)),((4,8),(((((6,18),44),(10,42)),37),47))),27),15),7),53),5),51),49),11);
 101: 6 -3395.026855 -3587.759418 (0,(((((((((((1,19),45),((17,31),(25,26))),((2,22),((((9,38),24),39),(((13,21),(35,46)),((14,23),40))))),(41,43)),(30,52)),((((4,8),(((6,18),((10,42),44)),37)),47),(((20,28),48),(32,33)))),(((3,50),(16,36)),((12,29),34))),(5,((7,(15,27)),53))),51),11),49);
 102: 1 -3806.381104 -3599.769448 (0,(((((((((((1,19),45),((17,(25,26)),31)),((2,22),((((9,38),24),39),((14,23),40)))),(41,43)),((4,8),((((6,18),((10,42),37)),47),44))),((((20,28),48),(32,33)),(30,52))),(((3,50),(16,36)),(12,(29,34)))),(((13,21),(35,46)),(15,27))),(7,53)),5),((11,49),51));
 103: 1 -3689.37207 -3594.597807 (0,((((((((((1,19),45),(41,43)),((17,(25,26)),31)),((2,22),(((9,(24,38)),39),(((13,21),(35,46)),((14,23),40))))),(((((4,8),(6,18)),((((10,42),37),47),44)),(((20,28),48),(32,33))),(30,52))),(((3,(16,36)),50),((12,34),29))),(5,((7,(15,27)),53))),51),49),11);
 104: 3 -3903.918945 -3599.131495 (0,((((((((((((1,19),45),((17,31),(25,26))),((2,22),((((9,24),38),39),((14,23),40)))),(41,43)),(((4,8),(((6,18),44),((((10,42),(32,33)),37),47))),(((20,28),48),(30,52)))),(((3,(16,36)),50),((12,29),34))),((((13,21),27),(35,46)),15)),(7,53)),5),51),49),11);
 105: 2 -3488.603271 -3598.544535 (0,((((((((((((1,19),45),((17,31),(25,26))),((2,22),((((9,24),38),39),((14,23),40)))),(41,43)),((4,8),(((6,18),44),((((10,42),(32,33)),37),47)))),(((20,28),48),(30,52))),(((3,(16,36)),50),((12,29),34))),((13,21),(35,46))),(15,27)),((5,(7,53)),51)),49),11);
 106: 5 -3594.496582 -3595.001977 (0,(((((((((((((1,45),19),((17,31),(25,26))),((2,22),(((9,38),(24,39)),((14,40),23)))),(41,43)),((4,8),((((6,18),(((10,42),(32,33)),37)),47),44))),(((20,28),48),(30,52))),(((3,50),(16,36)),(12,(29,34)))),((13,21),(35,46))),27),15),(((5,51),53),7)),49),11);
 107: 1 -3234.38623 -3594.503121 (0,(((((((((1,45),19),(((2,22),((((9,38),24),39),(((13,21),(35,46)),(14,(23,40))))),((17,31),(25,26)))),(41,43)),((4,8),((6,18),((((10,42),37),47),44)))),((((3,50),(16,36)),((12,34),29)),((((20,28),48),(32,33)),(30,52)))),(5,((7,(15,27)),53))),51),49),11);
 108: 1 -3978.69873 -3589.654501 (0,((((((((((((1,19),45),((17,31),(25,26))),((2,22),((((9,24),38),39),(((13,21),(35,46)),((14,23),40))))),(41,43)),(((3,(16,36)),50),((12,34),29))),(((4,8),(((6,18),((10,42),44)),37)),47)),((30,52),(32,33))),((20,28),48)),(5,((7,(15,27)),53))),51),11),49);
 109: 2 -3519.844238 -3597.910332 (0,(((((((((((1,19),45),((17,31),(25,26))),((2,22),((((9,24),38),39),(((13,21),(35,46)),((14,23),40))))),(41,43)),(((((3,(16,36)),50),(12,34)),29),((30,52),(32,33)))),(((4,8),(((6,18),((10,42),44)),37)),47)),((20,28),48)),(5,((7,(15,27)),53))),51),11),49);
 110: 1 -3427.574707 -3592.491871 (0,(((((((((((((1,19),45),((17,31),(25,26))),((2,22),((((9,38),24),39),(((13,21),(35,46)),((14,23),40))))),(41,43)),((4,8),((((6,18),((10,42),44)),37),47))),((20,28),48)),((30,52),(32,33))),((12,29),34)),((3,50),(16,36))),(5,((7,(15,27)),53))),51),49),11);
 111: 3 -3491.640869 -3593.451733 (0,((((((((((1,19),45),((17,31),(25,26))),((2,22),((((9,38),24),39),(((13,21),(35,46)),((14,40),23))))),(41,43)),(((4,8),((((6,18),((10,42),(((30,52),(32,33)),44))),47),37)),((20,28),48))),(((3,50),(16,36)),((12,29),34))),(5,((7,53),(15,27)))),51),49),11);
 112: 1 -4144.250488 -3597.38957 (0,(((((((((((((1,19),45),((17,31),(25,26))),((2,22),((((9,24),38),39),(((13,21),(35,46)),((14,23),40))))),(41,43)),(((3,(16,36)),50),((12,34),29))),((4,8),(((6,18),((10,42),44)),37))),47),((30,52),(32,33))),((20,28),48)),(5,((7,(15,27)),53))),51),11),49);
 113: 1 -3351.071289 -3591.118141 (0,(((((((((((1,45),19),(17,((25,26),31))),((2,22),(((9,(24,38)),39),(((13,21),(35,46)),((14,23),40))))),(41,43)),((4,8),((((6,18),((10,42),37)),47),44))),(30,52)),((((3,(16,36)),50),((12,29),34)),(((20,28),48),(32,33)))),(5,((7,(15,27)),53))),51),49),11);
 114: 11 -3289.665039 -3587.167096 (0,((((((((((((((1,45),19),((17,31),(25,26))),((2,22),((((9,24),38),39),((14,40),23)))),(41,43)),((4,8),((6,18),((((10,42),37),47),44)))),((((20,28),48),(32,33)),(30,52))),((3,((16,36),50)),((12,29),34))),((((13,21),(35,46)),27),15)),7),53),5),51),49),11);
 115: 1 -3198.673828 -3588.370776 (0,((((((((((((((((1,19),45),((17,31),(25,26))),((2,22),((((9,24),38),39),((14,23),40)))),(41,43)),((4,8),((((6,18),((10,42),37)),44),47))),((((20,28),48),(32,33)),(30,52))),(((3,50),(16,36)),((12,34),29))),27),((13,21),(35,46))),15),7),53),5),51),49),11);
 116: 1 -3605.638916 -3593.360071 (0,(((((((((1,19),45),(17,((25,26),31))),(41,43)),((2,22),(((9,(24,38)),39),(((13,21),(35,46)),((14,23),40))))),((4,8),((((6,18),((10,42),44)),37),47))),(((20,28),48),((30,52),(32,33)))),(((3,50),(16,36)),((12,29),34))),((((5,51),53),(7,(15,27))),49)),11);
 117: 2 -3632.318848 -3589.088889 (0,(((((((((((1,19),45),(17,((25,26),31))),((2,22),((((9,24),38),39),(((13,21),(35,46)),((14,23),40))))),(41,43)),((30,52),(32,33))),((3,((16,36),50)),(12,(29,34)))),(((4,8),((((6,18),((10,42),44)),37),47)),((20,28),48))),(5,((7,(15,27)),53))),51),49),11);
 118: 1 -3685.797607 -3595.986437 (0,((((((((((((((((1,45),19),((17,31),(25,26))),((2,22),(((9,38),(24,39)),((14,23),40)))),(41,43)),(((4,8),((6,18),(((10,42),37),47))),44)),((((20,28),48),(32,33)),(30,52))),((12,34),29)),((3,50),(16,36))),((13,21),(35,46))),27),15),(7,53)),5),51),49),11);
 119: 1 -3414.02124 -3596.165926 (0,((((((((((1,19),45),((17,31),(25,26))),(2,(((9,((24,38),39)),(((13,21),(35,46)),((14,40),23))),22))),(41,43)),((4,8),((((6,18),((10,42),37)),47),44))),((((20,28),48),(32,33)),(30,52))),(((3,(16,36)),50),((12,29),34))),((((5,53),51),7),(15,27))),11),49);
 120: 1 -3572.280273 -3594.48275 (0,((((((((((((1,45),19),((17,(25,26)),31)),((2,22),(((9,(24,38)),39),(((13,21),(35,46)),((14,23),40))))),(41,43)),((4,8),((((6,18),((10,42),37)),47),44))),((((20,28),48),(32,33)),(30,52))),(((3,50),(16,36)),((12,34),29))),27),15),(((5,51),53),7)),49),11);
 121: 1 -3566.384766 -3591.118141 (0,(((((((((((1,45),19),(17,((25,26),31))),((2,22),(((9,(24,38)),39),(((13,21),(35,46)),((14,23),40))))),(41,43)),((4,8),((((6,18),((10,42),37)),47),44))),(30,52)),((((3,(16,36)),50),((12,29),34)),(((20,28),48),(32,33)))),(5,((7,(15,27)),53))),51),49),11);
 122: 6 -3801.89502 -3591.61585 (0,((((((((((1,19),45),((17,31),(25,26))),((2,22),((((9,38),24),39),(((13,21),(35,46)),((14,40),23))))),(41,43)),(((4,8),((((6,18),((10,42),(((30,52),(32,33)),44))),47),37)),((20,28),48))),(((3,(16,36)),50),((12,29),34))),(5,((7,(15,27)),53))),51),49),11);
 123: 3 -3543.074707 -3600.986712 (0,((((((((((((((1,45),19),(17,((25,26),31))),(2,(((((9,38),39),24),((14,23),40)),22))),(41,43)),((4,8),(((6,18),((((10,42),(32,33)),37),47)),44))),(((20,28),48),(30,52))),(((3,(16,36)),50),((12,34),29))),((13,21),(35,46))),27),15),7),((5,51),53)),49),11);
 124: 1 -3294.475098 -3593.092058 (0,((((((((((((1,19),45),((17,31),(25,26))),((2,22),((((9,38),24),39),((14,23),40)))),(41,43)),((((4,8),((((6,18),(((10,42),(32,33)),37)),47),44)),((20,28),48)),(30,52))),(((3,50),(16,36)),((12,29),34))),(((13,21),(35,46)),(15,27))),(7,53)),5),51),49),11);
 125: 2 -3812.278809 -3589.93474 (0,((((((((((((1,19),45),(17,((25,26),31))),((2,22),((((9,24),38),39),(((13,21),(35,46)),((14,40),23))))),(41,43)),(32,33)),(30,52)),((((4,8),(((6,18),((10,42),44)),37)),47),((20,28),48))),(((3,50),(16,36)),((12,34),29))),(5,((7,53),(15,27)))),51),49),11);
 126: 1 -3653.368652 -3593.362384 (0,((((((((((((((1,19),45),((17,(25,26)),31)),((2,22),((((9,38),24),39),((14,23),40)))),(41,43)),((4,8),((6,18),((((10,42),37),47),44)))),(30,52)),((((3,(16,36)),50),((12,29),34)),(((20,28),48),(32,33)))),(((13,21),(35,46)),(15,27))),7),53),5),51),49),11);
 127: 1 -3376.432129 -3588.953598 (0,((((((((((((1,19),45),((17,(25,26)),31)),((2,22),((((9,24),38),39),(((13,21),(35,46)),((14,23),40))))),(41,43)),(((4,8),(((6,18),((10,42),44)),37)),47)),((((20,28),48),(32,33)),(30,52))),((12,29),34)),((3,50),(16,36))),(5,((7,(15,27)),53))),51),49),11);
 128: 24 -3771.039551 -3583.160458 (0,(((((((((((1,19),45),((17,31),(25,26))),((2,22),((((9,38),24),39),(((13,21),(35,46)),(14,(23,40)))))),(41,43)),(((4,8),(6,18)),((((10,42),37),47),44))),((((20,28),48),(32,33)),(30,52))),(((3,50),(16,36)),((12,29),34))),(5,((7,(15,27)),53))),51),49),11);
 129: 1 -3407.453369 -3597.886487 (0,((((((((((1,19),45),((17,31),(25,26))),(2,((((9,((24,38),39)),((14,40),23)),((13,21),(35,46))),22))),(41,43)),(((4,8),(((6,18),((10,42),37)),47)),44)),((((20,28),48),(32,33)),(30,52))),(((3,(16,36)),50),((12,29),34))),((((5,53),51),7),(15,27))),11),49);
 130: 2 -3612.228027 -3595.377321 (0,((((((((((1,19),45),((17,31),(25,26))),((2,22),(((9,((24,38),39)),((14,40),23)),((13,21),(35,46))))),(41,43)),((4,8),((((6,18),((10,42),37)),47),44))),((((20,28),48),(32,33)),(30,52))),(((3,(16,36)),50),((12,29),34))),((((5,53),51),7),(15,27))),11),49);
 131: 1 -3615.210205 -3591.792056 (0,((((((((((1,45),19),((17,31),(25,26))),((2,22),(((((9,24),38),39),(14,(23,40))),((13,21),(35,46))))),(41,43)),((((4,8),(((10,42),37),44)),(6,18)),47)),((((20,28),48),(32,33)),(30,52))),(((3,(16,36)),50),((12,29),34))),((5,((7,(15,27)),53)),51)),49),11);
 132: 1 -3457.6875 -3596.62593 (0,(((((((((((((1,19),45),((17,(25,26)),31)),((2,22),((((9,24),38),39),((14,23),40)))),(41,43)),((4,8),((((6,18),((10,42),((32,33),37))),44),47))),(((3,(16,36)),50),(12,(29,34)))),(((20,28),48),(30,52))),((13,21),(35,46))),27),15),(((5,51),53),7)),49),11);
 133: 3 -3533.175293 -3588.358803 (0,(((((((((((1,19),45),((17,31),(25,26))),((2,22),((((9,24),38),39),((((13,21),(35,46)),40),(14,23))))),(41,43)),((30,52),(32,33))),(((4,8),((((6,18),((10,42),44)),37),47)),((20,28),48))),(((3,50),(16,36)),((12,29),34))),(5,((7,(15,27)),53))),51),49),11);
 134: 1 -4027.369873 -3599.264768 (0,((((((((((((1,19),45),((17,31),(25,26))),((2,22),((((9,38),24),39),((14,23),40)))),(41,43)),(((4,8),((((6,18),(((10,42),(32,33)),37)),47),44)),(((20,28),48),(30,52)))),(((3,50),(16,36)),((12,29),34))),(((13,21),(35,46)),(15,27))),(7,53)),51),5),49),11);
 135: 1 -3576.433105 -3587.685925 (0,(((((((((((((((1,19),45),((17,31),(25,26))),((2,22),((((9,38),24),39),((14,23),40)))),(41,43)),((((4,8),(((6,18),((10,42),44)),(37,47))),((20,28),48)),((30,52),(32,33)))),(((3,50),(16,36)),((12,34),29))),((13,21),(35,46))),27),15),7),53),5),51),49),11);
 136: 1 -3445.139404 -3585.262945 (0,(((((((((((1,45),19),((17,(25,26)),31)),((2,22),(((9,(24,38)),39),(((13,21),(35,46)),((14,23),40))))),(41,43)),((4,8),((((6,18),((10,42),37)),44),47))),(((20,28),48),((30,52),(32,33)))),(((3,50),(16,36)),((12,29),34))),(5,((7,(15,27)),53))),51),49),11);
 137: 1 -3650.53833 -3594.89222 (0,((((((((((1,45),(((17,31),(25,26)),19)),((2,22),((((9,38),24),39),(((13,21),(35,46)),((14,40),23))))),(41,43)),(((4,8),((6,18),((((10,42),37),47),44))),(((20,28),48),((30,52),(32,33))))),(((3,50),(16,36)),((12,34),29))),((7,(15,27)),53)),5),51),11),49);
 138: 3 -3703.628418 -3602.619367 (0,((((((((((((1,((17,(25,26)),31)),(19,45)),((2,22),(((9,(24,38)),39),((14,23),40)))),(41,43)),((4,8),((((6,18),(((10,42),(32,33)),37)),47),44))),(((20,28),48),(30,52))),((3,((16,36),50)),((12,34),29))),((13,21),(35,46))),27),15),(((5,51),53),7)),49),11);
 139: 3 -3883.228271 -3595.146933 (0,(((((((((((((((1,45),((17,(25,26)),31)),19),((2,22),((((9,38),24),39),(((13,21),(35,46)),((14,23),40))))),(41,43)),(((4,8),(6,18)),((((10,42),37),47),44))),((((20,28),48),(32,33)),(30,52))),(((3,50),(16,36)),((12,29),34))),27),15),7),53),5),51),49),11);
 140: 2 -3640.002197 -3595.753298 (0,((((((((((1,45),19),(((2,22),((((9,38),24),39),(((13,21),(35,46)),((14,40),23)))),((17,31),(25,26)))),(41,43)),((30,52),(32,33))),(((4,8),((((6,18),((10,42),44)),37),47)),((20,28),48))),((((3,50),(16,36)),(12,29)),34)),(5,((7,(15,27)),53))),51),49),11);
 141: 5 -3606.177979 -3585.214511 (0,(((((((((((1,45),19),((17,31),(25,26))),((2,22),((((9,38),39),24),(((13,21),(35,46)),((14,40),23))))),(41,43)),((4,8),((((6,18),((10,42),37)),44),47))),((((20,28),48),(32,33)),(30,52))),(((3,50),(16,36)),((12,29),34))),(5,((7,(15,27)),53))),51),49),11);
 142: 11 -3487.520996 -3586.691445 (0,(((((((((((1,45),19),((17,31),(25,26))),((2,22),((((9,38),24),39),(((13,21),(35,46)),((14,40),23))))),(41,43)),((4,8),(((6,18),((10,42),44)),(37,47)))),(((3,50),(16,36)),((12,29),34))),((((20,28),48),(32,33)),(30,52))),(5,((7,(15,27)),53))),51),49),11);
 143: 2 -3473.35498 -3596.811753 (0,((((((((((((((1,19),45),(((17,31),25),26)),((2,22),((((9,38),24),39),(((13,21),(35,46)),((14,40),23))))),(41,43)),(((4,8),(6,18)),((((10,42),37),47),44))),((((20,28),48),(32,33)),(30,52))),(((3,(16,36)),50),((12,29),34))),(15,27)),7),53),5),51),49),11);
 144: 1 -3518.972656 -3594.125249 (0,(((((((((((1,19),45),((17,31),(25,26))),(41,43)),((2,(((9,(24,38)),39),(((13,21),(35,46)),((14,23),40)))),22)),((((4,8),((((6,18),((10,42),44)),47),37)),((20,28),48)),((30,52),(32,33)))),((12,34),29)),((3,(16,36)),50)),51),(5,((7,(15,27)),53))),49),11);
 145: 1 -3109.437988 -3588.248309 (0,((((((((((((((1,19),45),((17,(25,26)),31)),((2,22),((((9,38),24),39),((14,40),23)))),(41,43)),(((4,8),((6,18),(((10,42),37),47))),44)),((((20,28),48),(32,33)),(30,52))),(((3,(16,36)),50),((12,29),34))),(((13,21),(35,46)),(15,27))),7),53),5),51),49),11);
 146: 1 -3305.283691 -3594.815154 (0,(((((((((((((((1,45),19),((17,(25,26)),31)),((2,22),((((9,38),24),39),(14,(23,40))))),(41,43)),(((3,50),(16,36)),(12,(29,34)))),((4,8),(((6,18),44),((((10,42),(32,33)),37),47)))),(((20,28),48),(30,52))),(((13,21),(35,46)),27)),15),7),53),5),51),49),11);
 147: 1 -3461.357666 -3593.161284 (0,(((((((((((((((1,45),19),(17,((25,26),31))),((2,22),((((9,24),38),39),(((13,21),(35,46)),((14,23),40))))),(41,43)),((4,8),((6,18),((((10,42),37),47),44)))),(((3,(16,36)),50),((12,34),29))),((20,28),48)),(30,52)),(32,33)),(15,27)),(7,53)),5),51),49),11);
 148: 3 -3613.098877 -3596.082452 (0,((((((((((((1,(19,45)),((17,(25,26)),31)),((2,22),(((9,(24,38)),39),(14,(23,40))))),(41,43)),(((4,8),((((6,18),(((10,42),(32,33)),37)),47),44)),(((20,28),48),(30,52)))),((12,34),29)),((3,(16,36)),50)),((((13,21),(35,46)),27),15)),(7,53)),5),51),49),11);
 149: 2 -3399.770508 -3590.833253 (0,(((((((((((((((1,19),45),((17,(25,26)),31)),((2,22),((((9,38),24),39),((14,40),23)))),(41,43)),(((4,8),((6,18),(((10,42),37),47))),44)),((((20,28),48),(32,33)),(30,52))),(((3,(16,36)),50),((12,29),34))),(15,27)),((13,21),(35,46))),7),53),5),51),49),11);
 150: 1 -3450.5625 -3587.349509 (0,((((((((((((((1,(19,45)),((17,(25,26)),31)),((2,22),((((9,38),24),39),(((13,21),(35,46)),((14,23),40))))),(41,43)),((4,8),((6,18),((((10,42),37),47),44)))),(((20,28),48),((30,52),(32,33)))),((3,((16,36),50)),((12,34),29))),27),15),7),53),5),51),49),11);
 151: 1 -3601.095215 -3603.888629 (0,((((((((((((1,45),19),(((2,22),((((9,24),38),39),(((13,21),(35,46)),((14,23),40)))),((17,(25,26)),31))),(41,43)),((4,8),((6,18),((((10,42),37),47),44)))),(((((3,(16,36)),50),((12,34),29)),((20,28),48)),(30,52))),(32,33)),(15,27)),(7,53)),5),51),49),11);
 152: 4 -3894.872803 -3599.366445 (0,((((((((((1,45),19),((17,31),(25,26))),(41,43)),((2,22),((((9,38),24),39),(((13,21),(35,46)),((14,40),23))))),((((4,8),((6,18),((((10,42),37),47),44))),(((20,28),48),(32,33))),(30,52))),((3,50),(((12,29),34),(16,36)))),(5,((7,(15,27)),53))),51),49),11);
 153: 3 -3505.46167 -3607.670938 (0,(((((((((((((((1,19),45),((17,31),(25,26))),((2,22),((((9,38),24),39),(((13,21),(35,46)),((14,40),23))))),(41,43)),(((((4,8),(37,47)),(6,18)),(10,42)),44)),(30,52)),(32,33)),48),(20,28)),(((3,50),(16,36)),((12,29),34))),((7,(15,27)),53)),5),51),49),11);
 154: 2 -3583.881836 -3591.740639 (0,((((((((((((((1,19),45),((17,31),(25,26))),((2,22),((((9,38),24),39),(((13,21),(35,46)),((14,23),40))))),(41,43)),(((3,50),(16,36)),((12,34),29))),(((4,8),(((6,18),((10,42),44)),(37,47))),(((20,28),((30,52),(32,33))),48))),27),15),7),53),5),51),49),11);
 155: 1 -3280.090576 -3596.739101 (0,((((((((((1,45),19),((17,31),(25,26))),(41,43)),((2,22),((((9,38),24),39),(((13,21),(35,46)),((14,40),23))))),((((4,8),((6,18),((((10,42),37),47),44))),(((20,28),48),(32,33))),(30,52))),((((3,50),36),16),((12,29),34))),(5,((7,(15,27)),53))),51),49),11);
 156: 2 -3671.508301 -3587.185936 (0,((((((((((((((1,19),45),((17,31),(25,26))),((2,22),((((9,24),38),39),(((13,21),(35,46)),((14,40),23))))),(41,43)),((((4,8),(6,18)),((((10,42),37),47),44)),((((20,28),48),(32,33)),(30,52)))),(((3,50),(16,36)),((12,29),34))),27),15),7),53),5),51),49),11);
 157: 3 -3217.715332 -3591.488906 (0,(((((((((((((((1,45),19),((2,22),((((9,24),38),39),((14,40),23)))),((17,(25,26)),31)),(41,43)),(((4,8),((((6,18),((10,42),44)),37),47)),(((20,28),48),((30,52),(32,33))))),(((3,(16,36)),50),((12,29),34))),((13,21),(35,46))),27),15),7),53),5),51),49),11);
 158: 1 -3506.496094 -3587.431492 (0,((((((((((((1,19),45),((17,31),(25,26))),((2,22),((((9,38),24),39),(((13,21),(35,46)),((14,23),40))))),(41,43)),(((4,8),(((6,18),((10,42),44)),37)),47)),(((20,28),48),((30,52),(32,33)))),((12,29),34)),((3,50),(16,36))),(5,((7,(15,27)),53))),51),49),11);
 159: 1 -3581.840332 -3591.130994 (0,((((((((((1,19),45),((17,31),(25,26))),((2,22),((((9,38),24),39),(((13,21),(35,46)),((14,40),23))))),(41,43)),((((3,50),(16,36)),(12,(29,34))),(((20,28),48),((30,52),(32,33))))),((4,8),(((6,18),((10,42),44)),(37,47)))),(5,((7,(15,27)),53))),51),11),49);
 160: 2 -3672.94751 -3595.919242 (0,((((((((((((((1,19),45),((17,31),(25,26))),((2,22),(((9,38),(24,39)),(((13,21),(35,46)),((14,40),23))))),(41,43)),(((((4,8),(37,47)),(6,18)),(10,42)),44)),(30,52)),(32,33)),((20,28),48)),(((3,50),(16,36)),((12,29),34))),((7,(15,27)),53)),5),51),49),11);
 161: 1 -3341.5625 -3612.868933 (0,((((((((((1,(19,45)),((17,(25,26)),31)),((2,22),((((9,38),24),39),(14,(23,40))))),(41,43)),(((4,8),((6,18),44)),(((((10,42),(32,33)),37),47),(((20,28),48),(30,52))))),(((3,50),(16,36)),(12,(29,34)))),((13,21),(35,46))),((5,51),(7,53))),(15,27)),49),11);
 162: 6 -3904.085693 -3591.615993 (0,(((((((((((1,19),45),((17,31),(25,26))),((2,22),((((9,38),24),39),(((13,21),(35,46)),((14,40),23))))),(41,43)),(((4,8),((((6,18),((10,42),(((30,52),(32,33)),44))),47),37)),((20,28),48))),(((3,50),(16,36)),((12,29),34))),5),((7,(15,27)),53)),51),49),11);
 163: 1 -3412.995605 -3600.483414 (0,((((((((((1,45),19),((2,22),((((9,38),24),39),(((13,21),(35,46)),((14,40),23))))),(((17,(25,26)),31),(41,43))),((4,8),(((6,18),((10,42),44)),(37,47)))),(((3,(16,36)),50),((12,34),29))),((((20,28),48),(32,33)),(30,52))),(5,((7,(15,27)),53))),51),49),11);
 164: 2 -3517.326172 -3609.865694 (0,((((((((((((1,19),((2,22),((((9,38),24),39),(((13,21),(35,46)),(14,(23,40)))))),45),((17,(25,26)),31)),(41,43)),(((4,8),(((6,18),((10,42),44)),(37,47))),(((20,28),48),((30,52),(32,33))))),((3,50),(16,36))),((12,29),34)),((7,(15,27)),53)),5),51),11),49);
 165: 2 -3535.826172 -3592.094423 (0,(((((((((((1,19),45),((17,31),(25,26))),((2,22),((((9,24),38),39),(((13,21),(35,46)),((14,23),40))))),(41,43)),(((((4,8),((((6,18),((10,42),44)),47),37)),((20,28),48)),(32,33)),(30,52))),((((3,50),(16,36)),34),(12,29))),((7,(15,27)),53)),5),51),49),11);
 166: 2 -3494.780518 -3598.25353 (0,((((((((((((((1,(19,45)),((17,(25,26)),31)),((2,22),((((9,38),24),39),(((13,21),(35,46)),((14,23),40))))),(41,43)),((4,8),((6,18),((((10,42),37),47),44)))),((((20,48),28),(32,33)),(30,52))),((3,((16,36),50)),((12,34),29))),27),15),7),53),5),51),49),11);
 167: 1 -3614.381836 -3596.544712 (0,(((((((((((1,19),45),(41,43)),((17,(25,26)),31)),((2,22),(((9,(24,38)),39),(((13,21),(35,46)),((14,23),40))))),((((4,8),((6,18),((((10,42),37),47),44))),(((20,28),48),(32,33))),(30,52))),((12,34),29)),((3,(16,36)),50)),(5,((7,(15,27)),53))),51),49),11);
 168: 1 -3595.60791 -3602.393298 (0,(((((((((((((((1,45),19),((17,(25,26)),31)),(2,(((((9,24),39),38),((14,40),23)),22))),(41,43)),(((4,8),(((6,18),((10,42),37)),44)),(((((20,28),48),(32,33)),(30,52)),47))),((3,((16,36),50)),((12,29),34))),((13,21),(35,46))),27),15),7),53),5),51),49),11);
 169: 3 -3880.248047 -3600.871951 (0,((((((((((((((((1,19),((17,31),(25,26))),45),((2,22),(((9,(24,38)),39),((14,23),40)))),(41,43)),(((3,(16,36)),50),((12,29),34))),((4,8),(((6,18),44),((((10,42),(32,33)),37),47)))),(((20,28),48),(30,52))),((13,21),(35,46))),27),15),7),53),5),51),49),11);
 170: 1 -3498.830566 -3597.962526 (0,((((((((1,(19,45)),((17,(25,26)),31)),((2,22),(((9,(24,38)),39),((14,23),40)))),(41,43)),(((((4,8),((6,18),(((((10,42),(32,33)),37),47),44))),((13,21),(35,46))),((20,28),48)),(30,52))),(((3,50),(16,36)),((12,29),34))),((5,((7,(15,27)),53)),51)),49),11);
 171: 4 -3739.111816 -3591.825818 (0,((((((((((((1,45),19),((17,31),(25,26))),((2,22),((((9,38),24),39),(((13,21),(35,46)),((14,23),40))))),(41,43)),(32,33)),(((((4,8),(((6,18),((10,42),44)),37)),47),((20,28),48)),(30,52))),((3,((16,36),50)),((12,29),34))),((7,(15,27)),53)),5),51),49),11);
 172: 2 -3683.559814 -3597.054534 (0,((((((((((((((1,45),19),((17,31),(25,26))),((2,22),(((9,24),(38,39)),((14,40),23)))),(41,43)),(((3,50),(16,36)),((12,29),34))),((4,8),((((6,18),(((10,42),(32,33)),37)),44),47))),((20,28),48)),(30,52)),((13,21),(35,46))),27),15),(((5,51),53),7)),49),11);
 173: 1 -3609.64209 -3587.919549 (0,(((((((((((((1,45),19),((17,31),(25,26))),((2,22),((((9,24),38),39),((14,40),23)))),(41,43)),(((4,8),((6,18),((((10,42),37),47),44))),((((20,28),48),(32,33)),(30,52)))),(((3,50),(16,36)),((12,34),29))),((((13,21),(35,46)),27),15)),7),53),5),51),49),11);
 174: 1 -3404.574707 -3596.763468 (0,(((((((((((((1,19),45),((17,31),(25,26))),((2,22),((((9,38),24),39),((14,23),40)))),(41,43)),(((4,8),((((6,18),(((10,42),(32,33)),37)),47),44)),(((20,28),48),(30,52)))),((12,29),34)),((3,50),(16,36))),(((13,21),(35,46)),(15,27))),(7,53)),5),51),49),11);
 175: 1 -3137.25293 -3588.727796 (0,((((((((((((((((1,19),45),((17,31),(25,26))),((2,22),((((9,24),38),39),((14,23),40)))),(41,43)),(((4,8),(((6,18),((10,42),37)),44)),47)),(((20,28),48),((30,52),(32,33)))),(((3,50),(16,36)),((12,34),29))),27),((13,21),(35,46))),15),7),53),5),51),49),11);
 176: 2 -3832.674805 -3587.185936 (0,((((((((((((((1,19),45),((17,31),(25,26))),((2,22),((((9,24),38),39),(((13,21),(35,46)),((14,40),23))))),(41,43)),((((4,8),(6,18)),((((10,42),37),47),44)),((((20,28),48),(32,33)),(30,52)))),(((3,50),(16,36)),((12,29),34))),27),15),7),53),5),51),49),11);
 177: 3 -3708.468506 -3598.538928 (0,((((((((((((((((1,19),45),((17,31),(25,26))),((2,22),((((9,38),24),39),((13,21),(((14,23),40),(35,46)))))),(41,43)),(((3,50),(16,36)),((12,34),29))),((30,52),(32,33))),((20,28),48)),((4,8),(((((6,18),44),(10,42)),37),47))),27),15),7),53),5),51),49),11);
 178: 3 -3777.046631 -3586.917496 (0,((((((((((1,19),45),((17,31),(25,26))),((2,22),(((((9,38),24),39),((13,21),(35,46))),((14,23),40)))),(41,43)),(((((4,8),(((6,18),((10,42),44)),37)),47),(((20,28),48),(32,33))),(30,52))),(((3,50),(16,36)),((12,29),34))),(5,((7,(15,27)),53))),51),11),49);
 179: 1 -4058.837402 -3591.259172 (0,((((((((((1,45),19),((17,(25,26)),31)),((2,22),((((9,38),24),39),(((13,21),(35,46)),((14,23),40))))),(41,43)),(((((4,8),((6,18),((((10,42),44),47),37))),((20,28),48)),(32,33)),(30,52))),(((3,50),(16,36)),((12,34),29))),(5,((7,(15,27)),53))),51),49),11);
 180: 1 -3310.942139 -3589.757501 (0,((((((((((((((((1,19),45),((17,31),(25,26))),((2,22),((((9,38),24),39),((14,23),40)))),(41,43)),(((4,8),(((6,18),((10,42),44)),(37,47))),(((20,28),48),((30,52),(32,33))))),((12,34),29)),((3,50),(16,36))),((13,21),(35,46))),27),15),7),53),5),51),49),11);
 181: 1 -3681.641602 -3593.092058 (0,((((((((((((1,19),45),((17,31),(25,26))),((2,22),((((9,38),24),39),((14,23),40)))),(41,43)),((((4,8),((((6,18),(((10,42),(32,33)),37)),47),44)),((20,28),48)),(30,52))),(((3,50),(16,36)),((12,29),34))),(((13,21),(35,46)),(15,27))),(7,53)),5),51),49),11);
 182: 2 -3557.945801 -3603.935305 (0,((((((((((((1,45),(((17,31),(25,26)),19)),((2,22),(((9,38),(24,39)),((14,40),23)))),(41,43)),((4,8),((((6,18),(((10,42),(32,33)),37)),47),44))),(((20,28),48),(30,52))),(((3,50),(16,36)),((12,29),34))),((13,21),(35,46))),27),15),(((5,51),53),7)),49),11);
 183: 1 -3323.182861 -3590.592195 (0,(((((((((1,(19,45)),((2,22),(((9,(24,38)),39),(((13,21),(35,46)),((14,23),40))))),(17,((25,26),31))),(41,43)),((((4,8),((((6,18),((10,42),44)),37),47)),(((20,28),48),(32,33))),(30,52))),(((3,50),(16,36)),((12,29),34))),(5,((7,(15,27)),53))),51),49),11);
 184: 1 -3526.883301 -3590.306553 (0,((((((((((1,19),45),((17,31),(25,26))),(41,43)),((2,22),((((9,38),24),39),(((13,21),(35,46)),((14,23),40))))),(((((4,8),(((6,18),((10,42),44)),37)),47),(((20,28),48),(32,33))),(30,52))),(((3,50),(16,36)),((12,29),34))),(5,((7,(15,27)),53))),51),11),49);
 185: 8 -3284.506348 -3587.828502 (0,((((((((1,19),45),((17,31),(25,26))),((2,22),((((9,24),38),39),(((13,21),(35,46)),((14,23),40))))),(41,43)),(((4,8),((((6,18),((10,42),44)),37),47)),(((20,28),48),((30,52),(32,33))))),(((3,50),(16,36)),((12,29),34))),(((((5,51),53),7),(15,27)),49)),11);
 186: 1 -3766.26709 -3600.707755 (0,((((((((((1,19),45),(((2,22),((((9,24),38),39),(((13,21),(35,46)),((14,23),40)))),((17,31),(25,26)))),(41,43)),((((3,(16,36)),50),((12,34),29)),((30,52),(32,33)))),(((4,8),(((6,18),((10,42),44)),37)),47)),((20,28),48)),(5,((7,(15,27)),53))),51),11),49);
 187: 11 -3582.024902 -3584.361148 (0,(((((((((((1,45),19),((17,31),(25,26))),((2,22),((((9,38),24),39),(((13,21),(35,46)),((14,23),40))))),(41,43)),((30,52),(32,33))),(((4,8),((((6,18),((10,42),44)),37),47)),((20,28),48))),(((3,50),(16,36)),((12,34),29))),(5,((7,(15,27)),53))),51),49),11);
 188: 1 -3502.248291 -3600.258927 (0,((((((((((1,19),45),((17,31),(25,26))),(41,43)),((2,22),((((9,24),38),39),((14,40),23)))),(((4,8),((((6,18),((10,42),((32,33),37))),44),47)),(((20,28),48),(30,52)))),(((3,50),(16,36)),((12,29),34))),(((13,21),(35,46)),(15,27))),(((5,53),51),7)),49),11);
 189: 2 -3450.715088 -3601.212673 (0,(((((((((1,19),((17,(25,26)),31)),45),((2,22),((((9,24),(38,39)),((13,21),(35,46))),((14,40),23)))),(41,43)),(((4,8),((((6,18),((10,42),44)),37),47)),((((20,28),48),(32,33)),(30,52)))),(((3,50),(16,36)),((12,29),34))),(5,53)),51),(((7,(15,27)),49),11));
 190: 3 -3682.587402 -3587.719684 (0,(((((((((((1,19),45),((17,31),(25,26))),(41,43)),((2,22),((((9,38),24),39),(((13,21),(35,46)),((14,23),40))))),((((4,8),((((6,18),((10,42),44)),37),47)),(((20,28),48),(32,33))),(30,52))),(((3,50),(16,36)),((12,29),34))),((7,(15,27)),53)),5),51),11),49);
 191: 1 -3827.449707 -3590.582505 (0,((((((((((((((((1,19),45),((17,31),(25,26))),((2,22),((((9,38),24),39),(((13,21),(35,46)),((14,23),40))))),(41,43)),(((3,50),(16,36)),((12,34),29))),((30,52),(32,33))),((20,28),48)),(((4,8),((((6,18),44),(10,42)),37)),47)),27),15),7),53),5),51),49),11);
 192: 4 -3637.14502 -3600.758724 (0,(((((((((((1,19),45),(17,((25,26),31))),((2,22),((((9,24),38),(((13,21),(35,46)),((14,23),40))),39))),(41,43)),((30,52),(32,33))),(((4,8),((((6,18),((10,42),44)),37),47)),((20,28),48))),((3,((16,36),50)),(12,(29,34)))),(5,((7,(15,27)),53))),51),49),11);
 193: 13 -3202.682129 -3591.212562 (0,((((((((((((1,19),45),((17,31),(25,26))),((2,22),((((9,24),38),39),((14,23),40)))),(41,43)),(((4,8),(((6,18),44),((((10,42),(32,33)),37),47))),(((20,28),48),(30,52)))),(((3,(16,36)),50),((12,29),34))),((((13,21),(35,46)),27),15)),(7,53)),5),51),49),11);
 194: 4 -3326.062988 -3591.292727 (0,(((((((((((1,19),45),((2,22),((((9,24),38),39),(((13,21),(35,46)),((14,23),40))))),((17,31),(25,26))),(41,43)),((30,52),(32,33))),(((4,8),((((6,18),((10,42),44)),37),47)),((20,28),48))),(((3,50),(16,36)),((12,29),34))),(5,((7,(15,27)),53))),51),49),11);
 195: 1 -3606.202637 -3590.293331 (0,((((((((((1,45),19),((2,(((((9,38),24),39),(((13,21),(35,46)),(14,(23,40)))),22)),((17,31),(25,26)))),(41,43)),((4,8),((6,18),((((10,42),37),47),44)))),((((20,28),48),(32,33)),(30,52))),(((3,50),(16,36)),((12,34),29))),(5,((7,(15,27)),53))),51),49),11);
 196: 3 -3616.545898 -3596.309291 (0,((((((((((((((((1,19),45),((17,31),(25,26))),((2,22),((((9,24),38),39),((14,23),40)))),(41,43)),((4,8),((((6,18),((10,42),37)),44),47))),(((20,28),48),((30,52),(32,33)))),(((3,50),((12,34),29)),(16,36))),27),((13,21),(35,46))),15),7),53),5),51),49),11);
 197: 2 -3776.820557 -3594.785617 (0,(((((((((((1,19),45),((17,31),(25,26))),((2,22),((((9,38),24),39),(((13,21),(35,46)),((14,40),23))))),(41,43)),(((4,8),((((6,18),((10,42),(((30,52),(32,33)),44))),47),37)),((20,28),48))),((12,29),34)),((3,50),(16,36))),(5,((7,(15,27)),53))),51),49),11);
 198: 5 -3600.664551 -3584.741528 (0,((((((((((1,19),45),((17,31),(25,26))),((2,22),((((9,38),24),39),(((13,21),(35,46)),((14,40),23))))),(41,43)),((((4,8),((((6,18),((10,42),44)),37),47)),((20,28),48)),((30,52),(32,33)))),((3,((16,36),50)),(12,(29,34)))),(5,((7,(15,27)),53))),51),11),49);
 199: 1 -3868.253418 -3593.481278 (0,(((((((((((1,19),45),((17,31),(25,26))),((2,22),((((9,24),38),39),(((13,21),(35,46)),((14,23),40))))),(41,43)),(((4,8),((((6,18),((10,42),(((30,52),(32,33)),44))),47),37)),((20,28),48))),(((3,(16,36)),50),((12,29),34))),(7,((15,27),53))),5),51),11),49);
 200: 3 -3403.061035 -3589.570569 (0,(((((((((((1,19),45),(17,((25,26),31))),(41,43)),((2,22),((((9,24),38),39),(((13,21),(35,46)),((14,23),40))))),((30,52),(32,33))),(((4,8),((((6,18),((10,42),44)),37),47)),((20,28),48))),((3,((16,36),50)),(12,(29,34)))),(5,((7,(15,27)),53))),51),49),11);
 201: 1 -3383.64209 -3595.926736 (0,(((((((((((((((1,45),19),((17,(25,26)),31)),(2,(((((9,24),39),38),((14,40),23)),22))),(41,43)),((((4,8),(((6,18),((10,42),37)),44)),47),((((20,28),48),(32,33)),(30,52)))),((3,((16,36),50)),((12,29),34))),27),((13,21),(35,46))),15),7),53),5),51),49),11);
 202: 2 -3792.255859 -3592.768438 (0,((((((((((((1,19),45),(17,((25,26),31))),((2,22),((((9,24),38),39),(((13,21),(35,46)),((14,40),23))))),(41,43)),(32,33)),(30,52)),(((3,50),(16,36)),((12,34),29))),((((4,8),(((6,18),((10,42),44)),37)),47),((20,28),48))),(5,((7,(15,27)),53))),51),49),11);
 203: 1 -3649.652344 -3591.369931 (0,(((((((((((1,19),45),((17,31),(25,26))),(41,43)),((2,22),((((9,38),24),39),(((13,21),(35,46)),((14,40),23))))),((4,8),(((6,18),((10,42),44)),(37,47)))),(((3,50),(16,36)),((12,29),34))),((((20,28),48),(32,33)),(30,52))),(5,((7,(15,27)),53))),51),49),11);
 204: 3 -3687.794922 -3585.312033 (0,(((((((((((1,19),45),((17,31),(25,26))),((2,22),((((9,24),39),38),(((13,21),(35,46)),((14,23),40))))),(41,43)),((30,52),(32,33))),(((4,8),((((6,18),((10,42),44)),37),47)),((20,28),48))),(((3,50),(16,36)),((12,29),34))),(5,((7,(15,27)),53))),51),49),11);
 205: 3 -3435.369873 -3602.954002 (0,(((((((((((1,45),19),((17,31),(25,26))),((2,22),((((9,38),24),39),(((13,21),(14,(23,40))),(35,46))))),(41,43)),(((4,8),((((6,18),((10,42),(((30,52),(32,33)),44))),47),37)),((20,28),48))),((12,34),29)),((3,50),(16,36))),(5,((7,(15,27)),53))),51),49),11);
 206: 1 -4033.287598 -3588.288929 (0,((((((((((((1,45),19),((17,(25,26)),31)),(41,43)),((2,22),((((9,38),24),39),(((13,21),(35,46)),((14,23),40))))),((4,8),((((6,18),((10,42),44)),37),47))),(((20,28),48),((30,52),(32,33)))),(((3,50),(16,36)),((12,34),29))),((7,(15,27)),53)),5),51),11),49);
 207: 1 -3660.1604 -3591.388848 (0,((((((((((((((((1,19),45),((17,31),(25,26))),((2,22),((((9,39),24),38),(((13,21),(35,46)),((14,40),23))))),(41,43)),((4,8),((6,18),((((10,42),37),47),44)))),(((3,(16,36)),50),((12,29),34))),(30,52)),((20,28),48)),(32,33)),7),(15,27)),53),5),51),49),11);
 208: 3 -3609.852051 -3603.461337 (0,(((((((((1,19),45),((17,31),(25,26))),((2,22),((((9,38),24),39),(((13,21),(35,46)),((14,23),40))))),((((4,8),((((6,18),((10,42),37)),47),44)),((((20,28),48),(32,33)),(30,52))),(41,43))),(((3,50),(16,36)),((12,34),29))),(5,((7,(15,27)),53))),51),49),11);
 209: 6 -3176.028809 -3590.468334 (0,(((((((((((1,19),45),((17,31),(25,26))),((2,22),((((9,24),38),39),(((13,21),(35,46)),((14,23),40))))),(41,43)),((4,8),((6,18),((((10,42),44),47),37)))),((((20,28),48),(32,33)),(30,52))),((((3,50),(16,36)),34),(12,29))),(5,((7,(15,27)),53))),51),49),11);
 210: 11 -3908.786133 -3585.213687 (0,(((((((((((1,19),45),((17,31),(25,26))),((2,22),((((9,24),39),38),(((13,21),(35,46)),((14,40),23))))),(41,43)),((4,8),((((6,18),((10,42),37)),44),47))),((((20,28),48),(32,33)),(30,52))),(((3,50),(16,36)),((12,29),34))),(5,((7,(15,27)),53))),51),49),11);
 211: 1 -3552.735352 -3589.00428 (0,(((((((((((1,19),45),((17,31),(25,26))),((2,22),((((9,24),38),39),(((13,21),(35,46)),((14,40),23))))),(41,43)),((4,8),((6,18),((((10,42),44),47),37)))),(((3,50),(16,36)),((12,29),34))),((((20,28),48),(32,33)),(30,52))),(5,((7,(15,27)),53))),51),49),11);
 212: 3 -3752.397949 -3589.933746 (0,(((((((((((1,45),19),((17,(25,26)),31)),((2,22),((((9,38),24),39),(((13,21),(35,46)),((14,23),40))))),(41,43)),(((4,8),(((6,18),((10,42),37)),44)),47)),(((3,50),(16,36)),((12,29),34))),((((20,28),48),(32,33)),(30,52))),(5,((7,(15,27)),53))),51),49),11);
 213: 1 -3238.456055 -3599.975621 (0,(((((((((((1,(19,45)),((17,(25,26)),31)),(41,43)),(2,((((9,(38,39)),24),((14,23),40)),22))),((((4,8),(((10,42),37),47)),((6,18),44)),((((20,28),48),(32,33)),(30,52)))),((3,((16,36),50)),((12,34),29))),((13,21),(35,46))),((7,(15,27)),53)),5),51),49),11);
 214: 2 -3215.746826 -3598.315129 (0,((((((((((((((1,45),19),((17,(25,26)),31)),((2,22),((((9,24),38),39),(((13,21),(35,46)),((14,23),40))))),(41,43)),((4,8),((6,18),((((10,42),37),47),44)))),(((((3,(16,36)),50),((12,34),29)),((20,28),48)),(30,52))),(32,33)),(15,27)),7),53),5),51),49),11);
 215: 1 -3673.105225 -3596.232925 (0,((((((((((((((((1,19),45),((17,31),(25,26))),((2,22),(((9,(24,38)),39),((14,23),40)))),(41,43)),(((4,8),((((6,18),((10,42),((32,33),37))),44),47)),(((20,28),48),(30,52)))),((12,34),29)),((3,(16,36)),50)),((13,21),(35,46))),27),15),7),53),5),51),49),11);
 216: 1 -3519.878906 -3599.894169 (0,((((((((((((1,19),45),((17,31),(25,26))),(((2,22),((((9,38),24),39),((14,40),23))),(41,43))),((4,8),((((6,18),(((10,42),(32,33)),37)),47),44))),(((20,28),48),(30,52))),(((3,50),(16,36)),((12,29),34))),((13,21),(35,46))),27),15),(((5,51),53),7)),49),11);
 217: 1 -3582.936035 -3602.37163 (0,(((((((((((1,19),45),(((13,21),(35,46)),((17,31),(25,26)))),((2,22),((((9,24),38),39),((14,23),40)))),(41,43)),((4,8),((6,18),(((10,42),44),(37,47))))),(((3,50),(16,36)),((12,29),34))),(30,52)),((20,28),48)),(32,33)),(((((5,51),53),7),(15,27)),49)),11);
 218: 1 -3236.227295 -3599.058285 (0,((((((((((((1,45),19),((17,31),(25,26))),(41,43)),(((((9,38),24),39),((14,23),40)),((13,21),(35,46)))),(2,22)),(((4,8),((((6,18),((10,42),44)),37),47)),(((20,28),48),((30,52),(32,33))))),(((3,50),(16,36)),((12,29),34))),((7,(15,27)),53)),5),51),11),49);
 219: 1 -3538.692871 -3591.444741 (0,((((((((((((((((1,19),45),((17,31),(25,26))),((2,22),((((9,24),38),39),((14,23),40)))),(41,43)),((4,8),(((6,18),44),((((10,42),(32,33)),37),47)))),(((20,28),48),(30,52))),(((3,50),(16,36)),((12,29),34))),((13,21),(35,46))),27),15),7),53),5),51),49),11);
 220: 3 -3356.697754 -3600.16984 (0,((((((((((((((1,45),19),((17,31),(25,26))),((2,22),(((9,(24,38)),39),((14,40),23)))),(41,43)),((4,8),((((6,18),(((10,42),(32,33)),37)),47),44))),(((20,28),48),(30,52))),((12,29),34)),((3,50),(16,36))),((13,21),(35,46))),27),15),(((5,51),53),7)),49),11);
 221: 2 -3383.699707 -3596.948806 (0,((((((((((((((((1,19),45),((17,31),(25,26))),((2,22),((((9,39),38),24),((14,23),40)))),(41,43)),((((4,8),((((6,18),((10,42),((32,33),37))),44),47)),((20,28),48)),(30,52))),((12,34),29)),((3,(16,36)),50)),((13,21),(35,46))),27),15),7),53),5),51),49),11);
 222: 1 -3193.769531 -3592.106708 (0,((((((((((((1,19),45),((17,31),(25,26))),((2,22),((((9,24),38),39),(((13,21),(35,46)),((14,23),40))))),(41,43)),((30,52),(32,33))),(((3,(16,36)),50),((12,34),29))),(((4,8),(((6,18),((10,42),44)),37)),47)),((20,28),48)),(5,((7,(15,27)),53))),51),11),49);
 223: 4 -3562.629883 -3587.012898 (0,(((((((((((((((1,45),19),((17,(25,26)),31)),((2,22),((((9,38),39),24),(((13,21),(35,46)),((14,23),40))))),(41,43)),(((4,8),(6,18)),((((10,42),37),47),44))),((((20,28),48),(32,33)),(30,52))),(((3,50),(16,36)),((12,29),34))),27),15),7),53),5),51),49),11);
 224: 1 -3471.134766 -3609.675662 (0,((((((((((((1,45),19),((17,31),(25,26))),((2,22),((((9,24),38),39),(((13,21),(35,46)),(14,(23,40)))))),(41,43)),(((4,8),((((6,18),((10,42),44)),37),47)),(((20,28),48),((30,52),(32,33))))),(((3,(16,36)),50),((12,29),34))),27),((7,15),53)),5),49),51),11);
 225: 2 -3701.206543 -3595.440797 (0,((((((((((1,19),45),((17,31),(25,26))),((2,22),((((9,38),24),39),(((13,21),(35,46)),((14,40),23))))),(41,43)),(((3,50),(16,36)),((12,29),34))),(((4,8),((((6,18),((10,42),(((30,52),(32,33)),44))),47),37)),((20,28),48))),(5,((7,(15,27)),53))),51),49),11);
 226: 2 -4216.609375 -3587.243924 (0,((((((((((1,45),19),((17,31),(25,26))),((2,22),((((9,24),38),39),(((13,21),(35,46)),((14,23),40))))),(41,43)),(((4,8),((6,18),((((10,42),37),44),47))),((((20,28),48),(32,33)),(30,52)))),((3,((16,36),50)),((12,29),34))),(5,((7,53),(15,27)))),51),49),11);
 227: 1 -3828.043213 -3598.049609 (0,(((((((((((1,19),45),((17,(25,26)),31)),(41,43)),((((9,38),24),39),(((13,21),(35,46)),((14,40),23)))),(2,22)),(((4,8),((((6,18),((10,42),44)),37),47)),(((20,28),48),((30,52),(32,33))))),((3,((16,36),50)),(12,(29,34)))),(5,((7,(15,27)),53))),51),49),11);
 228: 1 -3556.904541 -3597.951397 (0,((((((((((1,19),45),(((2,22),(((9,(24,38)),39),(((13,21),(35,46)),((14,23),40)))),(17,((25,26),31)))),(41,43)),(((4,8),((6,18),(((10,42),44),(37,47)))),((20,(28,(32,33))),48))),(30,52)),(((3,50),(16,36)),((12,34),29))),(5,((7,(15,27)),53))),51),49),11);
 229: 2 -3324.249023 -3594.753574 (0,(((((((((((((((1,19),45),((17,31),(25,26))),((2,22),((((9,24),38),39),(((13,21),((14,40),23)),(35,46))))),(41,43)),(((4,8),(6,18)),((((10,42),37),47),44))),((((20,28),48),(32,33)),(30,52))),(((3,50),(16,36)),((12,29),34))),27),15),7),53),5),51),49),11);
 230: 2 -3775.369385 -3587.732532 (0,((((((((((1,45),19),((17,(25,26)),31)),((2,22),((((9,38),24),39),(((13,21),(35,46)),((14,23),40))))),(41,43)),(((((4,8),(6,18)),((((10,42),44),47),37)),(((20,28),48),(32,33))),(30,52))),(((3,50),(16,36)),((12,34),29))),(5,((7,(15,27)),53))),51),49),11);
 231: 5 -3620.112793 -3600.129885 (0,((((((((((((((1,45),19),((17,31),(25,26))),((2,22),(((9,(24,38)),39),((14,40),23)))),(41,43)),((4,8),((((6,18),(((10,42),(32,33)),37)),47),44))),(((20,28),48),(30,52))),((12,29),34)),((3,50),(16,36))),((13,21),(35,46))),27),15),(((5,51),53),7)),49),11);
 232: 6 -3303.30835 -3599.131495 (0,((((((((((((1,19),45),((17,31),(25,26))),((2,22),((((9,24),38),39),((14,23),40)))),(41,43)),(((4,8),(((6,18),44),((((10,42),(32,33)),37),47))),(((20,28),48),(30,52)))),(((3,(16,36)),50),((12,29),34))),((((13,21),27),(35,46)),15)),(7,53)),5),51),49),11);
 233: 1 -3516.828857 -3590.712148 (0,(((((((((((((1,45),19),(17,((25,26),31))),((2,22),(((9,(24,38)),39),(((13,21),(35,46)),((14,23),40))))),(41,43)),((4,8),((((6,18),((10,42),37)),47),44))),(30,52)),(((20,28),48),(32,33))),((12,29),34)),((3,(16,36)),50)),(5,((7,(15,27)),53))),51),49),11);
 234: 2 -3310.245117 -3597.211716 (0,(((((((((((((((1,19),45),((17,31),(25,26))),((2,22),((((9,38),24),39),((14,23),40)))),(41,43)),(((4,8),(((6,18),((10,42),44)),(37,47))),(((20,48),28),((30,52),(32,33))))),(((3,50),(16,36)),((12,34),29))),((13,21),(35,46))),27),15),7),53),5),51),49),11);
 235: 3 -3648.218506 -3592.45671 (0,((((((((((1,45),19),((17,(25,26)),31)),((2,22),((((9,38),24),39),(((13,21),(35,46)),((14,23),40))))),(41,43)),(((3,((16,36),50)),((12,29),34)),((((((4,8),((6,18),((10,42),44))),37),47),((20,28),48)),((30,52),(32,33))))),5),(7,((15,27),53))),51),11),49);
 236: 2 -3301.635254 -3591.901349 (0,((((((((1,19),45),(17,((25,26),31))),((2,22),(((9,(24,38)),39),(((13,21),(35,46)),((14,23),40))))),(41,43)),((4,8),((((6,18),((10,42),44)),37),47))),((((3,50),(16,36)),((12,29),34)),(((20,28),48),((30,52),(32,33))))),((((5,51),53),(7,(15,27))),49)),11);
 237: 1 -3421.069336 -3590.32478 (0,((((((((((1,19),45),((17,(25,26)),31)),((2,22),((((9,38),24),39),(((13,21),(35,46)),((14,23),40))))),(41,43)),(((((4,8),(6,18)),(((10,42),37),(44,47))),((20,28),48)),((30,52),(32,33)))),(((3,(16,36)),50),((12,29),34))),(5,((7,(15,27)),53))),51),49),11);
 238: 1 -3223.028809 -3591.665259 (0,((((((((1,45),19),((17,31),(25,26))),((2,22),((((9,38),24),39),(((13,21),(35,46)),((14,40),23))))),(41,43)),((((4,8),((6,18),((10,42),44))),(37,47)),(((20,28),48),((30,52),(32,33))))),(((3,(16,36)),50),((12,29),34))),(((((5,51),53),7),(15,27)),49)),11);
 239: 2 -3310.216309 -3596.878818 (0,(((((((((((((1,45),19),((17,31),(25,26))),((2,22),((((9,38),24),39),(((13,21),(35,46)),((14,40),23))))),(41,43)),(4,8)),((6,18),((((10,42),37),47),44))),((((20,28),48),(32,33)),(30,52))),(((3,50),(16,36)),((12,34),29))),((7,(15,27)),53)),5),51),11),49);
 240: 2 -3485.884766 -3596.801595 (0,((((((((((1,19),45),((17,31),(25,26))),((2,22),((((9,38),24),39),(((13,21),(35,46)),((14,40),23))))),(41,43)),(((4,8),((((6,18),((10,42),(((30,52),(32,33)),44))),47),37)),((20,28),48))),((((3,50),(16,36)),(12,29)),34)),(5,((7,(15,27)),53))),51),49),11);
 241: 1 -3590.945312 -3589.933746 (0,(((((((((((1,45),19),((17,(25,26)),31)),((2,22),((((9,38),24),39),(((13,21),(35,46)),((14,23),40))))),(41,43)),(((4,8),(((6,18),((10,42),37)),44)),47)),(((3,50),(16,36)),((12,29),34))),((((20,28),48),(32,33)),(30,52))),(5,((7,(15,27)),53))),51),49),11);
 242: 1 -3544.828369 -3591.803363 (0,(((((((((((1,45),19),((17,31),(25,26))),(2,((((9,(24,38)),39),(((((13,21),(35,46)),14),40),23)),22))),(41,43)),(((3,50),(16,36)),((12,29),34))),(((4,8),((((6,18),((10,42),44)),47),37)),(((20,28),48),((30,52),(32,33))))),((7,(15,27)),53)),5),51),11),49);
 243: 3 -3354.735352 -3586.185494 (0,(((((((((((1,19),45),((17,31),(25,26))),((2,22),((((9,38),24),39),(((13,21),(35,46)),((14,23),40))))),(41,43)),(((4,8),(((6,18),((10,42),44)),(37,47))),(((20,28),48),((30,52),(32,33))))),(12,(29,34))),((3,(16,36)),50)),(5,((7,(15,27)),53))),51),49),11);
 244: 12 -3588.809082 -3587.071838 (0,((((((((((((1,(19,45)),((17,31),(25,26))),((2,22),((((9,38),24),39),((14,40),23)))),(41,43)),((4,8),((((6,18),((10,42),37)),47),44))),((((20,28),48),(32,33)),(30,52))),((3,((16,36),50)),((12,34),29))),((((13,21),(35,46)),27),15)),(7,53)),5),51),49),11);
 245: 2 -3626 -3598.049609 (0,(((((((((((1,19),45),((17,(25,26)),31)),(41,43)),((((9,38),24),39),(((13,21),(35,46)),((14,40),23)))),(2,22)),(((4,8),((((6,18),((10,42),44)),37),47)),(((20,28),48),((30,52),(32,33))))),((3,((16,36),50)),(12,(29,34)))),(5,((7,(15,27)),53))),51),49),11);
 246: 3 -3406.358887 -3587.127544 (0,(((((((((((1,19),45),((17,31),(25,26))),((2,22),(((9,(24,38)),39),((((13,21),(35,46)),(14,23)),40)))),(41,43)),(((4,8),((6,18),(((10,42),37),47))),44)),((((20,28),48),(32,33)),(30,52))),(((3,50),(16,36)),((12,29),34))),(5,((7,(15,27)),53))),51),49),11);
 247: 5 -3368.087891 -3584.856294 (0,(((((((((((1,19),45),((17,31),(25,26))),((2,22),((9,((24,38),39)),(((13,21),(35,46)),((14,23),40))))),(41,43)),(((4,8),((6,18),(((10,42),37),47))),44)),((((20,28),48),(32,33)),(30,52))),(((3,50),(16,36)),((12,29),34))),(5,((7,(15,27)),53))),51),49),11);
 248: 1 -3532.797852 -3603.229054 (0,((((((((((((1,19),45),((17,31),(25,26))),((2,22),(((9,(24,38)),39),(((13,21),(35,46)),((14,23),40))))),(41,43)),((4,8),(((6,18),((10,42),44)),(37,47)))),((((20,28),48),(32,33)),(30,52))),((12,29),34)),((3,50),(16,36))),(5,(((7,27),15),53))),51),49),11);
 249: 1 -4071.49292 -3601.997957 (0,((((((((((((((1,19),45),((17,(25,26)),31)),((2,22),((((9,24),38),39),((14,23),40)))),(41,43)),(((3,(16,36)),50),(12,(29,34)))),((4,8),((((6,18),((10,42),((32,33),37))),44),47))),(((20,28),48),(30,52))),(35,46)),(13,21)),27),15),(((5,51),53),7)),49),11);
 250: 19 -3756.161133 -3584.114539 (0,(((((((((((1,19),45),((17,31),(25,26))),((2,22),((((9,24),39),38),(((13,21),(35,46)),(14,(23,40)))))),(41,43)),(((4,8),(6,18)),((((10,42),37),47),44))),((((20,28),48),(32,33)),(30,52))),(((3,50),(16,36)),((12,29),34))),(5,((7,(15,27)),53))),51),49),11);
 251: 1 -3564.879883 -3597.877579 (0,(((((((((((((1,19),45),((17,31),(25,26))),((2,22),((((9,38),24),39),(((13,21),(35,46)),((14,40),23))))),(41,43)),((4,8),((6,18),((((10,42),37),47),44)))),(((3,50),(16,36)),((12,29),34))),((20,28),(((30,52),(32,33)),48))),(15,27)),(7,53)),5),51),49),11);
 252: 1 -3427.51416 -3593.754508 (0,(((((((((((((((((1,19),45),((17,31),(25,26))),((2,22),((((9,24),38),39),((14,23),40)))),(41,43)),(((3,(16,36)),50),((12,29),34))),((4,8),(((6,18),((((10,42),(32,33)),37),47)),44))),((20,28),48)),(30,52)),((13,21),(35,46))),27),15),7),53),5),51),49),11);
 253: 1 -3560.69873 -3598.132094 (0,(((((((((((((((1,19),45),((17,31),(25,26))),((2,22),((((9,39),24),38),(((13,21),(35,46)),((14,40),23))))),(41,43)),((4,8),(((6,18),44),(((10,42),37),47)))),((((3,(16,36)),50),((12,29),34)),(30,52))),((20,28),48)),(32,33)),7),(15,27)),53),5),51),49),11);
 254: 1 -3760.852539 -3584.893588 (0,((((((((((1,19),45),((17,31),(25,26))),((2,22),((((9,38),24),39),(((13,21),(35,46)),((14,23),40))))),(41,43)),((((4,8),(((6,18),((10,42),44)),37)),47),((((20,28),48),(32,33)),(30,52)))),(((3,50),(16,36)),((12,29),34))),(5,((7,(15,27)),53))),51),11),49);
 255: 3 -3277.937988 -3587.667461 (0,((((((((((((1,45),19),(17,((25,26),31))),((2,22),((((9,24),38),39),(((13,21),(35,46)),((14,23),40))))),(41,43)),((((4,8),((6,18),((10,42),37))),44),47)),((((20,28),48),(32,33)),(30,52))),(((3,50),(16,36)),((12,29),34))),((7,(15,27)),53)),5),51),49),11);
 256: 1 -3709.695801 -3603.740812 (0,((((((((((((1,19),45),(((9,(24,38)),39),(((13,21),(35,46)),((14,23),40)))),(2,22)),((17,31),(25,26))),(41,43)),((4,8),(((6,18),((10,42),44)),(37,47)))),((((20,28),48),(32,33)),(30,52))),(((3,50),(16,36)),((12,29),34))),(5,((7,(15,27)),53))),51),49),11);
 257: 1 -3231.210449 -3590.311795 (0,((((((((((((((((1,19),45),((17,31),(25,26))),((2,22),((((9,38),24),39),(((13,21),(35,46)),((14,23),40))))),(41,43)),((30,52),(32,33))),(((3,50),(16,36)),((12,34),29))),((20,28),48)),((4,8),(((((6,18),44),(10,42)),37),47))),27),15),7),53),5),51),49),11);
 258: 2 -3444.182861 -3589.826989 (0,((((((((((1,19),45),((17,31),(25,26))),((2,22),((((9,38),24),39),(((13,21),(35,46)),((14,23),40))))),(41,43)),(((3,50),(16,36)),((12,29),34))),(((((4,8),(((6,18),((10,42),44)),37)),47),(((20,28),48),(32,33))),(30,52))),(5,((7,(15,27)),53))),51),11),49);
 259: 1 -3547.094727 -3590.582505 (0,((((((((((((((((1,19),45),((17,31),(25,26))),((2,22),((((9,38),24),39),(((13,21),(35,46)),((14,23),40))))),(41,43)),(((3,50),(16,36)),((12,34),29))),((30,52),(32,33))),((20,28),48)),(((4,8),((((6,18),44),(10,42)),37)),47)),27),15),7),53),5),51),49),11);
 260: 10 -3383.289551 -3584.130423 (0,(((((((((((1,19),45),((17,31),(25,26))),((2,22),((((9,38),39),24),(((13,21),(35,46)),((14,23),40))))),(41,43)),(((4,8),(6,18)),((((10,42),37),47),44))),((((20,28),48),(32,33)),(30,52))),(((3,50),(16,36)),((12,29),34))),(5,((7,(15,27)),53))),51),49),11);
 261: 10 -3609.472168 -3588.126425 (0,((((((((((((1,45),19),((17,31),(25,26))),((2,22),((((9,38),24),39),(((13,21),(35,46)),((14,23),40))))),(41,43)),(32,33)),(30,52)),((((4,8),(((6,18),((10,42),44)),37)),47),((20,28),48))),((3,((16,36),50)),((12,29),34))),(5,((7,(15,27)),53))),51),49),11);
 262: 5 -3819.292969 -3587.951347 (0,(((((((((((1,19),45),((17,31),(25,26))),((2,22),((((9,24),38),39),(((13,21),(35,46)),(14,(23,40)))))),(41,43)),(((4,8),(6,18)),((((10,42),37),47),44))),(((3,(16,36)),50),((12,29),34))),((((20,28),48),(32,33)),(30,52))),(5,((7,(15,27)),53))),51),49),11);
 263: 30 -3661.733887 -3583.160173 (0,(((((((((((1,19),45),((17,(25,26)),31)),((2,22),((((9,38),24),39),(((13,21),(35,46)),((14,23),40))))),(41,43)),(((4,8),(6,18)),((((10,42),37),47),44))),((((20,28),48),(32,33)),(30,52))),(((3,50),(16,36)),((12,29),34))),(5,((7,(15,27)),53))),51),49),11);
 264: 5 -3584.63501 -3587.642211 (0,((((((((((1,45),19),((17,(25,26)),31)),((2,22),((((9,24),38),39),(((13,21),(35,46)),((14,23),40))))),(41,43)),((4,8),(((6,18),((10,42),44)),(37,47)))),((((3,50),(16,36)),((12,34),29)),(((20,28),48),((30,52),(32,33))))),(5,((7,(15,27)),53))),51),49),11);
 265: 1 -3363.877441 -3606.425448 (0,(((((((((((((1,19),45),((17,(25,26)),31)),((2,22),(((((9,38),24),39),((13,21),(35,46))),((14,23),40)))),(41,43)),((4,8),(((6,18),((10,42),44)),(37,47)))),(((20,28),48),((30,52),(32,33)))),(((3,50),(16,36)),((12,34),29))),5),((7,15),53)),51),27),49),11);
 266: 1 -3764.791016 -3584.963529 (0,(((((((((((1,19),45),((17,31),(25,26))),((2,22),((((9,38),24),39),(((13,21),(35,46)),((14,23),40))))),(41,43)),(((4,8),(((6,18),((10,42),37)),47)),44)),((((20,28),48),(32,33)),(30,52))),(((3,50),(16,36)),((12,34),29))),(5,((7,(15,27)),53))),51),49),11);
 267: 2 -3485.502441 -3588.881461 (0,(((((((((((1,19),45),((17,31),(25,26))),((2,22),((((9,24),38),39),(((13,21),(35,46)),((14,23),40))))),(41,43)),((30,52),(32,33))),((3,((16,36),50)),((12,29),34))),(((4,8),((((6,18),((10,42),44)),37),47)),((20,28),48))),(5,((7,(15,27)),53))),51),49),11);
 268: 1 -3343.878906 -3597.55806 (0,((((((((((((((1,45),19),((17,31),(25,26))),((2,22),(((9,24),(38,39)),((14,40),23)))),(41,43)),(((3,50),(16,36)),((12,29),34))),((4,8),((((6,18),((10,42),((32,33),37))),47),44))),((20,28),48)),(30,52)),((13,21),(35,46))),27),15),(((5,51),53),7)),49),11);
 269: 1 -3471.12793 -3591.792393 (0,(((((((((((1,19),45),(((2,22),((((9,38),24),39),(((13,21),(35,46)),((14,23),40)))),((17,31),(25,26)))),(41,43)),((4,8),((((6,18),((10,42),44)),37),47))),(((20,28),48),((30,52),(32,33)))),((12,29),34)),((3,50),(16,36))),(5,((7,(15,27)),53))),51),49),11);
 270: 1 -3535.833984 -3585.484064 (0,((((((((((((((((1,19),45),((17,31),(25,26))),((2,22),((((9,38),24),39),((14,23),40)))),(41,43)),((4,8),(((6,18),((10,42),44)),(37,47)))),(((20,28),48),((30,52),(32,33)))),(((3,50),(16,36)),((12,34),29))),((13,21),(35,46))),27),15),7),53),5),51),49),11);
 271: 1 -3643.25 -3590.603909 (0,(((((((((1,19),45),(17,((25,26),31))),((2,22),(((9,(24,38)),39),(((13,21),(35,46)),((14,23),40))))),(41,43)),((4,8),((((6,18),((10,42),44)),37),47))),(((3,50),(16,36)),((12,29),34))),(((20,28),48),((30,52),(32,33)))),((((5,51),53),(7,(15,27))),49)),11);
 272: 1 -3794.371582 -3586.122187 (0,(((((((((((((((1,19),45),((17,31),(25,26))),((2,22),((((9,38),24),39),((14,23),40)))),(41,43)),(((4,8),(((6,18),((10,42),44)),(37,47))),((((20,28),48),(32,33)),(30,52)))),(((3,50),(16,36)),((12,34),29))),((13,21),(35,46))),27),15),7),53),5),51),49),11);
 273: 3 -3440.775879 -3590.690535 (0,((((((((((((((((1,19),45),((17,31),(25,26))),((2,22),((((9,38),24),39),((14,23),40)))),(41,43)),(((4,8),((((6,18),((10,42),44)),37),47)),(((20,28),48),((30,52),(32,33))))),((3,50),(16,36))),((12,29),34)),((13,21),(35,46))),27),15),7),53),5),51),49),11);
 274: 5 -3421.323242 -3591.491675 (0,(((((((((((1,19),45),((17,31),(25,26))),((2,22),((((9,38),24),39),((14,23),40)))),(41,43)),(((4,8),((((6,18),((10,42),((32,33),37))),44),47)),(((20,28),48),(30,52)))),(((3,50),(16,36)),((12,29),34))),((7,53),((((13,21),(35,46)),27),15))),5),51),49),11);
 275: 12 -3627.082031 -3587.071838 (0,((((((((((((1,(19,45)),((17,31),(25,26))),((2,22),((((9,38),24),39),((14,40),23)))),(41,43)),((4,8),((((6,18),((10,42),37)),47),44))),((((20,28),48),(32,33)),(30,52))),(((3,(16,36)),50),((12,34),29))),((((13,21),(35,46)),27),15)),(7,53)),5),51),49),11);
 276: 10 -3245.43042 -3584.237339 (0,(((((((((((1,19),45),((17,31),(25,26))),((2,22),((((9,24),38),39),(((13,21),(35,46)),((14,40),23))))),(41,43)),(((4,8),(((6,18),((10,42),44)),37)),47)),((((20,28),48),(32,33)),(30,52))),(((3,(16,36)),50),((12,34),29))),(5,((7,(15,27)),53))),51),49),11);
 277: 1 -3411.647461 -3603.378685 (0,((((((((((((((1,(19,45)),((17,(25,26)),31)),((2,22),((((9,38),39),24),(14,(23,40))))),(41,43)),((4,8),((((6,18),(((10,42),(32,33)),37)),47),44))),(((20,28),48),(30,52))),((12,34),29)),(3,((16,36),50))),((13,21),(35,46))),(15,27)),5),(7,53)),51),49),11);
 278: 10 -3137.149414 -3591.61585 (0,((((((((((1,19),45),((17,31),(25,26))),((2,22),((((9,38),24),39),(((13,21),(35,46)),((14,40),23))))),(41,43)),(((4,8),((((6,18),((10,42),(((30,52),(32,33)),44))),47),37)),((20,28),48))),(((3,(16,36)),50),((12,29),34))),(5,((7,(15,27)),53))),51),49),11);
 279: 2 -3453.490234 -3591.207658 (0,((((((((((((1,45),19),((17,31),(25,26))),((2,22),((((9,38),24),39),((((13,21),(35,46)),(14,23)),40)))),(41,43)),(32,33)),(30,52)),((((4,8),(((6,18),((10,42),44)),37)),47),((20,28),48))),((3,((16,36),50)),((12,29),34))),(5,((7,(15,27)),53))),51),49),11);
 280: 4 -3721.326416 -3585.125677 (0,(((((((((((1,19),45),((17,31),(25,26))),((2,22),((((9,38),24),39),(((13,21),(35,46)),((14,23),40))))),(41,43)),((4,8),((((6,18),((10,42),44)),37),47))),(((20,28),48),((30,52),(32,33)))),(((3,(16,36)),50),((12,29),34))),(5,((7,(15,27)),53))),51),49),11);
 281: 1 -3593.050781 -3608.457764 (0,((((((((((((((1,45),19),((17,31),(25,26))),((2,22),(((9,38),(24,39)),((14,23),40)))),(41,43)),(((4,8),((6,18),(((10,42),37),47))),44)),((((20,28),48),(32,33)),(30,52))),(((3,50),(16,36)),((12,34),29))),((13,21),(35,46))),27),((7,53),15)),5),51),49),11);
 282: 1 -3708.306396 -3591.118141 (0,(((((((((((1,45),19),(17,((25,26),31))),((2,22),(((9,(24,38)),39),(((13,21),(35,46)),((14,23),40))))),(41,43)),((4,8),((((6,18),((10,42),37)),47),44))),(30,52)),((((3,(16,36)),50),((12,29),34)),(((20,28),48),(32,33)))),(5,((7,(15,27)),53))),51),49),11);
 283: 5 -3715.261719 -3591.009648 (0,((((((((((((1,45),19),((17,31),(25,26))),((2,22),((((9,24),38),39),(((13,21),(35,46)),((14,40),23))))),(41,43)),((4,8),((((6,18),((10,42),44)),37),47))),((20,28),48)),((30,52),(32,33))),(((3,50),(16,36)),((12,29),34))),(5,((7,(15,27)),53))),51),49),11);
 284: 8 -3597.09668 -3586.787292 (0,((((((((((((1,45),19),((17,(25,26)),31)),((2,22),((((9,38),24),39),(((13,21),(35,46)),((14,23),40))))),(41,43)),(((4,8),(6,18)),((((10,42),37),47),44))),((((20,28),48),(32,33)),(30,52))),((12,34),29)),((3,50),(16,36))),(5,((7,(15,27)),53))),51),49),11);
 285: 2 -3159.852783 -3596.551236 (0,(((((((((((((1,19),45),((17,(25,26)),31)),((2,22),((((9,24),38),39),((14,23),40)))),(41,43)),(((3,(16,36)),50),(12,(29,34)))),(((20,28),48),(30,52))),((4,8),((((6,18),((10,42),((32,33),37))),44),47))),((13,21),(35,46))),27),15),(((5,51),53),7)),49),11);
 286: 4 -3363.112793 -3595.059726 (0,((((((((((((((((1,45),19),((17,31),(25,26))),((2,22),((((9,38),24),39),((14,40),23)))),(41,43)),((4,8),((((6,18),((10,42),37)),44),47))),(((20,28),48),((30,52),(32,33)))),(((3,50),((12,29),34)),(16,36))),((13,21),(35,46))),27),15),7),53),5),51),49),11);
 287: 2 -3881.24707 -3585.810191 (0,((((((((((((1,19),45),((17,31),(25,26))),((2,22),((((9,38),24),39),(((13,21),(35,46)),(14,(23,40)))))),(41,43)),((4,8),((((6,18),(10,42)),44),(37,47)))),(((20,28),48),((30,52),(32,33)))),((12,29),34)),((3,50),(16,36))),(5,((7,(15,27)),53))),51),49),11);
 288: 2 -3626.768066 -3592.037691 (0,(((((((((((((((1,19),45),((17,31),(25,26))),((2,22),((((9,39),38),24),((14,23),40)))),(41,43)),(((4,8),((((6,18),((10,42),((32,33),37))),44),47)),(((20,28),48),(30,52)))),(((3,(16,36)),50),((12,34),29))),((13,21),(35,46))),27),15),7),53),5),51),49),11);
 289: 2 -3688.104492 -3596.226767 (0,(((((((((((((((1,(19,45)),((17,31),(25,26))),((2,22),((((9,38),24),39),((14,40),23)))),(41,43)),(((4,8),((((6,18),((10,42),((32,33),37))),44),47)),(((20,28),48),(30,52)))),((12,29),34)),((3,50),(16,36))),((13,21),(35,46))),27),15),7),53),5),51),49),11);
 290: 1 -3587.730957 -3593.692692 (0,(((((((((((((((1,19),45),((17,31),(25,26))),((2,22),((((9,39),38),24),((14,23),40)))),(41,43)),(((((4,8),(((6,18),((10,42),((32,33),37))),44)),47),((20,28),48)),(30,52))),(((3,(16,36)),50),((12,34),29))),((13,21),(35,46))),27),15),7),53),5),51),49),11);
 291: 2 -3965.330078 -3602.712973 (0,((((((((((((((1,19),45),((17,(25,26)),31)),((2,22),((((9,24),38),39),((14,23),40)))),(41,43)),(((3,(16,36)),50),(12,(29,34)))),((((6,18),((10,42),((32,33),37))),44),47)),(4,8)),(((20,28),48),(30,52))),((13,21),(35,46))),27),15),(((5,51),53),7)),49),11);
 292: 1 -3986.428711 -3595.216806 (0,(((((((((((1,19),45),((17,(25,26)),31)),((2,22),((((9,24),38),39),(((13,21),((14,23),40)),(35,46))))),(41,43)),(((4,8),(((6,18),((10,42),44)),37)),47)),((((20,28),48),(32,33)),(30,52))),(((3,50),(16,36)),((12,29),34))),(5,((7,(15,27)),53))),51),49),11);
 293: 5 -3415.995117 -3589.995524 (0,((((((((((1,45),19),(((2,22),((((9,38),24),39),(((13,21),(35,46)),(14,(23,40))))),((17,31),(25,26)))),(41,43)),((4,8),((6,18),((((10,42),37),44),47)))),((((20,28),48),(32,33)),(30,52))),(((3,50),(16,36)),((12,34),29))),(5,((7,(15,27)),53))),51),49),11);
 294: 5 -3747.625 -3603.147054 (0,(((((((((((((((1,45),19),((17,(25,26)),31)),(((2,22),(((9,24),38),39)),((14,40),23))),(41,43)),(((4,8),((((6,18),((10,42),44)),37),47)),(((20,28),48),((30,52),(32,33))))),(((3,(16,36)),50),((12,29),34))),((13,21),(35,46))),27),15),7),53),5),51),49),11);
 295: 1 -3522.34375 -3593.448785 (0,(((((((((((((1,19),45),((17,31),(25,26))),((2,22),((((9,24),38),39),(((13,21),(35,46)),((14,23),40))))),(41,43)),(((3,(16,36)),50),((12,34),29))),(32,33)),(30,52)),(((4,8),(((6,18),((10,42),44)),37)),47)),((20,28),48)),(5,((7,(15,27)),53))),51),11),49);
 296: 3 -3795.394043 -3590.945465 (0,(((((((((((((1,45),19),((17,31),(25,26))),((2,22),((((9,38),24),39),(((13,21),(35,46)),((14,23),40))))),(41,43)),(32,33)),(30,52)),((((4,8),(((6,18),((10,42),44)),37)),47),((20,28),48))),((3,((16,36),50)),((12,29),34))),((7,53),(15,27))),5),51),49),11);
 297: 1 -3519.881592 -3608.802692 (0,(((((((((((((1,(19,45)),((17,(25,26)),31)),((2,22),((((9,24),39),38),((14,23),40)))),(41,43)),(4,8)),((((6,18),((10,42),((32,33),37))),44),47)),(((20,28),48),(30,52))),(((3,(16,36)),50),((12,34),29))),((13,21),(35,46))),(15,27)),7),((5,51),53)),11),49);
 298: 4 -3475.44458 -3592.04655 (0,(((((((((((1,(19,45)),((17,(25,26)),31)),((2,22),(((9,(24,38)),39),(14,(23,40))))),(41,43)),(((4,8),((((6,18),(((10,42),(32,33)),37)),47),44)),(((20,28),48),(30,52)))),(((3,(16,36)),50),((12,34),29))),(7,53)),((((13,21),(35,46)),27),15)),5),51),49),11);
 299: 1 -3693.081055 -3598.049609 (0,(((((((((((1,19),45),((17,(25,26)),31)),(41,43)),((((9,38),24),39),(((13,21),(35,46)),((14,40),23)))),(2,22)),(((4,8),((((6,18),((10,42),44)),37),47)),(((20,28),48),((30,52),(32,33))))),((3,((16,36),50)),(12,(29,34)))),(5,((7,(15,27)),53))),51),49),11);
 300: 2 -3582.442627 -3592.336023 (0,(((((((((((1,45),19),((17,(25,26)),31)),((2,22),((9,((24,38),39)),(((13,21),(35,46)),((14,23),40))))),(41,43)),((4,8),((((6,18),((10,42),37)),47),44))),((((20,28),48),(32,33)),(30,52))),(((3,50),(16,36)),((12,34),29))),(15,27)),(((5,51),53),7)),49),11);
 301: 5 -3850.592041 -3601.773106 (0,((((((((((((1,45),19),((17,31),(25,26))),((2,22),((((9,24),38),39),(((13,21),(35,46)),(14,(23,40)))))),(41,43)),(((4,8),((((6,18),((10,42),44)),37),47)),(((20,28),48),((30,52),(32,33))))),(((3,(16,36)),50),((12,29),34))),27),((7,53),15)),5),51),49),11);
 302: 1 -3708.69165 -3598.200262 (0,(((((((((((((((1,(19,45)),((17,(25,26)),31)),((2,22),((((9,38),24),39),(((13,21),(35,46)),((14,23),40))))),(41,43)),(4,8)),((6,18),((((10,42),37),47),44))),((((20,28),48),(32,33)),(30,52))),((3,((16,36),50)),((12,34),29))),27),15),7),53),5),51),49),11);
 303: 10 -3936.581543 -3592.330631 (0,(((((((((((1,19),45),((17,31),(25,26))),((2,22),(((9,(24,38)),39),((13,21),(((14,23),40),(35,46)))))),(41,43)),(((4,8),(6,18)),((((10,42),37),47),44))),((((20,28),48),(32,33)),(30,52))),(((3,50),(16,36)),((12,29),34))),(5,((7,(15,27)),53))),51),49),11);
 304: 1 -3671.939453 -3594.728824 (0,((((((((((1,19),45),((17,(25,26)),31)),((2,22),((((9,38),24),39),((14,23),40)))),(41,43)),((4,8),((((6,18),((10,42),37)),47),44))),(((3,50),(16,36)),(12,(29,34)))),((((20,28),48),(32,33)),(30,52))),(((13,21),(35,46)),(15,27))),((5,(7,53)),51)),(11,49));
 305: 5 -3431.763916 -3585.307395 (0,(((((((((((1,19),45),((17,31),(25,26))),(2,(((((9,38),24),39),(((13,21),(35,46)),((14,23),40))),22))),(41,43)),(((4,8),(6,18)),((((10,42),37),47),44))),((((20,28),48),(32,33)),(30,52))),(((3,(16,36)),50),((12,29),34))),(5,((7,(15,27)),53))),51),49),11);
 306: 3 -3390.112793 -3598.460829 (0,((((((((((((((1,45),19),(((17,31),25),26)),((2,22),((((9,24),38),39),((14,40),23)))),(41,43)),((4,8),((6,18),((((10,42),37),47),44)))),((((20,28),48),(32,33)),(30,52))),(((3,50),(16,36)),((12,29),34))),((((13,21),(35,46)),27),15)),7),53),5),51),49),11);
 307: 2 -3557.595703 -3593.426874 (0,(((((((((((((1,19),45),((17,31),(25,26))),((2,22),((((9,24),38),39),(((13,21),(35,46)),((14,23),40))))),(41,43)),(((3,(16,36)),50),((12,34),29))),(30,52)),(32,33)),(((4,8),(((6,18),((10,42),44)),37)),47)),((20,28),48)),(5,((7,(15,27)),53))),51),11),49);
 308: 2 -3484.718506 -3595.106486 (0,((((((((((((((1,19),45),((17,(25,26)),31)),((2,22),((((9,24),38),39),((14,23),40)))),(41,43)),(((3,(16,36)),50),(12,(29,34)))),((4,8),((((6,18),((10,42),((32,33),37))),44),47))),(30,52)),((20,28),48)),((13,21),(35,46))),27),15),(((5,51),53),7)),49),11);
 309: 2 -3905.719482 -3590.737485 (0,(((((((((((((((((1,45),19),((17,31),(25,26))),((2,22),((((9,38),24),39),((14,40),23)))),(41,43)),((4,8),((((6,18),((10,42),37)),44),47))),(((20,28),48),((30,52),(32,33)))),((12,29),34)),((3,50),(16,36))),((13,21),(35,46))),27),15),7),53),5),51),49),11);
 310: 1 -3502.796875 -3584.963529 (0,(((((((((((1,19),45),((17,31),(25,26))),((2,22),((((9,38),24),39),(((13,21),(35,46)),((14,23),40))))),(41,43)),(((4,8),(((6,18),((10,42),37)),47)),44)),((((20,28),48),(32,33)),(30,52))),(((3,50),(16,36)),((12,34),29))),(5,((7,(15,27)),53))),51),49),11);
 311: 3 -3193.960449 -3589.209461 (0,(((((((((((1,45),19),((17,31),(25,26))),((2,22),((((9,24),38),39),(((13,21),(35,46)),((14,40),23))))),(41,43)),((30,52),(32,33))),(((3,50),(16,36)),((12,29),34))),(((4,8),((((6,18),((10,42),44)),37),47)),((20,28),48))),(5,((7,(15,27)),53))),51),49),11);
 312: 2 -3495.171875 -3589.81906 (0,(((((((((((1,45),19),((17,(25,26)),31)),((2,22),((((9,38),24),39),(((13,21),(35,46)),((14,40),23))))),(41,43)),(((((4,8),((10,42),44)),(6,18)),37),47)),((((20,28),48),(32,33)),(30,52))),(((3,50),(16,36)),((12,29),34))),(5,((7,(15,27)),53))),51),49),11);
 313: 1 -3740.451172 -3593.583512 (0,(((((((((1,19),45),((17,(25,26)),31)),((2,22),((((9,24),38),39),((((13,21),(35,46)),14),(23,40))))),(41,43)),((3,((16,36),50)),((12,29),34))),(((4,8),((((6,18),((10,42),44)),47),37)),(((20,28),((30,52),(32,33))),48))),(5,((7,(15,27)),53))),51),(11,49));
 314: 1 -3708.779297 -3593.65112 (0,(((((((((((((((1,19),45),((17,31),(25,26))),((2,22),((((9,39),38),24),((14,23),40)))),(41,43)),((((4,8),((((6,18),((10,42),((32,33),37))),47),44)),((20,28),48)),(30,52))),(((3,(16,36)),50),((12,34),29))),((13,21),(35,46))),27),15),7),53),5),51),49),11);
 315: 1 -3374.62207 -3588.727796 (0,((((((((((((((((1,19),45),((17,31),(25,26))),((2,22),((((9,24),38),39),((14,23),40)))),(41,43)),(((4,8),(((6,18),((10,42),37)),44)),47)),(((20,28),48),((30,52),(32,33)))),(((3,50),(16,36)),((12,34),29))),27),((13,21),(35,46))),15),7),53),5),51),49),11);
 316: 1 -3516.237549 -3596.917759 (0,((((((((((1,19),45),((17,31),(25,26))),((2,22),((((9,24),38),39),((14,40),23)))),(41,43)),((((4,8),((((6,18),((10,42),((32,33),37))),44),47)),((20,28),48)),(30,52))),(((3,50),(16,36)),((12,29),34))),(((13,21),(35,46)),(15,27))),(((5,53),51),7)),49),11);
 317: 7 -3578.518066 -3590.525765 (0,((((((((((((((1,(19,45)),((17,31),(25,26))),((2,22),((((9,38),24),39),((14,40),23)))),(41,43)),(((4,8),((((6,18),((10,42),((32,33),37))),44),47)),(((20,28),48),(30,52)))),(((3,(16,36)),50),((12,29),34))),((13,21),(35,46))),27),15),7),53),5),51),49),11);
 318: 2 -3608.608887 -3597.411757 (0,((((((((((((1,19),45),(17,((25,26),31))),((2,22),((((9,24),38),39),(((13,21),(35,46)),((14,23),40))))),(41,43)),((30,52),(32,33))),(((4,8),((((6,18),((10,42),44)),37),47)),((20,28),48))),34),((((3,50),(16,36)),29),12)),(5,((7,(15,27)),53))),51),49),11);
 319: 1 -4056.455078 -3591.118141 (0,(((((((((((1,45),19),(17,((25,26),31))),((2,22),(((9,(24,38)),39),(((13,21),(35,46)),((14,23),40))))),(41,43)),((4,8),((((6,18),((10,42),37)),47),44))),(30,52)),((((3,(16,36)),50),((12,29),34)),(((20,28),48),(32,33)))),(5,((7,(15,27)),53))),51),49),11);
 320: 1 -3807.904785 -3591.623621 (0,((((((((((((1,45),19),((17,(25,26)),31)),((2,22),(((((9,24),38),39),((13,21),(35,46))),((14,40),23)))),(41,43)),((((4,8),((((6,18),((10,42),44)),37),47)),((20,28),48)),((30,52),(32,33)))),((12,34),29)),(3,50)),(16,36)),(5,((7,(15,27)),53))),51),49),11);
 321: 1 -3302.190674 -3603.063667 (0,(((((((((((((1,19),((17,31),(25,26))),45),((2,22),((((9,38),24),39),((14,40),23)))),(41,43)),((4,8),((((6,18),(((10,42),(32,33)),37)),47),44))),(((20,28),48),(30,52))),(((3,50),(16,36)),((12,29),34))),((13,21),(35,46))),27),15),(((5,51),53),7)),49),11);
 322: 2 -3509.554199 -3600.263576 (0,(((((((((((((1,(19,45)),((17,(25,26)),31)),((2,22),((((9,38),39),24),(14,(23,40))))),(41,43)),((4,8),(((((6,18),((10,42),(32,33))),37),47),44))),(((20,28),48),(30,52))),((3,((16,36),50)),((12,34),29))),((13,21),(35,46))),(15,27)),5),(7,53)),51),49),11);
 323: 2 -3484.837891 -3585.334348 (0,(((((((((((((((1,45),19),((17,(25,26)),31)),((2,22),((((9,24),38),39),((14,40),23)))),(41,43)),(((4,8),(((((6,18),(10,42)),44),37),47)),(((20,28),48),((30,52),(32,33))))),(((3,(16,36)),50),((12,29),34))),((13,21),(35,46))),27),15),7),53),5),51),49),11);
 324: 3 -3586.506836 -3598.722133 (0,((((((((((1,19),45),(((13,21),(35,46)),((17,31),(25,26)))),((2,22),(((9,(24,38)),39),((14,23),40)))),(41,43)),((4,8),(((6,18),((10,42),44)),(37,47)))),(((3,50),(16,36)),((12,29),34))),((((20,28),48),(32,33)),(30,52))),((((5,51),53),7),(15,27))),49),11);
 325: 1 -3541.421387 -3590.526051 (0,((((((((((((((((1,45),19),((17,(25,26)),31)),((2,22),((((9,38),24),39),((14,40),23)))),(41,43)),((4,8),((((6,18),((10,42),37)),44),47))),(((3,(16,36)),50),((12,29),34))),(((20,28),48),((30,52),(32,33)))),((13,21),(35,46))),27),15),7),53),5),51),49),11);
 326: 1 -3590.468262 -3591.118141 (0,(((((((((((1,45),19),(17,((25,26),31))),((2,22),(((9,(24,38)),39),(((13,21),(35,46)),((14,23),40))))),(41,43)),((4,8),((((6,18),((10,42),37)),47),44))),(30,52)),((((3,(16,36)),50),((12,29),34)),(((20,28),48),(32,33)))),(5,((7,(15,27)),53))),51),49),11);
 327: 1 -3648.469238 -3594.533608 (0,(((((((((((1,45),19),((17,(25,26)),31)),((2,22),(((9,(24,38)),39),(((13,21),(35,46)),((14,23),40))))),(41,43)),((4,8),((((6,18),((10,42),37)),47),44))),(((3,50),(16,36)),((12,34),29))),((((20,28),48),(32,33)),(30,52))),(15,27)),(((5,51),53),7)),49),11);
 328: 1 -3306.970215 -3599.602339 (0,((((((((((1,45),19),(17,((25,26),31))),((2,22),((((9,38),24),39),(((13,21),(35,46)),((14,23),40))))),(41,43)),((((((4,8),((6,18),(((10,42),44),(37,47)))),(20,28)),48),(32,33)),(30,52))),(((3,(16,36)),50),((12,34),29))),(5,((7,(15,27)),53))),51),11),49);
 329: 6 -3436.981689 -3604.95216 (0,(((((((((((((1,19),45),(((17,31),26),25)),((2,22),((((9,38),24),39),((14,40),23)))),(41,43)),((4,8),((((6,18),(((10,42),(32,33)),37)),47),44))),(((20,28),48),(30,52))),(((3,50),(16,36)),((12,29),34))),((13,21),(35,46))),27),15),(((5,51),53),7)),49),11);
 330: 1 -3243.906982 -3593.362384 (0,((((((((((((((1,19),45),((17,(25,26)),31)),((2,22),((((9,38),24),39),((14,23),40)))),(41,43)),((4,8),((6,18),((((10,42),37),47),44)))),(30,52)),((((3,(16,36)),50),((12,29),34)),(((20,28),48),(32,33)))),(((13,21),(35,46)),(15,27))),7),53),5),51),49),11);
 331: 3 -3656.542725 -3591.203752 (0,((((((((((((1,19),45),(17,((25,26),31))),((2,22),((((9,24),38),39),((((13,21),(35,46)),(14,40)),23)))),(41,43)),(32,33)),(30,52)),((((4,8),(((6,18),((10,42),44)),37)),47),((20,28),48))),(((3,50),(16,36)),((12,34),29))),(5,((7,(15,27)),53))),51),49),11);
 332: 1 -3603.156738 -3615.670756 (0,((((((((((((1,19),45),((17,(25,26)),31)),((((9,24),38),39),((((13,21),14),(23,40)),(35,46)))),(2,22)),(41,43)),(((4,8),((((6,18),((10,42),(((30,52),(32,33)),44))),47),37)),((20,28),48))),(((3,(16,36)),50),((12,29),34))),((7,(15,27)),53)),5),51),11),49);
 333: 2 -3378.937988 -3600.438983 (0,((((((((((((((((1,19),45),((17,31),(25,26))),((2,22),((((9,38),24),39),(((13,21),(35,46)),((14,23),40))))),(41,43)),((3,50),(((12,34),29),(16,36)))),((30,52),(32,33))),((20,28),48)),((4,8),(((((6,18),44),(10,42)),37),47))),27),15),7),53),5),51),49),11);
 334: 1 -3515.956543 -3588.09483 (0,(((((((((((1,45),19),((17,31),(25,26))),((2,22),((((9,38),24),39),(((13,21),(35,46)),((14,40),23))))),(41,43)),(((4,8),((6,18),(((10,42),37),47))),44)),(((3,50),(16,36)),((12,29),34))),((((20,28),48),(32,33)),(30,52))),(5,((7,(15,27)),53))),51),49),11);
 335: 1 -3749.411377 -3586.172513 (0,((((((((((1,45),19),((17,(25,26)),31)),((2,22),((((9,24),38),39),(((13,21),(35,46)),(14,(23,40)))))),(41,43)),(((4,8),((((6,18),((10,42),44)),37),47)),(((20,28),48),((30,52),(32,33))))),(((3,50),(16,36)),((12,34),29))),(5,(7,((15,27),53)))),51),49),11);
 336: 1 -3512.229004 -3606.129437 (0,((((((((((1,45),19),((17,31),(25,26))),(((2,22),(35,46)),((((9,38),24),39),((((13,21),14),23),40)))),(41,43)),(((4,8),((((6,18),((10,42),(((30,52),(32,33)),44))),47),37)),((20,28),48))),(((3,50),(16,36)),((12,34),29))),(5,((7,(15,27)),53))),51),49),11);
 337: 1 -3321.449707 -3591.118141 (0,(((((((((((1,45),19),(17,((25,26),31))),((2,22),(((9,(24,38)),39),(((13,21),(35,46)),((14,23),40))))),(41,43)),((4,8),((((6,18),((10,42),37)),47),44))),(30,52)),((((3,(16,36)),50),((12,29),34)),(((20,28),48),(32,33)))),(5,((7,(15,27)),53))),51),49),11);
 338: 1 -3798.183105 -3594.80894 (0,((((((((((((1,19),45),((17,31),(25,26))),((2,22),((((9,24),38),39),(((13,21),(35,46)),((14,23),40))))),(41,43)),(((4,8),((((6,18),((10,42),(((30,52),(32,33)),44))),47),37)),((20,28),48))),((12,29),34)),((3,(16,36)),50)),((7,(15,27)),53)),5),51),11),49);
 339: 1 -3780.824707 -3602.622928 (0,((((((((((1,19),45),((17,31),(25,26))),((2,22),((((9,38),24),39),(((13,21),(35,46)),((14,40),23))))),(41,43)),((4,8),(((6,18),((10,42),44)),(37,47)))),(((3,50),(16,36)),((12,(29,34)),(((20,28),48),((30,52),(32,33)))))),(5,((7,(15,27)),53))),51),11),49);
 340: 2 -3293.020264 -3587.490975 (0,(((((((((((1,45),19),((17,(25,26)),31)),((2,22),((((9,38),24),39),((((13,21),(35,46)),23),(14,40))))),(41,43)),((((4,8),((6,18),((10,42),44))),37),47)),((((20,28),48),(32,33)),(30,52))),(((3,50),(16,36)),((12,29),34))),(5,((7,(15,27)),53))),51),49),11);
 341: 4 -3650.132812 -3585.702491 (0,((((((((((((1,45),19),((17,31),(25,26))),((2,((((9,38),24),39),(((13,21),(35,46)),((14,23),40)))),22)),(41,43)),((4,8),(((6,18),((10,42),44)),(37,47)))),((((20,28),48),(32,33)),(30,52))),(((3,(16,36)),50),((12,34),29))),((7,(15,27)),53)),5),51),49),11);
 342: 3 -4123.233887 -3599.321243 (0,((((((((((((((1,((17,31),(25,26))),(19,45)),((2,22),((((9,38),24),39),((14,40),23)))),(41,43)),(((4,8),((((6,18),((10,42),((32,33),37))),44),47)),(((20,28),48),(30,52)))),(((3,50),(16,36)),((12,29),34))),((13,21),(35,46))),27),15),7),53),5),51),49),11);
 343: 3 -3682.765137 -3593.479612 (0,(((((((((((1,19),45),((17,31),(25,26))),((2,22),((((9,24),38),39),(((13,21),(35,46)),((14,23),40))))),(41,43)),(((4,8),((((6,18),((10,42),(((30,52),(32,33)),44))),47),37)),((20,28),48))),(((3,(16,36)),50),((12,29),34))),((7,53),(15,27))),5),51),11),49);
 344: 3 -3776.146484 -3601.714599 (0,(((((((((((((((1,45),19),((17,(25,26)),31)),(41,43)),(2,(((((9,39),24),38),((14,40),23)),22))),((((4,8),(((6,18),(((10,42),(32,33)),37)),44)),47),(((20,28),48),(30,52)))),(((3,50),(16,36)),((12,29),34))),((13,21),(35,46))),27),15),7),53),5),51),49),11);
 345: 1 -3615.235352 -3588.989639 (0,(((((((((((((1,45),19),((17,(25,26)),31)),((2,22),((((9,38),24),39),(((13,21),(35,46)),((14,23),40))))),(41,43)),((3,((16,36),50)),((12,34),29))),((4,8),(((6,18),((10,42),44)),(37,47)))),(((20,28),48),(32,33))),(30,52)),((7,(15,27)),53)),5),51),11),49);
 346: 5 -3543.635742 -3586.620969 (0,((((((((((((((((1,19),45),((17,31),(25,26))),((2,22),((((9,38),24),39),(14,(23,40))))),(41,43)),((4,8),((((6,18),((10,42),37)),44),47))),(((20,28),48),((30,52),(32,33)))),(((3,50),(16,36)),((12,29),34))),((13,21),(35,46))),27),15),7),53),5),51),49),11);
 347: 4 -3967.672363 -3601.843051 (0,(((((((((((((1,45),19),((17,31),(25,26))),((2,22),((((9,38),24),39),(((13,21),(35,46)),((14,40),23))))),41),43),((30,52),(32,33))),(((4,8),((((6,18),((10,42),44)),37),47)),((20,28),48))),(((3,50),(16,36)),((12,29),34))),((7,53),(15,27))),5),51),11),49);
 348: 15 -3680.152588 -3583.771242 (0,(((((((((((1,19),45),((17,31),(25,26))),((2,22),((((9,24),38),39),(((13,21),(35,46)),(14,(23,40)))))),(41,43)),(((4,8),(6,18)),((((10,42),37),47),44))),((((20,28),48),(32,33)),(30,52))),(((3,50),(16,36)),((12,29),34))),(5,((7,(15,27)),53))),51),49),11);
 349: 1 -3749.971191 -3589.67637 (0,(((((((((((1,45),19),((17,31),(25,26))),(41,43)),((2,22),((((9,24),38),39),(((13,21),(35,46)),((14,40),23))))),((30,52),(32,33))),(((4,8),((((6,18),((10,42),44)),37),47)),((20,28),48))),(((3,50),(16,36)),((12,29),34))),(5,((7,(15,27)),53))),51),49),11);
 350: 1 -3386.928711 -3597.350515 (0,(((((((((((((((((1,19),45),((17,31),(25,26))),((2,22),((((9,38),24),39),(((13,21),(35,46)),((14,23),40))))),(41,43)),(((3,50),(16,36)),((12,34),29))),((30,52),(32,33))),((20,28),48)),(4,8)),(((((6,18),44),(10,42)),37),47)),27),15),7),53),5),51),49),11);
 351: 1 -3668.703125 -3591.197198 (0,((((((((((((((1,(19,45)),((17,(25,26)),31)),(41,43)),((2,22),((((9,38),24),39),(((13,21),(35,46)),((14,23),40))))),((4,8),((6,18),((((10,42),37),47),44)))),((((20,28),48),(32,33)),(30,52))),((3,((16,36),50)),((12,34),29))),27),15),7),53),5),51),49),11);
 352: 17 -3551.015625 -3586.491697 (0,(((((((((((1,45),19),((17,(25,26)),31)),((2,22),((((9,38),24),39),(((13,21),(35,46)),((14,23),40))))),(41,43)),(((4,8),((((10,42),44),47),37)),(6,18))),((((20,28),48),(32,33)),(30,52))),(((3,50),(16,36)),((12,34),29))),(5,((7,(15,27)),53))),51),49),11);
 353: 3 -3310.182129 -3593.714404 (0,((((((((((1,19),45),(41,43)),((17,(25,26)),31)),((2,22),((((9,38),24),39),(((13,21),(35,46)),((14,40),23))))),(((4,8),((((6,18),((10,42),44)),37),47)),(((20,28),48),((30,52),(32,33))))),((3,((16,36),50)),(12,(29,34)))),(5,((7,(15,27)),53))),51),49),11);
 354: 3 -3970.26709 -3589.266513 (0,((((((((((((((((1,19),45),((17,31),(25,26))),((2,22),((((9,38),24),39),((14,23),40)))),(41,43)),(((4,8),((((6,18),((10,42),44)),37),47)),(((20,28),48),((30,52),(32,33))))),((12,29),34)),((3,50),(16,36))),((13,21),(35,46))),27),15),7),53),5),51),49),11);
 355: 4 -4193.484863 -3592.292755 (0,((((((((((((1,45),19),((17,(25,26)),31)),((2,22),((((9,38),24),39),((((13,21),(35,46)),(23,40)),14)))),(41,43)),(((4,8),(6,18)),((((10,42),37),47),44))),((((20,28),48),(32,33)),(30,52))),((((3,50),(16,36)),(12,34)),29)),((7,(15,27)),53)),5),51),49),11);
 356: 2 -3691.146973 -3590.671026 (0,(((((((((((1,19),45),((17,31),(25,26))),((2,22),((((9,38),24),39),(((13,21),(35,46)),((14,40),23))))),(41,43)),((4,8),(((6,18),((10,42),44)),(37,47)))),(((3,50),(16,36)),((12,29),34))),((((20,28),(32,33)),48),(30,52))),(5,((7,(15,27)),53))),51),49),11);
 357: 3 -3321.382324 -3592.604311 (0,(((((((((((((1,45),19),((17,31),(25,26))),((2,22),((((9,38),24),39),(((13,21),(35,46)),((14,23),40))))),(41,43)),(32,33)),(30,52)),((((4,8),(((6,18),((10,42),44)),37)),47),((20,28),48))),(((3,((16,36),50)),(12,29)),34)),((7,(15,27)),53)),5),51),49),11);
 358: 4 -3479.331055 -3584.963529 (0,(((((((((((1,19),45),((17,31),(25,26))),((2,22),((((9,38),24),39),(((13,21),(35,46)),((14,23),40))))),(41,43)),(((4,8),(((6,18),((10,42),37)),47)),44)),((((20,28),48),(32,33)),(30,52))),(((3,50),(16,36)),((12,34),29))),(5,((7,(15,27)),53))),51),49),11);
 359: 3 -3628.225098 -3593.838586 (0,(((((((((((((1,19),45),((17,31),(25,26))),((2,22),((((9,24),38),39),(((13,21),(35,46)),((14,23),40))))),(41,43)),((((4,8),(37,47)),((6,18),(10,42))),44)),(30,52)),(32,33)),((20,28),48)),((3,((16,36),50)),((12,29),34))),(5,((7,(15,27)),53))),51),49),11);
 360: 5 -3520.799561 -3587.659741 (0,((((((((((((1,45),19),((17,31),(25,26))),((2,22),((((9,24),38),39),(((13,21),(35,46)),((14,23),40))))),(41,43)),((4,8),((((6,18),((10,42),37)),47),44))),((((20,28),48),(32,33)),(30,52))),((12,29),34)),((3,50),(16,36))),(5,((7,(15,27)),53))),51),49),11);
 361: 2 -3713.11499 -3586.026204 (0,((((((((((((1,19),45),(17,((25,26),31))),((2,22),((((9,24),38),39),(((13,21),(35,46)),((14,23),40))))),(41,43)),(32,33)),(30,52)),(((4,8),((((6,18),((10,42),44)),37),47)),((20,28),48))),((3,((16,36),50)),(12,(29,34)))),(5,((7,(15,27)),53))),51),49),11);
 362: 10 -3344.472656 -3593.711956 (0,(((((((((((((1,45),19),((17,(25,26)),31)),((2,22),(((9,(24,38)),39),((14,23),40)))),(41,43)),((4,8),((((6,18),(((10,42),(32,33)),37)),47),44))),(((20,28),48),(30,52))),(((3,(16,36)),50),(12,(29,34)))),((13,21),(35,46))),27),15),(((5,51),53),7)),49),11);
 363: 1 -3428.934326 -3587.424367 (0,(((((((((((1,19),45),((17,(25,26)),31)),((2,((((9,24),38),39),(((13,21),(35,46)),((14,23),40)))),22)),(41,43)),(((4,8),(((6,18),((10,42),44)),37)),47)),((((20,28),48),(32,33)),(30,52))),(((3,50),(16,36)),((12,29),34))),(5,((7,(15,27)),53))),51),49),11);
 364: 1 -3765.338379 -3587.145082 (0,(((((((((((((((1,45),19),((17,(25,26)),31)),((2,22),((((9,24),38),39),((14,40),23)))),(41,43)),((((4,8),(((6,18),((10,42),44)),37)),47),(((20,28),48),((30,52),(32,33))))),(((3,(16,36)),50),((12,29),34))),((13,21),(35,46))),27),15),7),53),5),51),49),11);
 365: 2 -3776.035156 -3591.839182 (0,((((((((((((((1,45),19),((17,31),(25,26))),((2,22),((((9,38),24),39),(((13,21),(35,46)),((14,23),40))))),(41,43)),(32,33)),(30,52)),(((4,8),(((6,18),((10,42),44)),37)),47)),((20,28),48)),((3,((16,36),50)),((12,29),34))),((7,(15,27)),53)),5),51),49),11);
 366: 4 -3883.069824 -3588.881461 (0,(((((((((((1,19),45),((17,31),(25,26))),((2,22),((((9,24),38),39),(((13,21),(35,46)),((14,23),40))))),(41,43)),((30,52),(32,33))),((3,((16,36),50)),((12,29),34))),(((4,8),((((6,18),((10,42),44)),37),47)),((20,28),48))),(5,((7,(15,27)),53))),51),49),11);
 367: 1 -3382.014893 -3602.393298 (0,(((((((((((((((1,45),19),((17,(25,26)),31)),(2,(((((9,24),39),38),((14,40),23)),22))),(41,43)),(((4,8),(((6,18),((10,42),37)),44)),(((((20,28),48),(32,33)),(30,52)),47))),((3,((16,36),50)),((12,29),34))),((13,21),(35,46))),27),15),7),53),5),51),49),11);
 368: 2 -3886.245117 -3587.346502 (0,(((((((((((1,19),45),((17,(25,26)),31)),((2,22),((((9,38),24),39),(((13,21),(35,46)),((14,23),40))))),(41,43)),(((4,8),(6,18)),((((10,42),37),47),44))),((3,((16,36),50)),((12,29),34))),((((20,28),48),(32,33)),(30,52))),(5,((7,(15,27)),53))),51),49),11);
 369: 1 -3442.451172 -3591.109134 (0,((((((((((((1,45),19),((17,31),(25,26))),((2,22),((((9,24),38),39),(((13,21),(35,46)),((14,40),23))))),(41,43)),(((4,8),((6,18),((((10,42),37),47),44))),((((20,28),48),(32,33)),(30,52)))),(((3,50),(16,36)),(12,(29,34)))),15),27),(7,53)),5),51),(11,49));
 370: 3 -3800.744629 -3608.408638 (0,((((((((((1,19),45),((17,31),(25,26))),((2,22),((((9,38),24),39),(((13,21),(35,46)),((14,23),40))))),(((((4,8),((((6,18),((10,42),44)),37),47)),(((20,28),48),(32,33))),(30,52)),(41,43))),(((3,50),(16,36)),((12,29),34))),((7,(15,27)),53)),5),51),11),49);
 371: 1 -3457.674561 -3597.213389 (0,(((((((((((((((1,19),45),((17,31),(25,26))),((2,22),((((9,38),24),39),((14,23),40)))),(41,43)),(((4,8),(((6,18),((10,42),44)),(37,47))),((20,(28,48)),((30,52),(32,33))))),(((3,50),(16,36)),((12,34),29))),((13,21),(35,46))),27),15),7),53),5),51),49),11);
 372: 1 -3460.118408 -3596.917759 (0,((((((((((1,19),45),((17,31),(25,26))),((2,22),((((9,24),38),39),((14,40),23)))),(41,43)),((((4,8),((((6,18),((10,42),((32,33),37))),44),47)),((20,28),48)),(30,52))),(((3,50),(16,36)),((12,29),34))),(((13,21),(35,46)),(15,27))),(((5,53),51),7)),49),11);
 373: 1 -3623.827393 -3589.933746 (0,(((((((((((1,45),19),((17,(25,26)),31)),((2,22),((((9,38),24),39),(((13,21),(35,46)),((14,23),40))))),(41,43)),(((4,8),(((6,18),((10,42),37)),44)),47)),(((3,50),(16,36)),((12,29),34))),((((20,28),48),(32,33)),(30,52))),(5,((7,(15,27)),53))),51),49),11);
 374: 3 -3469.375977 -3584.319698 (0,(((((((((((1,19),45),((17,(25,26)),31)),((2,22),(((9,39),(24,38)),(((13,21),(35,46)),((14,23),40))))),(41,43)),(((4,8),(6,18)),((((10,42),37),47),44))),((((20,28),48),(32,33)),(30,52))),(((3,50),(16,36)),((12,29),34))),(5,((7,(15,27)),53))),51),49),11);
 375: 1 -3464.931396 -3589.001932 (0,(((((((((((((((1,19),45),((17,31),(25,26))),((2,22),((((9,38),24),39),((14,23),40)))),(41,43)),((((4,8),((6,18),((10,42),44))),(37,47)),(((20,28),48),((30,52),(32,33))))),(((3,50),(16,36)),((12,34),29))),((13,21),(35,46))),27),15),7),53),5),51),49),11);
 376: 1 -3463.907715 -3591.804593 (0,((((((((((((1,19),45),((17,31),(25,26))),((2,22),(((9,(24,38)),39),(((13,21),(35,46)),((14,23),40))))),(41,43)),(((4,8),((6,18),(((10,42),37),47))),44)),((((3,50),(16,36)),(12,29)),34)),((((20,28),48),(32,33)),(30,52))),((7,(15,27)),53)),5),51),49),11);
 377: 12 -3488.500488 -3593.632143 (0,(((((((((((((1,45),19),((17,31),(25,26))),((2,22),((((9,24),38),39),((14,40),23)))),(41,43)),((4,8),((((6,18),(((10,42),(32,33)),37)),47),44))),(((20,28),48),(30,52))),(((3,50),(16,36)),((12,29),34))),((13,21),(35,46))),27),15),(((5,51),53),7)),49),11);
 378: 1 -3700.804443 -3588.145022 (0,((((((((((1,19),45),((17,31),(25,26))),((2,22),((((9,38),24),39),(((13,21),(35,46)),((14,23),40))))),(41,43)),(((4,8),((((6,18),((10,42),37)),47),44)),((((20,28),48),(32,33)),(30,52)))),(((3,50),(16,36)),((12,34),29))),(5,((7,(15,27)),53))),51),49),11);
 379: 1 -3392.029785 -3586.9356 (0,((((((((((1,(19,45)),(17,((25,26),31))),((2,22),(((9,(24,38)),39),(((13,21),(35,46)),((14,23),40))))),(41,43)),((((4,8),((((6,18),((10,42),44)),37),47)),(((20,28),48),(32,33))),(30,52))),((12,29),34)),((3,50),(16,36))),(5,((7,(15,27)),53))),51),49),11);
 380: 1 -3818.70166 -3589.376823 (0,((((((((((((((((1,45),19),((17,(25,26)),31)),((2,22),((((9,24),38),39),((14,40),23)))),(41,43)),(((4,8),((((6,18),((10,42),44)),37),47)),(((20,28),48),((30,52),(32,33))))),((12,29),34)),((3,(16,36)),50)),((13,21),(35,46))),27),15),7),53),5),51),49),11);
 381: 3 -3764.044922 -3605.952005 (0,(((((((((((((1,45),19),(((17,31),25),26)),((2,22),((((9,38),24),39),((14,40),23)))),(41,43)),(((3,50),(16,36)),((12,29),34))),((4,8),((((6,18),((10,42),((32,33),37))),44),47))),(((20,28),48),(30,52))),((13,21),(35,46))),27),15),(((5,51),53),7)),49),11);
 382: 6 -3504.565674 -3604.177211 (0,((((((((((1,19),45),(41,43)),((17,(25,26)),31)),((2,22),(((9,(24,38)),39),(((13,21),(35,46)),((14,23),40))))),(((4,8),(((6,18),((((10,42),37),47),44)),(((20,28),48),(32,33)))),(30,52))),(((3,(16,36)),50),((12,34),29))),(5,((7,(15,27)),53))),51),49),11);
 383: 1 -3639.803711 -3606.815115 (0,((((((((((1,19),45),((17,(25,26)),31)),(41,43)),((2,(((9,(24,38)),39),(((13,21),(35,46)),((14,23),40)))),22)),(((4,8),44),(((6,18),((10,42),37)),47))),((((20,28),48),(32,33)),(30,52))),(((((3,(16,36)),50),29),34),12)),5),((7,(15,27)),53)),((11,49),51));
 384: 5 -3470.204102 -3595.582894 (0,((((((((((((1,19),45),((2,22),(((9,(24,38)),39),(((13,21),(35,46)),((14,23),40))))),((17,31),(25,26))),(41,43)),(((4,8),((6,18),(((10,42),37),47))),44)),((((20,28),48),(32,33)),(30,52))),((((3,50),(16,36)),(12,29)),34)),((7,(15,27)),53)),5),51),49),11);
 385: 1 -3806.887695 -3586.022185 (0,(((((((((((1,19),45),((17,(25,26)),31)),((2,22),((((9,24),38),39),(((13,21),(35,46)),((14,23),40))))),(41,43)),(((4,8),(((6,18),((10,42),44)),37)),47)),(((20,28),48),((30,52),(32,33)))),(((3,50),(16,36)),((12,29),34))),(5,((7,(15,27)),53))),51),49),11);
 386: 1 -3343.685547 -3593.531936 (0,(((((((((((((1,19),45),((17,31),(25,26))),(41,43)),((2,22),(((((9,24),38),39),((14,23),40)),((13,21),(35,46))))),((4,8),((((6,18),((10,42),37)),44),47))),((((20,28),48),(32,33)),(30,52))),(((3,(16,36)),50),((12,29),34))),(15,27)),(7,53)),5),51),49),11);
 387: 3 -3623.609619 -3584.859138 (0,(((((((((((1,45),19),((17,31),(25,26))),((2,22),(((9,38),(24,39)),(((13,21),(35,46)),((14,40),23))))),(41,43)),(((4,8),((6,18),(((10,42),37),47))),44)),((((20,28),48),(32,33)),(30,52))),(((3,50),(16,36)),((12,29),34))),(5,((7,(15,27)),53))),51),49),11);
 388: 2 -3678.67334 -3599.028442 (0,(((((((((((((((((1,45),19),((17,(25,26)),31)),((2,22),((((9,38),24),39),(14,(23,40))))),(41,43)),(((3,50),(16,36)),(12,(29,34)))),((4,8),(((6,18),44),((((10,42),(32,33)),37),47)))),(((20,28),48),(30,52))),(35,46)),(13,21)),27),15),7),53),5),51),49),11);
 389: 1 -3555.155518 -3595.811455 (0,(((((((((((((((((1,19),45),((17,31),(25,26))),((2,22),((((9,24),38),39),((14,23),40)))),(41,43)),((((6,18),((10,42),37)),44),47)),(4,8)),(((20,28),48),((30,52),(32,33)))),(((3,50),(16,36)),((12,34),29))),27),((13,21),(35,46))),15),7),53),5),51),49),11);
 390: 5 -3606.197266 -3589.467624 (0,((((((((((((((((1,19),45),((17,31),(25,26))),((2,22),((((9,24),38),39),((14,23),40)))),(41,43)),((4,8),((((6,18),44),((10,42),37)),47))),(((20,28),48),((30,52),(32,33)))),(((3,50),(16,36)),((12,34),29))),27),((13,21),(35,46))),15),7),53),5),51),49),11);
 391: 2 -3499.887939 -3593.754508 (0,(((((((((((((((((1,19),45),((17,31),(25,26))),((2,22),((((9,24),38),39),((14,23),40)))),(41,43)),(((3,(16,36)),50),((12,29),34))),((4,8),(((6,18),((((10,42),(32,33)),37),47)),44))),((20,28),48)),(30,52)),((13,21),(35,46))),27),15),7),53),5),51),49),11);
 392: 2 -3714.874023 -3588.289706 (0,((((((((((1,19),45),(17,((25,26),31))),(2,((((9,(24,38)),39),(((13,21),(35,46)),((14,23),40))),22))),(41,43)),((((4,8),((6,18),((((10,42),37),47),44))),(((20,28),48),(32,33))),(30,52))),(((3,50),(16,36)),((12,29),34))),(5,((7,(15,27)),53))),51),49),11);
 393: 1 -2886.673096 -3591.118141 (0,(((((((((((1,45),19),(17,((25,26),31))),((2,22),(((9,(24,38)),39),(((13,21),(35,46)),((14,23),40))))),(41,43)),((4,8),((((6,18),((10,42),37)),47),44))),(30,52)),((((3,(16,36)),50),((12,29),34)),(((20,28),48),(32,33)))),(5,((7,(15,27)),53))),51),49),11);
 394: 1 -3421.480225 -3587.719684 (0,(((((((((((1,19),45),((17,31),(25,26))),(41,43)),((2,22),((((9,38),24),39),(((13,21),(35,46)),((14,23),40))))),((((4,8),((((6,18),((10,42),44)),37),47)),(((20,28),48),(32,33))),(30,52))),(((3,50),(16,36)),((12,29),34))),((7,(15,27)),53)),5),51),11),49);
 395: 1 -3457.831543 -3596.710303 (0,((((((((((((1,45),19),((17,(25,26)),31)),((2,22),(((9,(24,38)),39),(((13,21),(35,46)),((14,23),40))))),(41,43)),((4,8),((((6,18),((10,42),37)),47),44))),((((20,28),48),(32,33)),(30,52))),((12,34),29)),((3,50),(16,36))),(15,27)),(((5,51),53),7)),49),11);
 396: 2 -3238.324463 -3592.106708 (0,((((((((((((1,19),45),((17,31),(25,26))),((2,22),((((9,24),38),39),(((13,21),(35,46)),((14,23),40))))),(41,43)),((30,52),(32,33))),(((3,(16,36)),50),((12,34),29))),(((4,8),(((6,18),((10,42),44)),37)),47)),((20,28),48)),(5,((7,(15,27)),53))),51),11),49);
 397: 7 -3541.354736 -3589.801061 (0,(((((((((((((1,45),19),((17,31),(25,26))),((2,22),((((9,24),38),39),(((13,21),(35,46)),((14,23),40))))),(41,43)),((4,8),((6,18),((((10,42),37),47),44)))),(((3,50),(16,36)),((12,29),34))),((((20,28),48),(32,33)),(30,52))),(15,27)),(7,53)),5),51),49),11);
 398: 1 -3452.607666 -3586.026204 (0,((((((((((((1,19),45),(17,((25,26),31))),((2,22),((((9,24),38),39),(((13,21),(35,46)),((14,23),40))))),(41,43)),(32,33)),(30,52)),(((4,8),((((6,18),((10,42),44)),37),47)),((20,28),48))),((3,((16,36),50)),(12,(29,34)))),(5,((7,(15,27)),53))),51),49),11);
 399: 3 -3474.928955 -3586.055494 (0,(((((((((((((((1,19),45),(17,((25,26),31))),((2,22),((((9,24),38),39),(((13,21),(35,46)),((14,40),23))))),(41,43)),(((4,8),(6,18)),((((10,42),37),47),44))),((((20,28),48),(32,33)),(30,52))),(((3,50),(16,36)),((12,29),34))),27),15),7),53),5),51),49),11);
 400: 7 -3740.976074 -3587.07079 (0,(((((((((((((((1,45),19),((17,(25,26)),31)),((2,22),(((((9,38),24),39),((13,21),(35,46))),((14,23),40)))),(41,43)),(((4,8),(6,18)),((((10,42),37),47),44))),((((20,28),48),(32,33)),(30,52))),(((3,50),(16,36)),((12,29),34))),27),15),7),53),5),51),49),11);
 401: 4 -3533.405762 -3598.463 (0,((((((((((((((1,45),19),(((17,31),26),25)),((2,22),((((9,24),38),39),((14,40),23)))),(41,43)),((4,8),((6,18),((((10,42),37),47),44)))),((((20,28),48),(32,33)),(30,52))),(((3,50),(16,36)),((12,29),34))),((((13,21),(35,46)),27),15)),7),53),5),51),49),11);
 402: 1 -3580.425781 -3592.224203 (0,(((((((((((1,19),45),((17,(25,26)),31)),(41,43)),((2,22),((((9,24),38),39),(((13,21),(35,46)),((14,40),23))))),((4,8),((((6,18),((10,42),44)),37),47))),(((3,50),(16,36)),((12,34),29))),(((20,28),48),((30,52),(32,33)))),(5,((7,(15,27)),53))),51),49),11);
 403: 1 -3647.328613 -3597.207594 (0,(((((((((1,(19,45)),((17,31),(25,26))),((2,22),((((((9,38),24),39),(35,46)),((14,23),40)),(13,21)))),(41,43)),(((4,8),(((6,18),(((10,42),44),47)),37)),(((20,28),48),((30,52),(32,33))))),(((3,(16,36)),50),((12,34),29))),(5,((7,(15,27)),53))),51),11),49);
 404: 1 -3376.765625 -3592.006266 (0,((((((((((((((1,19),45),((17,31),(25,26))),((2,22),((((9,38),24),39),(((13,21),(35,46)),((14,40),23))))),(41,43)),((4,8),((6,18),((((10,42),37),47),44)))),(((3,50),(16,36)),((12,29),34))),((30,52),(32,33))),((20,28),48)),(15,27)),(7,53)),5),51),49),11);
 405: 5 -3536.240967 -3587.26872 (0,((((((((((((1,19),45),((17,31),(25,26))),((2,22),((((9,24),38),39),(((13,21),(35,46)),((14,23),40))))),(41,43)),((30,52),(32,33))),(((4,8),((((6,18),((10,42),44)),37),47)),((20,28),48))),((12,29),34)),((3,50),(16,36))),(5,((7,(15,27)),53))),51),49),11);
 406: 6 -3467.835938 -3601.141449 (0,(((((((((((((1,45),19),((17,(25,26)),31)),((2,22),(((((9,38),24),39),(14,(23,40))),((13,21),(35,46))))),(41,43)),((4,8),((((6,18),((10,42),37)),44),47))),((((20,28),48),(32,33)),(30,52))),((((3,50),16),36),(12,(29,34)))),(15,27)),(7,53)),5),51),49),11);
 407: 1 -3667.678467 -3588.248309 (0,((((((((((((((1,19),45),((17,(25,26)),31)),((2,22),((((9,38),24),39),((14,40),23)))),(41,43)),(((4,8),((6,18),(((10,42),37),47))),44)),((((20,28),48),(32,33)),(30,52))),(((3,(16,36)),50),((12,29),34))),(((13,21),(35,46)),(15,27))),7),53),5),51),49),11);
 408: 1 -3491.264404 -3592.659227 (0,((((((((((((1,19),45),((2,22),((((9,38),24),39),(((13,21),(35,46)),(14,(23,40)))))),((17,(25,26)),31)),(41,43)),(((4,8),(((6,18),((10,42),44)),(37,47))),(((20,28),48),((30,52),(32,33))))),((12,29),34)),((3,50),(16,36))),((7,(15,27)),53)),5),51),11),49);
 409: 4 -3465.848145 -3596.166148 (0,((((((((((((1,19),45),((17,31),(25,26))),((2,22),((((9,24),38),39),((14,23),40)))),(41,43)),(((4,8),(((6,18),44),((((10,42),(32,33)),37),47))),(((20,28),48),(30,52)))),((((3,(16,36)),50),34),(12,29))),((((13,21),(35,46)),27),15)),(7,53)),5),51),49),11);
 410: 1 -3533.479004 -3591.792056 (0,((((((((((1,45),19),((17,31),(25,26))),((2,22),(((((9,24),38),39),(14,(23,40))),((13,21),(35,46))))),(41,43)),((((4,8),(((10,42),37),44)),(6,18)),47)),((((20,28),48),(32,33)),(30,52))),(((3,(16,36)),50),((12,29),34))),((5,((7,(15,27)),53)),51)),49),11);
 411: 1 -3340.021973 -3592.240844 (0,((((((((((((1,45),19),((17,(25,26)),31)),(((2,22),((((9,24),38),39),(((13,21),(35,46)),((14,23),40)))),(41,43))),(((4,8),((((6,18),((10,42),44)),37),47)),((((20,28),48),(32,33)),(30,52)))),(((3,50),(16,36)),(12,(29,34)))),27),15),7),53),5),51),(11,49));
 412: 4 -4010.208252 -3589.063339 (0,((((((((((((1,19),45),(17,((25,26),31))),((2,22),(((((9,24),38),39),((14,40),23)),((13,21),(35,46))))),(41,43)),(32,33)),(30,52)),((((4,8),(((6,18),((10,42),44)),37)),47),((20,28),48))),(((3,50),(16,36)),((12,34),29))),(5,((7,(15,27)),53))),51),49),11);
 413: 5 -3338.100586 -3589.048816 (0,(((((((((((1,19),45),((17,31),(25,26))),((2,22),((((9,38),24),39),(((13,21),(35,46)),(14,(23,40)))))),(41,43)),((4,8),((((6,18),((10,42),37)),47),44))),((((20,28),48),(32,33)),(30,52))),((((3,50),(16,36)),(12,34)),29)),(5,((7,(15,27)),53))),51),49),11);
 414: 1 -3720.173828 -3596.375672 (0,(((((((((((((1,19),45),((17,(25,26)),31)),((2,22),((((9,24),38),39),((14,23),40)))),(41,43)),(((3,(16,36)),50),(12,(29,34)))),((4,8),((((6,18),((10,42),((32,33),37))),44),47))),(((20,28),48),(30,52))),27),((13,21),(35,46))),15),(((5,51),53),7)),49),11);
 415: 1 -3797.458008 -3591.118141 (0,(((((((((((1,45),19),(17,((25,26),31))),((2,22),(((9,(24,38)),39),(((13,21),(35,46)),((14,23),40))))),(41,43)),((4,8),((((6,18),((10,42),37)),47),44))),(30,52)),((((3,(16,36)),50),((12,29),34)),(((20,28),48),(32,33)))),(5,((7,(15,27)),53))),51),49),11);
 416: 1 -4077.05127 -3594.48275 (0,((((((((((((1,45),19),((17,(25,26)),31)),((2,22),(((9,(24,38)),39),(((13,21),(35,46)),((14,23),40))))),(41,43)),((4,8),((((6,18),((10,42),37)),47),44))),((((20,28),48),(32,33)),(30,52))),(((3,50),(16,36)),((12,34),29))),27),15),(((5,51),53),7)),49),11);
 417: 1 -3675.833252 -3601.695966 (0,(((((((((((1,45),19),((17,31),(25,26))),((2,22),(((9,38),(24,39)),(((13,21),(35,46)),((14,23),40))))),(41,43)),(((4,8),((((6,18),((10,42),44)),(30,52)),(((20,28),48),(32,33)))),(37,47))),(((3,(16,36)),50),((12,29),34))),((7,(15,27)),53)),5),51),49),11);
 418: 1 -3718.763428 -3591.118141 (0,(((((((((((1,45),19),(17,((25,26),31))),((2,22),(((9,(24,38)),39),(((13,21),(35,46)),((14,23),40))))),(41,43)),((4,8),((((6,18),((10,42),37)),47),44))),(30,52)),((((3,(16,36)),50),((12,29),34)),(((20,28),48),(32,33)))),(5,((7,(15,27)),53))),51),49),11);
 419: 1 -3778.897217 -3593.65112 (0,(((((((((((((((1,19),45),((17,31),(25,26))),((2,22),((((9,39),38),24),((14,23),40)))),(41,43)),((((4,8),((((6,18),((10,42),((32,33),37))),47),44)),((20,28),48)),(30,52))),(((3,(16,36)),50),((12,34),29))),((13,21),(35,46))),27),15),7),53),5),51),49),11);
 420: 1 -3411.13916 -3593.795002 (0,(((((((((((1,45),19),((17,31),(25,26))),((2,22),((((9,24),38),39),(((13,21),(35,46)),((14,23),40))))),(41,43)),(((4,8),((((6,18),((10,42),44)),37),47)),((((20,28),48),(32,33)),(30,52)))),(((3,(16,36)),50),((12,34),29))),53),5),51),(7,((15,27),49))),11);
 421: 1 -3731.395752 -3593.797796 (0,(((((((((((((((((1,19),45),((17,31),(25,26))),((2,22),((((9,24),38),39),((14,23),40)))),(41,43)),(((3,(16,36)),50),((12,29),34))),((4,8),((6,18),(((((10,42),(32,33)),37),47),44)))),((20,28),48)),(30,52)),((13,21),(35,46))),27),15),7),53),5),51),49),11);
 422: 1 -3363.682617 -3603.943848 (0,(((((((((((((((1,(19,45)),((17,(25,26)),31)),((2,22),((((9,39),38),24),(((13,21),(35,46)),((14,23),40))))),(41,43)),(4,8)),((6,18),((((10,42),37),47),44))),(((3,50),(16,36)),((12,34),29))),(30,52)),(((20,28),48),(32,33))),7),(15,27)),53),5),51),49),11);
 423: 2 -3818.918701 -3593.123032 (0,(((((((((((((((1,19),45),((17,31),(25,26))),((2,22),((((9,39),38),24),((14,23),40)))),(41,43)),((((4,8),((((6,18),(((10,42),(32,33)),37)),44),47)),((20,28),48)),(30,52))),(((3,(16,36)),50),((12,34),29))),((13,21),(35,46))),27),15),7),53),5),51),49),11);
 424: 1 -3538.592773 -3591.388848 (0,((((((((((((((((1,19),45),((17,31),(25,26))),((2,22),((((9,39),24),38),(((13,21),(35,46)),((14,40),23))))),(41,43)),((4,8),((6,18),((((10,42),37),47),44)))),(((3,(16,36)),50),((12,29),34))),(30,52)),((20,28),48)),(32,33)),7),(15,27)),53),5),51),49),11);
 425: 2 -3297.143799 -3600.041198 (0,((((((((1,(19,45)),((17,(25,26)),31)),((2,22),(((9,(24,38)),39),((14,23),40)))),(41,43)),((((3,50),(16,36)),((12,29),34)),(((((4,8),(((6,18),44),((((10,42),(32,33)),37),47))),((13,21),(35,46))),((20,28),48)),(30,52)))),(5,((7,(15,27)),53))),51),49),11);
 426: 1 -3792.388184 -3590.582505 (0,((((((((((((((((1,19),45),((17,31),(25,26))),((2,22),((((9,38),24),39),(((13,21),(35,46)),((14,23),40))))),(41,43)),(((3,50),(16,36)),((12,34),29))),((30,52),(32,33))),((20,28),48)),(((4,8),((((6,18),44),(10,42)),37)),47)),27),15),7),53),5),51),49),11);
 427: 1 -3512.36084 -3596.917759 (0,((((((((((1,19),45),((17,31),(25,26))),((2,22),((((9,24),38),39),((14,40),23)))),(41,43)),((((4,8),((((6,18),((10,42),((32,33),37))),44),47)),((20,28),48)),(30,52))),(((3,50),(16,36)),((12,29),34))),(((13,21),(35,46)),(15,27))),(((5,53),51),7)),49),11);
 428: 1 -4131.158203 -3588.65923 (0,(((((((((((((1,45),19),((17,31),(25,26))),((2,22),((((9,38),24),39),(((13,21),(35,46)),((14,40),23))))),(41,43)),((4,8),(((6,18),((10,42),44)),(37,47)))),(((3,50),(16,36)),(12,(29,34)))),((((20,28),48),(32,33)),(30,52))),(7,(15,27))),53),5),51),11),49);
 429: 14 -3516.098389 -3584.366938 (0,(((((((((((1,19),45),((17,31),(25,26))),((2,22),(((9,(24,38)),39),(((13,21),(35,46)),((14,23),40))))),(41,43)),((30,52),(32,33))),(((4,8),((((6,18),((10,42),44)),37),47)),((20,28),48))),((3,((16,36),50)),((12,29),34))),(5,((7,(15,27)),53))),51),49),11);
 430: 2 -3289.454102 -3592.531707 (0,(((((((((((1,19),45),((17,31),(25,26))),((2,22),((((9,24),38),39),(((13,21),(35,46)),((14,23),40))))),(41,43)),((30,52),(32,33))),(((4,8),((((6,18),((10,42),44)),37),47)),((20,28),48))),(((3,50),((12,29),34)),(16,36))),(5,((7,(15,27)),53))),51),49),11);
 431: 2 -3734.90918 -3598.049609 (0,(((((((((((1,19),45),((17,(25,26)),31)),(41,43)),((((9,38),24),39),(((13,21),(35,46)),((14,40),23)))),(2,22)),(((4,8),((((6,18),((10,42),44)),37),47)),(((20,28),48),((30,52),(32,33))))),((3,((16,36),50)),(12,(29,34)))),(5,((7,(15,27)),53))),51),49),11);
 432: 2 -3486.010742 -3599.362747 (0,(((((((((((((1,45),19),((17,31),(25,26))),(41,43)),((2,22),(((9,38),(24,39)),((14,40),23)))),((4,8),((((6,18),(((10,42),(32,33)),37)),47),44))),(((20,28),48),(30,52))),(((3,50),(16,36)),((12,29),34))),((13,21),(35,46))),27),15),(((5,51),53),7)),49),11);
 433: 1 -3375.001221 -3597.962526 (0,((((((((1,(19,45)),((17,(25,26)),31)),((2,22),(((9,(24,38)),39),((14,23),40)))),(41,43)),(((((4,8),((6,18),(((((10,42),(32,33)),37),47),44))),((13,21),(35,46))),((20,28),48)),(30,52))),(((3,50),(16,36)),((12,29),34))),((5,((7,(15,27)),53)),51)),49),11);
 434: 3 -3341.999756 -3596.173098 (0,((((((((((((1,19),45),((17,31),(25,26))),((2,22),(((9,(24,38)),39),((14,23),40)))),(41,43)),(((4,8),(((6,18),44),((((10,42),(32,33)),37),47))),(((20,28),48),(30,52)))),((((3,(16,36)),50),34),(12,29))),((((13,21),(35,46)),27),15)),(7,53)),5),51),49),11);
 435: 1 -3599.073242 -3596.775795 (0,(((((((((((1,19),45),((17,31),(25,26))),((2,22),((((9,24),38),39),(((13,21),(35,46)),((14,23),40))))),(41,43)),(((((3,(16,36)),50),((12,34),29)),(30,52)),(32,33))),(((4,8),(((6,18),((10,42),44)),37)),47)),((20,28),48)),(5,((7,(15,27)),53))),51),11),49);
 436: 1 -4229.182129 -3592.282219 (0,((((((((((((1,45),19),((17,(25,26)),31)),((2,22),((((9,24),38),39),(((13,21),(35,46)),((14,40),23))))),(41,43)),(30,52)),(((((4,8),(((6,18),((10,42),44)),37)),47),(32,33)),((20,28),48))),(((3,(16,36)),50),((12,34),29))),((7,(15,27)),53)),5),51),49),11);
 437: 1 -3929.193848 -3588.955612 (0,(((((((((((((((1,19),45),((17,31),(25,26))),((2,22),((((9,38),24),39),((14,23),40)))),(41,43)),(((4,8),(((6,18),((10,42),44)),(37,47))),((20,28),(((30,52),(32,33)),48)))),(((3,50),(16,36)),((12,34),29))),((13,21),(35,46))),27),15),7),53),5),51),49),11);
 438: 2 -3244.945801 -3597.836711 (0,((((((((((((1,19),45),((17,31),(25,26))),((2,22),((((9,38),24),39),((14,23),40)))),(41,43)),(((4,8),((((6,18),((10,42),((32,33),37))),44),47)),(((20,28),48),(30,52)))),(((3,50),(16,36)),((12,29),34))),((((13,21),(35,46)),27),15)),(7,53)),51),5),49),11);
 439: 2 -3535.009277 -3590.651726 (0,((((((((((((((1,(19,45)),((17,(25,26)),31)),((2,22),((((9,38),24),39),(((13,21),(35,46)),((14,23),40))))),(41,43)),((4,8),((6,18),((((10,42),37),47),44)))),((((20,28),48),(32,33)),(30,52))),(((3,((16,36),50)),29),(12,34))),27),15),7),53),5),51),49),11);
 440: 2 -3734.462891 -3585.355086 (0,((((((((((1,19),45),((17,(25,26)),31)),((2,22),(((((9,38),24),39),((14,23),40)),((13,21),(35,46))))),(41,43)),(((4,8),((6,18),((((10,42),37),47),44))),((((20,28),48),(32,33)),(30,52)))),((3,((16,36),50)),((12,29),34))),(5,((7,(15,27)),53))),51),49),11);
 441: 1 -3345.856934 -3591.118141 (0,(((((((((((1,45),19),(17,((25,26),31))),((2,22),(((9,(24,38)),39),(((13,21),(35,46)),((14,23),40))))),(41,43)),((4,8),((((6,18),((10,42),37)),47),44))),(30,52)),((((3,(16,36)),50),((12,29),34)),(((20,28),48),(32,33)))),(5,((7,(15,27)),53))),51),49),11);
 442: 2 -3710.559814 -3585.307395 (0,(((((((((((1,19),45),((17,31),(25,26))),(2,(((((9,38),24),39),(((13,21),(35,46)),((14,23),40))),22))),(41,43)),(((4,8),(6,18)),((((10,42),37),47),44))),((((20,28),48),(32,33)),(30,52))),(((3,(16,36)),50),((12,29),34))),(5,((7,(15,27)),53))),51),49),11);
 443: 1 -3722.303711 -3590.305583 (0,(((((((((((1,19),45),((17,(25,26)),31)),(41,43)),((2,22),((((9,24),38),39),(((13,21),(35,46)),((14,23),40))))),(((4,8),(((6,18),((10,42),44)),37)),47)),((((20,28),48),(32,33)),(30,52))),(((3,50),(16,36)),((12,29),34))),(5,((7,(15,27)),53))),51),49),11);
 444: 1 -3629.195068 -3599.153265 (0,((((((((((((1,19),45),((17,31),(25,26))),((2,22),((((9,38),24),39),(((13,21),(35,46)),((14,40),23))))),(41,43)),(((4,8),(6,18)),((((10,42),37),47),44))),(((((3,50),(16,36)),((12,29),34)),((20,28),48)),(30,52))),(32,33)),(15,27)),(5,(7,53))),51),49),11);
 445: 1 -3707.125977 -3587.179368 (0,((((((((((1,19),45),((17,31),(25,26))),((2,22),((((9,38),24),39),(((13,21),(35,46)),((14,40),23))))),(41,43)),((((4,8),(((6,18),((10,42),37)),44)),47),(((20,28),48),((30,52),(32,33))))),(((3,(16,36)),50),((12,29),34))),(5,((7,(15,27)),53))),51),49),11);
 446: 1 -3494.433594 -3593.05948 (0,(((((((((((((1,45),19),((17,(25,26)),31)),((2,22),(((9,(24,38)),39),(((13,21),(35,46)),((14,40),23))))),(41,43)),((4,8),((6,18),((((10,42),37),47),44)))),((((3,(16,36)),50),((12,34),29)),(((20,28),48),(32,33)))),(30,52)),(15,27)),(7,53)),5),51),49),11);
 447: 12 -3499.588379 -3585.319292 (0,(((((((((((1,19),45),((17,31),(25,26))),((2,22),((((9,24),39),38),(((13,21),(35,46)),((14,23),40))))),(41,43)),((30,52),(32,33))),(((4,8),((((6,18),((10,42),44)),37),47)),((20,28),48))),((3,((16,36),50)),((12,29),34))),(5,((7,(15,27)),53))),51),49),11);
 448: 1 -3725.789551 -3591.06608 (0,(((((((((((((1,45),19),((17,31),(25,26))),((2,22),((((9,24),38),39),(((13,21),(35,46)),((14,23),40))))),(41,43)),((4,8),((6,18),((((10,42),37),47),44)))),(((20,28),((32,33),48)),(30,52))),(((3,50),(16,36)),((12,29),34))),(15,27)),(7,53)),5),51),49),11);
 449: 2 -3100.104004 -3598.392134 (0,((((((((((((((1,19),45),((17,31),(25,26))),((2,22),(((9,38),(24,39)),(((13,21),(35,46)),((14,40),23))))),(41,43)),((4,8),((6,18),((((10,42),37),47),44)))),((((3,50),(16,36)),((12,29),34)),((20,28),48))),(30,52)),(32,33)),(15,27)),(7,53)),5),51),49),11);
 450: 2 -3632.25293 -3596.939222 (0,((((((((((1,19),45),(((2,(((9,(24,38)),39),(((13,21),(35,46)),((14,23),40)))),22),(17,((25,26),31)))),(41,43)),(((4,8),(((6,18),((10,42),44)),(37,47))),((20,(28,(32,33))),48))),(30,52)),(((3,50),(16,36)),((12,34),29))),(5,((7,(15,27)),53))),51),49),11);
 451: 4 -3255.856934 -3588.265731 (0,((((((((((1,19),45),((17,31),(25,26))),((2,22),((((9,38),24),39),((((13,21),(35,46)),(14,40)),23)))),(41,43)),(((4,8),((((6,18),((10,42),37)),44),47)),(((20,28),48),((30,52),(32,33))))),(((3,(16,36)),50),((12,29),34))),(5,((7,(15,27)),53))),51),49),11);
 452: 1 -3749.787598 -3591.865014 (0,((((((((((1,(19,45)),((17,(25,26)),31)),((2,22),((((9,38),24),39),(((13,21),(35,46)),((14,23),40))))),(41,43)),(((((4,8),(((6,18),((10,42),44)),37)),47),(((20,28),48),(32,33))),(30,52))),((((3,(16,36)),50),29),(12,34))),((7,(15,27)),53)),5),51),11),49);
 453: 2 -3185.274414 -3595.34055 (0,((((((((((((1,45),19),((17,31),(25,26))),((2,22),(((9,24),(38,39)),((14,40),23)))),(41,43)),((4,8),((((6,18),((10,42),37)),47),44))),((((20,28),48),(32,33)),(30,52))),(((3,50),(16,36)),((12,34),29))),((13,21),(35,46))),(15,27)),(((5,51),53),7)),49),11);
 454: 3 -3571.248779 -3593.137301 (0,(((((((((((1,45),19),((17,31),(25,26))),((2,22),((((((9,38),24),39),((14,40),23)),(13,21)),(35,46)))),(41,43)),(((4,8),((((6,18),((10,42),44)),37),47)),(((20,28),48),((30,52),(32,33))))),(((3,50),(16,36)),((12,34),29))),((7,(15,27)),53)),5),51),11),49);
 455: 1 -3800.048584 -3592.57324 (0,((((((((((1,19),45),(((2,22),((((9,38),24),39),(((13,21),(35,46)),((14,23),40)))),((17,31),(25,26)))),(41,43)),((((4,8),((6,18),((((10,42),37),44),47))),(((20,28),48),(32,33))),(30,52))),(((3,50),(16,36)),((12,34),29))),((7,(15,27)),53)),5),51),11),49);
 456: 1 -3336.115234 -3591.369931 (0,(((((((((((1,19),45),((17,31),(25,26))),(41,43)),((2,22),((((9,38),24),39),(((13,21),(35,46)),((14,40),23))))),((4,8),(((6,18),((10,42),44)),(37,47)))),(((3,50),(16,36)),((12,29),34))),((((20,28),48),(32,33)),(30,52))),(5,((7,(15,27)),53))),51),49),11);
 457: 1 -3785.055176 -3587.919549 (0,(((((((((((((1,45),19),((17,31),(25,26))),((2,22),((((9,24),38),39),((14,40),23)))),(41,43)),(((4,8),((6,18),((((10,42),37),47),44))),((((20,28),48),(32,33)),(30,52)))),(((3,50),(16,36)),((12,34),29))),((((13,21),(35,46)),27),15)),7),53),5),51),49),11);
 458: 2 -3600.160889 -3600.142695 (0,((((((((((((1,19),45),((17,31),(25,26))),((2,22),((((9,38),24),39),(((13,21),(35,46)),((14,40),23))))),(41,43)),(4,8)),(((6,18),((10,42),44)),(37,47))),(((3,50),(16,36)),((12,29),34))),((((20,28),48),(32,33)),(30,52))),(5,((7,(15,27)),53))),51),49),11);
 459: 1 -3753.234863 -3598.439604 (0,(((((((((((((1,19),45),((17,31),(25,26))),(41,43)),((2,22),((((9,38),24),39),((14,40),23)))),((4,8),((((6,18),(((10,42),(32,33)),37)),47),44))),(((20,28),48),(30,52))),(((3,50),(16,36)),((12,29),34))),((13,21),(35,46))),27),15),(((5,51),53),7)),49),11);
 460: 4 -3611.001953 -3592.04655 (0,(((((((((((1,(19,45)),((17,(25,26)),31)),((2,22),(((9,(24,38)),39),(14,(23,40))))),(41,43)),(((4,8),((((6,18),(((10,42),(32,33)),37)),47),44)),(((20,28),48),(30,52)))),(((3,(16,36)),50),((12,34),29))),(7,53)),((((13,21),(35,46)),27),15)),5),51),49),11);
 461: 1 -3411.553711 -3602.974733 (0,((((((((((((((1,19),45),((17,31),(25,26))),((2,22),((((9,38),24),39),((13,21),(((14,40),23),(35,46)))))),(41,43)),(((((4,8),(37,47)),(6,18)),(10,42)),44)),(30,52)),(32,33)),((20,28),48)),(((3,50),(16,36)),((12,29),34))),((7,(15,27)),53)),5),51),49),11);
 462: 1 -3556.289795 -3591.623621 (0,((((((((((((1,45),19),((17,(25,26)),31)),((2,22),(((((9,24),38),39),((13,21),(35,46))),((14,40),23)))),(41,43)),((((4,8),((((6,18),((10,42),44)),37),47)),((20,28),48)),((30,52),(32,33)))),((12,34),29)),(3,50)),(16,36)),(5,((7,(15,27)),53))),51),49),11);
 463: 3 -3492.611328 -3592.05976 (0,(((((((((((1,19),45),((17,31),(25,26))),((2,22),((((9,38),24),39),((14,23),40)))),(41,43)),(((4,8),((((6,18),(((10,42),(32,33)),37)),47),44)),(((20,28),48),(30,52)))),(((3,50),(16,36)),((12,29),34))),((7,53),(((13,21),(35,46)),(15,27)))),5),51),49),11);
 464: 1 -3453.768066 -3592.254118 (0,((((((((((((((((1,19),45),((17,31),(25,26))),((2,22),((((9,38),24),39),(((13,21),(35,46)),((14,23),40))))),(41,43)),(((3,50),(16,36)),((12,34),29))),((30,52),(32,33))),((20,28),48)),((4,8),(((((6,18),44),(10,42)),37),47))),27),15),53),7),5),51),49),11);
 465: 1 -3514.68457 -3594.597807 (0,((((((((((1,19),45),(41,43)),((17,(25,26)),31)),((2,22),(((9,(24,38)),39),(((13,21),(35,46)),((14,23),40))))),(((((4,8),(6,18)),((((10,42),37),47),44)),(((20,28),48),(32,33))),(30,52))),(((3,(16,36)),50),((12,34),29))),(5,((7,(15,27)),53))),51),49),11);
 466: 1 -3827.917236 -3589.757501 (0,((((((((((((((((1,19),45),((17,31),(25,26))),((2,22),((((9,38),24),39),((14,23),40)))),(41,43)),(((4,8),(((6,18),((10,42),44)),(37,47))),(((20,28),48),((30,52),(32,33))))),((12,34),29)),((3,50),(16,36))),((13,21),(35,46))),27),15),7),53),5),51),49),11);
 467: 1 -3622.429443 -3598.049609 (0,(((((((((((1,19),45),((17,(25,26)),31)),(41,43)),((((9,38),24),39),(((13,21),(35,46)),((14,40),23)))),(2,22)),(((4,8),((((6,18),((10,42),44)),37),47)),(((20,28),48),((30,52),(32,33))))),((3,((16,36),50)),(12,(29,34)))),(5,((7,(15,27)),53))),51),49),11);
 468: 1 -3769.691406 -3597.55806 (0,((((((((((((((1,45),19),((17,31),(25,26))),((2,22),(((9,24),(38,39)),((14,40),23)))),(41,43)),(((3,50),(16,36)),((12,29),34))),((4,8),((((6,18),((10,42),((32,33),37))),47),44))),((20,28),48)),(30,52)),((13,21),(35,46))),27),15),(((5,51),53),7)),49),11);
 469: 1 -3250.692383 -3598.235726 (0,(((((((((((((((((1,45),19),((17,31),(25,26))),((2,22),((((9,24),38),39),((14,40),23)))),(41,43)),((4,8),((6,18),((((10,42),37),47),44)))),(30,52)),(32,33)),((20,28),48)),((12,34),29)),((3,50),(16,36))),((((13,21),(35,46)),27),15)),7),53),5),51),49),11);
 470: 1 -3499.003906 -3593.695691 (0,(((((((((((1,19),45),((17,31),(25,26))),((2,22),((((9,24),38),39),(((13,21),(35,46)),((14,23),40))))),(41,43)),((((4,8),(37,47)),((6,18),(10,42))),44)),(30,52)),(((3,((16,36),50)),((12,29),34)),(((20,28),48),(32,33)))),(5,((7,(15,27)),53))),51),49),11);
 471: 1 -3173.638916 -3599.705674 (0,((((((((((((1,(19,45)),((17,(25,26)),31)),(2,((((9,(38,39)),24),((14,23),40)),22))),(41,43)),((((4,8),(((10,42),37),47)),((6,18),44)),((((20,28),48),(32,33)),(30,52)))),((12,34),29)),(3,((16,36),50))),((13,21),(35,46))),((7,(15,27)),53)),5),51),49),11);
 472: 1 -3108.012207 -3603.807338 (0,((((((((((((((((1,19),45),((17,31),(25,26))),((2,22),((((9,24),38),39),((14,23),40)))),(41,43)),((4,8),((((6,18),((10,42),37)),44),47))),(((20,28),48),((30,52),(32,33)))),(((3,50),(16,36)),((12,34),29))),27),((13,21),(35,46))),7),15),53),5),51),49),11);
 473: 1 -3590.469238 -3597.350515 (0,(((((((((((((((((1,19),45),((17,31),(25,26))),((2,22),((((9,38),24),39),(((13,21),(35,46)),((14,23),40))))),(41,43)),(((3,50),(16,36)),((12,34),29))),((30,52),(32,33))),((20,28),48)),(4,8)),(((((6,18),44),(10,42)),37),47)),27),15),7),53),5),51),49),11);
 474: 1 -3300.316162 -3588.400226 (0,((((((((((1,(19,45)),((17,31),(25,26))),(41,43)),((2,22),((((9,39),24),38),(((13,21),(35,46)),((14,40),23))))),((4,8),(((6,18),((10,42),44)),(37,47)))),((((20,28),48),(32,33)),(30,52))),(((3,(16,36)),50),((12,29),34))),(5,((7,(15,27)),53))),51),49),11);
 475: 1 -3183.303955 -3603.522961 (0,(((((((((((1,19),45),((17,31),(25,26))),((2,22),((((9,24),38),(((13,21),(35,46)),((14,23),40))),39))),(41,43)),(((((4,8),((((6,18),((10,42),44)),47),37)),((20,28),48)),(32,33)),(30,52))),(((3,50),(16,36)),((12,29),34))),((7,(15,27)),53)),5),51),49),11);
 476: 2 -3493.785156 -3592.208967 (0,((((((((((1,19),45),((2,22),((((9,38),24),39),(((13,21),(35,46)),(14,(23,40)))))),((17,31),(25,26))),(41,43)),(((4,8),((((6,18),((10,42),37)),44),47)),(((20,28),48),((30,52),(32,33))))),((3,((16,36),50)),((12,29),34))),(5,((7,(15,27)),53))),51),49),11);
 477: 1 -3522.596436 -3589.085793 (0,((((((((((((((((1,19),45),((17,31),(25,26))),((2,22),((((9,24),38),39),((14,23),40)))),(41,43)),((4,8),((((6,18),((10,42),37)),47),44))),(((20,28),48),((30,52),(32,33)))),(((3,50),(16,36)),((12,34),29))),27),((13,21),(35,46))),15),7),53),5),51),49),11);
 478: 1 -3302.765625 -3590.305583 (0,(((((((((((1,19),45),((17,(25,26)),31)),(41,43)),((2,22),((((9,24),38),39),(((13,21),(35,46)),((14,23),40))))),(((4,8),(((6,18),((10,42),44)),37)),47)),((((20,28),48),(32,33)),(30,52))),(((3,50),(16,36)),((12,29),34))),(5,((7,(15,27)),53))),51),49),11);
 479: 1 -3372.049316 -3591.109134 (0,((((((((((((1,45),19),((17,31),(25,26))),((2,22),((((9,24),38),39),(((13,21),(35,46)),((14,40),23))))),(41,43)),(((4,8),((6,18),((((10,42),37),47),44))),((((20,28),48),(32,33)),(30,52)))),(((3,50),(16,36)),(12,(29,34)))),15),27),(7,53)),5),51),(11,49));
 480: 4 -3585.427246 -3588.130237 (0,((((((((((((((1,45),19),((17,31),(25,26))),((2,22),((((9,24),39),38),((14,40),23)))),(41,43)),((4,8),((6,18),((((10,42),37),47),44)))),((((20,28),48),(32,33)),(30,52))),(((3,50),(16,36)),((12,29),34))),((((13,21),(35,46)),27),15)),7),53),5),51),49),11);
 481: 1 -3421.549805 -3588.955612 (0,(((((((((((((((1,19),45),((17,31),(25,26))),((2,22),((((9,38),24),39),((14,23),40)))),(41,43)),(((4,8),(((6,18),((10,42),44)),(37,47))),((20,28),(((30,52),(32,33)),48)))),(((3,50),(16,36)),((12,34),29))),((13,21),(35,46))),27),15),7),53),5),51),49),11);
 482: 1 -3591.769043 -3593.979576 (0,((((((((1,19),45),(17,((25,26),31))),((2,22),(((9,(24,38)),39),(((13,21),(35,46)),((14,23),40))))),(41,43)),(((4,8),((((6,18),((10,42),44)),37),47)),(((20,28),48),((30,52),(32,33))))),((((3,50),36),16),((12,29),34))),(((((5,51),53),7),(15,27)),49)),11);
 483: 4 -3558.782715 -3586.756159 (0,((((((((((((1,19),45),(17,((25,26),31))),((2,22),((((9,24),38),39),(((13,21),(35,46)),(14,(23,40)))))),(41,43)),(((4,8),(6,18)),((((10,42),37),47),44))),((((20,28),48),(32,33)),(30,52))),((12,29),34)),((3,50),(16,36))),(5,((7,(15,27)),53))),51),49),11);
 484: 2 -3128.190918 -3590.901859 (0,(((((((((((1,45),19),((17,(25,26)),31)),((2,22),((((9,24),38),39),(((13,21),(35,46)),((14,40),23))))),(41,43)),(((3,(16,36)),50),((12,29),34))),(((4,8),((((6,18),((10,42),37)),47),44)),((((20,28),48),(32,33)),(30,52)))),((7,(15,27)),53)),5),51),11),49);
 485: 2 -3289.70752 -3585.57409 (0,((((((((((1,19),45),((17,31),(25,26))),((2,22),((((9,38),24),39),(((13,21),(35,46)),((14,40),23))))),(41,43)),((((4,8),(((6,18),((10,42),44)),37)),47),(((20,28),48),((30,52),(32,33))))),((3,((16,36),50)),(12,(29,34)))),(5,((7,(15,27)),53))),51),11),49);
 486: 1 -3331.022461 -3589.766563 (0,(((((((((((((1,45),19),(17,((25,26),31))),((2,22),((((9,24),38),39),(((13,21),(35,46)),((14,23),40))))),(41,43)),(((4,8),(((6,18),((10,42),37)),44)),47)),((((20,28),48),(32,33)),(30,52))),((12,29),34)),((3,50),(16,36))),((7,(15,27)),53)),5),51),49),11);
 487: 1 -3675.848633 -3605.388435 (0,(((((((((1,19),45),((17,(25,26)),31)),((2,22),((((9,24),(38,39)),((13,21),(35,46))),((14,40),23)))),(41,43)),(((4,8),((((6,18),((10,42),44)),37),47)),((((20,28),48),(32,33)),(30,52)))),(((3,50),(16,36)),((12,29),34))),(5,53)),51),((((7,27),15),49),11));
 488: 5 -3403.067383 -3589.237853 (0,(((((((((((((((1,19),45),((17,31),(25,26))),((2,22),((((9,38),24),39),((14,23),40)))),(41,43)),(((4,8),((((6,18),((10,42),44)),37),47)),(((20,28),48),((30,52),(32,33))))),((((3,50),(16,36)),34),(12,29))),((13,21),(35,46))),27),15),7),53),5),51),49),11);
 489: 5 -3533.390869 -3594.962825 (0,((((((((((((((1,19),45),((17,31),(25,26))),((2,22),((((9,38),24),39),(((13,21),(35,46)),((14,40),23))))),(41,43)),(((((4,8),(37,47)),(6,18)),(10,42)),44)),(30,52)),(32,33)),((20,28),48)),((3,((16,36),50)),((12,29),34))),((7,(15,27)),53)),5),51),49),11);
 490: 3 -3651.218262 -3589.237544 (0,(((((((((((((((1,45),19),((17,(25,26)),31)),((2,22),((((9,24),38),39),((14,40),23)))),(41,43)),(((4,8),((((6,18),((10,42),44)),37),47)),(((20,28),48),((30,52),(32,33))))),((((3,(16,36)),50),(12,29)),34)),((13,21),(35,46))),27),15),7),53),5),51),49),11);
 491: 5 -3718.547363 -3589.090489 (0,(((((((((((((((1,19),45),((17,31),(25,26))),((2,22),((((9,24),38),39),((((13,21),(35,46)),23),(14,40))))),(41,43)),(((4,8),(6,18)),((((10,42),37),47),44))),((((20,28),48),(32,33)),(30,52))),(((3,50),(16,36)),((12,29),34))),27),15),7),53),5),51),49),11);
 492: 1 -3333.456055 -3596.296341 (0,((((((((((((1,19),45),((17,31),(25,26))),(41,43)),((2,22),((((9,38),24),39),((14,23),40)))),(((4,8),((((6,18),(((10,42),(32,33)),37)),47),44)),(((20,28),48),(30,52)))),(((3,50),(16,36)),((12,29),34))),(((13,21),(35,46)),(15,27))),(7,53)),5),51),49),11);
 493: 1 -4043.263672 -3592.862771 (0,(((((((((((((((1,19),45),((17,31),(25,26))),((2,22),((((9,39),38),24),((14,23),40)))),(41,43)),((((4,8),((((6,18),44),((10,42),((32,33),37))),47)),((20,28),48)),(30,52))),(((3,(16,36)),50),((12,34),29))),((13,21),(35,46))),27),15),7),53),5),51),49),11);
 494: 2 -3771.967773 -3592.622915 (0,((((((((((((((1,45),19),((17,31),(25,26))),((2,22),((((9,24),38),39),((14,40),23)))),(41,43)),((4,8),((6,18),((((10,42),37),47),44)))),((((20,28),(32,33)),48),(30,52))),(((3,50),(16,36)),((12,34),29))),((((13,21),(35,46)),27),15)),7),53),5),51),49),11);
 495: 1 -3443.462891 -3594.813602 (0,(((((((1,(19,45)),(((2,22),((((9,38),24),39),((((13,21),(35,46)),(14,40)),23))),((17,31),(25,26)))),(41,43)),(((4,8),((6,18),((((10,42),37),47),44))),((((20,28),48),(32,33)),(30,52)))),(((3,50),(16,36)),((12,34),29))),((5,((7,(15,27)),53)),51)),49),11);
 496: 1 -3605.055176 -3589.480987 (0,((((((((1,45),19),((17,31),(25,26))),((2,22),((((9,38),24),39),(((13,21),(35,46)),((14,40),23))))),(41,43)),((((4,8),(((6,18),((10,42),44)),(37,47))),((20,28),48)),((30,52),(32,33)))),(((3,(16,36)),50),((12,29),34))),(((((5,51),53),7),(15,27)),49)),11);
 497: 12 -3493.841309 -3588.098911 (0,((((((((((((1,45),19),(17,((25,26),31))),((2,22),((((9,38),24),39),(((13,21),(35,46)),((14,23),40))))),(41,43)),(32,33)),(30,52)),((((4,8),(((6,18),((10,42),44)),37)),47),((20,28),48))),((3,((16,36),50)),((12,29),34))),(5,((7,(15,27)),53))),51),49),11);
 498: 2 -3388.643066 -3599.300369 (0,((((((((((((((1,19),(((17,31),(25,26)),45)),((2,22),(((9,(24,38)),39),((14,23),40)))),(41,43)),(((4,8),((((6,18),((10,42),((32,33),37))),44),47)),(((20,28),48),(30,52)))),(((3,(16,36)),50),((12,34),29))),((13,21),(35,46))),27),15),7),53),5),51),49),11);
 499: 1 -3671.458496 -3593.05948 (0,(((((((((((((1,45),19),((17,(25,26)),31)),((2,22),(((9,(24,38)),39),(((13,21),(35,46)),((14,40),23))))),(41,43)),((4,8),((6,18),((((10,42),37),47),44)))),((((3,(16,36)),50),((12,34),29)),(((20,28),48),(32,33)))),(30,52)),(15,27)),(7,53)),5),51),49),11);
 500: 3 -3315.457031 -3594.737665 (0,((((((((((1,45),19),((17,(25,26)),31)),((2,22),((((9,38),24),39),(((13,21),(35,46)),((14,23),40))))),(41,43)),((((3,((16,36),50)),(12,29)),34),((((((4,8),((6,18),((10,42),44))),37),47),((20,28),48)),((30,52),(32,33))))),5),((7,(15,27)),53)),51),11),49);
 501: 1 -3841.596924 -3588.955612 (0,(((((((((((((((1,19),45),((17,31),(25,26))),((2,22),((((9,38),24),39),((14,23),40)))),(41,43)),(((4,8),(((6,18),((10,42),44)),(37,47))),((20,28),(((30,52),(32,33)),48)))),(((3,50),(16,36)),((12,34),29))),((13,21),(35,46))),27),15),7),53),5),51),49),11);
 502: 1 -3489.740723 -3590.582505 (0,((((((((((((((((1,19),45),((17,31),(25,26))),((2,22),((((9,38),24),39),(((13,21),(35,46)),((14,23),40))))),(41,43)),(((3,50),(16,36)),((12,34),29))),((30,52),(32,33))),((20,28),48)),(((4,8),((((6,18),44),(10,42)),37)),47)),27),15),7),53),5),51),49),11);
 503: 4 -3236.40625 -3584.464261 (0,((((((((((1,19),45),((17,31),(25,26))),((2,22),((((9,38),24),39),(((13,21),(35,46)),((14,23),40))))),(41,43)),((((4,8),(6,18)),((((10,42),37),47),44)),((((20,28),48),(32,33)),(30,52)))),(((3,(16,36)),50),((12,29),34))),(5,((7,(15,27)),53))),51),49),11);
 504: 1 -3856.104492 -3597.962526 (0,((((((((1,(19,45)),((17,(25,26)),31)),((2,22),(((9,(24,38)),39),((14,23),40)))),(41,43)),(((((4,8),((6,18),(((((10,42),(32,33)),37),47),44))),((13,21),(35,46))),((20,28),48)),(30,52))),(((3,50),(16,36)),((12,29),34))),((5,((7,(15,27)),53)),51)),49),11);
 505: 1 -3026.753906 -3595.340275 (0,((((((((((((((((1,45),19),((17,(25,26)),31)),(2,(((((9,24),39),38),((14,40),23)),22))),(41,43)),(((4,8),(((6,18),((10,42),37)),44)),47)),((((20,28),48),(32,33)),(30,52))),((3,((16,36),50)),((12,29),34))),((13,21),(35,46))),27),15),7),53),5),51),49),11);
 506: 2 -3280.671631 -3596.996835 (0,((((((((((1,19),45),((17,31),(25,26))),((2,22),((((9,38),24),39),(((13,21),(35,46)),((14,40),23))))),(41,43)),(((4,8),((((6,18),((10,42),(((30,52),(32,33)),44))),47),37)),((20,28),48))),(((3,50),(16,36)),((12,29),34))),((5,(7,(15,27))),53)),51),49),11);
 507: 2 -3462.098389 -3589.732842 (0,(((((((((((((1,19),45),((17,(25,26)),31)),((2,22),((((9,38),24),39),((14,23),40)))),(41,43)),((4,8),((((6,18),((10,42),37)),47),44))),((((20,28),48),(32,33)),(30,52))),(((3,50),(16,36)),(12,(29,34)))),(((13,21),(35,46)),(15,27))),7),53),5),51),(11,49));
 508: 1 -3806.264404 -3590.582505 (0,((((((((((((((((1,19),45),((17,31),(25,26))),((2,22),((((9,38),24),39),(((13,21),(35,46)),((14,23),40))))),(41,43)),(((3,50),(16,36)),((12,34),29))),((30,52),(32,33))),((20,28),48)),(((4,8),((((6,18),44),(10,42)),37)),47)),27),15),7),53),5),51),49),11);
 509: 8 -3674.78418 -3585.313197 (0,(((((((((((1,45),19),((17,31),(25,26))),((2,22),((((9,38),39),24),(((13,21),(35,46)),((14,40),23))))),(41,43)),((30,52),(32,33))),(((4,8),((((6,18),((10,42),44)),37),47)),((20,28),48))),(((3,50),(16,36)),((12,34),29))),(5,((7,(15,27)),53))),51),49),11);
 510: 4 -3564.302734 -3587.472022 (0,(((((((((((1,19),45),((17,(25,26)),31)),(41,43)),((2,22),((((9,24),38),39),(((13,21),(35,46)),((14,23),40))))),((4,8),(((6,18),((10,42),44)),(37,47)))),((((20,28),48),(32,33)),(30,52))),(((3,(16,36)),50),((12,34),29))),(5,((7,(15,27)),53))),51),49),11);
 511: 1 -3708.234863 -3609.308085 (0,((((((((((1,45),19),((17,31),(25,26))),((2,22),((((9,38),24),39),(((13,21),(35,46)),((14,23),40))))),(41,43)),((((4,8),((((6,18),((10,42),44)),47),37)),((20,28),48)),((30,52),(32,33)))),(((3,50),(16,(34,36))),(12,29))),(5,((7,(15,27)),53))),51),49),11);
 512: 2 -3410.294678 -3587.685925 (0,(((((((((((((((1,19),45),((17,31),(25,26))),((2,22),((((9,38),24),39),((14,23),40)))),(41,43)),((((4,8),(((6,18),((10,42),44)),(37,47))),((20,28),48)),((30,52),(32,33)))),(((3,50),(16,36)),((12,34),29))),((13,21),(35,46))),27),15),7),53),5),51),49),11);
 513: 7 -3576.710693 -3586.070543 (0,((((((((((1,19),45),((17,31),(25,26))),((2,22),(((9,38),(24,39)),(((13,21),(35,46)),((14,40),23))))),(41,43)),(((4,8),((((6,18),((10,42),37)),44),47)),(((20,28),48),((30,52),(32,33))))),(((3,(16,36)),50),((12,29),34))),(5,((7,(15,27)),53))),51),49),11);
 514: 1 -3501.973145 -3592.943795 (0,(((((((((((((((1,(19,45)),((17,(25,26)),31)),((2,22),((((9,39),38),24),(((13,21),(35,46)),((14,23),40))))),(41,43)),((4,8),((6,18),((((10,42),37),47),44)))),(((3,50),(16,36)),((12,34),29))),(30,52)),(32,33)),((20,28),48)),7),(15,27)),53),5),51),49),11);
 515: 1 -3271.814941 -3588.955612 (0,(((((((((((((((1,19),45),((17,31),(25,26))),((2,22),((((9,38),24),39),((14,23),40)))),(41,43)),(((4,8),(((6,18),((10,42),44)),(37,47))),((20,28),(((30,52),(32,33)),48)))),(((3,50),(16,36)),((12,34),29))),((13,21),(35,46))),27),15),7),53),5),51),49),11);
 516: 3 -3378.57373 -3590.199789 (0,(((((((((((1,45),19),((17,31),(25,26))),((2,22),(((9,38),(24,39)),(((13,21),(35,46)),((14,40),23))))),(41,43)),((30,52),(32,33))),(((4,8),((((6,18),((10,42),44)),37),47)),((20,28),48))),((((3,50),(16,36)),(12,29)),34)),(5,((7,(15,27)),53))),51),49),11);
 517: 2 -3702.768311 -3585.810191 (0,((((((((((((1,19),45),((17,31),(25,26))),((2,22),((((9,38),24),39),(((13,21),(35,46)),(14,(23,40)))))),(41,43)),((4,8),((((6,18),(10,42)),44),(37,47)))),(((20,28),48),((30,52),(32,33)))),((12,29),34)),((3,50),(16,36))),(5,((7,(15,27)),53))),51),49),11);
 518: 4 -3419.729492 -3584.360122 (0,((((((((((1,(19,45)),((17,31),(25,26))),((2,22),((((9,24),38),39),(((13,21),(35,46)),((14,23),40))))),(41,43)),((30,52),(32,33))),(((4,8),((((6,18),((10,42),44)),37),47)),((20,28),48))),(((3,50),(16,36)),((12,29),34))),(5,((7,(15,27)),53))),51),49),11);
 519: 2 -3723.391113 -3593.479612 (0,(((((((((((1,19),45),((17,31),(25,26))),((2,22),((((9,24),38),39),(((13,21),(35,46)),((14,23),40))))),(41,43)),(((4,8),((((6,18),((10,42),(((30,52),(32,33)),44))),47),37)),((20,28),48))),(((3,(16,36)),50),((12,29),34))),((7,53),(15,27))),5),51),11),49);
 520: 2 -3621.8125 -3585.322391 (0,(((((((((((1,19),45),((17,31),(25,26))),((2,22),(((((9,24),38),39),((13,21),(35,46))),((14,23),40)))),(41,43)),((30,52),(32,33))),(((4,8),((((6,18),((10,42),44)),37),47)),((20,28),48))),((3,((16,36),50)),((12,29),34))),(5,((7,(15,27)),53))),51),49),11);
 521: 14 -3794.372314 -3593.634409 (0,((((((((((((1,(19,45)),((17,(25,26)),31)),((2,22),((((9,38),24),39),((14,23),40)))),(41,43)),((4,8),((((6,18),(((10,42),(32,33)),37)),47),44))),(((20,28),48),(30,52))),(((3,(16,36)),50),((12,34),29))),((13,21),(35,46))),27),15),(((5,51),53),7)),49),11);
 522: 1 -3933.468262 -3590.311795 (0,((((((((((((((((1,19),45),((17,31),(25,26))),((2,22),((((9,38),24),39),(((13,21),(35,46)),((14,23),40))))),(41,43)),((30,52),(32,33))),(((3,50),(16,36)),((12,34),29))),((20,28),48)),((4,8),(((((6,18),44),(10,42)),37),47))),27),15),7),53),5),51),49),11);
 523: 2 -4060.535645 -3585.135054 (0,(((((((((((1,19),45),(17,((25,26),31))),((2,22),((((9,24),38),39),(((13,21),(35,46)),((14,40),23))))),(41,43)),(((4,8),(6,18)),((((10,42),37),47),44))),(((20,28),48),((30,52),(32,33)))),((3,((16,36),50)),((12,29),34))),(5,((7,(15,27)),53))),51),11),49);
 524: 2 -3441.13916 -3591.807566 (0,((((((((((((1,45),19),((17,(25,26)),31)),((2,22),(((((9,24),38),39),((13,21),(35,46))),((14,40),23)))),(41,43)),(((4,8),((((6,18),((10,42),44)),37),47)),(((20,28),48),((30,52),(32,33))))),((12,34),29)),(3,50)),(16,36)),(5,((7,53),(15,27)))),51),49),11);
 525: 1 -3651.369873 -3592.27288 (0,((((((((((((((((1,19),45),((17,31),(25,26))),((2,22),((((9,39),38),24),((14,23),40)))),(41,43)),(30,52)),(((4,8),((((6,18),((10,42),((32,33),37))),44),47)),((20,28),48))),(((3,(16,36)),50),((12,34),29))),((13,21),(35,46))),27),15),7),53),5),51),49),11);
 526: 3 -3662.794434 -3590.969962 (0,((((((((((((((1,19),45),(((2,22),((((9,38),24),39),((14,23),40))),((17,31),(25,26)))),(41,43)),(((4,8),((((6,18),((10,42),44)),37),47)),(((20,28),48),((30,52),(32,33))))),(((3,50),(16,36)),((12,29),34))),((13,21),(35,46))),27),15),7),53),5),51),49),11);
 527: 1 -3545.943359 -3598.049609 (0,(((((((((((1,19),45),((17,(25,26)),31)),(41,43)),((((9,38),24),39),(((13,21),(35,46)),((14,40),23)))),(2,22)),(((4,8),((((6,18),((10,42),44)),37),47)),(((20,28),48),((30,52),(32,33))))),((3,((16,36),50)),(12,(29,34)))),(5,((7,(15,27)),53))),51),49),11);
 528: 2 -3476.404785 -3594.901765 (0,((((((((((1,19),45),(17,((25,26),31))),((2,22),(((9,(24,38)),39),((13,21),(((14,23),40),(35,46)))))),(41,43)),((((4,8),((6,18),((((10,42),37),47),44))),(((20,28),48),(32,33))),(30,52))),(((3,50),(16,36)),((12,29),34))),(5,((7,(15,27)),53))),51),49),11);
 529: 1 -3604.737061 -3589.052187 (0,((((((((((((1,45),19),((17,31),(25,26))),((2,22),((((9,38),24),39),(((13,21),(35,46)),((14,40),23))))),(41,43)),(((4,8),((6,18),((((10,42),37),47),44))),(((20,28),48),((30,52),(32,33))))),((12,34),29)),((3,50),(16,36))),((7,(15,27)),53)),5),51),11),49);
 530: 4 -3112.512939 -3600.758724 (0,(((((((((((1,19),45),(17,((25,26),31))),((2,22),((((9,24),38),(((13,21),(35,46)),((14,23),40))),39))),(41,43)),((30,52),(32,33))),(((4,8),((((6,18),((10,42),44)),37),47)),((20,28),48))),((3,((16,36),50)),(12,(29,34)))),(5,((7,(15,27)),53))),51),49),11);
 531: 1 -3554.643555 -3593.754508 (0,(((((((((((((((((1,19),45),((17,31),(25,26))),((2,22),((((9,24),38),39),((14,23),40)))),(41,43)),(((3,(16,36)),50),((12,29),34))),((4,8),(((6,18),((((10,42),(32,33)),37),47)),44))),((20,28),48)),(30,52)),((13,21),(35,46))),27),15),7),53),5),51),49),11);
 532: 1 -3585.553467 -3597.539957 (0,((((((((((((((1,45),19),((17,31),(25,26))),((2,22),(((9,24),(38,39)),((14,40),23)))),(41,43)),(((3,50),(16,36)),((12,29),34))),(((4,8),(((6,18),((10,42),((32,33),37))),44)),47)),((20,28),48)),(30,52)),((13,21),(35,46))),27),15),(((5,51),53),7)),49),11);
 533: 1 -3319.626953 -3585.194407 (0,(((((((((((1,19),45),((17,31),(25,26))),((2,22),((((9,24),39),38),(((13,21),(35,46)),((14,23),40))))),(41,43)),(((4,8),(((6,18),((10,42),44)),37)),47)),((((20,28),48),(32,33)),(30,52))),(((3,(16,36)),50),((12,34),29))),(5,((7,(15,27)),53))),51),49),11);
 534: 1 -3156.557129 -3597.235804 (0,(((((((((((((((1,19),45),((17,31),(25,26))),((2,22),((((9,38),24),39),(((13,21),(35,46)),((14,40),23))))),(41,43)),(((((4,8),(37,47)),(6,18)),(10,42)),44)),(30,52)),(32,33)),((20,28),48)),((12,29),34)),((3,50),(16,36))),((7,(15,27)),53)),5),51),49),11);
 535: 1 -3645.598633 -3595.182943 (0,((((((((((1,19),45),(41,43)),((17,(25,26)),31)),((2,22),(((9,(24,38)),39),(((13,21),(35,46)),((14,23),40))))),((((4,8),(((6,18),44),(((10,42),37),47))),(((20,28),48),(32,33))),(30,52))),(((3,(16,36)),50),((12,34),29))),(5,((7,(15,27)),53))),51),49),11);
 536: 3 -3909.424316 -3593.453399 (0,((((((((((1,19),45),((17,31),(25,26))),((2,22),((((9,38),24),39),(((13,21),(35,46)),((14,40),23))))),(41,43)),(((4,8),((((6,18),((10,42),(((30,52),(32,33)),44))),47),37)),((20,28),48))),(((3,50),(16,36)),((12,29),34))),(5,(7,((15,27),53)))),51),49),11);
 537: 4 -3551.638916 -3597.360247 (0,(((((((((((((((1,19),45),(((17,31),25),26)),((2,22),((((9,24),38),39),(((13,21),(35,46)),((14,40),23))))),(41,43)),(((4,8),(6,18)),((((10,42),37),47),44))),((((20,28),48),(32,33)),(30,52))),(((3,50),(16,36)),((12,29),34))),27),15),7),53),5),51),49),11);
 538: 2 -4210.810059 -3599.689136 (0,((((((((((1,19),45),((17,(25,26)),31)),((2,22),((((9,38),24),39),((14,40),23)))),(41,43)),(((4,8),((6,18),((((10,42),37),47),44))),(((13,21),(35,46)),(((20,28),48),((30,52),(32,33)))))),(((3,(16,36)),((12,34),29)),50)),(5,((7,(15,27)),53))),51),49),11);
 539: 3 -3480.469971 -3585.312033 (0,(((((((((((1,19),45),((17,31),(25,26))),((2,22),((((9,24),39),38),(((13,21),(35,46)),((14,23),40))))),(41,43)),((30,52),(32,33))),(((4,8),((((6,18),((10,42),44)),37),47)),((20,28),48))),(((3,50),(16,36)),((12,29),34))),(5,((7,(15,27)),53))),51),49),11);
 540: 2 -3586.719971 -3593.854122 (0,(((((((((((1,19),45),((17,(25,26)),31)),((2,22),((((9,24),38),39),(((13,21),(35,46)),(14,(23,40)))))),(41,43)),((((4,8),((6,18),((((10,42),44),47),37))),(32,33)),(((20,28),48),(30,52)))),(((3,(16,36)),50),((12,29),34))),((7,(15,27)),53)),5),51),49),11);
 541: 2 -3232.899414 -3593.65112 (0,(((((((((((((((1,19),45),((17,31),(25,26))),((2,22),((((9,39),38),24),((14,23),40)))),(41,43)),((((4,8),((((6,18),((10,42),((32,33),37))),47),44)),((20,28),48)),(30,52))),(((3,(16,36)),50),((12,34),29))),((13,21),(35,46))),27),15),7),53),5),51),49),11);
 542: 1 -3494.119629 -3590.786917 (0,((((((((((((1,19),45),((17,31),(25,26))),((2,22),((((9,38),24),39),(((13,21),(35,46)),((14,40),23))))),(41,43)),((4,8),((6,18),((((10,42),37),47),44)))),((((3,50),(16,36)),((12,29),34)),(((20,28),48),((30,52),(32,33))))),(15,27)),(7,53)),5),51),49),11);
 543: 3 -3770.815918 -3596.075694 (0,(((((((((((((1,19),45),((17,31),(25,26))),((2,22),((((9,38),24),39),((14,23),40)))),(41,43)),(((4,8),((((6,18),(((10,42),(32,33)),37)),47),44)),(((20,28),48),(30,52)))),((12,29),34)),((3,50),(16,36))),((((13,21),(35,46)),27),15)),(7,53)),5),51),49),11);
 544: 1 -3552.250977 -3592.609665 (0,((((((((((((((1,45),19),((17,(25,26)),31)),((2,22),((((9,24),38),39),((14,40),23)))),(41,43)),((((4,8),(((((6,18),44),(10,42)),47),37)),(((20,28),48),(32,33))),(30,52))),(((3,(16,36)),50),((12,29),34))),((13,21),(35,46))),27),15),7),53),5),51),(11,49));
 545: 3 -4038.618652 -3588.784026 (0,(((((((((((1,19),45),((17,(25,26)),31)),((2,22),(((((9,24),38),39),((14,40),23)),((13,21),(35,46))))),(41,43)),((4,8),(((6,18),((10,42),44)),(37,47)))),((((20,28),48),(32,33)),(30,52))),(((3,((16,36),50)),29),(12,34))),(5,((7,(15,27)),53))),51),11),49);
 546: 2 -3660.286133 -3602.80911 (0,((((((((((((((1,19),45),((17,31),(25,26))),((2,22),((((9,38),24),39),(((13,21),(35,46)),((14,40),23))))),(41,43)),(((((4,8),(37,47)),(6,18)),(10,42)),44)),(30,52)),(32,33)),((20,28),48)),(((3,50),((12,29),34)),(16,36))),((7,(15,27)),53)),5),51),49),11);
 547: 2 -3609.344727 -3593.65112 (0,(((((((((((((((1,19),45),((17,31),(25,26))),((2,22),((((9,39),38),24),((14,23),40)))),(41,43)),((((4,8),((((6,18),((10,42),((32,33),37))),47),44)),((20,28),48)),(30,52))),(((3,(16,36)),50),((12,34),29))),((13,21),(35,46))),27),15),7),53),5),51),49),11);
 548: 2 -3741.390869 -3587.563786 (0,(((((((((1,(19,45)),(17,((25,26),31))),(41,43)),((2,22),(((9,(24,38)),39),(((13,21),(35,46)),((14,23),40))))),((((4,8),((((6,18),((10,42),44)),37),47)),(((20,28),48),(32,33))),(30,52))),(((3,50),(16,36)),((12,29),34))),(5,((7,(15,27)),53))),51),49),11);
 549: 1 -3768.899658 -3590.311795 (0,((((((((((((((((1,19),45),((17,31),(25,26))),((2,22),((((9,38),24),39),(((13,21),(35,46)),((14,23),40))))),(41,43)),((30,52),(32,33))),(((3,50),(16,36)),((12,34),29))),((20,28),48)),((4,8),(((((6,18),44),(10,42)),37),47))),27),15),7),53),5),51),49),11);
 550: 1 -3410.656006 -3615.099098 (0,(((((((((((1,45),19),((17,31),(25,26))),((2,22),((((9,38),24),39),(((13,21),(35,46)),((14,23),40))))),(41,43)),(((3,50),(16,(34,36))),(12,29))),((30,52),(32,33))),(((4,8),((((6,18),((10,42),44)),47),37)),((20,28),48))),(5,((7,(15,27)),53))),51),49),11);
 551: 2 -3548.293213 -3592.601979 (0,(((((((((((1,19),45),((17,31),(25,26))),((2,22),(((9,24),(38,39)),(((13,21),(35,46)),((14,23),40))))),(41,43)),(((4,8),((((6,18),((10,42),(((30,52),(32,33)),44))),47),37)),((20,28),48))),(((3,(16,36)),50),((12,29),34))),((7,(15,27)),53)),5),51),11),49);
 552: 2 -3274.990234 -3587.869568 (0,(((((((((((1,45),19),((17,(25,26)),31)),((2,22),((((9,24),38),39),(((13,21),(35,46)),((14,40),23))))),(41,43)),((((4,8),((((6,18),((10,42),37)),47),44)),(((20,28),48),(32,33))),(30,52))),(((3,(16,36)),50),((12,29),34))),((7,(15,27)),53)),5),51),11),49);
 553: 2 -3386.739258 -3594.402066 (0,(((((((((((1,19),45),((17,31),(25,26))),((2,22),(((9,24),(38,39)),((13,21),(((14,23),40),(35,46)))))),(41,43)),((4,8),((((6,18),((10,42),37)),47),44))),((((20,28),48),(32,33)),(30,52))),(((3,50),(16,36)),((12,29),34))),(5,((7,(15,27)),53))),51),49),11);
 554: 1 -3070.119141 -3605.78424 (0,(((((((((((((((((1,45),19),((17,(25,26)),31)),((2,22),((((9,24),39),38),(14,(23,40))))),(41,43)),(((3,50),(16,36)),(12,(29,34)))),(((4,8),((6,18),44)),((((10,42),(32,33)),37),47))),(((20,28),48),(30,52))),(35,46)),(13,21)),27),15),7),53),5),51),11),49);
 555: 1 -3868.861328 -3598.049609 (0,(((((((((((1,19),45),((17,(25,26)),31)),(41,43)),((((9,38),24),39),(((13,21),(35,46)),((14,40),23)))),(2,22)),(((4,8),((((6,18),((10,42),44)),37),47)),(((20,28),48),((30,52),(32,33))))),((3,((16,36),50)),(12,(29,34)))),(5,((7,(15,27)),53))),51),49),11);
 556: 2 -3550.34375 -3604.224179 (0,(((((((((((((((1,45),19),((17,(25,26)),31)),(41,43)),(2,(((((9,24),39),38),(14,(23,40))),22))),((13,21),(35,46))),(((4,8),(((6,18),((10,42),37)),44)),47)),((((20,28),48),(32,33)),(30,52))),(((3,50),(16,36)),(12,(29,34)))),27),15),5),(7,53)),51),11),49);
 557: 7 -3701.307617 -3588.098778 (0,((((((((((((1,45),19),((17,31),(25,26))),((2,22),((((9,38),24),39),(((13,21),(35,46)),((14,23),40))))),(41,43)),(32,33)),(30,52)),((((4,8),(((6,18),((10,42),44)),37)),47),((20,28),48))),((3,((16,36),50)),(12,(29,34)))),(5,((7,(15,27)),53))),51),49),11);
 558: 6 -3332.335449 -3586.068491 (0,((((((((((1,19),45),((17,(25,26)),31)),((2,22),((((9,38),24),39),(((13,21),(35,46)),((14,23),40))))),(41,43)),(((4,8),(((6,18),((10,42),44)),37)),47)),((((20,28),48),(32,33)),(30,52))),(((3,50),(16,36)),((12,34),29))),((5,((7,(15,27)),53)),51)),49),11);
 559: 2 -3324.294434 -3588.94691 (0,(((((((((((((((1,19),45),((17,31),(25,26))),((2,22),((((9,38),24),39),((14,23),40)))),(41,43)),(((4,8),(((6,18),((10,42),44)),(37,47))),(((20,28),((30,52),(32,33))),48))),(((3,50),(16,36)),((12,34),29))),((13,21),(35,46))),27),15),7),53),5),51),49),11);
 560: 1 -3547.213135 -3606.624584 (0,((((((((((((1,19),45),(((2,22),(((9,(38,39)),24),((14,23),40))),(17,((25,26),31)))),(41,43)),(((3,(16,36)),50),(12,(29,34)))),(((4,8),(((6,18),(((10,42),(32,33)),37)),44)),47)),(((20,28),48),(30,52))),((13,21),(35,46))),27),15),(((5,51),53),7)),49),11);
 561: 1 -3545.090576 -3587.685925 (0,(((((((((((((((1,19),45),((17,31),(25,26))),((2,22),((((9,38),24),39),((14,23),40)))),(41,43)),((((4,8),(((6,18),((10,42),44)),(37,47))),((20,28),48)),((30,52),(32,33)))),(((3,50),(16,36)),((12,34),29))),((13,21),(35,46))),27),15),7),53),5),51),49),11);
 562: 1 -3727.858887 -3594.815154 (0,(((((((((((((((1,45),19),((17,(25,26)),31)),((2,22),((((9,38),24),39),(14,(23,40))))),(41,43)),(((3,50),(16,36)),(12,(29,34)))),((4,8),(((6,18),44),((((10,42),(32,33)),37),47)))),(((20,28),48),(30,52))),(((13,21),(35,46)),27)),15),7),53),5),51),49),11);
 563: 1 -3436.607178 -3585.947917 (0,(((((((((((((((1,45),19),((17,(25,26)),31)),((2,22),(((9,(24,38)),39),(((13,21),(35,46)),((14,40),23))))),(41,43)),((4,8),((((6,18),((10,42),44)),37),47))),(((20,28),48),((30,52),(32,33)))),((3,((16,36),50)),((12,29),34))),27),15),7),53),5),51),49),11);
 564: 1 -3369.39624 -3590.582505 (0,((((((((((((((((1,19),45),((17,31),(25,26))),((2,22),((((9,38),24),39),(((13,21),(35,46)),((14,23),40))))),(41,43)),(((3,50),(16,36)),((12,34),29))),((30,52),(32,33))),((20,28),48)),(((4,8),((((6,18),44),(10,42)),37)),47)),27),15),7),53),5),51),49),11);
 565: 1 -3379.17041 -3597.040083 (0,((((((((((1,45),19),(17,((25,26),31))),((2,22),((((9,38),24),39),(((13,21),(35,46)),((14,23),40))))),(41,43)),((((((4,8),(((6,18),((10,42),44)),(37,47))),(20,28)),48),(30,52)),(32,33))),(((3,(16,36)),50),((12,34),29))),(5,((7,(15,27)),53))),51),11),49);
 566: 1 -3184.593506 -3598.585999 (0,(((((((((((1,45),19),((2,22),(((9,(24,38)),39),(((13,21),(35,46)),((14,23),40))))),((17,(25,26)),31)),(41,43)),((4,8),((((6,18),((10,42),37)),47),44))),((((20,28),48),(32,33)),(30,52))),(((3,50),(16,36)),((12,34),29))),(15,27)),(((5,51),53),7)),49),11);
 567: 3 -3610.646484 -3599.456237 (0,((((((((((((((((1,19),45),((17,31),(25,26))),((2,22),(((9,(24,38)),39),((14,23),40)))),(41,43)),((4,8),((((6,18),((10,42),37)),44),47))),(((20,28),48),((30,52),(32,33)))),((((3,50),36),16),((12,34),29))),((13,21),(35,46))),27),15),7),53),5),51),49),11);
 568: 1 -3650.546631 -3594.736143 (0,((((((((((1,19),45),(41,43)),((17,(25,26)),31)),((2,22),(((9,(24,38)),39),(((13,21),(35,46)),((14,23),40))))),((((4,8),((6,18),(((10,42),37),(44,47)))),(((20,28),48),(32,33))),(30,52))),(((3,(16,36)),50),((12,34),29))),(5,((7,(15,27)),53))),51),49),11);
 569: 2 -3615.37207 -3596.855911 (0,((((((((((1,19),45),((17,(25,26)),31)),((2,22),((((9,38),24),39),((((13,21),(35,46)),(14,23)),40)))),(41,43)),(((3,(16,36)),50),((12,29),34))),(((((4,8),(6,18)),(((10,42),37),(44,47))),((20,28),48)),((30,52),(32,33)))),(5,((7,(15,27)),53))),51),49),11);
 570: 1 -3499.233643 -3598.143914 (0,((((((((((((1,19),45),((17,(25,26)),31)),((2,22),((((9,24),38),39),((14,23),40)))),(41,43)),((((3,(16,36)),50),(12,(29,34))),((4,8),((((6,18),((10,42),((32,33),37))),44),47)))),(((20,28),48),(30,52))),((13,21),(35,46))),27),15),(((5,51),53),7)),49),11);
 571: 7 -3525.293213 -3587.839358 (0,(((((((1,(19,45)),(17,((25,26),31))),((2,22),(((9,(24,38)),39),(((13,21),(35,46)),((14,23),40))))),(41,43)),(((4,8),((((6,18),((10,42),44)),37),47)),(((20,28),48),((30,52),(32,33))))),(((3,50),(16,36)),((12,29),34))),(((((5,51),53),7),(15,27)),49)),11);
 572: 2 -3686.919678 -3606.502485 (0,(((((((((((((1,19),45),((17,(25,26)),31)),((2,22),((((9,24),38),39),((14,23),40)))),(41,43)),(((3,(16,36)),50),(12,(29,34)))),((4,8),((((6,18),((10,42),((32,33),37))),44),47))),((20,(28,48)),(30,52))),((13,21),(35,46))),27),15),(((5,51),53),7)),49),11);
 573: 1 -3317.419922 -3591.667264 (0,((((((((1,45),19),((17,31),(25,26))),((2,22),((((9,38),24),39),(((13,21),(35,46)),((14,40),23))))),(41,43)),(((4,8),((6,18),(((10,42),44),(37,47)))),(((20,28),48),((30,52),(32,33))))),(((3,(16,36)),50),((12,29),34))),(((((5,51),53),7),(15,27)),49)),11);
 574: 7 -3255.866699 -3585.187835 (0,(((((((((((1,19),45),((17,(25,26)),31)),((2,22),(((((9,38),24),39),((13,21),(35,46))),((14,23),40)))),(41,43)),((((4,8),((((6,18),((10,42),44)),37),47)),((20,28),48)),((30,52),(32,33)))),((3,((16,36),50)),((12,34),29))),((7,(15,27)),53)),5),51),49),11);
 575: 1 -3746.636963 -3600.670468 (0,(((((((((((1,19),45),((17,31),(25,26))),((2,22),((((9,38),24),39),((14,23),40)))),(41,43)),(((4,8),((((6,18),((10,42),((32,33),37))),44),47)),(((20,28),48),(30,52)))),((12,29),34)),((3,50),(16,36))),((((13,21),(35,46)),27),15)),((5,51),(7,53))),49),11);
 576: 6 -3703.817627 -3589.088889 (0,(((((((((((1,19),45),(17,((25,26),31))),((2,22),((((9,24),38),39),(((13,21),(35,46)),((14,23),40))))),(41,43)),((30,52),(32,33))),((3,((16,36),50)),(12,(29,34)))),(((4,8),((((6,18),((10,42),44)),37),47)),((20,28),48))),(5,((7,(15,27)),53))),51),49),11);
 577: 2 -3751.536377 -3598.049609 (0,(((((((((((1,19),45),((17,(25,26)),31)),(41,43)),((((9,38),24),39),(((13,21),(35,46)),((14,40),23)))),(2,22)),(((4,8),((((6,18),((10,42),44)),37),47)),(((20,28),48),((30,52),(32,33))))),((3,((16,36),50)),(12,(29,34)))),(5,((7,(15,27)),53))),51),49),11);
 578: 1 -3746.17334 -3589.654501 (0,((((((((((((1,19),45),((17,31),(25,26))),((2,22),((((9,24),38),39),(((13,21),(35,46)),((14,23),40))))),(41,43)),(((3,(16,36)),50),((12,34),29))),(((4,8),(((6,18),((10,42),44)),37)),47)),((30,52),(32,33))),((20,28),48)),(5,((7,(15,27)),53))),51),11),49);
 579: 1 -3798.079102 -3588.524747 (0,((((((((((1,19),45),((17,31),(25,26))),((2,22),((((9,38),24),39),(((13,21),(35,46)),((14,40),23))))),(41,43)),(((((4,8),(((6,18),((10,42),37)),44)),47),((20,28),48)),((30,52),(32,33)))),(((3,(16,36)),50),((12,29),34))),(5,((7,(15,27)),53))),51),49),11);
 580: 2 -3840.428223 -3595.926736 (0,(((((((((((((((1,45),19),((17,(25,26)),31)),(2,(((((9,24),39),38),((14,40),23)),22))),(41,43)),((((4,8),(((6,18),((10,42),37)),44)),47),((((20,28),48),(32,33)),(30,52)))),((3,((16,36),50)),((12,29),34))),27),((13,21),(35,46))),15),7),53),5),51),49),11);
 581: 1 -3792.209473 -3585.484064 (0,((((((((((((((((1,19),45),((17,31),(25,26))),((2,22),((((9,38),24),39),((14,23),40)))),(41,43)),((4,8),(((6,18),((10,42),44)),(37,47)))),(((20,28),48),((30,52),(32,33)))),(((3,50),(16,36)),((12,34),29))),((13,21),(35,46))),27),15),7),53),5),51),49),11);
 582: 7 -3494.526855 -3584.957173 (0,(((((((((((((((1,19),45),((17,31),(25,26))),((2,22),((((9,38),24),39),((14,23),40)))),(41,43)),(((4,8),(((6,18),((10,42),44)),(37,47))),(((20,28),48),((30,52),(32,33))))),(((3,50),(16,36)),((12,29),34))),((13,21),(35,46))),27),15),7),53),5),51),49),11);
 583: 5 -3952.842285 -3588.035448 (0,((((((((((((1,(19,45)),((17,31),(25,26))),((2,22),(((9,38),(24,39)),((14,40),23)))),(41,43)),((4,8),((((6,18),((10,42),37)),47),44))),((((20,28),48),(32,33)),(30,52))),(((3,50),(16,36)),((12,34),29))),((((13,21),(35,46)),27),15)),(7,53)),5),51),49),11);
 584: 3 -3996.071777 -3591.97304 (0,(((((((((((((((((1,45),19),((17,31),(25,26))),((2,22),((((9,24),38),39),((14,23),40)))),(41,43)),(((4,8),((6,18),(((10,42),37),47))),44)),((((20,28),48),(32,33)),(30,52))),((12,29),34)),((3,50),(16,36))),((13,21),(35,46))),27),15),7),53),5),51),49),11);
 585: 1 -3414.247803 -3593.714404 (0,((((((((((1,19),45),(41,43)),((17,(25,26)),31)),((2,22),((((9,38),24),39),(((13,21),(35,46)),((14,40),23))))),(((4,8),((((6,18),((10,42),44)),37),47)),(((20,28),48),((30,52),(32,33))))),((3,((16,36),50)),(12,(29,34)))),(5,((7,(15,27)),53))),51),49),11);
 586: 2 -3442.124756 -3604.930854 (0,((((((((((((((((1,45),19),((17,(25,26)),31)),((2,22),((((9,38),24),39),(14,(23,40))))),(41,43)),((((3,50),16),36),(12,(29,34)))),((4,8),(((6,18),44),((((10,42),(32,33)),37),47)))),(((20,28),48),(30,52))),((13,21),(35,46))),27),15),7),53),5),51),49),11);
 587: 1 -3605.148682 -3599.643115 (0,(((((((((((((1,19),45),((17,31),(25,26))),((2,22),((((9,38),24),39),((14,40),23)))),(41,43)),((4,8),((((6,18),(((10,42),(32,33)),37)),47),44))),(((20,28),48),(30,52))),(((3,50),(16,36)),((12,29),34))),((13,21),(35,46))),27),15),(((5,53),51),7)),49),11);
 588: 7 -3609.441406 -3586.403164 (0,((((((((((1,45),19),((17,31),(25,26))),((2,22),((((9,38),24),39),(((13,21),(35,46)),((14,23),40))))),(41,43)),((((4,8),((6,18),((((10,42),37),47),44))),(((20,28),48),(32,33))),(30,52))),(((3,50),(16,36)),((12,29),34))),(5,((7,(15,27)),53))),51),49),11);
 589: 1 -3660.630127 -3587.661613 (0,(((((((((((((((1,19),45),((17,31),(25,26))),((2,22),((((9,24),38),39),(((13,21),(35,46)),((14,40),23))))),(41,43)),(((4,8),(6,18)),(((10,42),37),(44,47)))),((((20,28),48),(32,33)),(30,52))),(((3,50),(16,36)),((12,29),34))),27),15),7),53),5),51),49),11);
 590: 4 -3238.833496 -3592.014652 (0,((((((((((((1,19),45),((17,31),(25,26))),((2,22),((((9,38),24),39),(((13,21),(35,46)),(14,(23,40)))))),(41,43)),((4,8),(((6,18),((10,42),44)),(37,47)))),((20,28),(((30,52),(32,33)),48))),((12,29),34)),((3,50),(16,36))),(5,((7,(15,27)),53))),51),49),11);
 591: 3 -3574.428955 -3593.479612 (0,(((((((((((1,19),45),((17,31),(25,26))),((2,22),((((9,24),38),39),(((13,21),(35,46)),((14,23),40))))),(41,43)),(((4,8),((((6,18),((10,42),(((30,52),(32,33)),44))),47),37)),((20,28),48))),(((3,(16,36)),50),((12,29),34))),((7,53),(15,27))),5),51),11),49);
 592: 1 -3570.395996 -3597.886487 (0,((((((((((1,19),45),((17,31),(25,26))),(2,((((9,((24,38),39)),((14,40),23)),((13,21),(35,46))),22))),(41,43)),(((4,8),(((6,18),((10,42),37)),47)),44)),((((20,28),48),(32,33)),(30,52))),(((3,(16,36)),50),((12,29),34))),((((5,53),51),7),(15,27))),11),49);
 593: 1 -3467.300293 -3592.682593 (0,(((((((((((1,19),45),(17,((25,26),31))),((2,22),((((9,24),38),39),(((13,21),(35,46)),((14,23),40))))),(41,43)),((30,52),(32,33))),(((((3,50),(16,36)),29),12),34)),(((4,8),((((6,18),((10,42),44)),37),47)),((20,28),48))),(5,((7,(15,27)),53))),51),49),11);
 594: 2 -3459.299316 -3595.868738 (0,(((((((((1,19),45),((17,31),(25,26))),((2,22),((((9,38),24),39),(((13,21),(35,46)),((14,40),23))))),(41,43)),((((3,50),(16,36)),((12,29),34)),(((4,8),((((6,18),((10,42),(((30,52),(32,33)),44))),47),37)),((20,28),48)))),(5,((7,(15,27)),53))),51),49),11);
 595: 1 -3382.2854 -3604.890436 (0,((((((((((((1,45),19),((17,(25,26)),31)),((2,22),(((((9,24),38),39),(((13,21),(35,46)),((14,23),40))),(41,43)))),(((4,8),((((6,18),((10,42),44)),37),47)),(((20,28),48),((30,52),(32,33))))),(((3,50),(16,36)),(12,(29,34)))),27),15),7),53),5),51),(11,49));
 596: 1 -3681.682129 -3594.775782 (0,(((((((((((1,19),45),((17,(25,26)),31)),((2,22),((((9,(24,38)),39),((13,21),(35,46))),((14,23),40)))),(41,43)),(((4,8),(((6,18),((10,42),44)),37)),((((20,28),48),((30,52),(32,33))),47))),(((3,50),(16,36)),((12,34),29))),((7,(15,27)),53)),5),51),49),11);
 597: 4 -3706.583984 -3586.16494 (0,(((((((((((1,19),45),((17,31),(25,26))),((2,22),((((9,24),(38,39)),((13,21),(35,46))),((14,23),40)))),(41,43)),((4,8),((((6,18),((10,42),37)),47),44))),((((20,28),48),(32,33)),(30,52))),(((3,50),(16,36)),((12,29),34))),(5,((7,(15,27)),53))),51),49),11);
 598: 2 -3551.150391 -3598.368135 (0,(((((((((((((1,45),19),(17,((25,26),31))),((2,22),(((9,(24,38)),39),(((13,21),(35,46)),((14,23),40))))),(41,43)),(4,8)),((((6,18),((10,42),37)),47),44)),(30,52)),(((20,28),48),(32,33))),(((3,(16,36)),50),((12,29),34))),(5,((7,(15,27)),53))),51),49),11);
 599: 3 -3396.367676 -3588.433185 (0,((((((((((((((((1,45),19),((17,31),(25,26))),((2,22),(((9,24),(38,39)),((14,23),40)))),(41,43)),(((4,8),((6,18),(((10,42),37),47))),44)),((((20,28),48),(32,33)),(30,52))),(((3,50),(16,36)),((12,34),29))),((13,21),(35,46))),27),15),7),53),5),51),49),11);
 600: 1 -3388.130371 -3593.754508 (0,(((((((((((((((((1,19),45),((17,31),(25,26))),((2,22),((((9,24),38),39),((14,23),40)))),(41,43)),(((3,(16,36)),50),((12,29),34))),((4,8),(((6,18),((((10,42),(32,33)),37),47)),44))),((20,28),48)),(30,52)),((13,21),(35,46))),27),15),7),53),5),51),49),11);
 601: 1 -3901.836182 -3586.122187 (0,(((((((((((((((1,19),45),((17,31),(25,26))),((2,22),((((9,38),24),39),((14,23),40)))),(41,43)),(((4,8),(((6,18),((10,42),44)),(37,47))),((((20,28),48),(32,33)),(30,52)))),(((3,50),(16,36)),((12,34),29))),((13,21),(35,46))),27),15),7),53),5),51),49),11);
 602: 1 -3898.409912 -3586.122187 (0,(((((((((((((((1,19),45),((17,31),(25,26))),((2,22),((((9,38),24),39),((14,23),40)))),(41,43)),(((4,8),(((6,18),((10,42),44)),(37,47))),((((20,28),48),(32,33)),(30,52)))),(((3,50),(16,36)),((12,34),29))),((13,21),(35,46))),27),15),7),53),5),51),49),11);
 603: 3 -3501.910156 -3591.227626 (0,((((((((((((((((1,19),45),((17,31),(25,26))),((2,22),(((9,(24,38)),39),((14,23),40)))),(41,43)),((4,8),((((6,18),((10,42),37)),44),47))),(((20,28),48),((30,52),(32,33)))),((((3,50),(16,36)),(12,34)),29)),((13,21),(35,46))),27),15),7),53),5),51),49),11);
 604: 1 -3461.300781 -3600.847186 (0,((((((((((1,19),(((17,31),(25,26)),45)),((2,22),((((9,24),38),39),(((13,21),(35,46)),((14,23),40))))),(41,43)),(((4,8),((((6,18),((10,42),(((30,52),(32,33)),44))),47),37)),((20,28),48))),(((3,(16,36)),50),((12,29),34))),((7,(15,27)),53)),5),51),11),49);
 605: 1 -3489.419922 -3588.727796 (0,((((((((((((((((1,19),45),((17,31),(25,26))),((2,22),((((9,24),38),39),((14,23),40)))),(41,43)),(((4,8),(((6,18),((10,42),37)),44)),47)),(((20,28),48),((30,52),(32,33)))),(((3,50),(16,36)),((12,34),29))),27),((13,21),(35,46))),15),7),53),5),51),49),11);
 606: 1 -3519.811768 -3589.909583 (0,(((((((((((((((1,(19,45)),((17,(25,26)),31)),((2,22),(((9,(24,38)),39),(((13,21),(35,46)),((14,40),23))))),(41,43)),(((3,(16,36)),50),((12,29),34))),((30,52),(32,33))),((20,28),48)),((4,8),((((6,18),((10,42),44)),37),47))),27),15),7),53),5),51),49),11);
 607: 1 -3648.412598 -3587.629643 (0,((((((((((((1,45),19),(17,((25,26),31))),(2,(((((9,24),38),39),(((13,21),(35,46)),((14,23),40))),22))),(41,43)),(((4,8),(((6,18),((10,42),37)),44)),47)),((((20,28),48),(32,33)),(30,52))),(((3,50),(16,36)),((12,29),34))),((7,(15,27)),53)),5),51),49),11);
 608: 1 -3502.109863 -3602.188569 (0,(((((((((((((1,19),45),(17,((25,26),31))),((2,22),(((9,(38,39)),24),((14,23),40)))),(41,43)),(((3,(16,36)),50),(12,(29,34)))),(((4,8),((6,18),((((10,42),(32,33)),37),44))),47)),(((20,28),48),(30,52))),((13,21),(35,46))),27),15),(((5,51),53),7)),49),11);
 609: 3 -3767.739258 -3587.659741 (0,((((((((((((1,45),19),((17,31),(25,26))),((2,22),((((9,24),38),39),(((13,21),(35,46)),((14,23),40))))),(41,43)),((4,8),((((6,18),((10,42),37)),47),44))),((((20,28),48),(32,33)),(30,52))),((12,29),34)),((3,50),(16,36))),(5,((7,(15,27)),53))),51),49),11);
 610: 7 -3506.925781 -3595.121382 (0,((((((((((((1,(19,45)),((17,31),(25,26))),((2,22),((((9,38),24),39),((14,40),23)))),(41,43)),((4,8),((((6,18),((10,42),37)),47),44))),((((20,28),48),(32,33)),(30,52))),(((3,50),((12,34),29)),(16,36))),((((13,21),(35,46)),27),15)),(7,53)),5),51),49),11);
 611: 1 -3417.38916 -3591.118141 (0,(((((((((((1,45),19),(17,((25,26),31))),((2,22),(((9,(24,38)),39),(((13,21),(35,46)),((14,23),40))))),(41,43)),((4,8),((((6,18),((10,42),37)),47),44))),(30,52)),((((3,(16,36)),50),((12,29),34)),(((20,28),48),(32,33)))),(5,((7,(15,27)),53))),51),49),11);
 612: 1 -3319.269043 -3591.197198 (0,((((((((((((((1,(19,45)),((17,(25,26)),31)),(41,43)),((2,22),((((9,38),24),39),(((13,21),(35,46)),((14,23),40))))),((4,8),((6,18),((((10,42),37),47),44)))),((((20,28),48),(32,33)),(30,52))),((3,((16,36),50)),((12,34),29))),27),15),7),53),5),51),49),11);
 613: 1 -3384.768066 -3588.09483 (0,(((((((((((1,45),19),((17,31),(25,26))),((2,22),((((9,38),24),39),(((13,21),(35,46)),((14,40),23))))),(41,43)),(((4,8),((6,18),(((10,42),37),47))),44)),(((3,50),(16,36)),((12,29),34))),((((20,28),48),(32,33)),(30,52))),(5,((7,(15,27)),53))),51),49),11);
 614: 1 -3678.267578 -3588.248309 (0,((((((((((((((1,19),45),((17,(25,26)),31)),((2,22),((((9,38),24),39),((14,40),23)))),(41,43)),(((4,8),((6,18),(((10,42),37),47))),44)),((((20,28),48),(32,33)),(30,52))),(((3,(16,36)),50),((12,29),34))),(((13,21),(35,46)),(15,27))),7),53),5),51),49),11);
 615: 6 -3444.439209 -3588.547623 (0,(((((((((((1,19),45),(17,((25,26),31))),((2,22),((((9,24),38),39),(((13,21),(35,46)),((14,40),23))))),(41,43)),((4,8),(((6,18),((10,42),44)),(37,47)))),((((20,28),48),(32,33)),(30,52))),((((3,(16,36)),50),34),(12,29))),(5,((7,(15,27)),53))),51),49),11);
 616: 3 -3353.758789 -3585.220776 (0,(((((((((((1,45),19),((17,31),(25,26))),((2,22),(((((9,24),38),39),((14,40),23)),((13,21),(35,46))))),(41,43)),((4,8),((((6,18),((10,42),37)),47),44))),((((20,28),48),(32,33)),(30,52))),(((3,50),(16,36)),((12,29),34))),(5,((7,(15,27)),53))),51),49),11);
 617: 3 -3628.158203 -3587.64886 (0,(((((((((((1,45),19),((17,31),(25,26))),((2,22),((9,((24,39),38)),(((13,21),(35,46)),((14,23),40))))),(41,43)),((30,52),(32,33))),(((4,8),(((6,18),((10,42),44)),(37,47))),((20,28),48))),(((3,50),(16,36)),((12,29),34))),(5,(7,((15,27),53)))),51),49),11);
 618: 1 -3772.423828 -3599.508537 (0,((((((((((((1,19),45),((17,(25,26)),31)),((2,22),((((9,24),38),39),(((13,21),(35,46)),((14,40),23))))),(41,43)),(4,8)),((((6,18),((10,42),44)),37),47)),(((3,50),(16,36)),((12,34),29))),(((20,28),48),((30,52),(32,33)))),(5,((7,(15,27)),53))),51),49),11);
 619: 1 -3633.87793 -3599.542329 (0,(((((((((((((((((1,45),19),((17,31),(25,26))),((2,22),((((9,24),38),39),((14,40),23)))),(41,43)),((4,8),((6,18),((((10,42),37),47),44)))),(30,52)),(32,33)),((20,28),48)),((3,50),(16,36))),((12,34),29)),((((13,21),(35,46)),27),15)),7),53),5),51),49),11);
 620: 2 -3305.309814 -3587.626537 (0,(((((((((((((1,45),19),((17,31),(25,26))),((2,22),((((9,38),24),39),(((13,21),(35,46)),((14,40),23))))),(41,43)),((4,8),((6,18),((((10,42),37),47),44)))),(30,52)),(((20,28),48),(32,33))),(((3,50),(16,36)),((12,34),29))),((7,(15,27)),53)),5),51),11),49);
 621: 1 -3647.708008 -3591.227748 (0,(((((((((((1,19),45),((17,31),(25,26))),((2,22),((((9,38),24),39),(((13,21),(35,46)),((14,23),40))))),(41,43)),(((((4,8),((6,18),((((10,42),37),44),47))),((20,28),48)),(32,33)),(30,52))),(((3,50),(16,36)),((12,34),29))),((7,(15,27)),53)),5),51),11),49);
 622: 1 -3589.564697 -3589.907875 (0,(((((((((((((((1,45),19),((17,(25,26)),31)),((2,22),((((9,38),24),39),((14,40),23)))),(41,43)),((4,8),((((6,18),((10,42),37)),44),47))),(((20,28),48),((30,52),(32,33)))),(((3,(16,36)),50),((12,29),34))),((13,21),(35,46))),(15,27)),7),53),5),51),49),11);
 623: 2 -3768.022461 -3611.607119 (0,(((((((((((((1,45),19),((((9,24),38),39),(((13,21),(35,46)),((14,40),23)))),((17,(25,26)),31)),(2,22)),(41,43)),(30,52)),(((((4,8),(((6,18),((10,42),44)),37)),47),(32,33)),((20,28),48))),(((3,(16,36)),50),((12,34),29))),((7,(15,27)),53)),5),51),49),11);
 624: 1 -3644.970215 -3590.582505 (0,((((((((((((((((1,19),45),((17,31),(25,26))),((2,22),((((9,38),24),39),(((13,21),(35,46)),((14,23),40))))),(41,43)),(((3,50),(16,36)),((12,34),29))),((30,52),(32,33))),((20,28),48)),(((4,8),((((6,18),44),(10,42)),37)),47)),27),15),7),53),5),51),49),11);
 625: 8 -3592.959961 -3588.059351 (0,((((((((((((1,45),19),((17,31),(25,26))),((2,22),((((9,38),39),24),((14,40),23)))),(41,43)),((4,8),((((6,18),((10,42),37)),47),44))),((((20,28),48),(32,33)),(30,52))),(((3,50),(16,36)),((12,34),29))),((((13,21),(35,46)),27),15)),(5,(7,53))),51),49),11);
 626: 1 -3667.526123 -3589.406677 (0,(((((((((((((((1,19),45),((17,31),(25,26))),((2,22),((((9,38),(24,39)),((14,40),23)),((13,21),(35,46))))),(41,43)),(((4,8),(6,18)),((((10,42),37),47),44))),(((20,28),48),((30,52),(32,33)))),(((3,50),(16,36)),((12,29),34))),27),15),7),53),5),51),49),11);
 627: 2 -3027.788086 -3588.625805 (0,((((((((((((1,19),45),((17,31),(25,26))),((2,22),((((9,38),24),39),(((13,21),(35,46)),((14,23),40))))),(41,43)),((4,8),((6,18),((((10,42),37),44),47)))),(30,52)),(((20,28),48),(32,33))),(((3,50),(16,36)),((12,34),29))),((7,(15,27)),53)),5),51),(11,49));
 628: 1 -3918.40332 -3599.769448 (0,(((((((((((1,19),45),((17,(25,26)),31)),((2,22),((((9,38),24),39),((14,23),40)))),(41,43)),((4,8),((((6,18),((10,42),37)),47),44))),((((20,28),48),(32,33)),(30,52))),(((3,50),(16,36)),(12,(29,34)))),(((13,21),(35,46)),(15,27))),(7,53)),5),((11,49),51));
 629: 1 -3701.650879 -3597.886487 (0,((((((((((1,19),45),((17,31),(25,26))),(2,((((9,((24,38),39)),((14,40),23)),((13,21),(35,46))),22))),(41,43)),(((4,8),(((6,18),((10,42),37)),47)),44)),((((20,28),48),(32,33)),(30,52))),(((3,(16,36)),50),((12,29),34))),((((5,53),51),7),(15,27))),11),49);
 630: 8 -3146.730957 -3587.828502 (0,((((((((1,19),45),((17,31),(25,26))),((2,22),((((9,24),38),39),(((13,21),(35,46)),((14,23),40))))),(41,43)),(((4,8),((((6,18),((10,42),44)),37),47)),(((20,28),48),((30,52),(32,33))))),(((3,50),(16,36)),((12,29),34))),(((((5,51),53),7),(15,27)),49)),11);
 631: 2 -3506.601074 -3596.964915 (0,((((((((1,45),19),((17,31),(25,26))),((2,((((9,24),38),39),(((13,21),(35,46)),((14,23),40)))),22)),(41,43)),(((((4,8),(((6,18),(10,42)),44)),(37,47)),(((20,28),48),(32,33))),(30,52))),(((3,(16,36)),50),((12,29),34))),(((5,(7,((15,27),53))),51),49)),11);
 632: 1 -3571.124268 -3590.957331 (0,((((((((((((((1,45),19),((17,31),(25,26))),((2,22),((((9,24),38),39),((14,40),23)))),(41,43)),((4,8),((6,18),((((10,42),37),47),44)))),(((3,50),(16,36)),((12,34),29))),((((20,28),48),(32,33)),(30,52))),((((13,21),(35,46)),27),15)),7),53),5),51),49),11);
 633: 2 -3542.155762 -3596.353074 (0,(((((((((1,45),(((17,(25,26)),31),19)),((2,22),((((9,38),24),39),(((13,21),(35,46)),((14,23),40))))),(41,43)),((((4,8),((6,18),((((10,42),44),47),37))),(((20,28),48),(32,33))),(30,52))),(((3,50),(16,36)),((12,34),29))),(5,((7,(15,27)),53))),51),49),11);
 634: 1 -3408.166504 -3589.308465 (0,(((((((((((((((1,45),19),((17,31),(25,26))),((2,22),((((9,24),38),39),((14,23),40)))),(41,43)),(((4,8),((6,18),(((10,42),37),47))),44)),((((20,28),48),(32,33)),(30,52))),(((3,50),(16,36)),((12,34),29))),((13,21),(35,46))),27),15),(7,53)),5),51),49),11);
 635: 5 -3789.360107 -3586.76974 (0,((((((((((1,45),19),((17,31),(25,26))),((2,22),(((9,(24,38)),39),((((13,21),(35,46)),40),(14,23))))),(41,43)),((((4,8),((((6,18),((10,42),44)),37),47)),(((20,28),48),(32,33))),(30,52))),(((3,50),(16,36)),((12,29),34))),(5,((7,(15,27)),53))),51),49),11);
 636: 5 -3906.938721 -3598.106515 (0,(((((((((((((1,19),45),((17,(25,26)),31)),((2,22),((((9,38),24),39),((14,23),40)))),(41,43)),((4,8),((((6,18),(((10,42),(32,33)),37)),47),44))),(((20,28),48),(30,52))),(((3,((16,36),50)),29),(12,34))),((13,21),(35,46))),27),15),(((5,51),53),7)),49),11);
 637: 9 -3421.287109 -3585.112985 (0,((((((((((1,19),45),((17,31),(25,26))),((2,22),((((9,38),24),39),(((13,21),(35,46)),((14,40),23))))),(41,43)),(((4,8),((((6,18),((10,42),37)),44),47)),(((20,28),48),((30,52),(32,33))))),(((3,50),(16,36)),((12,29),34))),(5,((7,(15,27)),53))),51),49),11);
 638: 1 -3736.471191 -3595.453575 (0,(((((((((((((((1,19),45),((17,31),(25,26))),(41,43)),((2,22),((((9,24),38),39),((14,23),40)))),(((4,8),(((6,18),44),((((10,42),(32,33)),37),47))),(((20,28),48),(30,52)))),(((3,50),(16,36)),((12,29),34))),((13,21),(35,46))),27),15),7),53),5),51),49),11);
 639: 1 -3679.199219 -3603.436269 (0,(((((((((((((((1,45),19),((17,(25,26)),31)),(41,43)),(2,(((((9,39),24),38),((14,40),23)),22))),(((3,50),(16,36)),((12,29),34))),(((((4,8),(((6,18),(((10,42),(32,33)),37)),44)),47),((20,28),48)),(30,52))),((13,21),(35,46))),27),15),7),53),5),51),49),11);
 640: 3 -3636.294189 -3584.994745 (0,((((((((((1,45),19),((17,31),(25,26))),((2,22),((((9,38),24),39),(((13,21),(35,46)),((14,23),40))))),(41,43)),((((4,8),((((6,18),((10,42),44)),47),37)),((20,28),((32,33),48))),(30,52))),(((3,(16,36)),50),((12,34),29))),(5,((7,(15,27)),53))),51),11),49);
 641: 7 -3635.369141 -3592.311785 (0,(((((((((((1,19),45),((17,31),(25,26))),((2,22),((((9,38),24),39),(((13,21),(35,46)),((14,23),40))))),(41,43)),((4,8),((6,18),((((10,42),37),44),47)))),((((20,28),48),(32,33)),(30,52))),((3,50),(((12,29),34),(16,36)))),(5,((7,(15,27)),53))),51),49),11);
 642: 3 -3928.151367 -3594.000867 (0,(((((((((((((1,45),19),((17,(25,26)),31)),((2,22),((((9,38),24),39),(((13,21),(35,46)),((14,23),40))))),(41,43)),(4,8)),((((6,18),((10,42),44)),37),47)),(((20,28),48),((30,52),(32,33)))),(((3,50),(16,36)),((12,34),29))),((7,(15,27)),53)),5),51),11),49);
 643: 3 -3509.283691 -3587.829166 (0,(((((((((((1,45),19),((17,31),(25,26))),((2,22),((((9,38),24),39),((14,40),23)))),(41,43)),((4,8),((((6,18),((10,42),37)),47),44))),((((20,28),48),(32,33)),(30,52))),(((3,50),(16,36)),((12,34),29))),((5,(7,53)),((((13,21),(35,46)),27),15))),51),49),11);
 644: 11 -3789.984619 -3586.907998 (0,((((((((((((1,19),45),((17,31),(25,26))),((2,22),((((9,38),24),39),((14,40),23)))),(41,43)),(((4,8),(((10,42),37),47)),((6,18),44))),((((20,28),48),(32,33)),(30,52))),((3,((16,36),50)),((12,29),34))),((13,21),(35,46))),(5,((7,(15,27)),53))),51),49),11);
 645: 2 -3959.478516 -3589.266513 (0,((((((((((((((((1,19),45),((17,31),(25,26))),((2,22),((((9,38),24),39),((14,23),40)))),(41,43)),(((4,8),((((6,18),((10,42),44)),37),47)),(((20,28),48),((30,52),(32,33))))),((12,29),34)),((3,50),(16,36))),((13,21),(35,46))),27),15),7),53),5),51),49),11);
 646: 1 -4029.555908 -3587.112892 (0,((((((((((1,19),45),((17,(25,26)),31)),((2,22),((((9,38),24),39),(((13,21),(35,46)),((14,23),40))))),(41,43)),((((4,8),((6,18),((10,42),44))),(37,47)),(((20,28),48),((30,52),(32,33))))),(((3,50),(16,36)),(12,(29,34)))),(5,((7,(15,27)),53))),51),11),49);
 647: 1 -3558.665039 -3593.362384 (0,((((((((((((((1,19),45),((17,(25,26)),31)),((2,22),((((9,38),24),39),((14,23),40)))),(41,43)),((4,8),((6,18),((((10,42),37),47),44)))),(30,52)),((((3,(16,36)),50),((12,29),34)),(((20,28),48),(32,33)))),(((13,21),(35,46)),(15,27))),7),53),5),51),49),11);
 648: 2 -3287.068115 -3592.27998 (0,((((((((((((((1,19),45),(((2,22),((((9,24),38),39),(((13,21),(35,46)),((14,40),23)))),((17,31),(25,26)))),(41,43)),(((4,8),(6,18)),((((10,42),37),47),44))),((((20,28),48),(32,33)),(30,52))),(((3,50),(16,36)),((12,29),34))),27),15),7),53),5),51),49),11);
 649: 2 -3767.289062 -3591.951341 (0,(((((((((((((1,19),45),(17,((25,26),31))),((2,22),((((9,24),38),39),(((13,21),(35,46)),((14,40),23))))),(41,43)),(32,33)),(30,52)),((((4,8),(((6,18),((10,42),44)),37)),47),((20,28),48))),((12,34),29)),((3,50),(16,36))),(5,((7,(15,27)),53))),51),49),11);
 650: 9 -3637.909668 -3586.058401 (0,(((((((((((((((1,45),19),((17,31),(25,26))),((2,22),((((9,38),24),39),(((13,21),(35,46)),((14,23),40))))),(41,43)),(((4,8),(6,18)),((((10,42),37),47),44))),((((20,28),48),(32,33)),(30,52))),(((3,50),(16,36)),((12,29),34))),27),15),7),53),5),51),49),11);
 651: 3 -3406.384033 -3603.405434 (0,(((((((((((((((1,45),19),((17,(25,26)),31)),((2,22),(((9,39),(24,38)),((14,40),23)))),(41,43)),(((4,8),((((6,18),((10,42),((32,33),37))),44),47)),(((20,48),28),(30,52)))),(((3,50),(16,36)),((12,29),34))),((13,21),(35,46))),27),15),7),53),5),51),49),11);
 652: 6 -3383.468506 -3591.757123 (0,((((((((((((1,(19,45)),((17,31),(25,26))),((2,22),((((9,38),24),39),((14,40),23)))),(41,43)),((4,8),((((6,18),((10,42),37)),47),44))),((((20,28),48),(32,33)),(30,52))),((((3,50),(16,36)),29),(12,34))),((((13,21),(35,46)),27),15)),(7,53)),5),51),49),11);
 653: 1 -3513.071289 -3590.599458 (0,((((((((((((((((1,19),45),((17,31),(25,26))),((2,22),((((9,24),38),39),(((13,21),(35,46)),((14,40),23))))),(41,43)),(((4,8),(6,18)),((((10,42),37),47),44))),((((20,28),48),(32,33)),(30,52))),((12,29),34)),((3,50),(16,36))),27),15),7),53),5),51),49),11);
 654: 1 -3354.431641 -3598.178058 (0,((((((((1,19),((17,((25,26),31)),45)),((2,22),(((9,(24,38)),39),(((13,21),(35,46)),((14,23),40))))),(41,43)),((4,8),((((6,18),((10,42),44)),37),47))),(((20,28),48),((30,52),(32,33)))),(((3,50),(16,36)),((12,29),34))),((((5,51),53),(7,(15,27))),49)),11);
 655: 2 -3384.15625 -3587.266123 (0,((((((((((((1,19),45),((17,31),(25,26))),((2,22),((((9,24),38),39),(((13,21),(35,46)),((14,23),40))))),(41,43)),((30,52),(32,33))),(((4,8),((((6,18),((10,42),44)),37),47)),((20,28),48))),((12,29),34)),(3,((16,36),50))),(5,((7,(15,27)),53))),51),49),11);
 656: 1 -3293.540527 -3590.582505 (0,((((((((((((((((1,19),45),((17,31),(25,26))),((2,22),((((9,38),24),39),(((13,21),(35,46)),((14,23),40))))),(41,43)),(((3,50),(16,36)),((12,34),29))),((30,52),(32,33))),((20,28),48)),(((4,8),((((6,18),44),(10,42)),37)),47)),27),15),7),53),5),51),49),11);
 657: 1 -3837.49707 -3589.480987 (0,((((((((1,45),19),((17,31),(25,26))),((2,22),((((9,38),24),39),(((13,21),(35,46)),((14,40),23))))),(41,43)),((((4,8),(((6,18),((10,42),44)),(37,47))),((20,28),48)),((30,52),(32,33)))),(((3,(16,36)),50),((12,29),34))),(((((5,51),53),7),(15,27)),49)),11);
 658: 1 -3696.331055 -3597.55806 (0,((((((((((((((1,45),19),((17,31),(25,26))),((2,22),(((9,24),(38,39)),((14,40),23)))),(41,43)),(((3,50),(16,36)),((12,29),34))),((4,8),((((6,18),((10,42),((32,33),37))),47),44))),((20,28),48)),(30,52)),((13,21),(35,46))),27),15),(((5,51),53),7)),49),11);
 659: 1 -3367.696777 -3592.841524 (0,(((((((((((((((1,45),19),((17,(25,26)),31)),((2,22),((((9,24),38),39),((14,40),23)))),(41,43)),((4,8),(((((6,18),((10,42),44)),37),47),(((20,28),48),((30,52),(32,33)))))),(((3,(16,36)),50),((12,29),34))),((13,21),(35,46))),27),15),7),53),5),51),49),11);
 660: 2 -3425.967529 -3597.411757 (0,((((((((((((1,19),45),(17,((25,26),31))),((2,22),((((9,24),38),39),(((13,21),(35,46)),((14,23),40))))),(41,43)),((30,52),(32,33))),(((4,8),((((6,18),((10,42),44)),37),47)),((20,28),48))),34),((((3,50),(16,36)),29),12)),(5,((7,(15,27)),53))),51),49),11);
 661: 1 -3381.249756 -3588.524747 (0,((((((((((1,19),45),((17,31),(25,26))),((2,22),((((9,38),24),39),(((13,21),(35,46)),((14,40),23))))),(41,43)),(((((4,8),(((6,18),((10,42),37)),44)),47),((20,28),48)),((30,52),(32,33)))),(((3,(16,36)),50),((12,29),34))),(5,((7,(15,27)),53))),51),49),11);
 662: 1 -3652.657715 -3594.384359 (0,(((((((((((((((((1,19),45),((17,31),(25,26))),((2,22),((((9,24),38),39),((14,23),40)))),(41,43)),(4,8)),((((6,18),((10,42),37)),44),47)),(((20,28),48),((30,52),(32,33)))),(((3,50),(16,36)),((12,34),29))),27),((13,21),(35,46))),15),7),53),5),51),49),11);
 663: 2 -3424.889648 -3593.353774 (0,(((((((((((((((1,19),45),(((2,22),(((9,(24,38)),39),((14,23),40))),((17,31),(25,26)))),(41,43)),((4,8),((((6,18),((10,42),37)),44),47))),(((20,28),48),((30,52),(32,33)))),(((3,50),(16,36)),((12,34),29))),((13,21),(35,46))),27),15),7),53),5),51),49),11);
 664: 1 -3477.095947 -3595.6314 (0,((((((((((((1,19),45),((17,31),(25,26))),((2,22),((((9,38),24),39),(((13,21),(35,46)),((14,23),40))))),(41,43)),((((6,18),((10,42),37)),47),44)),(4,8)),((((20,28),48),(32,33)),(30,52))),(((3,50),(16,36)),((12,34),29))),(5,((7,(15,27)),53))),51),49),11);
 665: 1 -3732.569092 -3589.308465 (0,(((((((((((((((1,45),19),((17,31),(25,26))),((2,22),((((9,24),38),39),((14,23),40)))),(41,43)),(((4,8),((6,18),(((10,42),37),47))),44)),((((20,28),48),(32,33)),(30,52))),(((3,50),(16,36)),((12,34),29))),((13,21),(35,46))),27),15),(7,53)),5),51),49),11);
 666: 5 -3766.934814 -3588.135776 (0,((((((((((((((1,45),19),((17,31),(25,26))),((2,22),(((9,24),(38,39)),((14,40),23)))),(41,43)),((4,8),((6,18),((((10,42),37),47),44)))),((((20,28),48),(32,33)),(30,52))),(((3,50),(16,36)),((12,34),29))),((((13,21),(35,46)),27),15)),7),53),5),51),49),11);
 667: 1 -3398.144775 -3587.179368 (0,((((((((((1,19),45),((17,31),(25,26))),((2,22),((((9,38),24),39),(((13,21),(35,46)),((14,40),23))))),(41,43)),((((4,8),(((6,18),((10,42),37)),44)),47),(((20,28),48),((30,52),(32,33))))),(((3,(16,36)),50),((12,29),34))),(5,((7,(15,27)),53))),51),49),11);
 668: 2 -3823.378906 -3590.603909 (0,(((((((((1,19),45),(17,((25,26),31))),((2,22),(((9,(24,38)),39),(((13,21),(35,46)),((14,23),40))))),(41,43)),((4,8),((((6,18),((10,42),44)),37),47))),(((3,50),(16,36)),((12,29),34))),(((20,28),48),((30,52),(32,33)))),((((5,51),53),(7,(15,27))),49)),11);
 669: 1 -3780.463379 -3591.157164 (0,((((((((((((1,45),19),((17,(25,26)),31)),((2,22),((((9,24),38),39),(((13,21),(35,46)),((14,40),23))))),(41,43)),(((4,8),((((6,18),((10,42),37)),47),44)),((((20,28),48),(32,33)),(30,52)))),((3,(16,36)),50)),((12,29),34)),((7,(15,27)),53)),5),51),11),49);
 670: 7 -3485.074951 -3588.766922 (0,(((((((((((((1,19),45),((17,31),(25,26))),((2,22),((((9,38),24),39),((((13,21),(35,46)),23),(14,40))))),(41,43)),((4,8),((6,18),((((10,42),37),47),44)))),((((20,28),48),(32,33)),(30,52))),(((3,50),(16,36)),((12,34),29))),(15,27)),(7,53)),5),51),49),11);
 671: 1 -3441.093994 -3602.631606 (0,(((((((((((((1,19),45),((17,31),(25,26))),((2,22),((((9,24),38),39),(((13,21),(35,46)),((14,23),40))))),(41,43)),(((3,(16,36)),50),((12,34),29))),((30,52),(32,33))),((4,8),(((6,18),((10,42),44)),37))),47),((20,28),48)),(5,((7,(15,27)),53))),51),11),49);
 672: 1 -3902.156494 -3587.661142 (0,(((((((((((1,45),19),((17,(25,26)),31)),((2,22),((((9,38),24),39),(((13,21),(35,46)),((14,23),40))))),(41,43)),(((4,8),(((6,18),((10,42),37)),44)),47)),(((20,28),48),((30,52),(32,33)))),(((3,50),(16,36)),((12,29),34))),(5,((7,(15,27)),53))),51),49),11);
 673: 1 -3422.89917 -3591.118141 (0,(((((((((((1,45),19),(17,((25,26),31))),((2,22),(((9,(24,38)),39),(((13,21),(35,46)),((14,23),40))))),(41,43)),((4,8),((((6,18),((10,42),37)),47),44))),(30,52)),((((3,(16,36)),50),((12,29),34)),(((20,28),48),(32,33)))),(5,((7,(15,27)),53))),51),49),11);
 674: 1 -3299.634277 -3593.695691 (0,(((((((((((1,19),45),((17,31),(25,26))),((2,22),((((9,24),38),39),(((13,21),(35,46)),((14,23),40))))),(41,43)),((((4,8),(37,47)),((6,18),(10,42))),44)),(30,52)),(((3,((16,36),50)),((12,29),34)),(((20,28),48),(32,33)))),(5,((7,(15,27)),53))),51),49),11);
 675: 3 -3163.778809 -3600.964771 (0,((((((((((((((((1,45),19),((17,31),(25,26))),((2,22),((((9,24),38),39),((14,40),23)))),(41,43)),((4,8),((6,18),((((10,42),37),47),44)))),(30,52)),(32,33)),((20,28),48)),((((3,50),36),16),((12,34),29))),((((13,21),(35,46)),27),15)),7),53),5),51),49),11);
 676: 1 -3600.459717 -3600.906072 (0,(((((((((((((1,19),45),(17,((25,26),31))),((2,22),(((9,(38,39)),24),((14,23),40)))),(41,43)),(((3,(16,36)),50),(12,(29,34)))),(((20,28),48),(30,52))),(((4,8),(((6,18),(((10,42),(32,33)),37)),44)),47)),((13,21),(35,46))),27),15),(((5,51),53),7)),49),11);
 677: 2 -3568.015381 -3608.879604 (0,(((((((((((((((1,45),19),((17,(25,26)),31)),((2,22),((((9,24),38),39),(((13,21),(35,46)),((14,23),40))))),(41,43)),((((4,8),((6,18),((((10,42),44),47),37))),(32,33)),((20,28),48))),(30,52)),((12,34),29)),(3,50)),(16,36)),(5,53)),7),(15,27)),49),51),11);
 678: 1 -3653.298096 -3589.052187 (0,((((((((((((1,45),19),((17,31),(25,26))),((2,22),((((9,38),24),39),(((13,21),(35,46)),((14,40),23))))),(41,43)),(((4,8),((6,18),((((10,42),37),47),44))),(((20,28),48),((30,52),(32,33))))),((12,34),29)),((3,50),(16,36))),((7,(15,27)),53)),5),51),11),49);
 679: 3 -3616.165771 -3587.26872 (0,((((((((((((1,19),45),((17,31),(25,26))),((2,22),((((9,24),38),39),(((13,21),(35,46)),((14,23),40))))),(41,43)),((30,52),(32,33))),(((4,8),((((6,18),((10,42),44)),37),47)),((20,28),48))),((12,29),34)),((3,50),(16,36))),(5,((7,(15,27)),53))),51),49),11);
 680: 8 -3764.175293 -3599.021917 (0,((((((((((((((1,(19,45)),((17,31),(25,26))),((2,22),((((9,38),24),39),((14,40),23)))),(41,43)),(((4,8),((((6,18),((10,42),((32,33),37))),44),47)),(((20,28),48),(30,52)))),((3,50),(((12,29),34),(16,36)))),((13,21),(35,46))),27),15),7),53),5),51),49),11);
 681: 2 -3232.939453 -3591.660654 (0,(((((((((((1,45),19),((17,31),(25,26))),((2,22),((((9,38),24),39),(((13,21),(35,46)),((14,40),23))))),(41,43)),(((4,8),((6,18),(((10,42),37),47))),44)),((((20,28),48),(32,33)),(30,52))),((3,50),(((12,29),34),(16,36)))),(5,((7,(15,27)),53))),51),49),11);
 682: 2 -3548.246094 -3592.27998 (0,((((((((((((((1,19),45),(((2,22),((((9,24),38),39),(((13,21),(35,46)),((14,40),23)))),((17,31),(25,26)))),(41,43)),(((4,8),(6,18)),((((10,42),37),47),44))),((((20,28),48),(32,33)),(30,52))),(((3,50),(16,36)),((12,29),34))),27),15),7),53),5),51),49),11);
 683: 1 -3693.445801 -3593.360071 (0,(((((((((1,19),45),(17,((25,26),31))),(41,43)),((2,22),(((9,(24,38)),39),(((13,21),(35,46)),((14,23),40))))),((4,8),((((6,18),((10,42),44)),37),47))),(((20,28),48),((30,52),(32,33)))),(((3,50),(16,36)),((12,29),34))),((((5,51),53),(7,(15,27))),49)),11);
 684: 4 -3378.620605 -3587.431492 (0,((((((((((((1,19),45),((17,31),(25,26))),((2,22),((((9,38),24),39),(((13,21),(35,46)),((14,23),40))))),(41,43)),(((4,8),(((6,18),((10,42),44)),37)),47)),(((20,28),48),((30,52),(32,33)))),((12,29),34)),((3,50),(16,36))),(5,((7,(15,27)),53))),51),49),11);
 685: 1 -3745.6521 -3588.727796 (0,((((((((((((((((1,19),45),((17,31),(25,26))),((2,22),((((9,24),38),39),((14,23),40)))),(41,43)),(((4,8),(((6,18),((10,42),37)),44)),47)),(((20,28),48),((30,52),(32,33)))),(((3,50),(16,36)),((12,34),29))),27),((13,21),(35,46))),15),7),53),5),51),49),11);
 686: 1 -3600.77417 -3595.601038 (0,((((((((1,(19,45)),((17,31),(25,26))),((2,22),((((9,38),24),39),(((((13,21),(35,46)),14),40),23)))),(41,43)),(30,52)),(((3,50),(16,36)),((12,34),29))),(((4,8),((6,18),((((10,42),37),47),44))),(((20,28),48),(32,33)))),49),(((5,((7,(15,27)),53)),51),11));
 687: 3 -3651.003174 -3590.714346 (0,((((((((((((((((1,19),45),((17,31),(25,26))),((2,22),((((9,38),24),39),((14,23),40)))),(41,43)),(((4,8),((((6,18),((10,42),44)),37),47)),(((20,28),48),((30,52),(32,33))))),((3,50),(16,36))),((12,34),29)),((13,21),(35,46))),27),15),7),53),5),51),49),11);
 688: 1 -3524.898438 -3608.457764 (0,((((((((((((((1,45),19),((17,31),(25,26))),((2,22),(((9,38),(24,39)),((14,23),40)))),(41,43)),(((4,8),((6,18),(((10,42),37),47))),44)),((((20,28),48),(32,33)),(30,52))),(((3,50),(16,36)),((12,34),29))),((13,21),(35,46))),27),((7,53),15)),5),51),49),11);
 689: 1 -3662.916992 -3608.936495 (0,(((((((((((((((((1,19),45),((17,31),(25,26))),((2,22),((((9,39),24),38),(((13,21),(35,46)),((14,40),23))))),(41,43)),((4,8),(((6,18),44),(((10,42),37),47)))),(((3,(16,36)),50),((12,29),34))),(30,52)),((20,28),48)),(32,33)),7),27),15),53),5),51),49),11);
 690: 1 -3760.579102 -3604.178611 (0,((((((((((1,45),19),(((2,22),((17,31),(25,26))),((((9,38),24),39),(((13,21),(35,46)),(14,(23,40)))))),(41,43)),((4,8),((6,18),((((10,42),37),47),44)))),((((20,28),48),(32,33)),(30,52))),(((3,50),(16,36)),((12,34),29))),(5,((7,(15,27)),53))),51),49),11);
 691: 1 -3422.066406 -3589.339402 (0,((((((((((((1,19),45),((17,31),(25,26))),(41,43)),((2,22),((((9,38),24),39),(((13,21),(35,46)),((14,23),40))))),((4,8),((((6,18),((10,42),44)),37),47))),(((20,28),48),((30,52),(32,33)))),((12,29),34)),((3,50),(16,36))),(5,((7,(15,27)),53))),51),49),11);
 692: 1 -3118.246094 -3614.912504 (0,(((((((((1,45),19),((17,31),(25,26))),((2,22),((((9,38),24),39),(((13,21),(35,46)),((14,23),40))))),(41,43)),(((3,50),(16,(34,36))),(12,29))),((((4,8),((((6,18),((10,42),44)),47),37)),((20,28),48)),((30,52),(32,33)))),((5,((7,(15,27)),53)),51)),49),11);
 693: 1 -3475.619141 -3593.092058 (0,((((((((((((1,19),45),((17,31),(25,26))),((2,22),((((9,38),24),39),((14,23),40)))),(41,43)),((((4,8),((((6,18),(((10,42),(32,33)),37)),47),44)),((20,28),48)),(30,52))),(((3,50),(16,36)),((12,29),34))),(((13,21),(35,46)),(15,27))),(7,53)),5),51),49),11);
 694: 4 -3658.899902 -3585.961825 (0,(((((((((((1,45),19),((17,(25,26)),31)),((2,22),((((9,38),24),39),((((13,21),(35,46)),(14,40)),23)))),(41,43)),((4,8),(((6,18),((10,42),44)),(37,47)))),((((20,28),48),(32,33)),(30,52))),(((3,(16,36)),50),((12,34),29))),(5,((7,(15,27)),53))),51),49),11);
 695: 2 -3879.051025 -3594.351904 (0,((((((1,(19,45)),(((2,22),((((9,38),24),39),(((13,21),(35,46)),((14,23),40)))),((17,31),(25,26)))),(41,43)),(((4,8),((((6,18),((10,42),44)),37),47)),(((20,28),48),((30,52),(32,33))))),(((3,(16,36)),50),((12,29),34))),(((((5,51),53),7),(15,27)),49)),11);
 696: 2 -3727.173828 -3589.088889 (0,(((((((((((1,19),45),(17,((25,26),31))),((2,22),((((9,24),38),39),(((13,21),(35,46)),((14,23),40))))),(41,43)),((30,52),(32,33))),((3,((16,36),50)),(12,(29,34)))),(((4,8),((((6,18),((10,42),44)),37),47)),((20,28),48))),(5,((7,(15,27)),53))),51),49),11);
 697: 7 -3491.942871 -3596.137256 (0,((((((((((((((((1,19),45),((17,31),(25,26))),((2,22),((((9,39),24),38),(((13,21),(35,46)),((14,40),23))))),(41,43)),((4,8),(((6,18),44),(((10,42),37),47)))),((((3,(16,36)),50),(12,29)),34)),(30,52)),((20,28),48)),(32,33)),7),(15,27)),53),5),51),49),11);
 698: 1 -3292.083252 -3594.580869 (0,(((((((((((((1,19),45),((17,31),(25,26))),((2,22),((((9,38),24),39),((14,23),40)))),(41,43)),(((4,8),((((6,18),(((10,42),(32,33)),37)),47),44)),(((20,28),48),(30,52)))),(((3,50),(16,36)),((12,29),34))),(((13,21),(35,46)),(15,27))),7),53),5),51),49),11);
 699: 10 -3514.367676 -3584.360117 (0,(((((((((((1,19),45),((17,31),(25,26))),((2,22),((((9,38),24),39),(((13,21),(35,46)),((14,23),40))))),(41,43)),((30,52),(32,33))),(((4,8),((((6,18),((10,42),44)),37),47)),((20,28),48))),(((3,50),(16,36)),((12,29),34))),(5,((7,(15,27)),53))),51),49),11);
 700: 1 -3573.833008 -3596.735576 (0,(((((((((1,(19,45)),((17,(25,26)),31)),((2,22),(((9,(24,38)),39),((14,23),40)))),(41,43)),(30,52)),((((4,8),(((6,18),44),((((10,42),(32,33)),37),47))),((13,21),(35,46))),((20,28),48))),(((3,50),(16,36)),((12,29),34))),((5,((7,(15,27)),53)),51)),49),11);
 701: 8 -3876.142334 -3591.61585 (0,((((((((((1,19),45),((17,31),(25,26))),((2,22),((((9,38),24),39),(((13,21),(35,46)),((14,40),23))))),(41,43)),(((4,8),((((6,18),((10,42),(((30,52),(32,33)),44))),47),37)),((20,28),48))),(((3,(16,36)),50),((12,29),34))),(5,((7,(15,27)),53))),51),49),11);
 702: 2 -3293.321533 -3594.522967 (0,((((((((((((((1,45),19),((17,(25,26)),31)),((2,22),(((9,(24,38)),39),((((13,21),(35,46)),23),(14,40))))),(41,43)),((4,8),((6,18),((((10,42),37),47),44)))),(((3,(16,36)),50),((12,34),29))),(((20,28),48),(32,33))),(30,52)),(15,27)),(7,53)),5),51),49),11);
 703: 1 -4004.216309 -3587.685925 (0,(((((((((((((((1,19),45),((17,31),(25,26))),((2,22),((((9,38),24),39),((14,23),40)))),(41,43)),((((4,8),(((6,18),((10,42),44)),(37,47))),((20,28),48)),((30,52),(32,33)))),(((3,50),(16,36)),((12,34),29))),((13,21),(35,46))),27),15),7),53),5),51),49),11);
 704: 2 -3438.164062 -3590.188565 (0,(((((((((1,(19,45)),((17,31),(25,26))),((2,22),((((9,24),38),39),(((((13,21),(35,46)),14),40),23)))),(41,43)),((((3,(16,36)),50),((12,34),29)),(((4,8),((((6,18),((10,42),44)),37),47)),(((20,28),48),((30,52),(32,33)))))),((7,(15,27)),53)),5),51),49),11);
 705: 1 -3486.417969 -3600.557171 (0,(((((((((((((((1,45),((17,31),(25,26))),19),((2,22),(((9,38),(24,39)),((14,23),40)))),(41,43)),(((4,8),((6,18),(((10,42),37),47))),44)),((((20,28),48),(32,33)),(30,52))),(((3,50),(16,36)),((12,34),29))),((13,21),(35,46))),27),15),(7,53)),5),51),49),11);
 706: 1 -3487.756348 -3593.334533 (0,((((((((((((((((1,19),45),((17,31),(25,26))),((2,22),((((9,39),24),38),(((13,21),(35,46)),((14,40),23))))),(41,43)),(((3,(16,36)),50),((12,29),34))),((4,8),(((6,18),44),(((10,42),37),47)))),(30,52)),((20,28),48)),(32,33)),7),(15,27)),53),5),51),49),11);
 707: 2 -3672.644043 -3587.863309 (0,((((((((((((1,19),45),((17,(25,26)),31)),((2,22),((((9,24),38),39),(((13,21),(35,46)),((14,40),23))))),(41,43)),((4,8),((((6,18),((10,42),44)),37),47))),(((3,50),(16,36)),((12,34),29))),((30,52),(32,33))),((20,28),48)),(5,((7,(15,27)),53))),51),49),11);
 708: 2 -3455.025879 -3597.156652 (0,((((((((((1,19),45),((17,31),(25,26))),((2,22),((((9,24),38),39),((14,40),23)))),(41,43)),((((4,8),(((6,18),((10,42),((32,33),37))),44)),47),(((20,28),48),(30,52)))),(((3,50),(16,36)),((12,29),34))),(((13,21),(35,46)),(15,27))),(((5,53),51),7)),49),11);
 709: 2 -3596.276367 -3605.942364 (0,((((((((((((((1,19),45),(17,((25,26),31))),(2,((((9,(24,39)),38),((14,23),40)),22))),(41,43)),((4,8),((((6,18),(((10,42),(32,33)),37)),47),44))),((20,(28,48)),(30,52))),(((3,(16,36)),50),((12,34),29))),((13,21),(35,46))),27),15),7),((5,51),53)),49),11);
 710: 1 -3591.230957 -3587.129325 (0,((((((((((1,45),19),((17,31),(25,26))),((2,22),((((9,38),24),39),(((13,21),(35,46)),((14,23),40))))),(41,43)),((((4,8),((6,18),((((10,42),44),47),37))),(((20,28),48),(32,33))),(30,52))),(((3,50),(16,36)),((12,34),29))),(5,((7,(15,27)),53))),51),11),49);
 711: 1 -3541.314453 -3589.209461 (0,(((((((((((1,45),19),((17,31),(25,26))),((2,22),((((9,24),38),39),(((13,21),(35,46)),((14,40),23))))),(41,43)),((30,52),(32,33))),(((3,50),(16,36)),((12,29),34))),(((4,8),((((6,18),((10,42),44)),37),47)),((20,28),48))),(5,((7,(15,27)),53))),51),49),11);
 712: 1 -3751.40918 -3600.906072 (0,(((((((((((((1,19),45),(17,((25,26),31))),((2,22),(((9,(38,39)),24),((14,23),40)))),(41,43)),(((3,(16,36)),50),(12,(29,34)))),(((20,28),48),(30,52))),(((4,8),(((6,18),(((10,42),(32,33)),37)),44)),47)),((13,21),(35,46))),27),15),(((5,51),53),7)),49),11);
 713: 1 -3448.062744 -3587.534918 (0,((((((((((((((1,(19,45)),((17,(25,26)),31)),((2,22),((((9,38),24),39),(((13,21),(35,46)),((14,23),40))))),(41,43)),((4,8),(((6,18),44),(((10,42),37),47)))),((((20,28),48),(32,33)),(30,52))),((3,((16,36),50)),((12,34),29))),27),15),7),53),5),51),49),11);
 714: 2 -3485.420898 -3590.555495 (0,((((((((((((((((1,19),45),((17,31),(25,26))),((2,22),((((9,38),24),39),(((13,21),(35,46)),((14,23),40))))),(41,43)),(((3,50),(16,36)),((12,34),29))),((30,52),(32,33))),((20,28),48)),((4,8),(((((6,18),(10,42)),44),37),47))),27),15),7),53),5),51),49),11);
 715: 4 -3781.64917 -3590.690535 (0,((((((((((((((((1,19),45),((17,31),(25,26))),((2,22),((((9,38),24),39),((14,23),40)))),(41,43)),(((4,8),((((6,18),((10,42),44)),37),47)),(((20,28),48),((30,52),(32,33))))),((3,50),(16,36))),((12,29),34)),((13,21),(35,46))),27),15),7),53),5),51),49),11);
 716: 2 -3474.144043 -3590.969962 (0,((((((((((((((1,19),45),(((2,22),((((9,38),24),39),((14,23),40))),((17,31),(25,26)))),(41,43)),(((4,8),((((6,18),((10,42),44)),37),47)),(((20,28),48),((30,52),(32,33))))),(((3,50),(16,36)),((12,29),34))),((13,21),(35,46))),27),15),7),53),5),51),49),11);
 717: 3 -3612.832031 -3591.758858 (0,(((((((((((1,(19,45)),((17,(25,26)),31)),((2,22),((((9,38),24),39),(14,(23,40))))),(41,43)),(((4,8),(((6,18),44),((((10,42),(32,33)),37),47))),(((20,28),48),(30,52)))),(((3,50),(16,36)),(12,(29,34)))),(7,53)),(((13,21),(35,46)),(15,27))),5),51),49),11);
 718: 2 -3713.911133 -3589.217336 (0,((((((((((1,19),45),((17,(25,26)),31)),((2,22),((((9,38),24),39),(((13,21),(35,46)),((14,23),40))))),(41,43)),((3,((16,36),50)),((12,29),34))),(((4,8),((6,18),((((10,42),37),47),44))),((((20,28),48),(32,33)),(30,52)))),(5,((7,(15,27)),53))),51),49),11);
 719: 3 -3660.772705 -3593.414305 (0,(((((((((((((1,19),45),(((2,22),((((9,38),24),39),((14,23),40))),((17,(25,26)),31))),(41,43)),((4,8),((6,18),((((10,42),37),47),44)))),((((20,28),48),(32,33)),(30,52))),(((3,(16,36)),50),((12,29),34))),((((13,21),(35,46)),27),15)),7),53),5),51),49),11);
 720: 1 -3298.147949 -3599.621169 (0,((((((((((((1,19),45),((17,31),(25,26))),((2,22),(((((9,38),24),39),((14,23),40)),((13,21),(35,46))))),(41,43)),(((4,8),(6,18)),(((10,42),(37,47)),44))),((((3,50),(16,36)),((12,29),34)),(((20,28),48),(32,33)))),(30,52)),(15,27)),(5,(7,53))),51),49),11);
 721: 1 -3799.07373 -3589.001932 (0,(((((((((((((((1,19),45),((17,31),(25,26))),((2,22),((((9,38),24),39),((14,23),40)))),(41,43)),((((4,8),((6,18),((10,42),44))),(37,47)),(((20,28),48),((30,52),(32,33))))),(((3,50),(16,36)),((12,34),29))),((13,21),(35,46))),27),15),7),53),5),51),49),11);
 722: 1 -3279.358887 -3593.05948 (0,(((((((((((((1,45),19),((17,(25,26)),31)),((2,22),(((9,(24,38)),39),(((13,21),(35,46)),((14,40),23))))),(41,43)),((4,8),((6,18),((((10,42),37),47),44)))),((((3,(16,36)),50),((12,34),29)),(((20,28),48),(32,33)))),(30,52)),(15,27)),(7,53)),5),51),49),11);
 723: 2 -3653.395996 -3592.050148 (0,((((((((((((((((1,19),45),((17,31),(25,26))),((2,22),((((9,24),38),39),(((13,21),(35,46)),((14,40),23))))),(41,43)),(((4,8),(6,18)),((((10,42),37),47),44))),((((20,28),48),(32,33)),(30,52))),((3,50),(16,36))),((12,29),34)),27),15),7),53),5),51),49),11);
 724: 2 -3614.729492 -3595.440797 (0,((((((((((1,19),45),((17,31),(25,26))),((2,22),((((9,38),24),39),(((13,21),(35,46)),((14,40),23))))),(41,43)),(((3,50),(16,36)),((12,29),34))),(((4,8),((((6,18),((10,42),(((30,52),(32,33)),44))),47),37)),((20,28),48))),(5,((7,(15,27)),53))),51),49),11);
 725: 1 -3218.46875 -3588.524747 (0,((((((((((1,19),45),((17,31),(25,26))),((2,22),((((9,38),24),39),(((13,21),(35,46)),((14,40),23))))),(41,43)),(((((4,8),(((6,18),((10,42),37)),44)),47),((20,28),48)),((30,52),(32,33)))),(((3,(16,36)),50),((12,29),34))),(5,((7,(15,27)),53))),51),49),11);
 726: 2 -3671.743164 -3590.168917 (0,((((((((((((1,45),19),((17,(25,26)),31)),((2,22),((((9,38),24),39),(((13,21),(35,46)),((14,23),40))))),(41,43)),(((4,8),(((6,18),((10,42),37)),44)),47)),((((20,28),48),(32,33)),(30,52))),((12,29),34)),((3,50),(16,36))),(5,((7,(15,27)),53))),51),49),11);
 727: 1 -3615.240967 -3589.732842 (0,(((((((((((((1,19),45),((17,(25,26)),31)),((2,22),((((9,38),24),39),((14,23),40)))),(41,43)),((4,8),((((6,18),((10,42),37)),47),44))),((((20,28),48),(32,33)),(30,52))),(((3,50),(16,36)),(12,(29,34)))),(((13,21),(35,46)),(15,27))),7),53),5),51),(11,49));
 728: 3 -3415.609375 -3590.069313 (0,((((((((((1,19),45),(((2,22),((((9,24),38),39),(((13,21),(35,46)),((14,23),40)))),((17,31),(25,26)))),(41,43)),((4,8),((((6,18),(10,42)),44),(37,47)))),((((20,28),48),(32,33)),(30,52))),(((3,50),(16,36)),((12,29),34))),(5,((7,(15,27)),53))),51),49),11);
 729: 2 -3501.049072 -3594.127115 (0,((((((((1,(19,45)),(((2,22),(((9,(24,38)),39),(((13,21),(35,46)),((14,23),40)))),((17,(25,26)),31))),(41,43)),((((4,8),((((6,18),((10,42),44)),47),37)),(((20,28),48),(32,33))),(30,52))),((((3,(16,36)),50),29),(12,34))),(5,((7,(15,27)),53))),51),49),11);
 730: 3 -3582.222412 -3587.012898 (0,(((((((((((((((1,45),19),((17,(25,26)),31)),((2,22),((((9,38),39),24),(((13,21),(35,46)),((14,23),40))))),(41,43)),(((4,8),(6,18)),((((10,42),37),47),44))),((((20,28),48),(32,33)),(30,52))),(((3,50),(16,36)),((12,29),34))),27),15),7),53),5),51),49),11);
 731: 5 -3581.039062 -3588.132479 (0,((((((((((((((1,19),45),((17,(25,26)),31)),((2,22),(((9,38),(24,39)),((14,23),40)))),(41,43)),((4,8),((6,18),((((10,42),37),47),44)))),((((20,28),48),(32,33)),(30,52))),(((3,(16,36)),50),((12,29),34))),((((13,21),(35,46)),27),15)),7),53),5),51),49),11);
 732: 1 -3292.330811 -3595.3212 (0,((((((((((((((1,19),45),(17,((25,26),31))),((2,22),((9,((24,39),38)),((14,40),23)))),(41,43)),((4,8),(((6,18),((10,42),(37,47))),44))),((((20,28),48),(32,33)),(30,52))),((3,((16,36),50)),((12,29),34))),(((13,21),(35,46)),(15,27))),7),53),5),51),49),11);
 733: 16 -3363.809814 -3584.116945 (0,(((((((((((1,45),19),((17,(25,26)),31)),((2,22),(((9,24),(38,39)),(((13,21),(35,46)),((14,40),23))))),(41,43)),(((4,8),(6,18)),((((10,42),37),47),44))),((((20,28),48),(32,33)),(30,52))),(((3,50),(16,36)),((12,29),34))),(5,((7,(15,27)),53))),51),49),11);
 734: 2 -3548.669189 -3587.492354 (0,((((((((((((((1,19),45),((17,31),(25,26))),((2,22),((((9,38),24),39),(((13,21),(35,46)),((14,23),40))))),(41,43)),(((3,50),(16,36)),((12,34),29))),(((4,8),((((6,18),((10,42),44)),47),37)),(((20,28),48),((30,52),(32,33))))),27),15),7),53),5),51),49),11);
 735: 1 -3440.311035 -3600.929449 (0,(((((((((((1,19),45),(((13,21),(35,46)),((17,31),(25,26)))),((2,22),((((9,24),38),39),((14,23),40)))),(41,43)),((4,8),(((6,18),((10,42),44)),(37,47)))),(((3,50),(16,36)),((12,29),34))),(30,52)),(32,33)),((20,28),48)),(((((5,51),53),7),(15,27)),49)),11);
 736: 1 -3920.93457 -3596.948806 (0,((((((((((((((((1,19),45),((17,31),(25,26))),((2,22),((((9,39),38),24),((14,23),40)))),(41,43)),((((4,8),((((6,18),((10,42),((32,33),37))),44),47)),((20,28),48)),(30,52))),((12,34),29)),((3,(16,36)),50)),((13,21),(35,46))),27),15),7),53),5),51),49),11);
 737: 6 -3685.62793 -3588.479957 (0,(((((((((((1,19),45),((17,31),(25,26))),((2,22),((((9,38),24),39),(((13,21),(35,46)),((14,40),23))))),(41,43)),((4,8),(((6,18),((10,42),44)),(37,47)))),(((3,50),(16,36)),((12,29),34))),((((20,28),48),(32,33)),(30,52))),(5,((7,53),(15,27)))),51),49),11);
 738: 1 -3553.319824 -3587.732532 (0,((((((((((1,45),19),((17,(25,26)),31)),((2,22),((((9,38),24),39),(((13,21),(35,46)),((14,23),40))))),(41,43)),(((((4,8),(6,18)),((((10,42),44),47),37)),(((20,28),48),(32,33))),(30,52))),(((3,50),(16,36)),((12,34),29))),(5,((7,(15,27)),53))),51),49),11);
 739: 4 -3508.193848 -3600.934521 (0,((((((((((((((1,45),19),(17,((25,26),31))),(2,(((((9,38),39),24),((14,23),40)),22))),(41,43)),((4,8),((((6,18),((10,42),((32,33),37))),47),44))),(((20,28),48),(30,52))),(((3,(16,36)),50),((12,34),29))),((13,21),(35,46))),27),15),7),((5,51),53)),49),11);
 740: 2 -3570.14209 -3594.785617 (0,(((((((((((1,19),45),((17,31),(25,26))),((2,22),((((9,38),24),39),(((13,21),(35,46)),((14,40),23))))),(41,43)),(((4,8),((((6,18),((10,42),(((30,52),(32,33)),44))),47),37)),((20,28),48))),((12,29),34)),((3,50),(16,36))),(5,((7,(15,27)),53))),51),49),11);
 741: 1 -3551.842285 -3611.778578 (0,(((((((((((1,19),45),((17,31),(25,26))),((2,22),((((9,24),38),39),(((13,21),(35,46)),((14,23),40))))),(41,43)),(((3,(16,36)),50),(((12,34),29),((30,52),(32,33))))),(((4,8),(((6,18),((10,42),44)),37)),47)),((20,28),48)),(5,((7,(15,27)),53))),51),11),49);
 742: 2 -3563.800537 -3587.839028 (0,(((((((((((1,45),19),((17,(25,26)),31)),((2,22),((((9,38),24),39),(((13,21),(35,46)),((14,40),23))))),(41,43)),((((4,8),((6,18),((10,42),44))),37),47)),(((3,50),(16,36)),((12,29),34))),((((20,28),48),(32,33)),(30,52))),(5,((7,(15,27)),53))),51),49),11);
 743: 2 -3752.767578 -3589.670538 (0,((((((((((1,19),45),((17,31),(25,26))),((2,22),((((9,38),24),39),(((13,21),(35,46)),((14,23),40))))),(41,43)),(((4,8),((((6,18),((10,42),44)),37),47)),(((20,28),48),((30,52),(32,33))))),((((3,50),(16,36)),34),(12,29))),(5,((7,53),(15,27)))),51),11),49);
 744: 2 -3384.035156 -3589.511886 (0,(((((((((((1,19),45),((17,31),(25,26))),(41,43)),((2,22),((((9,38),24),39),(((13,21),(35,46)),((14,23),40))))),((4,8),((((6,18),((10,42),37)),47),44))),((((20,28),48),(32,33)),(30,52))),(((3,50),(16,36)),((12,34),29))),(5,((7,(15,27)),53))),51),49),11);
 745: 3 -3663.176514 -3590.582505 (0,((((((((((((((((1,19),45),((17,31),(25,26))),((2,22),((((9,38),24),39),(((13,21),(35,46)),((14,23),40))))),(41,43)),(((3,50),(16,36)),((12,34),29))),((30,52),(32,33))),((20,28),48)),(((4,8),((((6,18),44),(10,42)),37)),47)),27),15),7),53),5),51),49),11);
 746: 1 -3483.774658 -3591.118141 (0,(((((((((((1,45),19),(17,((25,26),31))),((2,22),(((9,(24,38)),39),(((13,21),(35,46)),((14,23),40))))),(41,43)),((4,8),((((6,18),((10,42),37)),47),44))),(30,52)),((((3,(16,36)),50),((12,29),34)),(((20,28),48),(32,33)))),(5,((7,(15,27)),53))),51),49),11);
 747: 4 -3365.416016 -3595.391417 (0,((((((((((((((1,19),45),((17,(25,26)),31)),((2,22),((((9,38),24),39),((14,23),40)))),(41,43)),((4,8),((6,18),((((10,42),37),47),44)))),((((20,28),48),(32,33)),(30,52))),(((3,(16,36)),((12,29),34)),50)),((((13,21),(35,46)),27),15)),7),53),5),51),49),11);
 748: 2 -3310.356934 -3597.824269 (0,(((((((((((((((1,45),19),((17,(25,26)),31)),(2,(((((9,24),39),38),((14,40),23)),22))),(41,43)),(((((4,8),(((6,18),((10,42),37)),44)),47),(((20,28),48),(32,33))),(30,52))),((3,((16,36),50)),((12,29),34))),((13,21),(35,46))),27),15),7),53),5),51),49),11);
 749: 1 -3691.147461 -3598.757867 (0,((((((((((1,19),45),((17,(25,26)),31)),(41,43)),((2,22),((((9,38),24),39),(((13,21),(35,46)),((14,23),40))))),(((3,(16,36)),50),((12,29),34))),(((((4,8),(6,18)),(((10,42),37),(44,47))),((20,28),48)),((30,52),(32,33)))),(5,((7,(15,27)),53))),51),49),11);
 750: 1 -3430.144043 -3595.912015 (0,(((((((((((1,45),19),((17,(25,26)),31)),((2,22),(((9,(24,38)),39),(((13,21),(35,46)),((14,23),40))))),(41,43)),((4,8),((((6,18),((10,42),37)),47),44))),((((20,28),48),(32,33)),(30,52))),((((3,50),(16,36)),(12,34)),29)),(15,27)),(((5,51),53),7)),49),11);
 751: 2 -3255.4646 -3593.67358 (0,((((((((((((((1,19),45),((17,31),(25,26))),((2,22),(((9,39),(24,38)),(((13,21),(35,46)),((14,40),23))))),(41,43)),(((4,8),(6,18)),((((10,42),37),47),44))),(((3,(16,36)),50),((12,29),34))),(((20,28),((32,33),48)),(30,52))),7),(15,27)),53),5),51),49),11);
 752: 1 -3254.820068 -3592.060985 (0,((((((((((((((1,45),19),((17,(25,26)),31)),((2,22),((((9,24),38),39),((14,40),23)))),(41,43)),(((4,8),(((((6,18),44),(10,42)),47),37)),((((20,28),48),(32,33)),(30,52)))),(((3,(16,36)),50),((12,29),34))),27),((13,21),(35,46))),15),7),53),5),51),(11,49));
 753: 1 -3596.592285 -3594.767994 (0,(((((((((((((((1,(19,45)),((17,(25,26)),31)),((2,22),(((9,(24,38)),39),(((13,21),(35,46)),((14,40),23))))),(41,43)),(((3,(16,36)),50),((12,29),34))),(((20,28),48),((30,52),(32,33)))),(4,8)),((((6,18),((10,42),44)),37),47)),27),15),7),53),5),51),49),11);
 754: 1 -3573.897217 -3593.692692 (0,(((((((((((((((1,19),45),((17,31),(25,26))),((2,22),((((9,39),38),24),((14,23),40)))),(41,43)),(((((4,8),(((6,18),((10,42),((32,33),37))),44)),47),((20,28),48)),(30,52))),(((3,(16,36)),50),((12,34),29))),((13,21),(35,46))),27),15),7),53),5),51),49),11);
 755: 1 -3434.194336 -3589.948624 (0,((((((((((((1,45),19),((17,(25,26)),31)),((2,22),((((9,38),24),39),(((13,21),(35,46)),((14,40),23))))),(41,43)),((4,8),((((6,18),((10,42),37)),44),47))),((((20,48),28),(32,33)),(30,52))),(((3,(16,36)),50),((12,34),29))),((7,(15,27)),53)),5),51),49),11);
 756: 1 -3495.21875 -3590.305583 (0,(((((((((((1,19),45),((17,(25,26)),31)),(41,43)),((2,22),((((9,24),38),39),(((13,21),(35,46)),((14,23),40))))),(((4,8),(((6,18),((10,42),44)),37)),47)),((((20,28),48),(32,33)),(30,52))),(((3,50),(16,36)),((12,29),34))),(5,((7,(15,27)),53))),51),49),11);
 757: 1 -3409.001953 -3603.807338 (0,((((((((((((((((1,19),45),((17,31),(25,26))),((2,22),((((9,24),38),39),((14,23),40)))),(41,43)),((4,8),((((6,18),((10,42),37)),44),47))),(((20,28),48),((30,52),(32,33)))),(((3,50),(16,36)),((12,34),29))),27),((13,21),(35,46))),7),15),53),5),51),49),11);
 758: 2 -3405.060059 -3592.573325 (0,((((((((((((((1,45),19),((17,31),(25,26))),((2,22),(((9,38),(24,39)),((14,23),40)))),(41,43)),((((4,8),((6,18),(((10,42),37),47))),44),((((20,28),48),(32,33)),(30,52)))),(((3,50),(16,36)),((12,34),29))),((13,21),(35,46))),27),15),(7,53)),5),51),49),11);
 759: 1 -3262.818848 -3590.327952 (0,((((((((((((1,19),45),((17,31),(25,26))),((2,22),((((9,24),38),39),(((13,21),(35,46)),((14,23),40))))),(41,43)),(((3,(16,36)),50),((12,34),29))),((30,52),(32,33))),((20,28),48)),(((4,8),(((6,18),((10,42),44)),37)),47)),(5,((7,(15,27)),53))),51),11),49);
 760: 1 -3383.120117 -3595.81083 (0,((((((((((1,(19,45)),((17,(25,26)),31)),((2,22),((((9,38),24),39),(14,(23,40))))),(41,43)),(((4,8),(((6,18),44),((((10,42),(32,33)),37),47))),(((20,28),48),(30,52)))),(12,(29,34))),((3,50),(16,36))),(((13,21),(35,46)),(15,27))),(5,(7,53))),51),(11,49));
 761: 2 -3284.220215 -3604.039755 (0,((((((((((1,45),19),((17,31),(25,26))),((2,22),((((9,24),38),39),((14,23),40)))),(41,43)),(((4,8),((6,18),((((10,42),37),47),44))),(((13,21),(35,46)),(((20,28),48),((30,52),(32,33)))))),((((3,50),16),36),((12,29),34))),(5,((7,(15,27)),53))),51),49),11);
 762: 1 -3345.567871 -3596.232925 (0,((((((((((((((((1,19),45),((17,31),(25,26))),((2,22),(((9,(24,38)),39),((14,23),40)))),(41,43)),(((4,8),((((6,18),((10,42),((32,33),37))),44),47)),(((20,28),48),(30,52)))),((12,34),29)),((3,(16,36)),50)),((13,21),(35,46))),27),15),7),53),5),51),49),11);
 763: 3 -3567.212158 -3589.909583 (0,(((((((((((((((1,(19,45)),((17,(25,26)),31)),((2,22),(((9,(24,38)),39),(((13,21),(35,46)),((14,40),23))))),(41,43)),(((3,(16,36)),50),((12,29),34))),((30,52),(32,33))),((20,28),48)),((4,8),((((6,18),((10,42),44)),37),47))),27),15),7),53),5),51),49),11);
 764: 1 -3385.065918 -3596.735576 (0,(((((((((1,(19,45)),((17,(25,26)),31)),((2,22),(((9,(24,38)),39),((14,23),40)))),(41,43)),(30,52)),((((4,8),(((6,18),44),((((10,42),(32,33)),37),47))),((13,21),(35,46))),((20,28),48))),(((3,50),(16,36)),((12,29),34))),((5,((7,(15,27)),53)),51)),49),11);
 765: 1 -3074.204102 -3598.614602 (0,(((((((((((((((1,19),45),((17,31),(25,26))),((2,22),((((9,38),24),39),(((13,21),(35,46)),((14,23),40))))),(41,43)),((3,50),(16,36))),((12,34),29)),(((4,8),(((6,18),((10,42),44)),(37,47))),(((20,28),48),((30,52),(32,33))))),27),15),7),53),5),51),49),11);
 766: 3 -3973.730225 -3590.610889 (0,((((((((((1,(19,45)),((17,31),(25,26))),(41,43)),((2,22),((((9,24),38),39),(((((13,21),(35,46)),14),40),23)))),(((4,8),((((6,18),((10,42),44)),37),47)),(((20,28),48),((30,52),(32,33))))),(((3,(16,36)),50),((12,34),29))),((7,(15,27)),53)),5),51),49),11);
 767: 3 -3403.206055 -3590.212768 (0,(((((((((((1,19),45),(17,((25,26),31))),((2,22),((((9,24),39),38),(((13,21),(35,46)),((14,23),40))))),(41,43)),((30,52),(32,33))),(((4,8),((((6,18),((10,42),44)),37),47)),((20,28),48))),(((((3,50),(16,36)),29),12),34)),(5,((7,(15,27)),53))),51),49),11);
 768: 2 -3565.796387 -3603.809289 (0,(((((((((((((1,45),19),((17,31),(25,26))),((2,22),((((9,24),38),39),(((13,21),(35,46)),(14,(23,40)))))),(41,43)),(((4,8),((((6,18),((10,42),44)),37),47)),(((20,28),48),((30,52),(32,33))))),((12,29),34)),((3,(16,36)),50)),27),((7,15),53)),5),51),49),11);
 769: 3 -3756.131348 -3592.653465 (0,((((((((((((1,19),45),(17,((25,26),31))),((2,22),((((9,24),38),39),(((13,21),(35,46)),((14,40),23))))),(41,43)),(32,33)),(30,52)),(((3,50),(16,36)),((12,34),29))),((((4,8),(((6,18),((10,42),44)),37)),47),((20,28),48))),(5,((7,(15,27)),53))),51),49),11);
 770: 2 -3518.941895 -3592.249914 (0,(((((((((((1,19),45),((17,(25,26)),31)),((2,22),((((9,24),38),39),((((13,21),(35,46)),(23,40)),14)))),(41,43)),(((4,8),((6,18),((((10,42),44),47),37))),((((20,28),48),(30,52)),(32,33)))),(((3,(16,36)),50),((12,29),34))),((7,(15,27)),53)),5),51),49),11);
 771: 5 -3597.379639 -3591.986876 (0,((((((((((((((((1,45),19),((17,31),(25,26))),((2,22),((((9,24),38),39),((14,23),40)))),(41,43)),(((4,8),((6,18),(((10,42),37),47))),44)),((((20,28),48),(32,33)),(30,52))),((((3,50),(16,36)),(12,29)),34)),((13,21),(35,46))),27),15),7),53),5),51),49),11);
 772: 1 -3494.223633 -3590.311795 (0,((((((((((((((((1,19),45),((17,31),(25,26))),((2,22),((((9,38),24),39),(((13,21),(35,46)),((14,23),40))))),(41,43)),((30,52),(32,33))),(((3,50),(16,36)),((12,34),29))),((20,28),48)),((4,8),(((((6,18),44),(10,42)),37),47))),27),15),7),53),5),51),49),11);
 773: 1 -3508.67627 -3598.956548 (0,((((((((((1,19),45),((17,31),(25,26))),(2,((((9,((24,38),39)),((14,40),23)),((13,21),(35,46))),22))),(41,43)),((4,8),((((6,18),((10,42),37)),47),44))),(((20,28),48),((30,52),(32,33)))),(((3,(16,36)),50),((12,29),34))),((((5,53),51),7),(15,27))),11),49);
 774: 1 -3713.223145 -3594.48275 (0,((((((((((((1,45),19),((17,(25,26)),31)),((2,22),(((9,(24,38)),39),(((13,21),(35,46)),((14,23),40))))),(41,43)),((4,8),((((6,18),((10,42),37)),47),44))),((((20,28),48),(32,33)),(30,52))),(((3,50),(16,36)),((12,34),29))),27),15),(((5,51),53),7)),49),11);
 775: 2 -3487.507324 -3597.34768 (0,(((((((((((((((1,19),45),(((17,31),25),26)),((2,22),((((9,24),38),39),(((13,21),(35,46)),((14,40),23))))),(41,43)),(((4,8),(6,18)),((((10,42),37),47),44))),((((20,28),48),(32,33)),(30,52))),(((3,50),(16,36)),((12,29),34))),27),15),7),53),5),51),49),11);
 776: 1 -4138.754883 -3590.196431 (0,(((((((((((((1,19),45),((17,(25,26)),31)),((2,22),((((9,38),24),39),(((13,21),(35,46)),(14,(23,40)))))),(41,43)),(((4,8),(((6,18),((10,42),44)),(37,47))),((((20,28),48),(32,33)),(30,52)))),((12,29),34)),((3,(16,36)),50)),(15,27)),(7,53)),5),51),49),11);
 777: 4 -3517.518555 -3596.189131 (0,((((((((((((((((1,45),19),((17,(25,26)),31)),((2,22),((((9,38),24),39),(14,(23,40))))),(41,43)),((((3,50),(16,36)),12),(29,34))),((4,8),(((6,18),44),((((10,42),(32,33)),37),47)))),(((20,28),48),(30,52))),((13,21),(35,46))),27),15),7),53),5),51),49),11);
 778: 11 -3503.243652 -3586.261054 (0,(((((((((((1,45),19),((17,(25,26)),31)),((2,22),((((9,24),38),39),((((13,21),(35,46)),(14,40)),23)))),(41,43)),(((4,8),(6,18)),((((10,42),37),47),44))),((((20,28),48),(32,33)),(30,52))),(((3,(16,36)),50),((12,34),29))),(5,((7,(15,27)),53))),51),49),11);
 779: 1 -3596.063477 -3595.96849 (0,((((((((((((1,19),45),((17,31),(25,26))),(41,43)),((2,22),((((9,24),38),39),(((13,21),(35,46)),((14,23),40))))),(((3,(16,36)),50),((12,34),29))),((30,52),(32,33))),(((4,8),(((6,18),((10,42),44)),37)),47)),((20,28),48)),(5,((7,(15,27)),53))),51),11),49);
 780: 5 -3492.237793 -3600.367776 (0,(((((((((((1,((17,(25,26)),31)),(19,45)),((2,22),((((9,38),24),39),(14,(23,40))))),(41,43)),(((4,8),(((6,18),44),((((10,42),(32,33)),37),47))),(((20,28),48),(30,52)))),(((3,50),(16,36)),(12,(29,34)))),(((13,21),(35,46)),(15,27))),(7,53)),5),51),49),11);
 781: 1 -3454.037598 -3594.285031 (0,((((((((((((((1,19),45),((17,31),(25,26))),((2,22),((((9,38),24),39),(((13,21),(35,46)),((14,40),23))))),(41,43)),((((4,8),(37,47)),((6,18),(10,42))),44)),(30,52)),(32,33)),((20,28),48)),(((3,50),(16,36)),((12,29),34))),((7,(15,27)),53)),5),51),49),11);
 782: 3 -3508.823486 -3588.631183 (0,((((((((((1,45),19),((17,31),(25,26))),((2,22),((((9,38),24),39),(((13,21),(35,46)),((14,23),40))))),(41,43)),(((4,8),((6,18),((((10,42),44),47),37))),((((20,28),(32,33)),48),(30,52)))),(((3,50),(16,36)),((12,34),29))),(5,((7,(15,27)),53))),51),11),49);
 783: 4 -3357.573242 -3597.846524 (0,((((((((((((((1,19),45),((17,31),(25,26))),((2,22),((((9,38),24),39),((((13,21),(35,46)),23),(14,40))))),(41,43)),(((((4,8),(37,47)),(6,18)),(10,42)),44)),(30,52)),(32,33)),((20,28),48)),(((3,50),(16,36)),((12,29),34))),((7,(15,27)),53)),5),51),49),11);
 784: 1 -3804.527832 -3596.735576 (0,(((((((((1,(19,45)),((17,(25,26)),31)),((2,22),(((9,(24,38)),39),((14,23),40)))),(41,43)),(30,52)),((((4,8),(((6,18),44),((((10,42),(32,33)),37),47))),((13,21),(35,46))),((20,28),48))),(((3,50),(16,36)),((12,29),34))),((5,((7,(15,27)),53)),51)),49),11);
 785: 1 -3892.510254 -3594.384359 (0,(((((((((((((((((1,19),45),((17,31),(25,26))),((2,22),((((9,24),38),39),((14,23),40)))),(41,43)),(4,8)),((((6,18),((10,42),37)),44),47)),(((20,28),48),((30,52),(32,33)))),(((3,50),(16,36)),((12,34),29))),27),((13,21),(35,46))),15),7),53),5),51),49),11);
 786: 3 -3519.843018 -3599.745907 (0,(((((((((((1,(19,45)),((17,(25,26)),31)),((2,22),((((9,38),24),39),(14,(23,40))))),(41,43)),(((4,8),(((6,18),44),((((10,42),(32,33)),37),47))),(((20,28),48),(30,52)))),((3,50),((12,(29,34)),(16,36)))),(((13,21),(35,46)),(15,27))),(7,53)),5),51),49),11);
 787: 1 -3581.634766 -3588.370776 (0,((((((((((((((((1,19),45),((17,31),(25,26))),((2,22),((((9,24),38),39),((14,23),40)))),(41,43)),((4,8),((((6,18),((10,42),37)),44),47))),((((20,28),48),(32,33)),(30,52))),(((3,50),(16,36)),((12,34),29))),27),((13,21),(35,46))),15),7),53),5),51),49),11);
 788: 2 -3760.457031 -3590.686028 (0,(((((((((((1,19),45),((17,31),(25,26))),((2,22),((((9,24),38),39),(((13,21),(35,46)),((14,23),40))))),(41,43)),(((3,(16,36)),50),((12,34),29))),((30,52),(32,33))),((((4,8),(((6,18),((10,42),44)),37)),47),((20,28),48))),(5,((7,(15,27)),53))),51),11),49);
 789: 3 -3600.709961 -3592.503565 (0,((((((((((1,19),45),((17,31),(25,26))),((2,22),((((9,24),38),39),(((13,21),((14,23),40)),(35,46))))),(41,43)),((((4,8),((((6,18),((10,42),44)),37),47)),(((20,28),48),(32,33))),(30,52))),(((3,50),(16,36)),((12,34),29))),(5,((7,(15,27)),53))),51),49),11);
 790: 1 -3288.253662 -3592.305511 (0,((((((((((((((((1,19),45),((17,31),(25,26))),(41,43)),((2,22),((((9,24),38),39),((14,23),40)))),((4,8),((((6,18),((10,42),37)),44),47))),(((20,28),48),((30,52),(32,33)))),(((3,50),(16,36)),((12,34),29))),27),((13,21),(35,46))),15),7),53),5),51),49),11);
 791: 2 -3605.706543 -3594.811997 (0,((((((((((((1,(19,45)),((17,(25,26)),31)),((2,22),(((9,(24,38)),39),(14,(23,40))))),(41,43)),(((4,8),((((6,18),(((10,42),(32,33)),37)),47),44)),(((20,28),48),(30,52)))),(((3,(16,36)),50),((12,34),29))),(((13,21),(35,46)),27)),15),(7,53)),5),51),49),11);
 792: 1 -3490.71582 -3588.394914 (0,(((((((((((((((1,19),45),((17,31),(25,26))),((2,22),((((9,24),38),39),((14,23),40)))),(41,43)),(((4,8),((((6,18),((10,42),37)),44),47)),(((20,28),48),((30,52),(32,33))))),(((3,50),(16,36)),((12,34),29))),27),((13,21),(35,46))),15),7),53),5),51),49),11);
 793: 2 -3703.436279 -3603.934455 (0,((((((((((1,45),19),((17,(25,26)),31)),((2,22),((((9,(24,38)),39),((14,23),40)),((13,21),(35,46))))),(41,43)),(((3,50),(16,36)),((12,29),34))),(((((4,8),(((6,18),((10,42),37)),44)),((30,52),(32,33))),47),((20,28),48))),(5,((7,(15,27)),53))),51),49),11);
 794: 1 -3372.230225 -3590.306553 (0,((((((((((1,19),45),((17,31),(25,26))),(41,43)),((2,22),((((9,38),24),39),(((13,21),(35,46)),((14,23),40))))),(((((4,8),(((6,18),((10,42),44)),37)),47),(((20,28),48),(32,33))),(30,52))),(((3,50),(16,36)),((12,29),34))),(5,((7,(15,27)),53))),51),11),49);
 795: 1 -3683.522949 -3593.608648 (0,(((((((((((((((1,45),19),((17,31),(25,26))),((2,22),(((9,38),(24,39)),((14,23),40)))),(41,43)),((((20,28),48),(32,33)),(30,52))),(((4,8),((6,18),(((10,42),37),47))),44)),(((3,50),(16,36)),((12,34),29))),((13,21),(35,46))),27),15),(7,53)),5),51),49),11);
 796: 3 -3531.02002 -3587.655925 (0,((((((((((((1,19),45),((17,31),(25,26))),((2,22),((((9,38),24),39),(((13,21),(35,46)),(14,(23,40)))))),(41,43)),((4,8),((((6,18),((10,42),37)),47),44))),((((20,28),48),(32,33)),(30,52))),((12,34),29)),((3,50),(16,36))),(5,((7,(15,27)),53))),51),49),11);
 797: 1 -3285.692383 -3601.695966 (0,(((((((((((1,45),19),((17,31),(25,26))),((2,22),(((9,38),(24,39)),(((13,21),(35,46)),((14,23),40))))),(41,43)),(((4,8),((((6,18),((10,42),44)),(30,52)),(((20,28),48),(32,33)))),(37,47))),(((3,(16,36)),50),((12,29),34))),((7,(15,27)),53)),5),51),49),11);
 798: 1 -3546.189941 -3603.254756 (0,((((((((((((1,19),45),((17,31),(25,26))),((2,22),((((9,38),24),39),(((13,21),(35,46)),((14,23),40))))),41),43),((4,8),((((6,18),((10,42),37)),47),44))),((((20,28),48),(32,33)),(30,52))),(((3,50),(16,36)),((12,34),29))),(5,((7,(15,27)),53))),51),49),11);
 799: 9 -3722.914795 -3594.669337 (0,(((((((((((1,19),(((17,31),(25,26)),45)),((2,22),((((9,38),24),39),(((13,21),(35,46)),(14,(23,40)))))),(41,43)),(((4,8),(((6,18),((10,42),44)),(37,47))),((((20,28),48),(32,33)),(30,52)))),(((3,50),(16,36)),((12,29),34))),(15,27)),(7,53)),5),51),49),11);
 800: 2 -3808.982178 -3587.448817 (0,(((((((((((1,19),45),((17,31),(25,26))),((2,22),(((((9,38),24),39),(14,(23,40))),((13,21),(35,46))))),(41,43)),((4,8),((((6,18),((10,42),37)),44),47))),(((20,28),48),((30,52),(32,33)))),(((3,(16,36)),50),((12,29),34))),(5,((7,(15,27)),53))),51),49),11);
 801: 2 -3948.717529 -3587.863309 (0,((((((((((((1,19),45),((17,(25,26)),31)),((2,22),((((9,24),38),39),(((13,21),(35,46)),((14,40),23))))),(41,43)),((4,8),((((6,18),((10,42),44)),37),47))),(((3,50),(16,36)),((12,34),29))),((30,52),(32,33))),((20,28),48)),(5,((7,(15,27)),53))),51),49),11);
 802: 2 -3656.365234 -3589.292034 (0,((((((((((((((((1,19),45),((17,31),(25,26))),((2,22),((((9,38),24),39),((14,23),40)))),(41,43)),(((4,8),((((6,18),((10,42),44)),37),47)),(((20,28),48),((30,52),(32,33))))),((12,34),29)),((3,50),(16,36))),((13,21),(35,46))),27),15),7),53),5),51),49),11);
 803: 1 -3552.908691 -3588.367456 (0,((((((((((((1,19),45),((17,31),(25,26))),((2,22),((((9,38),24),39),(((13,21),(35,46)),((14,23),40))))),(41,43)),(((4,8),(6,18)),((((10,42),37),47),44))),(((20,28),48),((30,52),(32,33)))),(((3,(16,36)),50),((12,29),34))),(15,27)),(5,(7,53))),51),49),11);
 804: 2 -3753.528076 -3595.770331 (0,((((((((((1,19),45),(41,43)),((17,(25,26)),31)),((2,22),(((9,(24,38)),39),(((13,21),(35,46)),((14,23),40))))),((((4,8),((6,18),((((10,42),37),47),44))),((20,28),((32,33),48))),(30,52))),(((3,(16,36)),50),((12,34),29))),(5,((7,(15,27)),53))),51),49),11);
 805: 1 -3500.265869 -3590.448987 (0,(((((((((1,19),45),(17,((25,26),31))),((2,22),(((9,(24,38)),39),(((13,21),(35,46)),((14,23),40))))),(41,43)),(((4,8),(((6,18),((10,42),44)),37)),47)),(((20,28),48),((30,52),(32,33)))),(((3,50),(16,36)),((12,29),34))),((((5,51),53),(7,(15,27))),49)),11);
 806: 2 -3682.187256 -3587.712209 (0,(((((((((((((1,19),45),((17,31),(25,26))),((2,22),((((9,38),24),39),(((13,21),(35,46)),((14,23),40))))),(41,43)),((((4,8),(6,18)),(((10,42),37),47)),44)),((((20,28),48),(32,33)),(30,52))),(((3,50),(16,36)),((12,29),34))),(15,27)),(7,53)),5),51),49),11);
 807: 1 -3891.405518 -3592.129318 (0,((((((((((((1,19),45),((2,22),((((9,38),24),39),(((13,21),(35,46)),((14,23),40))))),((17,31),(25,26))),(41,43)),((4,8),((((6,18),((10,42),44)),37),47))),(((20,28),48),((30,52),(32,33)))),((12,29),34)),((3,50),(16,36))),(5,((7,(15,27)),53))),51),49),11);
 808: 3 -3901.532471 -3604.177211 (0,((((((((((1,19),45),(41,43)),((17,(25,26)),31)),((2,22),(((9,(24,38)),39),(((13,21),(35,46)),((14,23),40))))),(((4,8),(((6,18),((((10,42),37),47),44)),(((20,28),48),(32,33)))),(30,52))),(((3,(16,36)),50),((12,34),29))),(5,((7,(15,27)),53))),51),49),11);
 809: 2 -3628.417725 -3587.648375 (0,(((((((((((1,45),19),((17,31),(25,26))),((2,22),((((9,24),38),39),((((13,21),(35,46)),23),(14,40))))),(41,43)),((30,52),(32,33))),(((4,8),((((6,18),((10,42),44)),37),47)),((20,28),48))),(((3,50),(16,36)),((12,29),34))),(5,((7,(15,27)),53))),51),49),11);
 810: 3 -3585.983398 -3590.075042 (0,((((((((((((((1,(19,45)),((17,31),(25,26))),((2,22),((((9,24),38),39),(((13,21),(35,46)),((14,23),40))))),(41,43)),(((4,8),((((6,18),((10,42),44)),37),47)),(((20,28),48),((30,52),(32,33))))),((12,29),34)),((3,50),(16,36))),27),15),7),53),5),51),49),11);
 811: 3 -3536.344727 -3590.223055 (0,((((((((((1,45),19),((17,31),(25,26))),((2,22),((((9,38),24),39),(((13,21),(35,46)),((14,23),40))))),(41,43)),(((3,50),(16,36)),((12,34),29))),(((4,8),((6,18),((((10,42),44),47),37))),((((20,28),48),(32,33)),(30,52)))),(5,((7,(15,27)),53))),51),11),49);
 812: 1 -3313.165527 -3587.685925 (0,(((((((((((((((1,19),45),((17,31),(25,26))),((2,22),((((9,38),24),39),((14,23),40)))),(41,43)),((((4,8),(((6,18),((10,42),44)),(37,47))),((20,28),48)),((30,52),(32,33)))),(((3,50),(16,36)),((12,34),29))),((13,21),(35,46))),27),15),7),53),5),51),49),11);
 813: 1 -3704.434326 -3589.937186 (0,(((((((((((1,45),19),((17,31),(25,26))),(41,43)),((2,22),(((((9,38),24),39),((14,23),40)),((13,21),(35,46))))),(((4,8),((((6,18),((10,42),44)),37),47)),(((20,28),48),((30,52),(32,33))))),(((3,50),(16,36)),((12,29),34))),((7,(15,27)),53)),5),51),11),49);
 814: 2 -3486.622559 -3595.96849 (0,((((((((((((1,19),45),((17,31),(25,26))),(41,43)),((2,22),((((9,24),38),39),(((13,21),(35,46)),((14,23),40))))),(((3,(16,36)),50),((12,34),29))),((30,52),(32,33))),(((4,8),(((6,18),((10,42),44)),37)),47)),((20,28),48)),(5,((7,(15,27)),53))),51),11),49);
 815: 4 -3787.656494 -3597.297457 (0,((((((((((((((1,45),19),((17,31),(25,26))),((2,22),(((9,24),(38,39)),((14,40),23)))),(41,43)),(((3,50),(16,36)),((12,29),34))),((4,8),((((6,18),44),((10,42),((32,33),37))),47))),((20,28),48)),(30,52)),((13,21),(35,46))),27),15),(((5,51),53),7)),49),11);
 816: 2 -3159.573486 -3591.899215 (0,((((((((((((1,(19,45)),(((2,22),((((9,24),38),39),(((13,21),(35,46)),((14,23),40)))),((17,31),(25,26)))),(41,43)),(((4,8),((((6,18),((10,42),44)),37),47)),(((20,28),48),((30,52),(32,33))))),(((3,50),(16,36)),((12,29),34))),27),15),7),53),5),51),49),11);
 817: 1 -3262.739258 -3592.682593 (0,(((((((((((1,19),45),(17,((25,26),31))),((2,22),((((9,24),38),39),(((13,21),(35,46)),((14,23),40))))),(41,43)),((30,52),(32,33))),(((((3,50),(16,36)),29),12),34)),(((4,8),((((6,18),((10,42),44)),37),47)),((20,28),48))),(5,((7,(15,27)),53))),51),49),11);
 818: 2 -3520.72168 -3587.457259 (0,(((((((((((1,45),19),((17,31),(25,26))),((2,22),((((9,38),24),39),((((13,21),(35,46)),23),(14,40))))),(41,43)),((30,52),(32,33))),(((4,8),((((6,18),((10,42),44)),37),47)),((20,28),48))),(((3,50),(16,36)),((12,34),29))),(5,((7,(15,27)),53))),51),49),11);
 819: 1 -3331.105957 -3598.757867 (0,((((((((((1,19),45),((17,(25,26)),31)),(41,43)),((2,22),((((9,38),24),39),(((13,21),(35,46)),((14,23),40))))),(((3,(16,36)),50),((12,29),34))),(((((4,8),(6,18)),(((10,42),37),(44,47))),((20,28),48)),((30,52),(32,33)))),(5,((7,(15,27)),53))),51),49),11);
 820: 3 -3290.650391 -3587.519706 (0,(((((((((((1,19),45),((17,31),(25,26))),((2,22),((((9,24),38),39),((((13,21),(35,46)),(14,23)),40)))),(41,43)),((30,52),(32,33))),(((4,8),((((6,18),((10,42),44)),37),47)),((20,28),48))),(((3,50),(16,36)),((12,29),34))),(5,((7,(15,27)),53))),51),49),11);
 821: 24 -3164.758789 -3585.213687 (0,(((((((((((1,19),45),((17,31),(25,26))),((2,22),((((9,24),39),38),(((13,21),(35,46)),((14,40),23))))),(41,43)),((4,8),((((6,18),((10,42),37)),44),47))),((((20,28),48),(32,33)),(30,52))),(((3,50),(16,36)),((12,29),34))),(5,((7,(15,27)),53))),51),49),11);
 822: 1 -3785.674072 -3587.599667 (0,((((((((((((((((1,19),45),((17,31),(25,26))),((2,22),(((9,39),(24,38)),((14,23),40)))),(41,43)),((4,8),((((6,18),((10,42),37)),44),47))),(((20,28),48),((30,52),(32,33)))),(((3,50),(16,36)),((12,34),29))),((13,21),(35,46))),27),15),7),53),5),51),49),11);
 823: 1 -3408.550781 -3584.224569 (0,(((((((((((1,19),45),(17,((25,26),31))),((2,22),((((9,38),24),39),(((13,21),(35,46)),((14,40),23))))),(41,43)),((((4,8),((((6,18),((10,42),44)),37),47)),(((20,28),48),(32,33))),(30,52))),(((3,(16,36)),50),((12,29),34))),((7,(15,27)),53)),5),51),49),11);
 824: 1 -3517.707275 -3592.106708 (0,((((((((((((1,19),45),((17,31),(25,26))),((2,22),((((9,24),38),39),(((13,21),(35,46)),((14,23),40))))),(41,43)),((30,52),(32,33))),(((3,(16,36)),50),((12,34),29))),(((4,8),(((6,18),((10,42),44)),37)),47)),((20,28),48)),(5,((7,(15,27)),53))),51),11),49);
 825: 1 -3762.331787 -3602.241732 (0,(((((((((1,19),45),((17,31),(25,26))),((2,22),((((9,38),24),39),(((13,21),(35,46)),((14,40),23))))),(41,43)),(((4,8),((((6,18),((10,42),(((30,52),(32,33)),44))),47),37)),((20,28),48))),(((3,50),(16,36)),((12,29),34))),(5,((7,(15,27)),53))),(49,51)),11);
 826: 1 -3704.889893 -3598.049609 (0,(((((((((((1,19),45),((17,(25,26)),31)),(41,43)),((((9,38),24),39),(((13,21),(35,46)),((14,40),23)))),(2,22)),(((4,8),((((6,18),((10,42),44)),37),47)),(((20,28),48),((30,52),(32,33))))),((3,((16,36),50)),(12,(29,34)))),(5,((7,(15,27)),53))),51),49),11);
 827: 1 -3376.04248 -3594.48275 (0,((((((((((((1,45),19),((17,(25,26)),31)),((2,22),(((9,(24,38)),39),(((13,21),(35,46)),((14,23),40))))),(41,43)),((4,8),((((6,18),((10,42),37)),47),44))),((((20,28),48),(32,33)),(30,52))),(((3,50),(16,36)),((12,34),29))),27),15),(((5,51),53),7)),49),11);
 828: 2 -3479.514404 -3590.599458 (0,((((((((((((((((1,19),45),((17,31),(25,26))),((2,22),((((9,24),38),39),(((13,21),(35,46)),((14,40),23))))),(41,43)),(((4,8),(6,18)),((((10,42),37),47),44))),((((20,28),48),(32,33)),(30,52))),((12,29),34)),((3,50),(16,36))),27),15),7),53),5),51),49),11);
 829: 4 -3038.019287 -3592.311785 (0,(((((((((((1,19),45),((17,31),(25,26))),((2,22),((((9,38),24),39),(((13,21),(35,46)),((14,23),40))))),(41,43)),((4,8),((6,18),((((10,42),37),44),47)))),((((20,28),48),(32,33)),(30,52))),((3,50),(((12,29),34),(16,36)))),(5,((7,(15,27)),53))),51),49),11);
 830: 4 -3603.766357 -3591.207658 (0,((((((((((((1,45),19),((17,31),(25,26))),((2,22),((((9,38),24),39),((((13,21),(35,46)),(14,23)),40)))),(41,43)),(32,33)),(30,52)),((((4,8),(((6,18),((10,42),44)),37)),47),((20,28),48))),((3,((16,36),50)),((12,29),34))),(5,((7,(15,27)),53))),51),49),11);
 831: 1 -3402.891113 -3585.484064 (0,((((((((((((((((1,19),45),((17,31),(25,26))),((2,22),((((9,38),24),39),((14,23),40)))),(41,43)),((4,8),(((6,18),((10,42),44)),(37,47)))),(((20,28),48),((30,52),(32,33)))),(((3,50),(16,36)),((12,34),29))),((13,21),(35,46))),27),15),7),53),5),51),49),11);
 832: 1 -3753.464844 -3586.122187 (0,(((((((((((((((1,19),45),((17,31),(25,26))),((2,22),((((9,38),24),39),((14,23),40)))),(41,43)),(((4,8),(((6,18),((10,42),44)),(37,47))),((((20,28),48),(32,33)),(30,52)))),(((3,50),(16,36)),((12,34),29))),((13,21),(35,46))),27),15),7),53),5),51),49),11);
 833: 1 -3763.690918 -3596.091879 (0,((((((((((1,45),19),(17,((25,26),31))),((2,22),((((9,38),24),39),(((13,21),(35,46)),((14,23),40))))),(41,43)),(((((4,8),(((6,18),((10,42),44)),(37,47))),(20,28)),48),((30,52),(32,33)))),(((3,(16,36)),50),((12,34),29))),(5,((7,(15,27)),53))),51),11),49);
 834: 2 -3131.280029 -3601.695966 (0,(((((((((((1,45),19),((17,31),(25,26))),((2,22),(((9,38),(24,39)),(((13,21),(35,46)),((14,23),40))))),(41,43)),(((4,8),((((6,18),((10,42),44)),(30,52)),(((20,28),48),(32,33)))),(37,47))),(((3,(16,36)),50),((12,29),34))),((7,(15,27)),53)),5),51),49),11);
 835: 1 -3657.055664 -3611.887012 (0,(((((((((((1,45),19),((17,31),(25,26))),41),43),((2,22),((((9,38),24),39),(((13,21),(35,46)),((14,40),23))))),((((4,8),((6,18),((((10,42),37),47),44))),(((20,28),48),(32,33))),(30,52))),(((3,50),(16,36)),((12,29),34))),(5,((7,(15,27)),53))),51),49),11);
 836: 1 -3656.176025 -3587.919549 (0,(((((((((((((1,45),19),((17,31),(25,26))),((2,22),((((9,24),38),39),((14,40),23)))),(41,43)),(((4,8),((6,18),((((10,42),37),47),44))),((((20,28),48),(32,33)),(30,52)))),(((3,50),(16,36)),((12,34),29))),((((13,21),(35,46)),27),15)),7),53),5),51),49),11);
 837: 1 -3686.606445 -3592.601428 (0,((((((((1,45),19),((17,31),(25,26))),(41,43)),((2,22),((((9,38),24),39),(((13,21),(35,46)),((14,40),23))))),(((4,8),(((6,18),((10,42),44)),(37,47))),(((20,28),48),((30,52),(32,33))))),(((3,(16,36)),50),((12,29),34))),(((((5,51),53),7),(15,27)),49)),11);
 838: 1 -3864.113281 -3600.16005 (0,((((((((((((((1,45),19),((17,(25,26)),31)),((2,22),((((9,24),38),39),(((13,21),(35,46)),((14,23),40))))),(41,43)),((4,8),((6,18),((((10,42),37),47),44)))),(((((3,(16,36)),50),((12,34),29)),((20,28),48)),(30,52))),(32,33)),27),15),(7,53)),5),51),49),11);
 839: 1 -3511.755371 -3592.966401 (0,(((((((((((((1,19),45),((17,31),(25,26))),((2,22),((((9,38),24),39),((14,23),40)))),(41,43)),(((4,8),((((6,18),((10,42),((32,33),37))),44),47)),(((20,28),48),(30,52)))),(((3,50),(16,36)),((12,29),34))),((((13,21),(35,46)),27),15)),7),53),5),51),49),11);
 840: 1 -3905.871338 -3593.362384 (0,((((((((((((((1,19),45),((17,(25,26)),31)),((2,22),((((9,38),24),39),((14,23),40)))),(41,43)),((4,8),((6,18),((((10,42),37),47),44)))),(30,52)),((((3,(16,36)),50),((12,29),34)),(((20,28),48),(32,33)))),(((13,21),(35,46)),(15,27))),7),53),5),51),49),11);
 841: 1 -3888.922852 -3589.308465 (0,(((((((((((((((1,45),19),((17,31),(25,26))),((2,22),((((9,24),38),39),((14,23),40)))),(41,43)),(((4,8),((6,18),(((10,42),37),47))),44)),((((20,28),48),(32,33)),(30,52))),(((3,50),(16,36)),((12,34),29))),((13,21),(35,46))),27),15),(7,53)),5),51),49),11);
 842: 3 -3789.48999 -3589.987531 (0,((((((((((((((1,19),45),((17,31),(25,26))),((2,22),((((9,24),38),39),(((13,21),(35,46)),((14,23),40))))),(41,43)),(((4,8),(6,18)),((((10,42),37),47),44))),((((20,28),48),(32,33)),(30,52))),((((3,50),(16,36)),34),(12,29))),(15,27)),7),53),5),51),49),11);
 843: 4 -3771.759766 -3587.742792 (0,(((((((((((1,19),45),((17,31),(25,26))),((2,22),((((9,38),24),39),(((13,21),(35,46)),((14,23),40))))),(41,43)),((4,8),(((6,18),((10,42),44)),(37,47)))),((((20,28),48),(32,33)),(30,52))),((((3,50),(16,36)),(29,34)),12)),(5,((7,(15,27)),53))),51),11),49);
 844: 4 -3615.861084 -3588.242526 (0,((((((((((1,45),19),((17,(25,26)),31)),((2,22),(((((9,38),24),39),((13,21),(35,46))),((14,23),40)))),(41,43)),((((4,8),((6,18),((((10,42),44),47),37))),(((20,28),48),(32,33))),(30,52))),(((3,50),(16,36)),((12,34),29))),(5,((7,(15,27)),53))),51),49),11);
 845: 1 -3497.248047 -3593.362384 (0,((((((((((((((1,19),45),((17,(25,26)),31)),((2,22),((((9,38),24),39),((14,23),40)))),(41,43)),((4,8),((6,18),((((10,42),37),47),44)))),(30,52)),((((3,(16,36)),50),((12,29),34)),(((20,28),48),(32,33)))),(((13,21),(35,46)),(15,27))),7),53),5),51),49),11);
 846: 1 -3439.010254 -3594.533608 (0,(((((((((((1,45),19),((17,(25,26)),31)),((2,22),(((9,(24,38)),39),(((13,21),(35,46)),((14,23),40))))),(41,43)),((4,8),((((6,18),((10,42),37)),47),44))),(((3,50),(16,36)),((12,34),29))),((((20,28),48),(32,33)),(30,52))),(15,27)),(((5,51),53),7)),49),11);
 847: 2 -3489.800293 -3592.667741 (0,(((((((((((((1,45),19),((17,31),(25,26))),((2,22),((((9,38),24),39),(((13,21),(35,46)),((14,23),40))))),(41,43)),(32,33)),(30,52)),((3,((16,36),50)),((12,29),34))),((((4,8),(((6,18),((10,42),44)),37)),47),((20,28),48))),((7,(15,27)),53)),5),51),49),11);
 848: 1 -3430.070312 -3588.907351 (0,(((((((((1,45),19),((17,31),(25,26))),((2,22),((((9,38),24),39),(((13,21),(35,46)),((14,40),23))))),(41,43)),((4,8),(((6,18),((10,42),44)),(37,47)))),(((20,28),48),((30,52),(32,33)))),(((3,(16,36)),50),((12,29),34))),(((((5,51),53),7),(15,27)),49)),11);
 849: 5 -3501.438965 -3602.04511 (0,(((((((((((((1,19),45),(((17,31),25),26)),((2,22),((((9,38),24),39),(((13,21),(35,46)),((14,40),23))))),(41,43)),((4,8),((6,18),((((10,42),37),47),44)))),(((3,50),(16,36)),((12,29),34))),(((20,28),48),((30,52),(32,33)))),(15,27)),(7,53)),5),51),49),11);
 850: 1 -3407.748291 -3600.246976 (0,((((((((((1,19),45),((17,31),(25,26))),(2,((((9,((24,38),39)),((14,40),23)),((13,21),(35,46))),22))),(41,43)),((4,8),((((6,18),((10,42),37)),47),44))),(((3,(16,36)),50),((12,29),34))),((((20,28),48),(32,33)),(30,52))),((((5,53),51),7),(15,27))),11),49);
 851: 5 -3030.711426 -3593.572228 (0,(((((((((((1,19),((17,31),(25,26))),45),((2,22),((((9,24),38),39),(((13,21),(35,46)),((14,23),40))))),(41,43)),((30,52),(32,33))),(((4,8),((((6,18),((10,42),44)),37),47)),((20,28),48))),((3,((16,36),50)),((12,29),34))),(5,((7,(15,27)),53))),51),49),11);
 852: 1 -3867.655518 -3587.185936 (0,((((((((((((((1,19),45),((17,31),(25,26))),((2,22),((((9,24),38),39),(((13,21),(35,46)),((14,40),23))))),(41,43)),((((4,8),(6,18)),((((10,42),37),47),44)),((((20,28),48),(32,33)),(30,52)))),(((3,50),(16,36)),((12,29),34))),27),15),7),53),5),51),49),11);
 853: 1 -3389.201172 -3593.333582 (0,((((((((((((((1,45),19),(((17,31),25),26)),((2,22),((((9,24),38),39),(((13,21),(35,46)),((14,23),40))))),(41,43)),((4,8),((6,18),((((10,42),37),47),44)))),((((20,28),48),(32,33)),(30,52))),((12,29),34)),((3,50),(16,36))),(15,27)),(7,53)),5),51),49),11);
 854: 2 -3583.785645 -3622.7509 (0,(((((((((((((((1,45),19),((17,(25,26)),31)),(41,43)),(((((4,8),(((6,18),(((10,42),(32,33)),37)),44)),47),((20,28),48)),(30,52))),(2,(((((9,39),24),38),((14,40),23)),22))),(((3,50),(16,36)),((12,29),34))),((13,21),(35,46))),27),15),7),53),5),51),49),11);
 855: 11 -3585.452148 -3586.58932 (0,(((((((((((1,45),19),((17,31),(25,26))),((2,22),((((9,38),39),24),(((13,21),(35,46)),((14,23),40))))),(41,43)),((4,8),((6,18),((((10,42),44),47),37)))),((((20,28),48),(32,33)),(30,52))),(((3,50),(16,36)),((12,29),34))),(5,((7,(15,27)),53))),51),49),11);
 856: 1 -3663.845703 -3592.254118 (0,((((((((((((((((1,19),45),((17,31),(25,26))),((2,22),((((9,38),24),39),(((13,21),(35,46)),((14,23),40))))),(41,43)),(((3,50),(16,36)),((12,34),29))),((30,52),(32,33))),((20,28),48)),((4,8),(((((6,18),44),(10,42)),37),47))),27),15),53),7),5),51),49),11);
 857: 3 -4061.1875 -3597.040083 (0,((((((((((1,45),19),(17,((25,26),31))),((2,22),((((9,38),24),39),(((13,21),(35,46)),((14,23),40))))),(41,43)),((((((4,8),(((6,18),((10,42),44)),(37,47))),(20,28)),48),(30,52)),(32,33))),(((3,(16,36)),50),((12,34),29))),(5,((7,(15,27)),53))),51),11),49);
 858: 1 -3318.580811 -3600.507048 (0,((((((((((((((1,19),45),(((17,31),26),25)),((2,22),(((9,39),(24,38)),(((13,21),(35,46)),((14,40),23))))),(41,43)),(((4,8),(6,18)),((((10,42),37),47),44))),(((3,(16,36)),50),((12,29),34))),((((20,28),48),(32,33)),(30,52))),7),(15,27)),53),5),51),49),11);
 859: 1 -3615.816406 -3588.952648 (0,(((((((((((((1,19),45),((17,(25,26)),31)),((2,22),((9,(24,(38,39))),(((13,21),(35,46)),((14,40),23))))),(41,43)),(32,33)),(30,52)),(((4,8),(((((6,18),(10,42)),44),37),47)),((20,28),48))),(((3,(16,36)),50),((12,34),29))),5),((7,(15,27)),53)),51),11),49);
 860: 5 -3261.150146 -3588.349976 (0,((((((((((((1,19),45),((17,31),(25,26))),((2,22),((((9,24),39),38),((14,40),23)))),(41,43)),(((4,8),(((10,42),37),47)),((6,18),44))),((((20,28),48),(32,33)),(30,52))),(((3,50),(16,36)),((12,29),34))),((13,21),(35,46))),(5,((7,(15,27)),53))),51),49),11);
 861: 1 -3636.477295 -3585.484064 (0,((((((((((((((((1,19),45),((17,31),(25,26))),((2,22),((((9,38),24),39),((14,23),40)))),(41,43)),((4,8),(((6,18),((10,42),44)),(37,47)))),(((20,28),48),((30,52),(32,33)))),(((3,50),(16,36)),((12,34),29))),((13,21),(35,46))),27),15),7),53),5),51),49),11);
 862: 3 -3241.981689 -3585.21774 (0,(((((((((((1,19),45),((17,(25,26)),31)),((2,22),((((9,38),24),39),(((13,21),(35,46)),((14,23),40))))),(41,43)),((((4,8),(6,18)),(((10,42),37),47)),44)),((((20,28),48),(32,33)),(30,52))),((3,((16,36),50)),((12,29),34))),(5,((7,(15,27)),53))),51),49),11);
 863: 2 -3311.804443 -3588.001063 (0,((((((((((1,19),45),((17,(25,26)),31)),((2,22),((((9,38),24),39),(((13,21),(35,46)),((14,23),40))))),(41,43)),(((4,8),((6,18),((((10,42),37),47),44))),((((20,28),(32,33)),48),(30,52)))),((3,((16,36),50)),((12,29),34))),(5,((7,(15,27)),53))),51),49),11);
 864: 1 -3672.02002 -3590.603909 (0,(((((((((1,19),45),(17,((25,26),31))),((2,22),(((9,(24,38)),39),(((13,21),(35,46)),((14,23),40))))),(41,43)),((4,8),((((6,18),((10,42),44)),37),47))),(((3,50),(16,36)),((12,29),34))),(((20,28),48),((30,52),(32,33)))),((((5,51),53),(7,(15,27))),49)),11);
 865: 1 -3036.548584 -3587.685925 (0,(((((((((((((((1,19),45),((17,31),(25,26))),((2,22),((((9,38),24),39),((14,23),40)))),(41,43)),((((4,8),(((6,18),((10,42),44)),(37,47))),((20,28),48)),((30,52),(32,33)))),(((3,50),(16,36)),((12,34),29))),((13,21),(35,46))),27),15),7),53),5),51),49),11);
 866: 3 -3761.40332 -3587.563786 (0,(((((((((1,(19,45)),(17,((25,26),31))),(41,43)),((2,22),(((9,(24,38)),39),(((13,21),(35,46)),((14,23),40))))),((((4,8),((((6,18),((10,42),44)),37),47)),(((20,28),48),(32,33))),(30,52))),(((3,50),(16,36)),((12,29),34))),(5,((7,(15,27)),53))),51),49),11);
 867: 1 -3748.51416 -3594.533608 (0,(((((((((((1,45),19),((17,(25,26)),31)),((2,22),(((9,(24,38)),39),(((13,21),(35,46)),((14,23),40))))),(41,43)),((4,8),((((6,18),((10,42),37)),47),44))),(((3,50),(16,36)),((12,34),29))),((((20,28),48),(32,33)),(30,52))),(15,27)),(((5,51),53),7)),49),11);
 868: 3 -3841.904297 -3590.812231 (0,(((((((((((((1,19),45),((17,(25,26)),31)),((2,22),(((9,(24,38)),39),((14,23),40)))),(41,43)),((4,8),((((6,18),((10,42),37)),47),44))),((((20,28),48),(32,33)),(30,52))),((12,29),34)),(3,((16,36),50))),(((13,21),(35,46)),(15,27))),(7,53)),5),51),(11,49));
 869: 1 -3498.204102 -3591.866874 (0,(((((((((((((1,19),45),((17,31),(25,26))),((2,22),((((9,38),24),39),(((13,21),(35,46)),((14,23),40))))),(41,43)),((((4,8),(6,18)),(((10,42),37),47)),44)),(((3,50),(16,36)),((12,29),34))),((((20,28),48),(32,33)),(30,52))),(15,27)),(7,53)),5),51),49),11);
 870: 1 -3641.97168 -3592.031884 (0,((((((((((1,45),19),((17,31),(25,26))),((2,22),((((9,38),24),39),(((13,21),(35,46)),(14,(23,40)))))),(41,43)),(((4,8),((((6,18),((10,42),(((30,52),(32,33)),44))),47),37)),((20,28),48))),(((3,50),(16,36)),((12,34),29))),(5,((7,(15,27)),53))),51),49),11);
 871: 1 -3388.986816 -3591.197198 (0,((((((((((((((1,(19,45)),((17,(25,26)),31)),(41,43)),((2,22),((((9,38),24),39),(((13,21),(35,46)),((14,23),40))))),((4,8),((6,18),((((10,42),37),47),44)))),((((20,28),48),(32,33)),(30,52))),((3,((16,36),50)),((12,34),29))),27),15),7),53),5),51),49),11);
 872: 2 -3369.431152 -3592.025564 (0,(((((((((((((1,45),19),((17,31),(25,26))),((2,22),((((9,38),24),39),((((13,21),(35,46)),40),(14,23))))),(41,43)),(32,33)),(30,52)),((((4,8),(((6,18),((10,42),44)),37)),47),((20,28),48))),((3,((16,36),50)),((12,29),34))),((7,(15,27)),53)),5),51),49),11);
 873: 1 -3635.970703 -3595.469725 (0,(((((((((((((((1,19),45),((17,31),(25,26))),(41,43)),((2,22),((((9,39),38),24),((14,23),40)))),((((4,8),((((6,18),((10,42),((32,33),37))),44),47)),((20,28),48)),(30,52))),(((3,(16,36)),50),((12,34),29))),((13,21),(35,46))),27),15),7),53),5),51),49),11);
 874: 2 -3787.11377 -3595.580799 (0,((((((((((((1,(19,45)),((17,(25,26)),31)),((2,22),((((9,38),24),39),(14,(23,40))))),(41,43)),(((4,8),(((6,18),44),((((10,42),(32,33)),37),47))),(((20,28),48),(30,52)))),(12,(29,34))),((3,50),(16,36))),(((13,21),(35,46)),(15,27))),(7,53)),5),51),49),11);
 875: 3 -3258.635254 -3594.789985 (0,((((((((((((1,19),45),((17,(25,26)),31)),((2,22),(((9,(24,38)),39),((14,23),40)))),(41,43)),((4,8),((((6,18),((10,42),37)),47),44))),((((20,28),48),(32,33)),(30,52))),((3,((16,36),50)),((12,29),34))),((13,21),((15,27),(35,46)))),(7,53)),5),51),(11,49));
 876: 3 -3192.79541 -3590.263841 (0,(((((((((((((1,19),45),(((17,31),26),25)),((2,22),((((9,38),24),39),(((13,21),(35,46)),((14,23),40))))),(41,43)),(((4,8),(6,18)),((((10,42),37),47),44))),((((20,28),48),(32,33)),(30,52))),(((3,50),(16,36)),((12,29),34))),(15,27)),(7,53)),5),51),49),11);
 877: 4 -3681.499756 -3598.032373 (0,(((((((((((((1,45),19),((17,31),(25,26))),((2,22),(((9,(24,38)),39),((14,40),23)))),(41,43)),((4,8),((((6,18),(((10,42),(32,33)),37)),47),44))),(((20,28),48),(30,52))),((((3,50),(16,36)),34),(12,29))),((13,21),(35,46))),27),15),(((5,51),53),7)),49),11);
 878: 1 -3744.095215 -3598.327096 (0,(((((((((1,(19,45)),((17,(25,26)),31)),((2,22),((((9,38),24),39),(14,(23,40))))),(41,43)),(((4,8),(((6,18),44),((((10,42),(32,33)),37),47))),(((20,28),48),(30,52)))),(((3,50),(16,36)),(12,(29,34)))),((13,21),((15,27),(35,46)))),(5,(7,53))),51),(11,49));
 879: 2 -3523.701172 -3589.81906 (0,(((((((((((1,45),19),((17,(25,26)),31)),((2,22),((((9,38),24),39),(((13,21),(35,46)),((14,40),23))))),(41,43)),(((((4,8),((10,42),44)),(6,18)),37),47)),((((20,28),48),(32,33)),(30,52))),(((3,50),(16,36)),((12,29),34))),(5,((7,(15,27)),53))),51),49),11);
 880: 1 -3391.166748 -3586.331949 (0,(((((((((((1,19),45),((17,31),(25,26))),((2,22),((((9,24),38),39),(((13,21),(35,46)),((14,40),23))))),(41,43)),((4,8),((6,18),((((10,42),44),47),37)))),(((20,28),48),((30,52),(32,33)))),(((3,50),(16,36)),((12,29),34))),(5,((7,(15,27)),53))),51),49),11);
 881: 1 -3927.417236 -3587.71866 (0,(((((((((((1,45),19),((17,(25,26)),31)),((2,22),((((9,24),38),39),(((13,21),(35,46)),(14,(23,40)))))),(41,43)),(((4,8),((((6,18),((10,42),44)),37),47)),(((20,28),48),((30,52),(32,33))))),((12,34),29)),((3,50),(16,36))),(5,((7,(15,27)),53))),51),49),11);
 882: 2 -3816.482178 -3594.854888 (0,(((((((((((1,45),19),((17,(25,26)),31)),((2,22),((((9,24),38),39),(((13,21),(35,46)),((14,40),23))))),(41,43)),((4,8),(((((6,18),((10,42),37)),47),44),((((20,28),48),(32,33)),(30,52))))),(((3,(16,36)),50),((12,29),34))),((7,(15,27)),53)),5),51),11),49);
 883: 1 -3065.213379 -3595.912015 (0,(((((((((((1,45),19),((17,(25,26)),31)),((2,22),(((9,(24,38)),39),(((13,21),(35,46)),((14,23),40))))),(41,43)),((4,8),((((6,18),((10,42),37)),47),44))),((((20,28),48),(32,33)),(30,52))),((((3,50),(16,36)),(12,34)),29)),(15,27)),(((5,51),53),7)),49),11);
 884: 2 -3581.25708 -3596.830116 (0,(((((((((((1,19),45),((17,31),(25,26))),((2,22),((((9,24),38),39),(((13,21),(35,46)),((14,23),40))))),(41,43)),(((4,8),((((6,18),((10,42),(((30,52),(32,33)),44))),47),37)),((20,28),48))),((((3,(16,36)),50),(12,29)),34)),((7,(15,27)),53)),5),51),11),49);
 885: 1 -3527.378174 -3604.068515 (0,(((((((((1,(19,45)),((17,(25,26)),31)),(41,43)),((2,22),((((9,38),24),39),(((13,21),(35,46)),((14,40),23))))),((4,8),((((6,18),((10,42),37)),44),47))),((((20,28),48),(32,33)),(30,52))),((3,(((12,29),34),50)),(16,36))),((5,7),((15,27),53))),51),(11,49));
 886: 4 -3761.135742 -3593.838586 (0,(((((((((((((1,19),45),((17,31),(25,26))),((2,22),((((9,24),38),39),(((13,21),(35,46)),((14,23),40))))),(41,43)),((((4,8),(37,47)),((6,18),(10,42))),44)),(30,52)),(32,33)),((20,28),48)),((3,((16,36),50)),((12,29),34))),(5,((7,(15,27)),53))),51),49),11);
 887: 1 -3879.967529 -3608.20682 (0,((((((((((((((1,19),45),(17,((25,26),31))),((2,22),(((9,(38,39)),24),((14,23),40)))),(41,43)),(((3,(16,36)),50),(12,(29,34)))),(((4,8),(((6,18),(((10,42),(32,33)),37)),44)),47)),(((20,28),48),(30,52))),(13,21)),(35,46)),27),15),(((5,51),53),7)),49),11);
 888: 6 -3377.296875 -3594.360038 (0,(((((((((((1,19),45),((17,31),(25,26))),((2,22),((((9,24),38),39),(((13,21),(35,46)),((14,23),40))))),(41,43)),((((3,50),(16,36)),((12,34),29)),((30,52),(32,33)))),(((4,8),(((6,18),((10,42),44)),37)),47)),((20,28),48)),(5,((7,(15,27)),53))),51),11),49);
 889: 15 -3467.681641 -3587.071838 (0,((((((((((((1,(19,45)),((17,31),(25,26))),((2,22),((((9,38),24),39),((14,40),23)))),(41,43)),((4,8),((((6,18),((10,42),37)),47),44))),((((20,28),48),(32,33)),(30,52))),(((3,(16,36)),50),((12,34),29))),((((13,21),(35,46)),27),15)),(7,53)),5),51),49),11);
 890: 1 -3350.897461 -3589.210902 (0,(((((((((((1,19),45),((17,31),(25,26))),((2,22),(((9,24),(38,39)),((14,40),23)))),(41,43)),((((4,8),(((10,42),37),47)),((6,18),44)),((((20,28),48),(32,33)),(30,52)))),(((3,50),(16,36)),((12,29),34))),((13,21),(35,46))),(5,((7,(15,27)),53))),51),49),11);
 891: 1 -3169.428223 -3609.608426 (0,(((((((((((((1,19),45),((((9,38),24),39),(((13,21),(35,46)),(14,(23,40))))),(2,22)),((17,(25,26)),31)),(41,43)),(((4,8),(((6,18),((10,42),44)),(37,47))),(((20,28),48),((30,52),(32,33))))),((3,50),(16,36))),((12,29),34)),((7,(15,27)),53)),5),51),11),49);
 892: 3 -3897.772461 -3596.26118 (0,(((((((((((((((1,45),19),((17,(25,26)),31)),((2,22),(((9,39),(24,38)),((14,40),23)))),(41,43)),(((4,8),((((6,18),((10,42),((32,33),37))),44),47)),(((20,28),48),(30,52)))),((((3,50),(16,36)),(12,29)),34)),((13,21),(35,46))),27),15),7),53),5),51),49),11);
 893: 1 -3429.618896 -3590.311795 (0,((((((((((((((((1,19),45),((17,31),(25,26))),((2,22),((((9,38),24),39),(((13,21),(35,46)),((14,23),40))))),(41,43)),((30,52),(32,33))),(((3,50),(16,36)),((12,34),29))),((20,28),48)),((4,8),(((((6,18),44),(10,42)),37),47))),27),15),7),53),5),51),49),11);
 894: 2 -3534.703369 -3595.509757 (0,(((((((((((((((1,19),45),((17,31),(25,26))),((2,22),(((9,(24,38)),39),((14,23),40)))),(41,43)),(((4,8),(((6,18),44),((((10,42),(32,33)),37),47))),(((20,28),48),(30,52)))),((((3,50),(16,36)),34),(12,29))),((13,21),(35,46))),27),15),7),53),5),51),49),11);
 895: 8 -3843.226318 -3589.230761 (0,(((((((((1,19),45),(((2,22),((((9,38),24),39),(((13,21),(35,46)),((14,40),23)))),((17,31),(25,26)))),(41,43)),(((4,8),((((6,18),((10,42),44)),37),47)),(((20,28),48),((30,52),(32,33))))),((3,((16,36),50)),((12,34),29))),(5,((7,(15,27)),53))),51),11),49);
 896: 1 -3638.324707 -3588.248309 (0,((((((((((((((1,19),45),((17,(25,26)),31)),((2,22),((((9,38),24),39),((14,40),23)))),(41,43)),(((4,8),((6,18),(((10,42),37),47))),44)),((((20,28),48),(32,33)),(30,52))),(((3,(16,36)),50),((12,29),34))),(((13,21),(35,46)),(15,27))),7),53),5),51),49),11);
 897: 2 -3270.367188 -3588.338154 (0,(((((((((((1,45),19),((17,(25,26)),31)),((2,22),((((9,38),24),39),(((13,21),(35,46)),((14,23),40))))),(41,43)),(30,52)),(((4,8),((6,18),((((10,42),44),47),37))),(((20,28),48),(32,33)))),(((3,50),(16,36)),((12,34),29))),(5,((7,(15,27)),53))),51),49),11);
 898: 1 -4249.143555 -3592.994546 (0,(((((((((((((((1,45),19),((17,(25,26)),31)),((2,22),(((9,39),(24,38)),((14,40),23)))),(41,43)),((((4,8),(((6,18),((10,42),((32,33),37))),44)),47),(((20,28),48),(30,52)))),(((3,50),(16,36)),((12,29),34))),((13,21),(35,46))),27),15),7),53),5),51),49),11);
 899: 2 -3317.080811 -3611.45169 (0,(((((((((((1,19),45),(((13,21),(35,46)),(((17,31),26),25))),((2,22),((((9,24),38),39),((14,23),40)))),(41,43)),((4,8),(((6,18),((10,42),44)),(37,47)))),(((3,50),(16,36)),((12,29),34))),(30,52)),((20,28),48)),(32,33)),(((((5,51),53),7),(15,27)),49)),11);
 900: 4 -3435.259277 -3592.311491 (0,(((((((((1,19),45),(((2,22),((((9,38),24),39),(((13,21),(35,46)),((14,23),40)))),((17,31),(25,26)))),(41,43)),((((4,8),((6,18),((((10,42),37),47),44))),(((20,28),48),(32,33))),(30,52))),(((3,50),(16,36)),((12,29),34))),(5,((7,(15,27)),53))),51),49),11);
 901: 2 -3915.17627 -3596.072214 (0,((((((((((1,19),45),((2,22),((((9,38),24),39),(((((13,21),(35,46)),40),14),23)))),((17,31),(25,26))),(41,43)),((((4,8),((6,18),((10,42),44))),(37,47)),(((20,28),48),((30,52),(32,33))))),(((3,50),(16,36)),((12,29),34))),(5,((7,(15,27)),53))),51),11),49);
 902: 1 -3752.678223 -3586.981511 (0,(((((((((((1,19),45),((17,(25,26)),31)),((2,22),((((9,24),38),39),(((13,21),(35,46)),((14,23),40))))),(41,43)),((4,8),((((6,18),(10,42)),44),(37,47)))),(((3,(16,36)),50),((12,34),29))),((((20,28),48),(32,33)),(30,52))),(5,((7,(15,27)),53))),51),49),11);
 903: 3 -3797.956299 -3598.361763 (0,(((((((((((1,45),19),((2,22),((((9,24),38),39),((14,23),40)))),((17,31),(25,26))),(41,43)),(((4,8),((6,18),((((10,42),37),47),44))),(((13,21),(35,46)),(((20,28),48),((30,52),(32,33)))))),(((3,50),(16,36)),((12,29),34))),((7,(15,27)),53)),5),51),49),11);
 904: 4 -3443.005371 -3600.281314 (0,((((((((((((((((1,45),19),((17,31),(25,26))),((2,22),((((9,24),38),39),((14,23),40)))),(41,43)),(((4,8),((6,18),(((10,42),37),47))),44)),((((20,28),48),(32,33)),(30,52))),((((3,50),36),16),((12,29),34))),((13,21),(35,46))),27),15),7),53),5),51),49),11);
 905: 1 -3792.351807 -3596.917759 (0,((((((((((1,19),45),((17,31),(25,26))),((2,22),((((9,24),38),39),((14,40),23)))),(41,43)),((((4,8),((((6,18),((10,42),((32,33),37))),44),47)),((20,28),48)),(30,52))),(((3,50),(16,36)),((12,29),34))),(((13,21),(35,46)),(15,27))),(((5,53),51),7)),49),11);
 906: 2 -3674.183105 -3593.627853 (0,((((((((((((1,19),45),(17,((25,26),31))),((2,22),((((9,24),38),39),(((13,21),(35,46)),((14,40),23))))),(41,43)),(32,33)),(30,52)),((((4,8),(((6,18),((10,42),44)),37)),47),((20,28),48))),(((3,50),(16,36)),((12,34),29))),((5,53),(7,(15,27)))),51),49),11);
 907: 11 -3535.523438 -3586.235622 (0,(((((((((((1,45),19),((17,(25,26)),31)),((2,22),((((9,24),38),39),((((13,21),(35,46)),(14,40)),23)))),(41,43)),(((4,8),(6,18)),((((10,42),37),47),44))),((((20,28),48),(32,33)),(30,52))),(((3,50),(16,36)),((12,29),34))),(5,((7,(15,27)),53))),51),49),11);
 908: 1 -3442.130371 -3588.248309 (0,((((((((((((((1,19),45),((17,(25,26)),31)),((2,22),((((9,38),24),39),((14,40),23)))),(41,43)),(((4,8),((6,18),(((10,42),37),47))),44)),((((20,28),48),(32,33)),(30,52))),(((3,(16,36)),50),((12,29),34))),(((13,21),(35,46)),(15,27))),7),53),5),51),49),11);
 909: 1 -3689.607422 -3588.366894 (0,(((((((((((1,19),45),((17,31),(25,26))),((2,22),((((9,38),24),39),(((13,21),(35,46)),((14,23),40))))),(41,43)),((4,8),((((6,18),((10,42),37)),47),44))),(((3,50),(16,36)),((12,34),29))),((((20,28),48),(32,33)),(30,52))),(5,((7,(15,27)),53))),51),49),11);
 910: 1 -3517.794434 -3601.695966 (0,(((((((((((1,45),19),((17,31),(25,26))),((2,22),(((9,38),(24,39)),(((13,21),(35,46)),((14,23),40))))),(41,43)),(((4,8),((((6,18),((10,42),44)),(30,52)),(((20,28),48),(32,33)))),(37,47))),(((3,(16,36)),50),((12,29),34))),((7,(15,27)),53)),5),51),49),11);
 911: 3 -3442.614502 -3610.390862 (0,((((((((1,19),45),((17,31),(25,26))),((2,22),((((9,38),24),39),((13,21),(((14,23),40),(35,46)))))),(41,43)),(((((3,50),(16,36)),12),(29,34)),(((20,28),48),((30,52),(32,33))))),((((4,8),37),(((6,18),(10,42)),44)),47)),(5,((7,(15,27)),53))),(11,(49,51)));
 912: 5 -3548.570312 -3591.75624 (0,((((((((((1,(19,45)),((17,(25,26)),31)),((2,22),((((9,38),24),39),(14,(23,40))))),(41,43)),(((4,8),(((6,18),44),((((10,42),(32,33)),37),47))),(((20,28),48),(30,52)))),(((3,50),(16,36)),(12,(29,34)))),((7,53),(((13,21),(35,46)),(15,27)))),5),51),49),11);
 913: 1 -3498.569824 -3587.145082 (0,(((((((((((((((1,45),19),((17,(25,26)),31)),((2,22),((((9,24),38),39),((14,40),23)))),(41,43)),((((4,8),(((6,18),((10,42),44)),37)),47),(((20,28),48),((30,52),(32,33))))),(((3,(16,36)),50),((12,29),34))),((13,21),(35,46))),27),15),7),53),5),51),49),11);
 914: 2 -3654.359131 -3587.349509 (0,((((((((((((((1,(19,45)),((17,(25,26)),31)),((2,22),((((9,38),24),39),(((13,21),(35,46)),((14,23),40))))),(41,43)),((4,8),((6,18),((((10,42),37),47),44)))),(((20,28),48),((30,52),(32,33)))),((3,((16,36),50)),((12,34),29))),27),15),7),53),5),51),49),11);
 915: 5 -3458.663086 -3600.16984 (0,((((((((((((((1,45),19),((17,31),(25,26))),((2,22),(((9,(24,38)),39),((14,40),23)))),(41,43)),((4,8),((((6,18),(((10,42),(32,33)),37)),47),44))),(((20,28),48),(30,52))),((12,29),34)),((3,50),(16,36))),((13,21),(35,46))),27),15),(((5,51),53),7)),49),11);
 916: 1 -3556.376953 -3593.797796 (0,(((((((((((((((((1,19),45),((17,31),(25,26))),((2,22),((((9,24),38),39),((14,23),40)))),(41,43)),(((3,(16,36)),50),((12,29),34))),((4,8),((6,18),(((((10,42),(32,33)),37),47),44)))),((20,28),48)),(30,52)),((13,21),(35,46))),27),15),7),53),5),51),49),11);
 917: 1 -3598.463867 -3596.889341 (0,(((((((((1,19),45),(((13,21),(35,46)),((17,31),(25,26)))),((2,22),((((9,38),24),39),(14,(23,40))))),(41,43)),((4,8),(((6,18),((10,42),44)),(37,47)))),(((20,28),48),((30,52),(32,33)))),(((3,(16,36)),50),(12,(29,34)))),(((((5,51),53),7),(15,27)),49)),11);
 918: 3 -3805.099121 -3596.907132 (0,((((((((((1,19),45),((17,31),(25,26))),((2,22),((((9,38),24),39),(((13,21),(35,46)),((14,40),23))))),(41,43)),(((4,8),((((6,18),((10,42),(((30,52),(32,33)),44))),47),37)),((20,28),48))),((((3,50),36),16),((12,29),34))),(5,((7,(15,27)),53))),51),49),11);
 919: 2 -3338.15625 -3592.048069 (0,((((((((((1,(19,45)),((17,(25,26)),31)),((2,22),(((9,(24,38)),39),(14,(23,40))))),(41,43)),(((4,8),((((6,18),(((10,42),(32,33)),37)),47),44)),(((20,28),48),(30,52)))),(((3,(16,36)),50),((12,34),29))),((7,53),((((13,21),(35,46)),27),15))),5),51),49),11);
 920: 7 -3746.511963 -3600.739282 (0,(((((((((((((1,19),45),((2,22),((((9,38),24),39),((14,23),40)))),((17,(25,26)),31)),(41,43)),((4,8),((((6,18),(((10,42),(32,33)),37)),47),44))),(((20,28),48),(30,52))),(((3,(16,36)),50),((12,34),29))),((13,21),(35,46))),27),15),(((5,51),53),7)),49),11);
 921: 1 -3436.209961 -3611.969291 (0,((((((((((((1,19),45),(((13,21),(35,46)),((17,31),(25,26)))),((2,22),((((9,24),38),39),((14,23),40)))),(41,43)),(4,8)),(((6,18),((10,42),44)),(37,47))),(((3,50),(16,36)),((12,29),34))),(30,52)),((20,28),48)),(32,33)),(((((5,51),53),7),(15,27)),49)),11);
 922: 3 -3588.827637 -3589.815124 (0,(((((((((((1,19),45),((17,31),(25,26))),((2,22),((((9,38),24),39),(((13,21),(35,46)),((14,23),40))))),(41,43)),((((4,8),((((6,18),((10,42),44)),37),47)),(((20,28),48),(32,33))),(30,52))),((((3,50),36),16),((12,29),34))),((7,(15,27)),53)),5),51),11),49);
 923: 2 -3380.551758 -3594.729514 (0,((((((((((1,19),45),((17,(25,26)),31)),((2,22),((((9,24),38),39),((14,23),40)))),(41,43)),((4,8),((((6,18),((10,42),37)),47),44))),(((3,(16,36)),50),((12,29),34))),((((20,28),48),(32,33)),(30,52))),(((13,21),(35,46)),(15,27))),((5,(7,53)),51)),(11,49));
 924: 3 -3643.513672 -3598.463 (0,((((((((((((((1,45),19),(((17,31),26),25)),((2,22),((((9,24),38),39),((14,40),23)))),(41,43)),((4,8),((6,18),((((10,42),37),47),44)))),((((20,28),48),(32,33)),(30,52))),(((3,50),(16,36)),((12,29),34))),((((13,21),(35,46)),27),15)),7),53),5),51),49),11);
 925: 6 -3748.973145 -3592.598548 (0,((((((((((1,19),45),((17,31),(25,26))),((2,22),(((((9,38),24),39),((13,21),(35,46))),((14,40),23)))),(41,43)),(((4,8),((((6,18),((10,42),(((30,52),(32,33)),44))),47),37)),((20,28),48))),(((3,50),(16,36)),((12,29),34))),(5,((7,(15,27)),53))),51),49),11);
 926: 1 -3983.888672 -3598.049609 (0,(((((((((((1,19),45),((17,(25,26)),31)),(41,43)),((((9,38),24),39),(((13,21),(35,46)),((14,40),23)))),(2,22)),(((4,8),((((6,18),((10,42),44)),37),47)),(((20,28),48),((30,52),(32,33))))),((3,((16,36),50)),(12,(29,34)))),(5,((7,(15,27)),53))),51),49),11);
 927: 1 -3517.230469 -3612.439288 (0,(((((((((((((1,(19,45)),((17,(25,26)),31)),((((9,38),(24,39)),(14,(23,40))),((13,21),(35,46)))),(2,22)),(41,43)),(4,8)),((6,18),((((10,42),37),47),44))),((((20,28),48),(32,33)),(30,52))),(((3,50),(16,36)),((12,29),34))),((7,(15,27)),53)),5),51),49),11);
 928: 1 -3273.372559 -3590.305583 (0,(((((((((((1,19),45),((17,(25,26)),31)),(41,43)),((2,22),((((9,24),38),39),(((13,21),(35,46)),((14,23),40))))),(((4,8),(((6,18),((10,42),44)),37)),47)),((((20,28),48),(32,33)),(30,52))),(((3,50),(16,36)),((12,29),34))),(5,((7,(15,27)),53))),51),49),11);
 929: 11 -3479.84668 -3587.456442 (0,((((((((((((((((1,45),19),((17,31),(25,26))),((2,22),((((9,24),38),39),((14,23),40)))),(41,43)),(((4,8),((6,18),(((10,42),37),47))),44)),((((20,28),48),(32,33)),(30,52))),((3,((16,36),50)),((12,29),34))),((13,21),(35,46))),27),15),7),53),5),51),49),11);
 930: 1 -3150.349609 -3590.649989 (0,(((((((((((((((1,(19,45)),((17,(25,26)),31)),((2,22),((((9,38),24),39),(((13,21),(35,46)),((14,23),40))))),(41,43)),((4,8),((6,18),((((10,42),37),47),44)))),((((20,28),48),(32,33)),(30,52))),((12,34),29)),(3,((16,36),50))),27),15),7),53),5),51),49),11);
 931: 8 -3545.023926 -3585.561659 (0,((((((((((1,45),19),((17,31),(25,26))),((2,22),((((9,38),24),39),(((13,21),(35,46)),((14,23),40))))),(41,43)),((((4,8),((((6,18),((10,42),44)),47),37)),(((20,28),48),(32,33))),(30,52))),(((3,(16,36)),50),((12,34),29))),(5,(7,((15,27),53)))),51),11),49);
 932: 3 -3638.302246 -3589.272727 (0,((((((((((((((((1,45),19),((17,(25,26)),31)),((2,22),((((9,24),38),39),((14,40),23)))),(41,43)),(((4,8),((((6,18),((10,42),44)),37),47)),(((20,28),48),((30,52),(32,33))))),((12,29),34)),((3,(16,36)),50)),((13,21),(35,46))),27),15),7),53),5),51),49),11);
 933: 2 -3695.596436 -3594.785617 (0,(((((((((((1,19),45),((17,31),(25,26))),((2,22),((((9,38),24),39),(((13,21),(35,46)),((14,40),23))))),(41,43)),(((4,8),((((6,18),((10,42),(((30,52),(32,33)),44))),47),37)),((20,28),48))),((12,29),34)),((3,50),(16,36))),(5,((7,(15,27)),53))),51),49),11);
 934: 5 -3422.740723 -3587.757666 (0,(((((((((((((1,45),19),((17,(25,26)),31)),((2,22),(((9,24),(38,39)),(((13,21),(35,46)),((14,23),40))))),(41,43)),((4,8),((((6,18),((10,42),37)),47),44))),((((20,28),48),(32,33)),(30,52))),(((3,50),(16,36)),((12,29),34))),(15,27)),(7,53)),5),51),49),11);
 935: 5 -3782.288818 -3589.909035 (0,(((((((((((1,19),45),((17,31),(25,26))),((2,22),((((9,38),24),39),(((13,21),(35,46)),((14,23),40))))),(41,43)),(((((4,8),(((6,18),((10,42),44)),37)),47),(((20,28),48),(32,33))),(30,52))),((12,29),34)),((3,50),(16,36))),(5,((7,(15,27)),53))),51),11),49);
 936: 1 -2996.374023 -3589.926243 (0,(((((((((((1,19),45),((17,31),(25,26))),((2,22),((((9,38),24),39),((14,40),23)))),(((13,21),(35,46)),(41,43))),(((4,8),((((6,18),((10,42),44)),37),47)),(((20,28),48),((30,52),(32,33))))),(((3,(16,36)),50),((12,34),29))),((7,(15,27)),53)),5),51),11),49);
 937: 2 -3372.103516 -3597.040083 (0,((((((((((1,45),19),(17,((25,26),31))),((2,22),((((9,38),24),39),(((13,21),(35,46)),((14,23),40))))),(41,43)),((((((4,8),(((6,18),((10,42),44)),(37,47))),(20,28)),48),(30,52)),(32,33))),(((3,(16,36)),50),((12,34),29))),(5,((7,(15,27)),53))),51),11),49);
 938: 1 -3556.687988 -3601.695966 (0,(((((((((((1,45),19),((17,31),(25,26))),((2,22),(((9,38),(24,39)),(((13,21),(35,46)),((14,23),40))))),(41,43)),(((4,8),((((6,18),((10,42),44)),(30,52)),(((20,28),48),(32,33)))),(37,47))),(((3,(16,36)),50),((12,29),34))),((7,(15,27)),53)),5),51),49),11);
 939: 1 -3741.779297 -3595.96849 (0,((((((((((((1,19),45),((17,31),(25,26))),(41,43)),((2,22),((((9,24),38),39),(((13,21),(35,46)),((14,23),40))))),(((3,(16,36)),50),((12,34),29))),((30,52),(32,33))),(((4,8),(((6,18),((10,42),44)),37)),47)),((20,28),48)),(5,((7,(15,27)),53))),51),11),49);
 940: 1 -3459.751953 -3593.355759 (0,((((((((((((1,19),45),((17,31),(25,26))),((2,22),((((9,38),24),39),((14,23),40)))),(41,43)),((((4,8),44),(((6,18),(((10,42),(32,33)),37)),47)),(((20,28),48),(30,52)))),(((3,50),(16,36)),((12,29),34))),(((13,21),(35,46)),(15,27))),(7,53)),5),51),49),11);
 941: 1 -3564.818848 -3594.37647 (0,((((((((((((1,45),19),((17,31),(25,26))),((2,22),((((9,24),38),39),((14,40),23)))),(41,43)),((4,8),((((6,18),((10,42),37)),47),44))),((((20,28),48),(32,33)),(30,52))),(((3,(16,36)),50),((12,29),34))),((13,21),(35,46))),(15,27)),(((5,51),53),7)),49),11);
 942: 2 -3363.380371 -3591.828732 (0,(((((((((((1,45),19),((17,31),(25,26))),((2,22),((((9,38),24),39),(((13,21),(35,46)),((14,40),23))))),(41,43)),(((4,8),((6,18),(((10,42),37),47))),44)),((((20,28),48),(32,33)),(30,52))),(((3,50),((12,29),34)),(16,36))),(5,((7,(15,27)),53))),51),49),11);
 943: 1 -3900.693359 -3603.442375 (0,((((((((((1,19),45),((17,31),(25,26))),((2,22),((((9,38),24),39),((14,23),40)))),(41,43)),(((4,8),((((6,18),((10,42),((32,33),37))),44),47)),(((20,28),48),(30,52)))),(((3,50),((12,29),34)),(16,36))),((((13,21),(35,46)),27),15)),((5,51),(7,53))),49),11);
 944: 2 -3743.128906 -3588.999011 (0,((((((((((1,19),45),((17,31),(25,26))),((2,22),((((9,38),24),39),((((13,21),(35,46)),40),(14,23))))),(41,43)),(((((4,8),(((6,18),((10,42),44)),37)),47),(((20,28),48),(32,33))),(30,52))),(((3,50),(16,36)),((12,29),34))),(5,((7,(15,27)),53))),51),11),49);
 945: 1 -3435.863037 -3598.757867 (0,((((((((((1,19),45),((17,(25,26)),31)),(41,43)),((2,22),((((9,38),24),39),(((13,21),(35,46)),((14,23),40))))),(((3,(16,36)),50),((12,29),34))),(((((4,8),(6,18)),(((10,42),37),(44,47))),((20,28),48)),((30,52),(32,33)))),(5,((7,(15,27)),53))),51),49),11);
 946: 1 -3466.956543 -3598.367029 (0,((((((((((((1,45),19),((17,31),(25,26))),((2,22),((((9,24),38),39),((14,23),40)))),(41,43)),((((4,8),((6,18),((((10,42),37),47),44))),((13,21),(35,46))),((20,28),(((30,52),(32,33)),48)))),((12,29),34)),((3,50),(16,36))),((7,(15,27)),53)),5),51),49),11);
 947: 4 -3818.933105 -3589.888893 (0,((((((((((1,19),45),((17,31),(25,26))),((2,22),((((9,24),38),39),(((13,21),(35,46)),(14,(23,40)))))),(41,43)),(((4,8),(6,18)),((((10,42),37),47),44))),((((3,(16,36)),50),((12,29),34)),((((20,28),48),(32,33)),(30,52)))),(5,((7,(15,27)),53))),51),49),11);
 948: 1 -3628.525879 -3588.727796 (0,((((((((((((((((1,19),45),((17,31),(25,26))),((2,22),((((9,24),38),39),((14,23),40)))),(41,43)),(((4,8),(((6,18),((10,42),37)),44)),47)),(((20,28),48),((30,52),(32,33)))),(((3,50),(16,36)),((12,34),29))),27),((13,21),(35,46))),15),7),53),5),51),49),11);
 949: 2 -3284.589111 -3614.957103 (0,((((((((((1,19),(41,43)),45),((17,31),(25,26))),((2,22),((((9,38),24),39),(((13,21),(35,46)),((14,40),23))))),(((4,8),(((6,18),44),(((10,42),37),47))),(((20,28),48),((30,52),(32,33))))),(((3,50),(16,36)),((12,29),34))),(5,((7,(15,27)),53))),51),49),11);
 950: 1 -3732.282715 -3594.5743 (0,((((((((((1,45),19),(((2,22),((((9,38),24),39),(((13,21),(35,46)),(14,(23,40))))),((17,31),(25,26)))),(41,43)),((4,8),((6,18),((((10,42),37),47),44)))),((((20,28),48),(32,33)),(30,52))),((((3,50),36),16),((12,34),29))),(5,((7,(15,27)),53))),51),49),11);
 951: 1 -3507.431152 -3593.65112 (0,(((((((((((((((1,19),45),((17,31),(25,26))),((2,22),((((9,39),38),24),((14,23),40)))),(41,43)),((((4,8),((((6,18),((10,42),((32,33),37))),47),44)),((20,28),48)),(30,52))),(((3,(16,36)),50),((12,34),29))),((13,21),(35,46))),27),15),7),53),5),51),49),11);
 952: 1 -3523.939941 -3596.46505 (0,((((((((((1,19),45),(41,43)),((17,31),(25,26))),((2,22),((((9,38),24),39),(((13,21),(35,46)),((14,40),23))))),(((4,8),(((6,18),44),(((10,42),37),47))),((((20,28),48),(32,33)),(30,52)))),(((3,50),(16,36)),((12,29),34))),(5,((7,(15,27)),53))),51),49),11);
 953: 1 -3877.700195 -3588.953598 (0,((((((((((((1,19),45),((17,(25,26)),31)),((2,22),((((9,24),38),39),(((13,21),(35,46)),((14,23),40))))),(41,43)),(((4,8),(((6,18),((10,42),44)),37)),47)),((((20,28),48),(32,33)),(30,52))),((12,29),34)),((3,50),(16,36))),(5,((7,(15,27)),53))),51),49),11);
 954: 1 -3613.214111 -3593.754508 (0,(((((((((((((((((1,19),45),((17,31),(25,26))),((2,22),((((9,24),38),39),((14,23),40)))),(41,43)),(((3,(16,36)),50),((12,29),34))),((4,8),(((6,18),((((10,42),(32,33)),37),47)),44))),((20,28),48)),(30,52)),((13,21),(35,46))),27),15),7),53),5),51),49),11);
 955: 1 -3295.574707 -3590.448987 (0,(((((((((1,19),45),(17,((25,26),31))),((2,22),(((9,(24,38)),39),(((13,21),(35,46)),((14,23),40))))),(41,43)),(((4,8),(((6,18),((10,42),44)),37)),47)),(((20,28),48),((30,52),(32,33)))),(((3,50),(16,36)),((12,29),34))),((((5,51),53),(7,(15,27))),49)),11);
 956: 1 -3576.595947 -3597.940592 (0,(((((((((((1,19),45),((17,31),(25,26))),((2,22),((((9,24),38),39),((14,23),40)))),(41,43)),(((4,8),((6,18),(((((10,42),(32,33)),37),47),44))),(((20,28),48),(30,52)))),(((3,(16,36)),50),((12,29),34))),((13,21),(35,46))),(15,27)),((5,(7,53)),51)),49),11);
 957: 1 -4151.416016 -3588.836834 (0,(((((((((((1,(19,45)),((17,(25,26)),31)),((2,22),((((9,38),24),39),(((13,21),(35,46)),((14,23),40))))),(41,43)),(30,52)),((((4,8),(((6,18),((10,42),44)),37)),47),(((20,28),48),(32,33)))),(((3,(16,36)),50),((12,34),29))),((7,(15,27)),53)),5),51),11),49);
 958: 1 -3469.565918 -3590.311795 (0,((((((((((((((((1,19),45),((17,31),(25,26))),((2,22),((((9,38),24),39),(((13,21),(35,46)),((14,23),40))))),(41,43)),((30,52),(32,33))),(((3,50),(16,36)),((12,34),29))),((20,28),48)),((4,8),(((((6,18),44),(10,42)),37),47))),27),15),7),53),5),51),49),11);
 959: 3 -3522.06665 -3594.304263 (0,(((((((((1,45),(((17,31),(25,26)),19)),((2,22),(((9,(24,38)),39),(((13,21),(35,46)),((14,23),40))))),(41,43)),(((4,8),((((6,18),((10,42),37)),44),47)),(((20,28),48),((30,52),(32,33))))),(((3,50),(16,36)),((12,29),34))),(5,((7,(15,27)),53))),51),49),11);
 960: 1 -3504.67334 -3593.644694 (0,((((((((((1,19),45),(((2,22),(((9,(24,38)),39),(((13,21),(35,46)),((14,23),40)))),(17,((25,26),31)))),(41,43)),(30,52)),(((4,8),(((6,18),((10,42),44)),(37,47))),((20,(28,(32,33))),48))),(((3,50),(16,36)),((12,34),29))),(5,((7,(15,27)),53))),51),49),11);
 961: 1 -3574.10083 -3593.754508 (0,(((((((((((((((((1,19),45),((17,31),(25,26))),((2,22),((((9,24),38),39),((14,23),40)))),(41,43)),(((3,(16,36)),50),((12,29),34))),((4,8),(((6,18),((((10,42),(32,33)),37),47)),44))),((20,28),48)),(30,52)),((13,21),(35,46))),27),15),7),53),5),51),49),11);
 962: 3 -3156.518799 -3590.207089 (0,((((((((((1,45),19),((17,31),(25,26))),((2,22),(((9,(24,38)),39),(((13,21),(35,46)),((14,23),40))))),(41,43)),(((4,8),((((6,18),((10,42),37)),44),47)),(((20,28),48),((30,52),(32,33))))),((((3,50),(16,36)),34),(12,29))),(5,((7,(15,27)),53))),51),49),11);
 963: 1 -3341.970703 -3592.573325 (0,((((((((((((((1,45),19),((17,31),(25,26))),((2,22),(((9,38),(24,39)),((14,23),40)))),(41,43)),((((4,8),((6,18),(((10,42),37),47))),44),((((20,28),48),(32,33)),(30,52)))),(((3,50),(16,36)),((12,34),29))),((13,21),(35,46))),27),15),(7,53)),5),51),49),11);
 964: 3 -3797.623535 -3585.530002 (0,(((((((((((1,19),45),((17,(25,26)),31)),((2,22),(((9,38),(24,39)),(((13,21),(35,46)),((14,40),23))))),(41,43)),((30,52),(32,33))),(((4,8),((((6,18),((10,42),44)),37),47)),((20,28),48))),(((3,(16,36)),50),((12,34),29))),(5,((7,(15,27)),53))),51),49),11);
 965: 1 -3101.374512 -3604.844714 (0,((((((((((1,(19,45)),((17,(25,26)),31)),((2,22),((((9,38),24),39),(14,(23,40))))),(41,43)),((((4,8),((6,18),44)),(((10,42),((32,33),37)),47)),(((20,28),48),(30,52)))),(((3,50),(16,36)),(12,(29,34)))),((13,21),(35,46))),((5,51),(7,53))),(15,27)),49),11);
 966: 3 -3253.724609 -3587.26273 (0,(((((((((((1,19),45),((17,31),(25,26))),((2,22),((((9,24),38),39),(((13,21),(35,46)),((14,23),40))))),(41,43)),(((((4,8),(((6,18),((10,42),44)),(37,47))),((20,28),48)),(32,33)),(30,52))),(((3,50),(16,36)),((12,29),34))),((7,(15,27)),53)),5),51),49),11);
 967: 1 -3512.336914 -3592.305511 (0,((((((((((((((((1,19),45),((17,31),(25,26))),(41,43)),((2,22),((((9,24),38),39),((14,23),40)))),((4,8),((((6,18),((10,42),37)),44),47))),(((20,28),48),((30,52),(32,33)))),(((3,50),(16,36)),((12,34),29))),27),((13,21),(35,46))),15),7),53),5),51),49),11);
 968: 1 -3708.16333 -3592.120038 (0,(((((((((1,45),19),(((2,22),((((9,38),24),39),(((13,21),(35,46)),((14,23),40)))),((17,31),(25,26)))),(41,43)),(((4,8),((6,18),((((10,42),44),47),37))),((((20,28),48),(32,33)),(30,52)))),(((3,50),(16,36)),((12,34),29))),(5,((7,(15,27)),53))),51),11),49);
 969: 2 -3707.066895 -3593.183614 (0,((((((((((((((((1,19),45),((17,31),(25,26))),((2,22),(((((9,39),24),38),((13,21),(35,46))),((14,40),23)))),(41,43)),((4,8),(((6,18),44),(((10,42),37),47)))),(((3,(16,36)),50),((12,29),34))),(30,52)),((20,28),48)),(32,33)),7),(15,27)),53),5),51),49),11);
 970: 1 -3337.592041 -3596.051971 (0,(((((((((((((((((1,45),19),((17,31),(25,26))),((2,22),((((9,24),38),39),((14,40),23)))),(41,43)),((4,8),((6,18),((((10,42),37),47),44)))),(30,52)),(32,33)),((20,28),48)),(((3,50),(16,36)),((12,34),29))),(((13,21),(35,46)),27)),15),7),53),5),51),49),11);
 971: 6 -3848.076904 -3583.903488 (0,(((((((((((1,45),19),((17,31),(25,26))),((2,22),((((9,38),24),39),(((13,21),(35,46)),((14,23),40))))),(41,43)),(((4,8),((6,18),(((10,42),37),47))),44)),((((20,28),48),(32,33)),(30,52))),(((3,50),(16,36)),((12,29),34))),(5,((7,(15,27)),53))),51),49),11);
 972: 5 -3617.807617 -3596.407949 (0,(((((((((((1,(19,45)),((17,31),(25,26))),((2,22),((((9,38),24),39),((14,40),23)))),(41,43)),((4,8),((((6,18),((10,42),37)),47),44))),((((20,28),48),(32,33)),(30,52))),(((3,50),(16,36)),((12,34),29))),((((13,21),(35,46)),27),15)),(7,53)),5),(49,51)),11);
 973: 5 -3712.357178 -3586.929458 (0,((((((((((1,19),45),((17,31),(25,26))),((2,22),(((9,38),(24,39)),(((13,21),(35,46)),((14,23),40))))),(41,43)),(((((4,8),(((6,18),((10,42),44)),37)),47),(((20,28),48),(32,33))),(30,52))),(((3,50),(16,36)),((12,29),34))),(5,((7,(15,27)),53))),51),11),49);
 974: 1 -3939.309082 -3597.38957 (0,(((((((((((((1,19),45),((17,31),(25,26))),((2,22),((((9,24),38),39),(((13,21),(35,46)),((14,23),40))))),(41,43)),(((3,(16,36)),50),((12,34),29))),((4,8),(((6,18),((10,42),44)),37))),47),((30,52),(32,33))),((20,28),48)),(5,((7,(15,27)),53))),51),11),49);
 975: 5 -3691.554688 -3598.613531 (0,((((((((((1,19),45),(((13,21),(35,46)),((17,31),(25,26)))),((2,22),(((9,(24,38)),39),((14,23),40)))),(41,43)),((4,8),(((6,18),((10,42),44)),(37,47)))),(((3,50),(16,36)),((12,29),34))),(30,52)),(((20,28),48),(32,33))),(((((5,51),53),7),(15,27)),49)),11);
 976: 3 -3666.681152 -3596.082452 (0,((((((((((((1,(19,45)),((17,(25,26)),31)),((2,22),(((9,(24,38)),39),(14,(23,40))))),(41,43)),(((4,8),((((6,18),(((10,42),(32,33)),37)),47),44)),(((20,28),48),(30,52)))),((12,34),29)),((3,(16,36)),50)),((((13,21),(35,46)),27),15)),(7,53)),5),51),49),11);
 977: 2 -3350.653076 -3590.925706 (0,((((((((((((((1,45),19),((17,(25,26)),31)),((2,22),((((9,24),38),39),((14,40),23)))),(41,43)),(((4,8),(((((6,18),44),(10,42)),47),37)),(((20,28),48),((30,52),(32,33))))),(((3,(16,36)),50),((12,29),34))),((13,21),(35,46))),27),15),7),53),5),51),(11,49));
 978: 2 -3593.982178 -3599.134749 (0,(((((((((((1,45),19),((17,(25,26)),31)),((2,22),(((9,(24,38)),39),(((13,21),(35,46)),((14,23),40))))),(41,43)),((4,8),((((6,18),((10,42),37)),47),44))),((((20,28),48),(32,33)),(30,52))),(((3,50),((12,34),29)),(16,36))),(15,27)),(((5,51),53),7)),49),11);
 979: 2 -3544.699463 -3614.084061 (0,(((((((((1,(((17,31),(25,26)),19)),45),((((2,22),((9,(24,38)),39)),((14,23),40)),((13,21),(35,46)))),(41,43)),(((4,8),((((6,18),((10,42),44)),37),47)),(((20,28),48),((30,52),(32,33))))),((((3,(16,36)),50),29),(12,34))),(5,((7,(15,27)),53))),51),11),49);
 980: 1 -3788.601074 -3592.305511 (0,((((((((((((((((1,19),45),((17,31),(25,26))),(41,43)),((2,22),((((9,24),38),39),((14,23),40)))),((4,8),((((6,18),((10,42),37)),44),47))),(((20,28),48),((30,52),(32,33)))),(((3,50),(16,36)),((12,34),29))),27),((13,21),(35,46))),15),7),53),5),51),49),11);
 981: 2 -3409.267822 -3587.268297 (0,((((((((((((1,45),19),((17,31),(25,26))),((2,22),((((9,38),24),39),(((13,21),(35,46)),((14,40),23))))),(41,43)),((30,52),(32,33))),(((4,8),((((6,18),((10,42),44)),37),47)),((20,28),48))),((12,34),29)),((3,50),(16,36))),(5,((7,(15,27)),53))),51),49),11);
 982: 1 -3306.006836 -3594.974519 (0,(((((((((((1,45),19),((17,31),(25,26))),(41,43)),((2,22),((((9,38),24),39),(((13,21),(35,46)),((14,40),23))))),((((4,8),((6,18),((((10,42),37),47),44))),(((20,28),48),(32,33))),(30,52))),((3,50),(16,36))),((12,29),34)),(5,((7,(15,27)),53))),51),49),11);
 983: 4 -3557.279297 -3598.463 (0,((((((((((((((1,45),19),(((17,31),26),25)),((2,22),((((9,24),38),39),((14,40),23)))),(41,43)),((4,8),((6,18),((((10,42),37),47),44)))),((((20,28),48),(32,33)),(30,52))),(((3,50),(16,36)),((12,29),34))),((((13,21),(35,46)),27),15)),7),53),5),51),49),11);
 984: 1 -3603.245361 -3594.580869 (0,(((((((((((((1,19),45),((17,31),(25,26))),((2,22),((((9,38),24),39),((14,23),40)))),(41,43)),(((4,8),((((6,18),(((10,42),(32,33)),37)),47),44)),(((20,28),48),(30,52)))),(((3,50),(16,36)),((12,29),34))),(((13,21),(35,46)),(15,27))),7),53),5),51),49),11);
 985: 11 -3609.158203 -3584.442093 (0,(((((((((((((((1,19),45),((17,31),(25,26))),((2,22),((((9,38),24),39),((14,23),40)))),(41,43)),(((4,8),((((6,18),((10,42),44)),37),47)),(((20,28),48),((30,52),(32,33))))),(((3,(16,36)),50),((12,29),34))),((13,21),(35,46))),27),15),7),53),5),51),49),11);
 986: 1 -3611.049805 -3586.761022 (0,(((((((((((1,45),19),((17,31),(25,26))),((2,22),((((9,24),38),39),(((13,21),(35,46)),((14,23),40))))),(41,43)),(((4,8),((6,18),((10,42),44))),(37,47))),(((20,28),48),((30,52),(32,33)))),(((3,(16,36)),50),((12,29),34))),(5,((7,(15,27)),53))),51),49),11);
 987: 2 -3748.320312 -3587.360187 (0,((((((((((1,45),19),((17,31),(25,26))),((2,22),(((9,38),(24,39)),(((13,21),(35,46)),((14,23),40))))),(41,43)),((((4,8),((6,18),((((10,42),37),47),44))),(((20,28),48),(32,33))),(30,52))),(((3,50),(16,36)),((12,29),34))),(5,((7,(15,27)),53))),51),49),11);
 988: 7 -3735.216309 -3598.875883 (0,((((((((((1,19),45),(((2,22),(((9,(24,38)),39),(((13,21),(35,46)),((14,23),40)))),(17,((25,26),31)))),(41,43)),(((4,8),(((6,18),((10,42),44)),(37,47))),((20,48),(28,(32,33))))),(30,52)),(((3,50),(16,36)),((12,34),29))),(5,((7,(15,27)),53))),51),49),11);
 989: 1 -3532.704346 -3587.457968 (0,((((((((((((1,45),19),((17,31),(25,26))),((2,22),((9,((24,39),38)),(((13,21),(35,46)),((14,23),40))))),(41,43)),(32,33)),(30,52)),(((4,8),(((6,18),((10,42),44)),(37,47))),((20,28),48))),(((3,50),(16,36)),((12,29),34))),(5,((7,(15,27)),53))),51),49),11);
 990: 2 -3513.213135 -3589.292034 (0,((((((((((((((((1,19),45),((17,31),(25,26))),((2,22),((((9,38),24),39),((14,23),40)))),(41,43)),(((4,8),((((6,18),((10,42),44)),37),47)),(((20,28),48),((30,52),(32,33))))),((12,34),29)),((3,50),(16,36))),((13,21),(35,46))),27),15),7),53),5),51),49),11);
 991: 4 -3758.445312 -3585.689443 (0,((((((((((1,19),45),((17,31),(25,26))),((2,22),((((9,38),24),39),(((13,21),(35,46)),((14,23),40))))),(41,43)),(((4,8),((((6,18),((10,42),37)),47),44)),((((20,28),48),(32,33)),(30,52)))),(((3,50),(16,36)),((12,34),29))),(5,((7,(15,27)),53))),51),49),11);
 992: 1 -3499.783691 -3596.544712 (0,(((((((((((1,19),45),(41,43)),((17,(25,26)),31)),((2,22),(((9,(24,38)),39),(((13,21),(35,46)),((14,23),40))))),((((4,8),((6,18),((((10,42),37),47),44))),(((20,28),48),(32,33))),(30,52))),((12,34),29)),((3,(16,36)),50)),(5,((7,(15,27)),53))),51),49),11);
 993: 1 -3503.685791 -3585.484064 (0,((((((((((((((((1,19),45),((17,31),(25,26))),((2,22),((((9,38),24),39),((14,23),40)))),(41,43)),((4,8),(((6,18),((10,42),44)),(37,47)))),(((20,28),48),((30,52),(32,33)))),(((3,50),(16,36)),((12,34),29))),((13,21),(35,46))),27),15),7),53),5),51),49),11);
 994: 2 -3635.842041 -3598.277231 (0,(((((((((((((1,45),19),((17,(25,26)),31)),(2,22)),((((9,38),24),39),(((13,21),(35,46)),((14,40),23)))),(41,43)),((4,8),((((6,18),((10,42),37)),44),47))),((((20,28),48),(32,33)),(30,52))),(((3,(16,36)),50),((12,34),29))),((7,(15,27)),53)),5),51),49),11);
 995: 4 -3386.733887 -3588.639757 (0,(((((((((((1,19),45),(((17,31),26),25)),((2,22),((((9,24),38),39),(((13,21),(35,46)),((14,40),23))))),(41,43)),((4,8),((((6,18),((10,42),37)),44),47))),((((20,28),48),(32,33)),(30,52))),((3,((16,36),50)),((12,29),34))),(5,((7,(15,27)),53))),51),49),11);
 996: 1 -3402.476562 -3595.62563 (0,((((((((((((((((1,19),45),((17,31),(25,26))),((2,22),((((9,24),38),39),((14,23),40)))),(41,43)),(((3,(16,36)),50),((12,29),34))),((4,8),(((6,18),44),((((10,42),(32,33)),37),47)))),((20,28),48)),(30,52)),(((13,21),(35,46)),27)),15),7),53),5),51),49),11);
 997: 1 -3555.797363 -3590.311795 (0,((((((((((((((((1,19),45),((17,31),(25,26))),((2,22),((((9,38),24),39),(((13,21),(35,46)),((14,23),40))))),(41,43)),((30,52),(32,33))),(((3,50),(16,36)),((12,34),29))),((20,28),48)),((4,8),(((((6,18),44),(10,42)),37),47))),27),15),7),53),5),51),49),11);
 998: 1 -3773.320557 -3592.653465 (0,((((((((((((1,19),45),(17,((25,26),31))),((2,22),((((9,24),38),39),(((13,21),(35,46)),((14,40),23))))),(41,43)),(32,33)),(30,52)),(((3,50),(16,36)),((12,34),29))),((((4,8),(((6,18),((10,42),44)),37)),47),((20,28),48))),(5,((7,(15,27)),53))),51),49),11);
 999: 7 -3480.939453 -3591.38551 (0,(((((((((((1,45),19),((17,(25,26)),31)),((2,22),(((9,(24,38)),39),(((13,21),(35,46)),((14,23),40))))),(41,43)),((4,8),((((6,18),((10,42),37)),47),44))),((((20,28),48),(32,33)),(30,52))),(((3,50),(16,36)),((12,34),29))),(15,27)),((5,(51,53)),7)),49),11);
 boot_splits_size: 3
 logl_cutoff: -3622.7509
UFBootSplit0:
 000: 1 51 53
 001: 1 16 50
 002: 576 1 19
 003: 1 4 6 8 10 13 18 21 35 37 42 44 46 47
 004: 980 1 19 45
 005: 1 5 7
 006: 1 1 4 6 8 10 17 18 19 20 25 26 28 30 31 32 33 37 41 42 43 44 45 47 48 52
 007: 612 17 31
 008: 2 1 19 41 43
 009: 1 1 17 19 25 26 31 41 45
 010: 983 25 26
 011: 1000 17 25 26 31
 012: 922 1 17 19 25 26 31 45
 013: 1 1 2 9 14 17 19 22 23 24 25 26 31 38 39 40 41 45
 014: 1 1 2 9 14 17 19 20 22 23 24 25 26 28 30 31 32 33 38 39 40 41 43 45 48 52
 015: 950 2 22
 016: 1 13 21 23 35 40 46
 017: 1 3 12 16 36 50
 018: 435 9 38
 019: 1 9 14 23 24 38 39
 020: 853 9 24 38
 021: 1 13 20 21 28 30 35 46 48 52
 022: 989 9 24 38 39
 023: 1 10 42 47
 024: 1 1 2 3 9 14 16 17 19 22 23 24 25 26 31 36 38 39 40 41 43 45 50
 025: 1000 13 21
 026: 1 2 17 22 25 26 31
 027: 1 5 7 11 15 27 51 53
 028: 1000 35 46
 029: 973 13 21 35 46
 030: 1 0 5 7 11 15 27 51 53
 031: 1 0 4 5 6 7 8 10 11 15 18 20 27 28 32 33 37 42 44 47 48 49 51 53
 032: 324 14 40
 033: 1 13 14 21 35 46
 034: 972 14 23 40
 035: 507 13 14 21 23 35 40 46
 036: 544 9 13 14 21 23 24 35 38 39 40 46
 037: 530 2 9 13 14 21 22 23 24 35 38 39 40 46
 038: 475 1 2 9 13 14 17 19 21 22 23 24 25 26 31 35 38 39 40 45 46
 039: 1 9 24 38 39 40
 040: 1 0 5 7 11 15 16 27 36 49 51 53
 041: 998 41 43
 042: 551 1 2 9 13 14 17 19 21 22 23 24 25 26 31 35 38 39 40 41 43 45 46
 043: 1 0 3 5 7 11 12 15 16 27 29 30 34 36 49 50 51 52 53
 044: 1 0 3 4 5 7 8 11 12 15 16 20 27 28 29 30 32 33 34 36 48 49 50 51 52 53
 045: 1000 30 52
 046: 4 1 2 9 13 14 17 19 21 22 23 24 25 26 30 31 35 38 39 40 41 43 45 46 52
 047: 1 10 32 33 37 42 44
 048: 1 0 3 5 7 11 12 15 16 20 27 28 29 30 32 33 34 36 47 48 49 50 51 52 53
 049: 1000 4 8
 050: 1 1 2 9 14 17 19 20 22 23 24 25 26 28 30 31 38 39 40 41 43 45 48 52
 051: 1 3 4 6 8 10 12 16 18 29 32 33 34 36 37 42 44 47 50
 052: 1000 6 18
 053: 2 4 8 37 47
 054: 2 5 7 13 15 21 27 35 46 53
 055: 1000 10 42
 056: 3 20 28 30 32 33 52
 057: 303 10 42 44
 058: 1 5 7 13 15 21 27 35 46 51 53
 059: 10 10 42 44 47
 060: 4 0 5 11 15 49 51 53
 061: 222 10 37 42 44 47
 062: 558 6 10 18 37 42 44 47
 063: 771 4 6 8 10 18 37 42 44 47
 064: 2 6 10 18 20 28 30 32 33 37 42 44 47 48 52
 065: 3 32 33 48
 066: 990 20 28
 067: 2 0 1 2 5 7 9 11 14 15 17 19 22 23 24 25 26 27 31 38 39 40 41 43 45 49 51 53
 068: 983 20 28 48
 069: 2 49 51
 070: 1 1 2 6 9 10 14 17 18 19 22 23 24 25 26 31 37 38 39 40 41 42 43 44 45 47
 071: 1000 32 33
 072: 479 20 28 32 33 48
 073: 111 4 6 8 10 18 20 28 32 33 37 42 44 47 48
 074: 451 0 3 5 7 11 12 15 16 27 29 34 36 49 50 51 53
 075: 6 0 7 11 15 27 49 51 53
 076: 1 3 16 29 34 36 50
 077: 601 12 29
 078: 2 6 10 18 20 28 32 33 37 42 44 47 48
 079: 961 12 29 34
 080: 41 0 3 5 7 11 15 16 27 36 49 50 51 53
 081: 3 28 48
 082: 1 4 6 8 10 18 20 28 30 32 33 37 41 42 43 44 47 48 52
 083: 613 3 50
 084: 2 0 5 7 11 27 49 51 53
 085: 8 2 9 14 17 22 23 24 25 26 31 38 39 40
 086: 987 16 36
 087: 978 3 16 36 50
 088: 844 0 5 7 11 15 27 49 51 53
 089: 1 6 18 32 33 37
 090: 1 0 3 5 7 11 12 15 16 20 27 28 29 34 36 48 49 50 51 53
 091: 26 5 53
 092: 8 0 7 11 15 27 49 51
 093: 2 15 27 53
 094: 8 0 11 15 27 49 51
 095: 2 20 28 32 33
 096: 7 13 14 21 35 40 46
 097: 597 15 27
 098: 864 0 11 49 51
 099: 2 4 6 8 10 18 37 41 42 43 44 47
 100: 10 0 11 51
 101: 3 5 7 11 15 27 49 51 53
 102: 916 0 11
 103: 3 10 13 21 32 33 35 37 42 46 47
 104: 7 14 23 35 40 46
 105: 113 19 45
 106: 479 9 14 23 24 38 39 40
 107: 456 2 9 14 22 23 24 38 39 40
 108: 427 1 2 9 14 17 19 22 23 24 25 26 31 38 39 40 45
 109: 446 1 2 9 14 17 19 22 23 24 25 26 31 38 39 40 41 43 45
 110: 75 32 33 37
 111: 203 10 32 33 37 42
 112: 136 6 10 18 32 33 37 42
 113: 77 6 10 18 32 33 37 42 44
 114: 178 6 10 18 32 33 37 42 44 47
 115: 203 4 6 8 10 18 32 33 37 42 44 47
 116: 139 20 28 30 48 52
 117: 408 4 6 8 10 18 20 28 30 32 33 37 42 44 47 48 52
 118: 364 0 3 5 7 11 12 13 15 16 21 27 29 34 35 36 46 49 50 51 53
 119: 6 3 16 50
 120: 910 3 12 16 29 34 36 50
 121: 428 0 5 7 11 13 15 21 27 35 46 49 51 53
 122: 342 0 5 7 11 15 49 51 53
 123: 588 0 5 7 11 49 51 53
 124: 361 0 5 11 49 51 53
 125: 532 0 5 11 49 51
 126: 971 0 11 49
 127: 603 14 23
 128: 309 3 16 36
 129: 326 12 34
 130: 5 3 12 16 29 34 36
 131: 61 13 21 27 35 46
 132: 120 13 15 21 27 35 46
 133: 89 5 51
 134: 107 5 51 53
 135: 114 5 7 51 53
 136: 56 11 49
 137: 343 9 24
 138: 6 15 27 35 46
 139: 311 1 45
 140: 64 25 26 31
 141: 454 10 37 42
 142: 172 6 10 18 37 42
 143: 2 4 6 8 10 18 37 42
 144: 95 4 6 8 10 18 37 42 44
 145: 346 0 3 5 7 11 12 15 16 20 27 28 29 30 32 33 34 36 48 49 50 51 52 53
 146: 570 20 28 30 32 33 48 52
 147: 343 7 15 27
 148: 343 7 15 27 53
 149: 324 17 25 26
 150: 33 9 24 39
 151: 21 9 14 22 23 24 38 39 40
 152: 237 6 10 18 37 42 44
 153: 76 16 36 50
 154: 30 0 5 7 11 13 15 21 35 46 49 51 53
 155: 304 5 7 15 27 53
 156: 74 4 6 8 18
 157: 20 10 37 42 44
 158: 72 23 40
 159: 70 29 34
 160: 54 1 2 3 9 12 14 16 17 19 22 23 24 25 26 29 31 34 36 38 39 40 41 43 45 50
 161: 93 6 18 44
 162: 133 10 32 33 42
 163: 68 10 32 33 37 42 47
 164: 51 0 5 7 11 13 15 20 21 27 28 30 35 46 48 49 51 52 53
 165: 7 20 48
 166: 181 7 53
 167: 4 0 5 11 13 15 21 27 35 46 49 51
 168: 321 6 10 18 42 44
 169: 3 4 6 8 10 18 42 44
 170: 124 37 47
 171: 269 30 32 33 52
 172: 7 0 5 7 11 13 15 21 27 49 51 53
 173: 263 10 37 42 47
 174: 8 3 12 16 20 28 29 34 36 48 50
 175: 28 3 12 16 20 28 29 32 33 34 36 48 50
 176: 11 0 5 7 11 15 27 30 49 51 52 53
 177: 23 5 7 53
 178: 71 0 5 7 11 15 20 27 28 30 32 33 48 49 51 52 53
 179: 9 10 32 33 37 42 44 47
 180: 23 0 5 7 11 13 15 21 27 30 35 46 49 51 52 53
 181: 26 1 19 41 43 45
 182: 86 1 17 19 25 26 31 41 43 45
 183: 171 24 38
 184: 3 44 47
 185: 71 6 10 18 32 33 37 42 47
 186: 32 0 3 5 7 11 12 13 15 16 20 21 27 28 29 30 34 35 36 46 48 49 50 51 52 53
 187: 6 13 21 35 40 46
 188: 5 13 20 21 28 30 32 33 35 46 48 52
 189: 14 4 6 8 10 13 18 20 21 28 30 32 33 35 37 42 44 46 47 48 52
 190: 51 9 39
 191: 5 4 8 44
 192: 20 4 6 8 10 18 32 33 37 42 44
 193: 6 1 2 9 13 14 19 21 22 23 24 35 38 39 40 45 46
 194: 139 6 10 18 37 42 47
 195: 57 4 6 8 10 18 37 42 47
 196: 7 12 16 29 34 36
 197: 40 0 3 5 7 11 13 15 16 21 27 35 36 46 49 50 51 53
 198: 6 3 12 16 34 36 50
 199: 4 1 2 4 8 9 14 17 19 22 23 24 25 26 31 38 39 40 41 43 45
 200: 121 0 3 5 7 11 12 13 15 16 20 21 27 28 29 30 32 33 34 35 36 46 48 49 50 51 52 53
 201: 2 0 5 7 11 49 51
 202: 5 1 17 25 26 31 45
 203: 72 4 6 8 10 18 20 28 37 42 44 47 48
 204: 32 38 39
 205: 48 9 38 39
 206: 25 2 9 13 14 17 21 22 23 24 25 26 31 35 38 39 40 46
 207: 13 9 13 21 24 35 38 39 46
 208: 6 9 13 14 21 23 24 35 38 39 40 41 43 46
 209: 6 1 9 13 14 17 19 21 23 24 25 26 31 35 38 39 40 41 43 45 46
 210: 12 0 4 5 6 7 8 10 11 15 18 20 27 28 30 32 33 37 42 44 47 48 49 51 52 53
 211: 48 6 10 18 42 44 47
 212: 4 4 6 8 10 18 30 32 33 37 42 44 47 52
 213: 9 0 5 7 11 15 20 27 28 48 49 51 53
 214: 5 0 5 7 11 15 27 30 32 33 49 51 52 53
 215: 19 0 5 7 11 15 20 27 28 32 33 48 49 51 53
 216: 23 0 5 7 11 15 27 32 33 49 51 53
 217: 17 0 5 11 15 27 49 51 53
 218: 21 24 39
 219: 15 3 16 34 36 50
 220: 8 7 13 15 21 27 35 46 53
 221: 12 3 12 16 29 36 50
 222: 7 1 2 9 14 17 19 22 23 24 25 26 30 31 38 39 40 41 43 45 52
 223: 2 0 5 7 11 15 27 35 46 49 51 53
 224: 6 13 21 23 35 46
 225: 4 0 5 7 11 12 15 27 29 34 49 51 53
 226: 7 4 8 10 37 42 47
 227: 33 5 7 15 27 51 53
 228: 3 11 49 51
 229: 2 13 21 27
 230: 9 3 12 16 20 28 29 30 32 33 34 36 48 50 52
 231: 8 4 6 8 18 44
 232: 11 4 6 8 10 13 18 21 32 33 35 37 42 44 46 47
 233: 11 4 6 8 10 13 18 20 21 28 32 33 35 37 42 44 46 47 48
 234: 23 0 3 5 7 11 12 15 16 20 27 28 29 32 33 34 36 48 49 50 51 53
 235: 23 9 13 14 21 22 23 24 35 38 39 40 46
 236: 13 24 38 39
 237: 24 0 49
 238: 10 0 3 5 7 11 12 13 15 16 20 21 27 28 29 32 33 34 35 36 46 48 49 50 51 53
 239: 2 0 5 11 49
 240: 1 5 7 11 49 51 53
 241: 3 1 17 25 26 31
 242: 13 6 10 18 42
 243: 9 17 25 31
 244: 1 0 5 7 11 13 21 35 46 49 51 53
 245: 5 3 12 16 20 28 29 30 34 36 48 50 52
 246: 5 0 3 5 7 11 12 13 15 16 20 21 27 28 29 34 35 36 46 48 49 50 51 53
 247: 9 30 32 33 48 52
 248: 7 3 36 50
 249: 3 1 2 9 14 19 22 23 24 38 39 40 45
 250: 1 0 4 5 6 7 8 10 11 15 18 27 32 33 37 42 44 47 49 51 53
 251: 1 10 20 28 30 32 33 37 42 47 48 52
 252: 4 0 11 15 27 49
 253: 2 20 28 30 32 33 47 48 52
 254: 4 1 17 19 25 26 31
 255: 7 3 16 29 36 50
 256: 1 17 19 25 26 31
 257: 1 1 2 17 19 25 26 31 45
 258: 2 12 29 34 50
 259: 9 13 14 21 23 35 39 40 46
 260: 5 17 25 26 31 45
 261: 8 3 12 29 34 50
 262: 2 4 8 20 28 30 32 33 48 52
 263: 7 2 9 13 14 21 22 23 24 35 38 39 40 41 43 46
 264: 1 2 9 14 22 23 24 38 39 40 41 43
 265: 9 13 17 21 25 26 31 35 46
 266: 9 1 13 17 19 21 25 26 31 35 45 46
 267: 11 5 7 15 27 49 51 53
 268: 21 0 7 11 49 51 53
 269: 2 9 13 14 21 23 24 35 38 40 46
 270: 3 13 14 21 23 40
 271: 1 0 4 5 6 7 8 10 11 15 18 27 30 37 42 44 47 49 51 52 53
 272: 7 1 2 4 8 9 13 14 17 19 21 22 23 24 25 26 31 35 38 39 40 41 43 45 46
 273: 2 6 10 18 32 33 42
 274: 6 13 14 21 23 35 46
 275: 2 7 27
 276: 1 3 12 16 29 30 34 36 50 52
 277: 1 1 9 13 14 19 21 23 24 35 38 39 40 45 46
 278: 2 1 9 13 14 17 19 21 23 24 25 26 31 35 38 39 40 45 46
 279: 4 0 5 7 11 12 13 15 21 27 29 34 35 46 49 51 53
 280: 2 7 15 53
 281: 3 0 4 5 6 7 8 10 11 13 15 18 21 27 32 33 35 37 42 44 46 47 49 51 53
 282: 1 0 4 5 7 8 11 13 15 20 21 27 28 30 35 46 48 49 51 52 53
 283: 1 2 9 22 24 38 39
 284: 6 2 9 13 14 21 23 24 35 38 39 40 46
 285: 4 0 5 7 11 13 15 20 21 27 28 30 32 33 35 46 48 49 51 52 53
 286: 1 0 5 7 11 13 15 20 21 27 28 35 46 48 49 51 53
 287: 4 1 2 9 13 14 17 19 21 22 23 24 25 26 30 31 32 33 35 38 39 40 41 43 45 46 52
 288: 1 0 51
 289: 8 17 26 31
 290: 2 1 2 17 19 22 25 26 31 45
 nsplits: 291
 ntax: 54
UFBootSplit1:
 000: 1 51 53
 001: 1 1 2 17 19 22 25 26 31 45
 002: 534 1 19
 003: 1 1 19 41 43
 004: 979 1 19 45
 005: 1 4 6 8 10 13 18 21 35 37 42 44 46 47
 006: 1 13 21 35 41 43 46
 007: 625 17 31
 008: 1 5 7
 009: 1 12 29 34 50
 010: 984 25 26
 011: 1000 17 25 26 31
 012: 931 1 17 19 25 26 31 45
 013: 1 1 4 6 8 10 17 18 19 20 25 26 28 30 31 32 33 37 41 42 43 44 45 47 48 52
 014: 1 1 17 19 25 26 31 41 45
 015: 962 2 22
 016: 3 49 51
 017: 1 1 2 9 14 17 19 22 23 24 25 26 31 38 39 40 41 45
 018: 512 9 38
 019: 1 1 2 9 14 17 19 20 22 23 24 25 26 28 30 31 32 33 38 39 40 41 43 45 48 52
 020: 863 9 24 38
 021: 1 4 6 8 10 18 30 32 33 37 42 44 52
 022: 995 9 24 38 39
 023: 2 3 12 16 36 50
 024: 1 1 2 3 9 13 14 16 17 19 21 22 23 24 25 26 31 35 36 38 39 40 41 43 45 46 50
 025: 1000 13 21
 026: 1 1 2 9 13 14 17 19 21 22 23 24 25 26 31 35 38 39 40 41 45 46
 027: 1 1 2 3 9 14 16 17 19 22 23 24 25 26 31 36 38 39 40 41 43 45 50
 028: 1000 35 46
 029: 972 13 21 35 46
 030: 1 0 4 5 6 7 8 10 11 15 18 20 27 28 37 42 44 47 49 51 53
 031: 1 2 17 22 25 26 31
 032: 330 14 40
 033: 1 5 7 11 15 27 51 53
 034: 966 14 23 40
 035: 567 13 14 21 23 35 40 46
 036: 613 9 13 14 21 23 24 35 38 39 40 46
 037: 607 2 9 13 14 21 22 23 24 35 38 39 40 46
 038: 564 1 2 9 13 14 17 19 21 22 23 24 25 26 31 35 38 39 40 45 46
 039: 1 0 5 7 11 15 27 51 53
 040: 1 9 23 24 38 39
 041: 997 41 43
 042: 621 1 2 9 13 14 17 19 21 22 23 24 25 26 31 35 38 39 40 41 43 45 46
 043: 1 0 5 7 11 15 16 27 36 49 51 53
 044: 3 0 5 7 11 12 15 27 29 34 49 51 53
 045: 1000 30 52
 046: 9 1 2 9 13 14 17 19 21 22 23 24 25 26 30 31 35 38 39 40 41 43 45 46 52
 047: 1 0 3 4 5 7 8 11 12 15 16 20 27 28 29 30 32 33 34 36 48 49 50 51 52 53
 048: 2 4 8 37
 049: 1000 4 8
 050: 1 10 32 33 37 42 44
 051: 1 3 4 6 8 10 12 16 18 29 32 33 34 36 37 42 44 47 50
 052: 1000 6 18
 053: 1 4 6 8 10 18 32 33 37 42 44 47 48
 054: 1 0 3 5 7 11 12 15 16 20 27 28 29 30 32 33 34 36 41 43 48 49 50 51 52 53
 055: 1000 10 42
 056: 2 5 7 13 15 21 27 35 46 53
 057: 358 10 42 44
 058: 5 16 34 36
 059: 24 10 42 44 47
 060: 5 34 36
 061: 194 10 37 42 44 47
 062: 525 6 10 18 37 42 44 47
 063: 786 4 6 8 10 18 37 42 44 47
 064: 3 0 5 11 15 49 51 53
 065: 4 0 3 5 7 11 12 13 15 16 20 21 27 28 29 34 35 36 46 48 49 50 51 53
 066: 986 20 28
 067: 2 0 5 7 11 49 51
 068: 957 20 28 48
 069: 1 9 13 14 21 23 24 38 39 40
 070: 1 2 22 35 46
 071: 1000 32 33
 072: 407 20 28 32 33 48
 073: 101 4 6 8 10 18 20 28 32 33 37 42 44 47 48
 074: 461 0 3 5 7 11 12 15 16 27 29 34 36 49 50 51 53
 075: 1 2 35 46
 076: 3 32 33 48
 077: 575 12 29
 078: 2 0 1 2 5 7 9 11 14 15 17 19 22 23 24 25 26 27 31 38 39 40 41 43 45 49 51 53
 079: 951 12 29 34
 080: 47 0 3 5 7 11 15 16 27 36 49 50 51 53
 081: 2 15 27 49
 082: 2 0 5 7 11 15 27 49 51
 083: 595 3 50
 084: 2 2 9 13 14 21 22 23 24 35 38 39 40 41 43 46
 085: 3 9 14 23 24 35 38 39 40 46
 086: 981 16 36
 087: 973 3 16 36 50
 088: 863 0 5 7 11 15 27 49 51 53
 089: 2 9 24 35 38 39 46
 090: 1 1 2 6 9 10 14 17 18 19 22 23 24 25 26 31 37 38 39 40 41 42 43 44 45 47
 091: 23 5 53
 092: 9 0 7 11 15 27 49 51
 093: 2 3 16 29 34 36 50
 094: 3 0 11 15 27 49 51
 095: 5 3 16 29 36 50
 096: 2 6 10 18 20 28 32 33 37 42 44 47 48
 097: 599 15 27
 098: 847 0 11 49 51
 099: 3 28 48
 100: 5 0 11 51
 101: 2 5 7 15 53
 102: 909 0 11
 103: 2 0 5 7 11 27 49 51 53
 104: 6 2 9 14 17 22 23 24 25 26 31 38 39 40
 105: 101 19 45
 106: 412 9 14 23 24 38 39 40
 107: 386 2 9 14 22 23 24 38 39 40
 108: 360 1 2 9 14 17 19 22 23 24 25 26 31 38 39 40 45
 109: 377 1 2 9 14 17 19 22 23 24 25 26 31 38 39 40 41 43 45
 110: 63 32 33 37
 111: 184 10 32 33 37 42
 112: 120 6 10 18 32 33 37 42
 113: 64 6 10 18 32 33 37 42 44
 114: 162 6 10 18 32 33 37 42 44 47
 115: 186 4 6 8 10 18 32 33 37 42 44 47
 116: 130 20 28 30 48 52
 117: 375 4 6 8 10 18 20 28 30 32 33 37 42 44 47 48 52
 118: 303 0 3 5 7 11 12 13 15 16 21 27 29 34 35 36 46 49 50 51 53
 119: 5 3 16 50
 120: 906 3 12 16 29 34 36 50
 121: 363 0 5 7 11 13 15 21 27 35 46 49 51 53
 122: 339 0 5 7 11 15 49 51 53
 123: 485 0 5 7 11 49 51 53
 124: 336 0 5 11 49 51 53
 125: 521 0 5 11 49 51
 126: 939 0 11 49
 127: 581 14 23
 128: 295 3 16 36
 129: 358 12 34
 130: 5 3 12 16 29 34 36
 131: 58 13 21 27 35 46
 132: 105 13 15 21 27 35 46
 133: 109 5 51
 134: 122 5 51 53
 135: 115 5 7 51 53
 136: 30 11 49
 137: 365 1 45
 138: 70 1 17 19 25 26 31 41 43 45
 139: 381 6 10 18 42 44
 140: 129 37 47
 141: 310 30 32 33 52
 142: 509 20 28 30 32 33 48 52
 143: 61 5 7 15 27 51 53
 144: 42 5 7 15 27 49 51 53
 145: 82 25 26 31
 146: 291 9 24
 147: 385 10 37 42
 148: 155 6 10 18 37 42
 149: 2 4 6 8 10 18 37 42
 150: 149 4 6 8 10 18 37 42 44
 151: 300 0 3 5 7 11 12 15 16 20 27 28 29 30 32 33 34 36 48 49 50 51 52 53
 152: 416 7 15 27
 153: 414 7 15 27 53
 154: 293 17 25 26
 155: 33 9 24 39
 156: 20 9 14 22 23 24 38 39 40
 157: 309 6 10 18 37 42 44
 158: 109 16 36 50
 159: 26 0 5 7 11 13 15 21 35 46 49 51 53
 160: 323 5 7 15 27 53
 161: 66 4 6 8 18
 162: 11 10 37 42 44
 163: 88 23 40
 164: 66 29 34
 165: 49 1 2 3 9 12 14 16 17 19 22 23 24 25 26 29 31 34 36 38 39 40 41 43 45 50
 166: 110 6 18 44
 167: 123 10 32 33 42
 168: 63 10 32 33 37 42 47
 169: 47 0 5 7 11 13 15 20 21 27 28 30 35 46 48 49 51 52 53
 170: 8 20 48
 171: 121 7 53
 172: 4 0 5 11 13 15 21 27 35 46 49 51
 173: 15 4 6 8 10 18 42 44
 174: 7 0 5 7 11 13 15 21 27 49 51 53
 175: 50 1 2 9 13 14 17 19 21 22 23 24 25 26 31 32 33 35 38 39 40 41 43 45 46
 176: 68 1 2 9 13 14 17 19 21 22 23 24 25 26 30 31 32 33 35 38 39 40 41 43 45 46 52
 177: 105 4 6 8 10 18 20 28 37 42 44 47 48
 178: 64 0 5 7 11 15 20 27 28 30 32 33 48 49 51 52 53
 179: 9 10 32 33 37 42 44 47
 180: 20 0 5 7 11 13 15 21 27 30 35 46 49 51 52 53
 181: 30 2 9 13 14 17 21 22 23 24 25 26 31 35 38 39 40 46
 182: 14 1 19 41 43 45
 183: 151 24 38
 184: 211 10 37 42 47
 185: 67 6 10 18 32 33 37 42 47
 186: 31 0 3 5 7 11 12 13 15 16 20 21 27 28 29 30 34 35 36 46 48 49 50 51 52 53
 187: 7 13 14 21 35 46
 188: 39 6 10 18 42 44 47
 189: 9 20 28 30 32 33 52
 190: 4 13 21 35 40 46
 191: 4 13 20 21 28 30 32 33 35 46 48 52
 192: 11 4 6 8 10 13 18 20 21 28 30 32 33 35 37 42 44 46 47 48 52
 193: 44 9 39
 194: 4 4 8 44
 195: 18 4 6 8 10 18 32 33 37 42 44
 196: 9 1 2 9 13 14 19 21 22 23 24 35 38 39 40 45 46
 197: 54 0 49
 198: 114 6 10 18 37 42 47
 199: 63 4 6 8 10 18 37 42 47
 200: 8 12 16 29 34 36
 201: 37 0 3 5 7 11 13 15 16 21 27 35 36 46 49 50 51 53
 202: 7 3 12 16 34 36 50
 203: 4 1 2 4 8 9 14 17 19 22 23 24 25 26 31 38 39 40 41 43 45
 204: 102 0 3 5 7 11 12 13 15 16 20 21 27 28 29 30 32 33 34 35 36 46 48 49 50 51 52 53
 205: 5 1 17 25 26 31 45
 206: 59 0 4 5 6 7 8 10 11 15 18 20 27 28 37 42 44 47 48 49 51 53
 207: 27 38 39
 208: 44 9 38 39
 209: 17 4 8 37 47
 210: 13 6 10 18 42
 211: 33 0 3 5 7 11 12 15 16 20 27 28 29 32 33 34 36 48 49 50 51 53
 212: 16 9 13 21 24 35 38 39 46
 213: 47 0 4 5 6 7 8 10 11 15 18 27 37 42 44 47 49 51 53
 214: 12 0 5 7 11 15 20 27 28 48 49 51 53
 215: 3 0 5 7 11 15 27 30 32 33 49 51 52 53
 216: 16 0 5 7 11 15 20 27 28 32 33 48 49 51 53
 217: 18 0 5 7 11 15 27 32 33 49 51 53
 218: 13 0 5 11 15 27 49 51 53
 219: 24 24 39
 220: 14 3 12 16 29 36 50
 221: 8 7 13 15 21 27 35 46 53
 222: 3 4 6 8 10 18 30 32 33 37 42 44 47 52
 223: 55 0 4 5 6 7 8 10 11 15 18 20 27 28 30 32 33 37 42 44 47 48 49 51 52 53
 224: 20 20 28 32 33
 225: 5 0 3 5 7 11 12 15 16 27 29 30 34 36 49 50 51 52 53
 226: 8 15 27 53
 227: 3 15 27 35 46
 228: 6 1 2 9 14 17 19 22 23 24 25 26 30 31 38 39 40 41 43 45 52
 229: 2 0 5 7 11 15 27 35 46 49 51 53
 230: 1 3 4 6 8 10 12 16 18 20 28 29 30 32 33 34 36 37 42 44 47 48 50 52
 231: 2 0 4 5 6 7 8 10 11 15 18 20 27 28 32 33 37 42 44 47 48 49 51 53
 232: 5 11 49 51
 233: 2 13 21 27
 234: 12 5 7 53
 235: 7 3 12 16 20 28 29 30 32 33 34 36 48 50 52
 236: 3 20 28 30 32 33 47 48 52
 237: 24 3 12 16 20 28 29 32 33 34 36 48 50
 238: 11 24 38 39
 239: 12 9 13 14 21 22 23 24 35 38 39 40 46
 240: 9 0 3 5 7 11 12 13 15 16 20 21 27 28 29 32 33 34 35 36 46 48 49 50 51 53
 241: 2 4 8 10 37 42 44
 242: 2 0 5 11 49
 243: 4 17 19 25 26 31
 244: 3 1 17 25 26 31
 245: 6 0 7 11 15 27 49
 246: 6 7 15 27 49
 247: 7 17 25 31
 248: 1 0 5 7 11 13 21 35 46 49 51 53
 249: 5 3 12 16 20 28 29 34 36 48 50
 250: 4 3 12 16 20 28 29 30 34 36 48 50 52
 251: 10 4 6 8 18 37 47
 252: 14 0 3 5 7 11 12 15 16 20 27 28 29 34 36 48 49 50 51 53
 253: 1 0 3 5 7 11 12 15 16 20 27 28 29 34 36 49 50 51 53
 254: 9 3 36 50
 255: 3 1 2 9 14 19 22 23 24 38 39 40 45
 256: 5 4 6 8 18 44
 257: 1 10 20 28 30 32 33 37 42 47 48 52
 258: 2 0 11 15 27 49
 259: 2 4 8 20 28 30 32 33 48 52
 260: 2 17 25 26 31 41 43
 261: 4 1 17 19 25 26 31
 262: 9 4 6 8 10 13 18 21 32 33 35 37 42 44 46 47
 263: 9 4 6 8 10 13 18 20 21 28 32 33 35 37 42 44 46 47 48
 264: 1 4 6 8 10 18 20 28 30 37 42 44 47 48 52
 265: 9 14 23 35 40 46
 266: 1 4 6 8 10 18 20 28 30 32 33 37 41 42 43 44 47 48 52
 267: 8 44 47
 268: 3 7 11 15 27 49
 269: 5 13 14 21 23 35 39 40 46
 270: 8 3 12 29 34 50
 271: 3 6 10 18 20 28 30 32 33 37 42 44 47 48 52
 272: 20 3 16 34 36 50
 273: 6 0 5 7 11 15 27 30 49 51 52 53
 274: 5 4 8 10 37 42 47
 275: 1 2 9 14 22 23 24 38 39 40 41 43
 276: 7 13 17 21 25 26 31 35 46
 277: 7 1 13 17 19 21 25 26 31 35 45 46
 278: 2 9 13 14 21 23 24 35 38 39 40 41 43 46
 279: 1 1 9 13 14 17 19 21 23 24 25 26 31 35 38 39 40 41 43 45 46
 280: 7 7 15
 281: 10 7 15 53
 282: 4 28 32 33
 283: 3 13 14 21 23 40
 284: 9 1 2 4 8 9 13 14 17 19 21 22 23 24 25 26 31 35 38 39 40 41 43 45 46
 285: 2 6 10 18 32 33 42
 286: 5 0 7 11 49 51 53
 287: 4 13 14 21 23 35 46
 288: 3 7 27
 289: 7 30 32 33 48 52
 290: 1 3 12 16 29 30 34 36 50 52
 291: 1 1 9 13 14 19 21 23 24 35 38 39 40 45 46
 292: 3 0 7 11 15 27 49 51 53
 293: 3 0 11 27 49 51
 294: 1 0 11 27 49
 295: 4 17 25 26 31 45
 296: 4 0 5 7 11 12 13 15 21 27 29 34 35 46 49 51 53
 297: 3 0 4 5 6 7 8 10 11 13 15 18 21 27 32 33 35 37 42 44 46 47 49 51 53
 298: 1 0 4 5 7 8 11 13 15 20 21 27 28 30 35 46 48 49 51 52 53
 299: 1 2 9 22 24 38 39
 300: 4 0 5 7 11 13 15 20 21 27 28 30 32 33 35 46 48 49 51 52 53
 301: 1 0 5 7 11 13 15 20 21 27 28 35 46 48 49 51 53
 302: 3 4 8 10 42 44
 303: 9 17 26 31
 304: 10 13 14 21 35 40 46
 305: 2 1 9 13 14 17 19 21 23 24 25 26 31 35 38 39 40 45 46
 306: 1 12 20 28 29 30 32 33 34 48 52
 307: 7 13 21 23 35 46
 308: 5 2 9 13 14 21 23 24 35 38 39 40 46
 309: 2 10 13 21 32 33 35 37 42 46 47
 310: 2 5 7 11 15 27 49 51 53
 311: 1 0 4 5 6 7 8 10 11 15 18 20 27 28 30 37 42 44 47 48 49 51 52 53
 312: 3 0 5 6 7 10 11 15 18 27 37 42 44 47 49 51 53
 313: 1 4 8 10 37 42 44 47
 314: 2 13 21 23 35 40 46
 nsplits: 315
 ntax: 54
UFBootSplit2:
 000: 1 51 53
 001: 1 1 2 17 19 22 25 26 31 45
 002: 593 1 19
 003: 1 1 19 41 43
 004: 978 1 19 45
 005: 1 4 6 8 10 13 18 21 35 37 42 44 46 47
 006: 1 13 21 35 41 43 46
 007: 625 17 31
 008: 1 4 8 37
 009: 1 5 7
 010: 985 25 26
 011: 1000 17 25 26 31
 012: 927 1 17 19 25 26 31 45
 013: 1 12 29 34 50
 014: 1 1 4 6 8 10 17 18 19 20 25 26 28 30 31 32 33 37 41 42 43 44 45 47 48 52
 015: 964 2 22
 016: 1 1 17 19 25 26 31 41 45
 017: 3 49 51
 018: 335 9 24
 019: 1 1 2 9 14 17 19 20 22 23 24 25 26 28 30 31 32 33 38 39 40 41 43 45 48 52
 020: 856 9 24 38
 021: 1 4 6 8 10 18 30 32 33 37 42 44 52
 022: 997 9 24 38 39
 023: 2 3 12 16 36 50
 024: 1 1 2 3 9 13 14 16 17 19 21 22 23 24 25 26 31 35 36 38 39 40 41 43 45 46 50
 025: 1000 13 21
 026: 1 12 29 30 32 33 34 52
 027: 1 2 17 22 25 26 31
 028: 1000 35 46
 029: 974 13 21 35 46
 030: 1 5 7 11 15 27 51 53
 031: 1 0 5 7 11 15 27 51 53
 032: 598 14 23
 033: 1 0 11 15 27 49 51
 034: 965 14 23 40
 035: 606 13 14 21 23 35 40 46
 036: 647 9 13 14 21 23 24 35 38 39 40 46
 037: 630 2 9 13 14 21 22 23 24 35 38 39 40 46
 038: 582 1 2 9 13 14 17 19 21 22 23 24 25 26 31 35 38 39 40 45 46
 039: 1 0 5 7 11 15 20 27 28 47 48 49 51 53
 040: 1 0 3 4 5 7 8 11 12 15 16 20 27 28 29 30 32 33 34 36 48 49 50 51 52 53
 041: 997 41 43
 042: 656 1 2 9 13 14 17 19 21 22 23 24 25 26 31 35 38 39 40 41 43 45 46
 043: 2 6 10 18 20 28 30 32 33 37 42 44 47 48 52
 044: 1 5 7 13 15 21 27 35 46 53
 045: 1000 30 52
 046: 1 10 32 33 37 42 44
 047: 1 9 13 14 21 23 24 35 38 39 40 41 43 46
 048: 1000 32 33
 049: 356 30 32 33 52
 050: 85 1 2 9 13 14 17 19 21 22 23 24 25 26 30 31 32 33 35 38 39 40 41 43 45 46 52
 051: 1 3 4 6 8 10 12 16 18 29 32 33 34 36 37 42 44 47 50
 052: 5 2 9 14 17 22 23 24 25 26 31 38 39 40
 053: 1000 4 8
 054: 4 1 2 9 14 17 19 22 23 24 25 26 30 31 38 39 40 41 43 45 52
 055: 3 16 34 36
 056: 1000 6 18
 057: 3 34 36
 058: 1 5 7 15 27
 059: 1000 10 42
 060: 4 17 25 26 31 45
 061: 370 10 42 44
 062: 379 6 10 18 42 44
 063: 3 0 5 11 15 49 51 53
 064: 324 6 10 18 37 42 44
 065: 4 0 3 5 7 11 12 13 15 16 20 21 27 28 29 34 35 36 46 48 49 50 51 53
 066: 520 6 10 18 37 42 44 47
 067: 759 4 6 8 10 18 37 42 44 47
 068: 2 0 5 7 11 49 51
 069: 4 32 33 48
 070: 987 20 28
 071: 1 0 1 2 5 7 9 11 14 15 17 19 22 23 24 25 26 27 31 38 39 40 41 43 45 49 51 53
 072: 969 20 28 48
 073: 115 4 6 8 10 18 20 28 37 42 44 47 48
 074: 488 0 3 5 7 11 12 15 16 27 29 34 36 49 50 51 53
 075: 1 15 27 49
 076: 1 0 5 7 11 15 27 49 51
 077: 567 12 29
 078: 2 2 9 13 14 21 22 23 24 35 38 39 40 41 43 46
 079: 949 12 29 34
 080: 62 0 3 5 7 11 15 16 27 36 49 50 51 53
 081: 1 9 14 23 24 35 38 39 40 46
 082: 1 9 24 35 38 39 46
 083: 1 1 2 6 9 10 14 17 18 19 22 23 24 25 26 31 37 38 39 40 41 42 43 44 45 47
 084: 985 16 36
 085: 2 3 16 29 34 36 50
 086: 103 16 36 50
 087: 971 3 16 36 50
 088: 870 0 5 7 11 15 27 49 51 53
 089: 2 6 10 18 20 28 32 33 37 42 44 47 48
 090: 3 28 48
 091: 2 0 5 7 11 27 49 51 53
 092: 2 13 21 23 35 40 46
 093: 652 15 27
 094: 485 7 15 27
 095: 1 4 8 10 37 42 44 47
 096: 494 7 15 27 53
 097: 397 5 7 15 27 53
 098: 862 0 11 49 51
 099: 3 0 5 6 7 10 11 15 18 27 37 42 44 47 49 51 53
 100: 959 0 11 49
 101: 2 1 2 9 13 14 17 19 21 22 23 24 25 26 31 35 38 39 40 41 45 46
 102: 857 0 11
 103: 6 0 5 7 11 15 27 30 49 51 52 53
 104: 7 13 21 23 35 46
 105: 77 19 45
 106: 478 9 38
 107: 326 14 40
 108: 373 9 14 23 24 38 39 40
 109: 352 2 9 14 22 23 24 38 39 40
 110: 326 1 2 9 14 17 19 22 23 24 25 26 31 38 39 40 45
 111: 342 1 2 9 14 17 19 22 23 24 25 26 31 38 39 40 41 43 45
 112: 60 32 33 37
 113: 170 10 32 33 37 42
 114: 113 6 10 18 32 33 37 42
 115: 60 6 10 18 32 33 37 42 44
 116: 150 6 10 18 32 33 37 42 44 47
 117: 172 4 6 8 10 18 32 33 37 42 44 47
 118: 120 20 28 30 48 52
 119: 383 4 6 8 10 18 20 28 30 32 33 37 42 44 47 48 52
 120: 273 0 3 5 7 11 12 13 15 16 21 27 29 34 35 36 46 49 50 51 53
 121: 593 3 50
 122: 4 3 16 50
 123: 888 3 12 16 29 34 36 50
 124: 330 0 5 7 11 13 15 21 27 35 46 49 51 53
 125: 292 0 5 7 11 15 49 51 53
 126: 429 0 5 7 11 49 51 53
 127: 284 0 5 11 49 51 53
 128: 465 0 5 11 49 51
 129: 303 3 16 36
 130: 342 12 34
 131: 3 3 12 16 29 34 36
 132: 55 13 21 27 35 46
 133: 99 13 15 21 27 35 46
 134: 96 5 51
 135: 109 5 51 53
 136: 104 5 7 51 53
 137: 24 11 49
 138: 88 1 17 19 25 26 31 41 43 45
 139: 140 24 38
 140: 7 2 9 13 14 21 23 24 35 38 39 40 46
 141: 20 6 10 18 42 44 47
 142: 6 20 28 30 32 33 52
 143: 485 20 28 30 32 33 48 52
 144: 2 0 5 7 11 15 27 49 53
 145: 329 1 45
 146: 286 17 25 26
 147: 7 13 21 35 40 46
 148: 375 10 37 42
 149: 156 6 10 18 37 42
 150: 131 4 6 8 10 18 37 42 44
 151: 288 0 3 5 7 11 12 15 16 20 27 28 29 30 32 33 34 36 48 49 50 51 52 53
 152: 393 20 28 32 33 48
 153: 36 9 24 39
 154: 17 9 14 22 23 24 38 39 40
 155: 25 0 5 7 11 13 15 21 35 46 49 51 53
 156: 65 4 6 8 18
 157: 10 10 37 42 44
 158: 186 10 37 42 44 47
 159: 70 23 40
 160: 85 29 34
 161: 46 1 2 3 9 12 14 16 17 19 22 23 24 25 26 29 31 34 36 38 39 40 41 43 45 50
 162: 80 6 18 44
 163: 111 10 32 33 42
 164: 55 10 32 33 37 42 47
 165: 44 0 5 7 11 13 15 20 21 27 28 30 35 46 48 49 51 52 53
 166: 7 20 48
 167: 118 7 53
 168: 4 0 5 11 13 15 21 27 35 46 49 51
 169: 17 4 6 8 10 18 42 44
 170: 121 37 47
 171: 5 0 5 7 11 13 15 21 27 49 51 53
 172: 28 1 2 9 13 14 17 19 21 22 23 24 25 26 31 32 33 35 38 39 40 41 43 45 46
 173: 65 0 5 7 11 15 20 27 28 30 32 33 48 49 51 52 53
 174: 9 10 32 33 37 42 44 47
 175: 20 0 5 7 11 13 15 21 27 30 35 46 49 51 52 53
 176: 89 25 26 31
 177: 30 2 9 13 14 17 21 22 23 24 25 26 31 35 38 39 40 46
 178: 14 1 19 41 43 45
 179: 203 10 37 42 47
 180: 95 4 6 8 10 18 20 28 32 33 37 42 44 47 48
 181: 64 6 10 18 32 33 37 42 47
 182: 30 0 3 5 7 11 12 13 15 16 20 21 27 28 29 30 34 35 36 46 48 49 50 51 52 53
 183: 6 13 14 21 35 46
 184: 4 13 20 21 28 30 32 33 35 46 48 52
 185: 9 4 6 8 10 13 18 20 21 28 30 32 33 35 37 42 44 46 47 48 52
 186: 39 9 39
 187: 4 4 8 44
 188: 17 4 6 8 10 18 32 33 37 42 44
 189: 13 1 2 9 13 14 19 21 22 23 24 35 38 39 40 45 46
 190: 5 3 4 6 8 10 12 16 18 20 28 29 30 32 33 34 36 37 42 44 47 48 50 52
 191: 7 0 7 11 15 27 49 51 53
 192: 115 0 49
 193: 1 20 28 30 32 33 37 47 48 52
 194: 34 0 3 5 7 11 13 15 16 21 27 35 36 46 49 50 51 53
 195: 7 3 12 16 34 36 50
 196: 4 1 2 4 8 9 14 17 19 22 23 24 25 26 31 38 39 40 41 43 45
 197: 98 0 3 5 7 11 12 13 15 16 20 21 27 28 29 30 32 33 34 35 36 46 48 49 50 51 52 53
 198: 35 30 32 33 44 52
 199: 35 10 30 32 33 42 44 52
 200: 35 6 10 18 30 32 33 42 44 52
 201: 35 6 10 18 30 32 33 42 44 47 52
 202: 35 6 10 18 30 32 33 37 42 44 47 52
 203: 37 4 6 8 10 18 30 32 33 37 42 44 47 52
 204: 8 12 16 29 34 36
 205: 4 1 17 25 26 31 45
 206: 48 5 7 15 27 51 53
 207: 28 5 7 15 27 49 51 53
 208: 36 24 39
 209: 16 24 38 39
 210: 27 38 39
 211: 20 5 53
 212: 37 9 38 39
 213: 14 4 8 37 47
 214: 13 6 10 18 42
 215: 31 0 3 5 7 11 12 15 16 20 27 28 29 32 33 34 36 48 49 50 51 53
 216: 17 9 13 21 24 35 38 39 46
 217: 119 6 10 18 37 42 47
 218: 58 4 6 8 10 18 37 42 47
 219: 58 0 4 5 6 7 8 10 11 15 18 20 27 28 37 42 44 47 48 49 51 53
 220: 26 0 5 7 11 15 20 27 28 48 49 51 53
 221: 3 0 5 7 11 15 27 30 32 33 49 51 52 53
 222: 15 0 5 7 11 15 20 27 28 32 33 48 49 51 53
 223: 17 0 5 7 11 15 27 32 33 49 51 53
 224: 12 0 5 11 15 27 49 51 53
 225: 18 3 12 16 29 36 50
 226: 7 7 13 15 21 27 35 46 53
 227: 6 0 5 7 11 15 16 27 36 49 51 53
 228: 11 15 27 53
 229: 54 0 4 5 6 7 8 10 11 15 18 20 27 28 30 32 33 37 42 44 47 48 49 51 52 53
 230: 15 3 16 34 36 50
 231: 8 20 28 32 33
 232: 5 0 3 5 7 11 12 15 16 27 29 30 34 36 49 50 51 52 53
 233: 7 0 5 7 11 12 15 27 29 34 49 51 53
 234: 3 15 27 35 46
 235: 2 0 5 7 11 15 27 35 46 49 51 53
 236: 6 6 10 18 30 42 44 52
 237: 6 6 10 18 20 28 30 32 33 42 44 48 52
 238: 6 4 6 8 10 18 20 28 30 32 33 42 44 48 52
 239: 3 0 11 51
 240: 3 0 4 5 6 7 8 10 11 15 18 20 27 28 32 33 37 42 44 47 48 49 51 53
 241: 30 0 4 5 6 7 8 10 11 15 18 27 37 42 44 47 49 51 53
 242: 7 1 2 9 13 14 17 19 21 22 23 24 25 26 30 31 35 38 39 40 41 43 45 46 52
 243: 4 11 49 51
 244: 2 13 21 27
 245: 11 5 7 53
 246: 7 3 12 16 20 28 29 30 32 33 34 36 48 50 52
 247: 5 3 12 16 29 30 32 33 34 36 50 52
 248: 2 0 3 5 7 11 12 15 16 27 29 30 32 33 34 36 49 50 51 52 53
 249: 2 0 5 7 11 15 20 27 28 30 32 33 47 48 49 51 52 53
 250: 24 3 12 16 20 28 29 32 33 34 36 48 50
 251: 12 9 13 14 21 22 23 24 35 38 39 40 46
 252: 9 0 3 5 7 11 12 13 15 16 20 21 27 28 29 32 33 34 35 36 46 48 49 50 51 53
 253: 2 4 8 10 37 42 44
 254: 2 0 5 11 49
 255: 5 17 19 25 26 31
 256: 3 1 17 25 26 31
 257: 7 17 25 31
 258: 1 0 5 7 11 13 21 35 46 49 51 53
 259: 5 3 12 16 20 28 29 34 36 48 50
 260: 4 3 12 16 20 28 29 30 34 36 48 50 52
 261: 8 4 6 8 18 37 47
 262: 12 0 3 5 7 11 12 15 16 20 27 28 29 34 36 48 49 50 51 53
 263: 1 0 3 5 7 11 12 15 16 20 27 28 29 34 36 49 50 51 53
 264: 8 3 36 50
 265: 3 1 2 9 14 19 22 23 24 38 39 40 45
 266: 3 4 6 8 18 44
 267: 1 10 20 28 30 32 33 37 42 47 48 52
 268: 2 0 11 15 27 49
 269: 1 17 25 26 31 41 43
 270: 1 1 2 9 13 14 19 21 22 23 24 35 38 39 40 46
 271: 3 20 28 30 32 33 47 48 52
 272: 5 1 17 19 25 26 31
 273: 7 4 6 8 10 13 18 21 32 33 35 37 42 44 46 47
 274: 7 4 6 8 10 13 18 20 21 28 32 33 35 37 42 44 46 47 48
 275: 4 4 6 8 10 18 20 28 30 37 42 44 47 48 52
 276: 6 14 23 35 40 46
 277: 19 10 42 44 47
 278: 4 0 7 11 15 27 49 51
 279: 3 0 7 11 15 27 49
 280: 3 7 15 27 49
 281: 2 7 11 15 27 49
 282: 3 9 13 14 21 23 24 35 38 40 46
 283: 9 3 12 29 34 50
 284: 6 13 14 21 23 40
 285: 2 4 6 8 10 18 20 28 30 32 33 37 41 42 43 44 47 48 52
 286: 5 4 8 10 37 42 47
 287: 1 2 9 14 22 23 24 38 39 40 41 43
 288: 7 13 17 21 25 26 31 35 46
 289: 7 1 13 17 19 21 25 26 31 35 45 46
 290: 11 1 9 13 14 17 19 21 23 24 25 26 31 35 38 39 40 41 43 45 46
 291: 3 7 15
 292: 6 7 15 53
 293: 4 28 32 33
 294: 7 44 47
 295: 9 1 2 4 8 9 13 14 17 19 21 22 23 24 25 26 31 35 38 39 40 41 43 45 46
 296: 11 13 14 21 35 40 46
 297: 5 13 14 21 23 35 46
 298: 2 7 27
 299: 6 30 32 33 48 52
 300: 2 3 12 16 29 30 34 36 50 52
 301: 1 4 6 8 10 18 37 42
 302: 3 1 9 13 14 19 21 23 24 35 38 39 40 45 46
 303: 1 0 11 27 49 51
 304: 1 0 11 27 49
 305: 4 0 5 7 11 12 13 15 21 27 29 34 35 46 49 51 53
 306: 3 0 7 11 49 51 53
 307: 3 0 4 5 6 7 8 10 11 13 15 18 21 27 32 33 35 37 42 44 46 47 49 51 53
 308: 1 0 4 5 7 8 11 13 15 20 21 27 28 30 35 46 48 49 51 52 53
 309: 2 2 9 22 24 38 39
 310: 1 0 4 5 6 7 8 10 11 15 18 20 27 28 30 37 42 44 47 48 49 51 52 53
 311: 4 0 5 7 11 13 15 20 21 27 28 30 32 33 35 46 48 49 51 52 53
 312: 1 0 5 7 11 13 15 20 21 27 28 35 46 48 49 51 53
 313: 2 4 8 10 42 44
 314: 2 0 3 5 7 11 12 15 16 27 29 36 49 50 51 53
 315: 13 3 16 29 36 50
 316: 1 6 10 18 32 33 42
 317: 5 4 6 8 10 18 20 28 37 42 44 47
 318: 8 17 26 31
 319: 2 13 14 21
 320: 3 1 9 13 14 17 19 21 23 24 25 26 31 35 38 39 40 45 46
 321: 1 2 22 35 46
 322: 1 13 14 21 23
 323: 2 9 13 14 21 23 24 38 39 40
 324: 1 12 20 28 29 30 32 33 34 48 52
 nsplits: 325
 ntax: 54
boot_consense_logl: -3585.221293
contree: (0:0.0000000000,(((((((((((((((1:0.0000000000,61:0.0000000000):0,59:0.0000000000):2.049900824e-06,19:0.0000020499)59:2.049900824e-06,45:0.0051064030)98:0.03518058433,(((17:0.0000000000,54:0.0000000000):2.049900824e-06,31:0.0000020499)62:2.070998382e-06,(25:0.0000020499,26:0.0000020499)99:0.005609846635)100:0.09943433134)93:0.03541535253,((2:0.1279360460,22:0.0608186366)96:0.01350371615,(((((9:0.0000000000,57:0.0000000000):2.049900824e-06,38:0.0000020499)48:2.049900824e-06,24:0.0051704245)86:0.004673011045,39:0.0079680150)100:0.03573969791,(((13:0.0000020499,21:0.0000020499)100:0.7106095868,(35:0.0627558045,46:0.1446887074)100:0.8700115821)97:0.2949621806,(((14:0.0000000000,64:0.0000000000):2.049900824e-06,23:0.0000020499)60:2.049900824e-06,40:0.0051458801)97:0.02649881792)61:0.01016739769)65:0.05217604261)63:0.04340502896)58:0.02968379337,(41:0.0102157758,43:0.0000020499)100:0.05013721369)66:0.06512833473,(((4:0.0000020499,8:0.0000020499)100:0.06614630675,((((6:0.0000020499,18:0.0049156698)100:0.1280257221,((10:0.0239010106,42:0.0181811743)100:0.07071150536,37:0.1177705873)38:0.02956007218)16:0.01088729518,44:0.0911778275)32:0.01508508537,47:0.0890945949)52:0.0250074603)76:0.04246693983,(((((20:0.0000000000,56:0.0000000000):2.049900824e-06,28:0.0000020499)99:0.005199262646,48:0.0000020499)97:0.02410351557,(32:0.0000020499,33:0.0049269493)100:0.2013661271)39:0.02283702608,(30:0.0000020499,52:0.0000020499)100:0.1179591224)49:0.02960377108)38:0.01795931344)49:0.02459561235,(((3:0.0000020499,50:0.0000020499)59:2.049900824e-06,((16:0.0000000000,58:0.0000000000):2.049900824e-06,36:0.0000020499)99:0.005120108845)97:0.01991335541,((((12:0.0000000000,63:0.0000000000):0,62:0.0000000000):2.049900824e-06,29:0.0000020499)57:2.049900824e-06,34:0.0050074482)95:0.0109728831)89:0.02915511658)87:0.1882917209,((7:0.0106006065,(15:0.0000020499,27:0.0211257387)65:0.02120223958)49:0.004955674582,53:0.0000020499)49:0.00518973641)46:2.049900824e-06,5:0.0000020499)86:0.005156610968,51:0.0000020499)96:0.01035260851,49:0.0051875001)86:2.049900824e-06,11:0.0000020499):2.049900824e-06,55:0.0000000000):0,60:0.0000000000);
contree_rfdist: 8
finished: true
finishedCandidateSet: true
finishedModelFinal: true
finishedModelInit: true
initTree: (0:0.0000010000,(((((((((((((((1:0.0000010000,(19:0.0000010000,45:0.0042928152):1e-06):0.03088713423,((17:0.0000010000,(25:0.0000010000,26:0.0000010000):0.004292815183):1e-06,31:0.0000010000):0.0736791081):0.02185918086,(41:0.0042928152,43:0.0042928152):0.05420827389):0.008624602814,(2:0.0837004405,(((9:0.0000010000,(24:0.0042928152,(38:0.0000010000,39:0.0086246028):1e-06):1e-06):0.03088713423,((14:0.0000010000,40:0.0042928152):1e-06,23:0.0000010000):0.03088713423):0.04474799812,22:0.0400843882):0.01740723775):0.04474799812):0.04474799812,((4:0.0000010000,8:0.0000010000):0.03546430238,((6:0.0042928152,18:0.0000010000):0.109633718,44:0.0542082739):0.03546430238):0.03088713423):0.03088713423,((((((10:0.0129958960,42:0.0174072377):0.05420827389,37:0.0687409551):0.02635228849,47:0.0590062112):0.03546430238,(32:0.0000010000,33:0.0042928152):0.1043434848):0.04008438819,((20:0.0000010000,28:0.0000010000):0.004292815183,48:0.0000010000):0.01299589603):0.03546430238,(30:0.0000010000,52:0.0000010000):0.06874095514):0.02185918086):0.02185918086,(((3:0.0000010000,50:0.0000010000):1e-06,(16:0.0000010000,36:0.0000010000):0.004292815183):0.01740723775,((12:0.0000010000,29:0.0000010000):1e-06,34:0.0042928152):0.008624602814):0.03088713423):0.05900621118,((13:0.0000010000,21:0.0000010000):0.2756819501,(35:0.0590062112,46:0.0887850467):0.2411167513):0.2344363432):0.09910581222,27:0.0042928152):0.008624602814,15:0.0042928152):0.01740723775,7:0.0042928152):0.008624602814,53:0.0000010000):0.004292815183,5:0.0000010000):0.004292815183,51:0.0000010000):0.008624602814,49:0.0042928152):1e-06,11:0.0000010000);
iqtree:
 command:  -nt AUTO -s /media/hdd_2tb/GPA_reclassification_clean/A_dataset_creation/5_basic_phylogenetics/2_trimmed_complete_basic_phylogeny/2_OGs_with_domains_phylogeny/1_mafft_MSAs/OG_48_dvaD_mafftMSA.faa -m JTT+G4 -pre /media/hdd_2tb/GPA_reclassification_clean/A_dataset_creation/5_basic_phylogenetics/2_trimmed_complete_basic_phylogeny/2_OGs_with_domains_phylogeny/4_mafft_iqtree_ML_trees/OG_48_dvaD_mafft_iqtree -redo -bb 1000
 seed: 61520
 start_time: 1707982415
 version: 2.2.5
```
