## Supplementary Data 7 for "Structural and evolutionary analyses support reclassification of glycopeptide antibiotics as xyclopeptides": OG_48_dvaD_mafft_iqtree.contree

```
(ris:0.0000000000,(((((((((((((((AmBlD4:0.0000000000,bal:0.0000000000):0.0000000000,AmBlD59_1:0.0000000000):0.0000020499,AmBlFH:0.0000020499)59:0.0000020499,AmBlD59_2:0.0051064030)98:0.0351805843,(((AmRg_6:0.0000000000,AmRg_5:0.0000000000):0.0000020499,AmRg_4:0.0000020499)62:0.0000020710,(dec_1:0.0000020499,AmRgN0:0.0000020499)99:0.0056098466)100:0.0994343313)93:0.0354153525,((AmAaD2_3:0.1279360460,AmOv:0.0608186366)96:0.0135037161,(((((van:0.0000000000,AmKe_2:0.0000000000):0.0000020499,AmKe_4:0.0000020499)48:0.0000020499,AmOrH:0.0051704245)86:0.0046730110,AmsW69_1:0.0079680150)100:0.0357396979,(((UK6:0.0000020499,ApsA3_2:0.0000020499)100:0.7106095868,(ApRc:0.0627558045,Uc37:0.1446887074)100:0.8700115821)97:0.2949621806,(((AmDeD9_2:0.0000000000,dec_2:0.0000000000):0.0000020499,AmDeD9_1:0.0000020499)60:0.0000020499,AmDeD9_3:0.0051458801)97:0.0264988179)61:0.0101673977)65:0.0521760426)63:0.0434050290)58:0.0296837934,(AmOrD0:0.0102157758,AmOr_2:0.0000020499)100:0.0501372137)66:0.0651283347,(((AkAan_1:0.0000020499,AkAan_2:0.0000020499)100:0.0661463068,((((KbAr_2:0.0000020499,KbArN5:0.0049156698)100:0.1280257221,((UsB:0.0239010106,KbPh:0.0181811743)100:0.0707115054,Kus:0.1177705873)38:0.0295600722)16:0.0108872952,Uc878:0.0911778275)32:0.0150850854,UME:0.0890945949)52:0.0250074603)76:0.0424669398,(((((AmKeF:0.0000000000,AmKe_3:0.0000000000):0.0000020499,AmKen_2:0.0000020499)99:0.0051992626,ker:0.0000020499)97:0.0241035156,(AmAzD3_3:0.0000020499,AmAzD3_5:0.0049269493)100:0.2013661271)39:0.0228370261,(AmsBJ_3:0.0000020499,AmsBJ_4:0.0000020499)100:0.1179591224)49:0.0296037711)38:0.0179593134)49:0.0245956123,(((AmsMJ_2:0.0000020499,AmsW9_1:0.0000020499)59:0.0000020499,((AmsMJ_4:0.0000000000,AmsMJ_3:0.0000000000):0.0000020499,AmsW9_2:0.0000020499)99:0.0051201088)97:0.0199133554,((((AmJa_1:0.0000000000,AmJa_2:0.0000000000):0.0000000000,AmsC0_2:0.0000000000):0.0000020499,risA:0.0000020499)57:0.0000020499,AmJaD4:0.0050074482)95:0.0109728831)89:0.0291551166)87:0.1882917209,((AmRo_2:0.0106006065,(AmsW97:0.0000020499,AmRo_1:0.0211257387)65:0.0212022396)49:0.0049556746,AmsW8_2:0.0000020499)49:0.0051897364)46:0.0000020499,AmsW8_1:0.0000020499)86:0.0051566110,AmsTN:0.0000020499)96:0.0103526085,AmLrN2_2:0.0051875001)86:0.0000020499,AmLrN2_1:0.0000020499):0.0000020499,AmLr_2:0.0000000000):0.0000000000,AmLr_1:0.0000000000);
```
