## Supplementary Data 7 for "Structural and evolutionary analyses support reclassification of glycopeptide antibiotics as xyclopeptides": OG_48_dvaD_mafft_iqtree.log

```
IQ-TREE multicore version 2.2.5 COVID-edition for Linux 64-bit built Sep 15 2023
Developed by Bui Quang Minh, James Barbetti, Nguyen Lam Tung,
Olga Chernomor, Heiko Schmidt, Dominik Schrempf, Michael Woodhams, Ly Trong Nhan.

Host:    athina-desktop (AVX2, FMA3, 62 GB RAM)
Command: /home/athina/anaconda3/envs/iqtree2/bin/iqtree2 -nt AUTO -s /media/hdd_2tb/GPA_reclassification_clean/A_dataset_creation/5_basic_phylogenetics/2_trimmed_complete_basic_phylogeny/2_OGs_with_domains_phylogeny/1_mafft_MSAs/OG_48_dvaD_mafftMSA.faa -m JTT+G4 -pre /media/hdd_2tb/GPA_reclassification_clean/A_dataset_creation/5_basic_phylogenetics/2_trimmed_complete_basic_phylogeny/2_OGs_with_domains_phylogeny/4_mafft_iqtree_ML_trees/OG_48_dvaD_mafft_iqtree -redo -bb 1000
Seed:    61520 (Using SPRNG - Scalable Parallel Random Number Generator)
Time:    Thu Feb 15 08:33:35 2024
Kernel:  AVX+FMA - auto-detect threads (32 CPU cores detected)

Reading alignment file /media/hdd_2tb/GPA_reclassification_clean/A_dataset_creation/5_basic_phylogenetics/2_trimmed_complete_basic_phylogeny/2_OGs_with_domains_phylogeny/1_mafft_MSAs/OG_48_dvaD_mafftMSA.faa ... Fasta format detected
Reading fasta file: done in 0.000620763 secs using 99.72% CPU
Alignment most likely contains protein sequences
Constructing alignment: done in 0.000615133 secs using 495% CPU
Alignment has 65 sequences with 234 columns, 175 distinct patterns
132 parsimony-informative, 11 singleton sites, 91 constant sites
           Gap/Ambiguity  Composition  p-value
Analyzing sequences: done in 0.00120186 secs using 783.3% CPU
   1  ris         12.39%    passed     99.99%
   2  AmBlD4      12.39%    passed     99.98%
   3  AmAaD2_3    12.82%    passed     99.99%
   4  AmsMJ_2     12.39%    passed    100.00%
   5  AkAan_1     12.39%    passed     99.98%
   6  AmsW8_1     12.39%    passed     99.99%
   7  KbAr_2      12.39%    passed     95.08%
   8  AmRo_2      12.39%    passed     99.96%
   9  AkAan_2     12.39%    passed     99.98%
  10  van         12.39%    passed     99.99%
  11  UsB         13.68%    passed     99.96%
  12  AmLrN2_1    12.39%    passed     99.99%
  13  AmJa_1      12.39%    passed    100.00%
  14  UK6          9.83%    passed     87.01%
  15  AmDeD9_2    12.39%    passed    100.00%
  16  AmsW97      12.39%    passed    100.00%
  17  AmsMJ_4     12.39%    passed    100.00%
  18  AmRg_6       3.42%    passed     99.93%
  19  KbArN5      12.39%    passed     95.80%
  20  AmBlFH      12.39%    passed     99.98%
  21  AmKeF       12.39%    passed    100.00%
  22  ApsA3_2      9.83%    passed     87.01%
  23  AmOv        12.39%    passed    100.00%
  24  AmDeD9_1    12.39%    passed    100.00%
  25  AmOrH       12.39%    passed     99.96%
  26  dec_1       14.53%    passed     99.97%
  27  bal         12.39%    passed     99.98%
  28  AmRgN0      14.53%    passed     99.97%
  29  AmRo_1      12.39%    passed     99.99%
  30  AmKen_2     12.39%    passed    100.00%
  31  risA        12.39%    passed    100.00%
  32  AmsBJ_3     12.39%    passed    100.00%
  33  AmKe_3      12.39%    passed    100.00%
  34  dec_2       12.39%    passed    100.00%
  35  AmRg_4       3.42%    passed     99.93%
  36  AmAzD3_3    10.26%    passed     98.32%
  37  AmAzD3_5    10.26%    passed     98.87%
  38  AmJaD4      12.39%    passed    100.00%
  39  ApRc        13.68%    passed     78.82%
  40  AmLr_2      12.39%    passed     99.99%
  41  AmsW9_2     12.39%    passed    100.00%
  42  Kus         12.39%    passed     99.95%
  43  AmKe_4      12.39%    passed     99.99%
  44  AmsW69_1    12.39%    passed     99.98%
  45  AmRg_5       3.42%    passed     99.93%
  46  AmDeD9_3    12.39%    passed     99.97%
  47  AmOrD0      12.39%    passed     99.98%
  48  KbPh        14.96%    passed     99.37%
  49  AmOr_2      12.39%    passed     99.99%
  50  AmLr_1      12.39%    passed     99.99%
  51  AmKe_2      12.39%    passed     99.99%
  52  Uc878       12.39%    passed     99.70%
  53  AmBlD59_1   12.39%    passed     99.98%
  54  AmsC0_2     12.39%    passed    100.00%
  55  AmJa_2      12.39%    passed    100.00%
  56  AmsMJ_3     12.39%    passed    100.00%
  57  AmBlD59_2   12.39%    passed     99.98%
  58  Uc37        13.25%    passed     81.82%
  59  UME         12.39%    passed     99.99%
  60  ker         12.39%    passed    100.00%
  61  AmLrN2_2    12.39%    passed    100.00%
  62  AmsW9_1     12.39%    passed    100.00%
  63  AmsTN       12.39%    passed     99.97%
  64  AmsBJ_4     12.39%    passed    100.00%
  65  AmsW8_2     12.39%    passed     99.99%
****  TOTAL       12.00%  0 sequences failed composition chi2 test (p-value<5%; df=19)
NOTE: AmLrN2_1 is identical to ris but kept for subsequent analysis
NOTE: AmBlFH is identical to AmBlD4 but kept for subsequent analysis
NOTE: AmsW9_1 is identical to AmsMJ_2 but kept for subsequent analysis
NOTE: AkAan_2 is identical to AkAan_1 but kept for subsequent analysis
NOTE: AmKe_4 is identical to van but kept for subsequent analysis
NOTE: risA is identical to AmJa_1 but kept for subsequent analysis
NOTE: ApsA3_2 is identical to UK6 but kept for subsequent analysis
NOTE: AmDeD9_1 is identical to AmDeD9_2 but kept for subsequent analysis
NOTE: AmsW9_2 is identical to AmsMJ_4 but kept for subsequent analysis
NOTE: AmRg_4 is identical to AmRg_6 but kept for subsequent analysis
NOTE: AmKen_2 is identical to AmKeF but kept for subsequent analysis
NOTE: AmRgN0 is identical to dec_1 but kept for subsequent analysis
NOTE: AmsBJ_4 is identical to AmsBJ_3 but kept for subsequent analysis
Checking for duplicate sequences: done in 0.000872158 secs using 730.1% CPU
Identifying sites to remove: done in 0.000363356 secs using 1032% CPU
NOTE: 11 identical sequences (see below) will be ignored for subsequent analysis
NOTE: AmLr_2 (identical to ris) is ignored but added at the end
NOTE: AmLr_1 (identical to ris) is ignored but added at the end
NOTE: bal (identical to AmBlD4) is ignored but added at the end
NOTE: AmBlD59_1 (identical to AmBlD4) is ignored but added at the end
NOTE: AmKe_2 (identical to van) is ignored but added at the end
NOTE: AmsC0_2 (identical to AmJa_1) is ignored but added at the end
NOTE: AmJa_2 (identical to AmJa_1) is ignored but added at the end
NOTE: dec_2 (identical to AmDeD9_2) is ignored but added at the end
NOTE: AmsMJ_3 (identical to AmsMJ_4) is ignored but added at the end
NOTE: AmRg_5 (identical to AmRg_6) is ignored but added at the end
NOTE: AmKe_3 (identical to AmKeF) is ignored but added at the end
Alignment was printed to /media/hdd_2tb/GPA_reclassification_clean/A_dataset_creation/5_basic_phylogenetics/2_trimmed_complete_basic_phylogeny/2_OGs_with_domains_phylogeny/4_mafft_iqtree_ML_trees/OG_48_dvaD_mafft_iqtree.uniqueseq.phy

For your convenience alignment with unique sequences printed to /media/hdd_2tb/GPA_reclassification_clean/A_dataset_creation/5_basic_phylogenetics/2_trimmed_complete_basic_phylogeny/2_OGs_with_domains_phylogeny/4_mafft_iqtree_ML_trees/OG_48_dvaD_mafft_iqtree.uniqueseq.phy

Create initial parsimony tree by phylogenetic likelihood library (PLL)... 0.010 seconds
Generating 1000 samples for ultrafast bootstrap (seed: 61520)...

NOTE: 7 MB RAM (0 GB) is required!
Measuring multi-threading efficiency up to 32 CPU cores
Increase to 10 rounds for branch lengths
110 trees examined
Threads: 1 / Time: 32.041 sec / Speedup: 1.000 / Efficiency: 100% / LogL: -7318
Threads: 2 / Time: 24.780 sec / Speedup: 1.293 / Efficiency: 65% / LogL: -7318
Threads: 3 / Time: 22.091 sec / Speedup: 1.450 / Efficiency: 48% / LogL: -7318
Determining AUTO threadcount: done in 78.9134 secs using 186.7% CPU
BEST NUMBER OF THREADS: 2

Estimate model parameters (epsilon = 0.100)
1. Initial log-likelihood: -3664.276
2. Current log-likelihood: -3613.821
3. Current log-likelihood: -3612.842
Optimal log-likelihood: -3612.837
Gamma shape alpha: 0.552
Parameters optimization took 3 rounds (0.332 sec)
Wrote distance file to... 
Computing ML distances based on estimated model parameters...
Calculating distance matrix: done in 0.165368 secs using 197.4% CPU
Computing ML distances took 0.165458 sec (of wall-clock time) 0.326594 sec (of CPU time)
Setting up auxiliary I and S matrices: done in 0.000226719 secs using 191.9% CPU
Constructing RapidNJ tree: done in 0.00707193 secs using 126.7% CPU
Computing RapidNJ tree took 0.007381 sec (of wall-clock time) 0.009462 sec (of CPU time)
Log-likelihood of RapidNJ tree: -3621.114
--------------------------------------------------------------------
|             INITIALIZING CANDIDATE TREE SET                      |
--------------------------------------------------------------------
Generating 98 parsimony trees... 0.722 second
Computing log-likelihood of 98 initial trees ... 2.565 seconds
Current best score: -3592.014

Do NNI search on 20 best initial trees
Optimizing NNI: done in 0.498537 secs using 197.5% CPU
Estimate model parameters (epsilon = 0.100)
BETTER TREE FOUND at iteration 1: -3584.441
Optimizing NNI: done in 0.49732 secs using 198.9% CPU
Optimizing NNI: done in 0.464897 secs using 198.7% CPU
Optimizing NNI: done in 0.562744 secs using 198.1% CPU
Optimizing NNI: done in 0.521214 secs using 199.6% CPU
Optimizing NNI: done in 0.563326 secs using 199.4% CPU
Optimizing NNI: done in 0.536297 secs using 199.1% CPU
Optimizing NNI: done in 0.50721 secs using 199.4% CPU
Optimizing NNI: done in 0.697024 secs using 199.3% CPU
Optimizing NNI: done in 0.490213 secs using 199.6% CPU
Iteration 10 / LogL: -3590.774 / Time: 0h:1m:28s
Optimizing NNI: done in 0.59131 secs using 199.4% CPU
Optimizing NNI: done in 0.469536 secs using 199.7% CPU
Optimizing NNI: done in 0.473644 secs using 198% CPU
Optimizing NNI: done in 0.521445 secs using 196.6% CPU
Optimizing NNI: done in 0.464437 secs using 200.8% CPU
Optimizing NNI: done in 0.48531 secs using 198.9% CPU
Optimizing NNI: done in 0.640435 secs using 199.6% CPU
Optimizing NNI: done in 0.57662 secs using 199.1% CPU
Optimizing NNI: done in 0.488109 secs using 198.3% CPU
Optimizing NNI: done in 0.593994 secs using 198.3% CPU
Iteration 20 / LogL: -3591.212 / Time: 0h:1m:33s
Finish initializing candidate tree set (20)
Current best tree score: -3584.441 / CPU time: 14.123
Number of iterations: 20
--------------------------------------------------------------------
|               OPTIMIZING CANDIDATE TREE SET                      |
--------------------------------------------------------------------
Optimizing NNI: done in 0.788639 secs using 199.1% CPU
Estimate model parameters (epsilon = 0.100)
BETTER TREE FOUND at iteration 21: -3584.255
Optimizing NNI: done in 1.03448 secs using 197.6% CPU
Optimizing NNI: done in 0.870897 secs using 199.2% CPU
Optimizing NNI: done in 1.20876 secs using 198.9% CPU
Optimizing NNI: done in 0.892734 secs using 200.4% CPU
Optimizing NNI: done in 0.969035 secs using 199.1% CPU
Optimizing NNI: done in 0.748182 secs using 198.4% CPU
Optimizing NNI: done in 1.09512 secs using 198.9% CPU
Optimizing NNI: done in 0.786194 secs using 199.7% CPU
Optimizing NNI: done in 0.787415 secs using 200.1% CPU
Iteration 30 / LogL: -3585.664 / Time: 0h:1m:43s (0h:5m:23s left)
Optimizing NNI: done in 0.871642 secs using 198.2% CPU
Estimate model parameters (epsilon = 0.100)
BETTER TREE FOUND at iteration 31: -3583.154
Optimizing NNI: done in 0.805095 secs using 199.3% CPU
Optimizing NNI: done in 0.75875 secs using 197.5% CPU
Optimizing NNI: done in 0.822118 secs using 199.7% CPU
Optimizing NNI: done in 0.698358 secs using 198.5% CPU
Optimizing NNI: done in 0.901955 secs using 199.1% CPU
Optimizing NNI: done in 0.827903 secs using 199.6% CPU
Optimizing NNI: done in 1.07868 secs using 198.6% CPU
Optimizing NNI: done in 0.885144 secs using 198.8% CPU
Optimizing NNI: done in 0.964503 secs using 199.1% CPU
Iteration 40 / LogL: -3583.309 / Time: 0h:1m:52s (0h:4m:21s left)
Optimizing NNI: done in 0.769465 secs using 198.7% CPU
Optimizing NNI: done in 0.818249 secs using 199.2% CPU
Optimizing NNI: done in 0.923603 secs using 198.7% CPU
Optimizing NNI: done in 1.06492 secs using 199.4% CPU
Estimate model parameters (epsilon = 0.100)
BETTER TREE FOUND at iteration 44: -3582.730
Optimizing NNI: done in 0.891341 secs using 199.6% CPU
Optimizing NNI: done in 0.882498 secs using 198.4% CPU
Optimizing NNI: done in 0.9294 secs using 198.3% CPU
Optimizing NNI: done in 0.757264 secs using 200.3% CPU
Optimizing NNI: done in 0.492165 secs using 198.9% CPU
Optimizing NNI: done in 0.727143 secs using 198.5% CPU
Iteration 50 / LogL: -3583.902 / Time: 0h:2m:0s (0h:3m:51s left)
Log-likelihood cutoff on original alignment: -3622.751
Optimizing NNI: done in 0.946336 secs using 198.9% CPU
Estimate model parameters (epsilon = 0.100)
BETTER TREE FOUND at iteration 51: -3582.699
Optimizing NNI: done in 1.02786 secs using 199.1% CPU
Optimizing NNI: done in 1.04673 secs using 199.9% CPU
Optimizing NNI: done in 0.796167 secs using 199.1% CPU
Optimizing NNI: done in 1.15239 secs using 199.2% CPU
Optimizing NNI: done in 0.687954 secs using 198.3% CPU
Optimizing NNI: done in 0.744719 secs using 199.2% CPU
Optimizing NNI: done in 1.00021 secs using 199.6% CPU
Optimizing NNI: done in 1.38391 secs using 198.8% CPU
Optimizing NNI: done in 0.910167 secs using 199.3% CPU
Iteration 60 / LogL: -3583.159 / Time: 0h:2m:10s (0h:3m:21s left)
Optimizing NNI: done in 0.997603 secs using 198.4% CPU
Optimizing NNI: done in 0.956185 secs using 199.1% CPU
Optimizing NNI: done in 1.03484 secs using 198.6% CPU
Optimizing NNI: done in 1.25746 secs using 198.9% CPU
Optimizing NNI: done in 0.975025 secs using 198.4% CPU
Optimizing NNI: done in 0.847398 secs using 199.6% CPU
Optimizing NNI: done in 0.982698 secs using 198.5% CPU
Optimizing NNI: done in 0.854539 secs using 197.8% CPU
Optimizing NNI: done in 0.941523 secs using 199.5% CPU
Optimizing NNI: done in 0.654075 secs using 199.1% CPU
Iteration 70 / LogL: -3583.016 / Time: 0h:2m:20s (0h:2m:44s left)
Optimizing NNI: done in 1.05112 secs using 198.9% CPU
Optimizing NNI: done in 0.86937 secs using 200.2% CPU
Optimizing NNI: done in 0.965378 secs using 199.8% CPU
Optimizing NNI: done in 0.912188 secs using 200% CPU
Optimizing NNI: done in 0.846511 secs using 199.2% CPU
Optimizing NNI: done in 0.638365 secs using 199.5% CPU
Optimizing NNI: done in 0.756037 secs using 198.8% CPU
Optimizing NNI: done in 1.21201 secs using 199.7% CPU
Optimizing NNI: done in 1.11314 secs using 197.7% CPU
Optimizing NNI: done in 0.526996 secs using 197.8% CPU
Iteration 80 / LogL: -3591.946 / Time: 0h:2m:29s (0h:2m:13s left)
Optimizing NNI: done in 0.839079 secs using 199.1% CPU
Optimizing NNI: done in 0.706166 secs using 199.1% CPU
Optimizing NNI: done in 1.01295 secs using 198.3% CPU
UPDATE BEST LOG-LIKELIHOOD: -3582.699
Optimizing NNI: done in 0.937772 secs using 198.9% CPU
Optimizing NNI: done in 1.10261 secs using 199.4% CPU
Optimizing NNI: done in 0.710538 secs using 198.5% CPU
Optimizing NNI: done in 1.03932 secs using 199.2% CPU
Optimizing NNI: done in 0.955062 secs using 198.4% CPU
Optimizing NNI: done in 0.86435 secs using 199% CPU
Optimizing NNI: done in 1.01939 secs using 198.5% CPU
Iteration 90 / LogL: -3582.732 / Time: 0h:2m:38s (0h:1m:48s left)
Optimizing NNI: done in 0.619459 secs using 199.4% CPU
Optimizing NNI: done in 0.952083 secs using 199.1% CPU
Optimizing NNI: done in 0.908963 secs using 198.5% CPU
Optimizing NNI: done in 0.8738 secs using 198.4% CPU
Optimizing NNI: done in 0.652322 secs using 199.3% CPU
Optimizing NNI: done in 0.74868 secs using 199.4% CPU
Optimizing NNI: done in 0.747966 secs using 200% CPU
Optimizing NNI: done in 0.858593 secs using 198.7% CPU
Optimizing NNI: done in 0.58773 secs using 199.3% CPU
Optimizing NNI: done in 0.769362 secs using 198.8% CPU
Iteration 100 / LogL: -3607.486 / Time: 0h:2m:46s (0h:1m:25s left)
Log-likelihood cutoff on original alignment: -3622.751
NOTE: Bootstrap correlation coefficient of split occurrence frequencies: 0.997
Optimizing NNI: done in 0.906422 secs using 197.6% CPU
Optimizing NNI: done in 0.767559 secs using 198.5% CPU
Optimizing NNI: done in 1.04653 secs using 199.4% CPU
Optimizing NNI: done in 1.02039 secs using 198.4% CPU
Optimizing NNI: done in 0.859143 secs using 199.2% CPU
Optimizing NNI: done in 0.758361 secs using 197.6% CPU
Optimizing NNI: done in 0.908907 secs using 199.4% CPU
Optimizing NNI: done in 0.823246 secs using 199.1% CPU
Optimizing NNI: done in 0.886844 secs using 197.9% CPU
Optimizing NNI: done in 0.815843 secs using 198.5% CPU
Iteration 110 / LogL: -3582.733 / Time: 0h:2m:55s (0h:2m:24s left)
Optimizing NNI: done in 0.84832 secs using 197.6% CPU
Optimizing NNI: done in 1.06878 secs using 199.9% CPU
Optimizing NNI: done in 0.981393 secs using 199.4% CPU
Optimizing NNI: done in 0.925325 secs using 199.4% CPU
Optimizing NNI: done in 0.983612 secs using 199.2% CPU
Optimizing NNI: done in 0.758237 secs using 199.7% CPU
Optimizing NNI: done in 0.631737 secs using 199.4% CPU
Optimizing NNI: done in 0.787366 secs using 198% CPU
Optimizing NNI: done in 0.758865 secs using 199.6% CPU
Optimizing NNI: done in 0.882739 secs using 199.2% CPU
Iteration 120 / LogL: -3582.720 / Time: 0h:3m:3s (0h:2m:3s left)
Optimizing NNI: done in 1.24911 secs using 199.2% CPU
Optimizing NNI: done in 0.870146 secs using 200.2% CPU
Optimizing NNI: done in 0.997362 secs using 199% CPU
Optimizing NNI: done in 0.872521 secs using 198.5% CPU
Optimizing NNI: done in 0.817259 secs using 199.3% CPU
Optimizing NNI: done in 0.837075 secs using 197.4% CPU
Optimizing NNI: done in 0.849202 secs using 199.8% CPU
Optimizing NNI: done in 0.79884 secs using 197.2% CPU
Optimizing NNI: done in 0.763197 secs using 199% CPU
Optimizing NNI: done in 0.689598 secs using 198.7% CPU
Iteration 130 / LogL: -3582.752 / Time: 0h:3m:12s (0h:1m:44s left)
Optimizing NNI: done in 1.01265 secs using 199.9% CPU
Optimizing NNI: done in 0.904851 secs using 198.9% CPU
Optimizing NNI: done in 0.976399 secs using 199.4% CPU
Optimizing NNI: done in 1.17127 secs using 198.7% CPU
Optimizing NNI: done in 0.855877 secs using 197.7% CPU
Optimizing NNI: done in 0.618988 secs using 199.5% CPU
Optimizing NNI: done in 0.541255 secs using 199.8% CPU
Optimizing NNI: done in 0.785918 secs using 199.2% CPU
Optimizing NNI: done in 0.718162 secs using 199.1% CPU
Optimizing NNI: done in 1.04617 secs using 199.4% CPU
Iteration 140 / LogL: -3582.733 / Time: 0h:3m:21s (0h:1m:26s left)
Optimizing NNI: done in 0.924064 secs using 198.6% CPU
Optimizing NNI: done in 0.702687 secs using 198.5% CPU
Optimizing NNI: done in 0.781132 secs using 199.3% CPU
Optimizing NNI: done in 0.915377 secs using 198.7% CPU
Optimizing NNI: done in 1.15372 secs using 198.8% CPU
Optimizing NNI: done in 0.719337 secs using 199% CPU
Optimizing NNI: done in 1.24627 secs using 199.5% CPU
Optimizing NNI: done in 0.850809 secs using 199.1% CPU
Optimizing NNI: done in 0.807293 secs using 199.1% CPU
Optimizing NNI: done in 0.635183 secs using 200.1% CPU
Iteration 150 / LogL: -3582.732 / Time: 0h:3m:30s (0h:1m:10s left)
Log-likelihood cutoff on original alignment: -3622.751
Optimizing NNI: done in 0.95435 secs using 199.6% CPU
Optimizing NNI: done in 0.885518 secs using 199.8% CPU
TREE SEARCH COMPLETED AFTER 152 ITERATIONS / Time: 0h:3m:32s

--------------------------------------------------------------------
|                    FINALIZING TREE SEARCH                        |
--------------------------------------------------------------------
Performs final model parameters optimization
Estimate model parameters (epsilon = 0.010)
1. Initial log-likelihood: -3582.699
Optimal log-likelihood: -3582.699
Gamma shape alpha: 0.538
Parameters optimization took 1 rounds (0.076 sec)
BEST SCORE FOUND : -3582.699
Creating bootstrap support values...
Split supports printed to NEXUS file /media/hdd_2tb/GPA_reclassification_clean/A_dataset_creation/5_basic_phylogenetics/2_trimmed_complete_basic_phylogeny/2_OGs_with_domains_phylogeny/4_mafft_iqtree_ML_trees/OG_48_dvaD_mafft_iqtree.splits.nex
Total tree length: 4.268

Total number of iterations: 152
CPU time used for tree search: 262.368 sec (0h:4m:22s)
Wall-clock time used for tree search: 132.654 sec (0h:2m:12s)
Total CPU time used: 411.527 sec (0h:6m:51s)
Total wall-clock time used: 212.509 sec (0h:3m:32s)

Computing bootstrap consensus tree...
Reading input file /media/hdd_2tb/GPA_reclassification_clean/A_dataset_creation/5_basic_phylogenetics/2_trimmed_complete_basic_phylogeny/2_OGs_with_domains_phylogeny/4_mafft_iqtree_ML_trees/OG_48_dvaD_mafft_iqtree.splits.nex...
54 taxa and 379 splits.
Consensus tree written to /media/hdd_2tb/GPA_reclassification_clean/A_dataset_creation/5_basic_phylogenetics/2_trimmed_complete_basic_phylogeny/2_OGs_with_domains_phylogeny/4_mafft_iqtree_ML_trees/OG_48_dvaD_mafft_iqtree.contree
Reading input trees file /media/hdd_2tb/GPA_reclassification_clean/A_dataset_creation/5_basic_phylogenetics/2_trimmed_complete_basic_phylogeny/2_OGs_with_domains_phylogeny/4_mafft_iqtree_ML_trees/OG_48_dvaD_mafft_iqtree.contree
Log-likelihood of consensus tree: -3585.221

Analysis results written to: 
  IQ-TREE report:                /media/hdd_2tb/GPA_reclassification_clean/A_dataset_creation/5_basic_phylogenetics/2_trimmed_complete_basic_phylogeny/2_OGs_with_domains_phylogeny/4_mafft_iqtree_ML_trees/OG_48_dvaD_mafft_iqtree.iqtree
  Maximum-likelihood tree:       /media/hdd_2tb/GPA_reclassification_clean/A_dataset_creation/5_basic_phylogenetics/2_trimmed_complete_basic_phylogeny/2_OGs_with_domains_phylogeny/4_mafft_iqtree_ML_trees/OG_48_dvaD_mafft_iqtree.treefile
  Likelihood distances:          /media/hdd_2tb/GPA_reclassification_clean/A_dataset_creation/5_basic_phylogenetics/2_trimmed_complete_basic_phylogeny/2_OGs_with_domains_phylogeny/4_mafft_iqtree_ML_trees/OG_48_dvaD_mafft_iqtree.mldist

Ultrafast bootstrap approximation results written to:
  Split support values:          /media/hdd_2tb/GPA_reclassification_clean/A_dataset_creation/5_basic_phylogenetics/2_trimmed_complete_basic_phylogeny/2_OGs_with_domains_phylogeny/4_mafft_iqtree_ML_trees/OG_48_dvaD_mafft_iqtree.splits.nex
  Consensus tree:                /media/hdd_2tb/GPA_reclassification_clean/A_dataset_creation/5_basic_phylogenetics/2_trimmed_complete_basic_phylogeny/2_OGs_with_domains_phylogeny/4_mafft_iqtree_ML_trees/OG_48_dvaD_mafft_iqtree.contree
  Screen log file:               /media/hdd_2tb/GPA_reclassification_clean/A_dataset_creation/5_basic_phylogenetics/2_trimmed_complete_basic_phylogeny/2_OGs_with_domains_phylogeny/4_mafft_iqtree_ML_trees/OG_48_dvaD_mafft_iqtree.log

Date and Time: Thu Feb 15 08:37:07 2024
```
