## Supplementary Data 7 for "Structural and evolutionary analyses support reclassification of glycopeptide antibiotics as xyclopeptides": OG_48_dvaD_mafft_iqtree.mldist

```
54
ris        0.0000000 0.2938932 0.3403819 0.2159123 0.2827016 0.0148120 0.3162147 0.0250303 0.2827016 0.3532057 0.3092511 0.0000010 0.2301042 0.9735390 0.3456524 0.0306869 0.2236333 0.3186591 0.3248609 0.2938932 0.2275297 0.9735390 0.2921166 0.3456524 0.3626635 0.2982372 0.2982372 0.0412437 0.2275297 0.2301042 0.2780893 0.3186591 0.3253595 0.3346160 0.2379597 1.1557353 0.2236333 0.3297234 0.3532057 0.3590613 0.3549506 0.3055791 0.2746461 0.3071510 0.2876792 0.3026048 1.1810775 0.2767901 0.2212298 0.0049331 0.2159123 0.0098496 0.2780893 0.0198842 
AmBlD4     0.2938932 0.0000000 0.2415786 0.1817450 0.2290605 0.2939544 0.2884314 0.2981061 0.2290605 0.1887980 0.2889268 0.2938932 0.1822106 1.0407348 0.1706908 0.2883627 0.1886449 0.1269357 0.2965191 0.0000010 0.2418714 1.0407348 0.1787706 0.1706908 0.1959605 0.1129284 0.1129284 0.2823591 0.2418714 0.1822106 0.2582599 0.1269357 0.3339366 0.3428622 0.1891366 1.2023283 0.1886449 0.3284412 0.1887980 0.1917905 0.1775578 0.1311541 0.2737079 0.1367256 0.2564888 0.0049372 1.2934836 0.2617015 0.2357079 0.3026048 0.1817450 0.2969608 0.2582599 0.3025334 
AmAaD2_3   0.3403819 0.2415786 0.0000000 0.2709233 0.2999774 0.3445595 0.3712777 0.3493413 0.2999774 0.2183055 0.3750144 0.3403819 0.2620925 1.1201631 0.2254829 0.3591011 0.2794146 0.2719344 0.3809441 0.2415786 0.2847256 1.1201631 0.1836243 0.2254829 0.2263538 0.2415166 0.2415166 0.3647090 0.2847256 0.2620925 0.3303696 0.2719344 0.4145640 0.4247280 0.2705051 1.2113843 0.2794146 0.3930461 0.2183055 0.2167771 0.2333499 0.2622133 0.3390255 0.2465768 0.3455106 0.2497828 1.2459451 0.3143087 0.2780726 0.3498887 0.2709233 0.3481074 0.3303696 0.3540079 
AmsMJ_2    0.2159123 0.1817450 0.2709233 0.0000000 0.1816511 0.2039830 0.2495014 0.2204892 0.1816511 0.2515689 0.2905003 0.2159123 0.0296801 0.9639897 0.2344255 0.2202136 0.0048984 0.2329768 0.2572870 0.1817450 0.1417018 0.9639897 0.2290430 0.2344255 0.2596896 0.2219528 0.2219528 0.2146461 0.1417018 0.0296801 0.2027002 0.2329768 0.3010721 0.3097107 0.0348641 1.1826106 0.0048984 0.2699698 0.2515689 0.2527346 0.2422027 0.1805181 0.2382915 0.1803325 0.2299012 0.1886449 1.2392914 0.2102165 0.1360142 0.2236333 0.0000010 0.2061459 0.2027002 0.2114908 
AkAan_1    0.2827016 0.2290605 0.2999774 0.1816511 0.0000000 0.2736826 0.2071798 0.2870518 0.0000010 0.2576016 0.2057819 0.2827016 0.1695597 0.9750440 0.2470524 0.2819655 0.1888330 0.2615820 0.2146252 0.2290605 0.1487098 0.9750440 0.2347561 0.2470524 0.2660315 0.2454536 0.2454536 0.2759751 0.1487098 0.1695597 0.2176321 0.2615820 0.3033485 0.3120096 0.1766913 1.1980977 0.1888330 0.1920237 0.2576016 0.2588132 0.2552478 0.1912472 0.1951995 0.1776067 0.1555887 0.2367990 1.2298796 0.1807016 0.1428607 0.2914392 0.1816511 0.2765726 0.2176321 0.2822187 
AmsW8_1    0.0148120 0.2939544 0.3445595 0.2039830 0.2736826 0.0000000 0.3159479 0.0200029 0.2736826 0.3445670 0.3105518 0.0148120 0.2178030 0.9335864 0.3372419 0.0302339 0.2114908 0.3183507 0.3244706 0.2939544 0.2328814 0.9335864 0.2930309 0.3372419 0.3538541 0.2982326 0.2982326 0.0406397 0.2328814 0.2178030 0.2792045 0.3183507 0.3309658 0.3402168 0.2254462 1.1598801 0.2114908 0.3292475 0.3445670 0.3502474 0.3463714 0.2962752 0.2763980 0.2977649 0.2878316 0.3025334 1.1751998 0.2771147 0.2266091 0.0198842 0.2039830 0.0049131 0.2792045 0.0049339 
KbAr_2     0.3162147 0.2884314 0.3712777 0.2495014 0.2071798 0.3159479 0.0000000 0.3201596 0.2071798 0.3365236 0.2328431 0.3162147 0.2371473 1.0697751 0.3375593 0.3138048 0.2572870 0.3163408 0.0048214 0.2884314 0.2310938 1.0697751 0.3165145 0.3375593 0.3456058 0.2907685 0.2907685 0.3079080 0.2310938 0.2371473 0.2710375 0.3163408 0.3556816 0.3647028 0.2448809 1.2544093 0.2572870 0.2747306 0.3365236 0.3378185 0.3464549 0.2669221 0.2084117 0.2622052 0.2148479 0.2965191 1.3519256 0.2258275 0.2250682 0.3248609 0.2495014 0.3190324 0.2710375 0.3244706 
AmRo_2     0.0250303 0.2981061 0.3493413 0.2204892 0.2870518 0.0200029 0.3201596 0.0000000 0.2870518 0.3571254 0.2833112 0.0250303 0.2345929 0.9759775 0.3495823 0.0302364 0.2129757 0.3226718 0.3118335 0.2981061 0.2364303 0.9759775 0.2972738 0.3495823 0.3480482 0.2853518 0.2853518 0.0405893 0.2364303 0.2345929 0.2741648 0.3226718 0.3206272 0.3117668 0.2269589 1.1556224 0.2129757 0.3337259 0.3571254 0.3629713 0.3406510 0.3096654 0.2670414 0.3112477 0.2670272 0.2896967 1.1659868 0.2810936 0.2301117 0.0198827 0.2204892 0.0250699 0.2741648 0.0148955 
AkAan_2    0.2827016 0.2290605 0.2999774 0.1816511 0.0000010 0.2736826 0.2071798 0.2870518 0.0000000 0.2576016 0.2057819 0.2827016 0.1695597 0.9750440 0.2470524 0.2819655 0.1888330 0.2615820 0.2146252 0.2290605 0.1487098 0.9750440 0.2347561 0.2470524 0.2660315 0.2454536 0.2454536 0.2759751 0.1487098 0.1695597 0.2176321 0.2615820 0.3033485 0.3120096 0.1766913 1.1980977 0.1888330 0.1920237 0.2576016 0.2588132 0.2552478 0.1912472 0.1951995 0.1776067 0.1555887 0.2367990 1.2298796 0.1807016 0.1428607 0.2914392 0.1816511 0.2765726 0.2176321 0.2822187 
van        0.3532057 0.1887980 0.2183055 0.2515689 0.2576016 0.3445670 0.3365236 0.3571254 0.2576016 0.0000000 0.3303649 0.3532057 0.2650028 0.9755056 0.0739303 0.3415802 0.2596896 0.2453779 0.3456058 0.1887980 0.2607562 0.9755056 0.1494596 0.0739303 0.0049701 0.2183476 0.2183476 0.3351625 0.2607562 0.2650028 0.3077115 0.2453779 0.3695692 0.3790738 0.2731982 1.1851469 0.2596896 0.3813980 0.0000010 0.0101299 0.0797457 0.2022751 0.2975744 0.1887905 0.2949876 0.1959605 1.2947831 0.2597584 0.2544867 0.3626635 0.2515689 0.3480540 0.3077115 0.3538541 
UsB        0.3092511 0.2889268 0.3750144 0.2905003 0.2057819 0.3105518 0.2328431 0.2833112 0.2057819 0.3303649 0.0000000 0.3092511 0.2617708 0.9714534 0.3223922 0.2849191 0.2823368 0.3138390 0.2251529 0.2889268 0.2208793 0.9714534 0.3192209 0.3223922 0.3217041 0.2898799 0.2898799 0.2822450 0.2208793 0.2617708 0.2275575 0.3138390 0.2430919 0.2351918 0.2537746 1.1937514 0.2823368 0.1782781 0.3303649 0.3349565 0.3137145 0.2562605 0.0360327 0.2495961 0.1561073 0.2808263 1.2256456 0.1950630 0.2147228 0.3004218 0.2905003 0.3122871 0.2275575 0.3018438 
AmLrN2_1   0.0000010 0.2938932 0.3403819 0.2159123 0.2827016 0.0148120 0.3162147 0.0250303 0.2827016 0.3532057 0.3092511 0.0000000 0.2301042 0.9735390 0.3456524 0.0306869 0.2236333 0.3186591 0.3248609 0.2938932 0.2275297 0.9735390 0.2921166 0.3456524 0.3626635 0.2982372 0.2982372 0.0412437 0.2275297 0.2301042 0.2780893 0.3186591 0.3253595 0.3346160 0.2379597 1.1557353 0.2236333 0.3297234 0.3532057 0.3590613 0.3549506 0.3055791 0.2746461 0.3071510 0.2876792 0.3026048 1.1810775 0.2767901 0.2212298 0.0049331 0.2159123 0.0098496 0.2780893 0.0198842 
AmJa_1     0.2301042 0.1822106 0.2620925 0.0296801 0.1695597 0.2178030 0.2371473 0.2345929 0.1695597 0.2650028 0.2617708 0.2301042 0.0000000 0.9588063 0.2474167 0.2344870 0.0348641 0.2246890 0.2448809 0.1822106 0.1301403 0.9588063 0.2150754 0.2474167 0.2731982 0.2134410 0.2134410 0.2288611 0.1301403 0.0000010 0.1680899 0.2246890 0.2941397 0.3027003 0.0048591 1.2244077 0.0348641 0.2421266 0.2650028 0.2661818 0.2552737 0.1632542 0.2238322 0.1630628 0.2308124 0.1891366 1.2662343 0.2100233 0.1244453 0.2379597 0.0296801 0.2200900 0.1680899 0.2254462 
UK6        0.9735390 1.0407348 1.1201631 0.9639897 0.9750440 0.9335864 1.0697751 0.9759775 0.9750440 0.9755056 0.9714534 0.9735390 0.9588063 0.0000000 0.9628247 0.9438381 0.9810475 0.9826498 1.0884590 1.0407348 0.9622730 0.0000010 1.0351270 0.9628247 0.9926282 0.8650234 0.8650234 0.9453449 0.9622730 0.9588063 1.0558456 0.9826498 1.0641262 1.0822293 0.9757845 1.4307849 0.9810475 0.9943463 0.9755056 0.9754695 0.9797002 1.0184238 0.8705718 1.0129996 0.9776450 1.0588076 1.5885881 1.0074825 0.9509211 0.9906235 0.9639897 0.9498594 1.0558456 0.9500705 
AmDeD9_2   0.3456524 0.1706908 0.2254829 0.2344255 0.2470524 0.3372419 0.3375593 0.3495823 0.2470524 0.0739303 0.3223922 0.3456524 0.2474167 0.9628247 0.0000000 0.3341812 0.2422027 0.2342154 0.3464549 0.1706908 0.2571179 0.9628247 0.1472760 0.0000010 0.0797457 0.2049341 0.2049341 0.3278574 0.2571179 0.2474167 0.3188983 0.2342154 0.3405088 0.3498830 0.2552737 1.1512843 0.2422027 0.3712965 0.0739303 0.0753346 0.0049646 0.1720385 0.2926959 0.1591731 0.2854615 0.1775578 1.2523639 0.2795681 0.2507692 0.3549506 0.2344255 0.3406401 0.3188983 0.3463714 
AmsW97     0.0306869 0.2883627 0.3591011 0.2202136 0.2819655 0.0302339 0.3138048 0.0302364 0.2819655 0.3415802 0.2849191 0.0306869 0.2344870 0.9438381 0.3341812 0.0000000 0.2126154 0.3292908 0.3054853 0.2883627 0.2417676 0.9438381 0.2944010 0.3341812 0.3324624 0.2914728 0.2914728 0.0201395 0.2417676 0.2344870 0.2934797 0.3292908 0.3550755 0.3457744 0.2267605 1.1620928 0.2126154 0.3282912 0.3415802 0.3473200 0.3252125 0.3160507 0.2684485 0.3176914 0.2812561 0.2799535 1.1766648 0.2761592 0.2354356 0.0253936 0.2202136 0.0353640 0.2934797 0.0250181 
AmsMJ_4    0.2236333 0.1886449 0.2794146 0.0048984 0.1888330 0.2114908 0.2572870 0.2129757 0.1888330 0.2596896 0.2823368 0.2236333 0.0348641 0.9810475 0.2422027 0.2126154 0.0000000 0.2403817 0.2496195 0.1886449 0.1483331 0.9810475 0.2367674 0.2422027 0.2516941 0.2145281 0.2145281 0.2223774 0.1483331 0.0348641 0.2100467 0.2403817 0.3097107 0.3012532 0.0296746 1.2025346 0.0000010 0.2780393 0.2596896 0.2608689 0.2345304 0.1875792 0.2463032 0.1873956 0.2227163 0.1817990 1.2606076 0.2177258 0.1426161 0.2160007 0.0048984 0.2137240 0.2100467 0.2040592 
AmRg_6     0.3186591 0.1269357 0.2719344 0.2329768 0.2615820 0.3183507 0.3163408 0.3226718 0.2615820 0.2453779 0.3138390 0.3186591 0.2246890 0.9826498 0.2342154 0.3292908 0.2403817 0.0000000 0.3245953 0.1269357 0.2710930 0.9826498 0.1967491 0.2342154 0.2531052 0.0050848 0.0050848 0.3080983 0.2710930 0.2246890 0.2555623 0.0000010 0.4224111 0.4320287 0.2320292 1.2110504 0.2403817 0.3504497 0.2453779 0.2493537 0.2418883 0.1764573 0.2932075 0.1825220 0.2588093 0.1333057 1.2785893 0.2741132 0.2649060 0.3275088 0.2329768 0.3215193 0.2555623 0.3270723 
KbArN5     0.3248609 0.2965191 0.3809441 0.2572870 0.2146252 0.3244706 0.0048214 0.3118335 0.2146252 0.3456058 0.2251529 0.3248609 0.2448809 1.0884590 0.3464549 0.3054853 0.2496195 0.3245953 0.0000000 0.2965191 0.2387204 1.0884590 0.3252315 0.3464549 0.3367490 0.2827040 0.2827040 0.3164531 0.2387204 0.2448809 0.2792739 0.3245953 0.3647028 0.3559237 0.2372539 1.2757306 0.2496195 0.2828792 0.3456058 0.3469071 0.3377809 0.2748456 0.2161816 0.2701617 0.2076139 0.2885894 1.3752938 0.2334070 0.2326719 0.3164103 0.2572870 0.3276200 0.2792739 0.3161404 
AmBlFH     0.2938932 0.0000010 0.2415786 0.1817450 0.2290605 0.2939544 0.2884314 0.2981061 0.2290605 0.1887980 0.2889268 0.2938932 0.1822106 1.0407348 0.1706908 0.2883627 0.1886449 0.1269357 0.2965191 0.0000000 0.2418714 1.0407348 0.1787706 0.1706908 0.1959605 0.1129284 0.1129284 0.2823591 0.2418714 0.1822106 0.2582599 0.1269357 0.3339366 0.3428622 0.1891366 1.2023283 0.1886449 0.3284412 0.1887980 0.1917905 0.1775578 0.1311541 0.2737079 0.1367256 0.2564888 0.0049372 1.2934836 0.2617015 0.2357079 0.3026048 0.1817450 0.2969608 0.2582599 0.3025334 
AmKeF      0.2275297 0.2418714 0.2847256 0.1417018 0.1487098 0.2328814 0.2310938 0.2364303 0.1487098 0.2607562 0.2208793 0.2275297 0.1301403 0.9622730 0.2571179 0.2417676 0.1483331 0.2710930 0.2387204 0.2418714 0.0000000 0.9622730 0.2405304 0.2571179 0.2688856 0.2578629 0.2578629 0.2524097 0.0000010 0.1301403 0.1593600 0.2710930 0.2162996 0.2242033 0.1367065 1.1303863 0.1483331 0.2052226 0.2607562 0.2650758 0.2653255 0.1966589 0.1856022 0.1903584 0.2171340 0.2497391 1.1499890 0.1721878 0.0049172 0.2354757 0.1417018 0.2353526 0.1593600 0.2408292 
ApsA3_2    0.9735390 1.0407348 1.1201631 0.9639897 0.9750440 0.9335864 1.0697751 0.9759775 0.9750440 0.9755056 0.9714534 0.9735390 0.9588063 0.0000010 0.9628247 0.9438381 0.9810475 0.9826498 1.0884590 1.0407348 0.9622730 0.0000000 1.0351270 0.9628247 0.9926282 0.8650234 0.8650234 0.9453449 0.9622730 0.9588063 1.0558456 0.9826498 1.0641262 1.0822293 0.9757845 1.4307849 0.9810475 0.9943463 0.9755056 0.9754695 0.9797002 1.0184238 0.8705718 1.0129996 0.9776450 1.0588076 1.5885881 1.0074825 0.9509211 0.9906235 0.9639897 0.9498594 1.0558456 0.9500705 
AmOv       0.2921166 0.1787706 0.1836243 0.2290430 0.2347561 0.2930309 0.3165145 0.2972738 0.2347561 0.1494596 0.3192209 0.2921166 0.2150754 1.0351270 0.1472760 0.2944010 0.2367674 0.1967491 0.3252315 0.1787706 0.2405304 1.0351270 0.0000000 0.1472760 0.1565210 0.1841278 0.1841278 0.2882613 0.2405304 0.2150754 0.2629759 0.1967491 0.3865371 0.3962981 0.2226763 1.1788791 0.2367674 0.3264855 0.1494596 0.1522125 0.1541861 0.2068619 0.2745477 0.1930706 0.2815902 0.1859626 1.2457702 0.2436290 0.2343972 0.3010183 0.2290430 0.2961019 0.2629759 0.3018063 
AmDeD9_1   0.3456524 0.1706908 0.2254829 0.2344255 0.2470524 0.3372419 0.3375593 0.3495823 0.2470524 0.0739303 0.3223922 0.3456524 0.2474167 0.9628247 0.0000010 0.3341812 0.2422027 0.2342154 0.3464549 0.1706908 0.2571179 0.9628247 0.1472760 0.0000000 0.0797457 0.2049341 0.2049341 0.3278574 0.2571179 0.2474167 0.3188983 0.2342154 0.3405088 0.3498830 0.2552737 1.1512843 0.2422027 0.3712965 0.0739303 0.0753346 0.0049646 0.1720385 0.2926959 0.1591731 0.2854615 0.1775578 1.2523639 0.2795681 0.2507692 0.3549506 0.2344255 0.3406401 0.3188983 0.3463714 
AmOrH      0.3626635 0.1959605 0.2263538 0.2596896 0.2660315 0.3538541 0.3456058 0.3480482 0.2660315 0.0049701 0.3217041 0.3626635 0.2731982 0.9926282 0.0797457 0.3324624 0.2516941 0.2531052 0.3367490 0.1959605 0.2688856 0.9926282 0.1565210 0.0797457 0.0000000 0.2108009 0.2108009 0.3445529 0.2688856 0.2731982 0.3164442 0.2531052 0.3790738 0.3698378 0.2651414 1.2047831 0.2516941 0.3911435 0.0049701 0.0152992 0.0739278 0.2095847 0.3064677 0.1959618 0.2867408 0.1888592 1.3168219 0.2681760 0.2625973 0.3534571 0.2596896 0.3574058 0.3164442 0.3448054 
dec_1      0.2982372 0.1129284 0.2415166 0.2219528 0.2454536 0.2982326 0.2907685 0.2853518 0.2454536 0.2183476 0.2898799 0.2982372 0.2134410 0.8650234 0.2049341 0.2914728 0.2145281 0.0050848 0.2827040 0.1129284 0.2578629 0.8650234 0.1841278 0.2049341 0.2108009 0.0000000 0.0000010 0.2876880 0.2578629 0.2134410 0.2486682 0.0050848 0.3728500 0.3636835 0.2060821 1.1928997 0.2145281 0.3250646 0.2183476 0.2220762 0.1974968 0.1549474 0.3016503 0.1610335 0.2191387 0.1065816 1.2595984 0.2466968 0.2514972 0.2896819 0.2219528 0.3012905 0.2486682 0.2898091 
AmRgN0     0.2982372 0.1129284 0.2415166 0.2219528 0.2454536 0.2982326 0.2907685 0.2853518 0.2454536 0.2183476 0.2898799 0.2982372 0.2134410 0.8650234 0.2049341 0.2914728 0.2145281 0.0050848 0.2827040 0.1129284 0.2578629 0.8650234 0.1841278 0.2049341 0.2108009 0.0000010 0.0000000 0.2876880 0.2578629 0.2134410 0.2486682 0.0050848 0.3728500 0.3636835 0.2060821 1.1928997 0.2145281 0.3250646 0.2183476 0.2220762 0.1974968 0.1549474 0.3016503 0.1610335 0.2191387 0.1065816 1.2595984 0.2466968 0.2514972 0.2896819 0.2219528 0.3012905 0.2486682 0.2898091 
AmRo_1     0.0412437 0.2823591 0.3647090 0.2146461 0.2759751 0.0406397 0.3079080 0.0405893 0.2759751 0.3351625 0.2822450 0.0412437 0.2288611 0.9453449 0.3278574 0.0201395 0.2223774 0.3080983 0.3164531 0.2823591 0.2524097 0.9453449 0.2882613 0.3278574 0.3445529 0.2876880 0.2876880 0.0000000 0.2524097 0.2288611 0.2778066 0.3080983 0.3330458 0.3424434 0.2367336 1.1595457 0.2223774 0.3221627 0.3351625 0.3408298 0.3370870 0.3100102 0.2494508 0.3116137 0.2829536 0.2909725 1.1468020 0.2703103 0.2460241 0.0467190 0.2146461 0.0458402 0.2778066 0.0460358 
AmKen_2    0.2275297 0.2418714 0.2847256 0.1417018 0.1487098 0.2328814 0.2310938 0.2364303 0.1487098 0.2607562 0.2208793 0.2275297 0.1301403 0.9622730 0.2571179 0.2417676 0.1483331 0.2710930 0.2387204 0.2418714 0.0000010 0.9622730 0.2405304 0.2571179 0.2688856 0.2578629 0.2578629 0.2524097 0.0000000 0.1301403 0.1593600 0.2710930 0.2162996 0.2242033 0.1367065 1.1303863 0.1483331 0.2052226 0.2607562 0.2650758 0.2653255 0.1966589 0.1856022 0.1903584 0.2171340 0.2497391 1.1499890 0.1721878 0.0049172 0.2354757 0.1417018 0.2353526 0.1593600 0.2408292 
risA       0.2301042 0.1822106 0.2620925 0.0296801 0.1695597 0.2178030 0.2371473 0.2345929 0.1695597 0.2650028 0.2617708 0.2301042 0.0000010 0.9588063 0.2474167 0.2344870 0.0348641 0.2246890 0.2448809 0.1822106 0.1301403 0.9588063 0.2150754 0.2474167 0.2731982 0.2134410 0.2134410 0.2288611 0.1301403 0.0000000 0.1680899 0.2246890 0.2941397 0.3027003 0.0048591 1.2244077 0.0348641 0.2421266 0.2650028 0.2661818 0.2552737 0.1632542 0.2238322 0.1630628 0.2308124 0.1891366 1.2662343 0.2100233 0.1244453 0.2379597 0.0296801 0.2200900 0.1680899 0.2254462 
AmsBJ_3    0.2780893 0.2582599 0.3303696 0.2027002 0.2176321 0.2792045 0.2710375 0.2741648 0.2176321 0.3077115 0.2275575 0.2780893 0.1680899 1.0558456 0.3188983 0.2934797 0.2100467 0.2555623 0.2792739 0.2582599 0.1593600 1.0558456 0.2629759 0.3188983 0.3164442 0.2486682 0.2486682 0.2778066 0.1593600 0.1680899 0.0000000 0.2555623 0.2493034 0.2573816 0.1750632 1.3521282 0.2100467 0.2756134 0.3077115 0.3127614 0.3277901 0.2223460 0.2075943 0.2184021 0.2104908 0.2663499 1.4751197 0.2348754 0.1534291 0.2868613 0.2027002 0.2821604 0.0000010 0.2878502 
AmRg_4     0.3186591 0.1269357 0.2719344 0.2329768 0.2615820 0.3183507 0.3163408 0.3226718 0.2615820 0.2453779 0.3138390 0.3186591 0.2246890 0.9826498 0.2342154 0.3292908 0.2403817 0.0000010 0.3245953 0.1269357 0.2710930 0.9826498 0.1967491 0.2342154 0.2531052 0.0050848 0.0050848 0.3080983 0.2710930 0.2246890 0.2555623 0.0000000 0.4224111 0.4320287 0.2320292 1.2110504 0.2403817 0.3504497 0.2453779 0.2493537 0.2418883 0.1764573 0.2932075 0.1825220 0.2588093 0.1333057 1.2785893 0.2741132 0.2649060 0.3275088 0.2329768 0.3215193 0.2555623 0.3270723 
AmAzD3_3   0.3253595 0.3339366 0.4145640 0.3010721 0.3033485 0.3309658 0.3556816 0.3206272 0.3033485 0.3695692 0.2430919 0.3253595 0.2941397 1.0641262 0.3405088 0.3550755 0.3097107 0.4224111 0.3647028 0.3339366 0.2162996 1.0641262 0.3865371 0.3405088 0.3790738 0.3728500 0.3728500 0.3330458 0.2162996 0.2941397 0.2493034 0.4224111 0.0000000 0.0047812 0.3027003 1.3735961 0.3097107 0.2785082 0.3695692 0.3745884 0.3498830 0.2901272 0.2297917 0.2796926 0.2796074 0.3428622 1.4371918 0.2646444 0.2099715 0.3346160 0.3010721 0.3343835 0.2493034 0.3402168 
AmAzD3_5   0.3346160 0.3428622 0.4247280 0.3097107 0.3120096 0.3402168 0.3647028 0.3117668 0.3120096 0.3790738 0.2351918 0.3346160 0.3027003 1.0822293 0.3498830 0.3457744 0.3012532 0.4320287 0.3559237 0.3428622 0.2242033 1.0822293 0.3962981 0.3498830 0.3698378 0.3636835 0.3636835 0.3424434 0.2242033 0.3027003 0.2573816 0.4320287 0.0047812 0.0000000 0.2943125 1.3974443 0.3012532 0.2870802 0.3790738 0.3841553 0.3407454 0.2985672 0.2380399 0.2879919 0.2716084 0.3341557 1.4627775 0.2731428 0.2178538 0.3255782 0.3097107 0.3436997 0.2573816 0.3311900 
AmJaD4     0.2379597 0.1891366 0.2705051 0.0348641 0.1766913 0.2254462 0.2448809 0.2269589 0.1766913 0.2731982 0.2537746 0.2379597 0.0048591 0.9757845 0.2552737 0.2267605 0.0296746 0.2320292 0.2372539 0.1891366 0.1367065 0.9757845 0.2226763 0.2552737 0.2651414 0.2060821 0.2060821 0.2367336 0.1367065 0.0048591 0.1750632 0.2320292 0.3027003 0.2943125 0.0000000 1.2451428 0.0296746 0.2500308 0.2731982 0.2743896 0.2475341 0.1702187 0.2317174 0.1700281 0.2235755 0.1822650 1.2880632 0.2175313 0.1309799 0.2302064 0.0348641 0.2278030 0.1750632 0.2178921 
ApRc       1.1557353 1.2023283 1.2113843 1.1826106 1.1980977 1.1598801 1.2544093 1.1556224 1.1980977 1.1851469 1.1937514 1.1557353 1.2244077 1.4307849 1.1512843 1.1620928 1.2025346 1.2110504 1.2757306 1.2023283 1.1303863 1.4307849 1.1788791 1.1512843 1.2047831 1.1928997 1.1928997 1.1595457 1.1303863 1.2244077 1.3521282 1.2110504 1.3735961 1.3974443 1.2451428 0.0000000 1.2025346 1.2436860 1.1851469 1.1902040 1.1703518 1.2035452 1.1437681 1.1955783 1.2529955 1.2225154 0.1902366 1.1943653 1.1172429 1.1758166 1.1826106 1.1473920 1.3521282 1.1798612 
AmsW9_2    0.2236333 0.1886449 0.2794146 0.0048984 0.1888330 0.2114908 0.2572870 0.2129757 0.1888330 0.2596896 0.2823368 0.2236333 0.0348641 0.9810475 0.2422027 0.2126154 0.0000010 0.2403817 0.2496195 0.1886449 0.1483331 0.9810475 0.2367674 0.2422027 0.2516941 0.2145281 0.2145281 0.2223774 0.1483331 0.0348641 0.2100467 0.2403817 0.3097107 0.3012532 0.0296746 1.2025346 0.0000000 0.2780393 0.2596896 0.2608689 0.2345304 0.1875792 0.2463032 0.1873956 0.2227163 0.1817990 1.2606076 0.2177258 0.1426161 0.2160007 0.0048984 0.2137240 0.2100467 0.2040592 
Kus        0.3297234 0.3284412 0.3930461 0.2699698 0.1920237 0.3292475 0.2747306 0.3337259 0.1920237 0.3813980 0.1782781 0.3297234 0.2421266 0.9943463 0.3712965 0.3282912 0.2780393 0.3504497 0.2828792 0.3284412 0.2052226 0.9943463 0.3264855 0.3712965 0.3911435 0.3250646 0.3250646 0.3221627 0.2052226 0.2421266 0.2756134 0.3504497 0.2785082 0.2870802 0.2500308 1.2436860 0.2780393 0.0000000 0.3813980 0.3827595 0.3810101 0.3122074 0.1686943 0.3075558 0.2308994 0.3372557 1.2606192 0.1981530 0.1991946 0.3388104 0.2699698 0.3325482 0.2756134 0.3382035 
AmKe_4     0.3532057 0.1887980 0.2183055 0.2515689 0.2576016 0.3445670 0.3365236 0.3571254 0.2576016 0.0000010 0.3303649 0.3532057 0.2650028 0.9755056 0.0739303 0.3415802 0.2596896 0.2453779 0.3456058 0.1887980 0.2607562 0.9755056 0.1494596 0.0739303 0.0049701 0.2183476 0.2183476 0.3351625 0.2607562 0.2650028 0.3077115 0.2453779 0.3695692 0.3790738 0.2731982 1.1851469 0.2596896 0.3813980 0.0000000 0.0101299 0.0797457 0.2022751 0.2975744 0.1887905 0.2949876 0.1959605 1.2947831 0.2597584 0.2544867 0.3626635 0.2515689 0.3480540 0.3077115 0.3538541 
AmsW69_1   0.3590613 0.1917905 0.2167771 0.2527346 0.2588132 0.3502474 0.3378185 0.3629713 0.2588132 0.0101299 0.3349565 0.3590613 0.2661818 0.9754695 0.0753346 0.3473200 0.2608689 0.2493537 0.3469071 0.1917905 0.2650758 0.9754695 0.1522125 0.0753346 0.0152992 0.2220762 0.2220762 0.3408298 0.2650758 0.2661818 0.3127614 0.2493537 0.3745884 0.3841553 0.2743896 1.1902040 0.2608689 0.3827595 0.0101299 0.0000000 0.0812443 0.2054246 0.2903360 0.1917866 0.2962089 0.1990371 1.3003493 0.2642236 0.2587420 0.3686391 0.2527346 0.3538024 0.3127614 0.3596546 
AmDeD9_3   0.3549506 0.1775578 0.2333499 0.2422027 0.2552478 0.3463714 0.3464549 0.3406510 0.2552478 0.0797457 0.3137145 0.3549506 0.2552737 0.9797002 0.0049646 0.3252125 0.2345304 0.2418883 0.3377809 0.1775578 0.2653255 0.9797002 0.1541861 0.0049646 0.0739278 0.1974968 0.1974968 0.3370870 0.2653255 0.2552737 0.3277901 0.2418883 0.3498830 0.3407454 0.2475341 1.1703518 0.2345304 0.3810101 0.0797457 0.0812443 0.0000000 0.1789885 0.3015313 0.1659847 0.2774258 0.1707369 1.2735586 0.2882109 0.2589578 0.3458922 0.2422027 0.3498339 0.3277901 0.3374691 
AmOrD0     0.3055791 0.1311541 0.2622133 0.1805181 0.1912472 0.2962752 0.2669221 0.3096654 0.1912472 0.2022751 0.2562605 0.3055791 0.1632542 1.0184238 0.1720385 0.3160507 0.1875792 0.1764573 0.2748456 0.1311541 0.1966589 1.0184238 0.2068619 0.1720385 0.2095847 0.1549474 0.1549474 0.3100102 0.1966589 0.1632542 0.2223460 0.1764573 0.2901272 0.2985672 0.1702187 1.2035452 0.1875792 0.3122074 0.2022751 0.2054246 0.1789885 0.0000000 0.2576617 0.0098772 0.2158259 0.1375016 1.2823249 0.2356455 0.1906000 0.3142903 0.1805181 0.2992722 0.2223460 0.3047966 
KbPh       0.2746461 0.2737079 0.3390255 0.2382915 0.1951995 0.2763980 0.2084117 0.2670414 0.1951995 0.2975744 0.0360327 0.2746461 0.2238322 0.8705718 0.2926959 0.2684485 0.2463032 0.2932075 0.2161816 0.2737079 0.1856022 0.8705718 0.2745477 0.2926959 0.3064677 0.3016503 0.3016503 0.2494508 0.1856022 0.2238322 0.2075943 0.2932075 0.2297917 0.2380399 0.2317174 1.1437681 0.2463032 0.1686943 0.2975744 0.2903360 0.3015313 0.2576617 0.0000000 0.2509319 0.1731807 0.2820725 1.2035105 0.1704493 0.1794809 0.2833278 0.2382915 0.2779108 0.2075943 0.2849634 
AmOr_2     0.3071510 0.1367256 0.2465768 0.1803325 0.1776067 0.2977649 0.2622052 0.3112477 0.1776067 0.1887905 0.2495961 0.3071510 0.1630628 1.0129996 0.1591731 0.3176914 0.1873956 0.1825220 0.2701617 0.1367256 0.1903584 1.0129996 0.1930706 0.1591731 0.1959618 0.1610335 0.1610335 0.3116137 0.1903584 0.1630628 0.2184021 0.1825220 0.2796926 0.2879919 0.1700281 1.1955783 0.1873956 0.3075558 0.1887905 0.1917866 0.1659847 0.0098772 0.2509319 0.0000000 0.2166160 0.1431233 1.2383335 0.2290924 0.1843013 0.3159205 0.1803325 0.3007892 0.2184021 0.3063440 
Uc878      0.2876792 0.2564888 0.3455106 0.2299012 0.1555887 0.2878316 0.2148479 0.2670272 0.1555887 0.2949876 0.1561073 0.2876792 0.2308124 0.9776450 0.2854615 0.2812561 0.2227163 0.2588093 0.2076139 0.2564888 0.2171340 0.9776450 0.2815902 0.2854615 0.2867408 0.2191387 0.2191387 0.2829536 0.2171340 0.2308124 0.2104908 0.2588093 0.2796074 0.2716084 0.2235755 1.2529955 0.2227163 0.2308994 0.2949876 0.2962089 0.2774258 0.2158259 0.1731807 0.2166160 0.0000000 0.2489611 1.2070305 0.1646733 0.2113036 0.2795241 0.2299012 0.2906960 0.2104908 0.2797995 
AmBlD59_2  0.3026048 0.0049372 0.2497828 0.1886449 0.2367990 0.3025334 0.2965191 0.2896967 0.2367990 0.1959605 0.2808263 0.3026048 0.1891366 1.0588076 0.1775578 0.2799535 0.1817990 0.1333057 0.2885894 0.0049372 0.2497391 1.0588076 0.1859626 0.1775578 0.1888592 0.1065816 0.1065816 0.2909725 0.2497391 0.1891366 0.2663499 0.1333057 0.3428622 0.3341557 0.1822650 1.2225154 0.1817990 0.3372557 0.1959605 0.1990371 0.1707369 0.1375016 0.2820725 0.1431233 0.2489611 0.0000000 1.3156639 0.2698276 0.2435563 0.2940689 0.1886449 0.3056063 0.2663499 0.2941274 
Uc37       1.1810775 1.2934836 1.2459451 1.2392914 1.2298796 1.1751998 1.3519256 1.1659868 1.2298796 1.2947831 1.2256456 1.1810775 1.2662343 1.5885881 1.2523639 1.1766648 1.2606076 1.2785893 1.3752938 1.2934836 1.1499890 1.5885881 1.2457702 1.2523639 1.3168219 1.2595984 1.2595984 1.1468020 1.1499890 1.2662343 1.4751197 1.2785893 1.4371918 1.4627775 1.2880632 0.1902366 1.2606076 1.2606192 1.2947831 1.3003493 1.2735586 1.2823249 1.2035105 1.2383335 1.2070305 1.3156639 0.0000000 1.2662268 1.1639582 1.2016089 1.2392914 1.1625216 1.4751197 1.1955352 
UME        0.2767901 0.2617015 0.3143087 0.2102165 0.1807016 0.2771147 0.2258275 0.2810936 0.1807016 0.2597584 0.1950630 0.2767901 0.2100233 1.0074825 0.2795681 0.2761592 0.2177258 0.2741132 0.2334070 0.2617015 0.1721878 1.0074825 0.2436290 0.2795681 0.2681760 0.2466968 0.2466968 0.2703103 0.1721878 0.2100233 0.2348754 0.2741132 0.2646444 0.2731428 0.2175313 1.1943653 0.2177258 0.1981530 0.2597584 0.2642236 0.2882109 0.2356455 0.1704493 0.2290924 0.1646733 0.2698276 1.2662268 0.0000000 0.1663422 0.2852996 0.2102165 0.2799684 0.2348754 0.2854920 
ker        0.2212298 0.2357079 0.2780726 0.1360142 0.1428607 0.2266091 0.2250682 0.2301117 0.1428607 0.2544867 0.2147228 0.2212298 0.1244453 0.9509211 0.2507692 0.2354356 0.1426161 0.2649060 0.2326719 0.2357079 0.0049172 0.9509211 0.2343972 0.2507692 0.2625973 0.2514972 0.2514972 0.2460241 0.0049172 0.1244453 0.1534291 0.2649060 0.2099715 0.2178538 0.1309799 1.1172429 0.1426161 0.1991946 0.2544867 0.2587420 0.2589578 0.1906000 0.1794809 0.1843013 0.2113036 0.2435563 1.1639582 0.1663422 0.0000000 0.2291550 0.1360142 0.2290366 0.1534291 0.2345362 
AmLrN2_2   0.0049331 0.3026048 0.3498887 0.2236333 0.2914392 0.0198842 0.3248609 0.0198827 0.2914392 0.3626635 0.3004218 0.0049331 0.2379597 0.9906235 0.3549506 0.0253936 0.2160007 0.3275088 0.3164103 0.3026048 0.2354757 0.9906235 0.3010183 0.3549506 0.3534571 0.2896819 0.2896819 0.0467190 0.2354757 0.2379597 0.2868613 0.3275088 0.3346160 0.3255782 0.2302064 1.1758166 0.2160007 0.3388104 0.3626635 0.3686391 0.3458922 0.3142903 0.2833278 0.3159205 0.2795241 0.2940689 1.2016089 0.2852996 0.2291550 0.0000000 0.2236333 0.0148754 0.2868613 0.0148085 
AmsW9_1    0.2159123 0.1817450 0.2709233 0.0000010 0.1816511 0.2039830 0.2495014 0.2204892 0.1816511 0.2515689 0.2905003 0.2159123 0.0296801 0.9639897 0.2344255 0.2202136 0.0048984 0.2329768 0.2572870 0.1817450 0.1417018 0.9639897 0.2290430 0.2344255 0.2596896 0.2219528 0.2219528 0.2146461 0.1417018 0.0296801 0.2027002 0.2329768 0.3010721 0.3097107 0.0348641 1.1826106 0.0048984 0.2699698 0.2515689 0.2527346 0.2422027 0.1805181 0.2382915 0.1803325 0.2299012 0.1886449 1.2392914 0.2102165 0.1360142 0.2236333 0.0000000 0.2061459 0.2027002 0.2114908 
AmsTN      0.0098496 0.2969608 0.3481074 0.2061459 0.2765726 0.0049131 0.3190324 0.0250699 0.2765726 0.3480540 0.3122871 0.0098496 0.2200900 0.9498594 0.3406401 0.0353640 0.2137240 0.3215193 0.3276200 0.2969608 0.2353526 0.9498594 0.2961019 0.3406401 0.3574058 0.3012905 0.3012905 0.0458402 0.2353526 0.2200900 0.2821604 0.3215193 0.3343835 0.3436997 0.2278030 1.1473920 0.2137240 0.3325482 0.3480540 0.3538024 0.3498339 0.2992722 0.2779108 0.3007892 0.2906960 0.3056063 1.1625216 0.2799684 0.2290366 0.0148754 0.2061459 0.0000000 0.2821604 0.0098937 
AmsBJ_4    0.2780893 0.2582599 0.3303696 0.2027002 0.2176321 0.2792045 0.2710375 0.2741648 0.2176321 0.3077115 0.2275575 0.2780893 0.1680899 1.0558456 0.3188983 0.2934797 0.2100467 0.2555623 0.2792739 0.2582599 0.1593600 1.0558456 0.2629759 0.3188983 0.3164442 0.2486682 0.2486682 0.2778066 0.1593600 0.1680899 0.0000010 0.2555623 0.2493034 0.2573816 0.1750632 1.3521282 0.2100467 0.2756134 0.3077115 0.3127614 0.3277901 0.2223460 0.2075943 0.2184021 0.2104908 0.2663499 1.4751197 0.2348754 0.1534291 0.2868613 0.2027002 0.2821604 0.0000000 0.2878502 
AmsW8_2    0.0198842 0.3025334 0.3540079 0.2114908 0.2822187 0.0049339 0.3244706 0.0148955 0.2822187 0.3538541 0.3018438 0.0198842 0.2254462 0.9500705 0.3463714 0.0250181 0.2040592 0.3270723 0.3161404 0.3025334 0.2408292 0.9500705 0.3018063 0.3463714 0.3448054 0.2898091 0.2898091 0.0460358 0.2408292 0.2254462 0.2878502 0.3270723 0.3402168 0.3311900 0.2178921 1.1798612 0.2040592 0.3382035 0.3538541 0.3596546 0.3374691 0.3047966 0.2849634 0.3063440 0.2797995 0.2941274 1.1955352 0.2854920 0.2345362 0.0148085 0.2114908 0.0098937 0.2878502 0.0000000 
```
