## Supplementary Data 7 for "Structural and evolutionary analyses support reclassification of glycopeptide antibiotics as xyclopeptides": OG_48_dvaD_mafft_iqtree.treefile

```
(ris:0.0000000000,((((((((((((((AmBlD4:0.0000000000,bal:0.0000000000):0.0000000000,AmBlD59_1:0.0000000000):0.0000010000,AmBlFH:0.0000010000)59:0.0000020827,AmBlD59_2:0.0050175972)98:0.0341824265,(((AmRg_6:0.0000000000,AmRg_5:0.0000000000):0.0000010000,AmRg_4:0.0000010000)62:0.0000025048,(dec_1:0.0000027404,AmRgN0:0.0000021059)99:0.0055057527)100:0.0979138735)93:0.0347444030,((AmAaD2_3:0.1254340985,AmOv:0.0596581680)96:0.0134017056,(((((van:0.0000000000,AmKe_2:0.0000000000):0.0000010000,AmKe_4:0.0000010000)48:0.0000010000,AmOrH:0.0050918096)86:0.0046020451,AmsW69_1:0.0078534493)100:0.0351422384,(((UK6:0.0000010000,ApsA3_2:0.0000010000)100:0.7030689799,(ApRc:0.0648785751,Uc37:0.1399885324)100:0.8588696891)97:0.2872638443,(((AmDeD9_2:0.0000000000,dec_2:0.0000000000):0.0000010000,AmDeD9_1:0.0000010000)60:0.0000010000,AmDeD9_3:0.0050679797)97:0.0261178121)61:0.0100276860)65:0.0511128207)63:0.0425379580)58:0.0280625462,(AmOrD0:0.0100532966,AmOr_2:0.0000024771)100:0.0506209572)66:0.0689866476,(((AkAan_1:0.0000010000,AkAan_2:0.0000010000)100:0.0661564860,((((KbAr_2:0.0000020497,KbArN5:0.0048269299)100:0.1228095307,((UsB:0.0205047010,KbPh:0.0191735804)100:0.0883811455,Uc878:0.0850910759)37:0.0146197902)38:0.0214162135,Kus:0.1265532001)32:0.0018286720,UME:0.0866095015)52:0.0243318347)76:0.0361157946,((((AmKeF:0.0000000000,AmKe_3:0.0000000000):0.0000010000,AmKen_2:0.0000010000)99:0.0051145081,ker:0.0000010000)97:0.0229139030,((AmsBJ_3:0.0000010000,AmsBJ_4:0.0000010000)100:0.0968455288,(AmAzD3_3:0.0000010000,AmAzD3_5:0.0048540942)100:0.1805235039)36:0.0426304434)49:0.0367653501)38:0.0277243137)49:0.0221159437,(((AmsMJ_2:0.0000010000,AmsW9_1:0.0000010000)59:0.0000020845,((AmsMJ_4:0.0000000000,AmsMJ_3:0.0000000000):0.0000010000,AmsW9_2:0.0000010000)99:0.0050313458)97:0.0195165734,((((AmJa_1:0.0000000000,AmsC0_2:0.0000000000):0.0000000000,AmJa_2:0.0000000000):0.0000010000,risA:0.0000010000)57:0.0000021993,AmJaD4:0.0049206976)95:0.0108258430)89:0.0255726341)87:0.1869233993,(AmsW8_1:0.0000024082,((AmRo_2:0.0104149173,(AmsW97:0.0000023022,AmRo_1:0.0207607662)65:0.0208335838)49:0.0048757443,AmsW8_2:0.0000020929)49:0.0051006412)40:0.0000025109)86:0.0050680250,AmsTN:0.0000021803)96:0.0101756012,AmLrN2_2:0.0050984015)86:0.0000020365,AmLrN2_1:0.0000021174):0.0000010000,AmLr_2:0.0000000000):0.0000000000,AmLr_1:0.0000000000);
```
