## Supplementary Data 7 for "Structural and evolutionary analyses support reclassification of glycopeptide antibiotics as xyclopeptides": OG_49_dpgD_mafft_iqtree.bionj

```
(((((((((((((((A47:5e-07,StToN1:5e-07):0.15570648,((UK6:5.1467191e-07,ApsA3_2:4.8532809e-07):0.089657322,(((ApTi:-0.0026794292,((ApTi_4:4.7195076e-07,ApTi_5:5.2804927e-07):0.0018615054,(tei_1:5e-07,tei_2:5e-07):0.0019548233):0.0046576206):0.076607339,Uc37:0.097464435):0.044353742,ApRc:0.14438353):0.023474161):0.14273269):0.029140908,((StAq:0.0053780661,(StsTL_3:-0.0033825671,StsTL_1:0.0072973445):0.006762207):0.067360848,StFu:0.11624379):0.12102154):0.075824879,(((AmBlD4:-0.00085701211,AmBlD59_2:0.004669589):0.00039798181,AmBlFH:-0.00039748193):0.020629458,(AmVs_1:5e-07,AmVs_2:5e-07):0.015080515):0.051794332):0.017495207,(((((NnGeA9:5e-07,NnGe:5e-07):0.026150651,(A50:5e-07,NnCxD5_1:5e-07):0.052450255):0.032039691,(NcTr_1:5e-07,NcTr_2:5e-07):0.053222623):0.021075636,Uc878:0.030951664):0.0089437645,AmBr_2:0.052261733):0.014402855):0.0060359091,(((((KbAr_1:5e-07,KbAr_3:5e-07):0.04342119,(KbAr_2:5e-07,KbArN5:5e-07):0.021703038):0.036172606,(UsB:0.029525837,KbPh:0.063543506):0.029327461):0.025081841,Kus:0.072289087):0.011103414,(NnsA5_2:5.1673112e-07,kis:4.8326888e-07):0.19339955):0.0052796695):0.0055036191,(UME:0.086896718,NnsW4_1:0.066114768):0.023011906):0.025557041,((AmOr_2:0.0079854429,AmOrD0:0.0034157615):0.038746536,(AmRg_6:5e-07,dec_1:5e-07):0.059262827):0.024190415):0.022471948,AmAaD2_3:0.037122622):0.0011463016,((AmsBJ_3:5e-07,AmsBJ_4:5e-07):0.025353245,(AmAzD3_3:5e-07,AmAzD3_5:5e-07):0.032672036):0.0038089603):0.0092802551,AmOv:0.03888543):0.0047873762,((AmsW1_2:5e-07,AmsW5_2:5e-07):0.013594236,(AmsW6_2:5e-07,AmsW6_1:5e-07):0.018041875):0.014261341):0.01748847,(((AmsW8_2:-0.0051556774,AmsW8_1:0.0051566777):0.023892444,AmsTN:0.021116775):0.0030598845,(((ris:4.7490332e-07,AmLrN2_1:5.2509671e-07):0.016823206,(AmRo_1:0.0071291002,AmsW97:0.00046617817):0.0028997888):0.012498701,AmRo_2:0.019678472):0.017574934):0.021219576):0.0016770326,(AmDeD9_2:5e-07,AmDeD9_1:5e-07):0.015700046):0.012430401,((AmsC0_2:0.0040319758,AmJa_1:-0.00019394117):-0.00081407651,AmsMJ_2:0.00081457663):0.0044195494,((AmsW69_1:0.0030833224,(van:5e-07,AmOrH:5e-07):0.008799131):0.0023966487,(AmKeF:5e-07,AmKen_2:5e-07):0.011417994):0.0073478073);
```
