## Supplementary Data 7 for "Structural and evolutionary analyses support reclassification of glycopeptide antibiotics as xyclopeptides": OG_49_dpgD_mafft_iqtree.ckp

```
--- # IQ-TREE Checkpoint ver >= 1.6
CandidateSet:
 00: -4618.29656715 (0:0.0000010143,1:0.0000010143,((((((((((((((2:0.0000010143,15:0.0000010143):0.01569305318,(22:0.0041815390,39:0.0041103201):0.005131935139):0.01099616549,12:0.0258096802):0.02184603169,((9:0.0000022910,69:0.0000027645):0.02381282119,67:0.0302165187):0.006219735087):0.02667998037,((((6:0.0000026260,16:0.0000027645):2.764440515e-06,60:0.0041768370):2.255676946e-06,(((13:0.0000010143,33:0.0000010143):0.01213077552,53:0.0039134428):0.005136736742,(29:0.0000010143,40:0.0000010143):0.008397731273):0.01272258392):0.02610994194,(21:0.0000010143,32:0.0000010143):0.007533213479):0.006526130961):0.02565453605,((37:0.0000010143,44:0.0000010143):0.01650325241,(48:0.0000010143,70:0.0000010143):0.01671705281):0.008556838484):0.009032917108,31:0.0524593011):0.006126029906,((41:0.0000010143,68:0.0000010143):0.01963141118,(42:0.0000022245,43:0.0000010143):0.04433487661):0.01710804786):0.008293472309,4:0.0285545868):0.03692805459,((24:0.0000010143,34:0.0000010143):0.05402975348,(54:0.0000027057,56:0.0118214834):0.05501199097):0.02354757365):0.028758964,((((((5:0.0000010143,19:0.0000010143):0.04650618755,(23:0.0000010143,52:0.0000010143):0.04517635698):0.05910216121,(35:0.0000010143,38:0.0000010143):0.04139179797):0.03270288176,58:0.0237999025):0.02239440944,28:0.0794725939):0.007566771638,(((7:0.0000010143,36:0.0000010143):0.2493718968,(((10:0.0000010143,25:0.0000010143):0.0164360091,(49:0.0000010143,61:0.0000010143):0.05164898143):0.01919592651,((14:0.0373949876,55:0.0566510042):0.03535746214,51:0.1199239244):0.03160773424):0.04924367914):0.01554331905,(65:0.0821134255,66:0.0937590745):0.03560789389):0.01385511544):0.01541458367):0.02393513334,(((3:0.0000027645,26:0.0000027645):2.270676912e-06,62:0.0040627278):0.02399334425,(11:0.0000010143,17:0.0000010143):0.01388358437):0.05429788469):0.08705687074,((8:0.0000030101,(27:0.0044309697,46:0.0000028211):0.01271230157):0.09127106011,57:0.1188586746):0.1399754791):0.0392207694,(((18:0.0000010143,30:0.0000010143):0.1035554816,(((20:0.0041899774,(50:0.0000010143,63:0.0000010143):2.952300699e-06):0.004019662625,(45:0.0000010143,59:0.0000010143):2.287542062e-06):0.08683490563,64:0.1040784556):0.05671104065):0.04080974943,47:0.1412167034):0.1639739035):0.1774691183);
 01: -4618.29927246 (0:0.0000010103,1:0.0000010103,((((((((((((((2:0.0000010103,15:0.0000010103):0.01566204134,(22:0.0041734917,39:0.0041023816):0.00512213876):0.0109750443,12:0.0257587092):0.02180297333,((9:0.0000022819,69:0.0000027535):0.02376798415,67:0.0301565508):0.006207542538):0.02662604328,((((6:0.0000026156,60:0.0041690254):2.753443342e-06,16:0.0000027535):2.246703677e-06,(((13:0.0000010103,33:0.0000010103):0.01210743334,53:0.0039058411):0.005127037779,(29:0.0000010103,40:0.0000010103):0.008381873554):0.01269854237):0.02606010247,(21:0.0000010103,32:0.0000010103):0.007518338493):0.006513177899):0.02560487087,((37:0.0000010103,44:0.0000010103):0.01647129464,(48:0.0000010103,70:0.0000010103):0.01668462368):0.008540100104):0.009013339629,31:0.0523573635):0.006114630429,((41:0.0000010103,68:0.0000010103):0.01959279525,(42:0.0000022157,43:0.0000010103):0.04424762062):0.01707397882):0.008274716522,4:0.0284982903):0.03685306791,((24:0.0000020003,34:0.0000010103):0.05392736254,(54:0.0000023679,56:0.0117985084):0.05489595621):0.02349726584):0.0287012669,((((((5:0.0000010103,19:0.0000010103):0.04640588762,(23:0.0000010103,52:0.0000010103):0.04507712341):0.05897363863,(35:0.0000010103,38:0.0000010103):0.04130485831):0.03263201475,58:0.0237465768):0.02234651623,28:0.0792923402):0.007550250361,(((7:0.0000010103,36:0.0000010103):0.2488928933,(((10:0.0000010103,25:0.0000010103):0.01641496849,(49:0.0000010103,61:0.0000010103):0.05154208742):0.01916929034,((14:0.0373239414,55:0.0565478566):0.03529342734,51:0.1196991195):0.0315383794):0.04915869487):0.01549601993,(65:0.0819575684,66:0.0935778902):0.03554321478):0.01384054922):0.01538114338):0.02391679774,(((3:0.0000027535,26:0.0000027535):2.261643972e-06,62:0.0040550665):0.02394878772,(11:0.0000010103,17:0.0000010103):0.01385736208):0.05418064605):0.08689935726,((8:0.0000024364,(27:0.0044225235,46:0.0000028099):0.01268877645):0.09110143363,57:0.1186534390):0.1397464301):0.03918274243,(((18:0.0000010103,30:0.0000010103):0.1033810227,(((20:0.0041825376,(50:0.0000010103,63:0.0000010103):2.940556203e-06):0.004012645606,(45:0.0000010103,59:0.0000010103):2.278442031e-06):0.08668021241,64:0.1038958572):0.05662307691):0.04072993233,47:0.1409860429):0.163664058):0.1771109124);
 02: -4618.30073569 (0:0.0000023116,1:0.0000010103,((((((((((((((2:0.0000010103,15:0.0000010103):0.01566625699,(22:0.0041748143,39:0.0041035309):0.005123599974):0.01097848176,12:0.0257656195):0.02180912459,((9:0.0000024918,69:0.0000027535):0.02377604361,67:0.0301647515):0.00620899091):0.02663267475,(((6:0.0000026156,(16:0.0000021282,60:0.0041704055):2.753443342e-06):2.196448801e-06,(((13:0.0000010103,33:0.0000010103):0.01211117444,53:0.0039069955):0.005128769898,(29:0.0000025167,40:0.0000027864):0.008384577077):0.0127026845):0.0260684607,(21:0.0000023028,32:0.0000024931):0.007520422886):0.006515155026):0.02561236211,((37:0.0000010103,44:0.0000010103):0.01647615695,(48:0.0000010103,70:0.0000010103):0.01668960442):0.008542722488):0.009015381411,31:0.0523715010):0.006117355332,((41:0.0000010103,68:0.0000010103):0.01959707831,(42:0.0000010103,43:0.0000010103):0.04426040446):0.01707707995):0.008273352042,4:0.0285091198):0.03686738359,((24:0.0000010103,34:0.0000010103):0.05393068479,(54:0.0000029260,56:0.0118011161):0.05492010638):0.02350409032):0.02871125749,((((((5:0.0000010103,19:0.0000010103):0.04642064023,(23:0.0000010103,52:0.0000010103):0.04509694951):0.05899538266,(35:0.0000010103,38:0.0000010103):0.04132865303):0.03263110464,58:0.0237603749):0.02235885747,28:0.0793290430):0.007550997977,(((7:0.0000010103,36:0.0000010103):0.2489362831,(((10:0.0000010103,25:0.0000010103):0.01641687425,(49:0.0000010103,61:0.0000010103):0.05154836296):0.01917476245,((14:0.0373261101,55:0.0565558369):0.03529803981,51:0.1197143356):0.03153431755):0.04916707767):0.01548868429,(65:0.0819708266,66:0.0935928447):0.03554617111):0.0138370378):0.01538820455):0.02390118181,(((3:0.0000027535,26:0.0000027535):2.576964783e-06,62:0.0040557750):0.02395282343,(11:0.0000010103,17:0.0000010103):0.01385939848):0.0541987246):0.08691971089,((8:0.0000023715,(27:0.0044232638,46:0.0000028099):0.01269080734):0.0911188272,57:0.1186563277):0.1397561628):0.03917475981,(((18:0.0000010103,30:0.0000010103):0.1033937765,(((20:0.0041830398,(50:0.0000010103,63:0.0000010103):0.004013291481):2.684387974e-06,(45:0.0000010103,59:0.0000010103):2.777854016e-06):0.08669199265,64:0.1039073603):0.05663024604):0.0407340257,47:0.1410051102):0.1636873449):0.1771423655);
 03: -4618.50610177 (0:0.0000010103,1:0.0000010103,((((((((((((((2:0.0000010103,15:0.0000010103):0.01567252134,(22:0.0041754905,39:0.0041041755):0.005124575598):0.01098297164,12:0.0257821157):0.02181395709,((9:0.0000022819,69:0.0000027535):0.02377275078,67:0.0301714481):0.006208021475):0.02665313877,((((6:0.0000026156,16:0.0000027535):2.753443342e-06,60:0.0041696211):2.332044379e-06,(((13:0.0000010103,33:0.0000010103):0.01211125688,53:0.0039072120):0.005129390585,(29:0.0000010103,40:0.0000010103):0.008382466466):0.01270234194):0.0260707674,(21:0.0000010103,32:0.0000010103):0.007519834496):0.006521685804):0.02561727925,((37:0.0000010103,44:0.0000010103):0.0164769322,(48:0.0000010103,70:0.0000010103):0.01668962509):0.008539574467):0.00901795734,31:0.0523788083):0.006107809806,((41:0.0000010103,68:0.0000010103):0.01961682723,(42:0.0000022157,43:0.0000010103):0.04427043961):0.01709873462):0.008318141263,4:0.0284802614):0.03676814114,((24:0.0000024014,34:0.0000020484):0.05408474571,(54:0.0000023597,56:0.0118039068):0.05479935051):0.02348109857):0.02931706997,((((((5:0.0000010103,19:0.0000010103):0.04654763764,(23:0.0000010103,52:0.0000010103):0.04507206932):0.0590511653,(35:0.0000010103,38:0.0000010103):0.04129701206):0.03254259872,58:0.0238013260):0.02204069918,28:0.0795996979):0.007476591504,(((7:0.0000010103,36:0.0000010103):0.2516729602,(65:0.0813780747,66:0.0953161709):0.0226801005):0.01468171669,(((10:0.0000010103,25:0.0000010103):0.01500402915,(49:0.0000010103,61:0.0000010103):0.05284388671):0.02283673278,((14:0.0375962001,55:0.0565108447):0.03401167261,51:0.1224734858):0.02916640586):0.0597267734):0.01448521427):0.01566750181):0.02395621377,(((3:0.0000027535,26:0.0000027535):2.261643972e-06,62:0.0040596278):0.02398462147,(11:0.0000010103,17:0.0000010103):0.01387320598):0.05419516604):0.08722596036,((8:0.0000029981,(27:0.0044252575,46:0.0000028099):0.01269742714):0.09117768929,57:0.1187318709):0.1399373806):0.03921041408,(((18:0.0000010103,30:0.0000010103):0.1036277453,(((20:0.0041880202,(50:0.0000010103,63:0.0000010103):0.00401363174):7.079824687e-06,(45:0.0000010103,59:0.0000010103):2.278442031e-06):0.0868361376,64:0.1041074111):0.05668849233):0.04079775269,47:0.1411513562):0.1641612601):0.177475584);
 04: -4618.50646134 (0:0.0000023116,1:0.0000010103,((((((((((((((2:0.0000010103,15:0.0000010103):0.01569409913,(22:0.0041819212,39:0.0041104926):0.005132043599):0.01100140842,12:0.0258163771):0.02184455708,((9:0.0000024918,69:0.0000027535):0.02381343062,67:0.0302156105):0.00621828476):0.02668406562,(((6:0.0000026156,(16:0.0000021282,60:0.0041767787):2.753443342e-06):2.853234377e-06,(((13:0.0000010103,33:0.0000010103):0.01213056653,53:0.0039131522):0.005138110364,(29:0.0000010103,40:0.0000010103):0.008396720909):0.0127238703):0.02611251118,(21:0.0000023028,32:0.0000024931):0.007533213984):0.006530023434):0.02565588174,((37:0.0000010103,44:0.0000010103):0.01650196752,(48:0.0000010103,70:0.0000010103):0.01671554484):0.008553059545):0.00902720267,31:0.0524532714):0.006114066145,((41:0.0000010103,68:0.0000010103):0.01964370217,(42:0.0000010103,43:0.0000010103):0.04433387909):0.01711823536):0.008327090965,4:0.0285183414):0.03681412961,((24:0.0000010103,34:0.0000010103):0.0541522668,(54:0.0000029260,56:0.0118193604):0.05486714862):0.02349379237):0.02937682794,((((((5:0.0000010103,19:0.0000010103):0.04658422117,(23:0.0000010103,52:0.0000010103):0.04511017401):0.05909996367,(35:0.0000010103,38:0.0000010103):0.04135252473):0.03253286816,58:0.0238381699):0.02205856948,28:0.0796968967):0.007477387695,(((7:0.0000010103,36:0.0000010103):0.2519913045,(65:0.0814943048,66:0.0954372706):0.0226926097):0.0146768421,(((10:0.0000010103,25:0.0000010103):0.01500978704,(49:0.0000010103,61:0.0000010103):0.05290562484):0.02286450346,((14:0.0376276563,55:0.0565712751):0.03405721558,51:0.1226125522):0.02915706961):0.05979159561):0.01447553278):0.01569311421):0.02394748883,(((3:0.0000027535,26:0.0000027535):2.576964783e-06,62:0.0040632106):0.02400740817,(11:0.0000010103,17:0.0000010103):0.01388102289):0.05425524284):0.08730604302,((8:0.0000025177,(27:0.0044286036,46:0.0000028099):0.01270689382):0.09126082241,57:0.1187938821):0.1400418027):0.03917741586,(((18:0.0000010103,30:0.0000010103):0.1036936883,(((20:0.0041904914,(50:0.0000010103,63:0.0000010103):2.95919297e-06):0.004020001691,(45:0.0000010103,59:0.0000010103):2.875319106e-06):0.08689345673,64:0.1041634442):0.05672249221):0.0408191941,47:0.1412375586):0.1642772844):0.1776346573);
 05: -4618.60386783 (0:0.0000010103,1:0.0000010103,(((((((((((((2:0.0000010103,15:0.0000010103):0.01550726296,(22:0.0041337087,39:0.0040684140):0.005093793731):0.01069362386,12:0.0259327222):0.02181646619,((9:0.0000022819,69:0.0000027535):0.02366315667,67:0.0297579547):0.005614262323):0.02660846112,((((6:0.0000026156,16:0.0000027535):2.753443342e-06,60:0.0041294770):2.407959209e-06,(((13:0.0000010103,33:0.0000010103):0.01198819634,53:0.0038676415):0.005074031616,(29:0.0000010103,40:0.0000010103):0.008298584304):0.01257627952):0.02582548673,(21:0.0000010103,32:0.0000010103):0.007320100656):0.006955543001):0.02616010811,((37:0.0000010103,44:0.0000010103):0.01598241096,(48:0.0000010103,70:0.0000010103):0.0171582698):0.007878726605):0.0133534107,((31:0.0443425265,(42:0.0000022157,43:0.0000010103):0.03341807813):0.01421183913,(41:0.0000010103,68:0.0000010103):0.02144729435):0.01639434908):0.007837283615,4:0.0275347566):0.03594623279,((24:0.0000010103,34:0.0000010103):0.05382076904,(54:0.0000026949,56:0.0116792176):0.05410721732):0.02231284935):0.02929091413,((((((5:0.0000010103,19:0.0000010103):0.04591477567,(23:0.0000010103,52:0.0000010103):0.04461444667):0.05833140995,(35:0.0000010103,38:0.0000010103):0.04078233989):0.03238647752,58:0.0234482986):0.0220758943,28:0.0786866554):0.007468475203,(((7:0.0000010103,36:0.0000010103):0.246469847,(((10:0.0000010103,25:0.0000010103):0.01620740848,(49:0.0000010103,61:0.0000010103):0.05103413916):0.01893849008,((14:0.0369295190,55:0.0559234972):0.03491812082,51:0.1187969865):0.03119847262):0.04861271878):0.01536282772,(65:0.0810915691,66:0.0926098884):0.03521045874):0.01373094308):0.01520578943):0.02369250515,(((3:0.0000027535,26:0.0000027535):2.261643972e-06,62:0.0040115976):0.0236882054,(11:0.0000010103,17:0.0000010103):0.01371399915):0.05350100011):0.08596916991,((8:0.0000029981,(27:0.0043904301,46:0.0000028099):0.01256252218):0.08997150457,57:0.1175416985):0.1385074837):0.03886479971,(((18:0.0000010103,30:0.0000010103):0.1022580111,(((20:0.0041415587,(50:0.0000010103,63:0.0000010103):0.003975259103):2.030025307e-06,(45:0.0000010103,59:0.0000010103):2.278442031e-06):0.08579243778,64:0.1028608726):0.05599116438):0.04040082475,47:0.1395732237):0.1621034675):0.1753060911);
 06: -4618.60612248 (0:0.0000023116,1:0.0000010103,(((((((((((((2:0.0000010103,15:0.0000010103):0.01551380258,(22:0.0041358400,39:0.0040704729):0.005097344727):0.01070485668,12:0.0259365117):0.02181791375,((9:0.0000024918,69:0.0000027535):0.02366500268,67:0.0297901018):0.005641797423):0.02659613881,(((6:0.0000026156,(16:0.0000021282,60:0.0041317484):2.853234377e-06):2.553084753e-06,(((13:0.0000010103,33:0.0000010103):0.01199438201,53:0.0038695607):0.005076807101,(29:0.0000022796,40:0.0000023899):0.008303115926):0.01258311329):0.02582921384,(21:0.0000023028,32:0.0000024931):0.007363690995):0.006930004433):0.02617223074,((37:0.0000010103,44:0.0000010103):0.01599138082,(48:0.0000010103,70:0.0000010103):0.01716613916):0.007890143596):0.01335438045,((31:0.0443466916,(42:0.0000010103,43:0.0000010103):0.03344728604):0.01421612685,(41:0.0000010103,68:0.0000010103):0.0214702221):0.01637784782):0.007845585264,4:0.0275418150):0.03596646303,((24:0.0000010103,34:0.0000010103):0.05384289598,(54:0.0000029260,56:0.0116845196):0.05413032356):0.02231652939):0.0293156864,((((((5:0.0000010103,19:0.0000010103):0.04592883266,(23:0.0000010103,52:0.0000010103):0.04463365178):0.05835258433,(35:0.0000010103,38:0.0000010103):0.04080721718):0.0323821409,58:0.0234660768):0.02208312436,28:0.0787284517):0.007468559068,(((7:0.0000023795,36:0.0000024423):0.2465675227,(((10:0.0000010103,25:0.0000010103):0.01621084156,(49:0.0000010103,61:0.0000010103):0.05105193123):0.01894880068,((14:0.0369370744,55:0.0559442836):0.0349320644,51:0.1188417212):0.03119372485):0.04863468401):0.01535168803,(65:0.0811241374,66:0.0926465070):0.03522160167):0.01373270237):0.0152159562):0.02368771825,(((3:0.0000027535,26:0.0000027535):2.576964783e-06,62:0.0040128554):0.02369622726,(11:0.0000010103,17:0.0000010103):0.01371655436):0.05352302691):0.08599324125,((8:0.0000021127,(27:0.0043916320,46:0.0000028099):0.0125665424):0.08999799037,57:0.1175686844):0.1385439903):0.03886120821,(((18:0.0000010103,30:0.0000010103):0.1022818074,(((20:0.0041424538,(50:0.0000010103,63:0.0000010103):2.95919297e-06):0.003975093346,(45:0.0000010103,59:0.0000010103):2.875319106e-06):0.08581271053,64:0.1028816564):0.05600502336):0.04040786344,47:0.1396063878):0.1621444514):0.1753588286);
 07: -4618.7275461 (0:0.0000010103,1:0.0000010103,((((((((((((((2:0.0000010103,15:0.0000010103):0.01547080326,(22:0.0041237333,39:0.0040596315):0.005083726876):0.01074336063,12:0.0257795826):0.02166754628,((9:0.0000022819,69:0.0000027535):0.02349306854,67:0.0297200019):0.0057889901):0.02648867297,((((6:0.0000026156,16:0.0000027535):2.753443342e-06,60:0.0041140429):2.284888061e-06,(((13:0.0000010103,33:0.0000010103):0.01194289732,53:0.0038528914):0.005054786164,(29:0.0000010103,40:0.0000010103):0.00826741195):0.0125292218):0.0257081166,(21:0.0000010103,32:0.0000010103):0.007380291837):0.006685135874):0.02578122707,((37:0.0000010103,44:0.0000010103):0.01609531586,(48:0.0000028379,70:0.0000029144):0.01682769803):0.008121342386):0.01023121316,(31:0.0378746403,(42:0.0000010103,43:0.0000010103):0.04312741699):0.01941688359):0.008231591731,4:0.0309885545):0.008556666013,(41:0.0000010103,68:0.0000010103):0.02532419228):0.03409210679,((24:0.0000025272,34:0.0000027624):0.05891296675,(54:0.0000023971,56:0.0116465281):0.05058025727):0.02209660019):0.02889103766,((((((5:0.0000010103,19:0.0000010103):0.0457683538,(23:0.0000010103,52:0.0000010103):0.04442700917):0.05821797727,(35:0.0000010103,38:0.0000010103):0.04053971098):0.03243665186,58:0.0232015199):0.02177829983,28:0.0786230277):0.007632559373,(((7:0.0000010103,36:0.0000010103):0.2459782004,(((10:0.0000010103,25:0.0000010103):0.01591780722,(49:0.0000010103,61:0.0000010103):0.0511184215):0.01884564418,((14:0.0369513904,55:0.0556081299):0.03477264478,51:0.1188916736):0.03130987114):0.04855554295):0.01538912058,(65:0.0807391795,66:0.0921974162):0.03485179616):0.01366313088):0.0129330072):0.02897649799,(((3:0.0000027535,26:0.0000027535):2.576964783e-06,62:0.0040025867):0.02366607655,(11:0.0000010103,17:0.0000010103):0.01364475055):0.05315109817):0.08484273583,((8:0.0000020890,(27:0.0043802457,46:0.0000028099):0.01253687739):0.08998401965,57:0.1167961953):0.1377991253):0.03860943525,(((18:0.0000010103,30:0.0000010103):0.1020849291,(((20:0.0041326584,(50:0.0000010103,63:0.0000010103):0.003966088893):2.845894296e-06,(45:0.0000010103,59:0.0000010103):2.711936504e-06):0.08556050879,64:0.1026577296):0.05564154711):0.04028976272,47:0.1393514884):0.1630148269):0.1742247678);
 08: -4618.72954053 (0:0.0000010103,1:0.0000010103,((((((((((((((2:0.0000010103,15:0.0000010103):0.01547847381,(22:0.0041268315,39:0.0040624276):0.005090023951):0.01075104346,12:0.0257998552):0.02167957766,((9:0.0000028796,69:0.0000027535):0.02351199042,67:0.0297401976):0.005792393418):0.02650782161,((((6:0.0000026156,60:0.0041173393):2.753443342e-06,16:0.0000027535):2.792132825e-06,(((13:0.0000010103,33:0.0000010103):0.01195197904,53:0.0038557314):0.005058708779,(29:0.0000023875,40:0.0000010103):0.008274117245):0.01253916785):0.02572869827,(21:0.0000010103,32:0.0000010103):0.007384783208):0.006690130914):0.02579993962,((37:0.0000010103,44:0.0000010103):0.01610755618,(48:0.0000010103,70:0.0000010103):0.01683951559):0.00812885424):0.01022649805,(31:0.0378954433,(42:0.0000022157,43:0.0000025568):0.0431637524):0.01942741564):0.008241151826,4:0.0310061383):0.008560603518,(41:0.0000010103,68:0.0000010103):0.02534236222):0.03410884855,((24:0.0000010103,34:0.0000010103):0.05895206545,(54:0.0000026949,56:0.0116540066):0.0506107456):0.02209940712):0.0289208869,((((((5:0.0000010103,19:0.0000010103):0.04578586742,(23:0.0000024177,52:0.0000010103):0.04444859792):0.05824336598,(35:0.0000027820,38:0.0000020371):0.04056597063):0.03243879582,58:0.0232149030):0.02178844041,28:0.0786664836):0.007633029259,(((7:0.0000010103,36:0.0000029990):0.2461506298,(((10:0.0000022889,25:0.0000029881):0.01592010002,(49:0.0000010103,61:0.0000010103):0.0511437372):0.01886577769,((14:0.0369684898,55:0.0556414437):0.03479196095,51:0.1189708134):0.03129748728):0.04859456993):0.01535548393,(65:0.0807927908,66:0.0922562681):0.03486727635):0.01367227243):0.01294155362):0.02898265062,(((3:0.0000027535,26:0.0000027535):2.108272783e-06,62:0.0040043754):0.02367746089,(11:0.0000010103,17:0.0000010103):0.01364868636):0.05317414248):0.08488090255,((8:0.0000026189,(27:0.0043819588,46:0.0000028099):0.01254097722):0.09002276793,57:0.1168325950):0.1378541355):0.03859695675,(((18:0.0000010103,30:0.0000010103):0.1021187162,(((20:0.0041339333,(50:0.0000010103,63:0.0000010103):2.932781559e-06):0.003967180761,(45:0.0000010103,59:0.0000010103):2.899861872e-06):0.08558953105,64:0.1026871397):0.05566109584):0.04030015594,47:0.1393989309):0.163074978):0.1743045591);
 09: -4618.97744615 (0:0.0000010103,1:0.0000010103,((((((((((((((2:0.0000010103,15:0.0000010103):0.01576847964,(22:0.0042022492,39:0.0041300761):0.005158217902):0.01106260654,12:0.0259553951):0.02192520173,((9:0.0000022819,69:0.0000027535):0.02393463053,67:0.0303614145):0.0062597772):0.02679598714,((((6:0.0000026156,16:0.0000027535):2.753443342e-06,60:0.0041967323):2.338916421e-06,(((13:0.0000010103,33:0.0000010103):0.01218965537,53:0.0039333470):0.005143898324,(29:0.0000010103,40:0.0000010103):0.008449738608):0.01276756192):0.02623380895,(21:0.0000010103,32:0.0000010103):0.007522439134):0.006531816917):0.02578864225,((37:0.0000010103,44:0.0000010103):0.01656594318,(48:0.0000010103,70:0.0000010103):0.01678444858):0.00856356831):0.008928931874,31:0.0528832554):0.006214391653,((41:0.0000010103,68:0.0000010103):0.01981515308,(42:0.0000010103,43:0.0000010103):0.04449373575):0.01718155523):0.008213165118,4:0.0286670300):0.03673623739,((24:0.0000010103,34:0.0000010103):0.0549484713,(54:0.0000026949,56:0.0118677285):0.05473897594):0.02379282449):0.02510856104,(((((((5:0.0000010103,19:0.0000010103):0.03782274762,(23:0.0000010103,52:0.0000010103):0.05330390767):0.04930561616,(35:0.0000010103,38:0.0000010103):0.06328580846):0.01013200802,(((10:0.0000010103,25:0.0000010103):0.01270567857,(49:0.0000010103,61:0.0000010103):0.05506471393):0.02923167999,((14:0.0381044696,55:0.0566178247):0.02890103197,51:0.1299553543):0.02716385871):0.04708079954):0.0114979417,((7:0.0000010103,36:0.0000010103):0.2545647469,(65:0.0871506147,66:0.0911999386):0.01073268517):0.02666338195):0.01739539339,58:0.0352720579):0.00588074907,28:0.0766036935):0.02077858951):0.02913591614,(((3:0.0000027535,26:0.0000027535):2.576964783e-06,62:0.0040810532):0.02418549713,(11:0.0000010103,17:0.0000010103):0.01387055389):0.05187965426):0.08784265302,((8:0.0000020087,(27:0.0044540912,46:0.0000028099):0.01269511949):0.09096744482,57:0.1196374228):0.1386737022):0.04361435544,(((18:0.0000010103,30:0.0000010103):0.1039620083,(((20:0.0042032661,(50:0.0000010103,63:0.0000010103):0.004032494165):2.326634193e-06,(45:0.0000010103,59:0.0000010103):2.845894296e-06):0.0867788604,64:0.1042105862):0.05705985761):0.04033510523,47:0.1435642440):0.1627999528):0.1762433899);
 10: -4618.97848234 (0:0.0000010103,1:0.0000010103,((((((((((((((2:0.0000010103,15:0.0000010103):0.01577119657,(22:0.0042031384,39:0.0041309428):0.005159384912):0.01106474463,12:0.0259616106):0.02192889751,((9:0.0000022819,69:0.0000027535):0.02394037302,67:0.0303671310):0.006260047895):0.02680276834,((((6:0.0000026156,16:0.0000027535):2.753443342e-06,60:0.0041973884):2.12997924e-06,(((13:0.0000010103,33:0.0000010103):0.01219150573,53:0.0039328190):0.005145301101,(29:0.0000028879,40:0.0000010103):0.008451556501):0.01277038328):0.02623991224,(21:0.0000010103,32:0.0000010103):0.007523501323):0.006533598496):0.02579336439,((37:0.0000010103,44:0.0000010103):0.01656942825,(48:0.0000010103,70:0.0000010103):0.01678800788):0.008565333711):0.008929992925,31:0.0528938892):0.006221549413,((41:0.0000010103,68:0.0000010103):0.01981564849,(42:0.0000022157,43:0.0000010103):0.04450638312):0.01718409774):0.008202934872,4:0.0286820687):0.03674405681,((24:0.0000010103,34:0.0000010103):0.05495439997,(54:0.0000026949,56:0.0118695525):0.05475302865):0.02380107218):0.02510901583,(((((((5:0.0000010103,19:0.0000010103):0.03782026787,(23:0.0000010103,52:0.0000010103):0.05331739063):0.04931410755,(35:0.0000010103,38:0.0000010103):0.06329538312):0.01012481385,(((10:0.0000010103,25:0.0000010103):0.01270450308,(49:0.0000010103,61:0.0000010103):0.0550726615):0.02924167407,((14:0.0381153044,55:0.0566172931):0.02890251209,51:0.1299720258):0.02716311695):0.04708949638):0.01149926218,((7:0.0000010103,36:0.0000010103):0.2545975607,(65:0.0871612114,66:0.0912151943):0.01072337136):0.02668729998):0.01739390447,58:0.0352740081):0.005883018038,28:0.0766202846):0.02078549116):0.02913504789,(((3:0.0000027535,26:0.0000027535):2.839150027e-06,62:0.0040814918):0.02418857882,(11:0.0000010103,17:0.0000010103):0.01386998045):0.05188674954):0.08785204337,((8:0.0000023140,(27:0.0044545157,46:0.0000028099):0.01269596035):0.09097732307,57:0.1196472424):0.1386870474):0.04361410428,(((18:0.0000010103,30:0.0000010103):0.103972393,((20:0.0042029978,((45:0.0000010103,59:0.0000010103):2.294963844e-06,(50:0.0000010103,63:0.0000010103):0.004035228882):2.072758774e-06):0.08678659968,64:0.1042198899):0.05706439643):0.04033801568,47:0.1435776225):0.1628125922):0.1762615602);
 11: -4618.99648244 (0:0.0000010103,1:0.0000010103,((((((((((((((2:0.0000010103,15:0.0000010103):0.01571972075,(22:0.0041888575,39:0.0041172711):0.005139132724):0.01101723803,12:0.0258465296):0.0218780223,((9:0.0000022819,69:0.0000027535):0.02385351728,67:0.0302722669):0.00624296773):0.02671611271,((((6:0.0000026156,16:0.0000027535):2.753443342e-06,60:0.0041841744):2.332044379e-06,(((13:0.0000010103,33:0.0000010103):0.01215209087,53:0.0039200899):0.005144312252,(29:0.0000010103,40:0.0000010103):0.008413690734):0.01274302677):0.02615804401,(21:0.0000010103,32:0.0000010103):0.007547608228):0.006532333951):0.02569782719,((37:0.0000010103,44:0.0000010103):0.01653187817,(48:0.0000010103,70:0.0000010103):0.01674552401):0.008582389215):0.00903843308,31:0.0525262764):0.006101974865,((41:0.0000010103,68:0.0000010103):0.01966070617,(42:0.0000022157,43:0.0000010103):0.04441442937):0.0171639018):0.008348693054,4:0.0285499682):0.03752663552,((24:0.0000024014,34:0.0000025119):0.05374660801,(54:0.0000023597,56:0.0118469882):0.05544410924):0.02349727435):0.02963188314,((((((5:0.0000010103,19:0.0000010103):0.04676055652,(23:0.0000010103,52:0.0000010103):0.04515752186):0.05888935107,(35:0.0000010103,38:0.0000010103):0.0417678272):0.03223169338,58:0.0243915673):0.02268821101,28:0.0795511388):0.00745718664,(((7:0.0000010103,36:0.0000010103):0.2512073194,((((10:0.0000010103,25:0.0000010103):0.01735453065,(49:0.0000010103,61:0.0000010103):0.05093665099):0.02115073061,(14:0.0324631334,55:0.0623320511):0.05532033463):0.01709135277,51:0.1296352206):0.03715165984):0.01375664512,(65:0.0823862543,66:0.0945745259):0.03718919766):0.0134762288):0.01563035419):0.02337273264,(((3:0.0000027535,26:0.0000027535):2.261643972e-06,62:0.0040770164):0.02407758054,(11:0.0000010103,17:0.0000010103):0.01394018979):0.0544982342):0.08726432209,((8:0.0000029981,(27:0.0044463626,46:0.0000028099):0.01275173535):0.09164448859,57:0.1192475335):0.140896366):0.03956882197,(((18:0.0000010103,30:0.0000010103):0.1039424232,(((20:0.0042035589,(50:0.0000010103,63:0.0000010103):0.004032395033):2.832226321e-06,(45:0.0000010103,59:0.0000010103):2.278442031e-06):0.08713882017,64:0.1043933530):0.05697417342):0.0407215506,47:0.1419369576):0.1638207347):0.1771254231);
 12: -4619.13341149 (0:0.0000010103,1:0.0000010103,((((((((((((((2:0.0000010103,15:0.0000010103):0.0154875661,(22:0.0041067640,39:0.0040429647):0.004969212124):0.009754784123,12:0.0266926748):0.02506208845,(9:0.0000022819,69:0.0000027535):0.02437728877):0.001995868561,67:0.0277470169):0.02575403258,((((6:0.0000026156,16:0.0000021282):2.06233849e-06,60:0.0041025511):2.152272451e-06,(((13:0.0000010103,33:0.0000010103):0.01190876562,53:0.0038421790):0.005038867903,(29:0.0000010103,40:0.0000010103):0.008243845324):0.0124931832):0.02568519788,(21:0.0000023028,32:0.0000024931):0.006791931343):0.01106263579):0.02557749889,((37:0.0000010103,44:0.0000010103):0.01585912353,(48:0.0000010103,70:0.0000010103):0.01719073358):0.004416073217):0.01365480702,((31:0.0465627179,(42:0.0000010103,43:0.0000010103):0.03049788656):0.01397159027,(41:0.0000010103,68:0.0000010103):0.02331865372):0.01701654009):0.007431605447,4:0.0306326201):0.03188167245,((24:0.0000010103,34:0.0000010103):0.05372558341,(54:0.0000029260,56:0.0115816526):0.0532556872):0.02212388436):0.02911124206,((((((5:0.0000010103,19:0.0000010103):0.04558175252,(23:0.0000010103,52:0.0000010103):0.04433986306):0.05791570126,(35:0.0000010103,38:0.0000010103):0.04022402451):0.03242646154,58:0.0231096297):0.0217601255,28:0.0782877812):0.007428405875,(((7:0.0000010103,36:0.0000010103):0.2450845887,(((10:0.0000010103,25:0.0000010103):0.01597596969,(49:0.0000010103,61:0.0000010103):0.05068521661):0.01875143295,((14:0.0366595028,55:0.0553689143):0.03457103461,51:0.1177398500):0.03100152202):0.04811878024):0.01527893176,(65:0.0806372511,66:0.0920968793):0.03464900454):0.01360977841):0.01499661486):0.02363682407,(((3:0.0000027535,26:0.0000027535):2.576964783e-06,62:0.0039768415):0.02347941257,(11:0.0000010103,17:0.0000010103):0.01359722862):0.05297312784):0.08537737711,((8:0.0000021387,(27:0.0043616425,46:0.0000028099):0.01248400647):0.08936750141,57:0.1167316963):0.1375325392):0.0386718046,(((18:0.0000010103,30:0.0000010103):0.1013363657,(((20:0.0041152063,(50:0.0000010103,63:0.0000010103):2.95919297e-06):0.003949735785,(45:0.0000010103,59:0.0000010103):2.043786057e-06):0.08522394527,64:0.1021955329):0.05564705635):0.04022498282,47:0.1386050375):0.1610738425):0.1742036863);
 13: -4619.24177657 (0:0.0000023116,1:0.0000010103,(((((((((((((2:0.0000010103,15:0.0000010103):0.01549942201,(22:0.0041316384,39:0.0040664646):0.005092528045):0.01070984629,12:0.0259173828):0.02175613941,((9:0.0000024187,69:0.0000027535):0.02363411808,67:0.0297675426):0.005679082662):0.02655676162,((((6:0.0000026156,16:0.0000021282):2.853234377e-06,60:0.0041265148):2.553084753e-06,(((13:0.0000010103,33:0.0000010103):0.01197958359,53:0.0038647646):0.005066115116,(29:0.0000022796,40:0.0000023899):0.008295616765):0.01256380941):0.0257942716,(21:0.0000023028,32:0.0000024931):0.007368213486):0.006892274809):0.02613723054,((37:0.0000010103,44:0.0000010103):0.01596438251,(48:0.0000010103,70:0.0000010103):0.01715787784):0.007912406483):0.0133992685,((31:0.0443016029,(42:0.0000010103,43:0.0000010103):0.03339676833):0.0141874268,(41:0.0000010103,68:0.0000010103):0.02138562233):0.01630112787):0.007774460946,4:0.0275592935):0.0341947857,((24:0.0000010103,34:0.0000010103):0.05535434534,(54:0.0000026482,56:0.0116817841):0.05265947441):0.02296163352):0.02753270765,(((((((5:0.0000010103,19:0.0000010103):0.04080053632,(23:0.0000010103,52:0.0000010103):0.04863914287):0.05466906536,(35:0.0000010103,38:0.0000010103):0.05102791235):0.01069601762,(((10:0.0000010103,25:0.0000010103):0.01256348338,(49:0.0000010103,61:0.0000010103):0.05423002139):0.03224688427,((14:0.0371672812,55:0.0559526891):0.02571292892,51:0.1298440078):0.02430584108):0.05106544194):0.01875947784,58:0.0280951854):0.01327094292,28:0.0798437467):0.007242850969,((7:0.0000023795,36:0.0000024423):0.2500042602,(65:0.0806712017,66:0.0920759913):0.01816548545):0.03064773833):0.01595732795):0.02628933751,(((3:0.0000027535,26:0.0000027535):2.576964783e-06,62:0.0040100393):0.02416699113,(11:0.0000010103,17:0.0000010103):0.01323047447):0.05351263143):0.08622018866,((8:0.0000020815,(27:0.0043800414,46:0.0000028099):0.01254285355):0.0894424424,57:0.1174154433):0.136681658):0.04005416613,(((18:0.0000021356,30:0.0000010103):0.1023556562,(((20:0.0041357494,(50:0.0000010103,63:0.0000010103):2.95919297e-06):0.00396884032,(45:0.0000010103,59:0.0000010103):2.875319106e-06):0.08558741502,64:0.1027695040):0.05568604533):0.04037467504,47:0.1395738026):0.1624844799):0.1758301614);
 14: -4619.24719729 (0:0.0000023116,1:0.0000010103,(((((((((((((((2:0.0000010103,15:0.0000010103):0.01561405979,(22:0.0041411860,39:0.0040718265):0.004999649172):0.009861200284,12:0.0266755932):0.02511891724,(9:0.0000024918,69:0.0000027535):0.02489593339):0.001973424277,67:0.0281296713):0.02627033917,(((6:0.0000026156,(16:0.0000021282,60:0.0041366272):2.753443342e-06):2.87524422e-06,(((13:0.0000010103,33:0.0000010103):0.01201238578,53:0.0038754541):0.005084516837,(29:0.0000010103,40:0.0000010103):0.008316494889):0.01259878355):0.02590372753,(21:0.0000023028,32:0.0000024931):0.006919868407):0.01032489642):0.0251070304,((37:0.0000010103,44:0.0000010103):0.016375757,(48:0.0000010103,70:0.0000010103):0.01655814116):0.005011336436):0.009441002061,31:0.0550361865):0.005665884443,((41:0.0000010103,68:0.0000029993):0.02280034434,(42:0.0000026810,43:0.0000022893):0.04032230177):0.01668993889):0.007915115529,4:0.0316715977):0.03272153,((24:0.0000010103,34:0.0000010103):0.05367387874,(54:0.0000029260,56:0.0116824295):0.0540156895):0.02325716691):0.02845440331,((((((5:0.0000010103,19:0.0000010103):0.04600972669,(23:0.0000010103,52:0.0000010103):0.04477049523):0.0584900903,(35:0.0000010103,38:0.0000010103):0.04065544932):0.03266524549,58:0.0233807513):0.02200386668,28:0.0788105596):0.007505543759,(((7:0.0000010103,36:0.0000010103):0.2472101201,(((10:0.0000010103,25:0.0000010103):0.01615359174,(49:0.0000010103,61:0.0000010103):0.05111430773):0.01895327726,((14:0.0369990130,55:0.0559036527):0.03488339258,51:0.1184592821):0.03129533018):0.04859478521):0.01539254347,(65:0.0814156390,66:0.0929594063):0.03491574242):0.01369909261):0.01515602116):0.02381074835,(((3:0.0000027535,26:0.0000027535):2.576964783e-06,62:0.0040142780):0.02370200525,(11:0.0000010103,17:0.0000010103):0.01372319322):0.05358512987):0.08619203738,((8:0.0000025177,(27:0.0043895307,46:0.0000028099):0.01259675464):0.09040191445,57:0.1176924439):0.1386177643):0.03895193035,(((18:0.0000010103,30:0.0000010103):0.1022969292,(((20:0.0041516298,(50:0.0000010103,63:0.0000010103):0.003497456919):0.0004886129091,(45:0.0000010103,59:0.0000027492):2.875319106e-06):0.0860158074,64:0.1031205068):0.05625119338):0.0405274312,47:0.1398633457):0.1624626024):0.1758460777);
 15: -4619.27965546 (0:0.0000010103,1:0.0000010103,((((((((((((((2:0.0000010103,15:0.0000010103):0.01544021945,(22:0.0041165111,39:0.0040526987):0.005081238201):0.01073602308,12:0.0257511888):0.02158722553,((9:0.0000027868,69:0.0000027535):0.02345116865,67:0.0296711286):0.005810885139):0.02644301524,((((6:0.0000026156,16:0.0000027535):2.753443342e-06,60:0.0041054402):2.71224131e-06,(((13:0.0000010103,33:0.0000010103):0.01191847798,53:0.0038450722):0.005039863743,(29:0.0000010103,40:0.0000010103):0.008253224933):0.01249983599):0.02565660288,(21:0.0000010103,32:0.0000010103):0.0073630724):0.006649347708):0.02572533537,((37:0.0000010103,44:0.0000010103):0.01606237278,(48:0.0000010103,70:0.0000010103):0.01680001906):0.008114282932):0.0101682709,(31:0.0378524553,(42:0.0000022157,43:0.0000025568):0.0430253399):0.01940458347):0.008182739214,4:0.0308812672):0.008464923612,(41:0.0000010103,68:0.0000010103):0.02531392557):0.03229286804,((24:0.0000010103,34:0.0000010103):0.0603462416,(54:0.0000026949,56:0.0116359185):0.04909183979):0.02274150675):0.02684153043,(((((((5:0.0000010103,19:0.0000010103):0.04071296664,(23:0.0000024177,52:0.0000010103):0.04831819595):0.05449630821,(35:0.0000027820,38:0.0000020371):0.0507083716):0.0106608387,(((10:0.0000022889,25:0.0000010103):0.01246221394,(49:0.0000010103,61:0.0000010103):0.05406312462):0.03207280161,((14:0.0370467917,55:0.0556795573):0.0255982631,51:0.1297113895):0.02424796624):0.05088019019):0.01883407268,58:0.0276561994):0.01342744762,28:0.0792310340):0.007552478469,((7:0.0000010103,36:0.0000029990):0.2487199544,(65:0.0801304173,66:0.0915738676):0.01861648358):0.03023297413):0.0135744088):0.03157841179,(((3:0.0000027535,26:0.0000027535):2.108272783e-06,62:0.0039974734):0.02416784085,(11:0.0000010103,17:0.0000010103):0.01310712497):0.05332526134):0.08485776378,((8:0.0000022201,(27:0.0043663746,46:0.0000028099):0.01250668478):0.08936735382,57:0.1165530947):0.135949666):0.03974932331,(((18:0.0000010103,30:0.0000010103):0.1021241023,(((20:0.0041239822,(50:0.0000010103,63:0.0000010103):0.003959336632):2.466709347e-06,(45:0.0000010103,59:0.0000010103):2.749342531e-06):0.08529019782,64:0.1024921268):0.05525577893):0.04018229309,47:0.1393195909):0.1633590101):0.1744496401);
 16: -4619.31126278 (0:0.0000010103,1:0.0000010103,((((((((((((((2:0.0000010103,15:0.0000010103):0.01569082656,(22:0.0041938542,39:0.0041281299):0.005171009019):0.01094415213,12:0.0261796371):0.02197945265,((9:0.0000027868,69:0.0000027535):0.02397382234,67:0.0301619495):0.005853773158):0.02683857737,((((6:0.0000026156,60:0.0041936891):2.71224131e-06,16:0.0000027535):2.753443342e-06,(((13:0.0000010103,33:0.0000010103):0.01215925338,53:0.0039190895):0.005150484021,(29:0.0000010103,40:0.0000010103):0.008431647445):0.01276931319):0.02618649223,(21:0.0000010103,32:0.0000010103):0.007500342666):0.006773033108):0.02621837839,((37:0.0000010103,44:0.0000010103):0.01633918866,(48:0.0000010103,70:0.0000010103):0.01711344152):0.00820043994):0.01043674847,(31:0.0384238088,(42:0.0000022157,43:0.0000025568):0.04367095822):0.01956026994):0.008225823956,4:0.0313817219):0.008649550426,(41:0.0000010103,68:0.0000010103):0.02577848079):0.03238474494,((24:0.0000010103,34:0.0000010103):0.06162896287,(54:0.0000027132,56:0.0118342759):0.04945035131):0.02282284611):0.02824469726,(((((((5:0.0000028301,19:0.0000022279):0.04126287683,(23:0.0000024177,52:0.0000010103):0.04892868121):0.05529187088,(35:0.0000024292,38:0.0000022194):0.05144869365):0.01070604874,(((10:0.0000022889,25:0.0000010103):0.0126203548,(49:0.0000010103,61:0.0000010103):0.05469996534):0.03250076431,((14:0.0374620313,55:0.0564645925):0.02600515878,51:0.1316003349):0.02422955827):0.05148687884):0.01877694697,58:0.0285810091):0.01336156466,28:0.0813294627):0.007630414723,((7:0.0000010103,36:0.0000029990):0.2535814264,(65:0.0815929943,66:0.0931458334):0.01748151592):0.03188460311):0.01406662594):0.03169615878,(((3:0.0000027535,62:0.0040467764):2.108272783e-06,26:0.0000027535):0.02452142266,(11:0.0000010103,17:0.0000010103):0.01322736626):0.05399663391):0.0856202432,((8:0.0000028751,(27:0.0044153819,46:0.0000028099):0.0126362906):0.09021683029,57:0.1178066994):0.1373696016):0.04007589026,(((18:0.0000023345,30:0.0000010103):0.102997408,(((20:0.0041575331,(50:0.0000010103,63:0.0000010103):0.003439640743):0.0005525685767,(45:0.0000010103,59:0.0000010103):2.749342531e-06):0.08606466574,64:0.1032989946):0.05578455299):0.04038518854,47:0.1408911782):0.1649433034):0.1762842257);
 17: -4619.35969028 (0:0.0000010103,1:0.0000010103,((((((((((((((2:0.0000010103,15:0.0000010103):0.01571374252,(22:0.0042629415,39:0.0041860756):0.005490993862):0.01117817107,12:0.0266395192):0.02221076315,((9:0.0000022819,69:0.0000027535):0.02449120936,67:0.0304749146):0.006484925928):0.02723553065,((((6:0.0000026156,16:0.0000027535):2.753443342e-06,60:0.0042547771):2.026467247e-06,(((13:0.0000010103,33:0.0000010103):0.0124870735,53:0.0040612940):0.005179899868,(29:0.0000028879,40:0.0000010103):0.008581851843):0.01292721628):0.02652805663,(21:0.0000010103,32:0.0000010103):0.007720360738):0.006838058911):0.01733340989,31:0.0511864839):0.01420749122,((37:0.0000010103,44:0.0000010103):0.01687972659,(48:0.0000010103,70:0.0000010103):0.01729880288):0.00779185018):0.0105176245,((41:0.0000010103,68:0.0000010103):0.02530854182,(42:0.0000022157,43:0.0000010103):0.04198752985):0.01772559222):0.008759436629,4:0.0298673596):0.03321589333,((24:0.0000010103,34:0.0000010103):0.05644650811,(54:0.0000026949,56:0.0120321737):0.05495120386):0.02200549715):0.0279360066,(((((((5:0.0000010103,19:0.0000010103):0.038414398,(23:0.0000010103,52:0.0000010103):0.05406789121):0.05005481526,(35:0.0000010103,38:0.0000010103):0.06421399129):0.01013861233,(((10:0.0000010103,25:0.0000010103):0.01287034126,(49:0.0000010103,61:0.0000010103):0.05588956266):0.02963744041,((14:0.0387237798,55:0.0574357550):0.0293867853,51:0.1321289290):0.02755643399):0.04777417469):0.01125679771,((7:0.0000010103,36:0.0000010103):0.2575083416,(65:0.0889307799,66:0.0920212059):0.01092390381):0.02709250487):0.01819702085,58:0.0355224908):0.005821452154,28:0.0778707826):0.02106515805):0.02965697203,(((3:0.0000027535,26:0.0000027535):2.387973198e-06,62:0.0041403820):0.02457221123,(11:0.0000010103,17:0.0000010103):0.01403922783):0.05248901471):0.08888309449,((8:0.0000027158,(27:0.0045145541,46:0.0000028099):0.01285147777):0.09204431558,57:0.1213345702):0.1401231401):0.04607394377,(((18:0.0000010103,30:0.0000010103):0.1051295581,(((20:0.0042527073,(50:0.0000010103,63:0.0000010103):0.004079025276):2.072758774e-06,(45:0.0000010103,59:0.0000010103):2.294963844e-06):0.08777810959,64:0.1053893898):0.05845770487):0.04047596341,47:0.1462320536):0.1633988794):0.1771031201);
 18: -4619.41655681 (0:0.0000010103,1:0.0000010103,(((((((((((((((2:0.0000010103,15:0.0000010103):0.01542411059,(22:0.0040898188,39:0.0040273535):0.004951968651):0.009752876444,12:0.0265422239):0.02491123527,(9:0.0000022819,69:0.0000027535):0.02428168011):0.002003030798,67:0.0276722721):0.02574902949,((((6:0.0000026156,16:0.0000027535):2.753443342e-06,60:0.0040796755):2.107396139e-06,(((13:0.0000010103,33:0.0000010103):0.01184272031,53:0.0038204657):0.004999868951,(29:0.0000010103,40:0.0000010103):0.008198281468):0.01242388973):0.0255350899,(21:0.0000010103,32:0.0000010103):0.006785508658):0.01070250937):0.02519153079,((37:0.0000010103,44:0.0000010103):0.01594906627,(48:0.0000010103,70:0.0000010103):0.01681011475):0.004648361449):0.01069542675,(31:0.0412083428,(42:0.0000022157,43:0.0000010103):0.03883492048):0.01917476136):0.008348904268,4:0.0329431447):0.008088713403,(41:0.0000010103,68:0.0000010103):0.0280029028):0.03036560459,((24:0.0000010103,34:0.0000010103):0.05858352376,(54:0.0000026949,56:0.0115294128):0.0497390636):0.02173016067):0.02893356835,((((((5:0.0000010103,19:0.0000010103):0.04536688413,(23:0.0000010103,52:0.0000010103):0.04410009195):0.05771023628,(35:0.0000010103,38:0.0000010103):0.03989965155):0.03245055688,58:0.0228453304):0.0214602376,28:0.0780396663):0.007573290591,(((7:0.0000010103,36:0.0000010103):0.2441658419,(((10:0.0000010103,25:0.0000010103):0.01569275547,(49:0.0000010103,61:0.0000010103):0.05066181444):0.01862828575,((14:0.0366159094,55:0.0549799423):0.03436661119,51:0.1176344680):0.0310649915):0.04799252064):0.01528824033,(65:0.0801666652,66:0.0915440777):0.03428446436):0.0135540548):0.01276872154):0.02877279539,(((3:0.0000027535,26:0.0000027535):2.261643972e-06,62:0.0039623420):0.02342189341,(11:0.0000010103,17:0.0000010103):0.0135158937):0.05248602007):0.08418795448,((8:0.0000029981,(27:0.0043458031,46:0.0000028099):0.01244201153):0.08925848237,57:0.1158590875):0.1367162912):0.03835381052,(((18:0.0000010103,30:0.0000010103):0.1010341249,(((20:0.0041022109,(50:0.0000010103,63:0.0000010103):0.003937368633):2.863651077e-06,(45:0.0000010103,59:0.0000010103):2.581565903e-06):0.08489644048,64:0.1018819640):0.05523618486):0.04007200982,47:0.1382131270):0.1617222393):0.1729709211);
 19: -4619.41736241 (0:0.0000010103,1:0.0000010103,(((((((((((((((2:0.0000010103,15:0.0000010103):0.01544065459,(22:0.0040948379,39:0.0040322148):0.004959271199):0.009763595521,12:0.0265749590):0.02494128925,(9:0.0000027868,69:0.0000027535):0.02431793201):0.001991737343,67:0.0277194006):0.02578848383,((((6:0.0000026156,60:0.0040847825):2.567674825e-06,16:0.0000027535):2.753443342e-06,(((13:0.0000010103,33:0.0000010103):0.01185657451,53:0.0038252612):0.005015773196,(29:0.0000010103,40:0.0000010103):0.008207991243):0.01243856859):0.02556579839,(21:0.0000010103,32:0.0000010103):0.00679694902):0.01070861641):0.02523139303,((37:0.0000010103,44:0.0000010103):0.01595812207,(48:0.0000010103,70:0.0000010103):0.01683972231):0.004641537781):0.01088291011,(31:0.0412576883,(42:0.0000022157,43:0.0000025568):0.03882457198):0.01919064356):0.008271079596,4:0.0330379923):0.008103073245,(41:0.0000010103,68:0.0000010103):0.02796084776):0.03043037431,((24:0.0000010103,34:0.0000010103):0.05865789574,(54:0.0000026949,56:0.0115410091):0.04978680575):0.02178584803):0.02893360897,((((((5:0.0000010103,19:0.0000010103):0.04539864994,(23:0.0000010103,52:0.0000010103):0.04413723481):0.05775808385,(35:0.0000010103,38:0.0000010103):0.03994006876):0.03246980845,58:0.0228563140):0.02147892087,28:0.0781069928):0.007575921189,(((7:0.0000010103,36:0.0000029990):0.2444383867,(((10:0.0000010103,25:0.0000010103):0.01569456559,(49:0.0000010103,61:0.0000010103):0.05071696676):0.01865510539,((14:0.0366444662,55:0.0550303735):0.03440176968,51:0.1177510189):0.03107050183):0.04805022574):0.01525900778,(65:0.0802552937,66:0.0916419419):0.03430171125):0.01356331643):0.01276557402):0.02880092179,(((3:0.0000027535,26:0.0000027535):2.261643972e-06,62:0.0039654174):0.02344043454,(11:0.0000010103,17:0.0000010103):0.01352380255):0.05252437107):0.08422273046,((8:0.0000025839,(27:0.0043491006,46:0.0000028099):0.01245074057):0.08930914728,57:0.1159505391):0.1368024771):0.03837396032,(((18:0.0000010103,30:0.0000010103):0.1010928518,(((20:0.0041041862,(50:0.0000010103,63:0.0000010103):2.940556203e-06):0.003939445751,(45:0.0000010103,59:0.0000010103):2.278442031e-06):0.08494604348,64:0.1019354818):0.05527227942):0.04008760349,47:0.1383060802):0.1618218382):0.1730879437);
PhyloTree:
 newick: (0:0.0000010143,1:0.0000010143,((((((((((((((2:0.0000010143,15:0.0000010143)99:0.01569305318,(22:0.0041815390,39:0.0041103201)95:0.005131935139)88:0.01099616549,12:0.0258096802)96:0.02184603169,((9:0.0000022910,69:0.0000027645)100:0.02381282119,67:0.0302165187)74:0.006219735087)100:0.02667998037,((((6:0.0000026260,16:0.0000027645)47:2.764440515e-06,60:0.0041768370)68:2.255676946e-06,(((13:0.0000010143,33:0.0000010143)100:0.01213077552,53:0.0039134428)85:0.005136736742,(29:0.0000010143,40:0.0000010143)98:0.008397731273)83:0.01272258392)98:0.02610994194,(21:0.0000010143,32:0.0000010143)98:0.007533213479)90:0.006526130961)100:0.02565453605,((37:0.0000010143,44:0.0000010143)100:0.01650325241,(48:0.0000010143,70:0.0000010143)100:0.01671705281)97:0.008556838484)88:0.009032917108,31:0.0524593011)34:0.006126029906,((41:0.0000010143,68:0.0000010143)99:0.01963141118,(42:0.0000022245,43:0.0000010143)100:0.04433487661)45:0.01710804786)55:0.008293472309,4:0.0285545868)99:0.03692805459,((24:0.0000010143,34:0.0000010143)100:0.05402975348,(54:0.0000027057,56:0.0118214834)100:0.05501199097)95:0.02354757365)99:0.028758964,((((((5:0.0000010143,19:0.0000010143)100:0.04650618755,(23:0.0000010143,52:0.0000010143)100:0.04517635698)99:0.05910216121,(35:0.0000010143,38:0.0000010143)100:0.04139179797)86:0.03270288176,58:0.0237999025)43:0.02239440944,28:0.0794725939)35:0.007566771638,(((7:0.0000010143,36:0.0000010143)100:0.2493718968,(((10:0.0000010143,25:0.0000010143)100:0.0164360091,(49:0.0000010143,61:0.0000010143)100:0.05164898143)96:0.01919592651,((14:0.0373949876,55:0.0566510042)93:0.03535746214,51:0.1199239244)78:0.03160773424)97:0.04924367914)27:0.01554331905,(65:0.0821134255,66:0.0937590745)77:0.03560789389)33:0.01385511544)54:0.01541458367)62:0.02393513334,(((3:0.0000027645,26:0.0000027645)58:2.270676912e-06,62:0.0040627278)100:0.02399334425,(11:0.0000010143,17:0.0000010143)98:0.01388358437)100:0.05429788469)99:0.08705687074,((8:0.0000030101,(27:0.0044309697,46:0.0000028211)88:0.01271230157)99:0.09127106011,57:0.1188586746)100:0.1399754791)70:0.0392207694,(((18:0.0000010143,30:0.0000010143)100:0.1035554816,(((20:0.0041899774,(50:0.0000010143,63:0.0000010143)98:2.952300699e-06)82:0.004019662625,(45:0.0000010143,59:0.0000010143)86:2.287542062e-06)100:0.08683490563,64:0.1040784556)96:0.05671104065)89:0.04080974943,47:0.1412167034)100:0.1639739035)100:0.1774691183);
RateFreeInvar3:
 p_invar: 0.2592108202
 prop: 0.4195484021, 0.2278416066, 0.09339917111
 rates: 0.3126041525, 1.625191854, 5.337960696
StopRule:
 curIteration: 112
 start_real_time: 2319531.176
 time_vec: 11, 9, 6, 1
UFBoot:
 000: 3 -4804.216309 -4633.115364 (0,1,((((((((((((((((2,15),(22,39)),12),((9,69),67)),(((((6,60),16),(29,40)),((13,33),53)),(21,32))),((37,44),(48,70))),(31,(42,43))),4),(41,68)),((24,34),(54,56))),(65,66)),(((((5,19),(23,52)),(35,38)),58),28)),((7,36),(((10,25),(49,61)),((14,55),51)))),(((3,26),62),(11,17))),((8,(27,46)),57)),(((18,30),(((20,(50,63)),(45,59)),64)),47)));
 001: 1 -4153.538574 -4621.834924 (0,1,((((((((((((((2,15),(12,(22,39))),67),(9,69)),((((6,16),60),(((13,33),53),(29,40))),(21,32))),((37,44),(48,70))),31),((41,68),(42,43))),4),((24,34),(54,56))),((((((5,19),(23,52)),(35,38)),58),28),(((7,36),(((10,25),(49,61)),((14,55),51))),(65,66)))),(((3,62),26),(11,17))),((8,(27,46)),57)),(((18,30),(((20,(45,59)),(50,63)),64)),47)));
 002: 1 -4854.898438 -4639.710275 (0,1,(((((((((((((((2,15),(22,39)),12),((9,69),67)),((((6,16),60),(((13,33),53),(29,40))),(21,32))),31),((37,44),(48,70))),((41,68),(42,43))),4),((24,34),(54,56))),((((3,26),62),(11,17)),((8,(27,46)),57))),(((((5,19),(23,52)),(35,38)),58),28)),((7,36),(((10,25),(49,61)),((14,55),51)))),(65,66)),(((18,30),(((20,(50,63)),(45,59)),64)),47)));
 003: 1 -4292.495117 -4635.215868 (0,1,(((((((((((((((((2,15),(22,39)),12),(9,69)),67),(((((6,60),16),(29,40)),((13,33),53)),(21,32))),((37,44),(48,70))),(31,((41,68),(42,43)))),4),((24,34),(54,56))),((3,(26,62)),(11,17))),((((((5,19),(23,52)),(35,38)),((((10,25),(49,61)),(14,55)),51)),28),58)),66),65),(7,36)),(((18,30),((20,((45,(50,63)),59)),64)),47)),(((8,46),27),57)));
 004: 1 -3901.766357 -4626.837651 (0,1,(((((((((((((((2,15),(22,39)),12),(9,69)),67),((((6,16),60),(((13,33),53),(29,40))),(21,32))),((37,44),(48,70))),(31,(42,43))),4),(41,68)),((24,34),(54,56))),((((((5,19),(23,52)),(35,38)),58),28),((((7,36),((10,25),(49,61))),((14,55),51)),(65,66)))),(((3,62),26),(11,17))),((8,(27,46)),57)),(((18,30),(((20,(50,63)),(45,59)),64)),47)));
 005: 1 -4312.170898 -4622.511384 (0,1,((((((((((((((2,15),(22,39)),12),(9,69)),67),((((6,60),16),(((13,33),53),(29,40))),(21,32))),((37,44),(48,70))),(4,(31,((41,68),(42,43))))),((24,34),(54,56))),(((3,26),62),(11,17))),((((((5,19),(23,52)),(35,38)),(((10,25),(49,61)),((14,55),51))),58),28)),(65,66)),(7,36)),(((8,(27,46)),57),(((18,30),((((20,(50,63)),45),59),64)),47))));
 006: 1 -4498.066406 -4624.372026 (0,1,((((((((((((((2,15),(22,39)),12),((9,69),67)),((((6,60),16),(((13,33),53),(29,40))),(21,32))),((37,44),(48,70))),(31,(42,43))),4),(41,68)),((24,34),(54,56))),(((((((5,19),(23,52)),(35,38)),(((10,25),(49,61)),((14,55),51))),58),((7,36),(65,66))),28)),(((3,62),26),(11,17))),((8,(27,46)),57)),((18,30),((((20,(50,63)),(45,59)),64),47))));
 007: 1 -4583.213867 -4620.674802 (0,1,((((((((((((((2,15),(22,39)),12),((9,69),67)),((((6,60),16),(((13,33),53),(29,40))),(21,32))),((37,44),(48,70))),(31,(42,43))),4),(41,68)),((24,34),(54,56))),((((((((5,19),(23,52)),(35,38)),(((10,25),(49,61)),((14,55),51))),58),28),(65,66)),(7,36))),(((3,62),26),(11,17))),((8,(27,46)),57)),(((18,30),(((20,(50,63)),(45,59)),64)),47)));
 008: 2 -4426.185059 -4622.342453 (0,1,(((((((((((((((2,15),(22,39)),12),((9,69),67)),((((6,16),60),(((13,33),53),(29,40))),(21,32))),((37,44),(48,70))),(31,(42,43))),4),(41,68)),((24,34),(54,56))),(((3,(26,62)),17),11)),((((((5,19),(23,52)),(35,38)),(((10,25),(49,61)),((14,55),51))),58),28)),(65,66)),(7,36)),(((8,(27,46)),57),(((18,30),(((20,(50,63)),(45,59)),64)),47))));
 009: 1 -4438.486328 -4624.524352 (0,1,((((((((((((((((((2,15),(12,(22,39))),((9,69),67)),((((6,16),(((13,33),53),(29,40))),60),(21,32))),((37,44),(48,70))),31),((41,68),(42,43))),4),((24,34),(54,56))),(((3,62),26),(11,17))),28),58),((((5,19),(23,52)),(35,38)),(((10,25),(49,61)),((14,55),51)))),66),65),(7,36)),((8,(27,46)),57)),(((18,30),(((20,(50,63)),(45,59)),64)),47)));
 010: 1 -5040.201172 -4630.5297 (0,1,(((((((((((((((((2,15),(22,39)),12),(9,69)),67),((((6,60),16),(((13,33),53),(29,40))),(21,32))),((37,44),(48,70))),(4,(41,68))),(31,(42,43))),((24,34),(54,56))),((3,(26,62)),(11,17))),(((((5,19),(23,52)),(35,38)),58),28)),(65,66)),((((10,25),(14,55)),(49,61)),51)),(7,36)),((8,(27,46)),57)),(((18,30),(((20,(50,63)),(45,59)),64)),47)));
 011: 1 -4392.068848 -4632.3062 (0,1,(((((((((((((((2,15),(22,39)),67),(9,69)),12),((((6,16),(((13,33),53),(29,40))),60),(21,32))),((37,44),(48,70))),31),((41,68),(42,43))),4),((24,34),(54,56))),((((((5,19),(23,52)),(35,38)),58),28),(((7,36),(65,66)),(((10,25),(49,61)),((14,55),51))))),((3,(26,62)),(11,17))),((8,(27,46)),57)),(((18,30),(((20,(50,63)),(45,59)),64)),47)));
 012: 1 -4794.305664 -4636.469672 (0,1,((((((((((((((((((((2,15),(22,39)),12),(9,69)),67),(21,32)),((((6,60),16),(29,40)),((13,33),53))),((37,44),(48,70))),((31,(42,43)),(41,68))),4),((24,34),(54,56))),((3,(26,62)),(11,17))),28),58),(((5,19),(23,52)),(35,38))),(((10,25),(49,61)),((14,55),51))),(65,66)),(7,36)),((8,(27,46)),57)),(((18,30),(((((20,63),50),45),59),64)),47)));
 013: 4 -4827.868652 -4625.048427 (0,1,((((((((((((((2,15),(22,39)),12),((9,69),67)),((((((6,60),16),(29,40)),53),(13,33)),(21,32))),((37,44),(48,70))),31),((41,68),(42,43))),4),((24,34),(54,56))),((((((5,19),(23,52)),(35,38)),58),(((7,36),(((10,25),(49,61)),((14,55),51))),(65,66))),28)),(((3,26),62),(11,17))),((8,(27,46)),57)),(((18,30),(((20,(50,63)),(45,59)),64)),47)));
 014: 1 -4479.831055 -4622.709853 (0,1,((((((((((((2,15),(12,(22,39))),((9,69),67)),(((6,60),((((13,33),53),(29,40)),16)),(21,32))),((37,44),(48,70))),((31,(42,43)),(41,68))),4),((24,34),(54,56))),((((((5,19),(23,52)),(((7,36),(65,66)),(((10,25),(49,61)),((14,55),51)))),(35,38)),58),28)),(((3,62),26),(11,17))),((8,(27,46)),57)),(((18,30),(((20,(50,63)),(45,59)),64)),47)));
 015: 3 -4395.105469 -4626.785326 (0,1,((((((((((((((2,15),(22,39)),12),((9,69),67)),(((((6,16),60),(29,40)),((13,33),53)),(21,32))),31),((37,44),(48,70))),((41,68),(42,43))),4),((24,34),(54,56))),(((((((5,19),(23,52)),(35,38)),(((10,25),(49,61)),((14,55),51))),((7,36),(65,66))),58),28)),(((3,26),62),(11,17))),((8,(27,46)),57)),(((18,30),(((20,(50,63)),(45,59)),64)),47)));
 016: 5 -5123.226562 -4620.793313 (0,1,(((((((((((((((((2,15),(22,39)),12),((9,69),67)),((((6,16),60),(((13,33),53),(29,40))),(21,32))),((37,44),(48,70))),31),((41,68),(42,43))),4),((24,34),(54,56))),(((3,62),26),(11,17))),28),58),((((5,19),(23,52)),(35,38)),(((10,25),(49,61)),((14,55),51)))),(65,66)),(7,36)),(((8,(27,46)),57),(((18,30),(((20,(50,63)),(45,59)),64)),47))));
 017: 2 -4334.114258 -4619.797755 (0,1,((((((((((((((2,15),(22,39)),12),((9,69),67)),((((6,16),60),(((13,33),53),(29,40))),(21,32))),((37,44),(48,70))),31),((41,68),(42,43))),4),((24,34),(54,56))),(((((((5,19),(23,52)),(35,38)),((((10,25),(49,61)),(14,55)),51)),((7,36),(65,66))),58),28)),(((3,26),62),(11,17))),((8,(27,46)),57)),(((18,30),(((20,(50,63)),(45,59)),64)),47)));
 018: 1 -4434.251953 -4624.543221 (0,1,((((((((((((((2,15),(22,39)),12),((9,69),67)),((((6,16),(((13,33),53),(29,40))),60),(21,32))),((37,44),(48,70))),(31,(42,43))),4),(41,68)),((24,34),(54,56))),((((((5,19),(23,52)),(35,38)),58),28),(((7,36),(((10,(49,61)),25),((14,55),51))),(65,66)))),(((3,26),62),(11,17))),((8,(27,46)),57)),(((18,30),(((20,(50,63)),(45,59)),64)),47)));
 019: 1 -4104.554688 -4642.387712 (0,1,((((((((((((((((2,15),(22,39)),((9,69),67)),12),(((6,(16,60)),(((13,33),53),(29,40))),(21,32))),((37,44),(48,70))),31),((41,68),(42,43))),4),((24,34),(54,56))),(65,66)),((7,36),((((10,25),(49,61)),(14,55)),51))),(((((5,19),(23,52)),(35,38)),58),28)),(((3,62),26),(11,17))),((8,(27,46)),57)),((18,30),(((20,((45,59),(50,63))),64),47))));
 020: 1 -4080.623047 -4629.478584 (0,1,(((((((((((((2,15),(12,(22,39))),((9,69),67)),((((6,16),60),((13,33),((29,40),53))),(21,32))),((37,44),(48,70))),((31,(42,43)),(41,68))),4),(54,56)),(24,34)),((((((5,19),(23,52)),(((7,36),(65,66)),((((10,25),(49,61)),(14,55)),51))),(35,38)),58),28)),(((3,62),26),(11,17))),((8,(27,46)),57)),(((18,30),(((20,(50,63)),(45,59)),64)),47)));
 021: 2 -4284.977539 -4626.811418 (0,1,((((((((((((((2,15),(22,39)),12),((9,69),67)),(((((6,16),60),(29,40)),((13,33),53)),(21,32))),((37,44),(48,70))),(31,(42,43))),4),(41,68)),((24,34),(54,56))),(((((((5,19),(23,52)),(35,38)),(((10,25),(49,61)),((14,55),51))),58),28),((7,36),(65,66)))),(((3,26),62),(11,17))),((8,(27,46)),57)),(((18,30),(((20,(50,63)),(45,59)),64)),47)));
 022: 1 -4229.349609 -4621.834924 (0,1,((((((((((((((2,15),(12,(22,39))),67),(9,69)),((((6,16),60),(((13,33),53),(29,40))),(21,32))),((37,44),(48,70))),31),((41,68),(42,43))),4),((24,34),(54,56))),((((((5,19),(23,52)),(35,38)),58),28),(((7,36),(((10,25),(49,61)),((14,55),51))),(65,66)))),(((3,62),26),(11,17))),((8,(27,46)),57)),(((18,30),(((20,(45,59)),(50,63)),64)),47)));
 023: 1 -4848.977539 -4621.810276 (0,1,((((((((((((((((((((2,15),(22,39)),12),((9,69),67)),((((6,60),16),(((13,33),53),(29,40))),(21,32))),31),((37,44),(48,70))),((41,68),(42,43))),4),((24,34),(54,56))),((3,(26,62)),(11,17))),28),58),(35,38)),((5,19),(23,52))),(((10,25),(49,61)),((14,55),51))),66),65),(7,36)),(((8,(27,46)),57),(((18,30),(((20,(50,63)),(45,59)),64)),47))));
 024: 2 -4432.499023 -4634.040723 (0,1,((((((((((((((2,15),(22,39)),((9,69),67)),12),((((((6,60),16),(29,40)),53),(13,33)),(21,32))),((37,44),(48,70))),31),((41,68),(42,43))),4),((24,34),(54,56))),((((((5,19),(23,52)),(35,38)),58),28),(((7,36),(((10,25),(49,61)),((14,55),51))),(65,66)))),(((3,26),62),(11,17))),((8,(27,46)),57)),(((18,30),(((20,(50,63)),(45,59)),64)),47)));
 025: 1 -4222.139648 -4623.963394 (0,1,((((((((((((((2,15),(22,39)),12),((9,69),67)),((((6,16),(((13,33),53),(29,40))),60),(21,32))),((37,44),(48,70))),31),((41,68),(42,43))),4),((24,34),(54,56))),(((((((5,19),(23,52)),(35,38)),58),(((10,25),(49,61)),((14,55),51))),28),(65,66))),(((3,26),62),(11,17))),(7,36)),(((8,(27,46)),57),(((18,30),(((20,(50,63)),(45,59)),64)),47))));
 026: 1 -4664.474121 -4627.331735 (0,1,((((((((((((((2,15),(22,39)),12),((9,69),67)),(((6,(((13,33),53),(29,40))),(16,60)),(21,32))),((37,44),(48,70))),((31,(42,43)),(41,68))),4),(54,56)),(24,34)),((((((((5,19),(23,52)),(35,38)),58),(((10,25),(49,61)),((14,55),51))),28),(65,66)),(7,36))),(((3,62),26),(11,17))),((8,(27,46)),57)),(((18,30),(((20,(50,63)),(45,59)),64)),47)));
 027: 1 -4962.08252 -4624.10743 (0,1,((((((((((((((2,15),(22,39)),12),((9,69),67)),((((((6,60),16),(29,40)),53),(13,33)),(21,32))),((37,44),(48,70))),31),((41,68),(42,43))),4),((24,34),(54,56))),((((((5,19),(23,52)),(35,38)),58),28),(((7,36),(((10,25),(49,61)),((14,55),51))),(65,66)))),((3,(26,62)),(11,17))),((8,(27,46)),57)),((18,30),((((20,(50,63)),(45,59)),64),47))));
 028: 1 -4519.555664 -4625.638016 (0,1,(((((((((((((((2,15),(22,39)),12),((9,69),67)),(21,32)),(((6,16),60),(((13,33),53),(29,40)))),((37,44),(48,70))),31),((41,68),(42,43))),4),((24,34),(54,56))),((((((5,19),(23,52)),(35,38)),28),58),(((7,36),(65,66)),(((10,25),(49,61)),((14,55),51))))),(((3,26),62),(11,17))),((8,(27,46)),57)),(((18,30),(((20,(50,63)),(45,59)),64)),47)));
 029: 2 -4858.35791 -4623.414735 (0,1,(((((((((((((((2,15),(22,39)),12),(9,69)),67),((((6,60),((((13,33),53),(29,40)),16)),21),32)),((37,44),(48,70))),(31,(42,43))),4),(41,68)),((24,34),(54,56))),((((((5,19),(23,52)),(35,38)),58),28),(((7,36),(((10,25),(49,61)),((14,55),51))),(65,66)))),(((3,62),26),(11,17))),((8,(27,46)),57)),(((18,30),(((20,(50,63)),(45,59)),64)),47)));
 030: 1 -4617.486328 -4632.29615 (0,1,(((((((((((((2,15),(22,39)),12),((9,69),67)),(((((6,60),16),(29,40)),((13,33),53)),(21,32))),((37,44),(48,70))),(4,((31,(42,43)),(41,68)))),((24,34),(54,56))),((((((3,62),26),(11,17)),((((5,19),(23,52)),(35,38)),((((10,25),(49,61)),(14,55)),51))),28),58)),66),65),(7,36)),(((8,(27,46)),57),(((18,30),(((20,(50,63)),(45,59)),64)),47))));
 031: 1 -4650.443848 -4627.401081 (0,1,((((((((((((((2,15),(22,39)),12),((9,69),67)),(((((6,60),16),(29,40)),((13,33),53)),(21,32))),((37,44),(48,70))),(31,(42,43))),4),(41,68)),((24,34),(54,56))),(((((((5,19),(23,52)),(35,38)),(((10,25),(49,61)),((14,55),51))),((7,36),(65,66))),58),28)),(((3,26),62),(11,17))),((8,(27,46)),57)),(((18,30),(((20,(50,63)),(45,59)),64)),47)));
 032: 1 -4801.34375 -4634.843791 (0,1,(((((((((((((((((2,15),(22,39)),12),((9,69),67)),((((6,16),(((13,33),53),(29,40))),60),(21,32))),((37,44),(48,70))),(31,(42,43))),4),(41,68)),((24,34),(54,56))),(((3,26),62),(11,17))),28),58),((((5,19),(23,52)),(35,38)),(((10,25),(49,61)),((14,55),51)))),(65,66)),(7,36)),(((8,57),(27,46)),(((18,30),(((20,(50,63)),(45,59)),64)),47))));
 033: 1 -4498.539062 -4628.401778 (0,1,((((((((((((((2,15),(22,39)),12),((9,69),67)),((((((6,60),16),(29,40)),53),(13,33)),(21,32))),((37,44),(48,70))),31),((41,68),(42,43))),4),((24,34),(54,56))),((((((5,19),(23,52)),58),(35,38)),28),(((7,36),(((10,25),(49,61)),((14,55),51))),(65,66)))),(((3,26),62),(11,17))),((8,(27,46)),57)),(((18,30),(((20,(50,63)),(45,59)),64)),47)));
 034: 1 -4599.488281 -4630.43527 (0,1,((((((((((((((2,15),(22,39)),12),(9,69)),67),((((6,16),60),(21,32)),(((13,33),53),(29,40)))),((37,44),(48,70))),((31,(42,43)),(41,68))),4),((24,34),(54,56))),((((((5,19),(23,52)),(35,38)),58),28),(((7,36),(65,66)),(((10,25),(49,61)),((14,55),51))))),(((3,62),26),(11,17))),((8,(27,46)),57)),((18,30),(((20,((45,59),(50,63))),64),47))));
 035: 2 -4699.958008 -4630.298168 (0,1,(((((((((((((((((((2,15),(22,39)),12),((9,69),67)),((((6,60),(((13,33),53),(29,40))),16),(21,32))),((37,44),(48,70))),(31,((41,68),(42,43)))),4),((24,34),(54,56))),(((3,26),62),(11,17))),28),58),(35,38)),((5,19),(23,52))),(((10,25),(49,61)),((14,55),51))),66),65),(7,36)),((((8,27),46),57),((((18,30),64),((20,(50,63)),(45,59))),47))));
 036: 1 -4843.970703 -4628.156241 (0,1,(((((((((((((2,15),(22,39)),12),((9,69),67)),((((6,16),60),(((13,33),53),(29,40))),(21,32))),((37,44),(48,70))),4),(31,((41,68),(42,43)))),((24,34),(54,56))),((((((5,19),(23,52)),(35,38)),58),28),(((7,36),(65,66)),(((10,25),(49,61)),((14,55),51))))),(((3,26),62),(11,17))),((8,(27,46)),57)),((18,30),((((20,(50,63)),(45,59)),47),64))));
 037: 3 -4987.606445 -4626.204456 (0,1,((((((((((((((2,15),(22,39)),12),67),(9,69)),((((6,(16,60)),(((13,33),53),(29,40))),21),32)),((37,44),(48,70))),((31,(42,43)),(41,68))),4),((24,34),(54,56))),(((((((5,19),(23,52)),(35,38)),58),(65,66)),((7,36),(((10,25),(49,61)),((14,55),51)))),28)),(((3,26),62),(11,17))),((8,(27,46)),57)),(((18,30),(((20,(50,63)),(45,59)),64)),47)));
 038: 2 -4505.787598 -4636.118963 (0,1,((((((((((((((2,15),(22,39)),12),(9,69)),67),((((6,16),(((13,33),53),(29,40))),60),(21,32))),((37,44),(48,70))),(((31,(42,43)),41),68)),4),((24,34),(54,56))),((((((5,19),(23,52)),(35,38)),58),28),((((7,36),((10,25),(49,61))),((14,55),51)),(65,66)))),(((3,62),26),(11,17))),((8,(27,46)),57)),(((18,30),(((20,(50,63)),(45,59)),64)),47)));
 039: 1 -4115.426758 -4641.718339 (0,1,(((((((((((((2,15),(22,39)),12),67),(9,69)),(((6,60),((((13,33),53),(29,40)),16)),(21,32))),((37,44),(48,70))),((31,(42,43)),(41,68))),(4,((24,34),(54,56)))),((((((5,19),(23,52)),(35,38)),58),28),((((7,36),65),66),(((10,25),(49,61)),((14,55),51))))),(((3,26),62),(11,17))),((8,(27,46)),57)),(((18,30),(((20,(50,63)),(45,59)),64)),47)));
 040: 1 -4405.394531 -4626.445965 (0,1,((((((((((((((2,15),(22,39)),12),((9,69),67)),(((((6,16),60),(29,40)),((13,33),53)),(21,32))),31),((37,44),(48,70))),((41,68),(42,43))),4),((24,34),(54,56))),(((((((5,19),(23,52)),(35,38)),(((10,25),(49,61)),((14,55),51))),((7,36),(65,66))),58),28)),(((3,26),62),(11,17))),((8,(27,46)),57)),(((18,30),(((20,(50,63)),(45,59)),64)),47)));
 041: 1 -4861.157227 -4625.249995 (0,1,((((((((((((((((2,15),(22,39)),12),((9,69),67)),(((6,16),((((13,33),53),(29,40)),60)),(21,32))),((37,44),(48,70))),31),((41,68),(42,43))),4),((24,34),(54,56))),(((3,26),62),(11,17))),(((((5,19),(23,52)),(35,38)),58),28)),(((10,25),((14,55),51)),(49,61))),(65,66)),(7,36)),(((8,(27,46)),57),(((18,30),(((20,(50,63)),(45,59)),64)),47))));
 042: 1 -4526.986328 -4625.690353 (0,1,((((((((((((((2,15),(22,39)),12),((9,69),67)),((((6,16),60),(((13,33),53),(29,40))),(21,32))),31),((37,44),(48,70))),((41,68),(42,43))),4),((24,34),(54,56))),((((((5,19),(23,52)),((((10,25),(49,61)),((14,55),51)),(35,38))),((7,36),(65,66))),58),28)),((((3,26),62),11),17)),((8,(27,46)),57)),(((18,30),(((20,(50,63)),(45,59)),64)),47)));
 043: 3 -4230.741211 -4646.735236 (0,1,((((((((((((((((2,15),(22,39)),12),((9,69),67)),((6,((16,60),(21,32))),(((13,33),53),(29,40)))),((37,44),(48,70))),(31,(42,43))),4),(41,68)),((24,34),(54,56))),(((3,26),62),(11,17))),(((((5,19),(23,52)),(35,38)),(((10,25),(49,61)),((14,55),51))),(28,58))),(65,66)),(7,36)),((8,(27,46)),57)),((18,30),((((20,(50,63)),(45,59)),47),64))));
 044: 6 -4834.533203 -4625.041993 (0,1,(((((((((((((((2,15),(22,39)),12),(9,69)),67),((((6,16),((((13,33),53),(29,40)),60)),32),21)),((37,44),(48,70))),(4,((31,(42,43)),(41,68)))),((24,34),(54,56))),(((3,62),26),(11,17))),((((((5,19),(23,52)),(35,38)),(((10,25),(49,61)),((14,55),51))),58),28)),66),65),(7,36)),(((8,(27,46)),57),(((18,30),((((20,(50,63)),45),59),64)),47))));
 045: 1 -4683.237305 -4627.681099 (0,1,(((((((((((((((2,15),((12,39),22)),67),(9,69)),(((6,(((13,33),53),(29,40))),(16,60)),(21,32))),((37,44),(48,70))),31),(42,43)),4),(41,68)),((24,34),(54,56))),(((((((5,19),(23,52)),(35,38)),(((10,25),(49,61)),((14,55),51))),58),28),((7,36),(65,66)))),(((3,26),62),(11,17))),((8,(27,46)),57)),(((18,30),(((20,(45,59)),(50,63)),64)),47)));
 046: 1 -4770.334961 -4629.607765 (0,1,(((((((((((((((((2,15),(22,39)),12),((9,69),67)),((((6,16),60),(((13,33),53),(29,40))),(21,32))),((37,44),(48,70))),(31,((41,68),(42,43)))),4),((24,34),(54,56))),(((3,26),62),(11,17))),28),58),((((5,19),(23,52)),(35,38)),(((10,25),((14,55),51)),(49,61)))),66),65),(7,36)),((((8,27),46),57),(((18,30),((20,((45,(50,63)),59)),64)),47))));
 047: 1 -4316.349609 -4633.862183 (0,1,((((((((((((((2,15),(22,39)),((9,69),67)),12),((((6,16),(((13,33),53),(29,40))),60),(21,32))),((37,44),(48,70))),31),((41,68),(42,43))),4),((24,34),(54,56))),(((((((5,19),(23,52)),(35,38)),(((10,25),(49,61)),((14,55),51))),58),28),(65,66))),(((3,26),62),(11,17))),(7,36)),(((8,(27,46)),57),(((18,30),(((20,(50,63)),(45,59)),64)),47))));
 048: 1 -4695.387695 -4639.294822 (0,1,(((((((((((((((2,15),(22,39)),((9,69),67)),12),((((6,60),16),((13,33),((29,40),53))),(21,32))),31),(42,43)),((37,44),(48,70))),4),(41,68)),((24,34),(54,56))),(((((((5,19),(23,52)),(35,38)),58),28),(((10,25),(49,61)),((14,55),51))),((7,36),(65,66)))),(((3,26),62),(11,17))),((8,(27,46)),57)),(((18,30),(((20,(50,63)),(45,59)),64)),47)));
 049: 1 -4671.313477 -4633.027755 (0,1,(((((((((((((((2,15),(12,(22,39))),((9,69),67)),(((6,(16,60)),(((13,33),53),(29,40))),(21,32))),((37,44),(48,70))),31),((41,68),(42,43))),4),((24,34),(54,56))),(65,66)),((7,36),((((10,25),(49,61)),(14,55)),51))),(((((5,19),(23,52)),(35,38)),58),28)),(((3,62),26),(11,17))),((8,(27,46)),57)),((18,30),(((20,((45,59),(50,63))),64),47))));
 050: 4 -4565.040527 -4621.882676 (0,1,((((((((((((((((2,15),(22,39)),12),(9,69)),67),((((6,60),(((13,33),53),(29,40))),16),(21,32))),((37,44),(48,70))),(4,(41,68))),(31,(42,43))),((24,34),(54,56))),(((3,26),62),(11,17))),(((((5,19),(23,52)),(35,38)),58),28)),(65,66)),(((10,25),(49,61)),((14,55),51))),(7,36)),(((8,(27,46)),57),(((18,30),(((20,(50,63)),(45,59)),64)),47))));
 051: 1 -4647.818359 -4622.679787 (0,1,(((((((((((((((2,15),(22,39)),12),((9,69),67)),((((6,16),60),(((13,33),53),(29,40))),(21,32))),31),(48,70)),(37,44)),((41,68),(42,43))),4),((24,34),(54,56))),((((((5,19),(23,52)),((((10,25),(49,61)),((14,55),51)),(35,38))),((7,36),(65,66))),58),28)),(((3,26),62),(11,17))),((8,(27,46)),57)),(((18,30),(((20,(50,63)),(45,59)),64)),47)));
 052: 1 -4735.733398 -4635.098724 (0,1,(((((((((((((2,15),(22,39)),12),((9,69),67)),(((6,(((13,33),53),(29,40))),(16,60)),(21,32))),(4,((31,(42,43)),(41,68)))),((37,44),(48,70))),((24,34),(54,56))),(7,36)),(((((((5,19),(23,52)),(35,38)),58),(((10,25),(49,61)),(14,(51,55)))),28),(65,66))),(((3,62),26),(11,17))),((8,(27,46)),57)),(((18,30),(((20,(50,63)),(45,59)),64)),47)));
 053: 1 -4546.896973 -4624.5385 (0,1,((((((((((((((((2,15),(22,39)),12),((9,69),67)),((((6,16),60),(((13,33),53),(29,40))),(21,32))),((37,44),(48,70))),(31,(42,43))),4),(41,68)),(54,56)),(24,34)),(((((((5,19),(23,52)),(35,38)),(((10,25),(49,61)),((14,55),51))),(65,66)),58),28)),(7,36)),(((3,26),62),(11,17))),((8,(27,46)),57)),(((18,30),(((20,(50,63)),(45,59)),64)),47)));
 054: 1 -4355.762695 -4630.794398 (0,1,((((((((((((((2,15),(22,39)),12),((9,69),67)),((((6,16),(((13,33),53),(29,40))),60),(21,32))),31),((37,44),(48,70))),((41,68),(42,43))),4),((24,34),(54,56))),((((((5,19),(23,52)),28),(35,38)),58),(((7,36),((((10,25),(49,61)),(14,55)),51)),(65,66)))),(((3,26),62),(11,17))),((8,(27,46)),57)),(((18,30),(((20,(50,63)),(45,59)),64)),47)));
 055: 1 -4416.802246 -4630.597636 (0,1,((((((((((((((((((((2,15),(22,39)),12),(9,69)),67),(21,32)),(((6,60),16),(((13,33),53),(29,40)))),((37,44),(48,70))),((31,(42,43)),(41,68))),4),((24,34),(54,56))),((3,(26,62)),(11,17))),28),58),(((5,19),(23,52)),(35,38))),((((10,25),(49,61)),(14,55)),51)),(65,66)),(7,36)),((8,(27,46)),57)),(((18,30),(((((20,63),50),45),59),64)),47)));
 056: 1 -4467.30957 -4619.835637 (0,1,(((((((((((((2,15),(22,39)),12),((9,69),67)),(((6,(16,60)),(((13,33),53),(29,40))),(21,32))),((37,44),(48,70))),((31,(42,43)),(41,68))),4),((24,34),(54,56))),(((((((5,19),(23,52)),(35,38)),((((10,25),(49,61)),(14,55)),51)),58),28),((7,36),(65,66)))),(((3,26),62),(11,17))),((8,(27,46)),57)),(((18,30),(((20,(50,63)),(45,59)),64)),47)));
 057: 2 -4157.906738 -4624.577819 (0,1,((((((((((((((2,15),(22,39)),12),67),(9,69)),((((6,60),16),(((13,33),53),(29,40))),(21,32))),((37,44),(48,70))),((31,(42,43)),(41,68))),4),((24,34),(54,56))),((((((5,19),(23,52)),(((7,36),(65,66)),(((10,25),(49,61)),(14,(51,55))))),(35,38)),58),28)),(((3,26),62),(11,17))),((8,(27,46)),57)),(((18,30),(((20,(50,63)),(45,59)),64)),47)));
 058: 1 -4298.84668 -4625.999718 (0,1,((((((((((((((2,15),(22,39)),12),67),(9,69)),(((6,(((13,33),53),(29,40))),(16,60)),(21,32))),((37,44),(48,70))),((31,(42,43)),(41,68))),4),((24,34),(54,56))),((((((5,19),(23,52)),((35,38),58)),(65,66)),((7,36),(((10,25),(49,61)),((14,55),51)))),28)),(((3,26),62),(11,17))),((8,(27,46)),57)),(((18,30),(((20,(50,63)),(45,59)),64)),47)));
 059: 2 -4353.09082 -4626.785326 (0,1,((((((((((((((2,15),(22,39)),12),((9,69),67)),(((((6,16),60),(29,40)),((13,33),53)),(21,32))),31),((37,44),(48,70))),((41,68),(42,43))),4),((24,34),(54,56))),(((((((5,19),(23,52)),(35,38)),(((10,25),(49,61)),((14,55),51))),((7,36),(65,66))),58),28)),(((3,26),62),(11,17))),((8,(27,46)),57)),(((18,30),(((20,(50,63)),(45,59)),64)),47)));
 060: 2 -4512.557617 -4629.432867 (0,1,(((((((((((((((((2,15),(22,39)),12),((9,69),67)),(((((6,60),16),(29,40)),((13,33),53)),(21,32))),((37,44),(48,70))),(31,(42,43))),4),(41,68)),((24,34),(54,56))),(((3,26),62),(11,17))),28),58),((((5,19),(23,52)),(35,38)),(((10,25),(49,61)),((14,55),51)))),(65,66)),(7,36)),(((8,(27,46)),57),(((18,30),(((20,(50,63)),(45,59)),64)),47))));
 061: 4 -4842.326172 -4629.752254 (0,1,((((((((((((((2,15),(22,39)),12),67),(9,69)),(((6,((((13,33),53),29),40)),(16,60)),(21,32))),((37,44),(48,70))),((31,(42,43)),(41,68))),4),((24,34),(54,56))),(((((((5,19),(23,52)),(35,38)),58),(65,66)),((7,36),(((10,25),(49,61)),((14,55),51)))),28)),(((3,26),62),(11,17))),((8,(27,46)),57)),(((18,30),(((20,(50,63)),(45,59)),64)),47)));
 062: 1 -5086.320801 -4620.975076 (0,1,(((((((((((((((((2,15),(22,39)),12),((9,69),67)),(21,32)),(((6,16),(((13,33),53),(29,40))),60)),((37,44),(48,70))),31),((41,68),(42,43))),4),((24,34),(54,56))),(((3,26),62),(11,17))),(((((5,19),(23,52)),(35,38)),58),28)),(((10,25),(49,61)),((14,55),51))),(65,66)),(7,36)),(((8,(27,46)),57),(((18,30),(((20,(50,63)),(45,59)),64)),47))));
 063: 3 -4336.093262 -4624.663024 (0,1,(((((((((((((((2,15),(22,39)),12),(9,69)),67),(((6,16),((((13,33),53),(29,40)),60)),(21,32))),((37,44),(48,70))),(4,((31,(42,43)),(41,68)))),((24,34),(54,56))),(((3,62),26),(11,17))),((((((5,19),(23,52)),(35,38)),(((10,25),(49,61)),(14,(51,55)))),58),28)),66),65),(7,36)),(((8,(27,46)),57),(((18,30),((((20,(50,63)),45),59),64)),47))));
 064: 1 -4999.25 -4623.233096 (0,1,(((((((((((((2,15),(22,39)),12),((9,69),67)),(((6,(((13,33),53),(29,40))),(16,60)),(21,32))),((37,44),(48,70))),((31,(42,43)),(41,68))),4),((24,34),(54,56))),((((((((5,19),(23,52)),(35,38)),58),((((10,25),(49,61)),(14,55)),51)),28),(65,66)),(7,36))),(((3,62),26),(11,17))),((8,(27,46)),57)),(((18,30),(((20,(50,63)),(45,59)),64)),47)));
 065: 1 -4139.414062 -4629.207553 (0,1,((((((((((((((2,15),(22,39)),12),(9,69)),67),((((6,16),(((13,33),53),(29,40))),60),(21,32))),((37,44),(48,70))),((31,(41,68)),(42,43))),4),((24,34),(54,56))),((((((5,19),(23,52)),(35,38)),58),28),((((7,36),((10,25),(49,61))),((14,55),51)),(65,66)))),(((3,62),26),(11,17))),((8,(27,46)),57)),(((18,30),(((20,(50,63)),(45,59)),64)),47)));
 066: 2 -4167.364258 -4620.712884 (0,1,((((((((((((((2,15),(22,39)),12),((9,69),67)),((((6,60),16),((13,33),((29,40),53))),(21,32))),31),((37,44),(48,70))),((41,68),(42,43))),4),((24,34),(54,56))),(((((((5,19),(23,52)),(35,38)),((((10,25),(49,61)),(14,55)),51)),((7,36),(65,66))),58),28)),((3,(26,62)),(11,17))),((8,(27,46)),57)),(((18,30),(((20,(50,63)),(45,59)),64)),47)));
 067: 2 -4275.12207 -4645.23993 (0,1,(((((((((((((2,15),(22,39)),12),((9,69),67)),((((6,16),(((13,33),53),(29,40))),60),(21,32))),((37,44),(48,70))),((31,(42,43)),(41,68))),4),((24,34),(54,56))),((((((5,19),(23,52)),(35,38)),(((10,25),(49,61)),((14,55),51))),((7,36),(65,66))),(28,58))),((((3,62),26),17),11)),((8,(27,46)),57)),((18,30),((20,(((45,59),64),(50,63))),47))));
 068: 1 -4720.966309 -4621.853932 (0,1,(((((((((((((((((2,15),(22,39)),12),((9,69),67)),((((6,16),60),(((13,33),53),(29,40))),(21,32))),((37,44),(48,70))),((31,(42,43)),(41,68))),4),((24,34),(54,56))),(((3,62),26),(11,17))),28),58),((((5,19),(23,52)),(35,38)),((((10,25),(49,61)),(14,55)),51))),66),65),(7,36)),((((8,27),46),57),(((18,30),((((20,(50,63)),45),59),64)),47))));
 069: 1 -4375.754883 -4624.577819 (0,1,((((((((((((((2,15),(22,39)),12),67),(9,69)),((((6,60),16),(((13,33),53),(29,40))),(21,32))),((37,44),(48,70))),((31,(42,43)),(41,68))),4),((24,34),(54,56))),((((((5,19),(23,52)),(((7,36),(65,66)),(((10,25),(49,61)),(14,(51,55))))),(35,38)),58),28)),(((3,26),62),(11,17))),((8,(27,46)),57)),(((18,30),(((20,(50,63)),(45,59)),64)),47)));
 070: 4 -4422.589355 -4623.226028 (0,1,(((((((((((((((2,15),(22,39)),12),67),(9,69)),((((((6,60),16),(29,40)),53),(13,33)),(21,32))),((37,44),(48,70))),31),((41,68),(42,43))),4),((24,34),(54,56))),((((((5,19),(23,52)),(35,38)),58),28),(((7,36),(((10,25),(49,61)),((14,55),51))),(65,66)))),(((3,26),62),(11,17))),((8,(27,46)),57)),(((18,30),(((20,(50,63)),(45,59)),64)),47)));
 071: 1 -4328.308594 -4634.040723 (0,1,((((((((((((((2,15),(22,39)),((9,69),67)),12),((((((6,60),16),(29,40)),53),(13,33)),(21,32))),((37,44),(48,70))),31),((41,68),(42,43))),4),((24,34),(54,56))),((((((5,19),(23,52)),(35,38)),58),28),(((7,36),(((10,25),(49,61)),((14,55),51))),(65,66)))),(((3,26),62),(11,17))),((8,(27,46)),57)),(((18,30),(((20,(50,63)),(45,59)),64)),47)));
 072: 1 -4717.09375 -4631.182913 (0,1,(((((((((((((2,15),(22,39)),12),((9,69),67)),((((6,60),16),(((13,33),53),(29,40))),(21,32))),(4,((31,(42,43)),(41,68)))),((37,44),(48,70))),((24,34),(54,56))),((((((3,62),26),(11,17)),((((5,19),(23,52)),(35,38)),((((10,25),(49,61)),(14,55)),51))),28),58)),66),65),(7,36)),(((8,(27,46)),57),(((18,30),(((20,(50,63)),(45,59)),64)),47))));
 073: 1 -4485.97168 -4620.873344 (0,1,(((((((((((((((2,15),(22,39)),12),((9,69),67)),(((6,16),((((13,33),53),(29,40)),60)),(21,32))),((37,44),(48,70))),(31,((41,68),(42,43)))),4),((24,34),(54,56))),(((3,26),62),(11,17))),(((((5,19),(23,52)),(35,38)),58),28)),(((10,25),(49,61)),((14,55),51))),(65,66)),(7,36)),(((8,(27,46)),57),(((18,30),(((20,(50,63)),(45,59)),64)),47))));
 074: 1 -4188.163574 -4626.445965 (0,1,((((((((((((((2,15),(22,39)),12),((9,69),67)),(((((6,16),60),(29,40)),((13,33),53)),(21,32))),31),((37,44),(48,70))),((41,68),(42,43))),4),((24,34),(54,56))),(((((((5,19),(23,52)),(35,38)),(((10,25),(49,61)),((14,55),51))),((7,36),(65,66))),58),28)),(((3,26),62),(11,17))),((8,(27,46)),57)),(((18,30),(((20,(50,63)),(45,59)),64)),47)));
 075: 2 -4490.484863 -4624.16945 (0,1,((((((((((((((((2,15),(22,39)),12),((9,69),67)),(((6,16),((((13,33),53),(29,40)),60)),(21,32))),((37,44),(48,70))),31),((41,68),(42,43))),4),((24,34),(54,56))),(((3,26),62),(11,17))),(((((5,19),(23,52)),(35,38)),58),28)),((((10,25),(49,61)),51),(14,55))),(65,66)),(7,36)),(((8,(27,46)),57),(((18,30),(((20,(50,63)),(45,59)),64)),47))));
 076: 2 -4732.124023 -4624.286614 (0,1,(((((((((((((((((2,15),(22,39)),12),((9,69),67)),((((6,16),60),(((13,33),53),(29,40))),(21,32))),((37,44),(48,70))),((31,(42,43)),(41,68))),4),((24,34),(54,56))),(((3,62),26),(11,17))),28),58),((((5,19),(23,52)),(35,38)),((((10,25),(49,61)),51),(14,55)))),66),65),(7,36)),((((8,27),46),57),(((18,30),((((20,(50,63)),45),59),64)),47))));
 077: 3 -4438.075684 -4624.121301 (0,1,((((((((((((((2,15),(22,39)),12),((9,69),67)),((((6,60),16),((13,33),((29,40),53))),(21,32))),31),((37,44),(48,70))),((41,68),(42,43))),4),((24,34),(54,56))),((((((((5,19),(23,52)),(35,38)),(((10,25),(49,61)),((14,55),51))),(7,36)),(65,66)),58),28)),((3,(26,62)),(11,17))),((8,(27,46)),57)),(((18,30),(((20,(50,63)),(45,59)),64)),47)));
 078: 6 -4243.625 -4624.929994 (0,1,(((((((((((((2,15),(22,39)),12),((9,69),67)),((((6,16),60),(((13,33),53),(29,40))),(21,32))),((37,44),(48,70))),(4,((31,(42,43)),(41,68)))),((24,34),(54,56))),((((((3,62),26),(11,17)),((((5,19),(23,52)),(35,38)),((((10,25),(49,61)),(14,55)),51))),28),58)),66),65),(7,36)),(((8,(27,46)),57),(((18,30),(((20,(50,63)),(45,59)),64)),47))));
 079: 1 -4425.437012 -4625.648423 (0,1,((((((((((((((((2,15),(22,39)),12),(9,69)),67),((((6,60),(((13,33),53),(29,40))),16),(21,32))),((37,44),(48,70))),(4,(41,68))),(31,(42,43))),((24,34),(54,56))),(((3,26),62),(11,17))),(((((5,19),(23,52)),(35,38)),58),28)),(((10,25),((14,55),51)),(49,61))),(65,66)),(7,36)),(((8,(27,46)),57),(((18,30),(((20,(50,63)),(45,59)),64)),47))));
 080: 1 -4868.349609 -4626.459671 (0,1,(((((((((((((((2,15),(22,39)),12),(9,69)),67),((((6,16),60),(((13,33),53),(29,40))),(21,32))),((37,44),(48,70))),31),((41,68),(42,43))),4),((24,34),(54,56))),((((((5,19),(23,52)),(35,38)),((((10,25),(49,61)),(14,55)),51)),(28,58)),(65,66))),(((3,62),26),(11,17))),(7,36)),(((8,(27,46)),57),(((18,30),(((20,(50,63)),(45,59)),64)),47))));
 081: 1 -4244.286133 -4619.618238 (0,1,(((((((((((((2,15),(22,39)),12),((9,69),67)),((((6,16),60),(((13,33),53),(29,40))),(21,32))),((37,44),(48,70))),((31,(42,43)),(41,68))),4),((24,34),(54,56))),((((((5,19),(23,52)),(35,38)),58),28),(((7,36),((((10,25),(49,61)),(14,55)),51)),(65,66)))),(((3,26),62),(11,17))),((8,(27,46)),57)),(((18,30),(((20,(50,63)),(45,59)),64)),47)));
 082: 1 -4827.896484 -4643.817513 (0,1,((((((((((((((2,15),(22,39)),12),((9,69),67)),((((6,60),16),(29,40)),(((13,33),53),(21,32)))),((37,44),(48,70))),(31,(42,43))),4),(41,68)),((24,34),(54,56))),((((((5,19),((23,52),(35,38))),(((10,25),(49,61)),((14,55),51))),((7,36),(65,66))),58),28)),(((3,26),62),(11,17))),((8,(27,46)),57)),(((18,30),(((20,(50,63)),(45,59)),64)),47)));
 083: 1 -4690.919922 -4644.715678 (0,1,((((((((((((((((2,15),(22,39)),12),((9,69),67)),(((6,(16,60)),(((13,33),53),(29,40))),(21,32))),((37,44),(48,70))),31),((41,68),(42,43))),4),(65,66)),((24,34),(54,56))),((7,36),((((10,25),(49,61)),(14,55)),51))),(((((5,19),(23,52)),(35,38)),58),28)),(((3,62),26),(11,17))),((8,(27,46)),57)),((18,30),(((20,((45,59),(50,63))),64),47))));
 084: 1 -5316.141113 -4632.844145 (0,1,(((((((((((((((((((2,15),(22,39)),12),67),(9,69)),((((6,16),(((13,33),53),(29,40))),60),(21,32))),((37,44),(48,70))),(31,(42,43))),4),(41,68)),(54,56)),(24,34)),(((3,26),62),(11,17))),28),58),((((5,19),(23,52)),(35,38)),(((10,25),(49,61)),((14,55),51)))),(65,66)),(7,36)),(((8,(27,46)),57),(((18,30),47),((20,((45,59),(50,63))),64)))));
 085: 1 -4402.664551 -4631.618071 (0,1,(((((((((((((2,15),(22,39)),12),67),(9,69)),(((6,(((13,33),53),(29,40))),(16,60)),(21,32))),((37,44),(48,70))),(4,((31,(42,43)),(41,68)))),((24,34),(54,56))),(((((((5,19),(23,52)),(35,38)),58),((((7,36),((10,25),(49,61))),51),(14,55))),(65,66)),28)),(((3,26),62),(11,17))),((8,(27,46)),57)),(((18,30),(((20,(50,63)),(45,59)),64)),47)));
 086: 1 -4487.134277 -4623.728129 (0,1,((((((((((((((2,15),(22,39)),12),((9,69),67)),((((6,16),(((13,33),53),(29,40))),60),(21,32))),((37,44),(48,70))),31),((41,68),(42,43))),4),((24,34),(54,56))),(((((((5,19),(23,52)),(35,38)),58),(((10,25),(49,61)),(14,(51,55)))),((7,36),(65,66))),28)),(((3,26),62),(11,17))),((8,(27,46)),57)),(((18,30),(((20,(50,63)),(45,59)),64)),47)));
 087: 1 -4823.14502 -4630.065708 (0,1,((((((((((((((2,15),(12,(22,39))),((9,69),67)),((((6,60),16),((13,33),((29,40),53))),(21,32))),((37,44),(48,70))),(31,(42,43))),4),(41,68)),((24,34),(54,56))),(7,36)),((((((5,19),(23,52)),(35,38)),(((10,25),(49,61)),((14,55),51))),(65,66)),(28,58))),(((3,26),62),(11,17))),((8,(27,46)),57)),((18,30),(((20,((45,59),(50,63))),64),47))));
 088: 2 -4488.745117 -4622.618553 (0,1,((((((((((((((((2,15),(22,39)),12),(9,69)),67),(21,32)),(((6,60),16),(((13,33),53),(29,40)))),((37,44),(48,70))),(31,(42,43))),4),(41,68)),((24,34),(54,56))),(((((((5,19),(23,52)),(35,38)),(((10,25),(49,61)),((14,55),51))),58),28),((7,36),(65,66)))),(((3,26),62),(11,17))),((8,(27,46)),57)),(((18,30),(((20,(50,63)),(45,59)),64)),47)));
 089: 1 -3953.43042 -4629.002884 (0,1,(((((((((((((((2,15),(22,39)),12),((9,69),67)),(21,32)),(((6,60),(16,(29,40))),((13,33),53))),((37,44),(48,70))),(31,(42,43))),4),(41,68)),((24,34),(54,56))),(((((((5,19),(23,52)),(35,38)),(((10,25),(49,61)),((14,55),51))),((7,36),(65,66))),58),28)),(((3,62),26),(11,17))),((8,(27,46)),57)),(((18,30),(((20,(50,63)),(45,59)),64)),47)));
 090: 6 -4415.592773 -4633.720359 (0,1,((((((((((((((2,15),(22,39)),12),((9,69),67)),((((((6,16),(29,40)),60),53),(13,33)),(21,32))),((37,44),(48,70))),31),((41,68),(42,43))),4),((24,34),(54,56))),((((((5,19),(23,52)),(35,38)),58),28),(((7,36),(((10,25),(49,61)),((14,55),51))),(65,66)))),((3,(26,62)),(11,17))),((8,(27,46)),57)),(((18,30),(((20,(50,63)),(45,59)),64)),47)));
 091: 2 -4760.312012 -4632.745038 (0,1,(((((((((((((((2,15),(22,39)),12),((9,69),67)),(((6,(16,60)),(((13,33),53),(29,40))),(21,32))),((37,44),(48,70))),31),((41,68),(42,43))),4),((24,34),(54,56))),((((5,19),(23,52)),((35,38),58)),28)),((((7,36),66),65),(((10,25),(49,61)),((14,55),51)))),(((3,62),26),(11,17))),((8,(27,46)),57)),(((18,30),(((20,(50,63)),(45,59)),64)),47)));
 092: 1 -4778.148438 -4619.710106 (0,1,((((((((((((((2,15),(22,39)),12),((9,69),67)),((((6,16),(((13,33),53),(29,40))),60),(21,32))),((37,44),(48,70))),31),((41,68),(42,43))),4),((24,34),(54,56))),(((((((5,19),(23,52)),(35,38)),((((10,25),(49,61)),(14,55)),51)),((7,36),(65,66))),58),28)),(((3,26),62),(11,17))),((8,(27,46)),57)),(((18,30),((20,((45,59),(50,63))),64)),47)));
 093: 2 -4168.821289 -4619.835637 (0,1,(((((((((((((2,15),(22,39)),12),((9,69),67)),(((6,(16,60)),(((13,33),53),(29,40))),(21,32))),((37,44),(48,70))),((31,(42,43)),(41,68))),4),((24,34),(54,56))),(((((((5,19),(23,52)),(35,38)),((((10,25),(49,61)),(14,55)),51)),58),28),((7,36),(65,66)))),(((3,26),62),(11,17))),((8,(27,46)),57)),(((18,30),(((20,(50,63)),(45,59)),64)),47)));
 094: 1 -4502.047363 -4631.242513 (0,1,(((((((((((((((2,15),(22,39)),12),((9,69),67)),((((6,60),16),((13,33),((29,40),53))),(21,32))),((37,44),(48,70))),(31,(42,43))),4),(41,68)),((24,34),(54,56))),(7,36)),((((((5,19),(23,52)),(35,38)),(((10,25),(49,61)),((14,55),51))),(65,66)),(28,58))),(((3,26),62),(11,17))),((8,(27,46)),57)),((18,30),(((20,((45,59),(50,63))),47),64))));
 095: 1 -4189.410645 -4624.296858 (0,1,((((((((((((((((((2,15),(22,39)),12),((9,69),67)),(((6,60),((((13,33),53),(29,40)),16)),(21,32))),((37,44),(48,70))),31),((41,68),(42,43))),4),((24,34),(54,56))),(((3,62),26),(11,17))),28),58),((((5,19),(23,52)),(35,38)),(((10,25),(49,61)),(14,(51,55))))),66),65),(7,36)),(((8,(27,46)),57),(((18,30),((((20,45),59),(50,63)),64)),47))));
 096: 1 -4698.224609 -4632.938928 (0,1,((((((((((((((2,15),((12,39),22)),67),(9,69)),(((6,(((13,33),53),(29,40))),(16,60)),(21,32))),((37,44),(48,70))),(31,(42,43))),4),(41,68)),((24,34),(54,56))),(((((((5,19),(23,52)),(35,38)),(((10,25),((14,55),51)),(49,61))),58),28),((7,36),(65,66)))),(((3,26),62),(11,17))),((8,(27,46)),57)),(((18,30),(((20,(45,59)),(50,63)),64)),47)));
 097: 1 -5318.632324 -4623.344488 (0,1,((((((((((((((((((2,15),(22,39)),12),((9,69),67)),((((6,60),16),(((13,33),53),(29,40))),(21,32))),((37,44),(48,70))),31),((41,68),(42,43))),4),((24,34),(54,56))),((3,(26,62)),(11,17))),(28,58)),((((5,19),(23,52)),(35,38)),(((10,25),(49,61)),((14,55),51)))),66),65),(7,36)),(((18,30),((20,((45,59),(50,63))),64)),47)),((8,(27,46)),57)));
 098: 1 -4847.045898 -4625.77899 (0,1,((((((((((((((2,15),(22,39)),12),(9,69)),67),(((((6,60),16),(29,40)),((13,33),53)),(21,32))),((37,44),(48,70))),((31,(42,43)),(41,68))),4),((24,34),(54,56))),((((((5,19),(23,52)),(35,38)),58),28),(((7,36),(((10,25),(49,61)),((14,55),51))),(65,66)))),(((3,26),62),(11,17))),((8,(27,46)),57)),(((18,30),(((20,(50,63)),(45,59)),64)),47)));
 099: 1 -4791.612305 -4630.125422 (0,1,((((((((((((((((2,15),(22,39)),12),((9,69),67)),((((6,16),60),(((13,33),53),(29,40))),(21,32))),((37,44),(48,70))),(31,(42,43))),4),(41,68)),((24,34),(54,56))),(65,66)),(((((5,19),(23,52)),(35,38)),58),28)),((7,36),(((10,25),(49,61)),(14,(51,55))))),(((3,26),62),(11,17))),((8,(27,46)),57)),(((18,30),(((20,(50,63)),(45,59)),64)),47)));
 100: 1 -4169.555664 -4641.885592 (0,1,((((((((((((((2,15),(22,39)),((9,69),67)),12),((((6,60),16),(29,40)),(((13,33),53),(21,32)))),((37,44),(48,70))),(31,(42,43))),4),(41,68)),((24,34),(54,56))),(((((((5,19),(23,52)),(35,38)),(((10,25),(49,61)),((14,55),51))),((7,36),(65,66))),58),28)),(((3,26),62),(11,17))),((8,(27,46)),57)),(((18,30),(((20,(50,63)),(45,59)),64)),47)));
 101: 4 -4732.793945 -4626.009955 (0,1,(((((((((((((2,15),(22,39)),12),((9,69),67)),((((6,60),16),(((13,33),53),(29,40))),(21,32))),((37,44),(48,70))),(4,((31,(42,43)),(41,68)))),((24,34),(54,56))),(((((((3,62),26),17),11),((((5,19),(23,52)),(35,38)),((((10,25),(49,61)),(14,55)),51))),28),58)),66),65),(7,36)),(((8,(27,46)),57),(((18,30),(((20,(50,63)),(45,59)),64)),47))));
 102: 1 -4580.463379 -4623.164257 (0,1,((((((((((((((2,15),(22,39)),12),((9,69),67)),((((6,16),60),(((13,33),53),(29,40))),(21,32))),31),((37,44),(48,70))),((41,68),(42,43))),4),((24,34),(54,56))),((((((5,19),(23,52)),((((10,25),(49,61)),((14,55),51)),(35,38))),((7,36),(65,66))),58),28)),(((3,26),62),(11,17))),((8,(27,46)),57)),((18,30),((((20,(50,63)),(45,59)),64),47))));
 103: 3 -4322.363281 -4622.250799 (0,1,((((((((((((((((((2,15),(22,39)),12),((9,69),67)),(21,32)),(((6,16),60),(((13,33),53),(29,40)))),((37,44),(48,70))),(31,(42,43))),4),(41,68)),((24,34),(54,56))),((3,(26,62)),(11,17))),28),58),((((5,19),(23,52)),(35,38)),(((10,25),(49,61)),((14,55),51)))),(65,66)),(7,36)),(((8,(27,46)),57),(((18,30),(((20,(50,63)),(45,59)),64)),47))));
 104: 1 -4599.526855 -4626.707399 (0,1,((((((((((((((2,15),(22,39)),12),((9,69),67)),((((((6,60),16),(29,40)),53),(13,33)),(21,32))),((37,44),(48,70))),(31,(42,43))),4),(41,68)),((24,34),(54,56))),(((((((5,19),(23,52)),(35,38)),(((10,25),(49,61)),((14,55),51))),((7,36),(65,66))),58),28)),(((3,26),62),(11,17))),((8,(27,46)),57)),(((18,30),(((20,(50,63)),(45,59)),64)),47)));
 105: 1 -5268.957031 -4627.441297 (0,1,(((((((((((((((((2,15),(22,39)),12),((9,69),67)),(((((6,16),60),(29,40)),((13,33),53)),(21,32))),((37,44),(48,70))),(31,((41,68),(42,43)))),4),((24,34),(54,56))),(((3,26),62),(11,17))),28),58),((((5,19),(23,52)),(35,38)),(((10,25),(49,61)),((14,55),51)))),66),65),(7,36)),((((8,27),46),57),(((18,30),((20,((45,(50,63)),59)),64)),47))));
 106: 2 -4337.791016 -4621.86399 (0,1,(((((((((((((2,15),(12,(22,39))),67),(9,69)),((((6,16),60),(((13,33),53),(29,40))),(21,32))),((37,44),(48,70))),((31,(42,43)),(41,68))),4),((24,34),(54,56))),((((((5,19),(23,52)),(35,38)),58),28),(((7,36),(((10,25),(49,61)),((14,55),51))),(65,66)))),(((3,26),62),(11,17))),((8,(27,46)),57)),(((18,30),(((20,(50,63)),(45,59)),64)),47)));
 107: 1 -4076.919678 -4643.817513 (0,1,((((((((((((((2,15),(22,39)),12),((9,69),67)),((((6,60),16),(29,40)),(((13,33),53),(21,32)))),((37,44),(48,70))),(31,(42,43))),4),(41,68)),((24,34),(54,56))),((((((5,19),((23,52),(35,38))),(((10,25),(49,61)),((14,55),51))),((7,36),(65,66))),58),28)),(((3,26),62),(11,17))),((8,(27,46)),57)),(((18,30),(((20,(50,63)),(45,59)),64)),47)));
 108: 1 -4780.083984 -4622.547153 (0,1,(((((((((((((((2,15),(22,39)),12),((9,69),67)),(21,32)),(((6,16),60),(((13,33),53),(29,40)))),31),((37,44),(48,70))),((41,68),(42,43))),4),((24,34),(54,56))),((((((5,19),(23,52)),((((10,25),(49,61)),((14,55),51)),(35,38))),((7,36),(65,66))),58),28)),(((3,26),62),(11,17))),((8,(27,46)),57)),(((18,30),(((20,(50,63)),(45,59)),64)),47)));
 109: 1 -3986.75293 -4623.695962 (0,1,((((((((((((((2,15),(22,39)),12),((9,69),67)),((((6,16),60),(((13,33),53),(29,40))),(21,32))),((37,44),(48,70))),31),((41,68),(42,43))),4),((24,34),(54,56))),((((((5,19),(23,52)),(35,38)),58),28),(((7,36),(65,66)),(((10,25),(49,61)),(14,(51,55)))))),(((3,62),26),(11,17))),((8,(27,46)),57)),(((18,30),(((20,(50,63)),(45,59)),64)),47)));
 110: 1 -4282.616211 -4641.842147 (0,1,((((((((((((((2,15),(22,39)),12),67),(9,69)),((((6,60),16),(((13,33),53),(29,40))),(21,32))),((37,44),(48,70))),((31,(42,43)),(41,68))),((24,34),(54,56))),4),((((((5,19),(23,52)),(((7,36),(65,66)),(((10,25),(49,61)),((14,55),51)))),(35,38)),58),28)),(((3,26),62),(11,17))),((8,(27,46)),57)),(((18,30),(((20,(50,63)),(45,59)),64)),47)));
 111: 1 -4427.447754 -4624.20866 (0,1,((((((((((((((2,15),(22,39)),12),((9,69),67)),((((6,60),16),(((13,33),53),(29,40))),(21,32))),((37,44),(48,70))),(31,((41,68),(42,43)))),4),(54,56)),(24,34)),((((((5,19),(23,52)),(35,38)),58),28),(((7,36),(65,66)),(((10,25),(49,61)),((14,55),51))))),(((3,62),26),(11,17))),((8,(27,46)),57)),(((18,30),(((20,(50,63)),(45,59)),64)),47)));
 112: 1 -4206.927734 -4625.175989 (0,1,((((((((((((((2,15),(22,39)),12),((9,69),67)),((((6,16),60),(((13,33),53),(29,40))),(21,32))),((37,44),(48,70))),(31,(42,43))),4),(41,68)),((24,34),(54,56))),((((((5,19),(23,52)),(35,38)),58),28),(((7,36),(65,66)),(((10,25),((14,55),51)),(49,61))))),(((3,62),26),(11,17))),((8,(27,46)),57)),(((18,30),(((20,(50,63)),(45,59)),64)),47)));
 113: 1 -4550.956055 -4623.233096 (0,1,(((((((((((((2,15),(22,39)),12),((9,69),67)),(((6,(((13,33),53),(29,40))),(16,60)),(21,32))),((37,44),(48,70))),((31,(42,43)),(41,68))),4),((24,34),(54,56))),((((((((5,19),(23,52)),(35,38)),58),((((10,25),(49,61)),(14,55)),51)),28),(65,66)),(7,36))),(((3,62),26),(11,17))),((8,(27,46)),57)),(((18,30),(((20,(50,63)),(45,59)),64)),47)));
 114: 1 -4779.22998 -4632.501247 (0,1,((((((((((((((((2,15),(22,39)),12),(9,69)),67),((((6,60),16),(((13,33),53),(29,40))),(21,32))),((37,44),(48,70))),(4,(41,68))),(31,(42,43))),(((3,(26,62)),(11,17)),((24,34),(54,56)))),(((((5,19),(23,52)),(35,38)),58),28)),(65,66)),((((10,25),(49,61)),(14,55)),51)),(7,36)),((8,(27,46)),57)),(((18,30),(((20,(50,63)),(45,59)),64)),47)));
 115: 2 -4243.140625 -4619.797755 (0,1,((((((((((((((2,15),(22,39)),12),((9,69),67)),((((6,16),60),(((13,33),53),(29,40))),(21,32))),((37,44),(48,70))),31),((41,68),(42,43))),4),((24,34),(54,56))),(((((((5,19),(23,52)),(35,38)),((((10,25),(49,61)),(14,55)),51)),((7,36),(65,66))),58),28)),(((3,26),62),(11,17))),((8,(27,46)),57)),(((18,30),(((20,(50,63)),(45,59)),64)),47)));
 116: 4 -5118.455566 -4622.847399 (0,1,((((((((((((((((2,15),(22,39)),12),((9,69),67)),((((6,60),(((13,33),53),(29,40))),16),(21,32))),((37,44),(48,70))),((41,68),(42,43))),31),4),((24,34),(54,56))),(((3,62),26),(11,17))),(((((5,19),(23,52)),(35,38)),58),28)),(((10,25),(49,61)),((14,55),51))),(65,66)),(7,36)),(((8,(27,46)),57),(((18,30),(((20,(50,63)),(45,59)),64)),47))));
 117: 1 -4722.271484 -4624.10743 (0,1,((((((((((((((2,15),(22,39)),12),((9,69),67)),((((((6,60),16),(29,40)),53),(13,33)),(21,32))),((37,44),(48,70))),31),((41,68),(42,43))),4),((24,34),(54,56))),((((((5,19),(23,52)),(35,38)),58),28),(((7,36),(((10,25),(49,61)),((14,55),51))),(65,66)))),((3,(26,62)),(11,17))),((8,(27,46)),57)),((18,30),((((20,(50,63)),(45,59)),64),47))));
 118: 3 -5123.507324 -4622.579899 (0,1,(((((((((((((2,15),(22,39)),12),((9,69),67)),((((6,16),60),(((13,33),(29,40)),53)),(21,32))),((37,44),(48,70))),((31,(42,43)),(41,68))),4),((24,34),(54,56))),((((((5,19),(23,52)),(35,38)),58),28),(((7,36),(65,66)),(((10,25),(49,61)),((14,55),51))))),(((3,26),62),(11,17))),((8,(27,46)),57)),(((18,30),(((20,(50,63)),(45,59)),64)),47)));
 119: 1 -4403.387695 -4626.043941 (0,1,(((((((((((((((2,15),(22,39)),12),((9,69),67)),(((6,(((13,33),53),(29,40))),(16,60)),(21,32))),((37,44),(48,70))),31),((41,68),(42,43))),4),(54,56)),(24,34)),(((((((5,19),(23,52)),(35,38)),58),(65,66)),((7,36),(((10,25),(49,61)),((14,55),51)))),28)),(((3,26),62),(11,17))),((8,(27,46)),57)),(((18,30),(((20,(50,63)),(45,59)),64)),47)));
 120: 4 -4234.070312 -4622.840605 (0,1,(((((((((((((((((((((2,15),(22,39)),12),((9,69),67)),(((6,60),16),(((13,33),53),(29,40)))),(21,32)),((37,44),(48,70))),31),((41,68),(42,43))),4),((24,34),(54,56))),((3,(26,62)),(11,17))),28),58),(35,38)),((5,19),(23,52))),(((10,25),(49,61)),((14,55),51))),66),65),(7,36)),(((8,(27,46)),57),(((18,30),(((20,(50,63)),(45,59)),64)),47))));
 121: 1 -4936.09375 -4624.936612 (0,1,((((((((((((((2,15),((12,39),22)),67),(9,69)),(((6,(((13,33),53),(29,40))),(16,60)),(21,32))),((37,44),(48,70))),(31,(42,43))),4),(41,68)),((24,34),(54,56))),((((((((5,19),(23,52)),(35,38)),(((10,25),(49,61)),((14,55),51))),58),28),(65,66)),(7,36))),(((3,26),62),(11,17))),((8,(27,46)),57)),(((18,30),(((20,(45,59)),(50,63)),64)),47)));
 122: 1 -4508.495605 -4629.907221 (0,1,(((((((((((((((((2,15),(22,39)),12),((9,69),67)),(((((6,60),16),(29,40)),((13,33),53)),(21,32))),((37,44),(48,70))),31),((41,68),(42,43))),4),((24,34),(54,56))),(((3,26),62),(11,17))),28),(((((5,19),(23,52)),(35,38)),58),(((10,25),(49,61)),((14,55),51)))),66),65),(7,36)),(((8,(27,46)),57),(((18,30),(((20,(50,63)),(45,59)),64)),47))));
 123: 1 -4468.40332 -4643.994065 (0,1,((((((((((((((2,15),(22,39)),12),((9,69),67)),((((((6,60),16),(29,40)),53),(13,33)),(21,32))),((37,44),(48,70))),31),((41,68),(42,43))),4),((24,34),(54,56))),((((((5,19),(23,52)),(35,38)),58),28),(((7,36),(((10,25),(49,61)),((14,55),51))),(65,66)))),((8,(27,46)),57)),(((3,26),62),(11,17))),(((18,30),(((20,(50,63)),(45,59)),64)),47)));
 124: 1 -4079.784424 -4626.445965 (0,1,((((((((((((((2,15),(22,39)),12),((9,69),67)),(((((6,16),60),(29,40)),((13,33),53)),(21,32))),31),((37,44),(48,70))),((41,68),(42,43))),4),((24,34),(54,56))),(((((((5,19),(23,52)),(35,38)),(((10,25),(49,61)),((14,55),51))),((7,36),(65,66))),58),28)),(((3,26),62),(11,17))),((8,(27,46)),57)),(((18,30),(((20,(50,63)),(45,59)),64)),47)));
 125: 2 -4503.126953 -4637.285943 (0,1,((((((((((((((((((2,15),39),22),12),(9,69)),67),(((((6,60),16),((29,40),53)),(13,33)),(21,32))),((37,44),(48,70))),4),(31,((41,68),(42,43)))),((24,34),(54,56))),((3,(26,62)),(11,17))),((((((5,19),(23,52)),(35,38)),((((10,25),(49,61)),(14,55)),51)),28),58)),66),65),(7,36)),(((8,46),27),57)),(((18,30),(((20,(45,59)),(50,63)),64)),47)));
 126: 2 -4795.037109 -4624.129526 (0,1,(((((((((((((2,15),(22,39)),12),((9,69),67)),((((6,(((13,33),53),(29,40))),60),16),(21,32))),((37,44),(48,70))),(4,(41,68))),(31,(42,43))),((24,34),(54,56))),((((((5,19),(23,52)),(35,38)),58),28),(((7,36),((((10,25),(49,61)),51),(14,55))),(65,66)))),(((3,26),62),(11,17))),((8,(27,46)),57)),(((18,30),(((20,(50,63)),(45,59)),64)),47)));
 127: 1 -4865.945312 -4623.34606 (0,1,((((((((((((((2,15),(22,39)),12),((9,69),67)),((((6,60),16),((13,33),((29,40),53))),(21,32))),31),((37,44),(48,70))),((41,68),(42,43))),4),((24,34),(54,56))),(((((((5,19),(23,52)),(35,38)),(((10,25),(49,61)),((14,55),51))),58),((7,36),(65,66))),28)),((3,(26,62)),(11,17))),((8,(27,46)),57)),(((18,30),(((20,(50,63)),(45,59)),64)),47)));
 128: 1 -4289.554199 -4628.978761 (0,1,(((((((((((((2,15),(22,39)),12),((9,69),67)),((((6,60),16),(((13,33),53),(29,40))),(21,32))),((37,44),(48,70))),((4,(41,68)),(31,(42,43)))),((24,34),(54,56))),((((((3,62),26),(11,17)),((((5,19),(23,52)),(35,38)),((((10,25),(49,61)),(14,55)),51))),28),58)),66),65),(7,36)),(((8,(27,46)),57),(((18,30),(((20,(50,63)),(45,59)),64)),47))));
 129: 2 -4605.237305 -4628.476572 (0,1,(((((((((((((((2,15),(22,39)),12),67),(9,69)),(((((6,16),60),(29,40)),((13,33),53)),(21,32))),((37,44),(48,70))),(4,((31,(42,43)),(41,68)))),((24,34),(54,56))),(((3,26),62),(11,17))),((((((5,19),(23,52)),(35,38)),(((10,25),(49,61)),((14,55),51))),58),28)),66),65),(7,36)),(((8,(27,46)),57),(((18,30),(((20,(45,(50,63))),59),64)),47))));
 130: 1 -4514.891113 -4629.478584 (0,1,(((((((((((((2,15),(12,(22,39))),((9,69),67)),((((6,16),60),((13,33),((29,40),53))),(21,32))),((37,44),(48,70))),((31,(42,43)),(41,68))),4),(54,56)),(24,34)),((((((5,19),(23,52)),(((7,36),(65,66)),((((10,25),(49,61)),(14,55)),51))),(35,38)),58),28)),(((3,62),26),(11,17))),((8,(27,46)),57)),(((18,30),(((20,(50,63)),(45,59)),64)),47)));
 131: 3 -4369.15918 -4622.393941 (0,1,(((((((((((((((2,15),(22,39)),12),(9,69)),67),(((6,60),((((13,33),53),(29,40)),16)),(21,32))),((37,44),(48,70))),(31,(42,43))),4),(41,68)),((24,34),(54,56))),((((((5,19),(23,52)),(35,38)),58),28),(((7,36),(((10,25),(49,61)),((14,55),51))),(65,66)))),(((3,62),26),(11,17))),((8,(27,46)),57)),((18,30),((((20,(50,63)),(45,59)),64),47))));
 132: 1 -4098.245605 -4620.809204 (0,1,(((((((((((((((2,15),(22,39)),12),((9,69),67)),(21,32)),(((6,60),16),(((13,33),53),(29,40)))),((37,44),(48,70))),(31,(42,43))),4),(41,68)),((24,34),(54,56))),(((((((5,19),(23,52)),(35,38)),(((10,25),(49,61)),((14,55),51))),((7,36),(65,66))),58),28)),(((3,26),62),(11,17))),((8,(27,46)),57)),(((18,30),(((20,(50,63)),(45,59)),64)),47)));
 133: 1 -4325.759277 -4626.17976 (0,1,(((((((((((((((2,15),(22,39)),12),((9,69),67)),((((6,16),60),(((13,33),53),(29,40))),(21,32))),((37,44),(48,70))),(31,(42,43))),4),(41,68)),((24,34),(54,56))),((((((5,19),(23,52)),(35,38)),(((10,25),(49,61)),((14,55),51))),(58,(65,66))),28)),(7,36)),(((3,26),62),(11,17))),((8,(27,46)),57)),(((18,30),(((20,(50,63)),(45,59)),64)),47)));
 134: 1 -4646.095703 -4625.014816 (0,1,(((((((((((((((2,15),(22,39)),12),((9,69),67)),(((6,60),((((13,33),53),(29,40)),16)),(21,32))),((37,44),(48,70))),31),(42,43)),(41,68)),4),((24,34),(54,56))),((((((5,19),(23,52)),(35,38)),58),28),(((7,36),((((10,25),(49,61)),(14,55)),51)),(65,66)))),(((3,62),26),(11,17))),((8,(27,46)),57)),(((18,30),(((20,(50,63)),(45,59)),64)),47)));
 135: 1 -5069.370605 -4622.763897 (0,1,((((((((((((((2,15),(12,(22,39))),67),(9,69)),((((6,60),16),(((13,33),53),(29,40))),(21,32))),(48,70)),(37,44)),(4,(41,68))),(31,(42,43))),((24,34),(54,56))),((((((5,19),(23,52)),(35,38)),58),28),(((7,36),(((10,25),(49,61)),((14,55),51))),(65,66)))),((3,(26,62)),(11,17))),((8,(27,46)),57)),(((18,30),(((20,(50,63)),(45,59)),64)),47)));
 136: 1 -4115.582031 -4622.236048 (0,1,(((((((((((((2,15),(22,39)),12),((9,69),67)),(((6,(16,60)),(((13,33),53),(29,40))),(21,32))),((37,44),(48,70))),((31,(42,43)),(41,68))),4),((24,34),(54,56))),(((((((5,19),(23,52)),(35,38)),((((10,25),(49,61)),51),(14,55))),58),28),((7,36),(65,66)))),(((3,26),62),(11,17))),((8,(27,46)),57)),(((18,30),(((20,(50,63)),(45,59)),64)),47)));
 137: 1 -4531.054688 -4624.486091 (0,1,((((((((((((((2,15),(22,39)),12),67),(9,69)),((((6,60),16),(((13,33),53),(29,40))),(21,32))),((37,44),(48,70))),((31,(42,43)),(41,68))),4),((24,34),(54,56))),((((((5,19),(23,52)),(((7,36),(((10,25),(49,61)),((14,55),51))),(65,66))),(35,38)),58),28)),(((3,26),62),(11,17))),((8,(27,46)),57)),(((18,30),(((20,(50,63)),(45,59)),64)),47)));
 138: 1 -5027.447266 -4626.437946 (0,1,(((((((((((((((2,15),(22,39)),12),((9,69),67)),((((6,16),60),(((13,33),53),(29,40))),(21,32))),31),((37,44),(48,70))),(42,43)),(41,68)),4),((24,34),(54,56))),((((((5,19),(23,52)),((((10,25),(49,61)),((14,55),51)),(35,38))),((7,36),(65,66))),58),28)),(((3,26),62),(11,17))),((8,(27,46)),57)),(((18,30),(((20,(50,63)),(45,59)),64)),47)));
 139: 2 -4444.408203 -4632.79057 (0,1,((((((((((((((2,15),(22,39)),((9,69),67)),12),((((6,16),60),(((13,33),53),(29,40))),(21,32))),((37,44),(48,70))),31),((41,68),(42,43))),4),((24,34),(54,56))),((((((5,19),(23,52)),(35,38)),58),28),(((7,36),(((10,25),((14,55),51)),(49,61))),(65,66)))),(((3,26),62),(11,17))),((8,(27,46)),57)),(((18,30),(((20,(50,63)),(45,59)),64)),47)));
 140: 1 -4485.917969 -4631.696338 (0,1,(((((((((((((((((2,15),(22,39)),12),((9,69),67)),(((6,((((13,33),53),(29,40)),16)),60),(21,32))),((37,44),(48,70))),31),((41,68),(42,43))),4),((24,34),(54,56))),(((3,26),62),(11,17))),28),(((((5,19),(23,52)),(35,38)),58),(((10,25),((14,55),51)),(49,61)))),66),65),(7,36)),(((8,(27,46)),57),(((18,30),(((20,((50,63),59)),45),64)),47))));
 141: 1 -4433.434082 -4636.724772 (0,1,((((((((((((((2,15),(22,39)),((9,69),67)),12),(((6,(16,60)),(((13,33),53),(29,40))),(21,32))),31),((37,44),(48,70))),4),((41,68),(42,43))),((24,34),(54,56))),(((((((5,19),(23,52)),(35,38)),58),(65,66)),((7,36),(((10,25),(49,61)),((14,55),51)))),28)),((3,(26,62)),(11,17))),((8,(27,46)),57)),(((18,30),(((20,(50,63)),(45,59)),64)),47)));
 142: 2 -4372.758789 -4621.454673 (0,1,(((((((((((((((((2,15),(22,39)),12),((9,69),67)),((((6,16),(((13,33),53),(29,40))),60),(21,32))),((37,44),(48,70))),31),((41,68),(42,43))),4),((24,34),(54,56))),(((3,26),62),(11,17))),28),58),((((5,19),(23,52)),(35,38)),((((10,25),(49,61)),(14,55)),51))),(65,66)),(7,36)),(((8,(27,46)),57),(((18,30),(((20,(50,63)),(45,59)),64)),47))));
 143: 2 -4478.713867 -4628.875423 (0,1,((((((((((((((((((2,15),(22,39)),12),((9,69),67)),(((6,60),((((13,33),53),(29,40)),16)),(21,32))),((37,44),(48,70))),31),((41,68),(42,43))),4),((24,34),(54,56))),(((3,62),26),(11,17))),28),58),((((5,19),(23,52)),(35,38)),(((10,25),((14,55),51)),(49,61)))),66),65),(7,36)),(((8,(27,46)),57),(((18,30),((((20,45),59),(50,63)),64)),47))));
 144: 2 -4944.912598 -4622.890322 (0,1,((((((((((((((((((2,15),(22,39)),12),((9,69),67)),(((6,16),60),(((13,33),53),(29,40)))),(21,32)),((37,44),(48,70))),(31,(42,43))),4),(41,68)),((24,34),(54,56))),((3,(26,62)),(11,17))),28),58),((((5,19),(23,52)),(35,38)),(((10,25),(49,61)),((14,55),51)))),(65,66)),(7,36)),(((8,(27,46)),57),(((18,30),(((20,(50,63)),(45,59)),64)),47))));
 145: 1 -4574.021484 -4632.116994 (0,1,((((((((((((((((((2,15),(12,(22,39))),((9,69),67)),(21,32)),(((6,16),(((13,33),53),(29,40))),60)),((37,44),(48,70))),4),(31,((41,68),(42,43)))),((24,34),(54,56))),(((3,26),62),(11,17))),28),58),(((5,19),(23,52)),(35,38))),(((10,25),(49,61)),((14,55),51))),(65,66)),(7,36)),((8,(27,46)),57)),(((18,30),((((20,63),50),(45,59)),64)),47)));
 146: 1 -4476.48877 -4624.458571 (0,1,(((((((((((((((2,15),(22,39)),12),67),(9,69)),((((6,60),(((13,33),53),(29,40))),16),(21,32))),((37,44),(48,70))),((4,(41,68)),(31,(42,43)))),((24,34),(54,56))),(((3,26),62),(11,17))),((((((5,19),(23,52)),(35,38)),((((10,25),(49,61)),(14,55)),51)),58),28)),66),65),(7,36)),(((8,(27,46)),57),(((18,30),((((20,(50,63)),59),45),64)),47))));
 147: 1 -4374.585449 -4626.764001 (0,1,(((((((((((((2,15),(22,39)),12),((9,69),67)),((((6,(((13,33),53),(29,40))),16),60),(21,32))),((37,44),(48,70))),(4,(41,68))),(31,(42,43))),((24,34),(54,56))),((((((5,19),(23,52)),(35,38)),58),28),(((7,36),((((10,25),(14,55)),(49,61)),51)),(65,66)))),(((3,62),26),(11,17))),((8,(27,46)),57)),(((18,30),(((20,(50,63)),(45,59)),64)),47)));
 148: 2 -3924.878906 -4622.537921 (0,1,((((((((((((((((2,15),(22,39)),12),67),(9,69)),((((6,16),60),(((13,33),53),(29,40))),(21,32))),((37,44),(48,70))),(4,((31,(42,43)),(41,68)))),((24,34),(54,56))),(((3,26),62),(11,17))),(((((5,19),(23,52)),(35,38)),58),28)),(((10,25),(49,61)),((14,55),51))),(65,66)),(7,36)),((8,(27,46)),57)),(((18,30),((((20,(50,63)),45),59),64)),47)));
 149: 2 -4441.214844 -4627.123125 (0,1,(((((((((((((2,15),(22,39)),12),((9,69),67)),((((6,(16,60)),(29,40)),((13,33),53)),(21,32))),((37,44),(48,70))),((31,(42,43)),(41,68))),4),((24,34),(54,56))),(((((((5,19),(23,52)),(35,38)),(((10,25),(49,61)),((14,55),51))),58),28),((7,36),(65,66)))),(((3,26),62),(11,17))),((8,(27,46)),57)),(((18,30),(((20,(50,63)),(45,59)),64)),47)));
 150: 1 -4033.256348 -4646.735236 (0,1,((((((((((((((((2,15),(22,39)),12),((9,69),67)),((6,((16,60),(21,32))),(((13,33),53),(29,40)))),((37,44),(48,70))),(31,(42,43))),4),(41,68)),((24,34),(54,56))),(((3,26),62),(11,17))),(((((5,19),(23,52)),(35,38)),(((10,25),(49,61)),((14,55),51))),(28,58))),(65,66)),(7,36)),((8,(27,46)),57)),((18,30),((((20,(50,63)),(45,59)),47),64))));
 151: 1 -4441.508789 -4636.133148 (0,1,((((((((((((((2,15),(22,39)),12),(9,69)),67),((((6,16),60),(((13,33),53),(29,40))),(21,32))),((37,44),(48,70))),(31,(42,43))),4),(((24,34),(54,56)),(41,68))),((((((5,19),(23,52)),(35,38)),58),28),(((7,36),(((10,25),(49,61)),((14,55),51))),(65,66)))),(((3,62),26),(11,17))),((8,(27,46)),57)),(((18,30),(((20,(50,63)),(45,59)),64)),47)));
 152: 2 -4760.754883 -4622.369424 (0,1,((((((((((((((2,15),(22,39)),12),((9,69),67)),((((6,16),60),(((13,33),53),(29,40))),(21,32))),((37,44),(48,70))),31),((41,68),(42,43))),4),((24,34),(54,56))),(((((((5,19),(23,52)),(35,38)),((((10,25),(49,61)),51),(14,55))),((7,36),(65,66))),58),28)),(((3,26),62),(11,17))),((8,(27,46)),57)),(((18,30),(((20,(50,63)),(45,59)),64)),47)));
 153: 1 -4874.273926 -4626.298416 (0,1,(((((((((((((((2,15),(22,39)),12),67),(9,69)),((((6,16),(((13,33),53),(29,40))),60),(21,32))),((37,44),(48,70))),31),((41,68),(42,43))),4),((24,34),(54,56))),((((((5,19),(23,52)),(35,38)),58),28),(((7,36),(((10,25),(49,61)),((14,55),51))),(65,66)))),(((3,26),62),(11,17))),((8,(27,46)),57)),((18,30),(((((20,(50,63)),59),45),47),64))));
 154: 2 -4349.306641 -4622.407242 (0,1,(((((((((((((((2,15),(22,39)),12),((9,69),67)),((((6,16),60),(((13,33),53),(29,40))),(21,32))),(48,70)),(37,44)),(31,(42,43))),4),(41,68)),((24,34),(54,56))),((((((5,19),(23,52)),(35,38)),58),28),(((7,36),((((10,25),(49,61)),(14,55)),51)),(65,66)))),(((3,26),62),(11,17))),((8,(27,46)),57)),(((18,30),(((20,(50,63)),(45,59)),64)),47)));
 155: 1 -5117.588867 -4622.154256 (0,1,(((((((((((((((((((2,15),(22,39)),12),((9,69),67)),((((6,16),(((13,33),53),(29,40))),60),(21,32))),((37,44),(48,70))),31),((41,68),(42,43))),4),((24,34),(54,56))),(((3,62),26),(11,17))),28),58),((((5,19),(23,52)),(35,38)),((((10,25),(49,61)),(14,55)),51))),66),65),(7,36)),((8,(27,46)),57)),(((18,30),(((20,(50,63)),(45,59)),64)),47)));
 156: 1 -4744.335938 -4627.309964 (0,1,(((((((((((((2,15),(22,39)),12),((9,69),67)),(((((6,60),16),(29,40)),((13,33),53)),(21,32))),((37,44),(48,70))),((31,(42,43)),(41,68))),4),((24,34),(54,56))),((((((5,19),(23,52)),(((7,36),(65,66)),(((10,25),(49,61)),((14,55),51)))),(35,38)),58),28)),(((3,26),62),(11,17))),((8,(27,46)),57)),(((18,30),(((20,(50,63)),(45,59)),64)),47)));
 157: 1 -4405.172852 -4623.084138 (0,1,(((((((((((((((2,15),(22,39)),12),((9,69),67)),(21,32)),(((6,16),60),(((13,33),53),(29,40)))),((37,44),(48,70))),31),((41,68),(42,43))),4),((24,34),(54,56))),(((((((5,19),(23,52)),(35,38)),(((10,25),(49,61)),((14,55),51))),58),28),(65,66))),(((3,26),62),(11,17))),(7,36)),(((8,(27,46)),57),(((18,30),(((20,(50,63)),(45,59)),64)),47))));
 158: 1 -4452.594238 -4624.296858 (0,1,((((((((((((((((((2,15),(22,39)),12),((9,69),67)),(((6,60),((((13,33),53),(29,40)),16)),(21,32))),((37,44),(48,70))),31),((41,68),(42,43))),4),((24,34),(54,56))),(((3,62),26),(11,17))),28),58),((((5,19),(23,52)),(35,38)),(((10,25),(49,61)),(14,(51,55))))),66),65),(7,36)),(((8,(27,46)),57),(((18,30),((((20,45),59),(50,63)),64)),47))));
 159: 1 -4285.544434 -4622.984653 (0,1,((((((((((((((((2,15),(22,39)),12),((9,69),67)),((((6,16),60),((13,33),((29,40),53))),(21,32))),((37,44),(48,70))),(31,(42,43))),4),(41,68)),((24,34),(54,56))),(((3,26),62),(11,17))),((((((5,19),(23,52)),(35,38)),(((10,25),(49,61)),((14,55),51))),58),28)),(65,66)),(7,36)),(((18,30),(((20,(50,63)),(45,59)),64)),47)),((8,(27,46)),57)));
 160: 1 -4839.05127 -4625.918066 (0,1,(((((((((((((((2,15),(22,39)),12),((9,69),67)),(((6,(16,60)),(((13,33),53),(29,40))),(21,32))),31),(48,70)),(37,44)),4),((41,68),(42,43))),((24,34),(54,56))),(((((((5,19),(23,52)),(35,38)),58),(65,66)),((7,36),(((10,25),(49,61)),((14,55),51)))),28)),((3,(26,62)),(11,17))),((8,(27,46)),57)),(((18,30),(((20,(50,63)),(45,59)),64)),47)));
 161: 2 -4759.405762 -4629.857031 (0,1,(((((((((((((((2,15),(22,39)),12),(9,69)),67),((((6,60),(((13,33),53),(29,40))),16),(21,32))),((37,44),(48,70))),(4,((31,(42,43)),(41,68)))),((24,34),(54,56))),(((3,62),26),(11,17))),((((((5,19),(23,52)),(35,38)),(((10,25),(49,61)),((14,55),51))),58),28)),66),65),(7,36)),(((8,(27,46)),57),((((18,30),64),((20,(50,63)),(45,59))),47))));
 162: 1 -4560.376953 -4631.780873 (0,1,((((((((((((((2,15),(22,39)),12),((9,69),67)),((((((6,16),60),(29,40)),53),(13,33)),(21,32))),((37,44),(48,70))),31),((41,68),(42,43))),4),((24,34),(54,56))),((((((5,19),(23,52)),(35,38)),58),28),(((7,36),(((10,25),(49,61)),((14,55),51))),(65,66)))),(((3,26),62),(11,17))),((8,(27,46)),57)),(((18,30),64),(((20,(50,63)),(45,59)),47))));
 163: 2 -4786.827637 -4636.138662 (0,1,(((((((((((((((((((2,15),39),22),12),((9,69),67)),(21,32)),((6,((((13,33),53),(29,40)),16)),60)),((37,44),(48,70))),(31,((41,68),(42,43)))),4),((24,34),(54,56))),((((3,26),62),(11,17)),28)),58),((((5,19),(23,52)),(35,38)),(((10,25),(49,61)),(14,(51,55))))),66),65),(7,36)),(((8,46),27),57)),(((18,30),((((20,45),(50,63)),59),64)),47)));
 164: 2 -4193.553223 -4622.260817 (0,1,((((((((((((((((((2,15),(22,39)),12),((9,69),67)),(21,32)),(((6,16),(((13,33),53),(29,40))),60)),((37,44),(48,70))),(31,(42,43))),4),(41,68)),((24,34),(54,56))),(((3,26),62),(11,17))),28),58),((((5,19),(23,52)),(35,38)),(((10,25),(49,61)),((14,55),51)))),(65,66)),(7,36)),(((8,(27,46)),57),(((18,30),(((20,(50,63)),(45,59)),64)),47))));
 165: 1 -4670.16748 -4625.004395 (0,1,(((((((((((((((((2,15),(22,39)),12),((9,69),67)),((((6,16),60),(((13,33),53),(29,40))),(21,32))),((37,44),(48,70))),(31,((41,68),(42,43)))),4),((24,34),(54,56))),(((3,26),62),(11,17))),28),58),((((5,19),(23,52)),(35,38)),(((10,25),(49,61)),(14,(51,55))))),66),65),(7,36)),((((8,27),46),57),(((18,30),((20,((45,(50,63)),59)),64)),47))));
 166: 2 -4215.682617 -4622.236048 (0,1,(((((((((((((2,15),(22,39)),12),((9,69),67)),(((6,(16,60)),(((13,33),53),(29,40))),(21,32))),((37,44),(48,70))),((31,(42,43)),(41,68))),4),((24,34),(54,56))),(((((((5,19),(23,52)),(35,38)),((((10,25),(49,61)),51),(14,55))),58),28),((7,36),(65,66)))),(((3,26),62),(11,17))),((8,(27,46)),57)),(((18,30),(((20,(50,63)),(45,59)),64)),47)));
 167: 1 -4652.76416 -4631.420664 (0,1,(((((((((((((2,15),(22,39)),12),67),(9,69)),(((6,(((13,33),53),(29,40))),(16,60)),(21,32))),((37,44),(48,70))),(4,((31,(42,43)),(41,68)))),((24,34),(54,56))),(((((((5,19),(23,52)),(35,38)),58),(((7,36),((10,25),(49,61))),((14,55),51))),(65,66)),28)),(((3,26),62),(11,17))),((8,(27,46)),57)),((18,30),((((20,(50,63)),(45,59)),64),47))));
 168: 1 -4724.566406 -4622.819262 (0,1,(((((((((((((((2,15),(22,39)),12),((9,69),67)),(21,32)),(((((6,60),16),(29,40)),53),(13,33))),((37,44),(48,70))),31),((41,68),(42,43))),4),((24,34),(54,56))),((((((5,19),(23,52)),(35,38)),58),28),(((7,36),(((10,25),(49,61)),((14,55),51))),(65,66)))),(((3,26),62),(11,17))),((8,(27,46)),57)),(((18,30),(((20,(50,63)),(45,59)),64)),47)));
 169: 1 -4691.800293 -4630.261042 (0,1,((((((((((((2,15),(22,39)),12),((9,69),67)),((((6,16),60),(((13,33),53),(29,40))),(21,32))),((37,44),(48,70))),(4,(31,((41,68),(42,43))))),((24,34),(54,56))),((((((5,19),(23,52)),(35,38)),58),28),(((7,36),(((10,25),(49,61)),((14,55),51))),(65,66)))),(((3,62),26),(11,17))),((8,(27,46)),57)),((((18,30),(20,((45,59),(50,63)))),64),47)));
 170: 1 -4560.910645 -4624.793479 (0,1,(((((((((((((((((2,15),(12,(22,39))),((9,69),67)),((((6,16),60),(((13,33),53),(29,40))),(21,32))),((37,44),(48,70))),(31,(42,43))),4),(41,68)),((24,34),(54,56))),((3,(26,62)),(11,17))),28),58),((((5,19),(23,52)),(35,38)),(((10,25),(49,61)),((14,55),51)))),(65,66)),(7,36)),(((8,46),27),57)),(((18,30),(((20,(50,63)),(45,59)),64)),47)));
 171: 2 -4585.526855 -4627.884799 (0,1,(((((((((((((((2,15),(22,39)),12),(9,69)),67),(((((6,16),60),(29,40)),((13,33),53)),(21,32))),((37,44),(48,70))),(4,((31,(42,43)),(41,68)))),((24,34),(54,56))),(((3,26),62),(11,17))),(((((5,19),(23,52)),(35,38)),58),28)),(((10,25),(49,61)),((14,55),51))),(65,66)),(7,36)),(((8,(27,46)),57),(((18,30),(((20,(50,63)),(45,59)),64)),47))));
 172: 1 -4824.855469 -4629.285377 (0,1,(((((((((((((((2,15),(22,39)),12),(9,69)),67),((((6,16),60),(((13,33),53),(29,40))),(21,32))),((37,44),(48,70))),31),((41,68),(42,43))),4),((24,34),(54,56))),((((((5,19),(23,52)),(35,38)),(((10,25),(49,61)),(14,(51,55)))),(28,58)),(65,66))),(((3,62),26),(11,17))),(7,36)),(((8,(27,46)),57),(((18,30),(((20,(50,63)),(45,59)),64)),47))));
 173: 3 -4169.46875 -4629.04662 (0,1,((((((((((((((2,15),(22,39)),12),((9,69),67)),((((6,16),60),((((13,33),53),29),40)),(21,32))),((37,44),(48,70))),31),((41,68),(42,43))),4),((24,34),(54,56))),(((((((5,19),(23,52)),(35,38)),(((10,25),(49,61)),((14,55),51))),58),28),(65,66))),(((3,26),62),(11,17))),(7,36)),(((8,(27,46)),57),(((18,30),(((20,(50,63)),(45,59)),64)),47))));
 174: 1 -4799.746582 -4631.780873 (0,1,((((((((((((((2,15),(22,39)),12),((9,69),67)),((((((6,16),60),(29,40)),53),(13,33)),(21,32))),((37,44),(48,70))),31),((41,68),(42,43))),4),((24,34),(54,56))),((((((5,19),(23,52)),(35,38)),58),28),(((7,36),(((10,25),(49,61)),((14,55),51))),(65,66)))),(((3,26),62),(11,17))),((8,(27,46)),57)),(((18,30),64),(((20,(50,63)),(45,59)),47))));
 175: 1 -4386.737305 -4630.340869 (0,1,((((((((((((((2,15),(22,39)),12),((9,69),67)),(((((6,16),60),(29,40)),((13,33),53)),(21,32))),((37,44),(48,70))),31),((41,68),(42,43))),4),((24,34),(54,56))),(((((((5,19),(23,52)),(35,38)),(((10,25),(49,61)),((14,55),51))),58),28),(65,66))),(((3,26),62),(11,17))),(7,36)),(((8,(27,46)),57),(((18,30),(((20,(50,63)),(45,59)),64)),47))));
 176: 1 -4779.393066 -4639.933785 (0,1,((((((((((((((2,15),(12,(22,39))),67),(9,69)),(((6,(16,60)),(((13,33),53),(29,40))),(21,32))),(48,70)),(37,44)),4),((31,(42,43)),(41,68))),((24,34),(54,56))),28),((((((5,19),(23,52)),(35,38)),58),((((7,36),(49,61)),(10,25)),((14,55),51))),(65,66))),(((3,62),26),(11,17))),(((8,(27,46)),57),(((18,30),((((20,(50,63)),45),59),64)),47))));
 177: 1 -4834.354492 -4641.885592 (0,1,((((((((((((((2,15),(22,39)),((9,69),67)),12),((((6,60),16),(29,40)),(((13,33),53),(21,32)))),((37,44),(48,70))),(31,(42,43))),4),(41,68)),((24,34),(54,56))),(((((((5,19),(23,52)),(35,38)),(((10,25),(49,61)),((14,55),51))),((7,36),(65,66))),58),28)),(((3,26),62),(11,17))),((8,(27,46)),57)),(((18,30),(((20,(50,63)),(45,59)),64)),47)));
 178: 1 -4485.916016 -4622.138861 (0,1,(((((((((((((((((((2,15),(22,39)),12),((9,69),67)),((((6,16),(((13,33),53),(29,40))),60),(21,32))),31),((37,44),(48,70))),((41,68),(42,43))),4),((24,34),(54,56))),(((3,62),26),(11,17))),28),58),((((5,19),(23,52)),(35,38)),(((10,25),(49,61)),((14,55),51)))),66),65),(7,36)),((8,(27,46)),57)),(((18,30),(((20,(50,63)),(45,59)),64)),47)));
 179: 1 -5139.980469 -4634.843791 (0,1,(((((((((((((((((2,15),(22,39)),12),((9,69),67)),((((6,16),(((13,33),53),(29,40))),60),(21,32))),((37,44),(48,70))),(31,(42,43))),4),(41,68)),((24,34),(54,56))),(((3,26),62),(11,17))),28),58),((((5,19),(23,52)),(35,38)),(((10,25),(49,61)),((14,55),51)))),(65,66)),(7,36)),(((8,57),(27,46)),(((18,30),(((20,(50,63)),(45,59)),64)),47))));
 180: 1 -4786.837402 -4620.674802 (0,1,((((((((((((((2,15),(22,39)),12),((9,69),67)),((((6,60),16),(((13,33),53),(29,40))),(21,32))),((37,44),(48,70))),(31,(42,43))),4),(41,68)),((24,34),(54,56))),((((((((5,19),(23,52)),(35,38)),(((10,25),(49,61)),((14,55),51))),58),28),(65,66)),(7,36))),(((3,62),26),(11,17))),((8,(27,46)),57)),(((18,30),(((20,(50,63)),(45,59)),64)),47)));
 181: 1 -4731.887695 -4625.918066 (0,1,(((((((((((((((2,15),(22,39)),12),((9,69),67)),(((6,(16,60)),(((13,33),53),(29,40))),(21,32))),31),(48,70)),(37,44)),4),((41,68),(42,43))),((24,34),(54,56))),(((((((5,19),(23,52)),(35,38)),58),(65,66)),((7,36),(((10,25),(49,61)),((14,55),51)))),28)),((3,(26,62)),(11,17))),((8,(27,46)),57)),(((18,30),(((20,(50,63)),(45,59)),64)),47)));
 182: 1 -4566.819336 -4620.556495 (0,1,((((((((((((((2,15),(22,39)),12),((9,69),67)),((((6,16),60),(((13,33),53),(29,40))),(21,32))),((37,44),(48,70))),31),((41,68),(42,43))),4),((24,34),(54,56))),(((((((5,19),(23,52)),(35,38)),58),((((10,25),(49,61)),(14,55)),51)),((7,36),(65,66))),28)),(((3,26),62),(11,17))),((8,(27,46)),57)),(((18,30),(((20,(50,63)),(45,59)),64)),47)));
 183: 1 -4511.943359 -4624.5385 (0,1,((((((((((((((((2,15),(22,39)),12),((9,69),67)),((((6,16),60),(((13,33),53),(29,40))),(21,32))),((37,44),(48,70))),(31,(42,43))),4),(41,68)),(54,56)),(24,34)),(((((((5,19),(23,52)),(35,38)),(((10,25),(49,61)),((14,55),51))),(65,66)),58),28)),(7,36)),(((3,26),62),(11,17))),((8,(27,46)),57)),(((18,30),(((20,(50,63)),(45,59)),64)),47)));
 184: 2 -5148.722656 -4631.841766 (0,1,(((((((((((((((2,15),(22,39)),12),((9,69),67)),((((6,16),60),(((13,33),(29,40)),53)),(21,32))),(48,70)),(37,44)),(31,((41,68),(42,43)))),4),((24,34),(54,56))),((((((3,26),62),(11,17)),((((5,19),(23,52)),(35,38)),((((10,25),(49,61)),(14,55)),51))),28),58)),66),65),(7,36)),((((8,27),46),57),(((18,30),((20,((45,59),(50,63))),64)),47))));
 185: 2 -4772.17041 -4624.737593 (0,1,((((((((((((((((2,15),(22,39)),12),((9,69),67)),((((6,60),(((13,33),53),(29,40))),16),(21,32))),((37,44),(48,70))),31),((41,68),(42,43))),4),((24,34),(54,56))),(((3,62),26),(11,17))),(((((5,19),(23,52)),(35,38)),58),28)),(((10,25),(49,61)),(14,(51,55)))),(65,66)),(7,36)),(((8,(27,46)),57),(((18,30),(((20,(50,63)),(45,59)),64)),47))));
 186: 2 -4739.957031 -4619.56752 (0,1,((((((((((((((2,15),(22,39)),12),((9,69),67)),((((6,60),16),(((13,33),53),(29,40))),(21,32))),((37,44),(48,70))),(31,(42,43))),4),(41,68)),((24,34),(54,56))),(((((((5,19),(23,52)),(35,38)),(((10,25),(49,61)),((14,55),51))),58),28),((7,36),(65,66)))),(((3,62),26),(11,17))),((8,(27,46)),57)),(((18,30),(((20,(50,63)),(45,59)),64)),47)));
 187: 2 -4855.68457 -4632.910101 (0,1,(((((((((((((((((2,15),(22,39)),12),((9,69),67)),((((6,16),(((13,33),53),(29,40))),60),(21,32))),((37,44),(48,70))),31),((41,68),(42,43))),4),((24,34),(54,56))),(((3,26),62),(11,17))),28),58),(((5,19),((23,52),(35,38))),(((10,25),(49,61)),((14,55),51)))),(65,66)),(7,36)),(((8,(27,46)),57),(((18,30),(((20,(50,63)),(45,59)),64)),47))));
 188: 1 -4574.254883 -4632.9323 (0,1,((((((((((((((2,15),(22,39)),12),((9,69),67)),((((6,60),16),(29,40)),(((13,33),53),(21,32)))),((37,44),(48,70))),(31,(42,43))),4),(41,68)),((24,34),(54,56))),(((((((5,19),(23,52)),(35,38)),((((10,25),(49,61)),(14,55)),51)),((7,36),(65,66))),58),28)),(((3,26),62),(11,17))),((8,(27,46)),57)),(((18,30),(((20,(50,63)),(45,59)),64)),47)));
 189: 1 -4594 -4629.478584 (0,1,(((((((((((((2,15),(12,(22,39))),((9,69),67)),((((6,16),60),((13,33),((29,40),53))),(21,32))),((37,44),(48,70))),((31,(42,43)),(41,68))),4),(54,56)),(24,34)),((((((5,19),(23,52)),(((7,36),(65,66)),((((10,25),(49,61)),(14,55)),51))),(35,38)),58),28)),(((3,62),26),(11,17))),((8,(27,46)),57)),(((18,30),(((20,(50,63)),(45,59)),64)),47)));
 190: 1 -5186.680176 -4640.88488 (0,1,(((((((((((((2,15),(12,(22,39))),((9,69),67)),((((((6,16),60),((29,40),53)),(13,33)),21),32)),((37,44),(48,70))),((31,(42,43)),(41,68))),4),(54,56)),(24,34)),((((((5,19),(23,52)),(((7,36),(65,66)),((((10,25),(49,61)),(14,55)),51))),(35,38)),58),28)),(((3,62),26),(11,17))),((8,(27,46)),57)),(((18,30),(((20,(50,63)),(45,59)),64)),47)));
 191: 1 -4348.821777 -4635.139987 (0,1,((((((((((((((((((2,15),(22,39)),12),((9,69),67)),(((6,60),((((13,33),53),(29,40)),16)),(21,32))),((37,44),(48,70))),31),((41,68),(42,43))),4),((24,34),(54,56))),(((3,62),26),(11,17))),28),58),((((5,19),(23,52)),(35,38)),(((10,25),(49,61)),((14,55),51)))),66),65),(7,36)),(((8,57),(27,46)),(((18,30),(((20,(50,63)),(45,59)),64)),47))));
 192: 1 -4471.732422 -4620.712884 (0,1,((((((((((((((2,15),(22,39)),12),((9,69),67)),((((6,60),16),((13,33),((29,40),53))),(21,32))),31),((37,44),(48,70))),((41,68),(42,43))),4),((24,34),(54,56))),(((((((5,19),(23,52)),(35,38)),((((10,25),(49,61)),(14,55)),51)),((7,36),(65,66))),58),28)),((3,(26,62)),(11,17))),((8,(27,46)),57)),(((18,30),(((20,(50,63)),(45,59)),64)),47)));
 193: 2 -4177.46582 -4638.504321 (0,1,(((((((((((((2,15),(12,(22,39))),((9,69),67)),(((((6,16),60),((13,33),((29,40),53))),21),32)),((37,44),(48,70))),((31,(42,43)),(41,68))),4),(54,56)),(24,34)),(((((5,19),(23,52)),(((7,36),(65,66)),((((10,25),(49,61)),(14,55)),51))),((35,38),58)),28)),(((3,62),26),(11,17))),((8,(27,46)),57)),(((18,30),(((20,(50,63)),(45,59)),64)),47)));
 194: 1 -4416.163086 -4625.276615 (0,1,((((((((((((((((2,15),(22,39)),12),(9,69)),67),((((6,60),(((13,33),53),(29,40))),16),(21,32))),((37,44),(48,70))),(4,(41,68))),(31,(42,43))),((24,34),(54,56))),(((3,26),62),(11,17))),(((((5,19),(23,52)),(35,38)),58),28)),(((10,25),(49,61)),(14,(51,55)))),(65,66)),(7,36)),(((8,(27,46)),57),(((18,30),(((20,(50,63)),(45,59)),64)),47))));
 195: 1 -4398.27832 -4621.220472 (0,1,((((((((((((((2,15),(22,39)),12),((9,69),67)),(21,32)),((6,60),((((13,33),53),(29,40)),16))),((37,44),(48,70))),((31,(42,43)),(41,68))),4),((24,34),(54,56))),((((((5,19),(23,52)),(((7,36),(65,66)),(((10,25),(49,61)),((14,55),51)))),(35,38)),58),28)),(((3,62),26),(11,17))),((8,(27,46)),57)),(((18,30),(((20,(50,63)),(45,59)),64)),47)));
 196: 5 -4391.230469 -4626.821128 (0,1,((((((((((((((((2,15),(22,39)),12),((9,69),67)),((((6,60),16),((((13,33),53),29),40)),(21,32))),((37,44),(48,70))),31),((41,68),(42,43))),4),((24,34),(54,56))),(((3,26),62),(11,17))),(((((5,19),(23,52)),(35,38)),58),28)),(((10,25),(49,61)),((14,55),51))),(65,66)),(7,36)),(((8,(27,46)),57),(((18,30),(((20,(50,63)),(45,59)),64)),47))));
 197: 1 -4218.394043 -4633.930418 (0,1,((((((((((((((((((((2,15),39),22),12),((9,69),67)),(21,32)),((6,((((13,33),53),(29,40)),16)),60)),((37,44),(48,70))),(31,((41,68),(42,43)))),4),((24,34),(54,56))),(((3,26),62),(11,17))),28),58),((((5,19),(23,52)),(35,38)),(((10,25),(49,61)),(14,(51,55))))),66),65),(7,36)),(((8,46),27),57)),((18,30),(((((20,45),(50,63)),59),64),47))));
 198: 2 -4624.461914 -4627.289203 (0,1,((((((((((((((((((2,15),(22,39)),12),(9,69)),67),((((6,60),16),(((13,33),53),(29,40))),(21,32))),((37,44),(48,70))),(4,(41,68))),(31,(42,43))),((24,34),(54,56))),((3,(26,62)),(11,17))),28),((((5,19),(23,52)),(35,38)),58)),(65,66)),((((10,25),(49,61)),(14,55)),51)),(7,36)),((8,(27,46)),57)),(((18,30),(((20,(50,63)),(45,59)),64)),47)));
 199: 1 -4341.499023 -4626.811844 (0,1,(((((((((((((((2,15),((12,39),22)),67),(9,69)),(((6,(((13,33),53),(29,40))),(16,60)),(21,32))),((37,44),(48,70))),(31,(42,43))),4),(41,68)),(54,56)),(24,34)),(((((((5,19),(23,52)),(35,38)),(((10,25),(49,61)),((14,55),51))),58),28),((7,36),(65,66)))),(((3,26),62),(11,17))),((8,(27,46)),57)),(((18,30),(((20,(45,59)),(50,63)),64)),47)));
 200: 1 -4161.395996 -4624.573958 (0,1,((((((((((((((((((2,15),(12,(22,39))),((9,69),67)),((((6,60),(((13,33),53),(29,40))),16),(21,32))),((37,44),(48,70))),(31,((41,68),(42,43)))),4),((24,34),(54,56))),(((3,26),62),(11,17))),28),58),(35,38)),((5,19),(23,52))),(((10,25),(49,61)),((14,55),51))),66),65),(7,36)),((((8,27),46),57),(((18,30),(((20,(50,63)),(45,59)),64)),47))));
 201: 2 -4637.524414 -4626.811418 (0,1,((((((((((((((2,15),(22,39)),12),((9,69),67)),(((((6,16),60),(29,40)),((13,33),53)),(21,32))),((37,44),(48,70))),(31,(42,43))),4),(41,68)),((24,34),(54,56))),(((((((5,19),(23,52)),(35,38)),(((10,25),(49,61)),((14,55),51))),58),28),((7,36),(65,66)))),(((3,26),62),(11,17))),((8,(27,46)),57)),(((18,30),(((20,(50,63)),(45,59)),64)),47)));
 202: 1 -4412.09375 -4622.679787 (0,1,(((((((((((((((2,15),(22,39)),12),((9,69),67)),((((6,16),60),(((13,33),53),(29,40))),(21,32))),31),(48,70)),(37,44)),((41,68),(42,43))),4),((24,34),(54,56))),((((((5,19),(23,52)),((((10,25),(49,61)),((14,55),51)),(35,38))),((7,36),(65,66))),58),28)),(((3,26),62),(11,17))),((8,(27,46)),57)),(((18,30),(((20,(50,63)),(45,59)),64)),47)));
 203: 2 -4986.167969 -4623.10384 (0,1,(((((((((((((2,15),(12,(22,39))),((9,69),67)),((((6,16),60),(((13,33),53),(29,40))),(21,32))),((37,44),(48,70))),(31,(42,43))),4),(41,68)),((24,34),(54,56))),((((((5,19),(23,52)),(((7,36),(65,66)),(((10,25),(49,61)),((14,55),51)))),(35,38)),58),28)),(((3,62),26),(11,17))),((8,(27,46)),57)),(((18,30),(((20,(50,63)),(45,59)),64)),47)));
 204: 1 -4280.698242 -4624.851429 (0,1,((((((((((((((((2,15),(22,39)),12),((9,69),67)),((((6,16),60),(((13,33),53),(29,40))),(21,32))),((37,44),(48,70))),(31,(42,43))),4),(41,68)),((24,34),(54,56))),(65,66)),(((((5,19),(23,52)),(35,38)),58),28)),((7,36),((((10,25),(49,61)),(14,55)),51))),(((3,26),62),(11,17))),((8,(27,46)),57)),(((18,30),(((20,(50,63)),(45,59)),64)),47)));
 205: 1 -4830.178223 -4626.019876 (0,1,((((((((((((((((2,15),(22,39)),12),(9,69)),67),((((6,60),16),(((13,33),53),(29,40))),(21,32))),((37,44),(48,70))),(4,(41,68))),(31,(42,43))),((24,34),(54,56))),(((3,(26,62)),(11,17)),(((((5,19),(23,52)),(35,38)),58),28))),(65,66)),((((10,25),(49,61)),(14,55)),51)),(7,36)),((8,(27,46)),57)),(((18,30),(((20,(50,63)),(45,59)),64)),47)));
 206: 1 -4509.474121 -4629.399723 (0,1,((((((((((((((((((((2,15),(22,39)),12),((9,69),67)),(((((6,60),16),(29,40)),((13,33),53)),(21,32))),((37,44),(48,70))),31),((41,68),(42,43))),4),((24,34),(54,56))),((3,(26,62)),(11,17))),28),58),(35,38)),((5,19),(23,52))),(((10,25),(49,61)),((14,55),51))),66),65),(7,36)),(((8,(27,46)),57),(((18,30),(((20,(50,63)),(45,59)),64)),47))));
 207: 1 -4552.495117 -4630.171007 (0,1,(((((((((((((2,15),(22,39)),12),((9,69),67)),((((6,16),(((13,33),53),(29,40))),60),(21,32))),((37,44),(48,70))),(31,((41,68),(42,43)))),4),((24,34),(54,56))),((((((5,19),(23,52)),28),(35,38)),58),(((7,36),((((10,25),(49,61)),(14,55)),51)),(65,66)))),(((3,26),62),(11,17))),((8,(27,46)),57)),(((18,30),(((20,(50,63)),(45,59)),64)),47)));
 208: 1 -4842.804688 -4621.05913 (0,1,((((((((((((((((((2,15),(22,39)),12),((9,69),67)),((((6,16),60),(((13,33),53),(29,40))),(21,32))),31),((37,44),(48,70))),((41,68),(42,43))),4),((24,34),(54,56))),(((3,62),26),(11,17))),28),58),((((5,19),(23,52)),(35,38)),(((10,25),(49,61)),((14,55),51)))),66),65),(7,36)),(((8,(27,46)),57),(((18,30),(((20,(50,63)),(45,59)),64)),47))));
 209: 1 -4517.41748 -4626.707399 (0,1,((((((((((((((2,15),(22,39)),12),((9,69),67)),((((((6,60),16),(29,40)),53),(13,33)),(21,32))),((37,44),(48,70))),(31,(42,43))),4),(41,68)),((24,34),(54,56))),(((((((5,19),(23,52)),(35,38)),(((10,25),(49,61)),((14,55),51))),((7,36),(65,66))),58),28)),(((3,26),62),(11,17))),((8,(27,46)),57)),(((18,30),(((20,(50,63)),(45,59)),64)),47)));
 210: 1 -4667.733398 -4626.298416 (0,1,(((((((((((((((2,15),(22,39)),12),67),(9,69)),((((6,16),(((13,33),53),(29,40))),60),(21,32))),((37,44),(48,70))),31),((41,68),(42,43))),4),((24,34),(54,56))),((((((5,19),(23,52)),(35,38)),58),28),(((7,36),(((10,25),(49,61)),((14,55),51))),(65,66)))),(((3,26),62),(11,17))),((8,(27,46)),57)),((18,30),(((((20,(50,63)),59),45),47),64))));
 211: 1 -4661.664062 -4623.164257 (0,1,((((((((((((((2,15),(22,39)),12),((9,69),67)),((((6,16),60),(((13,33),53),(29,40))),(21,32))),31),((37,44),(48,70))),((41,68),(42,43))),4),((24,34),(54,56))),((((((5,19),(23,52)),((((10,25),(49,61)),((14,55),51)),(35,38))),((7,36),(65,66))),58),28)),(((3,26),62),(11,17))),((8,(27,46)),57)),((18,30),((((20,(50,63)),(45,59)),64),47))));
 212: 1 -4504.51416 -4654.443994 (0,1,((((((((((((((((((2,(15,39)),22),12),(9,69)),67),((((6,(((13,33),53),(29,40))),60),16),(21,32))),((37,44),(48,70))),(31,((41,68),(42,43)))),4),((24,34),(54,56))),(((3,62),26),(11,17))),(((((5,19),(23,52)),(35,38)),58),28)),((((10,25),(49,61)),(14,55)),51)),66),65),(7,36)),(((18,30),(((20,((50,63),59)),45),64)),47)),(((8,27),46),57)));
 213: 1 -4370.588867 -4622.679787 (0,1,(((((((((((((((2,15),(22,39)),12),((9,69),67)),((((6,16),60),(((13,33),53),(29,40))),(21,32))),31),(48,70)),(37,44)),((41,68),(42,43))),4),((24,34),(54,56))),((((((5,19),(23,52)),((((10,25),(49,61)),((14,55),51)),(35,38))),((7,36),(65,66))),58),28)),(((3,26),62),(11,17))),((8,(27,46)),57)),(((18,30),(((20,(50,63)),(45,59)),64)),47)));
 214: 2 -4331.09668 -4627.579719 (0,1,(((((((((((((((2,15),(22,39)),12),((9,69),67)),(((6,(16,60)),(((13,33),53),(29,40))),(21,32))),((37,44),(48,70))),(31,(42,43))),4),(41,68)),((24,34),(54,56))),((((((5,19),(23,52)),(35,38)),(((10,25),(49,61)),((14,55),51))),((7,36),(65,66))),28)),58),(((3,26),62),(11,17))),((8,(27,46)),57)),(((18,30),(((20,(45,(50,63))),59),64)),47)));
 215: 2 -4524.761719 -4622.850581 (0,1,(((((((((((((((((((((2,15),(22,39)),12),((9,69),67)),(((6,60),(((13,33),53),(29,40))),16)),(21,32)),((37,44),(48,70))),31),((41,68),(42,43))),4),((24,34),(54,56))),(((3,26),62),(11,17))),28),58),(35,38)),((5,19),(23,52))),(((10,25),(49,61)),((14,55),51))),66),65),(7,36)),(((8,(27,46)),57),(((18,30),(((20,(50,63)),(45,59)),64)),47))));
 216: 1 -4108.900391 -4627.165494 (0,1,(((((((((((((((((2,15),(22,39)),12),(9,69)),67),((((6,60),16),(((13,33),53),(29,40))),(21,32))),((37,44),(48,70))),(31,((41,68),(42,43)))),4),((24,34),(54,56))),((3,(26,62)),(11,17))),((((((5,19),(23,52)),(35,38)),((((10,25),(49,61)),(14,55)),51)),58),28)),66),65),(7,36)),(((18,30),((20,((45,(50,63)),59)),64)),47)),(((8,46),27),57)));
 217: 7 -4868.142578 -4620.973092 (0,1,(((((((((((((((((2,15),(22,39)),12),((9,69),67)),((((6,60),16),(((13,33),53),(29,40))),(21,32))),((37,44),(48,70))),(31,(42,43))),4),(41,68)),((24,34),(54,56))),(((3,62),26),(11,17))),28),58),((((5,19),(23,52)),(35,38)),(((10,25),(49,61)),((14,55),51)))),(65,66)),(7,36)),(((8,(27,46)),57),(((18,30),(((20,(50,63)),(45,59)),64)),47))));
 218: 1 -4443.218262 -4633.930418 (0,1,((((((((((((((((((((2,15),39),22),12),((9,69),67)),(21,32)),((6,((((13,33),53),(29,40)),16)),60)),((37,44),(48,70))),(31,((41,68),(42,43)))),4),((24,34),(54,56))),(((3,26),62),(11,17))),28),58),((((5,19),(23,52)),(35,38)),(((10,25),(49,61)),(14,(51,55))))),66),65),(7,36)),(((8,46),27),57)),((18,30),(((((20,45),(50,63)),59),64),47))));
 219: 1 -5422.524902 -4622.01637 (0,1,(((((((((((((((((2,15),(22,39)),12),(9,69)),67),((((6,60),(((13,33),53),(29,40))),16),(21,32))),((37,44),(48,70))),(4,(41,68))),(31,(42,43))),((24,34),(54,56))),(((3,26),62),(11,17))),(((((5,19),(23,52)),(35,38)),58),28)),(((10,25),(49,61)),((14,55),51))),(65,66)),(7,36)),(((18,30),(((20,(50,63)),(45,59)),64)),47)),((8,(27,46)),57)));
 220: 2 -4048.857178 -4623.164257 (0,1,((((((((((((((2,15),(22,39)),12),((9,69),67)),((((6,16),60),(((13,33),53),(29,40))),(21,32))),31),((37,44),(48,70))),((41,68),(42,43))),4),((24,34),(54,56))),((((((5,19),(23,52)),((((10,25),(49,61)),((14,55),51)),(35,38))),((7,36),(65,66))),58),28)),(((3,26),62),(11,17))),((8,(27,46)),57)),((18,30),((((20,(50,63)),(45,59)),64),47))));
 221: 1 -4638.527344 -4630.794398 (0,1,((((((((((((((2,15),(22,39)),12),((9,69),67)),((((6,16),(((13,33),53),(29,40))),60),(21,32))),31),((37,44),(48,70))),((41,68),(42,43))),4),((24,34),(54,56))),((((((5,19),(23,52)),28),(35,38)),58),(((7,36),((((10,25),(49,61)),(14,55)),51)),(65,66)))),(((3,26),62),(11,17))),((8,(27,46)),57)),(((18,30),(((20,(50,63)),(45,59)),64)),47)));
 222: 2 -4373.939453 -4621.688271 (0,1,(((((((((((((2,15),(12,(22,39))),((9,69),67)),((((6,16),(((13,33),53),(29,40))),60),(21,32))),((37,44),(48,70))),31),((41,68),(42,43))),4),((24,34),(54,56))),((((((5,19),(23,52)),(35,38)),58),28),(((7,36),(((10,25),(49,61)),((14,55),51))),(65,66)))),(((3,26),62),(11,17))),((8,(27,46)),57)),(((18,30),(((20,(50,63)),(45,59)),64)),47)));
 223: 1 -4501.129395 -4619.710106 (0,1,((((((((((((((2,15),(22,39)),12),((9,69),67)),((((6,16),(((13,33),53),(29,40))),60),(21,32))),((37,44),(48,70))),31),((41,68),(42,43))),4),((24,34),(54,56))),(((((((5,19),(23,52)),(35,38)),((((10,25),(49,61)),(14,55)),51)),((7,36),(65,66))),58),28)),(((3,26),62),(11,17))),((8,(27,46)),57)),(((18,30),((20,((45,59),(50,63))),64)),47)));
 224: 1 -4480.564453 -4630.934609 (0,1,((((((((((((((((((2,15),(22,39)),12),(9,69)),67),(21,32)),(6,(((((13,33),53),(29,40)),16),60))),((37,44),(48,70))),(31,((41,68),(42,43)))),4),((24,34),(54,56))),((3,(26,62)),(11,17))),28),(((((5,19),(23,52)),(35,38)),((((10,25),(49,61)),(14,55)),51)),58)),66),65),(7,36)),((((8,27),46),57),(((18,30),((20,(45,((50,63),59))),64)),47))));
 225: 1 -4922.030762 -4626.776812 (0,1,(((((((((((((((2,15),(22,39)),12),((9,69),67)),((((6,16),60),(((13,33),53),(29,40))),(21,32))),((37,44),(48,70))),31),(42,43)),(41,68)),4),((24,34),(54,56))),((((((5,19),(23,52)),(35,38)),(((7,36),(65,66)),(((10,25),(49,61)),((14,55),51)))),58),28)),(((3,62),26),(11,17))),((8,(27,46)),57)),(((18,30),((20,((45,59),(50,63))),64)),47)));
 226: 1 -4927.524902 -4625.440375 (0,1,(((((((((((((2,15),(12,(22,39))),((9,69),67)),((((((6,60),16),(29,40)),53),(13,33)),(21,32))),((37,44),(48,70))),31),((41,68),(42,43))),4),((24,34),(54,56))),((((((5,19),(23,52)),(35,38)),58),28),(((7,36),(((10,25),(49,61)),((14,55),51))),(65,66)))),(((3,26),62),(11,17))),((8,(27,46)),57)),(((18,30),(((20,(50,63)),(45,59)),64)),47)));
 227: 1 -4673.035645 -4623.164257 (0,1,((((((((((((((2,15),(22,39)),12),((9,69),67)),((((6,16),60),(((13,33),53),(29,40))),(21,32))),31),((37,44),(48,70))),((41,68),(42,43))),4),((24,34),(54,56))),((((((5,19),(23,52)),((((10,25),(49,61)),((14,55),51)),(35,38))),((7,36),(65,66))),58),28)),(((3,26),62),(11,17))),((8,(27,46)),57)),((18,30),((((20,(50,63)),(45,59)),64),47))));
 228: 11 -4360.498047 -4625.246586 (0,1,(((((((((((((2,15),(22,39)),12),((9,69),67)),((((6,60),16),(((13,33),53),(29,40))),(21,32))),((37,44),(48,70))),(4,((31,(42,43)),(41,68)))),((24,34),(54,56))),((((((3,26),62),(11,17)),((((5,19),(23,52)),(35,38)),((((10,25),(49,61)),(14,55)),51))),28),58)),66),65),(7,36)),(((8,(27,46)),57),(((18,30),(((20,(50,63)),(45,59)),64)),47))));
 229: 4 -4090.487305 -4622.920496 (0,1,(((((((((((((2,15),(12,(22,39))),((9,69),67)),((((6,16),60),(((13,33),53),(29,40))),(21,32))),((37,44),(48,70))),(31,(42,43))),4),(41,68)),((24,34),(54,56))),((((((5,19),(23,52)),(((7,36),(65,66)),(((10,25),(49,61)),((14,55),51)))),(35,38)),58),28)),(((3,62),26),(11,17))),((8,(27,46)),57)),(((18,30),(((20,(50,63)),(45,59)),64)),47)));
 230: 3 -4655.713867 -4624.541021 (0,1,((((((((((((((2,15),(12,(22,39))),(9,69)),67),(((6,16),((((13,33),53),(29,40)),60)),(21,32))),((37,44),(48,70))),(4,((31,(42,43)),(41,68)))),((24,34),(54,56))),((3,(26,62)),(11,17))),((((((5,19),(23,52)),(35,38)),((((10,25),(49,61)),(14,55)),51)),58),28)),66),65),(7,36)),(((8,(27,46)),57),(((18,30),(((20,(50,63)),(45,59)),64)),47))));
 231: 2 -4292.45752 -4632.713861 (0,1,(((((((((((((((2,15),(22,39)),12),((9,69),67)),((((6,16),60),(((13,33),53),(29,40))),(21,32))),((37,44),(48,70))),((31,(42,43)),(41,68))),4),((24,34),(54,56))),(((3,62),26),(11,17))),66),((((((5,19),(23,52)),(35,38)),((((10,25),(49,61)),(14,55)),51)),58),28)),65),(7,36)),((((8,27),46),57),(((18,30),((20,(45,((50,63),59))),64)),47))));
 232: 1 -4788.611328 -4636.318787 (0,1,((((((((((((((((((2,15),(22,39)),12),((9,69),67)),(21,32)),(((6,60),16),((13,33),((29,40),53)))),((37,44),(48,70))),4),(31,((41,68),(42,43)))),((24,34),(54,56))),((3,(26,62)),(11,17))),28),58),((((5,19),(23,52)),(35,38)),(((10,25),(49,61)),(14,(51,55))))),66),65),(7,36)),(((8,(27,46)),57),((18,30),((((20,(45,(50,63))),59),64),47)))));
 233: 1 -4671.466797 -4621.359637 (0,1,((((((((((((((2,15),(22,39)),12),67),(9,69)),((((6,60),16),(((13,33),53),(29,40))),(21,32))),((37,44),(48,70))),((31,(42,43)),(41,68))),4),((24,34),(54,56))),((((((5,19),(23,52)),(((7,36),(65,66)),((((10,25),(49,61)),(14,55)),51))),(35,38)),58),28)),(((3,26),62),(11,17))),((8,(27,46)),57)),(((18,30),(((20,(50,63)),(45,59)),64)),47)));
 234: 1 -4531.956543 -4623.771477 (0,1,(((((((((((((((2,15),(22,39)),12),((9,69),67)),((((6,16),60),(((13,33),53),(29,40))),(21,32))),((37,44),(48,70))),(31,(42,43))),4),(41,68)),((24,34),(54,56))),(((((((5,19),(23,52)),(35,38)),(((10,25),(49,61)),((14,55),51))),(65,66)),58),28)),(7,36)),(((3,26),62),(11,17))),((8,(27,46)),57)),((18,30),((((20,(50,63)),(45,59)),64),47))));
 235: 4 -4796.921875 -4622.895885 (0,1,(((((((((((((((2,15),(22,39)),12),67),(9,69)),((((6,16),60),(((13,33),53),(29,40))),(21,32))),((37,44),(48,70))),(4,(31,((41,68),(42,43))))),((24,34),(54,56))),(((3,26),62),(11,17))),((((((5,19),(23,52)),(35,38)),((((10,25),(49,61)),(14,55)),51)),58),28)),66),65),(7,36)),(((8,(27,46)),57),(((18,30),(((20,(50,63)),(45,59)),64)),47))));
 236: 3 -4727.60498 -4636.085416 (0,1,(((((((((((((2,15),(22,39)),12),((9,69),67)),(((6,(((13,33),53),(29,40))),(16,60)),(21,32))),(4,((31,(42,43)),(41,68)))),((37,44),(48,70))),((24,34),(54,56))),(7,36)),(((((((5,19),(23,52)),(35,38)),58),((10,(25,(49,61))),((14,55),51))),28),(65,66))),(((3,62),26),(11,17))),((8,(27,46)),57)),(((18,30),(((20,(50,63)),(45,59)),64)),47)));
 237: 1 -4564.912109 -4621.853932 (0,1,(((((((((((((((((2,15),(22,39)),12),((9,69),67)),((((6,16),60),(((13,33),53),(29,40))),(21,32))),((37,44),(48,70))),((31,(42,43)),(41,68))),4),((24,34),(54,56))),(((3,62),26),(11,17))),28),58),((((5,19),(23,52)),(35,38)),((((10,25),(49,61)),(14,55)),51))),66),65),(7,36)),((((8,27),46),57),(((18,30),((((20,(50,63)),45),59),64)),47))));
 238: 1 -4792.90918 -4627.794323 (0,1,((((((((((((((2,15),(22,39)),12),67),(9,69)),(((((6,60),16),(29,40)),((13,33),53)),(21,32))),((37,44),(48,70))),((31,(42,43)),(41,68))),4),((24,34),(54,56))),((((((5,19),(23,52)),(((7,36),(65,66)),(((10,25),(49,61)),((14,55),51)))),(35,38)),58),28)),(((3,26),62),(11,17))),((8,(27,46)),57)),(((18,30),(((20,(50,63)),(45,59)),64)),47)));
 239: 1 -5047.401367 -4624.00086 (0,1,(((((((((((((((2,15),(22,39)),12),(9,69)),67),((((6,16),(((13,33),53),(29,40))),60),(21,32))),((37,44),(48,70))),((31,(42,43)),(41,68))),4),(54,56)),(24,34)),((((((5,19),(23,52)),(35,38)),58),28),(((7,36),(((10,25),(49,61)),((14,55),51))),(65,66)))),(((3,26),62),(11,17))),((8,(27,46)),57)),(((18,30),(((20,(50,63)),(45,59)),64)),47)));
 240: 3 -4520.257812 -4623.016981 (0,1,(((((((((((((((2,15),(22,39)),12),((9,69),67)),((((6,16),60),(((13,33),53),(29,40))),(21,32))),((37,44),(48,70))),((31,(42,43)),(41,68))),4),((24,34),(54,56))),((((3,62),26),17),11)),((((((5,19),(23,52)),(35,38)),((((10,25),(49,61)),(14,55)),51)),58),28)),66),65),(7,36)),(((8,(27,46)),57),(((18,30),(((20,(50,63)),(45,59)),64)),47))));
 241: 2 -4544.131836 -4619.618238 (0,1,(((((((((((((2,15),(22,39)),12),((9,69),67)),((((6,16),60),(((13,33),53),(29,40))),(21,32))),((37,44),(48,70))),((31,(42,43)),(41,68))),4),((24,34),(54,56))),((((((5,19),(23,52)),(35,38)),58),28),(((7,36),((((10,25),(49,61)),(14,55)),51)),(65,66)))),(((3,26),62),(11,17))),((8,(27,46)),57)),(((18,30),(((20,(50,63)),(45,59)),64)),47)));
 242: 1 -4258.040039 -4643.079133 (0,1,(((((((((((((((2,15),(12,(22,39))),(9,69)),67),31),(((6,(((13,33),53),(29,40))),(16,60)),(21,32))),((37,44),(48,70))),((41,68),(42,43))),4),((24,34),(54,56))),((((((5,19),(23,52)),(35,38)),58),(65,66)),((7,36),(((10,25),(49,61)),((14,55),51))))),(((3,26),62),(11,17))),28),((8,(27,46)),57)),(((18,30),(((20,(50,63)),(45,59)),64)),47)));
 243: 1 -4741.547852 -4633.014908 (0,1,(((((((((((((((((((2,15),(22,39)),((9,69),67)),12),((((6,16),(((13,33),53),(29,40))),60),(21,32))),((37,44),(48,70))),31),((41,68),(42,43))),4),((24,34),(54,56))),(((3,62),26),(11,17))),28),58),((((5,19),(23,52)),(35,38)),(((10,25),(49,61)),((14,55),51)))),66),65),(7,36)),((8,(27,46)),57)),(((18,30),(((20,(50,63)),(45,59)),64)),47)));
 244: 1 -4811.621094 -4635.391923 (0,1,(((((((((((((2,15),(22,39)),12),((9,69),67)),(((6,(16,60)),(((13,33),53),(29,40))),(21,32))),((37,44),(48,70))),((31,(42,43)),(41,68))),4),((24,34),(54,56))),((((((5,19),((23,52),(35,38))),(((10,25),(49,61)),((14,55),51))),58),28),((7,36),(65,66)))),(((3,26),62),(11,17))),((8,(27,46)),57)),(((18,30),(((20,(50,63)),(45,59)),64)),47)));
 245: 2 -4921.23584 -4643.975112 (0,1,((((((((((((((2,15),(22,39)),12),((9,69),67)),(((6,60),((((13,33),53),(29,40)),16)),(21,32))),((37,44),(48,70))),((41,68),(42,43))),(4,31)),(54,56)),((((((5,19),(23,52)),(35,38)),58),28),(((7,36),(((10,25),(49,61)),((14,55),51))),(65,66)))),(24,34)),(((3,62),26),(11,17))),((8,(27,46)),57)),((18,30),((((20,(50,63)),(45,59)),47),64))));
 246: 1 -4494.063477 -4632.976519 (0,1,(((((((((((((2,((12,(22,39)),15)),((9,69),67)),(21,32)),(((6,16),60),(((13,33),53),(29,40)))),((37,44),(48,70))),(31,(42,43))),4),(41,68)),((24,34),(54,56))),((((((5,19),(23,52)),(((7,36),(65,66)),(((10,25),(49,61)),((14,55),51)))),(35,38)),58),28)),(((3,26),62),(11,17))),((8,(27,46)),57)),(((18,30),(((20,(50,63)),(45,59)),64)),47)));
 247: 1 -4931.199219 -4623.434234 (0,1,(((((((((((((((2,15),(12,(22,39))),((9,69),67)),(((6,16),((((13,33),53),(29,40)),60)),(21,32))),((37,44),(48,70))),31),((41,68),(42,43))),4),((24,34),(54,56))),(((3,26),62),(11,17))),(((((5,19),(23,52)),(35,38)),58),28)),(((10,25),(49,61)),((14,55),51))),(65,66)),(7,36)),(((8,(27,46)),57),(((18,30),(((20,(50,63)),(45,59)),64)),47))));
 248: 1 -4878.457031 -4652.721339 (0,1,(((((((((((((2,15),(12,(22,39))),((9,69),67)),(((((6,16),60),((13,33),((29,40),53))),21),32)),((37,44),(48,70))),((31,(42,43)),(41,68))),(54,56)),4),(24,34)),((((((5,19),(23,52)),(((7,36),(65,66)),((((10,25),(49,61)),(14,55)),51))),(35,38)),58),28)),(((3,62),26),(11,17))),((8,(27,46)),57)),(((18,30),(((20,(50,63)),(45,59)),64)),47)));
 249: 1 -4124.657227 -4637.982365 (0,1,(((((((((((((2,15),(22,39)),12),((9,69),67)),(((6,(16,60)),((13,33),((29,40),53))),(21,32))),((37,44),(48,70))),((31,(42,43)),(41,68))),4),((24,34),(54,56))),((((((5,19),(23,52)),(35,38)),58),28),(((((7,36),(49,61)),(10,25)),((14,55),51)),(65,66)))),(((3,(11,17)),26),62)),((8,(27,46)),57)),(((18,30),(((20,(50,63)),(45,59)),64)),47)));
 250: 1 -4431.143555 -4634.040723 (0,1,((((((((((((((2,15),(22,39)),((9,69),67)),12),((((((6,60),16),(29,40)),53),(13,33)),(21,32))),((37,44),(48,70))),31),((41,68),(42,43))),4),((24,34),(54,56))),((((((5,19),(23,52)),(35,38)),58),28),(((7,36),(((10,25),(49,61)),((14,55),51))),(65,66)))),(((3,26),62),(11,17))),((8,(27,46)),57)),(((18,30),(((20,(50,63)),(45,59)),64)),47)));
 251: 1 -4358.62793 -4625.648178 (0,1,((((((((((((((2,15),(22,39)),12),((9,69),67)),(((6,(16,60)),(((13,33),53),(29,40))),(21,32))),((37,44),(48,70))),31),((41,68),(42,43))),4),((24,34),(54,56))),((((((5,19),(23,52)),(35,38)),58),28),((((7,36),((10,25),(49,61))),((14,55),51)),(65,66)))),(((3,26),62),(11,17))),((8,(27,46)),57)),(((18,30),(((20,(50,63)),(45,59)),64)),47)));
 252: 3 -4855.823242 -4624.518637 (0,1,(((((((((((((((2,15),(22,39)),12),((9,69),67)),(((((6,60),16),(((13,33),53),(29,40))),21),32)),((37,44),(48,70))),(31,(42,43))),4),(41,68)),((24,34),(54,56))),(((((((5,19),(23,52)),(35,38)),(((10,25),(49,61)),((14,55),51))),(65,66)),58),28)),(7,36)),(((3,26),62),(11,17))),((8,(27,46)),57)),(((18,30),(((20,(50,63)),(45,59)),64)),47)));
 253: 3 -4501.767578 -4636.085416 (0,1,(((((((((((((2,15),(22,39)),12),((9,69),67)),(((6,(((13,33),53),(29,40))),(16,60)),(21,32))),(4,((31,(42,43)),(41,68)))),((37,44),(48,70))),((24,34),(54,56))),(7,36)),(((((((5,19),(23,52)),(35,38)),58),((10,(25,(49,61))),((14,55),51))),28),(65,66))),(((3,62),26),(11,17))),((8,(27,46)),57)),(((18,30),(((20,(50,63)),(45,59)),64)),47)));
 254: 1 -4477.12207 -4626.298416 (0,1,(((((((((((((((2,15),(22,39)),12),67),(9,69)),((((6,16),(((13,33),53),(29,40))),60),(21,32))),((37,44),(48,70))),31),((41,68),(42,43))),4),((24,34),(54,56))),((((((5,19),(23,52)),(35,38)),58),28),(((7,36),(((10,25),(49,61)),((14,55),51))),(65,66)))),(((3,26),62),(11,17))),((8,(27,46)),57)),((18,30),(((((20,(50,63)),59),45),47),64))));
 255: 1 -4123.052734 -4621.339145 (0,1,(((((((((((((2,15),(22,39)),12),67),(9,69)),((((6,16),60),(((13,33),53),(29,40))),(21,32))),((37,44),(48,70))),((31,(42,43)),(41,68))),4),((24,34),(54,56))),((((((5,19),(23,52)),(35,38)),58),28),(((7,36),(((10,25),(49,61)),((14,55),51))),(65,66)))),(((3,26),62),(11,17))),(((8,(27,46)),57),(((18,30),(((20,(50,63)),(45,59)),64)),47))));
 256: 2 -4680.642578 -4622.536758 (0,1,((((((((((((((2,15),(22,39)),12),((9,69),67)),((((6,16),60),(((13,33),53),(29,40))),(21,32))),((37,44),(48,70))),(31,(42,43))),4),(41,68)),((24,34),(54,56))),(((((((5,19),(23,52)),(35,38)),(((10,25),(49,61)),((14,55),51))),58),28),((7,36),(65,66)))),((((3,26),62),11),17)),((8,(27,46)),57)),(((18,30),(((20,(50,63)),(45,59)),64)),47)));
 257: 2 -4695.616211 -4629.432867 (0,1,(((((((((((((((((2,15),(22,39)),12),((9,69),67)),(((((6,60),16),(29,40)),((13,33),53)),(21,32))),((37,44),(48,70))),(31,(42,43))),4),(41,68)),((24,34),(54,56))),(((3,26),62),(11,17))),28),58),((((5,19),(23,52)),(35,38)),(((10,25),(49,61)),((14,55),51)))),(65,66)),(7,36)),(((8,(27,46)),57),(((18,30),(((20,(50,63)),(45,59)),64)),47))));
 258: 3 -4752.882324 -4633.489336 (0,1,((((((((((((((((((2,15),(22,39)),((9,69),67)),12),((((6,16),60),(((13,33),53),(29,40))),(21,32))),((37,44),(48,70))),(31,(42,43))),4),(41,68)),((24,34),(54,56))),((3,(26,62)),(11,17))),28),58),((((5,19),(23,52)),(35,38)),(((10,25),(49,61)),((14,55),51)))),(65,66)),(7,36)),(((8,46),27),57)),(((18,30),(((20,(50,63)),(45,59)),64)),47)));
 259: 2 -5118.830078 -4622.165711 (0,1,((((((((((((((2,15),(22,39)),12),((9,69),67)),((((((6,60),16),(29,40)),53),(13,33)),(21,32))),((37,44),(48,70))),31),((41,68),(42,43))),4),((24,34),(54,56))),((((((5,19),(23,52)),(35,38)),58),28),(((7,36),(65,66)),(((10,25),(49,61)),((14,55),51))))),(((3,26),62),(11,17))),((8,(27,46)),57)),(((18,30),(((20,(50,63)),(45,59)),64)),47)));
 260: 6 -4766.00293 -4623.730416 (0,1,((((((((((((((((2,15),(22,39)),12),((9,69),67)),((((6,60),16),(((13,33),53),(29,40))),(21,32))),((37,44),(48,70))),31),((41,68),(42,43))),4),((24,34),(54,56))),((((3,26),62),11),17)),(((((5,19),(23,52)),(35,38)),58),28)),(((10,25),(49,61)),((14,55),51))),(65,66)),(7,36)),(((8,(27,46)),57),(((18,30),(((20,(50,63)),(45,59)),64)),47))));
 261: 1 -4805.930176 -4624.684762 (0,1,(((((((((((((2,15),(22,39)),12),((9,69),67)),((((6,(((13,33),53),(29,40))),60),16),(21,32))),((37,44),(48,70))),(4,(41,68))),(31,(42,43))),((24,34),(54,56))),((((((5,19),(23,52)),(35,38)),58),28),(((7,36),(((10,25),(49,61)),(14,(51,55)))),(65,66)))),(((3,26),62),(11,17))),((8,(27,46)),57)),(((18,30),(((20,(50,63)),(45,59)),64)),47)));
 262: 1 -4792.663086 -4622.732225 (0,1,((((((((((((((2,15),(22,39)),12),((9,69),67)),((((((6,60),16),(29,40)),53),(13,33)),(21,32))),31),((37,44),(48,70))),((41,68),(42,43))),4),((24,34),(54,56))),((((((5,19),(23,52)),(35,38)),58),28),(((7,36),(((10,25),(49,61)),((14,55),51))),(65,66)))),(((3,26),62),(11,17))),((8,(27,46)),57)),(((18,30),(((20,(50,63)),(45,59)),64)),47)));
 263: 1 -4915.258789 -4624.577819 (0,1,((((((((((((((2,15),(22,39)),12),67),(9,69)),((((6,60),16),(((13,33),53),(29,40))),(21,32))),((37,44),(48,70))),((31,(42,43)),(41,68))),4),((24,34),(54,56))),((((((5,19),(23,52)),(((7,36),(65,66)),(((10,25),(49,61)),(14,(51,55))))),(35,38)),58),28)),(((3,26),62),(11,17))),((8,(27,46)),57)),(((18,30),(((20,(50,63)),(45,59)),64)),47)));
 264: 1 -4690.530762 -4624.851429 (0,1,((((((((((((((((2,15),(22,39)),12),((9,69),67)),((((6,16),60),(((13,33),53),(29,40))),(21,32))),((37,44),(48,70))),(31,(42,43))),4),(41,68)),((24,34),(54,56))),(65,66)),(((((5,19),(23,52)),(35,38)),58),28)),((7,36),((((10,25),(49,61)),(14,55)),51))),(((3,26),62),(11,17))),((8,(27,46)),57)),(((18,30),(((20,(50,63)),(45,59)),64)),47)));
 265: 1 -4835.536133 -4623.022105 (0,1,((((((((((((((2,15),(22,39)),12),((9,69),67)),((((6,60),((13,33),((29,40),53))),16),(21,32))),31),((37,44),(48,70))),((41,68),(42,43))),4),((24,34),(54,56))),(((((((5,19),(23,52)),(35,38)),(((10,25),(49,61)),((14,55),51))),((7,36),(65,66))),58),28)),((3,(26,62)),(11,17))),((8,(27,46)),57)),(((18,30),(((20,(50,63)),(45,59)),64)),47)));
 266: 1 -4633.658691 -4622.229554 (0,1,(((((((((((((2,15),(12,(22,39))),((9,69),67)),((((6,16),60),(((13,33),53),(29,40))),(21,32))),((37,44),(48,70))),31),((41,68),(42,43))),4),((24,34),(54,56))),((((((5,19),(23,52)),(35,38)),58),28),(((7,36),(65,66)),(((10,25),(49,61)),((14,55),51))))),(((3,62),26),(11,17))),((8,(27,46)),57)),(((18,30),(((20,(50,63)),(45,59)),64)),47)));
 267: 1 -4582.336914 -4634.173719 (0,1,(((((((((((2,15),(12,(22,39))),((9,69),67)),((((6,60),16),(((13,33),53),(29,40))),(21,32))),((37,44),(48,70))),(4,(31,((41,68),(42,43))))),((24,34),(54,56))),((((((5,19),(23,52)),(35,38)),28),58),((((7,36),65),(((10,25),(49,61)),((14,55),51))),66))),(((3,26),62),(11,17))),((8,(27,46)),57)),(((18,30),((((20,(50,63)),59),45),64)),47)));
 268: 2 -4662.01416 -4623.333968 (0,1,((((((((((((((((2,15),(22,39)),12),((9,69),67)),((((6,60),16),(((13,33),53),(29,40))),(21,32))),((37,44),(48,70))),((31,(42,43)),(41,68))),4),((24,34),(54,56))),(((3,62),26),(11,17))),(28,58)),((((5,19),(23,52)),(35,38)),(((10,25),(49,61)),((14,55),51)))),(65,66)),(7,36)),(((18,30),(((20,(45,59)),(50,63)),64)),47)),(((8,46),27),57)));
 269: 1 -4830.911133 -4624.524352 (0,1,((((((((((((((((((2,15),(12,(22,39))),((9,69),67)),((((6,16),(((13,33),53),(29,40))),60),(21,32))),((37,44),(48,70))),31),((41,68),(42,43))),4),((24,34),(54,56))),(((3,62),26),(11,17))),28),58),((((5,19),(23,52)),(35,38)),(((10,25),(49,61)),((14,55),51)))),66),65),(7,36)),((8,(27,46)),57)),(((18,30),(((20,(50,63)),(45,59)),64)),47)));
 270: 2 -4723.740723 -4623.668194 (0,1,((((((((((((((2,15),(12,(22,39))),67),(9,69)),((((6,(((13,33),53),(29,40))),16),60),(21,32))),((37,44),(48,70))),(4,((31,(42,43)),(41,68)))),((24,34),(54,56))),(((3,26),62),(11,17))),(((((5,19),(23,52)),(35,38)),58),28)),(((10,25),(49,61)),((14,55),51))),(65,66)),(7,36)),(((8,(27,46)),57),(((18,30),((20,(45,((50,63),59))),64)),47))));
 271: 1 -4575.588867 -4623.728129 (0,1,((((((((((((((2,15),(22,39)),12),((9,69),67)),((((6,16),(((13,33),53),(29,40))),60),(21,32))),((37,44),(48,70))),31),((41,68),(42,43))),4),((24,34),(54,56))),(((((((5,19),(23,52)),(35,38)),58),(((10,25),(49,61)),(14,(51,55)))),((7,36),(65,66))),28)),(((3,26),62),(11,17))),((8,(27,46)),57)),(((18,30),(((20,(50,63)),(45,59)),64)),47)));
 272: 5 -5089.454102 -4623.361884 (0,1,(((((((((((((2,15),(22,39)),12),((9,69),67)),((((6,60),16),(((13,33),(29,40)),53)),(21,32))),((37,44),(48,70))),((31,(42,43)),(41,68))),4),((24,34),(54,56))),((((((5,19),(23,52)),(((7,36),(65,66)),(((10,25),(49,61)),((14,55),51)))),(35,38)),58),28)),(((3,26),62),(11,17))),((8,(27,46)),57)),(((18,30),(((20,(50,63)),(45,59)),64)),47)));
 273: 1 -4434.908203 -4631.242513 (0,1,(((((((((((((((2,15),(22,39)),12),((9,69),67)),((((6,60),16),((13,33),((29,40),53))),(21,32))),((37,44),(48,70))),(31,(42,43))),4),(41,68)),((24,34),(54,56))),(7,36)),((((((5,19),(23,52)),(35,38)),(((10,25),(49,61)),((14,55),51))),(65,66)),(28,58))),(((3,26),62),(11,17))),((8,(27,46)),57)),((18,30),(((20,((45,59),(50,63))),47),64))));
 274: 1 -4574.369141 -4629.002884 (0,1,(((((((((((((((2,15),(22,39)),12),((9,69),67)),(21,32)),(((6,60),(16,(29,40))),((13,33),53))),((37,44),(48,70))),(31,(42,43))),4),(41,68)),((24,34),(54,56))),(((((((5,19),(23,52)),(35,38)),(((10,25),(49,61)),((14,55),51))),((7,36),(65,66))),58),28)),(((3,62),26),(11,17))),((8,(27,46)),57)),(((18,30),(((20,(50,63)),(45,59)),64)),47)));
 275: 1 -4411.87207 -4621.359637 (0,1,((((((((((((((2,15),(22,39)),12),67),(9,69)),((((6,60),16),(((13,33),53),(29,40))),(21,32))),((37,44),(48,70))),((31,(42,43)),(41,68))),4),((24,34),(54,56))),((((((5,19),(23,52)),(((7,36),(65,66)),((((10,25),(49,61)),(14,55)),51))),(35,38)),58),28)),(((3,26),62),(11,17))),((8,(27,46)),57)),(((18,30),(((20,(50,63)),(45,59)),64)),47)));
 276: 3 -4538.892578 -4628.0552 (0,1,(((((((((((((((2,15),(22,39)),12),((9,69),67)),(((((6,60),16),(29,40)),((13,33),53)),(21,32))),((37,44),(48,70))),(31,(42,43))),4),(41,68)),((24,34),(54,56))),(((((((5,19),(23,52)),(35,38)),(((10,25),(49,61)),((14,55),51))),(65,66)),58),28)),(7,36)),(((3,26),62),(11,17))),((8,(27,46)),57)),(((18,30),(((20,(50,63)),(45,59)),64)),47)));
 277: 1 -4661.856934 -4624.920079 (0,1,(((((((((((((((2,15),(12,(22,39))),67),(9,69)),(21,32)),((6,(16,60)),(((13,33),53),(29,40)))),((37,44),(48,70))),(31,(42,43))),4),(41,68)),((24,34),(54,56))),(((((((5,19),(23,52)),(35,38)),(((10,25),(49,61)),((14,55),51))),58),28),((7,36),(65,66)))),((3,(26,62)),(11,17))),((8,(27,46)),57)),(((18,30),(((20,(50,63)),(45,59)),64)),47)));
 278: 1 -4765.712891 -4620.449587 (0,1,((((((((((((((((2,15),(22,39)),12),((9,69),67)),((((6,60),(((13,33),53),(29,40))),16),(21,32))),((37,44),(48,70))),31),((41,68),(42,43))),4),((24,34),(54,56))),(((3,62),26),(11,17))),(((((5,19),(23,52)),(35,38)),58),28)),((((10,25),(49,61)),(14,55)),51)),(65,66)),(7,36)),(((8,(27,46)),57),(((18,30),(((20,(50,63)),(45,59)),64)),47))));
 279: 1 -4699.182617 -4622.763897 (0,1,((((((((((((((2,15),(12,(22,39))),67),(9,69)),((((6,60),16),(((13,33),53),(29,40))),(21,32))),(48,70)),(37,44)),(4,(41,68))),(31,(42,43))),((24,34),(54,56))),((((((5,19),(23,52)),(35,38)),58),28),(((7,36),(((10,25),(49,61)),((14,55),51))),(65,66)))),((3,(26,62)),(11,17))),((8,(27,46)),57)),(((18,30),(((20,(50,63)),(45,59)),64)),47)));
 280: 1 -4903.214844 -4638.977804 (0,1,((((((((((((((((2,15),(12,(22,39))),(9,69)),67),31),(((6,(((13,33),53),(29,40))),(16,60)),(21,32))),((37,44),(48,70))),((41,68),(42,43))),4),((24,34),(54,56))),(((((5,19),(23,52)),(35,38)),58),(65,66))),((7,36),(((10,25),(49,61)),((14,55),51)))),28),(((3,26),62),(11,17))),((8,(27,46)),57)),(((18,30),(((20,(50,63)),(45,59)),64)),47)));
 281: 1 -4508.972168 -4646.076142 (0,1,((((((((((((((2,15),(22,39)),12),((((6,16),60),(((13,33),(29,40)),53)),(21,32))),((9,69),67)),((37,44),(48,70))),(31,((41,68),(42,43)))),4),((24,34),(54,56))),((((((3,26),62),(11,17)),((((5,19),(23,52)),(35,38)),((((10,25),(49,61)),(14,55)),51))),28),58)),66),65),(7,36)),((((8,27),46),57),(((18,30),((20,((45,59),(50,63))),64)),47))));
 282: 1 -4473.441406 -4621.825697 (0,1,(((((((((((((((((((2,15),(22,39)),12),((9,69),67)),((((6,60),(((13,33),53),(29,40))),16),(21,32))),((37,44),(48,70))),((31,(42,43)),(41,68))),4),((24,34),(54,56))),(((3,26),62),(11,17))),28),58),(35,38)),((5,19),(23,52))),(((10,25),(49,61)),((14,55),51))),66),65),(7,36)),((((8,27),46),57),(((18,30),(((20,(50,63)),(45,59)),64)),47))));
 283: 1 -4981.608887 -4624.5385 (0,1,((((((((((((((((2,15),(22,39)),12),((9,69),67)),((((6,16),60),(((13,33),53),(29,40))),(21,32))),((37,44),(48,70))),(31,(42,43))),4),(41,68)),(54,56)),(24,34)),(((((((5,19),(23,52)),(35,38)),(((10,25),(49,61)),((14,55),51))),(65,66)),58),28)),(7,36)),(((3,26),62),(11,17))),((8,(27,46)),57)),(((18,30),(((20,(50,63)),(45,59)),64)),47)));
 284: 1 -4777.387695 -4625.208986 (0,1,(((((((((((((2,15),(22,39)),12),((9,69),67)),((((6,(((13,33),53),(29,40))),16),60),(21,32))),((37,44),(48,70))),(4,(41,68))),(31,(42,43))),((24,34),(54,56))),(((3,62),26),(11,17))),((((((5,19),(23,52)),(35,38)),58),28),(((7,36),((((10,25),(49,61)),(14,55)),51)),(65,66)))),((8,(27,46)),57)),(((18,30),(((20,(50,63)),(45,59)),64)),47)));
 285: 2 -4867.920898 -4621.359637 (0,1,((((((((((((((2,15),(22,39)),12),67),(9,69)),((((6,60),16),(((13,33),53),(29,40))),(21,32))),((37,44),(48,70))),((31,(42,43)),(41,68))),4),((24,34),(54,56))),((((((5,19),(23,52)),(((7,36),(65,66)),((((10,25),(49,61)),(14,55)),51))),(35,38)),58),28)),(((3,26),62),(11,17))),((8,(27,46)),57)),(((18,30),(((20,(50,63)),(45,59)),64)),47)));
 286: 1 -5003.265137 -4623.856667 (0,1,(((((((((((((((((2,15),(12,(22,39))),((9,69),67)),(((6,60),((((13,33),53),(29,40)),16)),(21,32))),((37,44),(48,70))),31),((41,68),(42,43))),4),((24,34),(54,56))),(((3,62),26),(11,17))),28),58),((((5,19),(23,52)),(35,38)),(((10,25),(49,61)),((14,55),51)))),66),65),(7,36)),(((8,(27,46)),57),(((18,30),((((20,45),59),(50,63)),64)),47))));
 287: 1 -4708.661621 -4621.355185 (0,1,((((((((((((((2,15),(22,39)),12),((9,69),67)),((((6,16),(((13,33),53),(29,40))),60),(21,32))),((37,44),(48,70))),(31,(42,43))),4),(41,68)),((24,34),(54,56))),((((((5,19),(23,52)),(35,38)),58),28),(((7,36),(((10,25),((14,55),51)),(49,61))),(65,66)))),(((3,26),62),(11,17))),((8,(27,46)),57)),(((18,30),(((20,(50,63)),(45,59)),64)),47)));
 288: 1 -4784.482422 -4623.259254 (0,1,(((((((((((((((2,15),(22,39)),12),((9,69),67)),((((6,16),60),(((13,33),53),(29,40))),(21,32))),((37,44),(48,70))),(31,(42,43))),4),(41,68)),((24,34),(54,56))),(((((((5,19),(23,52)),(35,38)),(((10,25),(49,61)),((14,55),51))),58),(65,66)),28)),(7,36)),(((3,26),62),(11,17))),((8,(27,46)),57)),(((18,30),(((20,(50,63)),(45,59)),64)),47)));
 289: 1 -4892.638672 -4623.434234 (0,1,(((((((((((((((2,15),(12,(22,39))),((9,69),67)),(((6,16),((((13,33),53),(29,40)),60)),(21,32))),((37,44),(48,70))),31),((41,68),(42,43))),4),((24,34),(54,56))),(((3,26),62),(11,17))),(((((5,19),(23,52)),(35,38)),58),28)),(((10,25),(49,61)),((14,55),51))),(65,66)),(7,36)),(((8,(27,46)),57),(((18,30),(((20,(50,63)),(45,59)),64)),47))));
 290: 1 -5044.472168 -4625.781611 (0,1,(((((((((((((((2,15),(22,39)),12),67),(9,69)),((((6,60),(((13,33),53),(29,40))),16),(21,32))),((37,44),(48,70))),(4,((31,(42,43)),(41,68)))),((24,34),(54,56))),(((3,26),62),(11,17))),((((((5,19),(23,52)),(35,38)),58),((((10,25),(49,61)),(14,55)),51)),28)),66),65),(7,36)),(((8,(27,46)),57),(((18,30),((((20,(50,63)),59),45),64)),47))));
 291: 1 -4224.642578 -4634.688378 (0,1,(((((((((((((((2,15),(22,39)),12),((9,69),67)),(((6,(16,60)),(((13,33),53),(29,40))),(21,32))),((37,44),(48,70))),(31,(42,43))),4),(41,68)),((24,34),(54,56))),(((((((5,19),(23,52)),(35,38)),(((10,25),(49,61)),((14,55),51))),58),28),((7,36),(65,66)))),(3,(26,62))),(11,17)),((8,(27,46)),57)),(((18,30),(((20,(50,63)),(45,59)),64)),47)));
 292: 1 -4578.496582 -4628.076283 (0,1,((((((((((((((2,15),(22,39)),12),((9,69),67)),(((((6,16),60),(29,40)),((13,33),53)),(21,32))),((37,44),(48,70))),(31,(42,43))),4),(41,68)),((24,34),(54,56))),((((((5,19),(23,52)),(35,38)),58),28),(((7,36),((((10,25),(49,61)),(14,55)),51)),(65,66)))),(((3,26),62),(11,17))),((8,(27,46)),57)),(((18,30),(((20,(50,63)),(45,59)),64)),47)));
 293: 1 -4711.674805 -4626.94351 (0,1,((((((((((((((((((2,15),(22,39)),12),((9,69),67)),((((6,16),(((13,33),53),(29,40))),60),(21,32))),((37,44),(48,70))),31),((41,68),(42,43))),4),((24,34),(54,56))),((((3,62),26),(11,17)),28)),58),((((5,19),(23,52)),(35,38)),(((10,25),(49,61)),((14,55),51)))),66),65),(7,36)),((8,(27,46)),57)),(((18,30),(((20,(50,63)),(45,59)),64)),47)));
 294: 1 -4745.402344 -4640.396482 (0,1,((((((((((((((2,15),(22,39)),12),((9,69),67)),((((6,60),16),(29,40)),(((13,33),53),(21,32)))),((37,44),(48,70))),(31,(42,43))),4),(41,68)),((24,34),(54,56))),(((((((5,19),(23,52)),(35,38)),(((10,25),((14,55),51)),(49,61))),((7,36),(65,66))),58),28)),(((3,26),62),(11,17))),((8,(27,46)),57)),(((18,30),(((20,(50,63)),(45,59)),64)),47)));
 295: 2 -3971.972412 -4632.051902 (0,1,(((((((((((((2,15),(22,39)),12),((9,69),67)),(((((6,16),60),(29,40)),((13,33),53)),(21,32))),((37,44),(48,70))),(4,((31,(42,43)),(41,68)))),((24,34),(54,56))),((((((3,26),62),(11,17)),((((5,19),(23,52)),(35,38)),((((10,25),(49,61)),(14,55)),51))),28),58)),66),65),(7,36)),(((8,(27,46)),57),(((18,30),(((20,(50,63)),(45,59)),64)),47))));
 296: 2 -4594.05957 -4645.777535 (0,1,((((((((((((((((((2,15),(22,39)),12),(9,69)),67),((((6,16),60),(((13,33),53),(29,40))),(21,32))),((37,44),(48,70))),(31,((41,68),(42,43)))),4),((24,34),(54,56))),((3,(26,62)),(11,17))),(((((5,19),(23,52)),(35,38)),58),28)),(((((10,25),(49,61)),55),14),51)),66),65),(7,36)),(((8,27),46),57)),(((18,30),(((20,(45,(50,63))),59),64)),47)));
 297: 1 -4476.307617 -4623.963394 (0,1,((((((((((((((2,15),(22,39)),12),((9,69),67)),((((6,16),(((13,33),53),(29,40))),60),(21,32))),((37,44),(48,70))),31),((41,68),(42,43))),4),((24,34),(54,56))),(((((((5,19),(23,52)),(35,38)),58),(((10,25),(49,61)),((14,55),51))),28),(65,66))),(((3,26),62),(11,17))),(7,36)),(((8,(27,46)),57),(((18,30),(((20,(50,63)),(45,59)),64)),47))));
 298: 1 -5240.432617 -4622.709853 (0,1,((((((((((((2,15),(12,(22,39))),((9,69),67)),(((6,60),((((13,33),53),(29,40)),16)),(21,32))),((37,44),(48,70))),((31,(42,43)),(41,68))),4),((24,34),(54,56))),((((((5,19),(23,52)),(((7,36),(65,66)),(((10,25),(49,61)),((14,55),51)))),(35,38)),58),28)),(((3,62),26),(11,17))),((8,(27,46)),57)),(((18,30),(((20,(50,63)),(45,59)),64)),47)));
 299: 7 -4572.175781 -4624.90407 (0,1,(((((((((((((((2,15),(22,39)),12),(9,69)),67),((((6,16),60),((13,33),((29,40),53))),(21,32))),((37,44),(48,70))),(4,((31,(42,43)),(41,68)))),((24,34),(54,56))),(((3,26),62),(11,17))),((((((5,19),(23,52)),(35,38)),(((10,25),(49,61)),((14,55),51))),58),28)),66),65),(7,36)),(((8,(27,46)),57),(((18,30),(((20,(50,63)),(45,59)),64)),47))));
 300: 3 -4793.96582 -4627.42377 (0,1,(((((((((((((2,15),(22,39)),12),((9,69),67)),((((6,60),16),(((13,33),53),(29,40))),(21,32))),((37,44),(48,70))),(4,((31,(42,43)),(41,68)))),((24,34),(54,56))),(((((((3,62),26),17),11),((((5,19),(23,52)),(35,38)),((((10,25),(49,61)),(14,55)),51))),28),58)),66),65),(7,36)),(((8,(27,46)),57),(((18,30),(((20,(50,63)),(45,59)),64)),47))));
 301: 2 -4628.82373 -4635.638089 (0,1,(((((((((((((2,15),(12,(22,39))),((9,69),67)),((((6,16),(((13,33),((29,40),53)),60)),21),32)),((37,44),(48,70))),((31,(42,43)),(41,68))),4),(54,56)),(24,34)),((((((5,19),(23,52)),(((7,36),(65,66)),((((10,25),(49,61)),(14,55)),51))),(35,38)),58),28)),(((3,62),26),(11,17))),((8,(27,46)),57)),(((18,30),(((20,(50,63)),(45,59)),64)),47)));
 302: 2 -4607.919922 -4627.720282 (0,1,(((((((((((((((2,15),(22,39)),12),((9,69),67)),((((6,60),((((13,33),53),29),40)),16),(21,32))),((37,44),(48,70))),(31,(42,43))),4),(41,68)),((24,34),(54,56))),(((((((5,19),(23,52)),(35,38)),(((10,25),(49,61)),((14,55),51))),(65,66)),58),28)),(7,36)),(((3,26),62),(11,17))),((8,(27,46)),57)),(((18,30),(((20,(50,63)),(45,59)),64)),47)));
 303: 4 -4636.470703 -4623.564049 (0,1,(((((((((((((((2,15),(22,39)),12),(9,69)),67),(((((6,60),16),(((13,33),53),(29,40))),21),32)),((37,44),(48,70))),(31,(42,43))),4),(41,68)),((24,34),(54,56))),(((((((5,19),(23,52)),(35,38)),(((10,25),(49,61)),((14,55),51))),58),28),((7,36),(65,66)))),(((3,26),62),(11,17))),((8,(27,46)),57)),(((18,30),(((20,(50,63)),(45,59)),64)),47)));
 304: 1 -4448.899414 -4630.710704 (0,1,(((((((((((((((2,15),(22,39)),12),(9,69)),67),((((6,60),(((13,33),53),(29,40))),16),(21,32))),((37,44),(48,70))),(4,(31,((41,68),(42,43))))),((24,34),(54,56))),((((((5,19),(23,52)),(35,38)),(((10,25),(49,61)),(14,(51,55)))),58),28)),(((3,62),26),(11,17))),(65,66)),(7,36)),(((8,46),27),57)),(((18,30),((((20,50),63),(45,59)),64)),47)));
 305: 1 -5118.719727 -4626.842488 (0,1,((((((((((((((2,15),(22,39)),12),((9,69),67)),((((6,(16,60)),(29,40)),((13,33),53)),(21,32))),((37,44),(48,70))),(31,(42,43))),4),(41,68)),((24,34),(54,56))),(((((((5,19),(23,52)),(35,38)),(((10,25),(49,61)),((14,55),51))),58),28),((7,36),(65,66)))),((3,(26,62)),(11,17))),((8,(27,46)),57)),(((18,30),(((20,(50,63)),(45,59)),64)),47)));
 306: 2 -4616.593262 -4628.376976 (0,1,(((((((((((((2,15),(22,39)),12),((9,69),67)),((((6,(16,60)),(29,40)),((13,33),53)),(21,32))),((37,44),(48,70))),(4,(41,68))),(31,(42,43))),((24,34),(54,56))),((((((5,19),(23,52)),(35,38)),58),28),(((7,36),(((10,25),(49,61)),((14,55),51))),(65,66)))),(((3,26),62),(11,17))),((8,(27,46)),57)),(((18,30),(((20,(50,63)),(45,59)),64)),47)));
 307: 1 -4477.69873 -4628.156241 (0,1,(((((((((((((2,15),(22,39)),12),((9,69),67)),((((6,16),60),(((13,33),53),(29,40))),(21,32))),((37,44),(48,70))),4),(31,((41,68),(42,43)))),((24,34),(54,56))),((((((5,19),(23,52)),(35,38)),58),28),(((7,36),(65,66)),(((10,25),(49,61)),((14,55),51))))),(((3,26),62),(11,17))),((8,(27,46)),57)),((18,30),((((20,(50,63)),(45,59)),47),64))));
 308: 1 -4846.84375 -4632.29615 (0,1,(((((((((((((2,15),(22,39)),12),((9,69),67)),(((((6,60),16),(29,40)),((13,33),53)),(21,32))),((37,44),(48,70))),(4,((31,(42,43)),(41,68)))),((24,34),(54,56))),((((((3,62),26),(11,17)),((((5,19),(23,52)),(35,38)),((((10,25),(49,61)),(14,55)),51))),28),58)),66),65),(7,36)),(((8,(27,46)),57),(((18,30),(((20,(50,63)),(45,59)),64)),47))));
 309: 1 -4496.195312 -4628.484109 (0,1,((((((((((((2,15),(12,(22,39))),((9,69),67)),(((((6,16),60),((13,33),((29,40),53))),21),32)),((37,44),(48,70))),((31,(42,43)),(41,68))),4),((24,34),(54,56))),((((((5,19),(23,52)),(((7,36),(65,66)),((((10,25),(49,61)),(14,55)),51))),(35,38)),58),28)),(((3,62),26),(11,17))),((8,(27,46)),57)),(((18,30),(((20,(50,63)),(45,59)),64)),47)));
 310: 2 -5215.981445 -4626.707399 (0,1,((((((((((((((2,15),(22,39)),12),((9,69),67)),((((((6,60),16),(29,40)),53),(13,33)),(21,32))),((37,44),(48,70))),(31,(42,43))),4),(41,68)),((24,34),(54,56))),(((((((5,19),(23,52)),(35,38)),(((10,25),(49,61)),((14,55),51))),((7,36),(65,66))),58),28)),(((3,26),62),(11,17))),((8,(27,46)),57)),(((18,30),(((20,(50,63)),(45,59)),64)),47)));
 311: 1 -4602.573242 -4622.178027 (0,1,((((((((((((((((2,15),(22,39)),12),((9,69),67)),((((6,16),60),((13,33),((29,40),53))),(21,32))),((37,44),(48,70))),(31,(42,43))),4),(41,68)),((24,34),(54,56))),(((3,26),62),(11,17))),((((((5,19),(23,52)),(35,38)),(((10,25),(49,61)),((14,55),51))),58),28)),(65,66)),(7,36)),((8,(27,46)),57)),(((18,30),(((20,(50,63)),(45,59)),64)),47)));
 312: 1 -4484.933105 -4633.996639 (0,1,(((((((((((((((((((2,15),(22,39)),12),(9,69)),67),(21,32)),(6,(((((13,33),53),(29,40)),16),60))),((37,44),(48,70))),(31,((41,68),(42,43)))),4),(54,56)),(24,34)),((3,(26,62)),(11,17))),28),(((((5,19),(23,52)),(35,38)),58),((((10,25),(49,61)),(14,55)),51))),66),65),(7,36)),((((8,27),46),57),(((18,30),((20,(45,((50,63),59))),64)),47))));
 313: 2 -4661.240234 -4621.710821 (0,1,((((((((((((((((2,15),(22,39)),12),((9,69),67)),(21,32)),(((6,60),16),(((13,33),53),(29,40)))),((37,44),(48,70))),(31,(42,43))),4),(41,68)),((24,34),(54,56))),(((((((5,19),(23,52)),(35,38)),(((10,25),(49,61)),((14,55),51))),(65,66)),58),28)),(7,36)),(((3,26),62),(11,17))),((8,(27,46)),57)),(((18,30),(((20,(50,63)),(45,59)),64)),47)));
 314: 1 -4621.149414 -4624.030843 (0,1,(((((((((((((((((2,15),(22,39)),12),((9,69),67)),((((6,16),60),(((13,33),53),(29,40))),(21,32))),((37,44),(48,70))),31),((41,68),(42,43))),4),((24,34),(54,56))),(((3,62),26),(11,17))),28),(((((5,19),(23,52)),(35,38)),(((10,25),(49,61)),((14,55),51))),58)),66),65),(7,36)),(((8,(27,46)),57),(((18,30),(((20,(50,63)),(45,59)),64)),47))));
 315: 4 -4353.916016 -4622.682899 (0,1,(((((((((((((((2,15),(22,39)),12),(9,69)),67),(((6,16),((((13,33),53),(29,40)),60)),(21,32))),((37,44),(48,70))),(4,((31,(42,43)),(41,68)))),((24,34),(54,56))),(((3,62),26),(11,17))),(((((5,19),(23,52)),((((10,25),(49,61)),((14,55),51)),(35,38))),58),28)),66),65),(7,36)),(((8,(27,46)),57),(((18,30),((((20,(50,63)),45),59),64)),47))));
 316: 5 -4577.023438 -4619.28114 (0,1,((((((((((((((2,15),(22,39)),12),((9,69),67)),(((6,16),((((13,33),53),(29,40)),60)),(21,32))),((37,44),(48,70))),(31,(42,43))),4),(41,68)),((24,34),(54,56))),(((((((5,19),(23,52)),(35,38)),(((10,25),(49,61)),((14,55),51))),58),28),((7,36),(65,66)))),(((3,26),62),(11,17))),((8,(27,46)),57)),(((18,30),(((20,(50,63)),(45,59)),64)),47)));
 317: 1 -4575.670898 -4631.194801 (0,1,(((((((((((((2,15),(22,39)),12),((9,69),67)),(((6,(((13,33),53),(29,40))),(16,60)),(21,32))),(4,(31,((41,68),(42,43))))),((37,44),(48,70))),((24,34),(54,56))),(7,36)),(((((((5,19),(23,52)),(35,38)),58),(((10,25),(49,61)),((14,55),51))),28),(65,66))),(((3,62),26),(11,17))),((8,(27,46)),57)),(((18,30),(((20,(50,63)),(45,59)),64)),47)));
 318: 6 -4616.290039 -4627.196826 (0,1,(((((((((((((2,15),(22,39)),12),((9,69),67)),(((6,60),(((((13,33),53),29),40),16)),(21,32))),((37,44),(48,70))),((31,(42,43)),(41,68))),4),((24,34),(54,56))),((((((5,19),(23,52)),(((7,36),(65,66)),(((10,25),(49,61)),((14,55),51)))),(35,38)),58),28)),(((3,62),26),(11,17))),((8,(27,46)),57)),(((18,30),(((20,(50,63)),(45,59)),64)),47)));
 319: 4 -4378.250977 -4621.666661 (0,1,((((((((((((((2,15),(22,39)),12),67),(9,69)),((((6,60),16),((13,33),((29,40),53))),(21,32))),((37,44),(48,70))),((31,(42,43)),(41,68))),4),((24,34),(54,56))),((((((5,19),(23,52)),(((7,36),(65,66)),(((10,25),(49,61)),((14,55),51)))),(35,38)),58),28)),(((3,26),62),(11,17))),((8,(27,46)),57)),(((18,30),(((20,(50,63)),(45,59)),64)),47)));
 320: 2 -5218.133789 -4624.819634 (0,1,(((((((((((((((2,15),(22,39)),12),((9,69),67)),(((6,(16,60)),(((13,33),53),(29,40))),(21,32))),((37,44),(48,70))),31),4),(42,43)),(41,68)),((24,34),(54,56))),((((((5,19),(23,52)),(35,38)),58),28),(((7,36),(((10,25),(49,61)),((14,55),51))),(65,66)))),(((3,62),26),(11,17))),((8,(27,46)),57)),(((18,30),(((20,(50,63)),(45,59)),64)),47)));
 321: 1 -4579.251953 -4629.285377 (0,1,(((((((((((((((2,15),(22,39)),12),(9,69)),67),((((6,16),60),(((13,33),53),(29,40))),(21,32))),((37,44),(48,70))),31),((41,68),(42,43))),4),((24,34),(54,56))),((((((5,19),(23,52)),(35,38)),(((10,25),(49,61)),(14,(51,55)))),(28,58)),(65,66))),(((3,62),26),(11,17))),(7,36)),(((8,(27,46)),57),(((18,30),(((20,(50,63)),(45,59)),64)),47))));
 322: 1 -3923.041016 -4642.939655 (0,1,((((((((((((((2,15),(22,39)),12),67),(9,69)),(((6,(16,60)),(((13,33),53),(29,40))),(21,32))),(48,70)),(4,(37,44))),((31,(42,43)),(41,68))),((24,34),(54,56))),28),((((((5,19),(23,52)),(35,38)),58),((((7,36),(49,61)),(10,25)),((14,55),51))),(65,66))),(((3,62),26),(11,17))),(((8,(27,46)),57),(((18,30),((((20,(50,63)),45),59),64)),47))));
 323: 4 -5217.233398 -4620.813855 (0,1,(((((((((((((((2,15),(22,39)),12),((9,69),67)),((((6,16),60),(((13,33),53),(29,40))),(21,32))),((37,44),(48,70))),(31,(42,43))),4),(41,68)),((24,34),(54,56))),(((3,26),62),(11,17))),((((((5,19),(23,52)),(35,38)),(((10,25),(49,61)),((14,55),51))),58),28)),(65,66)),(7,36)),(((8,(27,46)),57),(((18,30),(((20,(50,63)),(45,59)),64)),47))));
 324: 6 -4215.926758 -4622.831296 (0,1,(((((((((((((((2,15),(22,39)),12),((9,69),67)),(((6,(16,60)),(((13,33),53),(29,40))),(21,32))),((37,44),(48,70))),(31,(42,43))),4),(41,68)),((24,34),(54,56))),(((3,(26,62)),11),17)),((((((5,19),(23,52)),(35,38)),(((10,25),(49,61)),((14,55),51))),58),28)),(65,66)),(7,36)),(((8,(27,46)),57),(((18,30),(((20,(50,63)),(45,59)),64)),47))));
 325: 1 -4675.587402 -4625.240575 (0,1,(((((((((((((((((2,15),(22,39)),12),((9,69),67)),((((6,60),16),(((13,33),53),(29,40))),(21,32))),((37,44),(48,70))),31),((41,68),(42,43))),4),((24,34),(54,56))),((3,(26,62)),(11,17))),(28,58)),((((5,19),(23,52)),(35,38)),(((10,25),(49,61)),(14,(51,55))))),66),65),(7,36)),(((8,(27,46)),57),(((18,30),((20,((45,59),(50,63))),64)),47))));
 326: 1 -4315.194336 -4636.77408 (0,1,((((((((((((((((((2,15),(22,39)),12),((9,69),67)),((((6,16),60),(((13,33),53),(29,40))),(21,32))),((37,44),(48,70))),(31,(42,43))),4),(41,68)),((24,34),(54,56))),((3,(26,62)),(11,17))),28),58),((((5,19),(23,52)),(35,38)),(((10,25),(49,61)),((14,55),51)))),(65,66)),(((8,46),27),57)),(7,36)),(((18,30),(((20,(50,63)),(45,59)),64)),47)));
 327: 2 -3946.065918 -4626.785326 (0,1,((((((((((((((2,15),(22,39)),12),((9,69),67)),(((((6,16),60),(29,40)),((13,33),53)),(21,32))),31),((37,44),(48,70))),((41,68),(42,43))),4),((24,34),(54,56))),(((((((5,19),(23,52)),(35,38)),(((10,25),(49,61)),((14,55),51))),((7,36),(65,66))),58),28)),(((3,26),62),(11,17))),((8,(27,46)),57)),(((18,30),(((20,(50,63)),(45,59)),64)),47)));
 328: 1 -4923.452637 -4625.805261 (0,1,(((((((((((((((2,15),(22,39)),12),67),(9,69)),((((6,60),16),(((13,33),53),(29,40))),(21,32))),((37,44),(48,70))),((31,(42,43)),(41,68))),4),(54,56)),(24,34)),((((((5,19),(23,52)),(((7,36),(65,66)),(((10,25),(49,61)),((14,55),51)))),(35,38)),58),28)),(((3,26),62),(11,17))),((8,(27,46)),57)),(((18,30),(((20,(50,63)),(45,59)),64)),47)));
 329: 5 -4750.334961 -4647.614613 (0,1,((((((((((((((2,15),(22,39)),12),((9,69),67)),(((6,60),(((((13,33),53),29),40),16)),(21,32))),((37,44),(48,70))),(31,(42,43))),4),(41,68)),((24,34),(54,56))),((((((5,19),(23,52)),(35,38)),58),28),(((7,36),(((10,25),(49,61)),((14,55),51))),(65,66)))),(((3,62),26),(11,17))),((8,(27,46)),57)),((18,30),((20,(((45,59),64),(50,63))),47))));
 330: 2 -4586.41748 -4621.500597 (0,1,((((((((((((((((((2,15),(22,39)),12),((9,69),67)),(((6,60),((((13,33),53),(29,40)),16)),(21,32))),31),((37,44),(48,70))),((41,68),(42,43))),4),((24,34),(54,56))),(((3,62),26),(11,17))),28),58),((((5,19),(23,52)),(35,38)),(((10,25),(49,61)),((14,55),51)))),66),65),(7,36)),(((8,(27,46)),57),(((18,30),((((20,45),59),(50,63)),64)),47))));
 331: 1 -3843.253906 -4624.577819 (0,1,((((((((((((((2,15),(22,39)),12),67),(9,69)),((((6,60),16),(((13,33),53),(29,40))),(21,32))),((37,44),(48,70))),((31,(42,43)),(41,68))),4),((24,34),(54,56))),((((((5,19),(23,52)),(((7,36),(65,66)),(((10,25),(49,61)),(14,(51,55))))),(35,38)),58),28)),(((3,26),62),(11,17))),((8,(27,46)),57)),(((18,30),(((20,(50,63)),(45,59)),64)),47)));
 332: 1 -4821.22168 -4623.699119 (0,1,(((((((((((((2,15),(12,(22,39))),((9,69),67)),((((6,16),60),(((13,33),53),(29,40))),(21,32))),((37,44),(48,70))),(31,(42,43))),4),(41,68)),((24,34),(54,56))),((((((5,19),(23,52)),(((7,36),(65,66)),(((10,25),(49,61)),((14,55),51)))),(35,38)),58),28)),(((3,26),62),(11,17))),((8,(27,46)),57)),(((18,30),(((20,(50,63)),(45,59)),64)),47)));
 333: 1 -4508.208496 -4626.505974 (0,1,((((((((((((((2,15),(22,39)),12),((9,69),67)),((((((6,60),16),(29,40)),53),(13,33)),(21,32))),((37,44),(48,70))),31),((41,68),(42,43))),4),((24,34),(54,56))),((((((5,19),(23,52)),(35,38)),58),28),(((7,36),(((10,25),(49,61)),((14,55),51))),(65,66)))),((3,(26,62)),(11,17))),((8,(27,46)),57)),(((18,30),47),(((20,(50,63)),(45,59)),64))));
 334: 4 -4814.429688 -4621.500597 (0,1,((((((((((((((((((2,15),(22,39)),12),((9,69),67)),(((6,60),((((13,33),53),(29,40)),16)),(21,32))),31),((37,44),(48,70))),((41,68),(42,43))),4),((24,34),(54,56))),(((3,62),26),(11,17))),28),58),((((5,19),(23,52)),(35,38)),(((10,25),(49,61)),((14,55),51)))),66),65),(7,36)),(((8,(27,46)),57),(((18,30),((((20,45),59),(50,63)),64)),47))));
 335: 1 -4745.07666 -4622.629878 (0,1,((((((((((((((2,15),(22,39)),12),((9,69),67)),((((6,60),16),(((13,33),53),(29,40))),(21,32))),((37,44),(48,70))),(31,(42,43))),4),(41,68)),((24,34),(54,56))),(((((((5,19),(23,52)),(35,38)),((((10,25),(49,61)),(14,55)),51)),58),((7,36),(65,66))),28)),(((3,62),26),(11,17))),((8,(27,46)),57)),(((18,30),(((20,(50,63)),(45,59)),64)),47)));
 336: 1 -4973.661621 -4621.942843 (0,1,((((((((((((((2,15),(22,39)),12),((9,69),67)),((((6,60),16),(((13,33),53),(29,40))),(21,32))),(48,70)),(37,44)),(31,((41,68),(42,43)))),4),((24,34),(54,56))),((((((5,19),(23,52)),(35,38)),58),28),(((7,36),((((10,25),(49,61)),(14,55)),51)),(65,66)))),(((3,26),62),(11,17))),((8,(27,46)),57)),(((18,30),(((20,(50,63)),(45,59)),64)),47)));
 337: 1 -4093.995605 -4625.276615 (0,1,((((((((((((((((2,15),(22,39)),12),(9,69)),67),((((6,60),(((13,33),53),(29,40))),16),(21,32))),((37,44),(48,70))),(4,(41,68))),(31,(42,43))),((24,34),(54,56))),(((3,26),62),(11,17))),(((((5,19),(23,52)),(35,38)),58),28)),(((10,25),(49,61)),(14,(51,55)))),(65,66)),(7,36)),(((8,(27,46)),57),(((18,30),(((20,(50,63)),(45,59)),64)),47))));
 338: 1 -4875.063965 -4631.44854 (0,1,((((((((((((((2,15),(22,39)),12),((9,69),67)),((((6,16),60),((((13,33),53),40),29)),(21,32))),((37,44),(48,70))),31),((41,68),(42,43))),4),((24,34),(54,56))),((((((5,19),(23,52)),(35,38)),28),58),(((7,36),(65,66)),(((10,25),(49,61)),((14,55),51))))),(((3,26),62),(11,17))),((8,(27,46)),57)),(((18,30),(((20,(50,63)),(45,59)),64)),47)));
 339: 2 -4859.750488 -4625.498962 (0,1,((((((((((((((((2,15),(22,39)),12),(9,69)),67),((((6,60),(((13,33),53),(29,40))),16),(21,32))),((37,44),(48,70))),(4,(41,68))),(31,(42,43))),((24,34),(54,56))),(((3,26),62),(11,17))),(((((5,19),(23,52)),(35,38)),58),28)),(((10,25),(49,61)),((14,55),51))),(7,36)),(65,66)),(((8,(27,46)),57),(((18,30),(((20,(50,63)),(45,59)),64)),47))));
 340: 1 -4885.607422 -4621.810276 (0,1,((((((((((((((((((((2,15),(22,39)),12),((9,69),67)),((((6,60),16),(((13,33),53),(29,40))),(21,32))),31),((37,44),(48,70))),((41,68),(42,43))),4),((24,34),(54,56))),((3,(26,62)),(11,17))),28),58),(35,38)),((5,19),(23,52))),(((10,25),(49,61)),((14,55),51))),66),65),(7,36)),(((8,(27,46)),57),(((18,30),(((20,(50,63)),(45,59)),64)),47))));
 341: 2 -4480.80957 -4629.665043 (0,1,((((((((((((((2,15),(22,39)),12),((9,69),67)),((((6,16),(((13,33),53),(29,40))),60),(21,32))),((37,44),(48,70))),(4,((31,(42,43)),(41,68)))),((24,34),(54,56))),(((3,26),(11,17)),62)),(((((5,19),(23,52)),(35,38)),58),28)),(((10,25),(49,61)),((14,55),51))),(65,66)),(7,36)),(((8,(27,46)),57),(((18,30),((((20,(50,63)),45),59),64)),47))));
 342: 1 -4639.369141 -4626.612022 (0,1,((((((((((((((((((2,15),(22,39)),12),((9,69),67)),((((6,16),60),(((13,33),53),(29,40))),(21,32))),((37,44),(48,70))),((31,(42,43)),(41,68))),4),(54,56)),(24,34)),(((3,62),26),(11,17))),28),58),((((5,19),(23,52)),(35,38)),(((10,25),(49,61)),((14,55),51)))),66),65),(7,36)),((((8,27),46),57),(((18,30),((((20,(50,63)),45),59),64)),47))));
 343: 1 -4307.993164 -4624.5385 (0,1,((((((((((((((((2,15),(22,39)),12),((9,69),67)),((((6,16),60),(((13,33),53),(29,40))),(21,32))),((37,44),(48,70))),(31,(42,43))),4),(41,68)),(54,56)),(24,34)),(((((((5,19),(23,52)),(35,38)),(((10,25),(49,61)),((14,55),51))),(65,66)),58),28)),(7,36)),(((3,26),62),(11,17))),((8,(27,46)),57)),(((18,30),(((20,(50,63)),(45,59)),64)),47)));
 344: 1 -4778.953613 -4638.096753 (0,1,((((((((((((((2,15),(22,39)),(12,67)),(9,69)),((((6,60),16),(((13,33),53),(29,40))),(21,32))),(48,70)),(37,44)),(4,(41,68))),(31,(42,43))),((24,34),(54,56))),((((((5,19),(23,52)),(35,38)),58),28),(((7,36),(((10,25),(49,61)),((14,55),51))),(65,66)))),((3,(26,62)),(11,17))),((8,(27,46)),57)),(((18,30),(((20,(50,63)),(45,59)),64)),47)));
 345: 1 -4981.51416 -4637.02489 (0,1,((((((((((((((((((2,15),(22,39)),12),((9,69),67)),(21,32)),((((6,60),16),((29,40),53)),(13,33))),((37,44),(48,70))),4),(31,((41,68),(42,43)))),((24,34),(54,56))),((3,(26,62)),(11,17))),28),58),((((5,19),(23,52)),(35,38)),(((10,25),(49,61)),(14,(51,55))))),66),65),(7,36)),(((8,(27,46)),57),(((18,30),(((20,(45,(50,63))),59),64)),47))));
 346: 1 -4957.618652 -4625.021046 (0,1,((((((((((((((((((2,15),(22,39)),12),((9,69),67)),((((6,16),60),(((13,33),53),(29,40))),(21,32))),((37,44),(48,70))),(31,(42,43))),4),(41,68)),((24,34),(54,56))),((3,(26,62)),(11,17))),28),58),((((5,19),(23,52)),(35,38)),(((10,25),(49,61)),((14,55),51)))),(65,66)),(7,36)),(((8,46),27),57)),((18,30),((((20,(50,63)),(45,59)),64),47))));
 347: 1 -5132.923828 -4642.387712 (0,1,((((((((((((((((2,15),(22,39)),((9,69),67)),12),(((6,(16,60)),(((13,33),53),(29,40))),(21,32))),((37,44),(48,70))),31),((41,68),(42,43))),4),((24,34),(54,56))),(65,66)),((7,36),((((10,25),(49,61)),(14,55)),51))),(((((5,19),(23,52)),(35,38)),58),28)),(((3,62),26),(11,17))),((8,(27,46)),57)),((18,30),(((20,((45,59),(50,63))),64),47))));
 348: 4 -3908.033447 -4621.296794 (0,1,((((((((((((((2,15),(22,39)),12),((9,69),67)),((((6,16),60),(((13,33),53),(29,40))),(21,32))),((37,44),(48,70))),(31,(42,43))),(41,68)),4),((24,34),(54,56))),((((((5,19),(23,52)),(35,38)),58),28),(((7,36),(65,66)),(((10,25),(49,61)),((14,55),51))))),(((3,26),62),(11,17))),((8,(27,46)),57)),(((18,30),(((20,(50,63)),(45,59)),64)),47)));
 349: 2 -4576.553711 -4636.679151 (0,1,(((((((((((((((2,15),(22,39)),12),((9,69),67)),((((6,16),60),(((13,33),53),(29,40))),(21,32))),((37,44),(48,70))),((31,(42,43)),(41,68))),4),((24,34),(54,56))),(((3,62),26),(11,17))),((((((5,19),(23,52)),(35,38)),((((10,25),(49,61)),(14,55)),51)),58),28)),66),65),((((8,27),46),57),(((18,30),((20,(45,((50,63),59))),64)),47))),(7,36)));
 350: 1 -5358.714844 -4626.707399 (0,1,((((((((((((((2,15),(22,39)),12),((9,69),67)),((((((6,60),16),(29,40)),53),(13,33)),(21,32))),((37,44),(48,70))),(31,(42,43))),4),(41,68)),((24,34),(54,56))),(((((((5,19),(23,52)),(35,38)),(((10,25),(49,61)),((14,55),51))),((7,36),(65,66))),58),28)),(((3,26),62),(11,17))),((8,(27,46)),57)),(((18,30),(((20,(50,63)),(45,59)),64)),47)));
 351: 11 -4439.791992 -4620.352819 (0,1,((((((((((((((((2,15),(22,39)),12),(9,69)),67),(((6,60),((((13,33),53),(29,40)),16)),(21,32))),((37,44),(48,70))),(4,(41,68))),(31,(42,43))),((24,34),(54,56))),((3,(26,62)),(11,17))),(((((5,19),(23,52)),(35,38)),58),28)),(((10,25),(49,61)),((14,55),51))),(65,66)),(7,36)),(((8,(27,46)),57),(((18,30),(((20,(50,63)),(45,59)),64)),47))));
 352: 1 -5052.345703 -4622.207286 (0,1,(((((((((((((((2,15),(22,39)),12),((9,69),67)),((((6,16),60),(((13,33),53),(29,40))),(21,32))),((37,44),(48,70))),(31,(42,43))),4),(41,68)),((24,34),(54,56))),(((((((5,19),(23,52)),(35,38)),(((10,25),(49,61)),((14,55),51))),(65,66)),58),28)),(((3,26),62),(11,17))),(7,36)),((8,(27,46)),57)),(((18,30),(((20,(50,63)),(45,59)),64)),47)));
 353: 1 -4585.634766 -4625.004395 (0,1,(((((((((((((((((2,15),(22,39)),12),((9,69),67)),((((6,16),60),(((13,33),53),(29,40))),(21,32))),((37,44),(48,70))),(31,((41,68),(42,43)))),4),((24,34),(54,56))),(((3,26),62),(11,17))),28),58),((((5,19),(23,52)),(35,38)),(((10,25),(49,61)),(14,(51,55))))),66),65),(7,36)),((((8,27),46),57),(((18,30),((20,((45,(50,63)),59)),64)),47))));
 354: 1 -4638.095703 -4622.432514 (0,1,(((((((((((((2,15),(12,(22,39))),((9,69),67)),(((6,(16,60)),(((13,33),53),(29,40))),(21,32))),((37,44),(48,70))),(31,(42,43))),4),(41,68)),((24,34),(54,56))),(((((((5,19),(23,52)),(35,38)),(((10,25),(49,61)),((14,55),51))),58),28),((7,36),(65,66)))),((3,(26,62)),(11,17))),((8,(27,46)),57)),(((18,30),(((20,(50,63)),(45,59)),64)),47)));
 355: 1 -4187.242676 -4622.229554 (0,1,(((((((((((((2,15),(12,(22,39))),((9,69),67)),((((6,16),60),(((13,33),53),(29,40))),(21,32))),((37,44),(48,70))),31),((41,68),(42,43))),4),((24,34),(54,56))),((((((5,19),(23,52)),(35,38)),58),28),(((7,36),(65,66)),(((10,25),(49,61)),((14,55),51))))),(((3,62),26),(11,17))),((8,(27,46)),57)),(((18,30),(((20,(50,63)),(45,59)),64)),47)));
 356: 2 -4742.90918 -4627.425747 (0,1,((((((((((((((2,15),(22,39)),12),((9,69),67)),((((6,16),60),(((13,33),53),(29,40))),(21,32))),(37,(44,(48,70)))),(31,(42,43))),4),(41,68)),((24,34),(54,56))),((((((5,19),(23,52)),(35,38)),58),28),(((7,36),((((10,25),(49,61)),(14,55)),51)),(65,66)))),(((3,26),62),(11,17))),((8,(27,46)),57)),(((18,30),(((20,(50,63)),(45,59)),64)),47)));
 357: 2 -4362.292969 -4624.999404 (0,1,((((((((((((((2,15),(12,(22,39))),67),(9,69)),((((6,16),60),(((13,33),53),(29,40))),(21,32))),((37,44),(48,70))),(4,((31,(42,43)),(41,68)))),((24,34),(54,56))),(((3,26),62),(11,17))),((((((5,19),(23,52)),(35,38)),((((10,25),(49,61)),(14,55)),51)),58),28)),66),65),(7,36)),(((8,(27,46)),57),(((18,30),(((20,(45,(50,63))),59),64)),47))));
 358: 2 -3755.306641 -4621.619022 (0,1,((((((((((((((2,15),(22,39)),12),((9,69),67)),((((6,60),16),(((13,33),53),(29,40))),(21,32))),((37,44),(48,70))),31),((41,68),(42,43))),4),((24,34),(54,56))),((((((5,19),(23,52)),(35,38)),(((7,36),(65,66)),((((10,25),(49,61)),(14,55)),51))),58),28)),(((3,62),26),(11,17))),((8,(27,46)),57)),(((18,30),(((20,(50,63)),(45,59)),64)),47)));
 359: 2 -4388.355469 -4627.397196 (0,1,((((((((((((((2,15),(22,39)),12),67),(9,69)),(((((6,16),60),(29,40)),((13,33),53)),(21,32))),((37,44),(48,70))),(4,(41,68))),(31,(42,43))),((24,34),(54,56))),((((((5,19),(23,52)),(35,38)),58),28),(((7,36),(((10,25),(49,61)),((14,55),51))),(65,66)))),(((3,26),62),(11,17))),((8,(27,46)),57)),(((18,30),(((20,(50,63)),(45,59)),64)),47)));
 360: 2 -3982.486816 -4621.870976 (0,1,((((((((((((((2,15),(22,39)),12),67),(9,69)),((((6,16),60),(((13,33),53),(29,40))),(21,32))),((37,44),(48,70))),((31,(42,43)),(41,68))),4),((24,34),(54,56))),((((((5,19),(23,52)),(35,38)),58),28),(((7,36),(((10,25),(49,61)),((14,55),51))),(65,66)))),(((3,26),62),(11,17))),((8,(27,46)),57)),((18,30),((((20,(50,63)),(45,59)),64),47))));
 361: 4 -4400.577148 -4623.995351 (0,1,((((((((((((((((2,15),(22,39)),12),((9,69),67)),(((((6,60),16),(((13,33),53),(29,40))),21),32)),((37,44),(48,70))),31),((41,68),(42,43))),4),((24,34),(54,56))),(((3,26),62),(11,17))),(((((5,19),(23,52)),(35,38)),58),28)),(((10,25),(49,61)),((14,55),51))),(65,66)),(7,36)),(((8,(27,46)),57),(((18,30),(((20,(50,63)),(45,59)),64)),47))));
 362: 1 -4020.317139 -4622.003219 (0,1,(((((((((((((((2,15),(22,39)),12),((9,69),67)),(21,32)),(((6,16),60),((13,33),((29,40),53)))),((37,44),(48,70))),31),((41,68),(42,43))),4),((24,34),(54,56))),(((((((5,19),(23,52)),(35,38)),58),(((10,25),(49,61)),((14,55),51))),((7,36),(65,66))),28)),(((3,26),62),(11,17))),((8,(27,46)),57)),(((18,30),(((20,(50,63)),(45,59)),64)),47)));
 363: 2 -5251.888672 -4625.648423 (0,1,((((((((((((((((2,15),(22,39)),12),(9,69)),67),((((6,60),(((13,33),53),(29,40))),16),(21,32))),((37,44),(48,70))),(4,(41,68))),(31,(42,43))),((24,34),(54,56))),(((3,26),62),(11,17))),(((((5,19),(23,52)),(35,38)),58),28)),(((10,25),((14,55),51)),(49,61))),(65,66)),(7,36)),(((8,(27,46)),57),(((18,30),(((20,(50,63)),(45,59)),64)),47))));
 364: 1 -4830.611328 -4624.851429 (0,1,((((((((((((((((2,15),(22,39)),12),((9,69),67)),((((6,16),60),(((13,33),53),(29,40))),(21,32))),((37,44),(48,70))),(31,(42,43))),4),(41,68)),((24,34),(54,56))),(65,66)),(((((5,19),(23,52)),(35,38)),58),28)),((7,36),((((10,25),(49,61)),(14,55)),51))),(((3,26),62),(11,17))),((8,(27,46)),57)),(((18,30),(((20,(50,63)),(45,59)),64)),47)));
 365: 1 -4619.797852 -4626.995415 (0,1,((((((((((((((2,15),(22,39)),12),((9,69),67)),(((((6,60),16),(29,40)),((13,33),53)),(21,32))),((37,44),(48,70))),31),((41,68),(42,43))),4),((24,34),(54,56))),((((((5,19),(23,52)),(35,38)),(((7,36),(65,66)),(((10,25),(49,61)),((14,55),51)))),58),28)),(((3,62),26),(11,17))),((8,(27,46)),57)),(((18,30),(((20,(50,63)),(45,59)),64)),47)));
 366: 11 -4497.473633 -4624.929994 (0,1,(((((((((((((2,15),(22,39)),12),((9,69),67)),((((6,16),60),(((13,33),53),(29,40))),(21,32))),((37,44),(48,70))),(4,((31,(42,43)),(41,68)))),((24,34),(54,56))),((((((3,62),26),(11,17)),((((5,19),(23,52)),(35,38)),((((10,25),(49,61)),(14,55)),51))),28),58)),66),65),(7,36)),(((8,(27,46)),57),(((18,30),(((20,(50,63)),(45,59)),64)),47))));
 367: 1 -4189.543945 -4644.172606 (0,1,((((((((((((((((((2,15),(22,39)),67),12),(9,69)),((((6,16),(((13,33),53),(29,40))),60),(21,32))),((37,44),(48,70))),(31,(42,43))),4),(41,68)),((24,34),(54,56))),(((3,26),62),(11,17))),28),58),((((5,19),(23,52)),(35,38)),(((10,25),(49,61)),((14,55),51)))),(65,66)),(7,36)),(((8,(27,46)),57),(((18,30),47),((20,((45,59),(50,63))),64)))));
 368: 1 -4435.749023 -4632.88336 (0,1,((((((((((((((((((2,15),39),22),12),(9,69)),67),((((6,60),16),(((13,33),53),(29,40))),(21,32))),((37,44),(48,70))),((31,(42,43)),(41,68))),4),((24,34),(54,56))),((3,(26,62)),(11,17))),((((((5,19),(23,52)),(35,38)),((((10,25),(49,61)),(14,55)),51)),28),58)),66),65),(7,36)),(((8,46),27),57)),((18,30),(((((20,50),63),(45,59)),64),47))));
 369: 1 -4621.40625 -4635.607453 (0,1,(((((((((((((((2,15),(22,39)),12),((9,69),67)),((((6,16),(((13,33),53),(29,40))),60),(21,32))),((37,44),(48,70))),31),((41,68),(42,43))),4),(54,56)),(24,34)),((((((5,19),(23,52)),28),(35,38)),58),(((7,36),((((10,25),(49,61)),(14,55)),51)),(65,66)))),(((3,26),62),(11,17))),((8,(27,46)),57)),(((18,30),(((20,(50,63)),(45,59)),64)),47)));
 370: 1 -4743.056641 -4638.535901 (0,1,((((((((((((((2,15),(22,39)),((9,69),67)),12),(((((6,16),60),(29,40)),((13,33),53)),(21,32))),((37,44),(48,70))),31),((41,68),(42,43))),4),((24,34),(54,56))),((((((5,19),(23,52)),(35,38)),58),28),(((7,36),(((10,25),(49,61)),((14,55),51))),(65,66)))),(((3,26),62),(11,17))),((8,(27,46)),57)),(((18,30),(((20,(50,63)),(45,59)),64)),47)));
 371: 2 -4826.409668 -4639.803945 (0,1,(((((((((((((((2,15),(22,39)),12),67),(9,69)),((((6,60),16),(((13,33),53),(29,40))),(21,32))),(48,70)),(37,44)),((4,41),68)),(31,(42,43))),((24,34),(54,56))),((((((5,19),(23,52)),(35,38)),58),28),(((7,36),(((10,25),(49,61)),((14,55),51))),(65,66)))),((3,(26,62)),(11,17))),((8,(27,46)),57)),(((18,30),(((20,(50,63)),(45,59)),64)),47)));
 372: 1 -5078.229492 -4621.359637 (0,1,((((((((((((((2,15),(22,39)),12),67),(9,69)),((((6,60),16),(((13,33),53),(29,40))),(21,32))),((37,44),(48,70))),((31,(42,43)),(41,68))),4),((24,34),(54,56))),((((((5,19),(23,52)),(((7,36),(65,66)),((((10,25),(49,61)),(14,55)),51))),(35,38)),58),28)),(((3,26),62),(11,17))),((8,(27,46)),57)),(((18,30),(((20,(50,63)),(45,59)),64)),47)));
 373: 1 -4637.936035 -4626.456421 (0,1,(((((((((((((((((2,15),(22,39)),12),((9,69),67)),(((6,((((13,33),53),(29,40)),16)),60),(21,32))),((37,44),(48,70))),31),((41,68),(42,43))),4),((24,34),(54,56))),(((3,26),62),(11,17))),28),(((((5,19),(23,52)),(35,38)),58),(((10,25),(49,61)),(14,(51,55))))),66),65),(7,36)),(((8,(27,46)),57),(((18,30),(((20,((50,63),59)),45),64)),47))));
 374: 3 -4819.750977 -4622.794642 (0,1,((((((((((((((((2,15),(22,39)),12),(9,69)),67),(21,32)),(((6,60),16),(((13,33),53),(29,40)))),((37,44),(48,70))),(31,(42,43))),4),(41,68)),((24,34),(54,56))),(((((((5,19),(23,52)),(35,38)),(((10,25),(49,61)),((14,55),51))),58),28),((7,36),(65,66)))),(((3,26),62),(11,17))),((8,(27,46)),57)),(((18,30),(((20,(50,63)),(45,59)),64)),47)));
 375: 1 -4534.070312 -4631.242513 (0,1,(((((((((((((((2,15),(22,39)),12),((9,69),67)),((((6,60),16),((13,33),((29,40),53))),(21,32))),((37,44),(48,70))),(31,(42,43))),4),(41,68)),((24,34),(54,56))),(7,36)),((((((5,19),(23,52)),(35,38)),(((10,25),(49,61)),((14,55),51))),(65,66)),(28,58))),(((3,26),62),(11,17))),((8,(27,46)),57)),((18,30),(((20,((45,59),(50,63))),47),64))));
 376: 1 -5318.661133 -4628.156241 (0,1,(((((((((((((2,15),(22,39)),12),((9,69),67)),((((6,16),60),(((13,33),53),(29,40))),(21,32))),((37,44),(48,70))),4),(31,((41,68),(42,43)))),((24,34),(54,56))),((((((5,19),(23,52)),(35,38)),58),28),(((7,36),(65,66)),(((10,25),(49,61)),((14,55),51))))),(((3,26),62),(11,17))),((8,(27,46)),57)),((18,30),((((20,(50,63)),(45,59)),47),64))));
 377: 4 -4164.260742 -4627.17018 (0,1,(((((((((((((2,15),(22,39)),12),((9,69),67)),((((6,60),16),((((13,33),53),40),29)),(21,32))),((37,44),(48,70))),((31,(42,43)),(41,68))),4),((24,34),(54,56))),((((((5,19),(23,52)),(((7,36),(65,66)),(((10,25),(49,61)),((14,55),51)))),(35,38)),58),28)),(((3,26),62),(11,17))),((8,(27,46)),57)),(((18,30),(((20,(50,63)),(45,59)),64)),47)));
 378: 1 -4515.141113 -4634.216621 (0,1,(((((((((((((((((((2,15),(22,39)),12),((9,69),67)),(21,32)),(((6,16),(((13,33),53),(29,40))),60)),((37,44),(48,70))),4),(31,((41,68),(42,43)))),((24,34),(54,56))),(((3,26),62),(11,17))),28),58),(((5,19),(23,52)),(35,38))),((10,(25,(49,61))),((14,55),51))),(65,66)),(7,36)),((8,(27,46)),57)),(((18,30),((((20,63),50),(45,59)),64)),47)));
 379: 1 -4703.983887 -4631.242513 (0,1,(((((((((((((((2,15),(22,39)),12),((9,69),67)),((((6,60),16),((13,33),((29,40),53))),(21,32))),((37,44),(48,70))),(31,(42,43))),4),(41,68)),((24,34),(54,56))),(7,36)),((((((5,19),(23,52)),(35,38)),(((10,25),(49,61)),((14,55),51))),(65,66)),(28,58))),(((3,26),62),(11,17))),((8,(27,46)),57)),((18,30),(((20,((45,59),(50,63))),47),64))));
 380: 1 -5130.894531 -4625.046319 (0,1,(((((((((((((2,15),(12,(22,39))),((9,69),67)),((((6,16),(((13,33),53),(29,40))),60),(21,32))),((37,44),(48,70))),31),((41,68),(42,43))),4),((24,34),(54,56))),(((((((5,19),(23,52)),(35,38)),(((10,25),(49,61)),((14,55),51))),58),28),(65,66))),(((3,26),62),(11,17))),(7,36)),(((8,(27,46)),57),(((18,30),(((20,(50,63)),(45,59)),64)),47))));
 381: 1 -4507.09082 -4634.843791 (0,1,(((((((((((((((((2,15),(22,39)),12),((9,69),67)),((((6,16),(((13,33),53),(29,40))),60),(21,32))),((37,44),(48,70))),(31,(42,43))),4),(41,68)),((24,34),(54,56))),(((3,26),62),(11,17))),28),58),((((5,19),(23,52)),(35,38)),(((10,25),(49,61)),((14,55),51)))),(65,66)),(7,36)),(((8,57),(27,46)),(((18,30),(((20,(50,63)),(45,59)),64)),47))));
 382: 1 -4224.000488 -4624.305264 (0,1,((((((((((((((2,15),(22,39)),12),((9,69),67)),((((6,60),16),(((13,33),53),(29,40))),(21,32))),((37,44),(48,70))),31),((41,68),(42,43))),4),((24,34),(54,56))),((((((5,19),(23,52)),(35,38)),(((7,36),(((10,25),(49,61)),((14,55),51))),(65,66))),58),28)),(((3,62),26),(11,17))),((8,(27,46)),57)),(((18,30),(((20,(50,63)),(45,59)),64)),47)));
 383: 2 -4555.28418 -4633.097384 (0,1,((((((((((((((((2,15),(22,39)),12),(9,69)),67),((((6,60),16),(((13,33),53),(29,40))),(21,32))),((31,((41,68),(42,43))),((37,44),(48,70)))),4),((24,34),(54,56))),((3,(26,62)),(11,17))),((((((5,19),(23,52)),(35,38)),((((10,25),(49,61)),(14,55)),51)),28),58)),66),65),(7,36)),(((18,30),((20,((45,(50,63)),59)),64)),47)),(((8,46),27),57)));
 384: 1 -5050.733887 -4624.137833 (0,1,((((((((((((((2,15),((12,39),22)),67),(9,69)),(((6,(((13,33),53),(29,40))),(16,60)),(21,32))),((37,44),(48,70))),(31,(42,43))),4),(41,68)),((24,34),(54,56))),(((((((5,19),(23,52)),(35,38)),((((10,25),(49,61)),(14,55)),51)),58),28),((7,36),(65,66)))),(((3,26),62),(11,17))),((8,(27,46)),57)),(((18,30),(((20,(45,59)),(50,63)),64)),47)));
 385: 2 -4431.066406 -4628.794179 (0,1,(((((((((((((((((((2,15),(22,39)),12),((9,69),67)),((((6,60),((((13,33),53),29),40)),16),(21,32))),((37,44),(48,70))),(31,((41,68),(42,43)))),4),((24,34),(54,56))),(((3,26),62),(11,17))),28),58),(35,38)),((5,19),(23,52))),(((10,25),(49,61)),((14,55),51))),66),65),(7,36)),((((8,27),46),57),(((18,30),(((20,(50,63)),(45,59)),64)),47))));
 386: 1 -4600.977539 -4633.058269 (0,1,(((((((((((((2,15),(22,39)),12),((9,69),67)),(((6,60),((((13,33),53),(29,40)),16)),(21,32))),((37,44),(48,70))),4),(31,((41,68),(42,43)))),((((((5,19),(23,52)),(35,38)),58),28),(((7,36),((((10,25),(49,61)),(14,55)),51)),(65,66)))),(((3,62),26),(11,17))),((24,34),(54,56))),((8,(27,46)),57)),(((18,30),(((20,(50,63)),(45,59)),64)),47)));
 387: 1 -4530.046387 -4634.34215 (0,1,(((((((((((((2,15),(12,(22,39))),((9,69),67)),(((((6,16),60),((13,33),((29,40),53))),21),32)),((37,44),(48,70))),((31,(42,43)),(41,68))),4),(54,56)),(24,34)),((((((5,19),(23,52)),(35,38)),(((7,36),(65,66)),((((10,25),(49,61)),(14,55)),51))),58),28)),(((3,62),26),(11,17))),((8,(27,46)),57)),(((18,30),(((20,(50,63)),(45,59)),64)),47)));
 388: 2 -4384.150879 -4626.81359 (0,1,((((((((((((((2,15),(22,39)),12),((9,69),67)),(((((6,60),16),(29,40)),((13,33),53)),(21,32))),31),((37,44),(48,70))),((41,68),(42,43))),4),((24,34),(54,56))),(((((((5,19),(23,52)),(35,38)),(((10,25),(49,61)),((14,55),51))),((7,36),(65,66))),58),28)),(((3,26),62),(11,17))),((8,(27,46)),57)),(((18,30),(((20,(50,63)),(45,59)),64)),47)));
 389: 4 -4492.645508 -4626.996084 (0,1,((((((((((((((2,15),(22,39)),12),67),(9,69)),(((((6,16),60),(29,40)),((13,33),53)),(21,32))),((37,44),(48,70))),((31,(42,43)),(41,68))),4),((24,34),(54,56))),((((((5,19),(23,52)),(35,38)),58),28),(((7,36),(65,66)),(((10,25),(49,61)),((14,55),51))))),(((3,26),62),(11,17))),((8,(27,46)),57)),(((18,30),(((20,(50,63)),(45,59)),64)),47)));
 390: 1 -4384.391602 -4631.261088 (0,1,((((((((((((((((2,15),(12,(22,39))),(9,69)),67),((((6,60),16),(((13,33),53),(29,40))),(21,32))),((37,44),(48,70))),(31,((41,68),(42,43)))),4),((24,34),(54,56))),((3,(26,62)),(11,17))),((((((5,19),(23,52)),(35,38)),((((10,25),(49,61)),(14,55)),51)),28),58)),66),65),(7,36)),(((18,30),((20,((45,(50,63)),59)),64)),47)),(((8,46),27),57)));
 391: 1 -4279.392578 -4624.458571 (0,1,(((((((((((((((2,15),(22,39)),12),67),(9,69)),((((6,60),(((13,33),53),(29,40))),16),(21,32))),((37,44),(48,70))),((4,(41,68)),(31,(42,43)))),((24,34),(54,56))),(((3,26),62),(11,17))),((((((5,19),(23,52)),(35,38)),((((10,25),(49,61)),(14,55)),51)),58),28)),66),65),(7,36)),(((8,(27,46)),57),(((18,30),((((20,(50,63)),59),45),64)),47))));
 392: 1 -4637.703125 -4641.006641 (0,1,(((((((((((((((2,15),(22,39)),12),67),(9,69)),(((6,(16,60)),(((13,33),53),(29,40))),(21,32))),(48,70)),(37,44)),4),((31,(42,43)),(41,68))),((24,34),(54,56))),28),((((((5,19),(23,52)),(35,38)),58),((((7,36),(49,61)),(10,25)),(14,(51,55)))),(65,66))),(((3,62),26),(11,17))),(((8,(27,46)),57),(((18,30),((((20,(50,63)),45),59),64)),47))));
 393: 1 -4169.732422 -4633.905506 (0,1,(((((((((((((((((((2,15),39),22),12),((9,69),67)),(21,32)),((6,((((13,33),53),(29,40)),16)),60)),((37,44),(48,70))),(31,((41,68),(42,43)))),4),((24,34),(54,56))),(((3,26),62),(11,17))),28),(((((5,19),(23,52)),(35,38)),(((10,25),(49,61)),(14,(51,55)))),58)),66),65),(7,36)),(((8,46),27),57)),(((18,30),((((20,45),(50,63)),59),64)),47)));
 394: 1 -4756.163574 -4624.10743 (0,1,((((((((((((((2,15),(22,39)),12),((9,69),67)),((((((6,60),16),(29,40)),53),(13,33)),(21,32))),((37,44),(48,70))),31),((41,68),(42,43))),4),((24,34),(54,56))),((((((5,19),(23,52)),(35,38)),58),28),(((7,36),(((10,25),(49,61)),((14,55),51))),(65,66)))),((3,(26,62)),(11,17))),((8,(27,46)),57)),((18,30),((((20,(50,63)),(45,59)),64),47))));
 395: 3 -4842.148926 -4619.765713 (0,1,((((((((((((((2,15),(22,39)),12),((9,69),67)),((((6,16),60),(((13,33),53),(29,40))),(21,32))),((37,44),(48,70))),(31,(42,43))),4),(41,68)),((24,34),(54,56))),((((((5,19),(23,52)),(35,38)),58),28),(((7,36),(65,66)),((((10,25),(49,61)),(14,55)),51)))),(((3,26),62),(11,17))),((8,(27,46)),57)),(((18,30),(((20,(50,63)),(45,59)),64)),47)));
 396: 1 -4739.336914 -4627.691133 (0,1,(((((((((((((2,15),(22,39)),12),((9,69),67)),(((6,16),(((((13,33),53),40),29),60)),(21,32))),((37,44),(48,70))),((31,(42,43)),(41,68))),4),((24,34),(54,56))),((((((5,19),(23,52)),(35,38)),58),28),(((7,36),((((10,25),(49,61)),(14,55)),51)),(65,66)))),(((3,26),62),(11,17))),((8,(27,46)),57)),(((18,30),(((20,(50,63)),(45,59)),64)),47)));
 397: 3 -4740.976562 -4622.485807 (0,1,((((((((((((((((((2,15),(22,39)),12),((9,69),67)),((((6,16),(((13,33),53),(29,40))),60),(21,32))),((37,44),(48,70))),31),(4,((41,68),(42,43)))),((24,34),(54,56))),(((3,62),26),(11,17))),28),58),((((5,19),(23,52)),(35,38)),(((10,25),(49,61)),((14,55),51)))),66),65),(7,36)),((8,(27,46)),57)),(((18,30),(((20,(50,63)),(45,59)),64)),47)));
 398: 2 -4289.802734 -4629.394775 (0,1,((((((((((((((((((((2,15),22),39),12),(9,69)),67),((((6,60),16),((13,33),((29,40),53))),(21,32))),((37,44),(48,70))),31),((41,68),(42,43))),4),((24,34),(54,56))),((3,(26,62)),(11,17))),(((((5,19),(23,52)),(35,38)),58),28)),((((10,25),(49,61)),(14,55)),51)),66),65),(7,36)),(((8,27),46),57)),(((18,30),((((20,63),50),(45,59)),64)),47)));
 399: 1 -4497.367188 -4629.907221 (0,1,(((((((((((((((((2,15),(22,39)),12),((9,69),67)),(((((6,60),16),(29,40)),((13,33),53)),(21,32))),((37,44),(48,70))),31),((41,68),(42,43))),4),((24,34),(54,56))),(((3,26),62),(11,17))),28),(((((5,19),(23,52)),(35,38)),58),(((10,25),(49,61)),((14,55),51)))),66),65),(7,36)),(((8,(27,46)),57),(((18,30),(((20,(50,63)),(45,59)),64)),47))));
 400: 4 -4521.933105 -4634.521414 (0,1,(((((((((((((((((((2,15),22),39),12),(9,69)),67),((((6,60),16),((13,33),((29,40),53))),(21,32))),((37,44),(48,70))),(31,((41,68),(42,43)))),4),((24,34),(54,56))),((3,(26,62)),(11,17))),(((((5,19),(23,52)),(35,38)),28),58)),((((10,25),(49,61)),(14,55)),51)),66),65),(7,36)),(((8,27),46),57)),(((18,30),((((20,63),50),(45,59)),64)),47)));
 401: 2 -4641.982422 -4626.17976 (0,1,(((((((((((((((2,15),(22,39)),12),((9,69),67)),((((6,16),60),(((13,33),53),(29,40))),(21,32))),((37,44),(48,70))),(31,(42,43))),4),(41,68)),((24,34),(54,56))),((((((5,19),(23,52)),(35,38)),(((10,25),(49,61)),((14,55),51))),(58,(65,66))),28)),(7,36)),(((3,26),62),(11,17))),((8,(27,46)),57)),(((18,30),(((20,(50,63)),(45,59)),64)),47)));
 402: 1 -4479.064453 -4629.075276 (0,1,((((((((((((((((2,15),(22,39)),12),((9,69),67)),(((6,16),((((13,33),53),(29,40)),60)),(21,32))),((37,44),(48,70))),31),((41,68),(42,43))),4),((24,34),(54,56))),(((3,26),62),(11,17))),(((((5,19),(23,52)),(35,38)),58),28)),(((10,25),(49,61)),((14,55),51))),(65,66)),(7,36)),(((8,(27,46)),57),((((18,30),64),((20,(50,63)),(45,59))),47))));
 403: 1 -4544.806152 -4638.371532 (0,1,((((((((((((((((((2,15),(22,39)),12),((((6,16),60),(((13,33),53),(29,40))),(21,32))),((9,69),67)),((37,44),(48,70))),(31,(42,43))),4),(41,68)),((24,34),(54,56))),((3,(26,62)),(11,17))),28),58),((((5,19),(23,52)),(35,38)),(((10,25),(49,61)),((14,55),51)))),(65,66)),(7,36)),(((8,46),27),57)),(((18,30),(((20,(50,63)),(45,59)),64)),47)));
 404: 1 -4310.414062 -4621.853932 (0,1,(((((((((((((((((2,15),(22,39)),12),((9,69),67)),((((6,16),60),(((13,33),53),(29,40))),(21,32))),((37,44),(48,70))),((31,(42,43)),(41,68))),4),((24,34),(54,56))),(((3,62),26),(11,17))),28),58),((((5,19),(23,52)),(35,38)),((((10,25),(49,61)),(14,55)),51))),66),65),(7,36)),((((8,27),46),57),(((18,30),((((20,(50,63)),45),59),64)),47))));
 405: 1 -5592.580078 -4630.065708 (0,1,((((((((((((((2,15),(12,(22,39))),((9,69),67)),((((6,60),16),((13,33),((29,40),53))),(21,32))),((37,44),(48,70))),(31,(42,43))),4),(41,68)),((24,34),(54,56))),(7,36)),((((((5,19),(23,52)),(35,38)),(((10,25),(49,61)),((14,55),51))),(65,66)),(28,58))),(((3,26),62),(11,17))),((8,(27,46)),57)),((18,30),(((20,((45,59),(50,63))),64),47))));
 406: 1 -4924.618164 -4624.486091 (0,1,((((((((((((((2,15),(22,39)),12),67),(9,69)),((((6,60),16),(((13,33),53),(29,40))),(21,32))),((37,44),(48,70))),((31,(42,43)),(41,68))),4),((24,34),(54,56))),((((((5,19),(23,52)),(((7,36),(((10,25),(49,61)),((14,55),51))),(65,66))),(35,38)),58),28)),(((3,26),62),(11,17))),((8,(27,46)),57)),(((18,30),(((20,(50,63)),(45,59)),64)),47)));
 407: 1 -4841.564453 -4624.164303 (0,1,(((((((((((((((2,15),(22,39)),12),((9,69),67)),((((6,16),60),(((13,33),53),(29,40))),(21,32))),((37,44),(48,70))),31),4),(41,68)),(42,43)),((24,34),(54,56))),((((((5,19),(23,52)),(35,38)),58),28),(((7,36),(((10,25),(49,61)),((14,55),51))),(65,66)))),(((3,26),62),(11,17))),((8,(27,46)),57)),(((18,30),(((20,(50,63)),(45,59)),64)),47)));
 408: 2 -4401.04248 -4624.10743 (0,1,((((((((((((((2,15),(22,39)),12),((9,69),67)),((((((6,60),16),(29,40)),53),(13,33)),(21,32))),((37,44),(48,70))),31),((41,68),(42,43))),4),((24,34),(54,56))),((((((5,19),(23,52)),(35,38)),58),28),(((7,36),(((10,25),(49,61)),((14,55),51))),(65,66)))),((3,(26,62)),(11,17))),((8,(27,46)),57)),((18,30),((((20,(50,63)),(45,59)),64),47))));
 409: 1 -4455.681641 -4630.125422 (0,1,((((((((((((((((2,15),(22,39)),12),((9,69),67)),((((6,16),60),(((13,33),53),(29,40))),(21,32))),((37,44),(48,70))),(31,(42,43))),4),(41,68)),((24,34),(54,56))),(65,66)),(((((5,19),(23,52)),(35,38)),58),28)),((7,36),(((10,25),(49,61)),(14,(51,55))))),(((3,26),62),(11,17))),((8,(27,46)),57)),(((18,30),(((20,(50,63)),(45,59)),64)),47)));
 410: 2 -4807.052734 -4622.027124 (0,1,((((((((((((((((2,15),(22,39)),12),(9,69)),67),((((6,16),(((13,33),53),(29,40))),60),(21,32))),((37,44),(48,70))),(31,(42,43))),4),(41,68)),(54,56)),(24,34)),((((((5,19),(23,52)),(35,38)),58),28),(((7,36),(((10,25),(49,61)),((14,55),51))),(65,66)))),(((3,26),62),(11,17))),((8,(27,46)),57)),(((18,30),(((20,(50,63)),(45,59)),64)),47)));
 411: 2 -4721.358398 -4621.701001 (0,1,((((((((((((2,15),(12,(22,39))),((9,69),67)),((((6,16),60),(((13,33),53),(29,40))),(21,32))),((37,44),(48,70))),((31,(42,43)),(41,68))),4),((24,34),(54,56))),((((((5,19),(23,52)),(35,38)),58),28),(((7,36),(((10,25),(49,61)),((14,55),51))),(65,66)))),(((3,26),62),(11,17))),((8,(27,46)),57)),(((18,30),(((20,(50,63)),(45,59)),64)),47)));
 412: 1 -4378.000488 -4622.823583 (0,1,((((((((((((((((((((2,15),(22,39)),12),((9,69),67)),((((6,60),(((13,33),53),(29,40))),16),(21,32))),((37,44),(48,70))),(31,((41,68),(42,43)))),4),((24,34),(54,56))),(((3,26),62),(11,17))),28),58),(35,38)),((5,19),(23,52))),(((10,25),(49,61)),((14,55),51))),66),65),(7,36)),(((8,27),46),57)),(((18,30),(((20,(50,63)),(45,59)),64)),47)));
 413: 2 -4407.500977 -4622.871317 (0,1,((((((((((((((((((((2,15),(22,39)),12),((9,69),67)),(21,32)),(((6,60),(((13,33),53),(29,40))),16)),((37,44),(48,70))),(31,((41,68),(42,43)))),4),((24,34),(54,56))),(((3,26),62),(11,17))),28),58),(35,38)),((5,19),(23,52))),(((10,25),(49,61)),((14,55),51))),66),65),(7,36)),((((8,27),46),57),(((18,30),(((20,(50,63)),(45,59)),64)),47))));
 414: 1 -4411.826172 -4629.643336 (0,1,((((((((((((((2,15),(22,39)),12),((9,69),67)),((((6,16),60),(((13,33),(29,40)),53)),(21,32))),((37,44),(48,70))),((31,(42,43)),(41,68))),4),((24,34),(54,56))),((((((3,26),62),(11,17)),((((5,19),(23,52)),(35,38)),((((10,25),(49,61)),(14,55)),51))),28),58)),66),65),(7,36)),((((8,27),46),57),(((18,30),((20,((45,59),(50,63))),64)),47))));
 415: 1 -4681.510742 -4628.516135 (0,1,(((((((((((((2,15),(22,39)),12),((9,69),67)),((((6,16),((13,33),((29,40),53))),60),(21,32))),((37,44),(48,70))),(4,((31,(42,43)),(41,68)))),((24,34),(54,56))),((((((3,62),26),(11,17)),((((5,19),(23,52)),(35,38)),((((10,25),(49,61)),(14,55)),51))),28),58)),66),65),(7,36)),(((8,(27,46)),57),(((18,30),(((20,(50,63)),(45,59)),64)),47))));
 416: 1 -5308.972656 -4626.707399 (0,1,((((((((((((((2,15),(22,39)),12),((9,69),67)),((((((6,60),16),(29,40)),53),(13,33)),(21,32))),((37,44),(48,70))),(31,(42,43))),4),(41,68)),((24,34),(54,56))),(((((((5,19),(23,52)),(35,38)),(((10,25),(49,61)),((14,55),51))),((7,36),(65,66))),58),28)),(((3,26),62),(11,17))),((8,(27,46)),57)),(((18,30),(((20,(50,63)),(45,59)),64)),47)));
 417: 1 -4645.067871 -4620.185806 (0,1,((((((((((((((2,15),(22,39)),12),((9,69),67)),((((6,60),16),(((13,33),53),(29,40))),(21,32))),((37,44),(48,70))),31),((41,68),(42,43))),4),((24,34),(54,56))),((((((5,19),(23,52)),(((7,36),(65,66)),(((10,25),(49,61)),((14,55),51)))),(35,38)),58),28)),(((3,62),26),(11,17))),((8,(27,46)),57)),(((18,30),(((20,(50,63)),(45,59)),64)),47)));
 418: 1 -4931.473633 -4627.309964 (0,1,(((((((((((((2,15),(22,39)),12),((9,69),67)),(((((6,60),16),(29,40)),((13,33),53)),(21,32))),((37,44),(48,70))),((31,(42,43)),(41,68))),4),((24,34),(54,56))),((((((5,19),(23,52)),(((7,36),(65,66)),(((10,25),(49,61)),((14,55),51)))),(35,38)),58),28)),(((3,26),62),(11,17))),((8,(27,46)),57)),(((18,30),(((20,(50,63)),(45,59)),64)),47)));
 419: 1 -5030.387695 -4633.862183 (0,1,((((((((((((((2,15),(22,39)),((9,69),67)),12),((((6,16),(((13,33),53),(29,40))),60),(21,32))),((37,44),(48,70))),31),((41,68),(42,43))),4),((24,34),(54,56))),(((((((5,19),(23,52)),(35,38)),(((10,25),(49,61)),((14,55),51))),58),28),(65,66))),(((3,26),62),(11,17))),(7,36)),(((8,(27,46)),57),(((18,30),(((20,(50,63)),(45,59)),64)),47))));
 420: 2 -4485.293457 -4621.714559 (0,1,((((((((((((((((2,15),(22,39)),12),((9,69),67)),(21,32)),(((6,60),(((13,33),53),(29,40))),16)),((37,44),(48,70))),(31,(42,43))),4),(41,68)),((24,34),(54,56))),(((((((5,19),(23,52)),(35,38)),(((10,25),(49,61)),((14,55),51))),(65,66)),58),28)),(7,36)),(((3,26),62),(11,17))),((8,(27,46)),57)),(((18,30),(((20,(50,63)),(45,59)),64)),47)));
 421: 1 -4930.87793 -4622.590781 (0,1,((((((((((((((((2,15),(22,39)),12),((9,69),67)),(21,32)),(((6,16),60),((13,33),((29,40),53)))),((37,44),(48,70))),(31,(42,43))),4),(41,68)),((24,34),(54,56))),(((3,26),62),(11,17))),((((((5,19),(23,52)),(35,38)),(((10,25),(49,61)),((14,55),51))),58),28)),(65,66)),(7,36)),(((8,(27,46)),57),(((18,30),(((20,(50,63)),(45,59)),64)),47))));
 422: 7 -4445.212402 -4632.691201 (0,1,(((((((((((((((((((2,15),39),22),12),(9,69)),67),(21,32)),(((6,60),16),(((13,33),53),(29,40)))),((37,44),(48,70))),((31,(42,43)),(41,68))),4),((24,34),(54,56))),(((3,26),62),(11,17))),((((((5,19),(23,52)),(35,38)),(((10,25),(49,61)),((14,55),51))),28),58)),66),65),(7,36)),((8,(27,46)),57)),(((18,30),(((20,(45,(50,63))),59),64)),47)));
 423: 7 -4996.943359 -4623.798126 (0,1,((((((((((((((((((2,15),(22,39)),12),((9,69),67)),((((6,16),60),(((13,33),(29,40)),53)),(21,32))),((37,44),(48,70))),31),((41,68),(42,43))),4),((24,34),(54,56))),(((3,26),62),(11,17))),28),58),((((5,19),(23,52)),(35,38)),(((10,25),(49,61)),((14,55),51)))),66),65),(7,36)),(((8,(27,46)),57),(((18,30),(((20,(50,63)),(45,59)),64)),47))));
 424: 1 -4414.303223 -4628.596516 (0,1,(((((((((((((((2,15),(22,39)),12),((9,69),67)),((((6,16),60),(((13,33),53),(29,40))),(21,32))),((37,44),(48,70))),(31,(42,43))),4),(41,68)),((24,34),(54,56))),((((((((5,19),(23,52)),(35,38)),(((10,25),(49,61)),((14,55),51))),66),65),58),28)),(7,36)),(((3,26),62),(11,17))),((8,(27,46)),57)),(((18,30),(((20,(50,63)),(45,59)),64)),47)));
 425: 2 -4652.262207 -4627.510133 (0,1,(((((((((((((2,15),(12,(22,39))),((9,69),67)),((((6,16),60),(((13,33),53),(29,40))),(21,32))),((37,44),(48,70))),(31,(42,43))),4),(41,68)),((24,34),(54,56))),((((((5,19),(23,52)),(((7,36),(65,66)),(((10,25),(49,61)),((14,55),51)))),(35,38)),58),28)),((((3,26),62),11),17)),((8,(27,46)),57)),(((18,30),(((20,(50,63)),(45,59)),64)),47)));
 426: 1 -4463.577637 -4655.121064 (0,1,((((((((((((((((2,(15,39)),22),12),(9,69)),67),((((6,60),16),((13,33),((29,40),53))),(21,32))),((37,44),(48,70))),(31,((41,68),(42,43)))),4),((24,34),(54,56))),((3,(26,62)),(11,17))),((((((5,19),(23,52)),(35,38)),(((10,25),(49,61)),(14,(51,55)))),58),28)),66),65),(7,36)),((((8,46),27),57),(((18,30),((20,((45,(50,63)),59)),64)),47))));
 427: 1 -5131.56543 -4627.057772 (0,1,((((((((((((((2,15),(22,39)),12),((9,69),67)),(((((6,60),16),((29,40),53)),(13,33)),(21,32))),31),((37,44),(48,70))),((41,68),(42,43))),4),((24,34),(54,56))),(((((((5,19),(23,52)),(35,38)),(((10,25),(49,61)),((14,55),51))),((7,36),(65,66))),58),28)),((3,(26,62)),(11,17))),((8,(27,46)),57)),(((18,30),(((20,(50,63)),(45,59)),64)),47)));
 428: 1 -4573.77832 -4632.116994 (0,1,((((((((((((((((((2,15),(12,(22,39))),((9,69),67)),(21,32)),(((6,16),(((13,33),53),(29,40))),60)),((37,44),(48,70))),4),(31,((41,68),(42,43)))),((24,34),(54,56))),(((3,26),62),(11,17))),28),58),(((5,19),(23,52)),(35,38))),(((10,25),(49,61)),((14,55),51))),(65,66)),(7,36)),((8,(27,46)),57)),(((18,30),((((20,63),50),(45,59)),64)),47)));
 429: 1 -5057.833008 -4622.629878 (0,1,((((((((((((((2,15),(22,39)),12),((9,69),67)),((((6,60),16),(((13,33),53),(29,40))),(21,32))),((37,44),(48,70))),(31,(42,43))),4),(41,68)),((24,34),(54,56))),(((((((5,19),(23,52)),(35,38)),((((10,25),(49,61)),(14,55)),51)),58),((7,36),(65,66))),28)),(((3,62),26),(11,17))),((8,(27,46)),57)),(((18,30),(((20,(50,63)),(45,59)),64)),47)));
 430: 4 -4747.171875 -4622.338491 (0,1,(((((((((((((2,15),(12,(22,39))),(9,69)),67),(((6,(16,60)),(((13,33),53),(29,40))),(21,32))),((37,44),(48,70))),((31,(42,43)),(41,68))),4),((24,34),(54,56))),((((((5,19),(23,52)),(35,38)),58),28),(((7,36),(((10,25),(49,61)),((14,55),51))),(65,66)))),(((3,62),26),(11,17))),((8,(27,46)),57)),(((18,30),(((20,(50,63)),(45,59)),64)),47)));
 431: 1 -5010.236328 -4626.042577 (0,1,((((((((((((((((2,15),(22,39)),12),((9,69),67)),(((6,16),((((13,33),53),(29,40)),60)),(21,32))),((37,44),(48,70))),31),((41,68),(42,43))),4),((24,34),(54,56))),(((3,26),62),(11,17))),(((((5,19),(23,52)),(35,38)),58),28)),(((10,25),(49,61)),((14,55),51))),(65,66)),(7,36)),(((8,(27,46)),57),((18,30),((((20,(50,63)),(45,59)),64),47)))));
 432: 1 -4628.682617 -4642.380445 (0,1,((((((((((((((2,15),(22,39)),12),((9,69),67)),((((6,60),16),((13,33),((29,40),53))),(21,32))),31),((37,44),(48,70))),((41,68),(42,43))),4),((24,34),(54,56))),((((((((5,19),(23,52)),(35,38)),((10,25),(49,61))),((14,55),51)),((7,36),(65,66))),58),28)),((3,(26,62)),(11,17))),((8,(27,46)),57)),(((18,30),(((20,(50,63)),(45,59)),64)),47)));
 433: 1 -4068.524902 -4638.175539 (0,1,(((((((((((((((2,15),(22,39)),67),12),(9,69)),((((6,16),60),(((13,33),53),(29,40))),(21,32))),((37,44),(48,70))),(4,((31,(42,43)),(41,68)))),((24,34),(54,56))),(((3,26),62),(11,17))),((((((5,19),(23,52)),(35,38)),(((10,25),(49,61)),((14,55),51))),58),28)),66),65),(7,36)),(((8,(27,46)),57),(((18,30),(((20,(45,(50,63))),59),64)),47))));
 434: 2 -4568.837891 -4628.918068 (0,1,(((((((((((((2,15),(12,(22,39))),(9,69)),67),((((6,16),(((13,33),53),(29,40))),60),(21,32))),((37,44),(48,70))),((31,(42,43)),(41,68))),4),((24,34),(54,56))),((((((5,19),(23,52)),(35,38)),58),28),((((7,36),((10,25),(49,61))),((14,55),51)),(65,66)))),(((3,62),26),(11,17))),((8,(27,46)),57)),(((18,30),(((20,(50,63)),(45,59)),64)),47)));
 435: 1 -4452.513672 -4635.210051 (0,1,((((((((((((((((((2,15),(22,39)),12),(9,69)),67),(21,32)),(6,(((((13,33),53),(29,40)),16),60))),((37,44),(48,70))),(31,((41,68),(42,43)))),4),((24,34),(54,56))),((3,(26,62)),(11,17))),28),((((((5,19),(23,52)),(35,38)),58),(((10,25),(49,61)),(14,55))),51)),66),65),(7,36)),((((8,27),46),57),(((18,30),((20,(45,((50,63),59))),64)),47))));
 436: 1 -4635.869629 -4636.133148 (0,1,((((((((((((((2,15),(22,39)),12),(9,69)),67),((((6,16),60),(((13,33),53),(29,40))),(21,32))),((37,44),(48,70))),(31,(42,43))),4),(((24,34),(54,56)),(41,68))),((((((5,19),(23,52)),(35,38)),58),28),(((7,36),(((10,25),(49,61)),((14,55),51))),(65,66)))),(((3,62),26),(11,17))),((8,(27,46)),57)),(((18,30),(((20,(50,63)),(45,59)),64)),47)));
 437: 1 -5115.454102 -4624.573958 (0,1,((((((((((((((((((2,15),(12,(22,39))),((9,69),67)),((((6,60),(((13,33),53),(29,40))),16),(21,32))),((37,44),(48,70))),(31,((41,68),(42,43)))),4),((24,34),(54,56))),(((3,26),62),(11,17))),28),58),(35,38)),((5,19),(23,52))),(((10,25),(49,61)),((14,55),51))),66),65),(7,36)),((((8,27),46),57),(((18,30),(((20,(50,63)),(45,59)),64)),47))));
 438: 1 -4871.028809 -4628.040898 (0,1,(((((((((((((((((((2,15),(22,39)),12),(9,69)),67),((((6,16),60),(((13,33),53),(29,40))),(21,32))),((37,44),(48,70))),31),((41,68),(42,43))),4),((24,34),(54,56))),((3,(26,62)),(11,17))),(((((5,19),(23,52)),(35,38)),58),28)),((((10,25),(49,61)),(14,55)),51)),66),65),(7,36)),(((8,27),46),57)),(((18,30),(((20,(45,(50,63))),59),64)),47)));
 439: 1 -4827.664062 -4650.161492 (0,1,(((((((((((((((2,15),(22,39)),12),((9,69),67)),((((6,16),60),(((13,33),53),(29,40))),(21,32))),((37,44),(48,70))),31),(42,43)),(41,68)),4),((24,34),(54,56))),((((((5,19),(23,52)),(35,38)),58),28),(((7,36),(((10,25),(49,61)),((14,55),51))),(65,66)))),(((3,62),26),(11,17))),((8,(27,46)),57)),((((((18,30),64),(45,59)),(50,63)),20),47)));
 440: 6 -4466.951172 -4623.923514 (0,1,((((((((((((((((2,15),(22,39)),12),(9,69)),67),((((6,60),16),(((13,33),(29,40)),53)),(21,32))),((37,44),(48,70))),(4,(41,68))),(31,(42,43))),((24,34),(54,56))),((3,(26,62)),(11,17))),(((((5,19),(23,52)),(35,38)),58),28)),(((10,25),(49,61)),((14,55),51))),(65,66)),(7,36)),(((8,(27,46)),57),(((18,30),(((20,(50,63)),(45,59)),64)),47))));
 441: 1 -4986.893066 -4630.39624 (0,1,(((((((((((((2,15),(22,39)),12),67),(9,69)),(((6,(((13,33),53),(29,40))),(16,60)),(21,32))),((37,44),(48,70))),(4,((31,(42,43)),(41,68)))),((24,34),(54,56))),(((((((5,19),(23,52)),(35,38)),58),((((7,36),(49,61)),(10,25)),((14,55),51))),(65,66)),28)),(((3,26),62),(11,17))),((8,(27,46)),57)),(((18,30),(((20,(50,63)),(45,59)),64)),47)));
 442: 1 -4039.20874 -4624.085801 (0,1,(((((((((((((((2,15),(22,39)),12),(9,69)),67),((((6,16),60),(((13,33),53),(29,40))),(21,32))),((37,44),(48,70))),(31,(42,43))),4),(41,68)),((24,34),(54,56))),((((((5,19),(23,52)),(35,38)),58),28),((((7,36),(((10,25),(49,61)),((14,55),51))),65),66))),(((3,62),26),(11,17))),((8,(27,46)),57)),(((18,30),(((20,(50,63)),(45,59)),64)),47)));
 443: 1 -4528.056641 -4637.433072 (0,1,(((((((((((((((2,15),(22,39)),12),((9,69),67)),(((6,(16,60)),(((13,33),53),(29,40))),(21,32))),((31,(42,43)),(41,68))),4),((37,44),(48,70))),((24,34),(54,56))),(7,36)),((((((5,19),(23,52)),(35,38)),58),28),((((10,25),(49,61)),(14,55)),51))),(65,66)),(((3,26),62),(11,17))),((8,(27,46)),57)),(((18,30),(((20,(50,63)),(45,59)),64)),47)));
 444: 1 -4589.822266 -4636.724772 (0,1,((((((((((((((2,15),(22,39)),((9,69),67)),12),(((6,(16,60)),(((13,33),53),(29,40))),(21,32))),31),((37,44),(48,70))),4),((41,68),(42,43))),((24,34),(54,56))),(((((((5,19),(23,52)),(35,38)),58),(65,66)),((7,36),(((10,25),(49,61)),((14,55),51)))),28)),((3,(26,62)),(11,17))),((8,(27,46)),57)),(((18,30),(((20,(50,63)),(45,59)),64)),47)));
 445: 4 -4254.398926 -4623.653363 (0,1,(((((((((((((((2,15),(22,39)),12),67),(9,69)),((((6,60),(((13,33),53),(29,40))),16),(21,32))),((37,44),(48,70))),(4,((31,(42,43)),(41,68)))),((24,34),(54,56))),(((3,62),26),(11,17))),(((((5,19),(23,52)),(((((10,25),(49,61)),(14,55)),51),(35,38))),58),28)),66),65),(7,36)),((((8,27),46),57),(((18,30),((20,((45,(50,63)),59)),64)),47))));
 446: 1 -4060.404053 -4625.069501 (0,1,(((((((((((((((((2,15),(22,39)),12),((9,69),67)),((((6,16),60),(((13,33),53),(29,40))),(21,32))),((37,44),(48,70))),(31,(42,43))),4),(41,68)),((24,34),(54,56))),(65,66)),(((((5,19),(23,52)),(35,38)),58),28)),(((10,25),(49,61)),((14,55),51))),(7,36)),(((3,26),62),(11,17))),((8,(27,46)),57)),(((18,30),(((20,(50,63)),(45,59)),64)),47)));
 447: 1 -4575.097656 -4632.359801 (0,1,((((((((((((((((2,15),39),22),12),(9,69)),67),((((6,60),16),((13,33),((29,40),53))),(21,32))),((37,44),(48,70))),(31,((41,68),(42,43)))),4),((24,34),(54,56))),(((3,(26,62)),(11,17)),((((((5,19),(23,52)),(35,38)),(((10,25),(49,61)),(14,(51,55)))),58),28))),66),65),(7,36)),((((8,46),27),57),(((18,30),((20,((45,(50,63)),59)),64)),47))));
 448: 1 -4289.646484 -4631.780873 (0,1,((((((((((((((2,15),(22,39)),12),((9,69),67)),((((((6,16),60),(29,40)),53),(13,33)),(21,32))),((37,44),(48,70))),31),((41,68),(42,43))),4),((24,34),(54,56))),((((((5,19),(23,52)),(35,38)),58),28),(((7,36),(((10,25),(49,61)),((14,55),51))),(65,66)))),(((3,26),62),(11,17))),((8,(27,46)),57)),(((18,30),64),(((20,(50,63)),(45,59)),47))));
 449: 1 -3997.354004 -4631.618071 (0,1,(((((((((((((2,15),(22,39)),12),67),(9,69)),(((6,(((13,33),53),(29,40))),(16,60)),(21,32))),((37,44),(48,70))),(4,((31,(42,43)),(41,68)))),((24,34),(54,56))),(((((((5,19),(23,52)),(35,38)),58),((((7,36),((10,25),(49,61))),51),(14,55))),(65,66)),28)),(((3,26),62),(11,17))),((8,(27,46)),57)),(((18,30),(((20,(50,63)),(45,59)),64)),47)));
 450: 2 -4833.079102 -4623.280265 (0,1,(((((((((((((((((((2,15),(22,39)),12),((9,69),67)),((((6,60),(((13,33),53),(29,40))),16),(21,32))),((37,44),(48,70))),4),(31,((41,68),(42,43)))),((24,34),(54,56))),(((3,26),62),(11,17))),28),58),(35,38)),((5,19),(23,52))),(((10,25),(49,61)),((14,55),51))),66),65),(7,36)),((((8,27),46),57),(((18,30),(((20,(50,63)),(45,59)),64)),47))));
 451: 1 -4931.791992 -4625.861189 (0,1,((((((((((((((2,15),((12,39),22)),67),(9,69)),(((6,(((13,33),53),(29,40))),(16,60)),(21,32))),((37,44),(48,70))),(31,(42,43))),4),(41,68)),((24,34),(54,56))),(((((((5,19),(23,52)),(35,38)),(((10,25),(49,61)),((14,55),51))),58),28),((7,36),(65,66)))),(((3,26),62),(11,17))),((8,(27,46)),57)),((18,30),((((20,(45,59)),(50,63)),64),47))));
 452: 1 -4409.259277 -4643.239271 (0,1,(((((((((((((2,15),(12,(22,39))),((9,69),67)),((((6,16),(((13,33),53),(29,40))),60),(21,32))),((37,44),(48,70))),31),((41,68),(42,43))),4),((24,34),(54,56))),((((((5,19),(23,52)),(35,38)),58),28),(((7,36),(65,66)),(((10,25),(49,61)),((14,55),51))))),(((3,26),62),(11,17))),((8,(27,46)),57)),((18,30),((20,((((45,59),64),50),63)),47))));
 453: 8 -4224.707031 -4621.450826 (0,1,(((((((((((((((((2,15),(22,39)),12),((9,69),67)),((((6,16),60),(((13,33),53),(29,40))),(21,32))),((37,44),(48,70))),(31,((41,68),(42,43)))),4),((24,34),(54,56))),(((3,26),62),(11,17))),28),58),((((5,19),(23,52)),(35,38)),(((10,25),(49,61)),((14,55),51)))),66),65),(7,36)),((((8,46),27),57),(((18,30),((20,((45,(50,63)),59)),64)),47))));
 454: 2 -4443.40625 -4624.223804 (0,1,((((((((((((((2,15),(22,39)),12),67),(9,69)),(((6,(((13,33),53),(29,40))),(16,60)),(21,32))),((37,44),(48,70))),((31,(42,43)),(41,68))),4),((24,34),(54,56))),((((((5,19),(23,52)),(35,38)),58),(65,66)),(((7,36),(((10,25),(49,61)),((14,55),51))),28))),(((3,26),62),(11,17))),((8,(27,46)),57)),(((18,30),(((20,(50,63)),(45,59)),64)),47)));
 455: 4 -4765.701172 -4620.714965 (0,1,(((((((((((((((2,15),(22,39)),12),(9,69)),67),(((6,60),((((13,33),53),(29,40)),16)),(21,32))),((37,44),(48,70))),(31,(42,43))),4),(41,68)),((24,34),(54,56))),(((((((5,19),(23,52)),(35,38)),(((10,25),(49,61)),((14,55),51))),58),28),((7,36),(65,66)))),(((3,62),26),(11,17))),((8,(27,46)),57)),(((18,30),((((20,50),63),(45,59)),64)),47)));
 456: 1 -4804.006348 -4624.851429 (0,1,((((((((((((((((2,15),(22,39)),12),((9,69),67)),((((6,16),60),(((13,33),53),(29,40))),(21,32))),((37,44),(48,70))),(31,(42,43))),4),(41,68)),((24,34),(54,56))),(65,66)),(((((5,19),(23,52)),(35,38)),58),28)),((7,36),((((10,25),(49,61)),(14,55)),51))),(((3,26),62),(11,17))),((8,(27,46)),57)),(((18,30),(((20,(50,63)),(45,59)),64)),47)));
 457: 1 -4592.569824 -4634.304072 (0,1,(((((((((((((((2,15),(22,39)),67),12),(9,69)),(((6,(((13,33),53),(29,40))),(16,60)),(21,32))),((37,44),(48,70))),(31,(42,43))),4),(41,68)),((24,34),(54,56))),(((((((5,19),(23,52)),(35,38)),(((10,25),(49,61)),((14,55),51))),58),28),((7,36),(65,66)))),(((3,26),62),(11,17))),((8,(27,46)),57)),(((18,30),(((20,(50,63)),(45,59)),64)),47)));
 458: 1 -4515.118164 -4620.674802 (0,1,((((((((((((((2,15),(22,39)),12),((9,69),67)),((((6,60),16),(((13,33),53),(29,40))),(21,32))),((37,44),(48,70))),(31,(42,43))),4),(41,68)),((24,34),(54,56))),((((((((5,19),(23,52)),(35,38)),(((10,25),(49,61)),((14,55),51))),58),28),(65,66)),(7,36))),(((3,62),26),(11,17))),((8,(27,46)),57)),(((18,30),(((20,(50,63)),(45,59)),64)),47)));
 459: 2 -4741.93457 -4622.162811 (0,1,(((((((((((((((((((((2,15),(22,39)),12),((9,69),67)),(21,32)),(((6,60),16),(((13,33),53),(29,40)))),((37,44),(48,70))),31),((41,68),(42,43))),4),((24,34),(54,56))),((3,(26,62)),(11,17))),28),58),(35,38)),((5,19),(23,52))),(((10,25),(49,61)),((14,55),51))),66),65),(7,36)),(((8,(27,46)),57),(((18,30),(((20,(50,63)),(45,59)),64)),47))));
 460: 5 -4320.854004 -4632.009506 (0,1,(((((((((((((2,15),(12,(22,39))),((9,69),67)),((((6,16),60),(((13,33),53),(29,40))),(21,32))),((37,44),(48,70))),(31,(42,43))),4),(41,68)),((24,34),(54,56))),((((((5,19),(23,52)),(((7,36),(65,66)),(((10,25),(49,61)),((14,55),51)))),(35,38)),58),28)),(((3,26),(11,17)),62)),((8,(27,46)),57)),(((18,30),(((20,(50,63)),(45,59)),64)),47)));
 461: 1 -4203.267578 -4630.361222 (0,1,(((((((((((((((((2,15),(12,(22,39))),(9,69)),67),((((6,16),60),(((13,33),53),(29,40))),(21,32))),((37,44),(48,70))),(31,((41,68),(42,43)))),4),((24,34),(54,56))),((3,(26,62)),(11,17))),(((((5,19),(23,52)),(35,38)),58),28)),((((10,25),(49,61)),(14,55)),51)),66),65),(7,36)),(((8,27),46),57)),(((18,30),(((20,(45,(50,63))),59),64)),47)));
 462: 4 -4539.579102 -4622.027124 (0,1,((((((((((((((((2,15),(22,39)),12),(9,69)),67),((((6,16),(((13,33),53),(29,40))),60),(21,32))),((37,44),(48,70))),(31,(42,43))),4),(41,68)),(54,56)),(24,34)),((((((5,19),(23,52)),(35,38)),58),28),(((7,36),(((10,25),(49,61)),((14,55),51))),(65,66)))),(((3,26),62),(11,17))),((8,(27,46)),57)),(((18,30),(((20,(50,63)),(45,59)),64)),47)));
 463: 2 -4955.109375 -4631.420664 (0,1,(((((((((((((2,15),(22,39)),12),67),(9,69)),(((6,(((13,33),53),(29,40))),(16,60)),(21,32))),((37,44),(48,70))),(4,((31,(42,43)),(41,68)))),((24,34),(54,56))),(((((((5,19),(23,52)),(35,38)),58),(((7,36),((10,25),(49,61))),((14,55),51))),(65,66)),28)),(((3,26),62),(11,17))),((8,(27,46)),57)),((18,30),((((20,(50,63)),(45,59)),64),47))));
 464: 1 -4324.091797 -4622.642494 (0,1,(((((((((((((2,15),(22,39)),12),((9,69),67)),((((((6,60),16),(29,40)),53),(13,33)),(21,32))),((37,44),(48,70))),(31,((41,68),(42,43)))),4),((24,34),(54,56))),((((((5,19),(23,52)),(35,38)),58),28),(((7,36),(((10,25),(49,61)),((14,55),51))),(65,66)))),(((3,26),62),(11,17))),((8,(27,46)),57)),(((18,30),(((20,(50,63)),(45,59)),64)),47)));
 465: 1 -4381.863281 -4631.780873 (0,1,((((((((((((((2,15),(22,39)),12),((9,69),67)),((((((6,16),60),(29,40)),53),(13,33)),(21,32))),((37,44),(48,70))),31),((41,68),(42,43))),4),((24,34),(54,56))),((((((5,19),(23,52)),(35,38)),58),28),(((7,36),(((10,25),(49,61)),((14,55),51))),(65,66)))),(((3,26),62),(11,17))),((8,(27,46)),57)),(((18,30),64),(((20,(50,63)),(45,59)),47))));
 466: 2 -4047.351562 -4626.327858 (0,1,((((((((((((((2,15),(22,39)),12),((9,69),67)),((((6,16),60),((((13,33),53),29),40)),(21,32))),((37,44),(48,70))),31),((41,68),(42,43))),4),((24,34),(54,56))),(((((((5,19),(23,52)),(35,38)),(((10,25),(49,61)),((14,55),51))),((7,36),(65,66))),58),28)),(((3,62),26),(11,17))),((8,(27,46)),57)),(((18,30),((20,((45,59),(50,63))),64)),47)));
 467: 2 -4775.116211 -4631.20899 (0,1,((((((((((((((2,15),(22,39)),12),((9,69),67)),((((6,16),60),(((13,53),33),(29,40))),(21,32))),31),((37,44),(48,70))),((41,68),(42,43))),4),((24,34),(54,56))),(((((((5,19),(23,52)),(35,38)),(((10,25),(49,61)),((14,55),51))),((7,36),(65,66))),58),28)),(((3,26),62),(11,17))),((8,(27,46)),57)),(((18,30),(((20,(50,63)),(45,59)),64)),47)));
 468: 3 -4285.123047 -4626.785326 (0,1,((((((((((((((2,15),(22,39)),12),((9,69),67)),(((((6,16),60),(29,40)),((13,33),53)),(21,32))),31),((37,44),(48,70))),((41,68),(42,43))),4),((24,34),(54,56))),(((((((5,19),(23,52)),(35,38)),(((10,25),(49,61)),((14,55),51))),((7,36),(65,66))),58),28)),(((3,26),62),(11,17))),((8,(27,46)),57)),(((18,30),(((20,(50,63)),(45,59)),64)),47)));
 469: 1 -4718.879883 -4631.481374 (0,1,(((((((((((((((((2,15),(12,(22,39))),(9,69)),67),(21,32)),(6,(((((13,33),53),(29,40)),16),60))),((37,44),(48,70))),(31,((41,68),(42,43)))),4),((24,34),(54,56))),((3,(26,62)),(11,17))),28),(((((5,19),(23,52)),(35,38)),58),((((10,25),(49,61)),(14,55)),51))),66),65),(7,36)),((((8,27),46),57),(((18,30),((20,(45,((50,63),59))),64)),47))));
 470: 1 -3888.14502 -4624.564342 (0,1,(((((((((((((((((2,15),(22,39)),12),((9,69),67)),(((6,((((13,33),53),(29,40)),16)),60),(21,32))),((37,44),(48,70))),31),((41,68),(42,43))),4),((24,34),(54,56))),(((3,26),62),(11,17))),28),(((((5,19),(23,52)),(35,38)),(((10,25),(49,61)),((14,55),51))),58)),66),65),(7,36)),(((8,(27,46)),57),(((18,30),(((20,((50,63),59)),45),64)),47))));
 471: 2 -4719.947266 -4627.397196 (0,1,((((((((((((((2,15),(22,39)),12),67),(9,69)),(((((6,16),60),(29,40)),((13,33),53)),(21,32))),((37,44),(48,70))),(4,(41,68))),(31,(42,43))),((24,34),(54,56))),((((((5,19),(23,52)),(35,38)),58),28),(((7,36),(((10,25),(49,61)),((14,55),51))),(65,66)))),(((3,26),62),(11,17))),((8,(27,46)),57)),(((18,30),(((20,(50,63)),(45,59)),64)),47)));
 472: 2 -5096.279297 -4625.814293 (0,1,((((((((((((((2,15),(22,39)),12),((9,69),67)),((((((6,60),16),(29,40)),53),(13,33)),(21,32))),((37,44),(48,70))),31),((41,68),(42,43))),4),((24,34),(54,56))),(((((((5,19),(23,52)),(35,38)),58),28),(65,66)),((7,36),(((10,25),(49,61)),((14,55),51))))),(((3,26),62),(11,17))),((8,(27,46)),57)),(((18,30),(((20,(50,63)),(45,59)),64)),47)));
 473: 1 -4575.836914 -4625.928335 (0,1,((((((((((((((((2,15),(22,39)),12),(9,69)),67),((((6,16),60),(((13,33),53),(29,40))),(21,32))),((37,44),(48,70))),(42,43)),31),4),(41,68)),((24,34),(54,56))),(((((((5,19),(23,52)),(35,38)),58),(((10,25),(49,61)),((14,55),51))),((7,36),(65,66))),28)),(((3,26),62),(11,17))),((8,(27,46)),57)),(((18,30),((((20,(50,63)),45),59),64)),47)));
 474: 2 -4133.542969 -4623.453475 (0,1,((((((((((((((2,15),(12,(22,39))),(9,69)),67),((((6,(((13,33),53),(29,40))),60),16),(21,32))),((37,44),(48,70))),(4,((31,(42,43)),(41,68)))),((24,34),(54,56))),(((3,62),26),(11,17))),(((((5,19),(23,52)),(35,38)),58),28)),(((10,25),(49,61)),((14,55),51))),(65,66)),(7,36)),(((8,(27,46)),57),(((18,30),((20,((45,59),(50,63))),64)),47))));
 475: 1 -4087.593262 -4632.9323 (0,1,((((((((((((((2,15),(22,39)),12),((9,69),67)),((((6,60),16),(29,40)),(((13,33),53),(21,32)))),((37,44),(48,70))),(31,(42,43))),4),(41,68)),((24,34),(54,56))),(((((((5,19),(23,52)),(35,38)),((((10,25),(49,61)),(14,55)),51)),((7,36),(65,66))),58),28)),(((3,26),62),(11,17))),((8,(27,46)),57)),(((18,30),(((20,(50,63)),(45,59)),64)),47)));
 476: 1 -4859.119629 -4625.240575 (0,1,(((((((((((((((((2,15),(22,39)),12),((9,69),67)),((((6,60),16),(((13,33),53),(29,40))),(21,32))),((37,44),(48,70))),31),((41,68),(42,43))),4),((24,34),(54,56))),((3,(26,62)),(11,17))),(28,58)),((((5,19),(23,52)),(35,38)),(((10,25),(49,61)),(14,(51,55))))),66),65),(7,36)),(((8,(27,46)),57),(((18,30),((20,((45,59),(50,63))),64)),47))));
 477: 8 -5322.460449 -4620.10941 (0,1,((((((((((((((2,15),(22,39)),12),((9,69),67)),((((6,60),16),(((13,33),53),(29,40))),(21,32))),((37,44),(48,70))),(31,(42,43))),4),(41,68)),((24,34),(54,56))),(((((((5,19),(23,52)),(35,38)),(((10,25),(49,61)),((14,55),51))),58),28),(((7,36),65),66))),(((3,62),26),(11,17))),((8,(27,46)),57)),(((18,30),(((20,(50,63)),(45,59)),64)),47)));
 478: 1 -4513.830078 -4629.589333 (0,1,((((((((((((((2,15),(22,39)),12),((9,69),67)),((((6,16),(((13,33),53),(29,40))),60),(21,32))),((37,44),(48,70))),31),((41,68),(42,43))),4),((24,34),(54,56))),((((((5,19),(23,52)),28),(35,38)),58),(((7,36),(65,66)),((((10,25),(49,61)),(14,55)),51)))),(((3,26),62),(11,17))),((8,(27,46)),57)),(((18,30),(((20,(50,63)),(45,59)),64)),47)));
 479: 4 -4251.15332 -4628.69182 (0,1,((((((((((((((2,15),(22,39)),12),((9,69),67)),(((6,(16,60)),((((13,33),53),29),40)),(21,32))),((37,44),(48,70))),31),((41,68),(42,43))),4),((24,34),(54,56))),(((((((5,19),(23,52)),(35,38)),58),(65,66)),((7,36),(((10,25),(49,61)),((14,55),51)))),28)),(((3,26),62),(11,17))),((8,(27,46)),57)),(((18,30),(((20,(50,63)),(45,59)),64)),47)));
 480: 1 -4609.78125 -4631.780873 (0,1,((((((((((((((2,15),(22,39)),12),((9,69),67)),((((((6,16),60),(29,40)),53),(13,33)),(21,32))),((37,44),(48,70))),31),((41,68),(42,43))),4),((24,34),(54,56))),((((((5,19),(23,52)),(35,38)),58),28),(((7,36),(((10,25),(49,61)),((14,55),51))),(65,66)))),(((3,26),62),(11,17))),((8,(27,46)),57)),(((18,30),64),(((20,(50,63)),(45,59)),47))));
 481: 1 -4768.969238 -4621.810276 (0,1,((((((((((((((((((((2,15),(22,39)),12),((9,69),67)),((((6,60),16),(((13,33),53),(29,40))),(21,32))),31),((37,44),(48,70))),((41,68),(42,43))),4),((24,34),(54,56))),((3,(26,62)),(11,17))),28),58),(35,38)),((5,19),(23,52))),(((10,25),(49,61)),((14,55),51))),66),65),(7,36)),(((8,(27,46)),57),(((18,30),(((20,(50,63)),(45,59)),64)),47))));
 482: 1 -4924.972656 -4621.825697 (0,1,(((((((((((((((((((2,15),(22,39)),12),((9,69),67)),((((6,60),(((13,33),53),(29,40))),16),(21,32))),((37,44),(48,70))),((31,(42,43)),(41,68))),4),((24,34),(54,56))),(((3,26),62),(11,17))),28),58),(35,38)),((5,19),(23,52))),(((10,25),(49,61)),((14,55),51))),66),65),(7,36)),((((8,27),46),57),(((18,30),(((20,(50,63)),(45,59)),64)),47))));
 483: 1 -4653.652344 -4628.596329 (0,1,(((((((((((((((2,15),(22,39)),12),((9,69),67)),(((((6,16),60),((29,40),53)),(13,33)),(21,32))),((37,44),(48,70))),(31,(42,43))),4),(41,68)),((24,34),(54,56))),(((3,26),62),(11,17))),((((((5,19),(23,52)),(35,38)),(((10,25),(49,61)),((14,55),51))),58),28)),(65,66)),(7,36)),(((8,(27,46)),57),(((18,30),(((20,(50,63)),(45,59)),64)),47))));
 484: 1 -4412.940918 -4626.298416 (0,1,(((((((((((((((2,15),(22,39)),12),67),(9,69)),((((6,16),(((13,33),53),(29,40))),60),(21,32))),((37,44),(48,70))),31),((41,68),(42,43))),4),((24,34),(54,56))),((((((5,19),(23,52)),(35,38)),58),28),(((7,36),(((10,25),(49,61)),((14,55),51))),(65,66)))),(((3,26),62),(11,17))),((8,(27,46)),57)),((18,30),(((((20,(50,63)),59),45),47),64))));
 485: 1 -4587.545898 -4631.780873 (0,1,((((((((((((((2,15),(22,39)),12),((9,69),67)),((((((6,16),60),(29,40)),53),(13,33)),(21,32))),((37,44),(48,70))),31),((41,68),(42,43))),4),((24,34),(54,56))),((((((5,19),(23,52)),(35,38)),58),28),(((7,36),(((10,25),(49,61)),((14,55),51))),(65,66)))),(((3,26),62),(11,17))),((8,(27,46)),57)),(((18,30),64),(((20,(50,63)),(45,59)),47))));
 486: 2 -4494.246582 -4626.034056 (0,1,((((((((((((2,15),(22,39)),12),((9,69),67)),(((6,(16,60)),(((13,33),53),(29,40))),(21,32))),((37,44),(48,70))),(4,((31,(42,43)),(41,68)))),((24,34),(54,56))),((((((((5,19),(23,52)),(35,38)),((((10,25),(49,61)),(14,55)),51)),58),(65,66)),28),(7,36))),(((3,26),62),(11,17))),((8,(27,46)),57)),(((18,30),(((20,(50,63)),(45,59)),64)),47)));
 487: 3 -4617.084961 -4624.040919 (0,1,((((((((((((((((2,15),(22,39)),12),(9,69)),67),(((((6,60),(((13,33),53),(29,40))),16),21),32)),((37,44),(48,70))),(4,(41,68))),(31,(42,43))),((24,34),(54,56))),(((3,26),62),(11,17))),(((((5,19),(23,52)),(35,38)),58),28)),(((10,25),(49,61)),((14,55),51))),(65,66)),(7,36)),(((8,(27,46)),57),(((18,30),(((20,(50,63)),(45,59)),64)),47))));
 488: 1 -4052.244385 -4638.433994 (0,1,((((((((((((((((2,15),(22,39)),12),67),(9,69)),(((6,(16,60)),(((13,33),53),(29,40))),(21,32))),(48,70)),(37,44)),4),(31,(42,43))),(41,68)),((24,34),(54,56))),28),((((((5,19),(23,52)),(35,38)),58),((((7,36),(49,61)),(10,25)),((14,55),51))),(65,66))),(((3,62),26),(11,17))),(((8,(27,46)),57),(((18,30),((((20,(50,63)),45),59),64)),47))));
 489: 1 -4475.366211 -4625.021046 (0,1,((((((((((((((((((2,15),(22,39)),12),((9,69),67)),((((6,16),60),(((13,33),53),(29,40))),(21,32))),((37,44),(48,70))),(31,(42,43))),4),(41,68)),((24,34),(54,56))),((3,(26,62)),(11,17))),28),58),((((5,19),(23,52)),(35,38)),(((10,25),(49,61)),((14,55),51)))),(65,66)),(7,36)),(((8,46),27),57)),((18,30),((((20,(50,63)),(45,59)),64),47))));
 490: 1 -4600.536133 -4627.441297 (0,1,(((((((((((((((((2,15),(22,39)),12),((9,69),67)),(((((6,16),60),(29,40)),((13,33),53)),(21,32))),((37,44),(48,70))),(31,((41,68),(42,43)))),4),((24,34),(54,56))),(((3,26),62),(11,17))),28),58),((((5,19),(23,52)),(35,38)),(((10,25),(49,61)),((14,55),51)))),66),65),(7,36)),((((8,27),46),57),(((18,30),((20,((45,(50,63)),59)),64)),47))));
 491: 2 -4605.331055 -4624.10743 (0,1,((((((((((((((2,15),(22,39)),12),((9,69),67)),((((((6,60),16),(29,40)),53),(13,33)),(21,32))),((37,44),(48,70))),31),((41,68),(42,43))),4),((24,34),(54,56))),((((((5,19),(23,52)),(35,38)),58),28),(((7,36),(((10,25),(49,61)),((14,55),51))),(65,66)))),((3,(26,62)),(11,17))),((8,(27,46)),57)),((18,30),((((20,(50,63)),(45,59)),64),47))));
 492: 1 -4794.722656 -4630.253028 (0,1,(((((((((((((2,15),(22,39)),12),((9,69),67)),((((6,16),60),((13,33),((29,40),53))),(21,32))),((37,44),(48,70))),(31,(42,43))),4),(41,68)),((24,34),(54,56))),(((((3,26),62),(11,17)),(((7,36),(65,66)),((((10,25),(49,61)),(14,55)),51))),(((((5,19),(23,52)),(35,38)),58),28))),((8,(27,46)),57)),(((18,30),((((20,(50,63)),45),59),64)),47)));
 493: 1 -4886.083984 -4623.164257 (0,1,((((((((((((((2,15),(22,39)),12),((9,69),67)),((((6,16),60),(((13,33),53),(29,40))),(21,32))),31),((37,44),(48,70))),((41,68),(42,43))),4),((24,34),(54,56))),((((((5,19),(23,52)),((((10,25),(49,61)),((14,55),51)),(35,38))),((7,36),(65,66))),58),28)),(((3,26),62),(11,17))),((8,(27,46)),57)),((18,30),((((20,(50,63)),(45,59)),64),47))));
 494: 1 -4522.29541 -4628.863811 (0,1,((((((((((((((((2,15),(22,39)),12),(9,69)),67),(((((6,60),16),(29,40)),((13,33),53)),(21,32))),((37,44),(48,70))),(4,(41,68))),(31,(42,43))),((24,34),(54,56))),((3,(26,62)),(11,17))),(((((5,19),(23,52)),(35,38)),58),28)),(((10,25),(49,61)),((14,55),51))),(65,66)),(7,36)),(((8,(27,46)),57),(((18,30),(((20,(50,63)),(45,59)),64)),47))));
 495: 1 -4901.925293 -4621.299475 (0,1,((((((((((((((((2,15),(22,39)),12),((9,69),67)),((((6,60),(((13,33),53),(29,40))),16),(21,32))),31),((37,44),(48,70))),((41,68),(42,43))),4),((24,34),(54,56))),(((3,62),26),(11,17))),(((((5,19),(23,52)),(35,38)),58),28)),(((10,25),(49,61)),((14,55),51))),(65,66)),(7,36)),(((8,(27,46)),57),(((18,30),(((20,(50,63)),(45,59)),64)),47))));
 496: 2 -4601.060547 -4624.137833 (0,1,((((((((((((((2,15),((12,39),22)),67),(9,69)),(((6,(((13,33),53),(29,40))),(16,60)),(21,32))),((37,44),(48,70))),(31,(42,43))),4),(41,68)),((24,34),(54,56))),(((((((5,19),(23,52)),(35,38)),((((10,25),(49,61)),(14,55)),51)),58),28),((7,36),(65,66)))),(((3,26),62),(11,17))),((8,(27,46)),57)),(((18,30),(((20,(45,59)),(50,63)),64)),47)));
 497: 1 -4320.636719 -4623.00828 (0,1,((((((((((((((2,15),(22,39)),12),((9,69),67)),((((6,16),60),(((13,33),53),(29,40))),(21,32))),((37,44),(48,70))),31),((41,68),(42,43))),4),((24,34),(54,56))),((((((5,19),(23,52)),(35,38)),(((7,36),(65,66)),(((10,25),(49,61)),((14,55),51)))),58),28)),(((3,62),26),(11,17))),(((18,30),((20,((45,59),(50,63))),64)),47)),((8,(27,46)),57)));
 498: 2 -4607.267578 -4625.05372 (0,1,((((((((((((((((2,15),(22,39)),12),((9,69),67)),((((6,60),(((13,33),53),(29,40))),16),(21,32))),((37,44),(48,70))),31),((41,68),(42,43))),4),((24,34),(54,56))),(((3,62),26),(11,17))),(((((5,19),(23,52)),(35,38)),58),28)),(((10,25),((14,55),51)),(49,61))),(65,66)),(7,36)),(((8,(27,46)),57),(((18,30),(((20,(50,63)),(45,59)),64)),47))));
 499: 1 -4502.317383 -4622.213949 (0,1,(((((((((((((((2,15),(22,39)),12),(9,69)),67),(21,32)),((6,60),((((13,33),53),(29,40)),16))),((37,44),(48,70))),((31,(42,43)),(41,68))),4),((24,34),(54,56))),((((((5,19),(23,52)),(35,38)),58),28),(((7,36),(65,66)),(((10,25),(49,61)),((14,55),51))))),(((3,26),62),(11,17))),((8,(27,46)),57)),(((18,30),(((20,(50,63)),(45,59)),64)),47)));
 500: 6 -4851.797363 -4624.010698 (0,1,(((((((((((((((((((2,15),(22,39)),12),((9,69),67)),((((6,16),(((13,33),53),(29,40))),60),(21,32))),((37,44),(48,70))),31),((41,68),(42,43))),4),((24,34),(54,56))),((((3,62),26),17),11)),28),58),((((5,19),(23,52)),(35,38)),(((10,25),(49,61)),((14,55),51)))),66),65),(7,36)),((8,(27,46)),57)),(((18,30),(((20,(50,63)),(45,59)),64)),47)));
 501: 1 -4639.481934 -4639.462182 (0,1,((((((((((((((2,15),((12,39),22)),67),(9,69)),(((6,(((13,33),53),(29,40))),(16,60)),(21,32))),((37,44),(48,70))),(31,(42,43))),4),(41,68)),((24,34),(54,56))),((((((5,19),((23,52),(35,38))),(((10,25),(49,61)),((14,55),51))),58),28),((7,36),(65,66)))),(((3,26),62),(11,17))),((8,(27,46)),57)),(((18,30),(((20,(45,59)),(50,63)),64)),47)));
 502: 1 -4485.536133 -4628.637875 (0,1,((((((((((((((((2,15),(22,39)),12),(9,69)),67),((((6,16),60),(((13,33),53),(29,40))),(21,32))),(31,(42,43))),(48,70)),(37,44)),4),(41,68)),((24,34),(54,56))),(((((((5,19),(23,52)),(35,38)),58),(((10,25),(49,61)),((14,55),51))),((7,36),(65,66))),28)),(((3,26),62),(11,17))),((8,(27,46)),57)),((18,30),(((20,((45,(50,63)),59)),64),47))));
 503: 1 -4158.680664 -4643.09225 (0,1,(((((((((((((((((((2,15),(22,39)),12),((9,69),67)),(21,32)),(((6,16),(((13,33),53),(29,40))),60)),((37,44),(48,70))),4),(31,((41,68),(42,43)))),((24,34),(54,56))),(((3,26),62),(11,17))),28),58),((5,19),((23,52),(35,38)))),(((10,25),(49,61)),((14,55),51))),(65,66)),(7,36)),((8,(27,46)),57)),(((18,30),((((20,63),50),(45,59)),64)),47)));
 504: 1 -4412.907227 -4621.869685 (0,1,(((((((((((((((((2,15),(22,39)),12),((9,69),67)),(((6,16),((((13,33),53),(29,40)),60)),(21,32))),((37,44),(48,70))),31),((41,68),(42,43))),4),((24,34),(54,56))),(((3,26),62),(11,17))),(((((5,19),(23,52)),(35,38)),58),28)),(((10,25),(49,61)),((14,55),51))),(65,66)),(7,36)),(((18,30),(((20,(50,63)),(45,59)),64)),47)),((8,(27,46)),57)));
 505: 1 -4604.411133 -4625.004395 (0,1,(((((((((((((((((2,15),(22,39)),12),((9,69),67)),((((6,16),60),(((13,33),53),(29,40))),(21,32))),((37,44),(48,70))),(31,((41,68),(42,43)))),4),((24,34),(54,56))),(((3,26),62),(11,17))),28),58),((((5,19),(23,52)),(35,38)),(((10,25),(49,61)),(14,(51,55))))),66),65),(7,36)),((((8,27),46),57),(((18,30),((20,((45,(50,63)),59)),64)),47))));
 506: 1 -4643.256836 -4624.510257 (0,1,((((((((((((((2,15),(12,(22,39))),67),(9,69)),((((6,16),(((13,33),53),(29,40))),60),(21,32))),((37,44),(48,70))),31),((41,68),(42,43))),4),((24,34),(54,56))),((((((5,19),(23,52)),(35,38)),58),28),(((7,36),(((10,25),(49,61)),((14,55),51))),(65,66)))),(((3,26),62),(11,17))),((8,(27,46)),57)),((18,30),(((((20,(50,63)),59),45),64),47))));
 507: 1 -4043.645996 -4622.138861 (0,1,(((((((((((((((((((2,15),(22,39)),12),((9,69),67)),((((6,16),(((13,33),53),(29,40))),60),(21,32))),31),((37,44),(48,70))),((41,68),(42,43))),4),((24,34),(54,56))),(((3,62),26),(11,17))),28),58),((((5,19),(23,52)),(35,38)),(((10,25),(49,61)),((14,55),51)))),66),65),(7,36)),((8,(27,46)),57)),(((18,30),(((20,(50,63)),(45,59)),64)),47)));
 508: 1 -4937.855469 -4623.794844 (0,1,((((((((((((((2,15),(22,39)),12),((9,69),67)),((((6,60),16),(((13,33),53),(29,40))),(21,32))),((37,44),(48,70))),(31,(42,43))),4),(41,68)),((24,34),(54,56))),(((((((5,19),(23,52)),(35,38)),(((10,25),(49,61)),((14,55),51))),58),((7,36),(65,66))),28)),(((3,62),26),(11,17))),(((18,30),(((20,(50,63)),(45,59)),64)),47)),((8,(27,46)),57)));
 509: 1 -4623.41748 -4637.02839 (0,1,((((((((((((((2,15),(22,39)),((9,69),67)),12),(((6,60),16),(((13,33),((29,40),53)),(21,32)))),((37,44),(48,70))),31),((41,68),(42,43))),4),((24,34),(54,56))),(((((((5,19),(23,52)),(35,38)),58),(((10,25),(49,61)),((14,55),51))),((7,36),(65,66))),28)),(((3,26),62),(11,17))),((8,(27,46)),57)),(((18,30),(((20,(50,63)),(45,59)),64)),47)));
 510: 2 -4820.807129 -4625.107841 (0,1,(((((((((((((2,15),(22,39)),12),(9,69)),67),((((6,60),(((13,33),53),(29,40))),16),(21,32))),((37,44),(48,70))),(4,(31,((41,68),(42,43))))),((24,34),(54,56))),((((((5,19),(23,52)),(35,38)),58),28),(((7,36),(((10,25),(49,61)),((14,55),51))),(65,66)))),((((3,62),26),11),17)),((8,(27,46)),57)),(((18,30),(((20,(50,63)),(45,59)),64)),47)));
 511: 1 -4561.157227 -4621.444319 (0,1,(((((((((((((((2,15),(22,39)),12),((9,69),67)),((((6,16),(((13,33),53),(29,40))),60),(21,32))),((37,44),(48,70))),(31,(42,43))),4),(41,68)),(54,56)),(24,34)),((((((5,19),(23,52)),(35,38)),58),28),(((7,36),(((10,25),(49,61)),((14,55),51))),(65,66)))),(((3,26),62),(11,17))),((8,(27,46)),57)),(((18,30),((20,((45,(50,63)),59)),64)),47)));
 512: 1 -4550.210449 -4622.207286 (0,1,(((((((((((((((2,15),(22,39)),12),((9,69),67)),((((6,16),60),(((13,33),53),(29,40))),(21,32))),((37,44),(48,70))),(31,(42,43))),4),(41,68)),((24,34),(54,56))),(((((((5,19),(23,52)),(35,38)),(((10,25),(49,61)),((14,55),51))),(65,66)),58),28)),(((3,26),62),(11,17))),(7,36)),((8,(27,46)),57)),(((18,30),(((20,(50,63)),(45,59)),64)),47)));
 513: 1 -4781.569824 -4626.811844 (0,1,(((((((((((((((2,15),((12,39),22)),67),(9,69)),(((6,(((13,33),53),(29,40))),(16,60)),(21,32))),((37,44),(48,70))),(31,(42,43))),4),(41,68)),(54,56)),(24,34)),(((((((5,19),(23,52)),(35,38)),(((10,25),(49,61)),((14,55),51))),58),28),((7,36),(65,66)))),(((3,26),62),(11,17))),((8,(27,46)),57)),(((18,30),(((20,(45,59)),(50,63)),64)),47)));
 514: 1 -4258.415527 -4633.965176 (0,1,(((((((((((((2,15),(22,39)),12),((9,69),67)),(((6,(((13,33),53),(29,40))),(16,60)),(21,32))),(4,((31,(42,43)),(41,68)))),((37,44),(48,70))),((24,34),(54,56))),(7,36)),(((((((5,19),(23,52)),(35,38)),58),(((10,25),(49,61)),((14,55),51))),28),(65,66))),(((3,62),26),(11,17))),((8,(27,46)),57)),((18,30),((((20,(50,63)),(45,59)),64),47))));
 515: 5 -4466.737793 -4619.922611 (0,1,((((((((((((((2,15),(22,39)),12),((9,69),67)),(21,32)),(((6,16),(((13,33),53),(29,40))),60)),((37,44),(48,70))),((31,(42,43)),(41,68))),4),((24,34),(54,56))),((((((5,19),(23,52)),(35,38)),58),28),(((7,36),(((10,25),(49,61)),((14,55),51))),(65,66)))),(((3,26),62),(11,17))),((8,(27,46)),57)),(((18,30),(((20,(50,63)),(45,59)),64)),47)));
 516: 2 -4494.396973 -4626.034056 (0,1,((((((((((((2,15),(22,39)),12),((9,69),67)),(((6,(16,60)),(((13,33),53),(29,40))),(21,32))),((37,44),(48,70))),(4,((31,(42,43)),(41,68)))),((24,34),(54,56))),((((((((5,19),(23,52)),(35,38)),((((10,25),(49,61)),(14,55)),51)),58),(65,66)),28),(7,36))),(((3,26),62),(11,17))),((8,(27,46)),57)),(((18,30),(((20,(50,63)),(45,59)),64)),47)));
 517: 1 -4321.625488 -4623.728129 (0,1,((((((((((((((2,15),(22,39)),12),((9,69),67)),((((6,16),(((13,33),53),(29,40))),60),(21,32))),((37,44),(48,70))),31),((41,68),(42,43))),4),((24,34),(54,56))),(((((((5,19),(23,52)),(35,38)),58),(((10,25),(49,61)),(14,(51,55)))),((7,36),(65,66))),28)),(((3,26),62),(11,17))),((8,(27,46)),57)),(((18,30),(((20,(50,63)),(45,59)),64)),47)));
 518: 6 -4253.867188 -4627.309964 (0,1,(((((((((((((2,15),(22,39)),12),((9,69),67)),(((((6,60),16),(29,40)),((13,33),53)),(21,32))),((37,44),(48,70))),((31,(42,43)),(41,68))),4),((24,34),(54,56))),((((((5,19),(23,52)),(((7,36),(65,66)),(((10,25),(49,61)),((14,55),51)))),(35,38)),58),28)),(((3,26),62),(11,17))),((8,(27,46)),57)),(((18,30),(((20,(50,63)),(45,59)),64)),47)));
 519: 2 -4725.679688 -4622.027124 (0,1,((((((((((((((((2,15),(22,39)),12),(9,69)),67),((((6,16),(((13,33),53),(29,40))),60),(21,32))),((37,44),(48,70))),(31,(42,43))),4),(41,68)),(54,56)),(24,34)),((((((5,19),(23,52)),(35,38)),58),28),(((7,36),(((10,25),(49,61)),((14,55),51))),(65,66)))),(((3,26),62),(11,17))),((8,(27,46)),57)),(((18,30),(((20,(50,63)),(45,59)),64)),47)));
 520: 1 -4559.421387 -4627.309964 (0,1,(((((((((((((2,15),(22,39)),12),((9,69),67)),(((((6,60),16),(29,40)),((13,33),53)),(21,32))),((37,44),(48,70))),((31,(42,43)),(41,68))),4),((24,34),(54,56))),((((((5,19),(23,52)),(((7,36),(65,66)),(((10,25),(49,61)),((14,55),51)))),(35,38)),58),28)),(((3,26),62),(11,17))),((8,(27,46)),57)),(((18,30),(((20,(50,63)),(45,59)),64)),47)));
 521: 1 -4837.580566 -4624.851429 (0,1,((((((((((((((((2,15),(22,39)),12),((9,69),67)),((((6,16),60),(((13,33),53),(29,40))),(21,32))),((37,44),(48,70))),(31,(42,43))),4),(41,68)),((24,34),(54,56))),(65,66)),(((((5,19),(23,52)),(35,38)),58),28)),((7,36),((((10,25),(49,61)),(14,55)),51))),(((3,26),62),(11,17))),((8,(27,46)),57)),(((18,30),(((20,(50,63)),(45,59)),64)),47)));
 522: 1 -4358.492188 -4627.060153 (0,1,((((((((((((((((((2,15),(22,39)),12),((9,69),67)),((((6,16),60),(((13,33),53),(29,40))),(21,32))),((37,44),(48,70))),(31,((41,68),(42,43)))),4),(54,56)),(24,34)),(((3,26),62),(11,17))),28),58),((((5,19),(23,52)),(35,38)),(((10,25),(49,61)),((14,55),51)))),66),65),(7,36)),((((8,27),46),57),(((18,30),((20,((45,(50,63)),59)),64)),47))));
 523: 1 -4542.251465 -4632.976519 (0,1,(((((((((((((2,((12,(22,39)),15)),((9,69),67)),(21,32)),(((6,16),60),(((13,33),53),(29,40)))),((37,44),(48,70))),(31,(42,43))),4),(41,68)),((24,34),(54,56))),((((((5,19),(23,52)),(((7,36),(65,66)),(((10,25),(49,61)),((14,55),51)))),(35,38)),58),28)),(((3,26),62),(11,17))),((8,(27,46)),57)),(((18,30),(((20,(50,63)),(45,59)),64)),47)));
 524: 1 -4100.921875 -4634.240259 (0,1,((((((((((((((((((2,15),(22,39)),12),(9,69)),67),(((((6,16),60),(29,40)),((13,33),53)),(21,32))),((37,44),(48,70))),(31,((41,68),(42,43)))),4),((24,34),(54,56))),((3,(26,62)),(11,17))),(((((5,19),(23,52)),(35,38)),58),28)),((((10,25),(49,61)),(14,55)),51)),66),65),(7,36)),(((8,27),46),57)),(((18,30),(((20,(45,(50,63))),59),64)),47)));
 525: 4 -4477.22168 -4623.423208 (0,1,(((((((((((((2,15),(22,39)),12),((9,69),67)),((((6,60),16),(((13,33),53),(29,40))),(21,32))),(31,((41,68),(42,43)))),((37,44),(48,70))),4),((24,34),(54,56))),((((((5,19),(23,52)),(35,38)),58),28),(((7,36),((((10,25),(49,61)),(14,55)),51)),(65,66)))),(((3,26),62),(11,17))),((8,(27,46)),57)),(((18,30),(((20,(50,63)),(45,59)),64)),47)));
 526: 1 -4773.941406 -4623.695962 (0,1,((((((((((((((2,15),(22,39)),12),((9,69),67)),((((6,16),60),(((13,33),53),(29,40))),(21,32))),((37,44),(48,70))),31),((41,68),(42,43))),4),((24,34),(54,56))),((((((5,19),(23,52)),(35,38)),58),28),(((7,36),(65,66)),(((10,25),(49,61)),(14,(51,55)))))),(((3,62),26),(11,17))),((8,(27,46)),57)),(((18,30),(((20,(50,63)),(45,59)),64)),47)));
 527: 1 -5317.445312 -4626.712204 (0,1,((((((((((((((((2,15),(22,39)),12),((9,69),67)),((((6,16),60),(((13,33),53),(29,40))),(21,32))),((37,44),(48,70))),(31,(42,43))),4),(41,68)),((24,34),(54,56))),(65,66)),(((((5,19),(23,52)),(35,38)),58),28)),((7,36),(((10,25),((14,55),51)),(49,61)))),(((3,26),62),(11,17))),((8,(27,46)),57)),(((18,30),(((20,(50,63)),(45,59)),64)),47)));
 528: 6 -4890.96582 -4625.458555 (0,1,(((((((((((((((2,15),(22,39)),12),(9,69)),67),((((6,60),16),(((13,33),(29,40)),53)),(21,32))),((37,44),(48,70))),(4,((31,(42,43)),(41,68)))),((24,34),(54,56))),((3,(26,62)),(11,17))),((((((5,19),(23,52)),(35,38)),((((10,25),(49,61)),(14,55)),51)),58),28)),66),65),(7,36)),((((8,46),27),57),(((18,30),(((20,(50,63)),(45,59)),64)),47))));
 529: 1 -4303.337891 -4624.137833 (0,1,((((((((((((((2,15),((12,39),22)),67),(9,69)),(((6,(((13,33),53),(29,40))),(16,60)),(21,32))),((37,44),(48,70))),(31,(42,43))),4),(41,68)),((24,34),(54,56))),(((((((5,19),(23,52)),(35,38)),((((10,25),(49,61)),(14,55)),51)),58),28),((7,36),(65,66)))),(((3,26),62),(11,17))),((8,(27,46)),57)),(((18,30),(((20,(45,59)),(50,63)),64)),47)));
 530: 2 -4578.929688 -4626.623988 (0,1,(((((((((((((2,15),(22,39)),12),((9,69),67)),((((6,60),16),(((13,33),53),(29,40))),(21,32))),((37,44),(48,70))),(4,(31,((41,68),(42,43))))),((24,34),(54,56))),((((((3,62),26),(11,17)),((((5,19),(23,52)),(35,38)),((((10,25),(49,61)),(14,55)),51))),28),58)),66),65),(7,36)),(((8,(27,46)),57),(((18,30),(((20,(50,63)),(45,59)),64)),47))));
 531: 1 -4261.366211 -4628.076283 (0,1,((((((((((((((2,15),(22,39)),12),((9,69),67)),(((((6,16),60),(29,40)),((13,33),53)),(21,32))),((37,44),(48,70))),(31,(42,43))),4),(41,68)),((24,34),(54,56))),((((((5,19),(23,52)),(35,38)),58),28),(((7,36),((((10,25),(49,61)),(14,55)),51)),(65,66)))),(((3,26),62),(11,17))),((8,(27,46)),57)),(((18,30),(((20,(50,63)),(45,59)),64)),47)));
 532: 2 -4225.024902 -4622.960113 (0,1,(((((((((((((2,15),((12,22),39)),((9,69),67)),((((6,16),60),(((13,33),53),(29,40))),(21,32))),((37,44),(48,70))),(31,(42,43))),4),(41,68)),((24,34),(54,56))),((((((5,19),(23,52)),(((7,36),(65,66)),(((10,25),(49,61)),((14,55),51)))),(35,38)),58),28)),(((3,26),62),(11,17))),((8,(27,46)),57)),(((18,30),(((20,(50,63)),(45,59)),64)),47)));
 533: 7 -3868.321289 -4629.778438 (0,1,(((((((((((((((2,15),(22,39)),12),(9,69)),67),((6,((((13,33),53),(29,40)),(16,60))),(21,32))),((37,44),(48,70))),31),((41,(42,43)),68)),4),((24,34),(54,56))),((((((5,19),(23,52)),(35,38)),58),28),(((7,36),(((10,25),(49,61)),((14,55),51))),(65,66)))),(((3,62),26),(11,17))),((8,(27,46)),57)),(((18,30),(((20,(50,63)),(45,59)),64)),47)));
 534: 1 -4271.664062 -4633.119846 (0,1,((((((((((((((2,15),(22,39)),12),(9,69)),67),((((6,16),(((13,33),53),(29,40))),60),(21,32))),((37,44),(48,70))),((31,(42,43)),(41,68))),4),((24,34),(54,56))),((((((5,19),(23,52)),(35,38)),58),28),((((7,36),((10,25),(49,61))),(14,(51,55))),(65,66)))),(((3,62),26),(11,17))),((8,(27,46)),57)),(((18,30),(((20,(50,63)),(45,59)),64)),47)));
 535: 3 -4449.865234 -4626.996084 (0,1,((((((((((((((2,15),(22,39)),12),67),(9,69)),(((((6,16),60),(29,40)),((13,33),53)),(21,32))),((37,44),(48,70))),((31,(42,43)),(41,68))),4),((24,34),(54,56))),((((((5,19),(23,52)),(35,38)),58),28),(((7,36),(65,66)),(((10,25),(49,61)),((14,55),51))))),(((3,26),62),(11,17))),((8,(27,46)),57)),(((18,30),(((20,(50,63)),(45,59)),64)),47)));
 536: 2 -4328.825684 -4623.555962 (0,1,((((((((((((((((((2,15),(22,39)),12),((9,69),67)),((((6,16),60),(((13,33),53),(29,40))),(21,32))),((37,44),(48,70))),(31,(42,43))),(41,68)),4),((24,34),(54,56))),(((3,62),26),(11,17))),28),58),((((5,19),(23,52)),(35,38)),(((10,25),(49,61)),((14,55),51)))),66),65),(7,36)),((((8,27),46),57),(((18,30),((((20,(50,63)),45),59),64)),47))));
 537: 1 -4992.496094 -4623.630788 (0,1,(((((((((((((((2,15),(22,39)),12),((9,69),67)),((((6,60),16),(((13,33),53),(29,40))),(21,32))),((37,44),(48,70))),(31,(42,43))),4),(41,68)),(54,56)),(24,34)),(((((((5,19),(23,52)),(35,38)),58),(((10,25),(49,61)),((14,55),51))),((7,36),(65,66))),28)),((3,(26,62)),(11,17))),((8,(27,46)),57)),(((18,30),(((20,(50,63)),(45,59)),64)),47)));
 538: 1 -4861.438965 -4622.154256 (0,1,(((((((((((((((((((2,15),(22,39)),12),((9,69),67)),((((6,16),(((13,33),53),(29,40))),60),(21,32))),((37,44),(48,70))),31),((41,68),(42,43))),4),((24,34),(54,56))),(((3,62),26),(11,17))),28),58),((((5,19),(23,52)),(35,38)),((((10,25),(49,61)),(14,55)),51))),66),65),(7,36)),((8,(27,46)),57)),(((18,30),(((20,(50,63)),(45,59)),64)),47)));
 539: 1 -5140.758789 -4633.252389 (0,1,(((((((((((((((((2,15),(12,(22,39))),((9,69),67)),(21,32)),(((6,60),16),((13,33),((29,40),53)))),((37,44),(48,70))),4),(31,((41,68),(42,43)))),((24,34),(54,56))),((3,(26,62)),(11,17))),28),58),((((5,19),(23,52)),(35,38)),(((10,25),(49,61)),(14,(51,55))))),66),65),(7,36)),(((8,(27,46)),57),(((18,30),(((20,(45,(50,63))),59),64)),47))));
 540: 2 -4219.425781 -4620.556347 (0,1,((((((((((((((2,15),(22,39)),12),((9,69),67)),(21,32)),((6,(16,60)),(((13,33),53),(29,40)))),((37,44),(48,70))),((31,(42,43)),(41,68))),4),((24,34),(54,56))),(((((((5,19),(23,52)),(35,38)),(((10,25),(49,61)),((14,55),51))),58),28),((7,36),(65,66)))),(((3,26),62),(11,17))),((8,(27,46)),57)),(((18,30),(((20,(50,63)),(45,59)),64)),47)));
 541: 2 -4547.894531 -4627.456415 (0,1,((((((((((((((((2,15),(22,39)),12),(9,69)),67),((((6,60),16),((((13,33),53),29),40)),(21,32))),((37,44),(48,70))),(4,(41,68))),(31,(42,43))),((24,34),(54,56))),((3,(26,62)),(11,17))),(((((5,19),(23,52)),(35,38)),58),28)),(((10,25),(49,61)),((14,55),51))),(65,66)),(7,36)),(((8,(27,46)),57),(((18,30),(((20,(50,63)),(45,59)),64)),47))));
 542: 2 -4840.827637 -4628.596516 (0,1,(((((((((((((((2,15),(22,39)),12),((9,69),67)),((((6,16),60),(((13,33),53),(29,40))),(21,32))),((37,44),(48,70))),(31,(42,43))),4),(41,68)),((24,34),(54,56))),((((((((5,19),(23,52)),(35,38)),(((10,25),(49,61)),((14,55),51))),66),65),58),28)),(7,36)),(((3,26),62),(11,17))),((8,(27,46)),57)),(((18,30),(((20,(50,63)),(45,59)),64)),47)));
 543: 1 -4302.899902 -4630.112459 (0,1,((((((((((((((2,15),(22,39)),12),(9,69)),67),((((6,16),(((13,33),53),(29,40))),60),(21,32))),((37,44),(48,70))),((31,(42,43)),(41,68))),4),((24,34),(54,56))),((((((5,19),(23,52)),(35,38)),58),28),(((((7,36),((10,25),(49,61))),51),(14,55)),(65,66)))),(((3,62),26),(11,17))),((8,(27,46)),57)),(((18,30),(((20,(50,63)),(45,59)),64)),47)));
 544: 1 -4879.615723 -4624.712569 (0,1,((((((((((((((2,15),(22,39)),12),((9,69),67)),((((6,16),60),(((13,33),53),(29,40))),(21,32))),31),((37,44),(48,70))),((41,68),(42,43))),4),((24,34),(54,56))),((((((5,19),(23,52)),((((10,25),(49,61)),((14,55),51)),(35,38))),58),((7,36),(65,66))),28)),(((3,26),62),(11,17))),((8,(27,46)),57)),(((18,30),(((20,(50,63)),(45,59)),64)),47)));
 545: 8 -4602.006836 -4620.53197 (0,1,(((((((((((((2,15),(22,39)),12),((9,69),67)),((((6,(((13,33),53),(29,40))),60),16),(21,32))),((37,44),(48,70))),(4,(41,68))),(31,(42,43))),((24,34),(54,56))),((((((5,19),(23,52)),(35,38)),58),28),(((7,36),(65,66)),(((10,25),(49,61)),((14,55),51))))),(((3,26),62),(11,17))),((8,(27,46)),57)),(((18,30),(((20,(50,63)),(45,59)),64)),47)));
 546: 2 -4310.327148 -4628.204694 (0,1,((((((((((((((((2,15),(22,39)),12),((9,69),67)),(((((6,16),60),(29,40)),((13,33),53)),(21,32))),((37,44),(48,70))),31),((41,68),(42,43))),4),((24,34),(54,56))),(((3,62),26),(11,17))),(((((5,19),(23,52)),(35,38)),58),28)),(((10,25),(49,61)),((14,55),51))),(65,66)),(7,36)),(((8,(27,46)),57),(((18,30),(((20,(50,63)),(45,59)),64)),47))));
 547: 1 -4573.970703 -4633.252389 (0,1,(((((((((((((((((2,15),(12,(22,39))),((9,69),67)),(21,32)),(((6,60),16),((13,33),((29,40),53)))),((37,44),(48,70))),4),(31,((41,68),(42,43)))),((24,34),(54,56))),((3,(26,62)),(11,17))),28),58),((((5,19),(23,52)),(35,38)),(((10,25),(49,61)),(14,(51,55))))),66),65),(7,36)),(((8,(27,46)),57),(((18,30),(((20,(45,(50,63))),59),64)),47))));
 548: 1 -4474.37793 -4623.633982 (0,1,(((((((((((((((2,15),(22,39)),12),67),(9,69)),((((6,16),(((13,33),53),(29,40))),60),(21,32))),31),((37,44),(48,70))),((41,68),(42,43))),4),((24,34),(54,56))),((((((5,19),(23,52)),(35,38)),58),28),(((7,36),(((10,25),(49,61)),((14,55),51))),(65,66)))),(((3,26),62),(11,17))),((8,(27,46)),57)),((18,30),(((((20,(50,63)),59),45),64),47))));
 549: 1 -4301.993652 -4652.973916 (0,1,(((((((((((2,((12,(22,39)),15)),((9,69),67)),((((6,16),60),(((13,33),53),(29,40))),(21,32))),((37,44),(48,70))),(31,(42,43))),4),(41,68)),((24,34),(54,56))),((((((5,19),(23,52)),(((7,36),(65,66)),(((10,25),(49,61)),((14,55),51)))),(35,38)),58),28)),((((3,26),62),(11,17)),((8,(27,46)),57))),(((18,30),(((20,(50,63)),(45,59)),64)),47)));
 550: 1 -4949.050293 -4631.242513 (0,1,(((((((((((((((2,15),(22,39)),12),((9,69),67)),((((6,60),16),((13,33),((29,40),53))),(21,32))),((37,44),(48,70))),(31,(42,43))),4),(41,68)),((24,34),(54,56))),(7,36)),((((((5,19),(23,52)),(35,38)),(((10,25),(49,61)),((14,55),51))),(65,66)),(28,58))),(((3,26),62),(11,17))),((8,(27,46)),57)),((18,30),(((20,((45,59),(50,63))),47),64))));
 551: 3 -5013.345703 -4632.038977 (0,1,(((((((((((((2,15),(22,39)),12),((9,69),67)),(((((6,60),16),(29,40)),((13,33),53)),(21,32))),((37,44),(48,70))),(4,((31,(42,43)),(41,68)))),((24,34),(54,56))),((((((3,62),26),(11,17)),((((5,19),(23,52)),(35,38)),((((10,25),(49,61)),(14,55)),51))),28),58)),66),65),(7,36)),(((8,(27,46)),57),(((18,30),(((20,(50,63)),(45,59)),64)),47))));
 552: 1 -4477.223633 -4619.710106 (0,1,((((((((((((((2,15),(22,39)),12),((9,69),67)),((((6,16),(((13,33),53),(29,40))),60),(21,32))),((37,44),(48,70))),31),((41,68),(42,43))),4),((24,34),(54,56))),(((((((5,19),(23,52)),(35,38)),((((10,25),(49,61)),(14,55)),51)),((7,36),(65,66))),58),28)),(((3,26),62),(11,17))),((8,(27,46)),57)),(((18,30),((20,((45,59),(50,63))),64)),47)));
 553: 1 -4987.005371 -4636.66925 (0,1,((((((((((((((((2,15),(22,39)),12),((9,69),67)),((((6,16),60),((((13,33),53),29),40)),(21,32))),((37,44),(48,70))),(31,((41,68),(42,43)))),4),((24,34),(54,56))),((((3,62),26),(11,17)),28)),58),(((5,19),(23,52)),(35,38))),(((10,25),(49,61)),((14,55),51))),(65,66)),(7,36)),((((8,46),27),57),(((18,30),(((20,(50,63)),(45,59)),64)),47))));
 554: 1 -4551.493164 -4626.623988 (0,1,(((((((((((((2,15),(22,39)),12),((9,69),67)),((((6,60),16),(((13,33),53),(29,40))),(21,32))),((37,44),(48,70))),(4,(31,((41,68),(42,43))))),((24,34),(54,56))),((((((3,62),26),(11,17)),((((5,19),(23,52)),(35,38)),((((10,25),(49,61)),(14,55)),51))),28),58)),66),65),(7,36)),(((8,(27,46)),57),(((18,30),(((20,(50,63)),(45,59)),64)),47))));
 555: 1 -4686.449707 -4628.299602 (0,1,(((((((((((((((2,15),(22,39)),12),((9,69),67)),((((6,(16,60)),(29,40)),((13,33),53)),(21,32))),((37,44),(48,70))),(31,(42,43))),4),(41,68)),((24,34),(54,56))),((3,(26,62)),(11,17))),((((((5,19),(23,52)),(35,38)),(((10,25),(49,61)),((14,55),51))),58),28)),(65,66)),(7,36)),(((8,(27,46)),57),(((18,30),(((20,(50,63)),(45,59)),64)),47))));
 556: 1 -4252.428711 -4621.443664 (0,1,(((((((((((((2,15),(22,39)),12),((9,69),67)),((((6,16),60),(((13,33),53),(29,40))),(21,32))),(48,70)),(37,44)),(4,(31,((41,68),(42,43))))),((24,34),(54,56))),((((((5,19),(23,52)),(35,38)),58),28),(((7,36),(((10,25),(49,61)),((14,55),51))),(65,66)))),(((3,62),26),(11,17))),((8,(27,46)),57)),(((18,30),((20,((45,59),(50,63))),64)),47)));
 557: 1 -4559.861328 -4627.576577 (0,1,((((((((((((((2,15),(22,39)),12),((9,69),67)),(((((6,16),60),(29,40)),((13,33),53)),(21,32))),31),((37,44),(48,70))),((41,68),(42,43))),4),((24,34),(54,56))),((((((5,19),(23,52)),((((10,25),(49,61)),((14,55),51)),(35,38))),((7,36),(65,66))),58),28)),(((3,26),62),(11,17))),((8,(27,46)),57)),(((18,30),(((20,(50,63)),(45,59)),64)),47)));
 558: 4 -4988.699219 -4637.240132 (0,1,(((((((((((((2,15),(22,39)),12),((9,69),67)),((((6,16),60),(((13,33),53),(29,40))),(21,32))),((37,44),(48,70))),(31,(42,43))),4),(((24,34),(54,56)),(41,68))),((((((5,19),(23,52)),(35,38)),58),28),(((7,36),(((10,25),(49,61)),((14,55),51))),(65,66)))),(((3,26),62),(11,17))),((8,(27,46)),57)),(((18,30),(((20,(50,63)),(45,59)),64)),47)));
 559: 3 -4383.734375 -4627.687118 (0,1,((((((((((((((((((2,15),(22,39)),12),((9,69),67)),(((((6,60),16),(29,40)),((13,33),53)),(21,32))),((37,44),(48,70))),31),((41,68),(42,43))),4),((24,34),(54,56))),(((3,26),62),(11,17))),28),58),((((5,19),(23,52)),(35,38)),(((10,25),(49,61)),((14,55),51)))),66),65),(7,36)),((((8,46),27),57),(((18,30),(((20,(45,59)),(50,63)),64)),47))));
 560: 3 -4621.839844 -4632.038906 (0,1,(((((((((((((2,15),(22,39)),12),((9,69),67)),(((((6,16),60),(29,40)),((13,33),53)),(21,32))),((37,44),(48,70))),(4,((31,(42,43)),(41,68)))),((24,34),(54,56))),((((((3,26),62),(11,17)),((((5,19),(23,52)),(35,38)),((((10,25),(49,61)),(14,55)),51))),28),58)),66),65),(7,36)),(((8,(27,46)),57),(((18,30),(((20,(50,63)),(45,59)),64)),47))));
 561: 1 -4474.782227 -4637.150142 (0,1,((((((((((((((2,15),(22,39)),12),((((6,16),60),(((13,33),53),(29,40))),(21,32))),((9,69),67)),((37,44),(48,70))),(31,(42,43))),4),(41,68)),((24,34),(54,56))),((((((5,19),(23,52)),(((7,36),(65,66)),(((10,25),(49,61)),((14,55),51)))),(35,38)),58),28)),(((3,62),26),(11,17))),((8,(27,46)),57)),(((18,30),(((20,(50,63)),(45,59)),64)),47)));
 562: 2 -4614.124023 -4638.194632 (0,1,(((((((((((((((((((2,15),39),22),12),((9,69),67)),(21,32)),(6,(((((13,33),53),(29,40)),60),16))),((37,44),(48,70))),(31,((41,68),(42,43)))),4),((24,34),(54,56))),(((3,62),26),(11,17))),(((((5,19),(23,52)),(35,38)),58),28)),((((10,25),(49,61)),(14,55)),51)),66),65),(7,36)),(((8,27),46),57)),((((18,30),64),(20,((45,59),(50,63)))),47)));
 563: 3 -4592.147461 -4627.917683 (0,1,((((((((((((((((((2,15),(22,39)),12),((9,69),67)),((((6,60),(((13,33),53),(29,40))),16),(21,32))),((37,44),(48,70))),(31,((41,68),(42,43)))),4),((24,34),(54,56))),(((3,26),62),(11,17))),28),((35,38),58)),((5,19),(23,52))),(((10,25),(49,61)),((14,55),51))),66),65),(7,36)),((((8,27),46),57),(((18,30),(((20,(50,63)),(45,59)),64)),47))));
 564: 1 -4462.722168 -4620.674802 (0,1,((((((((((((((2,15),(22,39)),12),((9,69),67)),((((6,60),16),(((13,33),53),(29,40))),(21,32))),((37,44),(48,70))),(31,(42,43))),4),(41,68)),((24,34),(54,56))),((((((((5,19),(23,52)),(35,38)),(((10,25),(49,61)),((14,55),51))),58),28),(65,66)),(7,36))),(((3,62),26),(11,17))),((8,(27,46)),57)),(((18,30),(((20,(50,63)),(45,59)),64)),47)));
 565: 1 -4958.669434 -4621.853932 (0,1,(((((((((((((((((2,15),(22,39)),12),((9,69),67)),((((6,16),60),(((13,33),53),(29,40))),(21,32))),((37,44),(48,70))),((31,(42,43)),(41,68))),4),((24,34),(54,56))),(((3,62),26),(11,17))),28),58),((((5,19),(23,52)),(35,38)),((((10,25),(49,61)),(14,55)),51))),66),65),(7,36)),((((8,27),46),57),(((18,30),((((20,(50,63)),45),59),64)),47))));
 566: 1 -4311.414062 -4623.233096 (0,1,(((((((((((((2,15),(22,39)),12),((9,69),67)),(((6,(((13,33),53),(29,40))),(16,60)),(21,32))),((37,44),(48,70))),((31,(42,43)),(41,68))),4),((24,34),(54,56))),((((((((5,19),(23,52)),(35,38)),58),((((10,25),(49,61)),(14,55)),51)),28),(65,66)),(7,36))),(((3,62),26),(11,17))),((8,(27,46)),57)),(((18,30),(((20,(50,63)),(45,59)),64)),47)));
 567: 1 -4638.874023 -4636.724772 (0,1,((((((((((((((2,15),(22,39)),((9,69),67)),12),(((6,(16,60)),(((13,33),53),(29,40))),(21,32))),31),((37,44),(48,70))),4),((41,68),(42,43))),((24,34),(54,56))),(((((((5,19),(23,52)),(35,38)),58),(65,66)),((7,36),(((10,25),(49,61)),((14,55),51)))),28)),((3,(26,62)),(11,17))),((8,(27,46)),57)),(((18,30),(((20,(50,63)),(45,59)),64)),47)));
 568: 1 -4851.785156 -4629.478584 (0,1,(((((((((((((2,15),(12,(22,39))),((9,69),67)),((((6,16),60),((13,33),((29,40),53))),(21,32))),((37,44),(48,70))),((31,(42,43)),(41,68))),4),(54,56)),(24,34)),((((((5,19),(23,52)),(((7,36),(65,66)),((((10,25),(49,61)),(14,55)),51))),(35,38)),58),28)),(((3,62),26),(11,17))),((8,(27,46)),57)),(((18,30),(((20,(50,63)),(45,59)),64)),47)));
 569: 1 -4361.180664 -4645.310059 (0,1,((((((((((((((((2,15),(22,39)),12),((9,69),67)),((6,((16,60),(21,32))),(((13,33),53),(29,40)))),((37,44),(48,70))),(31,(42,43))),4),(41,68)),((24,34),(54,56))),(((3,26),62),(11,17))),(((((5,19),(23,52)),(35,38)),(((10,25),(49,61)),(14,(51,55)))),(28,58))),(65,66)),(7,36)),((8,(27,46)),57)),((18,30),((((20,(50,63)),(45,59)),64),47))));
 570: 1 -4238.990234 -4641.687274 (0,1,((((((((((((((2,15),((9,69),67)),(22,39)),12),((((6,16),60),(((13,33),53),(29,40))),(21,32))),((37,44),(48,70))),31),((41,68),(42,43))),4),((24,34),(54,56))),((((((5,19),(23,52)),(35,38)),58),28),(((7,36),(((10,25),(49,61)),((14,55),51))),(65,66)))),(((3,26),62),(11,17))),((8,(27,46)),57)),(((18,30),(((20,(50,63)),(45,59)),64)),47)));
 571: 1 -4374.674316 -4631.079502 (0,1,((((((((((((((2,15),(22,39)),((9,69),67)),12),((((6,16),60),(((13,33),53),(29,40))),(21,32))),((37,44),(48,70))),31),((41,68),(42,43))),4),((24,34),(54,56))),((((((5,19),(23,52)),(35,38)),58),28),(((7,36),((((10,25),(49,61)),(14,55)),51)),(65,66)))),(((3,26),62),(11,17))),((8,(27,46)),57)),(((18,30),(((20,(50,63)),(45,59)),64)),47)));
 572: 2 -4396.839355 -4624.607326 (0,1,((((((((((((((2,15),(12,(22,39))),(9,69)),67),((((6,60),16),(((13,33),53),(29,40))),(21,32))),((37,44),(48,70))),(4,((31,(42,43)),(41,68)))),((24,34),(54,56))),((3,(26,62)),(11,17))),((((((5,19),(23,52)),(35,38)),((((10,25),(49,61)),(14,55)),51)),58),28)),66),65),(7,36)),((((8,46),27),57),(((18,30),(((20,(50,63)),(45,59)),64)),47))));
 573: 1 -4941.111816 -4623.364372 (0,1,((((((((((((((((((((2,15),(22,39)),12),((9,69),67)),((((6,60),(((13,33),53),(29,40))),16),(21,32))),((37,44),(48,70))),(31,((41,68),(42,43)))),4),((24,34),(54,56))),(((3,26),62),(11,17))),28),58),(35,38)),((5,19),(23,52))),(((10,25),(49,61)),((14,55),51))),66),65),(7,36)),(((18,30),(((20,(50,63)),(45,59)),64)),47)),(((8,27),46),57)));
 574: 1 -4227.90625 -4628.637875 (0,1,((((((((((((((((2,15),(22,39)),12),(9,69)),67),((((6,16),60),(((13,33),53),(29,40))),(21,32))),(31,(42,43))),(48,70)),(37,44)),4),(41,68)),((24,34),(54,56))),(((((((5,19),(23,52)),(35,38)),58),(((10,25),(49,61)),((14,55),51))),((7,36),(65,66))),28)),(((3,26),62),(11,17))),((8,(27,46)),57)),((18,30),(((20,((45,(50,63)),59)),64),47))));
 575: 1 -5135.895996 -4626.298416 (0,1,(((((((((((((((2,15),(22,39)),12),67),(9,69)),((((6,16),(((13,33),53),(29,40))),60),(21,32))),((37,44),(48,70))),31),((41,68),(42,43))),4),((24,34),(54,56))),((((((5,19),(23,52)),(35,38)),58),28),(((7,36),(((10,25),(49,61)),((14,55),51))),(65,66)))),(((3,26),62),(11,17))),((8,(27,46)),57)),((18,30),(((((20,(50,63)),59),45),47),64))));
 576: 1 -4235.587402 -4636.702363 (0,1,((((((((((((((((((((2,15),39),22),12),((9,69),67)),(21,32)),((6,((((13,33),53),(29,40)),16)),60)),((37,44),(48,70))),(31,((41,68),(42,43)))),4),((24,34),(54,56))),(((3,26),62),(11,17))),28),((((5,19),(23,52)),(35,38)),(((10,25),(49,61)),(14,(51,55))))),58),66),65),(7,36)),(((8,46),27),57)),(((18,30),((((20,45),(50,63)),59),64)),47)));
 577: 1 -4728.625977 -4648.571367 (0,1,(((((((((((((((2,15),(22,39)),12),((9,69),67)),((((((6,16),(((13,33),53),(29,40))),60),(21,32)),(48,70)),(37,44))),(31,(42,43))),4),(41,68)),((24,34),(54,56))),(65,66)),(((((5,19),(23,52)),(35,38)),58),28)),((7,36),(((10,25),((14,55),51)),(49,61)))),(((3,26),62),(11,17))),((8,(27,46)),57)),(((18,30),(((20,(50,63)),(45,59)),64)),47)));
 578: 1 -4740.754883 -4628.863811 (0,1,((((((((((((((((2,15),(22,39)),12),(9,69)),67),(((((6,60),16),(29,40)),((13,33),53)),(21,32))),((37,44),(48,70))),(4,(41,68))),(31,(42,43))),((24,34),(54,56))),((3,(26,62)),(11,17))),(((((5,19),(23,52)),(35,38)),58),28)),(((10,25),(49,61)),((14,55),51))),(65,66)),(7,36)),(((8,(27,46)),57),(((18,30),(((20,(50,63)),(45,59)),64)),47))));
 579: 2 -4410.990234 -4624.459958 (0,1,(((((((((((((((2,15),(22,39)),12),(9,69)),67),((((6,16),60),(((13,33),53),(29,40))),(21,32))),((37,44),(48,70))),(31,(42,43))),4),(41,68)),((24,34),(54,56))),((((((5,19),(23,52)),(35,38)),58),28),((((7,36),(((10,25),(49,61)),((14,55),51))),66),65))),(((3,62),26),(11,17))),((8,(27,46)),57)),(((18,30),(((20,(50,63)),(45,59)),64)),47)));
 580: 2 -4824.628906 -4622.014661 (0,1,((((((((((((((2,15),(22,39)),12),((9,69),67)),((((6,16),(((13,33),53),(29,40))),60),(21,32))),((37,44),(48,70))),(31,(42,43))),4),(41,68)),((24,34),(54,56))),((((((5,19),(23,52)),(35,38)),58),(((7,36),(((10,25),(49,61)),((14,55),51))),(65,66))),28)),(((3,26),62),(11,17))),((8,(27,46)),57)),(((18,30),((20,((45,(50,63)),59)),64)),47)));
 581: 3 -4291.874023 -4624.510666 (0,1,((((((((((((((2,15),(22,39)),12),((9,69),67)),((((6,16),60),(((13,33),53),(29,40))),(21,32))),((37,44),(48,70))),(31,(42,43))),4),(41,68)),((24,34),(54,56))),((((((5,19),(23,52)),(((7,36),(65,66)),(((10,25),(49,61)),((14,55),51)))),(35,38)),58),28)),((((3,26),62),11),17)),((8,(27,46)),57)),(((18,30),(((20,(50,63)),(45,59)),64)),47)));
 582: 1 -4602.451172 -4621.825697 (0,1,(((((((((((((((((((2,15),(22,39)),12),((9,69),67)),((((6,60),(((13,33),53),(29,40))),16),(21,32))),((37,44),(48,70))),((31,(42,43)),(41,68))),4),((24,34),(54,56))),(((3,26),62),(11,17))),28),58),(35,38)),((5,19),(23,52))),(((10,25),(49,61)),((14,55),51))),66),65),(7,36)),((((8,27),46),57),(((18,30),(((20,(50,63)),(45,59)),64)),47))));
 583: 1 -4277.463867 -4622.446462 (0,1,((((((((((((((2,15),(22,39)),12),((9,69),67)),((((6,60),16),(((13,33),53),(29,40))),(21,32))),(37,44)),(48,70)),(31,((41,68),(42,43)))),4),((24,34),(54,56))),((((((5,19),(23,52)),(35,38)),58),28),(((7,36),((((10,25),(49,61)),(14,55)),51)),(65,66)))),(((3,26),62),(11,17))),((8,(27,46)),57)),(((18,30),(((20,(50,63)),(45,59)),64)),47)));
 584: 1 -4531.108398 -4628.069119 (0,1,(((((((((((((((2,15),(22,39)),12),67),(9,69)),((((6,16),(((13,33),53),(29,40))),60),(21,32))),((37,44),(48,70))),31),((41,68),(42,43))),4),((24,34),(54,56))),((((((5,19),(23,52)),(35,38)),28),58),(((7,36),(((10,25),(49,61)),((14,55),51))),(65,66)))),(((3,26),62),(11,17))),((8,(27,46)),57)),((18,30),(((((20,(50,63)),59),45),64),47))));
 585: 1 -5333.514648 -4622.977866 (0,1,((((((((((((((((2,15),(22,39)),12),(9,69)),67),((((6,60),16),(((13,33),53),(29,40))),(21,32))),((37,44),(48,70))),(4,(41,68))),(31,(42,43))),((24,34),(54,56))),((3,(26,62)),(11,17))),(((((5,19),(23,52)),(35,38)),58),28)),(65,66)),((((10,25),(49,61)),(14,55)),51)),(7,36)),(((8,(27,46)),57),(((18,30),(((20,(50,63)),(45,59)),64)),47))));
 586: 1 -4546.157227 -4631.172372 (0,1,((((((((((((((((2,15),(22,39)),12),((9,69),67)),((((6,16),60),(((13,33),53),(29,40))),(21,32))),((37,44),(48,70))),(31,(42,43))),4),(41,68)),((24,34),(54,56))),(65,66)),(((((5,19),(23,52)),(35,38)),58),28)),(((7,36),((10,25),(49,61))),((14,55),51))),(((3,26),62),(11,17))),((8,(27,46)),57)),(((18,30),(((20,(50,63)),(45,59)),64)),47)));
 587: 1 -4606.497559 -4620.712884 (0,1,((((((((((((((2,15),(22,39)),12),((9,69),67)),((((6,60),16),((13,33),((29,40),53))),(21,32))),31),((37,44),(48,70))),((41,68),(42,43))),4),((24,34),(54,56))),(((((((5,19),(23,52)),(35,38)),((((10,25),(49,61)),(14,55)),51)),((7,36),(65,66))),58),28)),((3,(26,62)),(11,17))),((8,(27,46)),57)),(((18,30),(((20,(50,63)),(45,59)),64)),47)));
 588: 1 -4475.59668 -4632.976519 (0,1,(((((((((((((2,((12,(22,39)),15)),((9,69),67)),(21,32)),(((6,16),60),(((13,33),53),(29,40)))),((37,44),(48,70))),(31,(42,43))),4),(41,68)),((24,34),(54,56))),((((((5,19),(23,52)),(((7,36),(65,66)),(((10,25),(49,61)),((14,55),51)))),(35,38)),58),28)),(((3,26),62),(11,17))),((8,(27,46)),57)),(((18,30),(((20,(50,63)),(45,59)),64)),47)));
 589: 1 -4188.354492 -4633.050849 (0,1,((((((((((((2,((12,(22,39)),15)),((9,69),67)),((((6,16),60),(((13,33),53),(29,40))),(21,32))),((37,44),(48,70))),(31,(42,43))),4),(41,68)),((24,34),(54,56))),((((((5,19),(23,52)),(((7,36),(65,66)),(((10,25),(49,61)),((14,55),51)))),(35,38)),58),28)),(((3,26),62),(11,17))),((8,(27,46)),57)),((18,30),((((20,(50,63)),(45,59)),64),47))));
 590: 1 -5102.803711 -4628.596516 (0,1,(((((((((((((((2,15),(22,39)),12),((9,69),67)),((((6,16),60),(((13,33),53),(29,40))),(21,32))),((37,44),(48,70))),(31,(42,43))),4),(41,68)),((24,34),(54,56))),((((((((5,19),(23,52)),(35,38)),(((10,25),(49,61)),((14,55),51))),66),65),58),28)),(7,36)),(((3,26),62),(11,17))),((8,(27,46)),57)),(((18,30),(((20,(50,63)),(45,59)),64)),47)));
 591: 1 -4730.73584 -4623.771477 (0,1,(((((((((((((((2,15),(22,39)),12),((9,69),67)),((((6,16),60),(((13,33),53),(29,40))),(21,32))),((37,44),(48,70))),(31,(42,43))),4),(41,68)),((24,34),(54,56))),(((((((5,19),(23,52)),(35,38)),(((10,25),(49,61)),((14,55),51))),(65,66)),58),28)),(7,36)),(((3,26),62),(11,17))),((8,(27,46)),57)),((18,30),((((20,(50,63)),(45,59)),64),47))));
 592: 1 -4712.546387 -4636.582386 (0,1,(((((((((((((((((((2,15),(22,39)),12),((9,69),67)),((((6,16),(((13,33),53),(29,40))),60),(21,32))),((37,44),(48,70))),31),((41,68),(42,43))),4),((24,34),(54,56))),(((3,62),26),(11,17))),28),58),((((5,19),(23,52)),(35,38)),(((10,25),(49,61)),((14,55),51)))),66),65),((8,(27,46)),57)),(7,36)),(((18,30),(((20,(50,63)),(45,59)),64)),47)));
 593: 1 -4545.764648 -4630.873793 (0,1,((((((((((((((2,15),(22,39)),12),((9,69),67)),(((((6,16),60),((13,33),((29,40),53))),21),32)),((37,44),(48,70))),((31,(42,43)),(41,68))),4),(54,56)),(24,34)),((((((5,19),(23,52)),(((7,36),(65,66)),((((10,25),(49,61)),(14,55)),51))),(35,38)),58),28)),(((3,62),26),(11,17))),((8,(27,46)),57)),(((18,30),(((20,(50,63)),(45,59)),64)),47)));
 594: 1 -4423.329102 -4630.125422 (0,1,((((((((((((((((2,15),(22,39)),12),((9,69),67)),((((6,16),60),(((13,33),53),(29,40))),(21,32))),((37,44),(48,70))),(31,(42,43))),4),(41,68)),((24,34),(54,56))),(65,66)),(((((5,19),(23,52)),(35,38)),58),28)),((7,36),(((10,25),(49,61)),(14,(51,55))))),(((3,26),62),(11,17))),((8,(27,46)),57)),(((18,30),(((20,(50,63)),(45,59)),64)),47)));
 595: 1 -4721.181641 -4626.440096 (0,1,(((((((((((((2,15),(22,39)),12),((9,69),67)),(((((6,60),16),(29,40)),((13,33),53)),(21,32))),((37,44),(48,70))),((31,(42,43)),(41,68))),4),((24,34),(54,56))),((((((5,19),(23,52)),(35,38)),58),28),(((7,36),(65,66)),(((10,25),(49,61)),((14,55),51))))),(((3,26),62),(11,17))),((8,(27,46)),57)),(((18,30),(((20,(50,63)),(45,59)),64)),47)));
 596: 1 -4797.80127 -4622.732225 (0,1,((((((((((((((2,15),(22,39)),12),((9,69),67)),((((((6,60),16),(29,40)),53),(13,33)),(21,32))),31),((37,44),(48,70))),((41,68),(42,43))),4),((24,34),(54,56))),((((((5,19),(23,52)),(35,38)),58),28),(((7,36),(((10,25),(49,61)),((14,55),51))),(65,66)))),(((3,26),62),(11,17))),((8,(27,46)),57)),(((18,30),(((20,(50,63)),(45,59)),64)),47)));
 597: 1 -4759.158691 -4622.027124 (0,1,((((((((((((((((2,15),(22,39)),12),(9,69)),67),((((6,16),(((13,33),53),(29,40))),60),(21,32))),((37,44),(48,70))),(31,(42,43))),4),(41,68)),(54,56)),(24,34)),((((((5,19),(23,52)),(35,38)),58),28),(((7,36),(((10,25),(49,61)),((14,55),51))),(65,66)))),(((3,26),62),(11,17))),((8,(27,46)),57)),(((18,30),(((20,(50,63)),(45,59)),64)),47)));
 598: 1 -4618.444824 -4641.352405 (0,1,(((((((((((((((((((2,15),(22,39)),12),((9,69),67)),(21,32)),(((6,16),(((13,33),53),(29,40))),60)),((37,44),(48,70))),4),(31,((41,68),(42,43)))),((24,34),(54,56))),(((3,26),62),(11,17))),28),58),(((5,19),(23,52)),(35,38))),(((10,25),(49,61)),((14,55),51))),(65,66)),(7,36)),((8,57),(27,46))),(((18,30),((((20,63),50),(45,59)),64)),47)));
 599: 2 -4573.797363 -4635.886642 (0,1,(((((((((((((((2,15),(22,39)),67),12),(9,69)),((((6,16),(((13,33),53),(29,40))),60),(21,32))),((37,44),(48,70))),31),((41,68),(42,43))),4),((24,34),(54,56))),((((((5,19),(23,52)),(35,38)),58),28),(((7,36),(((10,25),(49,61)),((14,55),51))),(65,66)))),(((3,26),62),(11,17))),((8,(27,46)),57)),((18,30),(((((20,(50,63)),59),45),64),47))));
 600: 1 -4759.955078 -4632.007317 (0,1,(((((((((((((((2,15),(22,39)),67),(9,69)),12),((((6,16),60),(((13,33),53),(29,40))),(21,32))),((37,44),(48,70))),31),((41,68),(42,43))),4),((24,34),(54,56))),((((((5,19),(23,52)),(35,38)),58),28),(((7,36),(((10,25),(49,61)),((14,55),51))),(65,66)))),(((3,26),62),(11,17))),((8,(27,46)),57)),(((18,30),(((20,(50,63)),(45,59)),64)),47)));
 601: 1 -4736.075684 -4622.229554 (0,1,(((((((((((((2,15),(12,(22,39))),((9,69),67)),((((6,16),60),(((13,33),53),(29,40))),(21,32))),((37,44),(48,70))),31),((41,68),(42,43))),4),((24,34),(54,56))),((((((5,19),(23,52)),(35,38)),58),28),(((7,36),(65,66)),(((10,25),(49,61)),((14,55),51))))),(((3,62),26),(11,17))),((8,(27,46)),57)),(((18,30),(((20,(50,63)),(45,59)),64)),47)));
 602: 2 -4349.103516 -4627.38567 (0,1,((((((((((((((2,15),(22,39)),12),((9,69),67)),(((((6,16),60),(((13,33),53),(29,40))),21),32)),((37,44),(48,70))),31),((41,68),(42,43))),4),((24,34),(54,56))),(((((((5,19),(23,52)),(35,38)),58),((((10,25),(49,61)),51),(14,55))),((7,36),(65,66))),28)),(((3,26),62),(11,17))),((8,(27,46)),57)),(((18,30),(((20,(50,63)),(45,59)),64)),47)));
 603: 1 -4308.556641 -4620.934728 (0,1,((((((((((((((((2,15),(22,39)),12),((9,69),67)),(((6,16),((((13,33),53),(29,40)),60)),(21,32))),((37,44),(48,70))),31),((41,68),(42,43))),4),((24,34),(54,56))),(((3,26),62),(11,17))),(((((5,19),(23,52)),(35,38)),58),28)),((((10,25),(49,61)),(14,55)),51)),(65,66)),(7,36)),(((8,(27,46)),57),(((18,30),(((20,(50,63)),(45,59)),64)),47))));
 604: 1 -4883.239746 -4632.3062 (0,1,(((((((((((((((2,15),(22,39)),67),(9,69)),12),((((6,16),(((13,33),53),(29,40))),60),(21,32))),((37,44),(48,70))),31),((41,68),(42,43))),4),((24,34),(54,56))),((((((5,19),(23,52)),(35,38)),58),28),(((7,36),(65,66)),(((10,25),(49,61)),((14,55),51))))),((3,(26,62)),(11,17))),((8,(27,46)),57)),(((18,30),(((20,(50,63)),(45,59)),64)),47)));
 605: 1 -4740.916992 -4626.324388 (0,1,((((((((((((((((2,15),(22,39)),12),67),(9,69)),((((6,(((13,33),53),(29,40))),16),60),(21,32))),((37,44),(48,70))),(4,((31,(42,43)),(41,68)))),(54,56)),(24,34)),(((3,26),62),(11,17))),(((((5,19),(23,52)),(35,38)),58),28)),(((10,25),(49,61)),((14,55),51))),(65,66)),(7,36)),(((8,(27,46)),57),(((18,30),((20,(45,((50,63),59))),64)),47))));
 606: 3 -4782.907227 -4621.93238 (0,1,(((((((((((((((((2,15),(22,39)),12),((9,69),67)),((((6,60),16),(((13,33),53),(29,40))),(21,32))),((37,44),(48,70))),31),((41,68),(42,43))),4),((24,34),(54,56))),((3,(26,62)),(11,17))),(28,58)),((((5,19),(23,52)),(35,38)),((((10,25),(49,61)),(14,55)),51))),66),65),(7,36)),(((8,(27,46)),57),(((18,30),((20,((45,59),(50,63))),64)),47))));
 607: 2 -4518.506836 -4623.511199 (0,1,((((((((((((((2,15),((12,39),22)),67),(9,69)),((((6,16),60),(((13,33),53),(29,40))),(21,32))),((37,44),(48,70))),(31,(42,43))),4),(41,68)),((24,34),(54,56))),((((((5,19),(23,52)),(((7,36),(65,66)),(((10,25),(49,61)),((14,55),51)))),(35,38)),58),28)),(((3,62),26),(11,17))),((8,(27,46)),57)),(((18,30),(((20,(50,63)),(45,59)),64)),47)));
 608: 6 -4688.147461 -4620.973092 (0,1,(((((((((((((((((2,15),(22,39)),12),((9,69),67)),((((6,60),16),(((13,33),53),(29,40))),(21,32))),((37,44),(48,70))),(31,(42,43))),4),(41,68)),((24,34),(54,56))),((3,(26,62)),(11,17))),28),58),((((5,19),(23,52)),(35,38)),(((10,25),(49,61)),((14,55),51)))),(65,66)),(7,36)),(((8,(27,46)),57),(((18,30),(((20,(50,63)),(45,59)),64)),47))));
 609: 1 -4465.80127 -4625.046319 (0,1,(((((((((((((2,15),(12,(22,39))),((9,69),67)),((((6,16),(((13,33),53),(29,40))),60),(21,32))),((37,44),(48,70))),31),((41,68),(42,43))),4),((24,34),(54,56))),(((((((5,19),(23,52)),(35,38)),(((10,25),(49,61)),((14,55),51))),58),28),(65,66))),(((3,26),62),(11,17))),(7,36)),(((8,(27,46)),57),(((18,30),(((20,(50,63)),(45,59)),64)),47))));
 610: 2 -4810.751953 -4622.890322 (0,1,((((((((((((((((((2,15),(22,39)),12),((9,69),67)),(((6,16),60),(((13,33),53),(29,40)))),(21,32)),((37,44),(48,70))),(31,(42,43))),4),(41,68)),((24,34),(54,56))),((3,(26,62)),(11,17))),28),58),((((5,19),(23,52)),(35,38)),(((10,25),(49,61)),((14,55),51)))),(65,66)),(7,36)),(((8,(27,46)),57),(((18,30),(((20,(50,63)),(45,59)),64)),47))));
 611: 5 -4590.28125 -4623.981904 (0,1,(((((((((((((((2,15),(22,39)),12),((9,69),67)),((((6,16),(((13,33),53),(29,40))),60),(21,32))),((37,44),(48,70))),31),((41,68),(42,43))),4),(54,56)),(24,34)),((((((5,19),(23,52)),(35,38)),58),28),(((7,36),(((10,25),(49,61)),((14,55),51))),(65,66)))),(((3,26),62),(11,17))),((8,(27,46)),57)),(((18,30),(((20,(50,63)),(45,59)),64)),47)));
 612: 1 -4903.161133 -4622.763897 (0,1,((((((((((((((2,15),(12,(22,39))),67),(9,69)),((((6,60),16),(((13,33),53),(29,40))),(21,32))),(48,70)),(37,44)),(4,(41,68))),(31,(42,43))),((24,34),(54,56))),((((((5,19),(23,52)),(35,38)),58),28),(((7,36),(((10,25),(49,61)),((14,55),51))),(65,66)))),((3,(26,62)),(11,17))),((8,(27,46)),57)),(((18,30),(((20,(50,63)),(45,59)),64)),47)));
 613: 1 -4521.367188 -4643.817513 (0,1,((((((((((((((2,15),(22,39)),12),((9,69),67)),((((6,60),16),(29,40)),(((13,33),53),(21,32)))),((37,44),(48,70))),(31,(42,43))),4),(41,68)),((24,34),(54,56))),((((((5,19),((23,52),(35,38))),(((10,25),(49,61)),((14,55),51))),((7,36),(65,66))),58),28)),(((3,26),62),(11,17))),((8,(27,46)),57)),(((18,30),(((20,(50,63)),(45,59)),64)),47)));
 614: 1 -4160.214844 -4633.965176 (0,1,(((((((((((((2,15),(22,39)),12),((9,69),67)),(((6,(((13,33),53),(29,40))),(16,60)),(21,32))),(4,((31,(42,43)),(41,68)))),((37,44),(48,70))),((24,34),(54,56))),(7,36)),(((((((5,19),(23,52)),(35,38)),58),(((10,25),(49,61)),((14,55),51))),28),(65,66))),(((3,62),26),(11,17))),((8,(27,46)),57)),((18,30),((((20,(50,63)),(45,59)),64),47))));
 615: 1 -5076.932129 -4630.444017 (0,1,((((((((((((((((((2,15),(22,39)),12),(9,69)),67),((((6,60),16),(((13,33),53),(29,40))),(21,32))),((37,44),(48,70))),(4,(41,68))),(31,(42,43))),((24,34),(54,56))),((3,(26,62)),(11,17))),(((((5,19),(23,52)),(35,38)),58),28)),(65,66)),(((10,25),(49,61)),(14,55))),51),(7,36)),((8,(27,46)),57)),(((18,30),(((20,(50,63)),(45,59)),64)),47)));
 616: 1 -4221.708008 -4630.262587 (0,1,((((((((((((((((2,15),(22,39)),12),((9,69),67)),(((6,(16,60)),(21,32)),((13,33),((29,40),53)))),((37,44),(48,70))),(31,(42,43))),4),(41,68)),((24,34),(54,56))),((3,(26,62)),(11,17))),((((((5,19),(23,52)),(35,38)),(((10,25),(49,61)),((14,55),51))),58),28)),(65,66)),(7,36)),(((18,30),(((20,(50,63)),(45,59)),64)),47)),((8,(27,46)),57)));
 617: 1 -4515.592773 -4631.658166 (0,1,((((((((((((((2,15),(22,39)),12),((9,69),67)),((((6,60),16),((13,33),((29,40),53))),(21,32))),31),((37,44),(48,70))),((41,68),(42,43))),4),((24,34),(54,56))),((((((5,19),((23,52),(35,38))),(((10,25),(49,61)),((14,55),51))),((7,36),(65,66))),58),28)),((3,(26,62)),(11,17))),((8,(27,46)),57)),(((18,30),(((20,(50,63)),(45,59)),64)),47)));
 618: 2 -4690.55957 -4623.299755 (0,1,(((((((((((((2,15),(22,39)),12),((9,69),67)),((((6,(16,60)),(((13,33),53),(29,40))),32),21)),((37,44),(48,70))),((31,(42,43)),(41,68))),4),((24,34),(54,56))),(((((((5,19),(23,52)),(35,38)),(((10,25),(49,61)),((14,55),51))),58),28),((7,36),(65,66)))),(((3,26),62),(11,17))),((8,(27,46)),57)),(((18,30),(((20,(50,63)),(45,59)),64)),47)));
 619: 1 -4580.174805 -4632.042262 (0,1,(((((((((((((2,15),(22,39)),12),((9,69),67)),((((6,16),((((13,33),53),29),40)),60),(21,32))),((37,44),(48,70))),(4,((31,(42,43)),(41,68)))),((24,34),(54,56))),((((((3,62),26),(11,17)),((((5,19),(23,52)),(35,38)),((((10,25),(49,61)),(14,55)),51))),28),58)),66),65),(7,36)),(((8,(27,46)),57),(((18,30),(((20,(50,63)),(45,59)),64)),47))));
 620: 1 -4829.859375 -4634.280129 (0,1,((((((((((((((2,15),(22,39)),12),((9,69),67)),((((((6,16),60),(29,40)),53),(13,33)),(21,32))),((37,44),(48,70))),31),((41,68),(42,43))),4),((24,34),(54,56))),((((((5,19),(23,52)),(35,38)),58),28),(((7,36),(((10,25),(49,61)),((14,55),51))),(65,66)))),(((3,26),62),(11,17))),((8,(27,46)),57)),((((18,30),64),47),((20,(50,63)),(45,59)))));
 621: 5 -4743.832031 -4619.280004 (0,1,((((((((((((((2,15),(22,39)),12),((9,69),67)),((((6,60),(((13,33),53),(29,40))),16),(21,32))),((37,44),(48,70))),(31,(42,43))),4),(41,68)),((24,34),(54,56))),(((((((5,19),(23,52)),(35,38)),(((10,25),(49,61)),((14,55),51))),58),28),((7,36),(65,66)))),(((3,26),62),(11,17))),((8,(27,46)),57)),(((18,30),(((20,(50,63)),(45,59)),64)),47)));
 622: 1 -4152.289062 -4635.90916 (0,1,((((((((((((((((((2,15),39),22),12),(9,69)),67),(((((6,60),16),(29,40)),((13,33),53)),(21,32))),((37,44),(48,70))),((31,(42,43)),(41,68))),4),((24,34),(54,56))),((3,(26,62)),(11,17))),((((((5,19),(23,52)),(35,38)),((((10,25),(49,61)),(14,55)),51)),28),58)),66),65),(7,36)),(((8,46),27),57)),(((18,30),((((20,50),63),(45,59)),64)),47)));
 623: 1 -5010.371582 -4622.984653 (0,1,((((((((((((((((2,15),(22,39)),12),((9,69),67)),((((6,16),60),((13,33),((29,40),53))),(21,32))),((37,44),(48,70))),(31,(42,43))),4),(41,68)),((24,34),(54,56))),(((3,26),62),(11,17))),((((((5,19),(23,52)),(35,38)),(((10,25),(49,61)),((14,55),51))),58),28)),(65,66)),(7,36)),(((18,30),(((20,(50,63)),(45,59)),64)),47)),((8,(27,46)),57)));
 624: 2 -4939.53125 -4623.423208 (0,1,(((((((((((((2,15),(22,39)),12),((9,69),67)),((((6,60),16),(((13,33),53),(29,40))),(21,32))),(31,((41,68),(42,43)))),((37,44),(48,70))),4),((24,34),(54,56))),((((((5,19),(23,52)),(35,38)),58),28),(((7,36),((((10,25),(49,61)),(14,55)),51)),(65,66)))),(((3,26),62),(11,17))),((8,(27,46)),57)),(((18,30),(((20,(50,63)),(45,59)),64)),47)));
 625: 2 -4756.864258 -4631.079502 (0,1,((((((((((((((2,15),(22,39)),((9,69),67)),12),((((6,16),60),(((13,33),53),(29,40))),(21,32))),((37,44),(48,70))),31),((41,68),(42,43))),4),((24,34),(54,56))),((((((5,19),(23,52)),(35,38)),58),28),(((7,36),((((10,25),(49,61)),(14,55)),51)),(65,66)))),(((3,26),62),(11,17))),((8,(27,46)),57)),(((18,30),(((20,(50,63)),(45,59)),64)),47)));
 626: 1 -4218.543945 -4642.068871 (0,1,(((((((((((((2,15),(22,39)),12),((9,69),67)),(((6,(16,60)),((13,33),((29,40),53))),(21,32))),((37,44),(48,70))),((31,(42,43)),(41,68))),4),((24,34),(54,56))),((((((5,19),(23,52)),(35,38)),58),28),((((7,36),((10,25),(49,61))),(14,(51,55))),(65,66)))),(((3,(11,17)),26),62)),((8,(27,46)),57)),(((18,30),(((20,(50,63)),(45,59)),64)),47)));
 627: 1 -4365.830078 -4631.691202 (0,1,(((((((((((((2,15),(22,39)),12),((9,69),67)),(((6,(((13,33),53),(29,40))),(16,60)),(21,32))),(4,((31,(42,43)),(41,68)))),((37,44),(48,70))),((24,34),(54,56))),(7,36)),(((((((5,19),(23,52)),(35,38)),58),28),(((10,25),(49,61)),((14,55),51))),(65,66))),(((3,62),26),(11,17))),((8,(27,46)),57)),(((18,30),(((20,(50,63)),(45,59)),64)),47)));
 628: 1 -4240.09375 -4624.669346 (0,1,((((((((((((((2,15),(22,39)),12),((9,69),67)),((((6,60),16),(((13,33),53),(29,40))),(21,32))),((37,44),(48,70))),31),((41,68),(42,43))),4),((24,34),(54,56))),((((((5,19),(23,52)),(35,38)),(((7,36),(65,66)),(((10,25),(49,61)),(14,(51,55))))),58),28)),(((3,62),26),(11,17))),((8,(27,46)),57)),(((18,30),(((20,(50,63)),(45,59)),64)),47)));
 629: 1 -3934.240723 -4624.920079 (0,1,(((((((((((((((2,15),(12,(22,39))),67),(9,69)),(21,32)),((6,(16,60)),(((13,33),53),(29,40)))),((37,44),(48,70))),(31,(42,43))),4),(41,68)),((24,34),(54,56))),(((((((5,19),(23,52)),(35,38)),(((10,25),(49,61)),((14,55),51))),58),28),((7,36),(65,66)))),((3,(26,62)),(11,17))),((8,(27,46)),57)),(((18,30),(((20,(50,63)),(45,59)),64)),47)));
 630: 4 -4455.20752 -4633.938335 (0,1,(((((((((((((((((((2,15),(22,39)),((9,69),67)),12),((((6,60),(((13,33),53),(29,40))),16),(21,32))),((37,44),(48,70))),(31,((41,68),(42,43)))),4),((24,34),(54,56))),(((3,26),62),(11,17))),28),58),(35,38)),((5,19),(23,52))),(((10,25),(49,61)),((14,55),51))),66),65),(7,36)),((((8,27),46),57),(((18,30),(((20,(50,63)),(45,59)),64)),47))));
 631: 1 -4486.425293 -4625.884551 (0,1,(((((((((((((((((((2,15),(22,39)),12),((9,69),67)),((((6,60),(((13,33),53),(29,40))),16),(21,32))),((37,44),(48,70))),((31,(41,68)),(42,43))),4),((24,34),(54,56))),(((3,26),62),(11,17))),28),58),(35,38)),((5,19),(23,52))),(((10,25),(49,61)),((14,55),51))),66),65),(7,36)),((((8,27),46),57),(((18,30),(((20,(50,63)),(45,59)),64)),47))));
 632: 1 -4612.514648 -4622.385456 (0,1,(((((((((((((((2,15),(22,39)),12),(9,69)),67),(((6,60),((((13,33),53),(29,40)),16)),(21,32))),((37,44),(48,70))),(31,(42,43))),4),(41,68)),((24,34),(54,56))),(((((((5,19),(23,52)),(35,38)),(((10,25),(49,61)),((14,55),51))),58),28),((7,36),(65,66)))),(((3,62),26),(11,17))),(((18,30),(((20,(50,63)),(45,59)),64)),47)),((8,(27,46)),57)));
 633: 1 -4765.483398 -4632.29615 (0,1,(((((((((((((2,15),(22,39)),12),((9,69),67)),(((((6,60),16),(29,40)),((13,33),53)),(21,32))),((37,44),(48,70))),(4,((31,(42,43)),(41,68)))),((24,34),(54,56))),((((((3,62),26),(11,17)),((((5,19),(23,52)),(35,38)),((((10,25),(49,61)),(14,55)),51))),28),58)),66),65),(7,36)),(((8,(27,46)),57),(((18,30),(((20,(50,63)),(45,59)),64)),47))));
 634: 2 -4675.356445 -4622.819262 (0,1,(((((((((((((((2,15),(22,39)),12),((9,69),67)),(21,32)),(((((6,60),16),(29,40)),53),(13,33))),((37,44),(48,70))),31),((41,68),(42,43))),4),((24,34),(54,56))),((((((5,19),(23,52)),(35,38)),58),28),(((7,36),(((10,25),(49,61)),((14,55),51))),(65,66)))),(((3,26),62),(11,17))),((8,(27,46)),57)),(((18,30),(((20,(50,63)),(45,59)),64)),47)));
 635: 1 -4782.557129 -4624.296983 (0,1,((((((((((((((2,15),(22,39)),12),((9,69),67)),((((6,16),(((13,33),53),(29,40))),60),(21,32))),((37,44),(48,70))),31),((41,68),(42,43))),4),((24,34),(54,56))),(((((((5,19),(23,52)),(35,38)),(((10,25),(49,61)),((14,55),51))),58),(65,66)),28)),(((3,26),62),(11,17))),(7,36)),(((8,(27,46)),57),(((18,30),(((20,(50,63)),(45,59)),64)),47))));
 636: 2 -4437.575195 -4632.492768 (0,1,(((((((((((((((2,15),(22,39)),12),(9,69)),67),((((6,16),(((13,33),53),(29,40))),60),(21,32))),((37,44),(48,70))),((31,(42,43)),(41,68))),4),((24,34),(54,56))),(((((5,19),(23,52)),(35,38)),58),28)),((((7,36),((10,25),(49,61))),((14,55),51)),(65,66))),(((3,62),26),(11,17))),((8,(27,46)),57)),(((18,30),(((20,(50,63)),(45,59)),64)),47)));
 637: 3 -5280.394531 -4624.980842 (0,1,((((((((((((((((2,15),(22,39)),12),(9,69)),67),(21,32)),((6,(16,60)),(((13,33),53),(29,40)))),((37,44),(48,70))),(4,((31,(42,43)),(41,68)))),((24,34),(54,56))),(((3,26),62),(11,17))),(((((5,19),(23,52)),(35,38)),58),28)),(((10,25),(49,61)),((14,55),51))),(65,66)),(7,36)),(((8,(27,46)),57),(((18,30),(((20,(50,63)),(45,59)),64)),47))));
 638: 1 -4431.138672 -4622.732225 (0,1,((((((((((((((2,15),(22,39)),12),((9,69),67)),((((((6,60),16),(29,40)),53),(13,33)),(21,32))),31),((37,44),(48,70))),((41,68),(42,43))),4),((24,34),(54,56))),((((((5,19),(23,52)),(35,38)),58),28),(((7,36),(((10,25),(49,61)),((14,55),51))),(65,66)))),(((3,26),62),(11,17))),((8,(27,46)),57)),(((18,30),(((20,(50,63)),(45,59)),64)),47)));
 639: 2 -4141.762695 -4636.786417 (0,1,((((((((((((((((2,15),(22,39)),12),67),69),9),((((6,(((13,33),53),(29,40))),16),60),(21,32))),((37,44),(48,70))),(4,((31,(42,43)),(41,68)))),((24,34),(54,56))),(((3,26),62),(11,17))),(((((5,19),(23,52)),(35,38)),58),28)),(((10,25),(49,61)),((14,55),51))),(65,66)),(7,36)),(((8,(27,46)),57),(((18,30),((20,(45,((50,63),59))),64)),47))));
 640: 2 -4634.069336 -4628.481058 (0,1,(((((((((((((((2,15),(22,39)),12),((9,69),67)),(((6,(16,60)),((((13,33),53),29),40)),(21,32))),((37,44),(48,70))),(31,(42,43))),4),(41,68)),((24,34),(54,56))),((3,(26,62)),(11,17))),((((((5,19),(23,52)),(35,38)),(((10,25),(49,61)),((14,55),51))),58),28)),(65,66)),(7,36)),(((8,(27,46)),57),(((18,30),(((20,(50,63)),(45,59)),64)),47))));
 641: 1 -5111.148926 -4623.348238 (0,1,(((((((((((2,15),(12,(22,39))),((9,69),67)),((((6,16),60),(((13,33),53),(29,40))),(21,32))),((37,44),(48,70))),(4,(31,((41,68),(42,43))))),((24,34),(54,56))),((((((5,19),(23,52)),(35,38)),58),28),(((7,36),(((10,25),(49,61)),((14,55),51))),(65,66)))),(((3,62),26),(11,17))),((8,(27,46)),57)),(((18,30),((20,((45,59),(50,63))),64)),47)));
 642: 2 -4657.624023 -4622.250799 (0,1,((((((((((((((((((2,15),(22,39)),12),((9,69),67)),(21,32)),(((6,16),60),(((13,33),53),(29,40)))),((37,44),(48,70))),(31,(42,43))),4),(41,68)),((24,34),(54,56))),((3,(26,62)),(11,17))),28),58),((((5,19),(23,52)),(35,38)),(((10,25),(49,61)),((14,55),51)))),(65,66)),(7,36)),(((8,(27,46)),57),(((18,30),(((20,(50,63)),(45,59)),64)),47))));
 643: 3 -4695.425781 -4629.359381 (0,1,((((((((((((((((((((2,15),(22,39)),12),((9,69),67)),(((((6,16),60),(29,40)),((13,33),53)),(21,32))),((37,44),(48,70))),31),((41,68),(42,43))),4),((24,34),(54,56))),(((3,26),62),(11,17))),28),58),(35,38)),((5,19),(23,52))),(((10,25),(49,61)),((14,55),51))),66),65),(7,36)),(((8,(27,46)),57),(((18,30),(((20,(50,63)),(45,59)),64)),47))));
 644: 1 -4616.407227 -4631.780873 (0,1,((((((((((((((2,15),(22,39)),12),((9,69),67)),((((((6,16),60),(29,40)),53),(13,33)),(21,32))),((37,44),(48,70))),31),((41,68),(42,43))),4),((24,34),(54,56))),((((((5,19),(23,52)),(35,38)),58),28),(((7,36),(((10,25),(49,61)),((14,55),51))),(65,66)))),(((3,26),62),(11,17))),((8,(27,46)),57)),(((18,30),64),(((20,(50,63)),(45,59)),47))));
 645: 3 -5221.741211 -4621.220472 (0,1,((((((((((((((2,15),(22,39)),12),((9,69),67)),(21,32)),((6,60),((((13,33),53),(29,40)),16))),((37,44),(48,70))),((31,(42,43)),(41,68))),4),((24,34),(54,56))),((((((5,19),(23,52)),(((7,36),(65,66)),(((10,25),(49,61)),((14,55),51)))),(35,38)),58),28)),(((3,62),26),(11,17))),((8,(27,46)),57)),(((18,30),(((20,(50,63)),(45,59)),64)),47)));
 646: 2 -4383.181152 -4627.397196 (0,1,((((((((((((((2,15),(22,39)),12),67),(9,69)),(((((6,16),60),(29,40)),((13,33),53)),(21,32))),((37,44),(48,70))),(4,(41,68))),(31,(42,43))),((24,34),(54,56))),((((((5,19),(23,52)),(35,38)),58),28),(((7,36),(((10,25),(49,61)),((14,55),51))),(65,66)))),(((3,26),62),(11,17))),((8,(27,46)),57)),(((18,30),(((20,(50,63)),(45,59)),64)),47)));
 647: 1 -5166.106445 -4632.976519 (0,1,(((((((((((((2,((12,(22,39)),15)),((9,69),67)),(21,32)),(((6,16),60),(((13,33),53),(29,40)))),((37,44),(48,70))),(31,(42,43))),4),(41,68)),((24,34),(54,56))),((((((5,19),(23,52)),(((7,36),(65,66)),(((10,25),(49,61)),((14,55),51)))),(35,38)),58),28)),(((3,26),62),(11,17))),((8,(27,46)),57)),(((18,30),(((20,(50,63)),(45,59)),64)),47)));
 648: 1 -4272.848633 -4622.995247 (0,1,(((((((((((((2,15),(12,(22,39))),67),(9,69)),((((6,60),16),(((13,33),53),(29,40))),(21,32))),((37,44),(48,70))),((31,(42,43)),(41,68))),4),((24,34),(54,56))),((((((5,19),(23,52)),(((7,36),(65,66)),(((10,25),(49,61)),((14,55),51)))),(35,38)),58),28)),(((3,26),62),(11,17))),((8,(27,46)),57)),(((18,30),(((20,(50,63)),(45,59)),64)),47)));
 649: 1 -4816.185547 -4638.096753 (0,1,((((((((((((((2,15),(22,39)),(12,67)),(9,69)),((((6,60),16),(((13,33),53),(29,40))),(21,32))),(48,70)),(37,44)),(4,(41,68))),(31,(42,43))),((24,34),(54,56))),((((((5,19),(23,52)),(35,38)),58),28),(((7,36),(((10,25),(49,61)),((14,55),51))),(65,66)))),((3,(26,62)),(11,17))),((8,(27,46)),57)),(((18,30),(((20,(50,63)),(45,59)),64)),47)));
 650: 4 -4586.18457 -4625.850863 (0,1,((((((((((((((2,15),(22,39)),12),((9,69),67)),(((((6,16),60),(((13,33),53),(29,40))),21),32)),((37,44),(48,70))),31),((41,68),(42,43))),4),((24,34),(54,56))),(((((((5,19),(23,52)),(35,38)),(((10,25),(49,61)),((14,55),51))),58),28),(65,66))),(((3,26),62),(11,17))),(7,36)),(((8,(27,46)),57),(((18,30),(((20,(50,63)),(45,59)),64)),47))));
 651: 1 -4467.980957 -4621.984991 (0,1,(((((((((((((((2,15),(22,39)),12),((9,69),67)),(21,32)),(((6,16),60),(((13,33),53),(29,40)))),((37,44),(48,70))),31),((41,68),(42,43))),4),((24,34),(54,56))),((((((5,19),(23,52)),(35,38)),(((7,36),(65,66)),(((10,25),(49,61)),((14,55),51)))),58),28)),(((3,62),26),(11,17))),((8,(27,46)),57)),(((18,30),((20,((45,59),(50,63))),64)),47)));
 652: 3 -3778.271973 -4623.695962 (0,1,((((((((((((((2,15),(22,39)),12),((9,69),67)),((((6,16),60),(((13,33),53),(29,40))),(21,32))),((37,44),(48,70))),31),((41,68),(42,43))),4),((24,34),(54,56))),((((((5,19),(23,52)),(35,38)),58),28),(((7,36),(65,66)),(((10,25),(49,61)),(14,(51,55)))))),(((3,62),26),(11,17))),((8,(27,46)),57)),(((18,30),(((20,(50,63)),(45,59)),64)),47)));
 653: 2 -4104.038086 -4629.813468 (0,1,(((((((((((((((2,15),(22,39)),12),(9,69)),67),(((((6,60),16),(29,40)),((13,33),53)),(21,32))),((37,44),(48,70))),(4,((31,(42,43)),(41,68)))),((24,34),(54,56))),(((3,26),62),(11,17))),((((((5,19),(23,52)),(35,38)),(((10,25),(49,61)),((14,55),51))),58),28)),66),65),(7,36)),(((8,(27,46)),57),(((18,30),(((20,(50,63)),(45,59)),64)),47))));
 654: 1 -4748.709961 -4628.162167 (0,1,((((((((((((((2,15),(22,39)),12),((9,69),67)),(((((6,16),60),(29,40)),((13,33),53)),(21,32))),((37,44),(48,70))),(31,(42,43))),4),(41,68)),((24,34),(54,56))),(((((((5,19),(23,52)),(35,38)),58),(((10,25),(49,61)),((14,55),51))),((7,36),(65,66))),28)),(((3,26),62),(11,17))),((8,(27,46)),57)),(((18,30),(((20,(50,63)),(45,59)),64)),47)));
 655: 1 -4287.356445 -4619.969163 (0,1,((((((((((((((2,15),(22,39)),12),((9,69),67)),(((6,60),((((13,33),53),(29,40)),16)),(21,32))),31),((37,44),(48,70))),((41,68),(42,43))),4),((24,34),(54,56))),((((((5,19),(23,52)),(35,38)),58),28),(((7,36),((((10,25),(49,61)),(14,55)),51)),(65,66)))),(((3,62),26),(11,17))),((8,(27,46)),57)),(((18,30),(((20,(50,63)),(45,59)),64)),47)));
 656: 1 -4452.07666 -4640.092673 (0,1,((((((((((((((2,15),(22,39)),12),((9,69),67)),((((6,16),60),(((13,33),53),(29,40))),(21,32))),((37,44),(48,70))),(31,(42,43))),4),(((24,34),(54,56)),(41,68))),(((((((5,19),(23,52)),(35,38)),(((10,25),(49,61)),((14,55),51))),(65,66)),58),28)),(7,36)),(((3,26),62),(11,17))),((8,(27,46)),57)),(((18,30),(((20,(50,63)),(45,59)),64)),47)));
 657: 1 -4153.782227 -4620.381377 (0,1,(((((((((((((((2,15),(22,39)),12),(9,69)),67),((((6,16),60),(((13,33),53),(29,40))),(21,32))),((37,44),(48,70))),(31,(42,43))),4),(41,68)),((24,34),(54,56))),((((((5,19),(23,52)),(35,38)),58),28),(((7,36),((((10,25),(49,61)),(14,55)),51)),(65,66)))),(((3,62),26),(11,17))),((8,(27,46)),57)),(((18,30),(((20,(50,63)),(45,59)),64)),47)));
 658: 1 -4710.703125 -4646.301505 (0,1,(((((((((((((((((2,15),39),22),12),(9,69)),67),((((6,60),16),((13,33),((29,40),53))),(21,32))),((37,44),(48,70))),(31,((41,68),(42,43)))),4),((24,34),(54,56))),((3,(26,62)),(11,17))),(((((5,19),((23,52),(35,38))),(((10,25),(49,61)),(14,(51,55)))),58),28)),66),65),(7,36)),((((8,46),27),57),(((18,30),((20,((45,(50,63)),59)),64)),47))));
 659: 1 -4459.376465 -4631.780873 (0,1,((((((((((((((2,15),(22,39)),12),((9,69),67)),((((((6,16),60),(29,40)),53),(13,33)),(21,32))),((37,44),(48,70))),31),((41,68),(42,43))),4),((24,34),(54,56))),((((((5,19),(23,52)),(35,38)),58),28),(((7,36),(((10,25),(49,61)),((14,55),51))),(65,66)))),(((3,26),62),(11,17))),((8,(27,46)),57)),(((18,30),64),(((20,(50,63)),(45,59)),47))));
 660: 1 -4860.471191 -4632.007317 (0,1,(((((((((((((((2,15),(22,39)),67),(9,69)),12),((((6,16),60),(((13,33),53),(29,40))),(21,32))),((37,44),(48,70))),31),((41,68),(42,43))),4),((24,34),(54,56))),((((((5,19),(23,52)),(35,38)),58),28),(((7,36),(((10,25),(49,61)),((14,55),51))),(65,66)))),(((3,26),62),(11,17))),((8,(27,46)),57)),(((18,30),(((20,(50,63)),(45,59)),64)),47)));
 661: 1 -3892.737549 -4622.182518 (0,1,((((((((((((((2,15),(22,39)),12),((9,69),67)),((((6,16),60),(((13,33),53),(29,40))),(21,32))),((37,44),(48,70))),31),((41,68),(42,43))),4),((24,34),(54,56))),((((((5,19),(23,52)),(35,38)),58),(((10,25),(49,61)),((14,55),51))),(((7,36),(65,66)),28))),(((3,26),62),(11,17))),((8,(27,46)),57)),(((18,30),(((20,(50,63)),(45,59)),64)),47)));
 662: 1 -4497.861328 -4622.154256 (0,1,(((((((((((((((((((2,15),(22,39)),12),((9,69),67)),((((6,16),(((13,33),53),(29,40))),60),(21,32))),((37,44),(48,70))),31),((41,68),(42,43))),4),((24,34),(54,56))),(((3,62),26),(11,17))),28),58),((((5,19),(23,52)),(35,38)),((((10,25),(49,61)),(14,55)),51))),66),65),(7,36)),((8,(27,46)),57)),(((18,30),(((20,(50,63)),(45,59)),64)),47)));
 663: 4 -4173.678711 -4622.679787 (0,1,(((((((((((((((2,15),(22,39)),12),((9,69),67)),((((6,16),60),(((13,33),53),(29,40))),(21,32))),31),(48,70)),(37,44)),((41,68),(42,43))),4),((24,34),(54,56))),((((((5,19),(23,52)),((((10,25),(49,61)),((14,55),51)),(35,38))),((7,36),(65,66))),58),28)),(((3,26),62),(11,17))),((8,(27,46)),57)),(((18,30),(((20,(50,63)),(45,59)),64)),47)));
 664: 1 -4751.376953 -4630.873793 (0,1,((((((((((((((2,15),(22,39)),12),((9,69),67)),(((((6,16),60),((13,33),((29,40),53))),21),32)),((37,44),(48,70))),((31,(42,43)),(41,68))),4),(54,56)),(24,34)),((((((5,19),(23,52)),(((7,36),(65,66)),((((10,25),(49,61)),(14,55)),51))),(35,38)),58),28)),(((3,62),26),(11,17))),((8,(27,46)),57)),(((18,30),(((20,(50,63)),(45,59)),64)),47)));
 665: 1 -4863.341797 -4634.040723 (0,1,((((((((((((((2,15),(22,39)),((9,69),67)),12),((((((6,60),16),(29,40)),53),(13,33)),(21,32))),((37,44),(48,70))),31),((41,68),(42,43))),4),((24,34),(54,56))),((((((5,19),(23,52)),(35,38)),58),28),(((7,36),(((10,25),(49,61)),((14,55),51))),(65,66)))),(((3,26),62),(11,17))),((8,(27,46)),57)),(((18,30),(((20,(50,63)),(45,59)),64)),47)));
 666: 1 -4534.498535 -4634.225742 (0,1,(((((((((((((((((2,15),(22,39)),12),((9,69),67)),(21,32)),(((6,60),16),((13,33),((29,40),53)))),((37,44),(48,70))),4),(31,((41,68),(42,43)))),((24,34),(54,56))),(((3,(26,62)),(11,17)),28)),58),((((5,19),(23,52)),(35,38)),(((10,25),(49,61)),(14,(51,55))))),66),65),(7,36)),(((8,(27,46)),57),(((18,30),(((20,(45,(50,63))),59),64)),47))));
 667: 1 -4841.338379 -4625.276615 (0,1,((((((((((((((((2,15),(22,39)),12),(9,69)),67),((((6,60),(((13,33),53),(29,40))),16),(21,32))),((37,44),(48,70))),(4,(41,68))),(31,(42,43))),((24,34),(54,56))),(((3,26),62),(11,17))),(((((5,19),(23,52)),(35,38)),58),28)),(((10,25),(49,61)),(14,(51,55)))),(65,66)),(7,36)),(((8,(27,46)),57),(((18,30),(((20,(50,63)),(45,59)),64)),47))));
 668: 1 -4300.499512 -4635.554061 (0,1,((((((((((((((2,15),(22,39)),12),((9,69),67)),((((6,60),16),(29,40)),(((13,33),53),(21,32)))),((37,44),(48,70))),(31,(42,43))),4),(41,68)),((24,34),(54,56))),(((((((5,19),(23,52)),(35,38)),((((10,25),(49,61)),51),(14,55))),((7,36),(65,66))),58),28)),(((3,26),62),(11,17))),((8,(27,46)),57)),(((18,30),(((20,(50,63)),(45,59)),64)),47)));
 669: 1 -4716.939453 -4619.710106 (0,1,((((((((((((((2,15),(22,39)),12),((9,69),67)),((((6,16),(((13,33),53),(29,40))),60),(21,32))),((37,44),(48,70))),31),((41,68),(42,43))),4),((24,34),(54,56))),(((((((5,19),(23,52)),(35,38)),((((10,25),(49,61)),(14,55)),51)),((7,36),(65,66))),58),28)),(((3,26),62),(11,17))),((8,(27,46)),57)),(((18,30),((20,((45,59),(50,63))),64)),47)));
 670: 1 -4054.556152 -4624.920079 (0,1,(((((((((((((((2,15),(12,(22,39))),67),(9,69)),(21,32)),((6,(16,60)),(((13,33),53),(29,40)))),((37,44),(48,70))),(31,(42,43))),4),(41,68)),((24,34),(54,56))),(((((((5,19),(23,52)),(35,38)),(((10,25),(49,61)),((14,55),51))),58),28),((7,36),(65,66)))),((3,(26,62)),(11,17))),((8,(27,46)),57)),(((18,30),(((20,(50,63)),(45,59)),64)),47)));
 671: 2 -4232.669434 -4623.630788 (0,1,(((((((((((((((2,15),(22,39)),12),((9,69),67)),((((6,60),16),(((13,33),53),(29,40))),(21,32))),((37,44),(48,70))),(31,(42,43))),4),(41,68)),(54,56)),(24,34)),(((((((5,19),(23,52)),(35,38)),58),(((10,25),(49,61)),((14,55),51))),((7,36),(65,66))),28)),((3,(26,62)),(11,17))),((8,(27,46)),57)),(((18,30),(((20,(50,63)),(45,59)),64)),47)));
 672: 2 -4703.476562 -4621.003712 (0,1,((((((((((((((2,15),(22,39)),12),((9,69),67)),(((6,(16,60)),(((13,33),53),(29,40))),(21,32))),((37,44),(48,70))),31),((41,68),(42,43))),4),((24,34),(54,56))),((((((5,19),(23,52)),(35,38)),58),28),(((7,36),(((10,25),((14,55),51)),(49,61))),(65,66)))),(((3,26),62),(11,17))),((8,(27,46)),57)),(((18,30),(((20,(50,63)),(45,59)),64)),47)));
 673: 1 -4561.508789 -4634.040723 (0,1,((((((((((((((2,15),(22,39)),((9,69),67)),12),((((((6,60),16),(29,40)),53),(13,33)),(21,32))),((37,44),(48,70))),31),((41,68),(42,43))),4),((24,34),(54,56))),((((((5,19),(23,52)),(35,38)),58),28),(((7,36),(((10,25),(49,61)),((14,55),51))),(65,66)))),(((3,26),62),(11,17))),((8,(27,46)),57)),(((18,30),(((20,(50,63)),(45,59)),64)),47)));
 674: 1 -4205.458984 -4632.90851 (0,1,(((((((((((((2,15),(22,39)),12),((9,69),67)),((((6,16),(((13,33),53),(29,40))),60),(21,32))),(31,((37,44),(48,70)))),((41,68),(42,43))),4),((24,34),(54,56))),((((((5,19),(23,52)),28),(35,38)),58),(((7,36),((((10,25),(49,61)),(14,55)),51)),(65,66)))),(((3,26),62),(11,17))),((8,(27,46)),57)),(((18,30),(((20,(50,63)),(45,59)),64)),47)));
 675: 1 -4454.858398 -4640.396482 (0,1,((((((((((((((2,15),(22,39)),12),((9,69),67)),((((6,60),16),(29,40)),(((13,33),53),(21,32)))),((37,44),(48,70))),(31,(42,43))),4),(41,68)),((24,34),(54,56))),(((((((5,19),(23,52)),(35,38)),(((10,25),((14,55),51)),(49,61))),((7,36),(65,66))),58),28)),(((3,26),62),(11,17))),((8,(27,46)),57)),(((18,30),(((20,(50,63)),(45,59)),64)),47)));
 676: 1 -5107.321289 -4634.040723 (0,1,((((((((((((((2,15),(22,39)),((9,69),67)),12),((((((6,60),16),(29,40)),53),(13,33)),(21,32))),((37,44),(48,70))),31),((41,68),(42,43))),4),((24,34),(54,56))),((((((5,19),(23,52)),(35,38)),58),28),(((7,36),(((10,25),(49,61)),((14,55),51))),(65,66)))),(((3,26),62),(11,17))),((8,(27,46)),57)),(((18,30),(((20,(50,63)),(45,59)),64)),47)));
 677: 2 -4795.050293 -4633.489336 (0,1,((((((((((((((((((2,15),(22,39)),((9,69),67)),12),((((6,16),60),(((13,33),53),(29,40))),(21,32))),((37,44),(48,70))),(31,(42,43))),4),(41,68)),((24,34),(54,56))),((3,(26,62)),(11,17))),28),58),((((5,19),(23,52)),(35,38)),(((10,25),(49,61)),((14,55),51)))),(65,66)),(7,36)),(((8,46),27),57)),(((18,30),(((20,(50,63)),(45,59)),64)),47)));
 678: 1 -4805.691406 -4634.843791 (0,1,(((((((((((((((((2,15),(22,39)),12),((9,69),67)),((((6,16),(((13,33),53),(29,40))),60),(21,32))),((37,44),(48,70))),(31,(42,43))),4),(41,68)),((24,34),(54,56))),(((3,26),62),(11,17))),28),58),((((5,19),(23,52)),(35,38)),(((10,25),(49,61)),((14,55),51)))),(65,66)),(7,36)),(((8,57),(27,46)),(((18,30),(((20,(50,63)),(45,59)),64)),47))));
 679: 1 -4907.765137 -4629.002884 (0,1,(((((((((((((((2,15),(22,39)),12),((9,69),67)),(21,32)),(((6,60),(16,(29,40))),((13,33),53))),((37,44),(48,70))),(31,(42,43))),4),(41,68)),((24,34),(54,56))),(((((((5,19),(23,52)),(35,38)),(((10,25),(49,61)),((14,55),51))),((7,36),(65,66))),58),28)),(((3,62),26),(11,17))),((8,(27,46)),57)),(((18,30),(((20,(50,63)),(45,59)),64)),47)));
 680: 2 -4432.604004 -4628.479095 (0,1,(((((((((((((2,15),(22,39)),12),((9,69),67)),((((6,16),60),(((13,33),(29,40)),53)),(21,32))),((37,44),(48,70))),(4,((31,(42,43)),(41,68)))),((24,34),(54,56))),((((((3,26),62),(11,17)),((((5,19),(23,52)),(35,38)),((((10,25),(49,61)),(14,55)),51))),28),58)),66),65),(7,36)),(((8,(27,46)),57),(((18,30),(((20,(50,63)),(45,59)),64)),47))));
 681: 1 -4468.032227 -4629.872845 (0,1,(((((((((((((((((2,15),39),22),12),(9,69)),67),((((6,60),16),((13,33),((29,40),53))),(21,32))),((37,44),(48,70))),(4,(31,((41,68),(42,43))))),((24,34),(54,56))),((3,(26,62)),(11,17))),((((((5,19),(23,52)),(35,38)),((((10,25),(49,61)),(14,55)),51)),28),58)),66),65),(7,36)),(((8,46),27),57)),(((18,30),(((20,(45,59)),(50,63)),64)),47)));
 682: 2 -4760.401367 -4622.027124 (0,1,((((((((((((((((2,15),(22,39)),12),(9,69)),67),((((6,16),(((13,33),53),(29,40))),60),(21,32))),((37,44),(48,70))),(31,(42,43))),4),(41,68)),(54,56)),(24,34)),((((((5,19),(23,52)),(35,38)),58),28),(((7,36),(((10,25),(49,61)),((14,55),51))),(65,66)))),(((3,26),62),(11,17))),((8,(27,46)),57)),(((18,30),(((20,(50,63)),(45,59)),64)),47)));
 683: 1 -4625.86377 -4641.006641 (0,1,(((((((((((((((2,15),(22,39)),12),67),(9,69)),(((6,(16,60)),(((13,33),53),(29,40))),(21,32))),(48,70)),(37,44)),4),((31,(42,43)),(41,68))),((24,34),(54,56))),28),((((((5,19),(23,52)),(35,38)),58),((((7,36),(49,61)),(10,25)),(14,(51,55)))),(65,66))),(((3,62),26),(11,17))),(((8,(27,46)),57),(((18,30),((((20,(50,63)),45),59),64)),47))));
 684: 1 -4351.341797 -4622.995247 (0,1,(((((((((((((2,15),(12,(22,39))),67),(9,69)),((((6,60),16),(((13,33),53),(29,40))),(21,32))),((37,44),(48,70))),((31,(42,43)),(41,68))),4),((24,34),(54,56))),((((((5,19),(23,52)),(((7,36),(65,66)),(((10,25),(49,61)),((14,55),51)))),(35,38)),58),28)),(((3,26),62),(11,17))),((8,(27,46)),57)),(((18,30),(((20,(50,63)),(45,59)),64)),47)));
 685: 3 -4632.245117 -4626.788903 (0,1,(((((((((((((2,15),(22,39)),12),((9,69),67)),((((6,(((13,33),53),(29,40))),(16,60)),21),32)),((37,44),(48,70))),((31,(42,43)),(41,68))),4),((24,34),(54,56))),((((((((5,19),(23,52)),(35,38)),58),(((10,25),(49,61)),((14,55),51))),28),(65,66)),(7,36))),(((3,62),26),(11,17))),((8,(27,46)),57)),(((18,30),(((20,(50,63)),(45,59)),64)),47)));
 686: 4 -4747.67041 -4621.463836 (0,1,(((((((((((((((((2,15),(22,39)),12),((9,69),67)),((((6,16),(((13,33),53),(29,40))),60),(21,32))),31),((37,44),(48,70))),((41,68),(42,43))),4),((24,34),(54,56))),(((3,26),62),(11,17))),28),58),((((5,19),(23,52)),(35,38)),(((10,25),(49,61)),((14,55),51)))),(65,66)),(7,36)),(((8,(27,46)),57),(((18,30),(((20,(50,63)),(45,59)),64)),47))));
 687: 3 -4930.956055 -4627.706038 (0,1,(((((((((((((((2,15),(22,39)),12),((9,69),67)),((((6,60),16),((((13,33),53),29),40)),(21,32))),((37,44),(48,70))),(31,(42,43))),4),(41,68)),((24,34),(54,56))),(((((((5,19),(23,52)),(35,38)),(((10,25),(49,61)),((14,55),51))),(65,66)),58),28)),(7,36)),(((3,26),62),(11,17))),((8,(27,46)),57)),(((18,30),(((20,(50,63)),(45,59)),64)),47)));
 688: 1 -4914.669922 -4622.207286 (0,1,(((((((((((((((2,15),(22,39)),12),((9,69),67)),((((6,16),60),(((13,33),53),(29,40))),(21,32))),((37,44),(48,70))),(31,(42,43))),4),(41,68)),((24,34),(54,56))),(((((((5,19),(23,52)),(35,38)),(((10,25),(49,61)),((14,55),51))),(65,66)),58),28)),(((3,26),62),(11,17))),(7,36)),((8,(27,46)),57)),(((18,30),(((20,(50,63)),(45,59)),64)),47)));
 689: 2 -4582.597656 -4628.824129 (0,1,((((((((((((((((2,15),(22,39)),12),(9,69)),67),(((((6,60),16),(29,40)),((13,33),53)),(21,32))),((37,44),(48,70))),(4,(41,68))),(31,(42,43))),((24,34),(54,56))),((3,(26,62)),(11,17))),(((((5,19),(23,52)),(35,38)),58),28)),(((10,25),(49,61)),((14,55),51))),(65,66)),(7,36)),(((8,(27,46)),57),(((18,30),(((20,(50,63)),(45,59)),64)),47))));
 690: 1 -4422.090332 -4621.853932 (0,1,(((((((((((((((((2,15),(22,39)),12),((9,69),67)),((((6,16),60),(((13,33),53),(29,40))),(21,32))),((37,44),(48,70))),((31,(42,43)),(41,68))),4),((24,34),(54,56))),(((3,62),26),(11,17))),28),58),((((5,19),(23,52)),(35,38)),((((10,25),(49,61)),(14,55)),51))),66),65),(7,36)),((((8,27),46),57),(((18,30),((((20,(50,63)),45),59),64)),47))));
 691: 1 -4885.949707 -4624.920079 (0,1,(((((((((((((((2,15),(12,(22,39))),67),(9,69)),(21,32)),((6,(16,60)),(((13,33),53),(29,40)))),((37,44),(48,70))),(31,(42,43))),4),(41,68)),((24,34),(54,56))),(((((((5,19),(23,52)),(35,38)),(((10,25),(49,61)),((14,55),51))),58),28),((7,36),(65,66)))),((3,(26,62)),(11,17))),((8,(27,46)),57)),(((18,30),(((20,(50,63)),(45,59)),64)),47)));
 692: 2 -4531.816406 -4623.348238 (0,1,(((((((((((2,15),(12,(22,39))),((9,69),67)),((((6,16),60),(((13,33),53),(29,40))),(21,32))),((37,44),(48,70))),(4,(31,((41,68),(42,43))))),((24,34),(54,56))),((((((5,19),(23,52)),(35,38)),58),28),(((7,36),(((10,25),(49,61)),((14,55),51))),(65,66)))),(((3,62),26),(11,17))),((8,(27,46)),57)),(((18,30),((20,((45,59),(50,63))),64)),47)));
 693: 1 -4507.230469 -4623.164257 (0,1,((((((((((((((2,15),(22,39)),12),((9,69),67)),((((6,16),60),(((13,33),53),(29,40))),(21,32))),31),((37,44),(48,70))),((41,68),(42,43))),4),((24,34),(54,56))),((((((5,19),(23,52)),((((10,25),(49,61)),((14,55),51)),(35,38))),((7,36),(65,66))),58),28)),(((3,26),62),(11,17))),((8,(27,46)),57)),((18,30),((((20,(50,63)),(45,59)),64),47))));
 694: 1 -4986.837891 -4625.240575 (0,1,(((((((((((((((((2,15),(22,39)),12),((9,69),67)),((((6,60),16),(((13,33),53),(29,40))),(21,32))),((37,44),(48,70))),31),((41,68),(42,43))),4),((24,34),(54,56))),((3,(26,62)),(11,17))),(28,58)),((((5,19),(23,52)),(35,38)),(((10,25),(49,61)),(14,(51,55))))),66),65),(7,36)),(((8,(27,46)),57),(((18,30),((20,((45,59),(50,63))),64)),47))));
 695: 1 -4311.918945 -4627.939451 (0,1,((((((((((((((((2,15),(22,39)),12),((9,69),67)),(21,32)),(((6,60),16),((13,33),((29,40),53)))),((37,44),(48,70))),(31,(42,43))),4),(41,68)),((24,34),(54,56))),(7,36)),((((((5,19),(23,52)),(35,38)),(((10,25),(49,61)),((14,55),51))),(65,66)),(28,58))),(((3,26),62),(11,17))),((8,(27,46)),57)),((18,30),(((20,((45,59),(50,63))),64),47))));
 696: 2 -4548.279297 -4624.270227 (0,1,(((((((((((((((2,15),(22,39)),12),67),(9,69)),((((6,60),(((13,33),53),(29,40))),16),(21,32))),((37,44),(48,70))),((4,(41,68)),(31,(42,43)))),((24,34),(54,56))),(((3,62),26),(11,17))),((((((5,19),(23,52)),(35,38)),((((10,25),(49,61)),(14,55)),51)),58),28)),66),65),(7,36)),((((8,27),46),57),(((18,30),((20,((45,(50,63)),59)),64)),47))));
 697: 1 -4222.899414 -4625.805261 (0,1,(((((((((((((((2,15),(22,39)),12),67),(9,69)),((((6,60),16),(((13,33),53),(29,40))),(21,32))),((37,44),(48,70))),((31,(42,43)),(41,68))),4),(54,56)),(24,34)),((((((5,19),(23,52)),(((7,36),(65,66)),(((10,25),(49,61)),((14,55),51)))),(35,38)),58),28)),(((3,26),62),(11,17))),((8,(27,46)),57)),(((18,30),(((20,(50,63)),(45,59)),64)),47)));
 698: 1 -4473.32373 -4621.253171 (0,1,((((((((((((((((2,15),(22,39)),12),((9,69),67)),(((6,16),((((13,33),53),(29,40)),60)),(21,32))),31),((37,44),(48,70))),((41,68),(42,43))),4),((24,34),(54,56))),(((3,26),62),(11,17))),(((((5,19),(23,52)),(35,38)),58),28)),(((10,25),(49,61)),((14,55),51))),(65,66)),(7,36)),(((8,(27,46)),57),(((18,30),(((20,(50,63)),(45,59)),64)),47))));
 699: 1 -4758.366211 -4625.540106 (0,1,((((((((((((((2,15),(22,39)),12),((9,69),67)),((((6,16),(((13,33),53),(29,40))),60),(21,32))),((37,44),(48,70))),(4,((31,(42,43)),(41,68)))),((24,34),(54,56))),(((3,26),62),(11,17))),(((((5,19),(23,52)),(35,38)),58),28)),((((10,25),(49,61)),51),(14,55))),(65,66)),(7,36)),(((8,(27,46)),57),(((18,30),((((20,(50,63)),45),59),64)),47))));
 700: 1 -4763.352539 -4623.164257 (0,1,((((((((((((((2,15),(22,39)),12),((9,69),67)),((((6,16),60),(((13,33),53),(29,40))),(21,32))),31),((37,44),(48,70))),((41,68),(42,43))),4),((24,34),(54,56))),((((((5,19),(23,52)),((((10,25),(49,61)),((14,55),51)),(35,38))),((7,36),(65,66))),58),28)),(((3,26),62),(11,17))),((8,(27,46)),57)),((18,30),((((20,(50,63)),(45,59)),64),47))));
 701: 1 -3945.816895 -4640.439369 (0,1,(((((((((((((((((2,15),39),22),12),(9,69)),67),((((6,60),16),(13,(((29,40),53),33))),(21,32))),((37,44),(48,70))),(31,((41,68),(42,43)))),4),((24,34),(54,56))),((3,(26,62)),(11,17))),((((((5,19),(23,52)),(35,38)),(((10,25),(49,61)),(14,(51,55)))),58),28)),66),65),(7,36)),((((8,46),27),57),(((18,30),((20,((45,(50,63)),59)),64)),47))));
 702: 1 -4340.364746 -4632.976519 (0,1,(((((((((((((2,((12,(22,39)),15)),((9,69),67)),(21,32)),(((6,16),60),(((13,33),53),(29,40)))),((37,44),(48,70))),(31,(42,43))),4),(41,68)),((24,34),(54,56))),((((((5,19),(23,52)),(((7,36),(65,66)),(((10,25),(49,61)),((14,55),51)))),(35,38)),58),28)),(((3,26),62),(11,17))),((8,(27,46)),57)),(((18,30),(((20,(50,63)),(45,59)),64)),47)));
 703: 1 -4710.799316 -4620.934728 (0,1,((((((((((((((((2,15),(22,39)),12),((9,69),67)),(((6,16),((((13,33),53),(29,40)),60)),(21,32))),((37,44),(48,70))),31),((41,68),(42,43))),4),((24,34),(54,56))),(((3,26),62),(11,17))),(((((5,19),(23,52)),(35,38)),58),28)),((((10,25),(49,61)),(14,55)),51)),(65,66)),(7,36)),(((8,(27,46)),57),(((18,30),(((20,(50,63)),(45,59)),64)),47))));
 704: 1 -4857.125977 -4625.092653 (0,1,((((((((((((((((2,15),(22,39)),12),(9,69)),67),((((6,60),(((13,33),53),(29,40))),16),(21,32))),((37,44),(48,70))),(4,((31,(42,43)),(41,68)))),((24,34),(54,56))),(((3,62),26),(11,17))),(((((5,19),(23,52)),(35,38)),(((10,25),(49,61)),((14,55),51))),58)),28),66),65),(7,36)),((((8,46),27),57),(((18,30),(((20,(50,63)),(45,59)),64)),47))));
 705: 2 -4016.341797 -4632.9323 (0,1,((((((((((((((2,15),(22,39)),12),((9,69),67)),((((6,60),16),(29,40)),(((13,33),53),(21,32)))),((37,44),(48,70))),(31,(42,43))),4),(41,68)),((24,34),(54,56))),(((((((5,19),(23,52)),(35,38)),((((10,25),(49,61)),(14,55)),51)),((7,36),(65,66))),58),28)),(((3,26),62),(11,17))),((8,(27,46)),57)),(((18,30),(((20,(50,63)),(45,59)),64)),47)));
 706: 1 -4763.97168 -4620.934728 (0,1,((((((((((((((((2,15),(22,39)),12),((9,69),67)),(((6,16),((((13,33),53),(29,40)),60)),(21,32))),((37,44),(48,70))),31),((41,68),(42,43))),4),((24,34),(54,56))),(((3,26),62),(11,17))),(((((5,19),(23,52)),(35,38)),58),28)),((((10,25),(49,61)),(14,55)),51)),(65,66)),(7,36)),(((8,(27,46)),57),(((18,30),(((20,(50,63)),(45,59)),64)),47))));
 707: 2 -4705.675293 -4637.929079 (0,1,((((((((((((((2,15),(22,39)),12),((9,69),67)),((((6,16),(((13,33),53),(29,40))),60),(21,32))),((37,44),(48,70))),31),((41,68),(42,43))),4),((24,34),(54,56))),((((((((5,19),(23,52)),38),35),58),28),((((10,25),(49,61)),(14,55)),51)),((7,36),(65,66)))),(((3,26),62),(11,17))),((8,(27,46)),57)),(((18,30),(((20,(50,63)),(45,59)),64)),47)));
 708: 1 -4596.166016 -4624.510257 (0,1,((((((((((((((2,15),(12,(22,39))),67),(9,69)),((((6,16),(((13,33),53),(29,40))),60),(21,32))),((37,44),(48,70))),31),((41,68),(42,43))),4),((24,34),(54,56))),((((((5,19),(23,52)),(35,38)),58),28),(((7,36),(((10,25),(49,61)),((14,55),51))),(65,66)))),(((3,26),62),(11,17))),((8,(27,46)),57)),((18,30),(((((20,(50,63)),59),45),64),47))));
 709: 1 -4264.005859 -4631.07389 (0,1,((((((((((((((2,15),(22,39)),((9,69),67)),12),((((6,16),60),(((13,33),53),(29,40))),(21,32))),31),((37,44),(48,70))),((41,68),(42,43))),4),((24,34),(54,56))),((((((5,19),(23,52)),(35,38)),58),28),(((7,36),(((10,25),(49,61)),((14,55),51))),(65,66)))),(((3,26),62),(11,17))),((8,(27,46)),57)),(((18,30),(((20,(50,63)),(45,59)),64)),47)));
 710: 1 -4324.177246 -4627.441297 (0,1,(((((((((((((((((2,15),(22,39)),12),((9,69),67)),(((((6,16),60),(29,40)),((13,33),53)),(21,32))),((37,44),(48,70))),(31,((41,68),(42,43)))),4),((24,34),(54,56))),(((3,26),62),(11,17))),28),58),((((5,19),(23,52)),(35,38)),(((10,25),(49,61)),((14,55),51)))),66),65),(7,36)),((((8,27),46),57),(((18,30),((20,((45,(50,63)),59)),64)),47))));
 711: 1 -4462.351074 -4623.564102 (0,1,(((((((((((((((((((2,15),(22,39)),12),((9,69),67)),(((6,16),60),(((13,33),53),(29,40)))),(21,32)),((37,44),(48,70))),(31,(42,43))),4),(41,68)),((24,34),(54,56))),((3,(26,62)),(11,17))),28),58),((((5,19),(23,52)),(35,38)),(((10,25),(49,61)),((14,55),51)))),(65,66)),(7,36)),(((8,46),27),57)),(((18,30),(((20,(50,63)),(45,59)),64)),47)));
 712: 2 -4851.697754 -4623.698109 (0,1,(((((((((((((((2,15),(22,39)),12),67),(9,69)),((((6,16),60),(((13,33),53),(29,40))),(21,32))),((37,44),(48,70))),31),((41,68),(42,43))),4),((24,34),(54,56))),(((((((5,19),(23,52)),(35,38)),58),28),((7,36),(((10,25),(49,61)),((14,55),51)))),(65,66))),(((3,62),26),(11,17))),((8,(27,46)),57)),(((18,30),(((20,(45,59)),(50,63)),64)),47)));
 713: 6 -4545.698242 -4627.645363 (0,1,((((((((((((((2,15),(22,39)),12),((9,69),67)),(((((6,60),16),(29,40)),((13,33),53)),(21,32))),((37,44),(48,70))),(31,(42,43))),4),(41,68)),((24,34),(54,56))),(((((((5,19),(23,52)),(35,38)),(((10,25),(49,61)),((14,55),51))),((7,36),(65,66))),58),28)),(((3,26),62),(11,17))),((8,(27,46)),57)),(((18,30),(((20,(50,63)),(45,59)),64)),47)));
 714: 1 -4920.776367 -4624.793479 (0,1,(((((((((((((((((2,15),(12,(22,39))),((9,69),67)),((((6,16),60),(((13,33),53),(29,40))),(21,32))),((37,44),(48,70))),(31,(42,43))),4),(41,68)),((24,34),(54,56))),((3,(26,62)),(11,17))),28),58),((((5,19),(23,52)),(35,38)),(((10,25),(49,61)),((14,55),51)))),(65,66)),(7,36)),(((8,46),27),57)),(((18,30),(((20,(50,63)),(45,59)),64)),47)));
 715: 1 -4491.350098 -4645.358147 (0,1,((((((((((((((((((2,15),(22,39)),12),(9,69)),67),(21,32)),((6,((((13,33),53),(29,40)),16)),60)),(37,44)),(48,70)),((41,68),(42,43))),4),31),(54,56)),((((((5,19),(23,52)),(35,38)),58),28),(((7,36),(((10,25),(49,61)),((14,55),51))),(65,66)))),(((3,26),62),(11,17))),(24,34)),((8,(27,46)),57)),(((18,30),(((20,(50,63)),(45,59)),64)),47)));
 716: 1 -4427.629883 -4631.532774 (0,1,((((((((((((((2,15),(22,39)),((9,69),67)),12),(((6,(16,60)),(((13,33),53),(29,40))),(21,32))),((37,44),(48,70))),(31,(42,43))),4),(41,68)),((24,34),(54,56))),(((((((5,19),(23,52)),(35,38)),(((10,25),(49,61)),((14,55),51))),58),28),((7,36),(65,66)))),((3,(26,62)),(11,17))),((8,(27,46)),57)),(((18,30),(((20,(50,63)),(45,59)),64)),47)));
 717: 1 -4793.85791 -4625.021046 (0,1,((((((((((((((((((2,15),(22,39)),12),((9,69),67)),((((6,16),60),(((13,33),53),(29,40))),(21,32))),((37,44),(48,70))),(31,(42,43))),4),(41,68)),((24,34),(54,56))),((3,(26,62)),(11,17))),28),58),((((5,19),(23,52)),(35,38)),(((10,25),(49,61)),((14,55),51)))),(65,66)),(7,36)),(((8,46),27),57)),((18,30),((((20,(50,63)),(45,59)),64),47))));
 718: 1 -5035.901855 -4625.021046 (0,1,((((((((((((((((((2,15),(22,39)),12),((9,69),67)),((((6,16),60),(((13,33),53),(29,40))),(21,32))),((37,44),(48,70))),(31,(42,43))),4),(41,68)),((24,34),(54,56))),((3,(26,62)),(11,17))),28),58),((((5,19),(23,52)),(35,38)),(((10,25),(49,61)),((14,55),51)))),(65,66)),(7,36)),(((8,46),27),57)),((18,30),((((20,(50,63)),(45,59)),64),47))));
 719: 1 -4725.054688 -4629.399723 (0,1,((((((((((((((((((((2,15),(22,39)),12),((9,69),67)),(((((6,60),16),(29,40)),((13,33),53)),(21,32))),((37,44),(48,70))),31),((41,68),(42,43))),4),((24,34),(54,56))),((3,(26,62)),(11,17))),28),58),(35,38)),((5,19),(23,52))),(((10,25),(49,61)),((14,55),51))),66),65),(7,36)),(((8,(27,46)),57),(((18,30),(((20,(50,63)),(45,59)),64)),47))));
 720: 1 -4600.779297 -4631.07389 (0,1,((((((((((((((2,15),(22,39)),((9,69),67)),12),((((6,16),60),(((13,33),53),(29,40))),(21,32))),31),((37,44),(48,70))),((41,68),(42,43))),4),((24,34),(54,56))),((((((5,19),(23,52)),(35,38)),58),28),(((7,36),(((10,25),(49,61)),((14,55),51))),(65,66)))),(((3,26),62),(11,17))),((8,(27,46)),57)),(((18,30),(((20,(50,63)),(45,59)),64)),47)));
 721: 1 -4319.678711 -4623.695962 (0,1,((((((((((((((2,15),(22,39)),12),((9,69),67)),((((6,16),60),(((13,33),53),(29,40))),(21,32))),((37,44),(48,70))),31),((41,68),(42,43))),4),((24,34),(54,56))),((((((5,19),(23,52)),(35,38)),58),28),(((7,36),(65,66)),(((10,25),(49,61)),(14,(51,55)))))),(((3,62),26),(11,17))),((8,(27,46)),57)),(((18,30),(((20,(50,63)),(45,59)),64)),47)));
 722: 1 -4612.31543 -4631.242513 (0,1,(((((((((((((((2,15),(22,39)),12),((9,69),67)),((((6,60),16),((13,33),((29,40),53))),(21,32))),((37,44),(48,70))),(31,(42,43))),4),(41,68)),((24,34),(54,56))),(7,36)),((((((5,19),(23,52)),(35,38)),(((10,25),(49,61)),((14,55),51))),(65,66)),(28,58))),(((3,26),62),(11,17))),((8,(27,46)),57)),((18,30),(((20,((45,59),(50,63))),47),64))));
 723: 1 -4551.606445 -4627.441297 (0,1,(((((((((((((((((2,15),(22,39)),12),((9,69),67)),(((((6,16),60),(29,40)),((13,33),53)),(21,32))),((37,44),(48,70))),(31,((41,68),(42,43)))),4),((24,34),(54,56))),(((3,26),62),(11,17))),28),58),((((5,19),(23,52)),(35,38)),(((10,25),(49,61)),((14,55),51)))),66),65),(7,36)),((((8,27),46),57),(((18,30),((20,((45,(50,63)),59)),64)),47))));
 724: 2 -4318.634766 -4620.381377 (0,1,(((((((((((((((2,15),(22,39)),12),(9,69)),67),((((6,16),60),(((13,33),53),(29,40))),(21,32))),((37,44),(48,70))),(31,(42,43))),4),(41,68)),((24,34),(54,56))),((((((5,19),(23,52)),(35,38)),58),28),(((7,36),((((10,25),(49,61)),(14,55)),51)),(65,66)))),(((3,62),26),(11,17))),((8,(27,46)),57)),(((18,30),(((20,(50,63)),(45,59)),64)),47)));
 725: 1 -4813.265625 -4631.261088 (0,1,((((((((((((((((2,15),(12,(22,39))),(9,69)),67),((((6,60),16),(((13,33),53),(29,40))),(21,32))),((37,44),(48,70))),(31,((41,68),(42,43)))),4),((24,34),(54,56))),((3,(26,62)),(11,17))),((((((5,19),(23,52)),(35,38)),((((10,25),(49,61)),(14,55)),51)),28),58)),66),65),(7,36)),(((18,30),((20,((45,(50,63)),59)),64)),47)),(((8,46),27),57)));
 726: 4 -4153.260254 -4622.642494 (0,1,(((((((((((((2,15),(22,39)),12),((9,69),67)),((((((6,60),16),(29,40)),53),(13,33)),(21,32))),((37,44),(48,70))),(31,((41,68),(42,43)))),4),((24,34),(54,56))),((((((5,19),(23,52)),(35,38)),58),28),(((7,36),(((10,25),(49,61)),((14,55),51))),(65,66)))),(((3,26),62),(11,17))),((8,(27,46)),57)),(((18,30),(((20,(50,63)),(45,59)),64)),47)));
 727: 1 -4680.558594 -4627.886734 (0,1,(((((((((((((2,15),(22,39)),12),((9,69),67)),(((((6,60),16),(29,40)),((13,33),53)),(21,32))),((37,44),(48,70))),(31,((41,68),(42,43)))),4),((24,34),(54,56))),((((((5,19),(23,52)),(35,38)),58),28),(((7,36),((((10,25),(49,61)),(14,55)),51)),(65,66)))),(((3,26),62),(11,17))),((8,(27,46)),57)),(((18,30),(((20,(50,63)),(45,59)),64)),47)));
 728: 4 -4452.105469 -4632.970235 (0,1,((((((((((((((2,15),(22,39)),12),((9,69),67)),((((6,16),60),(((13,33),53),(29,40))),(21,32))),(((37,44),70),48)),(31,(42,43))),4),(41,68)),((24,34),(54,56))),((((((5,19),(23,52)),(35,38)),58),28),(((7,36),(65,66)),(((10,25),(49,61)),((14,55),51))))),(((3,62),26),(11,17))),((8,(27,46)),57)),(((18,30),(((20,(50,63)),(45,59)),64)),47)));
 729: 1 -4595.850586 -4632.434559 (0,1,(((((((((((2,15),(12,(22,39))),((9,69),67)),((((6,60),16),(((13,33),53),(29,40))),(21,32))),(4,(31,((41,68),(42,43))))),((37,44),(48,70))),((24,34),(54,56))),((((((5,19),(23,52)),(35,38)),58),28),((((7,36),65),(((10,25),(49,61)),((14,55),51))),66))),(((3,26),62),(11,17))),((8,(27,46)),57)),(((18,30),((((20,(50,63)),59),45),64)),47)));
 730: 2 -4135.806641 -4625.566643 (0,1,((((((((((((((2,15),((12,39),22)),67),(9,69)),(((6,(((13,33),53),(29,40))),(16,60)),(21,32))),((37,44),(48,70))),(31,(42,43))),(41,68)),4),((24,34),(54,56))),(((((((5,19),(23,52)),(35,38)),(((10,25),(49,61)),((14,55),51))),58),28),((7,36),(65,66)))),(((3,26),62),(11,17))),((8,(27,46)),57)),(((18,30),(((20,(45,59)),(50,63)),64)),47)));
 731: 1 -4680.332031 -4621.794133 (0,1,((((((((((((((2,15),(22,39)),12),((9,69),67)),((((6,60),16),(((13,33),53),(29,40))),(21,32))),((37,44),(48,70))),31),((41,68),(42,43))),4),((24,34),(54,56))),(((((((5,19),(23,52)),(35,38)),58),28),(((10,25),(49,61)),((14,55),51))),(((7,36),65),66))),(((3,26),62),(11,17))),((8,(27,46)),57)),(((18,30),(((20,(50,63)),(45,59)),64)),47)));
 732: 1 -4416.808594 -4628.939666 (0,1,((((((((((((((2,15),(22,39)),12),(9,69)),67),((((6,16),(((13,33),53),(29,40))),60),(21,32))),((37,44),(48,70))),((31,(42,43)),(41,68))),4),((24,34),(54,56))),((((((5,19),(23,52)),(35,38)),58),28),(((((7,36),(49,61)),(10,25)),((14,55),51)),(65,66)))),(((3,62),26),(11,17))),((8,(27,46)),57)),(((18,30),(((20,(50,63)),(45,59)),64)),47)));
 733: 2 -4520.733398 -4620.556347 (0,1,((((((((((((((2,15),(22,39)),12),((9,69),67)),(21,32)),((6,(16,60)),(((13,33),53),(29,40)))),((37,44),(48,70))),((31,(42,43)),(41,68))),4),((24,34),(54,56))),(((((((5,19),(23,52)),(35,38)),(((10,25),(49,61)),((14,55),51))),58),28),((7,36),(65,66)))),(((3,26),62),(11,17))),((8,(27,46)),57)),(((18,30),(((20,(50,63)),(45,59)),64)),47)));
 734: 3 -4779.113281 -4622.537921 (0,1,((((((((((((((((2,15),(22,39)),12),67),(9,69)),((((6,16),60),(((13,33),53),(29,40))),(21,32))),((37,44),(48,70))),(4,((31,(42,43)),(41,68)))),((24,34),(54,56))),(((3,26),62),(11,17))),(((((5,19),(23,52)),(35,38)),58),28)),(((10,25),(49,61)),((14,55),51))),(65,66)),(7,36)),((8,(27,46)),57)),(((18,30),((((20,(50,63)),45),59),64)),47)));
 735: 1 -4560.134766 -4632.217552 (0,1,((((((((((((((2,15),(22,39)),((9,69),67)),12),((((6,16),60),(((13,33),53),(29,40))),(21,32))),((37,44),(48,70))),(31,(42,43))),4),(41,68)),((24,34),(54,56))),((((((5,19),(23,52)),(((7,36),(65,66)),(((10,25),(49,61)),((14,55),51)))),(35,38)),58),28)),(((3,62),26),(11,17))),((8,(27,46)),57)),(((18,30),(((20,(50,63)),(45,59)),64)),47)));
 736: 1 -4412.715332 -4622.355174 (0,1,((((((((((((((((((2,15),(22,39)),12),((9,69),67)),((((6,16),60),(((13,33),53),(29,40))),(21,32))),((37,44),(48,70))),((31,(42,43)),(41,68))),4),((24,34),(54,56))),(((3,62),26),(11,17))),28),58),((((5,19),(23,52)),(35,38)),(((10,25),(49,61)),((14,55),51)))),66),65),(7,36)),(((8,27),46),57)),(((18,30),((((20,(50,63)),45),59),64)),47)));
 737: 1 -4671.542969 -4625.440375 (0,1,(((((((((((((2,15),(12,(22,39))),((9,69),67)),((((((6,60),16),(29,40)),53),(13,33)),(21,32))),((37,44),(48,70))),31),((41,68),(42,43))),4),((24,34),(54,56))),((((((5,19),(23,52)),(35,38)),58),28),(((7,36),(((10,25),(49,61)),((14,55),51))),(65,66)))),(((3,26),62),(11,17))),((8,(27,46)),57)),(((18,30),(((20,(50,63)),(45,59)),64)),47)));
 738: 2 -5025.591797 -4624.28979 (0,1,((((((((((((((2,15),(22,39)),12),((9,69),67)),((((6,16),60),(((13,33),53),(29,40))),(21,32))),((37,44),(48,70))),(31,(42,43))),4),(41,68)),((24,34),(54,56))),((((((5,19),(23,52)),(35,38)),58),28),((((7,36),51),(((10,25),(49,61)),(14,55))),(65,66)))),(((3,26),62),(11,17))),((8,(27,46)),57)),(((18,30),(((20,(50,63)),(45,59)),64)),47)));
 739: 1 -4540.405273 -4629.935915 (0,1,(((((((((((((((2,15),(22,39)),12),67),(9,69)),((((6,(((13,33),53),(29,40))),16),60),(21,32))),((37,44),(48,70))),(4,((31,(42,43)),(41,68)))),((24,34),(54,56))),(((3,26),62),(11,17))),(((((5,19),(23,52)),(35,38)),58),28)),(((10,25),(49,61)),((14,55),51))),(65,66)),(7,36)),(((8,(27,46)),57),((((18,30),64),(20,(45,((50,63),59)))),47))));
 740: 2 -4704.893555 -4629.169515 (0,1,((((((((((((((((((((2,15),39),22),12),((9,69),67)),(21,32)),(6,(((((13,33),53),(29,40)),60),16))),((37,44),(48,70))),31),((41,68),(42,43))),4),((24,34),(54,56))),(((3,62),26),(11,17))),(((((5,19),(23,52)),(35,38)),58),28)),((((10,25),(49,61)),(14,55)),51)),66),65),(7,36)),(((8,27),46),57)),(((18,30),((20,((45,59),(50,63))),64)),47)));
 741: 1 -4715.96875 -4621.253171 (0,1,((((((((((((((((2,15),(22,39)),12),((9,69),67)),(((6,16),((((13,33),53),(29,40)),60)),(21,32))),31),((37,44),(48,70))),((41,68),(42,43))),4),((24,34),(54,56))),(((3,26),62),(11,17))),(((((5,19),(23,52)),(35,38)),58),28)),(((10,25),(49,61)),((14,55),51))),(65,66)),(7,36)),(((8,(27,46)),57),(((18,30),(((20,(50,63)),(45,59)),64)),47))));
 742: 1 -5030.724121 -4628.270845 (0,1,(((((((((((((((2,15),(22,39)),12),((9,69),67)),(((6,(16,60)),(((13,33),53),(29,40))),(21,32))),31),((37,44),(48,70))),4),((41,68),(42,43))),(54,56)),(24,34)),(((((((5,19),(23,52)),(35,38)),58),(65,66)),((7,36),(((10,25),(49,61)),((14,55),51)))),28)),((3,(26,62)),(11,17))),((8,(27,46)),57)),(((18,30),(((20,(50,63)),(45,59)),64)),47)));
 743: 2 -4552.36377 -4641.924705 (0,1,(((((((((((((((2,15),(22,39)),12),(9,69)),67),((((6,16),(((13,33),53),(29,40))),60),(21,32))),(48,70)),(37,44)),((31,(42,43)),(41,68))),4),((24,34),(54,56))),(((((((5,19),(23,52)),(35,38)),(((10,25),(49,61)),((14,55),51))),((7,36),(65,66))),58),28)),((3,(26,62)),(11,17))),((8,(27,46)),57)),((18,30),((20,((45,59),((50,63),64))),47))));
 744: 3 -4719.333984 -4643.132976 (0,1,(((((((((((((2,15),(22,39)),12),((9,69),67)),((((6,(((13,33),53),(29,40))),16),60),(21,32))),((37,44),(48,70))),(4,(41,68))),(31,(42,43))),((24,34),(54,56))),((((((5,19),(23,52)),(35,38)),58),28),(((7,36),((((10,25),(49,61)),(14,55)),51)),(65,66)))),((8,(27,46)),57)),(((3,62),26),(11,17))),(((18,30),(((20,(50,63)),(45,59)),64)),47)));
 745: 1 -4675.257812 -4625.303422 (0,1,(((((((((((((((2,15),(22,39)),12),((9,69),67)),((((6,60),16),(((13,33),53),(29,40))),(21,32))),((37,44),(48,70))),(31,(42,43))),4),(41,68)),(54,56)),(24,34)),(((((((5,19),(23,52)),(35,38)),(((10,25),(49,61)),((14,55),51))),58),((7,36),(65,66))),28)),(((3,62),26),(11,17))),((8,(27,46)),57)),(((18,30),(((20,(50,63)),(45,59)),64)),47)));
 746: 1 -4560.04248 -4620.999433 (0,1,((((((((((((((2,15),(22,39)),12),((9,69),67)),(((6,(16,60)),(((13,33),53),(29,40))),(21,32))),((37,44),(48,70))),(31,(42,43))),4),(41,68)),((24,34),(54,56))),(((((((5,19),(23,52)),(35,38)),(((10,25),(49,61)),((14,55),51))),(((7,36),66),65)),28),58)),(((3,26),62),(11,17))),((8,(27,46)),57)),(((18,30),(((20,(45,(50,63))),59),64)),47)));
 747: 1 -4547.773926 -4635.02092 (0,1,(((((((((((((((2,15),(22,39)),12),((9,69),67)),(((((6,60),16),((29,40),53)),(13,33)),(21,32))),((37,44),(48,70))),(31,(42,43))),4),(41,68)),((24,34),(54,56))),(7,36)),((((((5,19),(23,52)),(35,38)),(((10,25),(49,61)),((14,55),51))),(65,66)),(28,58))),(((3,26),62),(11,17))),((8,(27,46)),57)),((18,30),(((20,((45,59),(50,63))),64),47))));
 748: 2 -4473.194336 -4627.613042 (0,1,((((((((((((((2,15),(22,39)),12),(9,69)),67),(((((6,60),16),(29,40)),((13,33),53)),(21,32))),((37,44),(48,70))),((31,(42,43)),(41,68))),4),((24,34),(54,56))),((((((5,19),(23,52)),(35,38)),58),28),(((7,36),(((10,25),(49,61)),((14,55),51))),(65,66)))),(((3,26),62),(11,17))),((8,(27,46)),57)),(((18,30),(((20,(50,63)),(45,59)),64)),47)));
 749: 3 -4453.777832 -4619.549166 (0,1,((((((((((((((2,15),(22,39)),12),((9,69),67)),((((6,16),(((13,33),53),(29,40))),60),(21,32))),((37,44),(48,70))),31),((41,68),(42,43))),4),((24,34),(54,56))),((((((5,19),(23,52)),(35,38)),58),28),(((7,36),((((10,25),(49,61)),(14,55)),51)),(65,66)))),(((3,26),62),(11,17))),((8,(27,46)),57)),(((18,30),(((20,(50,63)),(45,59)),64)),47)));
 750: 1 -4403.375 -4632.564091 (0,1,(((((((((((((((2,15),(22,39)),12),((9,69),67)),((((6,60),16),((13,33),((29,40),53))),(21,32))),((37,44),(48,70))),(31,(42,43))),4),(41,68)),(7,36)),((24,34),(54,56))),((((((5,19),(23,52)),(35,38)),(((10,25),(49,61)),((14,55),51))),(65,66)),(28,58))),(((3,26),62),(11,17))),((8,(27,46)),57)),((18,30),(((20,((45,59),(50,63))),64),47))));
 751: 1 -4276.129883 -4627.903759 (0,1,((((((((((((((2,15),(22,39)),12),67),(9,69)),(((6,(((13,33),53),(29,40))),(16,60)),(21,32))),((37,44),(48,70))),((31,(42,43)),(41,68))),4),((24,34),(54,56))),((((((((5,19),(23,52)),(35,38)),58),65),66),((7,36),(((10,25),(49,61)),((14,55),51)))),28)),(((3,26),62),(11,17))),((8,(27,46)),57)),(((18,30),(((20,(50,63)),(45,59)),64)),47)));
 752: 1 -4497.430176 -4632.976519 (0,1,(((((((((((((2,((12,(22,39)),15)),((9,69),67)),(21,32)),(((6,16),60),(((13,33),53),(29,40)))),((37,44),(48,70))),(31,(42,43))),4),(41,68)),((24,34),(54,56))),((((((5,19),(23,52)),(((7,36),(65,66)),(((10,25),(49,61)),((14,55),51)))),(35,38)),58),28)),(((3,26),62),(11,17))),((8,(27,46)),57)),(((18,30),(((20,(50,63)),(45,59)),64)),47)));
 753: 1 -3858.14502 -4629.05901 (0,1,((((((((((((((2,15),(22,39)),12),((9,69),67)),((((6,16),(((13,33),53),(29,40))),60),(21,32))),((37,44),(48,70))),31),((41,68),(42,43))),4),((24,34),(54,56))),((((((5,19),(23,52)),28),(35,38)),58),(((7,36),(((10,25),(49,61)),((14,55),51))),(65,66)))),(((3,26),62),(11,17))),((8,(27,46)),57)),(((18,30),(((20,(50,63)),(45,59)),64)),47)));
 754: 3 -4187.963867 -4625.176162 (0,1,(((((((((((((((2,15),(22,39)),12),67),(9,69)),((((6,16),60),(((13,33),53),(29,40))),(21,32))),((37,44),(48,70))),((4,(41,68)),(31,(42,43)))),((24,34),(54,56))),(((3,26),62),(11,17))),((((((5,19),(23,52)),(35,38)),((((10,25),(49,61)),(14,55)),51)),58),28)),66),65),(7,36)),(((8,(27,46)),57),(((18,30),(((20,(45,(50,63))),59),64)),47))));
 755: 4 -4253.741211 -4622.809028 (0,1,(((((((((((((2,15),(22,39)),12),((9,69),67)),(((6,(16,60)),((13,33),((29,40),53))),(21,32))),((37,44),(48,70))),((31,(42,43)),(41,68))),4),((24,34),(54,56))),(((((((5,19),(23,52)),(35,38)),(((10,25),(49,61)),((14,55),51))),58),28),((7,36),(65,66)))),(((3,26),62),(11,17))),((8,(27,46)),57)),(((18,30),(((20,(50,63)),(45,59)),64)),47)));
 756: 1 -4532.836426 -4630.627946 (0,1,((((((((((((2,15),(22,39)),12),((9,69),67)),(((6,(16,60)),(((13,33),53),(29,40))),(21,32))),(4,((31,(42,43)),(41,68)))),((37,44),(48,70))),((24,34),(54,56))),((((((((5,19),(23,52)),(35,38)),(((10,25),(49,61)),((14,55),51))),58),(65,66)),28),(7,36))),(((3,26),62),(11,17))),((8,(27,46)),57)),(((18,30),(((20,(50,63)),(45,59)),64)),47)));
 757: 1 -4693.080566 -4622.138861 (0,1,(((((((((((((((((((2,15),(22,39)),12),((9,69),67)),((((6,16),(((13,33),53),(29,40))),60),(21,32))),31),((37,44),(48,70))),((41,68),(42,43))),4),((24,34),(54,56))),(((3,62),26),(11,17))),28),58),((((5,19),(23,52)),(35,38)),(((10,25),(49,61)),((14,55),51)))),66),65),(7,36)),((8,(27,46)),57)),(((18,30),(((20,(50,63)),(45,59)),64)),47)));
 758: 1 -4521.865234 -4626.501598 (0,1,(((((((((((((2,15),(12,(22,39))),((9,69),67)),(((6,(16,60)),(((13,33),53),(29,40))),(21,32))),31),((37,44),(48,70))),4),((41,68),(42,43))),((24,34),(54,56))),(((((((5,19),(23,52)),(35,38)),58),(65,66)),((7,36),(((10,25),(49,61)),((14,55),51)))),28)),((3,(26,62)),(11,17))),((8,(27,46)),57)),(((18,30),(((20,(50,63)),(45,59)),64)),47)));
 759: 3 -4678.158691 -4623.055415 (0,1,(((((((((((((2,15),(22,39)),12),((9,69),67)),((((6,60),16),(((13,33),(29,40)),53)),(21,32))),((37,44),(48,70))),(31,(42,43))),4),(41,68)),((24,34),(54,56))),((((3,62),26),(11,17)),((((((5,19),(23,52)),(35,38)),58),28),(((7,36),(((10,25),(49,61)),((14,55),51))),(65,66))))),((8,(27,46)),57)),(((18,30),(((20,(50,63)),(45,59)),64)),47)));
 760: 2 -4475.875 -4624.296983 (0,1,((((((((((((((2,15),(22,39)),12),((9,69),67)),((((6,16),(((13,33),53),(29,40))),60),(21,32))),((37,44),(48,70))),31),((41,68),(42,43))),4),((24,34),(54,56))),(((((((5,19),(23,52)),(35,38)),(((10,25),(49,61)),((14,55),51))),58),(65,66)),28)),(((3,26),62),(11,17))),(7,36)),(((8,(27,46)),57),(((18,30),(((20,(50,63)),(45,59)),64)),47))));
 761: 2 -4517.498047 -4620.396278 (0,1,((((((((((((((2,15),(22,39)),12),((9,69),67)),((((6,16),(((13,33),53),(29,40))),60),(21,32))),((37,44),(48,70))),(31,(42,43))),4),(41,68)),((24,34),(54,56))),((((((5,19),(23,52)),(35,38)),58),28),(((7,36),(((10,25),(49,61)),((14,55),51))),(65,66)))),(((3,26),62),(11,17))),(((18,30),((20,((45,(50,63)),59)),64)),47)),((8,(27,46)),57)));
 762: 4 -4384.037598 -4620.882664 (0,1,(((((((((((((((((2,15),(22,39)),12),((9,69),67)),(21,32)),(((6,60),16),(((13,33),53),(29,40)))),((37,44),(48,70))),31),((41,68),(42,43))),4),((24,34),(54,56))),(((3,26),62),(11,17))),(((((5,19),(23,52)),(35,38)),58),28)),(((10,25),(49,61)),((14,55),51))),(65,66)),(7,36)),(((8,(27,46)),57),(((18,30),(((20,(50,63)),(45,59)),64)),47))));
 763: 1 -4272.833984 -4631.32205 (0,1,((((((((((((((2,15),(22,39)),12),((9,69),67)),((((((6,60),16),(29,40)),53),(13,33)),(21,32))),((37,44),(48,70))),31),(41,((42,43),68))),4),((24,34),(54,56))),((((((5,19),(23,52)),(35,38)),58),28),(((7,36),(((10,25),(49,61)),((14,55),51))),(65,66)))),(((3,26),62),(11,17))),((8,(27,46)),57)),(((18,30),(((20,(50,63)),(45,59)),64)),47)));
 764: 1 -4323.412109 -4630.649392 (0,1,((((((((((((((2,15),(22,39)),12),((9,69),67)),((((6,60),16),((13,33),((29,40),53))),(21,32))),((37,44),(48,70))),(31,(42,43))),4),(41,68)),((24,34),(54,56))),(7,36)),((((3,26),62),(11,17)),((((((5,19),(23,52)),(35,38)),(((10,25),(49,61)),((14,55),51))),(65,66)),(28,58)))),((8,(27,46)),57)),((18,30),(((20,((45,59),(50,63))),64),47))));
 765: 1 -4599.069336 -4622.709853 (0,1,((((((((((((2,15),(12,(22,39))),((9,69),67)),(((6,60),((((13,33),53),(29,40)),16)),(21,32))),((37,44),(48,70))),((31,(42,43)),(41,68))),4),((24,34),(54,56))),((((((5,19),(23,52)),(((7,36),(65,66)),(((10,25),(49,61)),((14,55),51)))),(35,38)),58),28)),(((3,62),26),(11,17))),((8,(27,46)),57)),(((18,30),(((20,(50,63)),(45,59)),64)),47)));
 766: 2 -4490.584473 -4621.632143 (0,1,((((((((((((((2,15),(22,39)),12),((9,69),67)),((((6,60),16),(((13,33),53),(29,40))),(21,32))),((37,44),(48,70))),31),((41,68),(42,43))),4),((24,34),(54,56))),(((((((5,19),(23,52)),(35,38)),58),(((10,25),(49,61)),((14,55),51))),28),(((7,36),65),66))),(((3,26),62),(11,17))),((8,(27,46)),57)),(((18,30),((((20,63),50),(45,59)),64)),47)));
 767: 1 -4536.62793 -4626.407636 (0,1,((((((((((((((2,15),(22,39)),12),67),(9,69)),(((6,60),((((13,33),53),(29,40)),16)),(21,32))),((37,44),(48,70))),((31,(42,43)),(41,68))),4),((24,34),(54,56))),((((((5,19),(23,52)),(35,38)),58),28),((((7,36),65),66),(((10,25),((14,55),51)),(49,61))))),(((3,26),62),(11,17))),((8,(27,46)),57)),(((18,30),(((20,(50,63)),(45,59)),64)),47)));
 768: 2 -4246.066406 -4620.225653 (0,1,(((((((((((((((2,15),(22,39)),12),((9,69),67)),(21,32)),(((6,60),16),(((13,33),53),(29,40)))),((37,44),(48,70))),31),((41,68),(42,43))),4),((24,34),(54,56))),((((((5,19),(23,52)),(35,38)),58),28),(((7,36),((((10,25),(49,61)),(14,55)),51)),(65,66)))),(((3,26),62),(11,17))),((8,(27,46)),57)),(((18,30),(((20,(50,63)),(45,59)),64)),47)));
 769: 1 -5126.677734 -4628.590996 (0,1,(((((((((((((((((2,15),(22,39)),12),((9,69),67)),(((((6,16),60),(29,40)),((13,33),53)),(21,32))),((37,44),(48,70))),((31,(42,43)),(41,68))),4),((24,34),(54,56))),(((3,62),26),(11,17))),28),58),((((5,19),(23,52)),(35,38)),(((10,25),(49,61)),((14,55),51)))),66),65),(7,36)),((((8,27),46),57),(((18,30),((((20,(50,63)),45),59),64)),47))));
 770: 1 -4388.805176 -4629.45462 (0,1,(((((((((((((2,15),(22,39)),12),((9,69),67)),(((6,16),(((((13,33),53),40),29),60)),(21,32))),((37,44),(48,70))),((31,(42,43)),(41,68))),4),((24,34),(54,56))),((((((5,19),(23,52)),(35,38)),58),28),(((7,36),(((10,25),((14,55),51)),(49,61))),(65,66)))),(((3,26),62),(11,17))),((8,(27,46)),57)),(((18,30),(((20,(50,63)),(45,59)),64)),47)));
 771: 1 -4731.951172 -4622.709853 (0,1,((((((((((((2,15),(12,(22,39))),((9,69),67)),(((6,60),((((13,33),53),(29,40)),16)),(21,32))),((37,44),(48,70))),((31,(42,43)),(41,68))),4),((24,34),(54,56))),((((((5,19),(23,52)),(((7,36),(65,66)),(((10,25),(49,61)),((14,55),51)))),(35,38)),58),28)),(((3,62),26),(11,17))),((8,(27,46)),57)),(((18,30),(((20,(50,63)),(45,59)),64)),47)));
 772: 1 -4214.570312 -4630.485485 (0,1,((((((((((((((((2,15),(22,39)),12),((9,69),67)),(((6,(16,60)),(((13,33),53),(29,40))),(21,32))),31),((37,44),(48,70))),((41,68),(42,43))),4),((24,34),(54,56))),(65,66)),((7,36),((((10,25),(49,61)),(14,55)),51))),(((((5,19),(23,52)),(35,38)),58),28)),(((3,62),26),(11,17))),((8,(27,46)),57)),((18,30),(((20,((45,59),(50,63))),64),47))));
 773: 1 -4370.884277 -4636.260421 (0,1,(((((((((((((((((2,15),39),22),12),(9,69)),67),(((((6,60),16),((29,40),53)),(13,33)),(21,32))),((37,44),(48,70))),(31,((41,68),(42,43)))),4),((24,34),(54,56))),((3,(26,62)),(11,17))),((((((5,19),(23,52)),(35,38)),(((10,25),(49,61)),(14,(51,55)))),58),28)),66),65),(7,36)),((((8,46),27),57),(((18,30),((20,((45,(50,63)),59)),64)),47))));
 774: 1 -4771.126953 -4622.989277 (0,1,(((((((((((((((2,15),(22,39)),12),(9,69)),67),(((6,60),((((13,33),53),(29,40)),16)),(21,32))),((37,44),(48,70))),(31,(42,43))),4),(41,68)),((24,34),(54,56))),(((((((5,19),(23,52)),(35,38)),(((10,25),(49,61)),((14,55),51))),58),28),((7,36),(65,66)))),(((3,62),26),(11,17))),((8,(27,46)),57)),((18,30),((((20,(50,63)),(45,59)),64),47))));
 775: 2 -4632.282715 -4624.577247 (0,1,((((((((((((((2,15),(22,39)),12),((9,69),67)),((((6,16),60),(((13,33),53),(29,40))),(21,32))),((37,44),(48,70))),31),((41,68),(42,43))),4),((24,34),(54,56))),((((((5,19),(23,52)),(35,38)),58),28),(((7,36),(65,66)),(((10,25),((14,55),51)),(49,61))))),(((3,62),26),(11,17))),((8,(27,46)),57)),(((18,30),(((20,(50,63)),(45,59)),64)),47)));
 776: 1 -4410.299316 -4631.182913 (0,1,(((((((((((((2,15),(22,39)),12),((9,69),67)),((((6,60),16),(((13,33),53),(29,40))),(21,32))),(4,((31,(42,43)),(41,68)))),((37,44),(48,70))),((24,34),(54,56))),((((((3,62),26),(11,17)),((((5,19),(23,52)),(35,38)),((((10,25),(49,61)),(14,55)),51))),28),58)),66),65),(7,36)),(((8,(27,46)),57),(((18,30),(((20,(50,63)),(45,59)),64)),47))));
 777: 1 -3994.706055 -4624.093444 (0,1,((((((((((((((2,15),(22,39)),12),((9,69),67)),((((6,16),60),(((13,33),53),(29,40))),(21,32))),((37,44),(48,70))),31),((41,68),(42,43))),4),((24,34),(54,56))),((((((5,19),(23,52)),(35,38)),58),28),(((7,36),(65,66)),(((10,25),((14,55),51)),(49,61))))),(((3,62),26),(11,17))),((8,(27,46)),57)),(((18,30),(((20,(50,63)),(45,59)),64)),47)));
 778: 1 -4096.49707 -4634.102205 (0,1,((((((((((((((((2,15),(22,39)),12),((9,69),67)),(((6,(16,60)),(((13,33),53),(29,40))),(21,32))),((37,44),(48,70))),31),((41,68),(42,43))),4),((24,34),(54,56))),(65,66)),(((7,36),51),(((10,25),(49,61)),(14,55)))),(((((5,19),(23,52)),(35,38)),58),28)),(((3,62),26),(11,17))),((8,(27,46)),57)),((18,30),(((20,((45,59),(50,63))),64),47))));
 779: 1 -4764.350098 -4629.002884 (0,1,(((((((((((((((2,15),(22,39)),12),((9,69),67)),(21,32)),(((6,60),(16,(29,40))),((13,33),53))),((37,44),(48,70))),(31,(42,43))),4),(41,68)),((24,34),(54,56))),(((((((5,19),(23,52)),(35,38)),(((10,25),(49,61)),((14,55),51))),((7,36),(65,66))),58),28)),(((3,62),26),(11,17))),((8,(27,46)),57)),(((18,30),(((20,(50,63)),(45,59)),64)),47)));
 780: 2 -4532.26709 -4621.711836 (0,1,(((((((((((((((2,15),22),39),12),67),(9,69)),((((6,60),16),(((13,33),53),(29,40))),(21,32))),((37,44),(48,70))),((31,(42,43)),(41,68))),4),((24,34),(54,56))),((((((5,19),(23,52)),(((7,36),(65,66)),(((10,25),(49,61)),((14,55),51)))),(35,38)),58),28)),(((3,26),62),(11,17))),((8,(27,46)),57)),(((18,30),(((20,(50,63)),(45,59)),64)),47)));
 781: 1 -4566.841309 -4629.169515 (0,1,((((((((((((((((((((2,15),39),22),12),((9,69),67)),(21,32)),(6,(((((13,33),53),(29,40)),60),16))),((37,44),(48,70))),31),((41,68),(42,43))),4),((24,34),(54,56))),(((3,62),26),(11,17))),(((((5,19),(23,52)),(35,38)),58),28)),((((10,25),(49,61)),(14,55)),51)),66),65),(7,36)),(((8,27),46),57)),(((18,30),((20,((45,59),(50,63))),64)),47)));
 782: 2 -4724.905273 -4622.027124 (0,1,((((((((((((((((2,15),(22,39)),12),(9,69)),67),((((6,16),(((13,33),53),(29,40))),60),(21,32))),((37,44),(48,70))),(31,(42,43))),4),(41,68)),(54,56)),(24,34)),((((((5,19),(23,52)),(35,38)),58),28),(((7,36),(((10,25),(49,61)),((14,55),51))),(65,66)))),(((3,26),62),(11,17))),((8,(27,46)),57)),(((18,30),(((20,(50,63)),(45,59)),64)),47)));
 783: 1 -4191.800781 -4623.502257 (0,1,(((((((((((((2,15),(22,39)),12),((9,69),67)),((((6,16),60),(((13,33),53),(29,40))),(21,32))),((37,44),(48,70))),((31,(42,43)),(41,68))),4),((24,34),(54,56))),((((((5,19),(23,52)),(35,38)),58),28),(((7,36),(((10,25),(49,61)),(14,(51,55)))),(65,66)))),(((3,26),62),(11,17))),((8,(27,46)),57)),(((18,30),(((20,(50,63)),(45,59)),64)),47)));
 784: 2 -4877.619141 -4629.246273 (0,1,(((((((((((((((2,15),(22,39)),12),(9,69)),67),(((((6,16),60),(29,40)),((13,33),53)),(21,32))),((37,44),(48,70))),(31,(42,43))),4),(41,68)),((24,34),(54,56))),(((((((5,19),(23,52)),(35,38)),58),(((10,25),(49,61)),((14,55),51))),((7,36),(65,66))),28)),(((3,26),62),(11,17))),((8,(27,46)),57)),(((18,30),(((20,(50,63)),(45,59)),64)),47)));
 785: 1 -4433.362305 -4619.765713 (0,1,((((((((((((((2,15),(22,39)),12),((9,69),67)),((((6,16),60),(((13,33),53),(29,40))),(21,32))),((37,44),(48,70))),(31,(42,43))),4),(41,68)),((24,34),(54,56))),((((((5,19),(23,52)),(35,38)),58),28),(((7,36),(65,66)),((((10,25),(49,61)),(14,55)),51)))),(((3,26),62),(11,17))),((8,(27,46)),57)),(((18,30),(((20,(50,63)),(45,59)),64)),47)));
 786: 2 -4165.50293 -4619.835637 (0,1,(((((((((((((2,15),(22,39)),12),((9,69),67)),(((6,(16,60)),(((13,33),53),(29,40))),(21,32))),((37,44),(48,70))),((31,(42,43)),(41,68))),4),((24,34),(54,56))),(((((((5,19),(23,52)),(35,38)),((((10,25),(49,61)),(14,55)),51)),58),28),((7,36),(65,66)))),(((3,26),62),(11,17))),((8,(27,46)),57)),(((18,30),(((20,(50,63)),(45,59)),64)),47)));
 787: 1 -4748.369141 -4628.0552 (0,1,(((((((((((((((2,15),(22,39)),12),((9,69),67)),(((((6,60),16),(29,40)),((13,33),53)),(21,32))),((37,44),(48,70))),(31,(42,43))),4),(41,68)),((24,34),(54,56))),(((((((5,19),(23,52)),(35,38)),(((10,25),(49,61)),((14,55),51))),(65,66)),58),28)),(7,36)),(((3,26),62),(11,17))),((8,(27,46)),57)),(((18,30),(((20,(50,63)),(45,59)),64)),47)));
 788: 1 -4544.193359 -4632.20292 (0,1,(((((((((((((2,15),((12,39),22)),((9,69),67)),((((6,16),60),(((13,33),53),(29,40))),(21,32))),((37,44),(48,70))),(31,(42,43))),4),(41,68)),((24,34),(54,56))),((((((5,19),(23,52)),(((7,36),(65,66)),(((10,25),(49,61)),((14,55),51)))),(35,38)),58),28)),((3,62),((11,17),26))),((8,(27,46)),57)),(((18,30),(((20,(50,63)),(45,59)),64)),47)));
 789: 1 -4443.910645 -4646.735236 (0,1,((((((((((((((((2,15),(22,39)),12),((9,69),67)),((6,((16,60),(21,32))),(((13,33),53),(29,40)))),((37,44),(48,70))),(31,(42,43))),4),(41,68)),((24,34),(54,56))),(((3,26),62),(11,17))),(((((5,19),(23,52)),(35,38)),(((10,25),(49,61)),((14,55),51))),(28,58))),(65,66)),(7,36)),((8,(27,46)),57)),((18,30),((((20,(50,63)),(45,59)),47),64))));
 790: 3 -4618.004883 -4624.560203 (0,1,((((((((((((((((((((2,15),(22,39)),12),((9,69),67)),((((6,60),16),(((13,33),(29,40)),53)),(21,32))),((37,44),(48,70))),31),((41,68),(42,43))),4),((24,34),(54,56))),((3,(26,62)),(11,17))),28),58),(35,38)),((5,19),(23,52))),(((10,25),(49,61)),((14,55),51))),66),65),(7,36)),(((8,(27,46)),57),(((18,30),(((20,(50,63)),(45,59)),64)),47))));
 791: 3 -4553.338867 -4646.187048 (0,1,(((((((((((((2,15),(22,39)),((9,69),67)),(((((6,16),60),(((13,33),53),(29,40))),(21,32)),12)),((37,44),(48,70))),31),((41,68),(42,43))),4),((24,34),(54,56))),((((((5,19),(23,52)),(35,38)),58),28),(((7,36),(((10,25),(49,61)),((14,55),51))),(65,66)))),(((3,26),62),(11,17))),((8,(27,46)),57)),(((18,30),(((20,(50,63)),(45,59)),64)),47)));
 792: 1 -4675.651855 -4634.204639 (0,1,(((((((((((2,15),(12,(22,39))),((9,69),67)),((((6,60),16),(((13,33),53),(29,40))),(21,32))),((37,44),(48,70))),(4,(31,((41,68),(42,43))))),((24,34),(54,56))),((((((5,19),(23,52)),(35,38)),58),28),((((7,36),65),((10,(25,(49,61))),((14,55),51))),66))),(((3,26),62),(11,17))),((8,(27,46)),57)),(((18,30),((((20,(50,63)),59),45),64)),47)));
 793: 1 -4712.380859 -4621.93238 (0,1,(((((((((((((((((2,15),(22,39)),12),((9,69),67)),((((6,60),16),(((13,33),53),(29,40))),(21,32))),((37,44),(48,70))),31),((41,68),(42,43))),4),((24,34),(54,56))),((3,(26,62)),(11,17))),(28,58)),((((5,19),(23,52)),(35,38)),((((10,25),(49,61)),(14,55)),51))),66),65),(7,36)),(((8,(27,46)),57),(((18,30),((20,((45,59),(50,63))),64)),47))));
 794: 2 -4207.332031 -4635.645076 (0,1,(((((((((((((((((2,15),39),22),12),(9,69)),67),((((6,60),16),((13,33),((29,40),53))),(21,32))),((37,44),(48,70))),(31,((41,68),(42,43)))),4),((24,34),(54,56))),((3,(26,62)),(11,17))),((((((5,19),(23,52)),(35,38)),(((10,25),(49,61)),(14,(51,55)))),58),28)),66),65),(7,36)),((((8,46),27),57),((18,30),(((20,((45,(50,63)),59)),64),47)))));
 795: 1 -4971.957031 -4626.707399 (0,1,((((((((((((((2,15),(22,39)),12),((9,69),67)),((((((6,60),16),(29,40)),53),(13,33)),(21,32))),((37,44),(48,70))),(31,(42,43))),4),(41,68)),((24,34),(54,56))),(((((((5,19),(23,52)),(35,38)),(((10,25),(49,61)),((14,55),51))),((7,36),(65,66))),58),28)),(((3,26),62),(11,17))),((8,(27,46)),57)),(((18,30),(((20,(50,63)),(45,59)),64)),47)));
 796: 1 -4058.590332 -4625.899652 (0,1,((((((((((((((((2,15),(12,(22,39))),((9,69),67)),(((6,((((13,33),53),(29,40)),16)),60),(21,32))),((37,44),(48,70))),31),((41,68),(42,43))),4),((24,34),(54,56))),(((3,26),62),(11,17))),28),(((((5,19),(23,52)),(35,38)),58),(((10,25),(49,61)),((14,55),51)))),66),65),(7,36)),(((8,(27,46)),57),(((18,30),(((20,((50,63),59)),45),64)),47))));
 797: 3 -4686.547363 -4621.246738 (0,1,(((((((((((((((2,15),(22,39)),12),67),(9,69)),((((6,16),60),(((13,33),53),(29,40))),(21,32))),((37,44),(48,70))),(31,(42,43))),4),(41,68)),((24,34),(54,56))),((((((5,19),(23,52)),(((7,36),(65,66)),(((10,25),(49,61)),((14,55),51)))),(35,38)),58),28)),(((3,62),26),(11,17))),((8,(27,46)),57)),(((18,30),(((20,(50,63)),(45,59)),64)),47)));
 798: 1 -4978.144531 -4622.030355 (0,1,((((((((((((((2,15),(22,39)),12),(9,69)),67),((((6,16),(((13,33),53),(29,40))),60),(21,32))),((37,44),(48,70))),((31,(41,68)),(42,43))),4),((24,34),(54,56))),((((((5,19),(23,52)),(35,38)),58),28),(((7,36),(((10,25),(49,61)),((14,55),51))),(65,66)))),(((3,26),62),(11,17))),((8,(27,46)),57)),(((18,30),(((20,(50,63)),(45,59)),64)),47)));
 799: 1 -4496.712891 -4627.137267 (0,1,((((((((((((((2,15),(22,39)),12),((9,69),67)),(((6,(16,60)),(((13,33),53),(29,40))),(21,32))),31),4),((37,44),(48,70))),((41,68),(42,43))),((24,34),(54,56))),(((((((5,19),(23,52)),(35,38)),58),(65,66)),((7,36),(((10,25),(49,61)),((14,55),51)))),28)),((3,(26,62)),(11,17))),((8,(27,46)),57)),(((18,30),(((20,(50,63)),(45,59)),64)),47)));
 800: 1 -4674.802734 -4624.45551 (0,1,(((((((((((((((2,15),12),(22,39)),67),(9,69)),((((6,16),60),(((13,33),53),(29,40))),(21,32))),((37,44),(48,70))),31),((41,68),(42,43))),4),((24,34),(54,56))),((((((5,19),(23,52)),(35,38)),58),28),(((7,36),(((10,25),(49,61)),((14,55),51))),(65,66)))),(((3,62),26),(11,17))),((8,(27,46)),57)),(((18,30),(((20,(45,59)),(50,63)),64)),47)));
 801: 2 -4344.503906 -4625.800039 (0,1,(((((((((((((((2,15),(22,39)),12),((9,69),67)),(21,32)),((6,(16,60)),(((13,33),53),(29,40)))),31),((37,44),(48,70))),4),((41,68),(42,43))),((24,34),(54,56))),(((((((5,19),(23,52)),(35,38)),58),(65,66)),((7,36),(((10,25),(49,61)),((14,55),51)))),28)),((3,(26,62)),(11,17))),((8,(27,46)),57)),(((18,30),(((20,(50,63)),(45,59)),64)),47)));
 802: 1 -4777.227051 -4629.560063 (0,1,((((((((((((((((((2,15),(22,39)),12),((9,69),67)),(21,32)),(((6,60),16),((13,33),((29,40),53)))),((37,44),(48,70))),(31,((41,68),(42,43)))),4),((24,34),(54,56))),((3,(26,62)),(11,17))),28),58),((((5,19),(23,52)),(35,38)),(((10,25),(49,61)),(14,(51,55))))),66),65),(7,36)),(((8,(27,46)),57),(((18,30),(((20,(45,(50,63))),59),64)),47))));
 803: 3 -4350.394531 -4631.481374 (0,1,(((((((((((((((((2,15),(12,(22,39))),(9,69)),67),(21,32)),(6,(((((13,33),53),(29,40)),16),60))),((37,44),(48,70))),(31,((41,68),(42,43)))),4),((24,34),(54,56))),((3,(26,62)),(11,17))),28),(((((5,19),(23,52)),(35,38)),58),((((10,25),(49,61)),(14,55)),51))),66),65),(7,36)),((((8,27),46),57),(((18,30),((20,(45,((50,63),59))),64)),47))));
 804: 1 -5010.369141 -4633.862183 (0,1,((((((((((((((2,15),(22,39)),((9,69),67)),12),((((6,16),(((13,33),53),(29,40))),60),(21,32))),((37,44),(48,70))),31),((41,68),(42,43))),4),((24,34),(54,56))),(((((((5,19),(23,52)),(35,38)),(((10,25),(49,61)),((14,55),51))),58),28),(65,66))),(((3,26),62),(11,17))),(7,36)),(((8,(27,46)),57),(((18,30),(((20,(50,63)),(45,59)),64)),47))));
 805: 3 -4946.941406 -4621.126463 (0,1,((((((((((((((((2,15),(22,39)),12),((9,69),67)),((((6,60),(((13,33),53),(29,40))),16),(21,32))),((37,44),(48,70))),31),4),((41,68),(42,43))),((24,34),(54,56))),(((3,62),26),(11,17))),(((((5,19),(23,52)),(35,38)),58),28)),(((10,25),(49,61)),((14,55),51))),(65,66)),(7,36)),(((8,(27,46)),57),(((18,30),(((20,(50,63)),(45,59)),64)),47))));
 806: 1 -4548.883789 -4622.633071 (0,1,(((((((((((((2,15),(22,39)),12),((9,69),67)),((((6,(((13,33),53),(29,40))),60),16),(21,32))),((37,44),(48,70))),(4,(41,68))),(31,(42,43))),((24,34),(54,56))),((((((5,19),(23,52)),(35,38)),58),28),(((7,36),(((10,25),((14,55),51)),(49,61))),(65,66)))),(((3,26),62),(11,17))),((8,(27,46)),57)),(((18,30),(((20,(50,63)),(45,59)),64)),47)));
 807: 1 -4543.670898 -4634.471928 (0,1,(((((((((((((((2,15),(22,39)),12),((9,69),67)),((((6,16),60),(((13,33),(29,40)),53)),(21,32))),((37,44),(48,70))),(31,((41,68),(42,43)))),4),((24,34),(54,56))),(((((3,26),62),(11,17)),((((5,19),(23,52)),(35,38)),((((10,25),(49,61)),(14,55)),51))),28)),58),66),65),(7,36)),((((8,27),46),57),(((18,30),((20,((45,59),(50,63))),64)),47))));
 808: 1 -4734.301758 -4622.960115 (0,1,(((((((((((((((((((2,15),(22,39)),12),((9,69),67)),(21,32)),(((6,16),60),(((13,33),53),(29,40)))),((37,44),(48,70))),(31,(42,43))),4),(41,68)),((24,34),(54,56))),((3,(26,62)),(11,17))),28),58),((((5,19),(23,52)),(35,38)),(((10,25),(49,61)),((14,55),51)))),(65,66)),(7,36)),(((8,46),27),57)),(((18,30),(((20,(50,63)),(45,59)),64)),47)));
 809: 1 -4868.465332 -4635.098724 (0,1,(((((((((((((2,15),(22,39)),12),((9,69),67)),(((6,(((13,33),53),(29,40))),(16,60)),(21,32))),(4,((31,(42,43)),(41,68)))),((37,44),(48,70))),((24,34),(54,56))),(7,36)),(((((((5,19),(23,52)),(35,38)),58),(((10,25),(49,61)),(14,(51,55)))),28),(65,66))),(((3,62),26),(11,17))),((8,(27,46)),57)),(((18,30),(((20,(50,63)),(45,59)),64)),47)));
 810: 1 -4879.091797 -4626.712204 (0,1,((((((((((((((((2,15),(22,39)),12),((9,69),67)),((((6,16),60),(((13,33),53),(29,40))),(21,32))),((37,44),(48,70))),(31,(42,43))),4),(41,68)),((24,34),(54,56))),(65,66)),(((((5,19),(23,52)),(35,38)),58),28)),((7,36),(((10,25),((14,55),51)),(49,61)))),(((3,26),62),(11,17))),((8,(27,46)),57)),(((18,30),(((20,(50,63)),(45,59)),64)),47)));
 811: 3 -4730.786621 -4630.864554 (0,1,((((((((((((((((((2,15),(22,39)),12),((9,69),67)),(((6,60),16),((((13,33),53),(29,40)),(21,32)))),((37,44),(48,70))),31),((41,68),(42,43))),4),((24,34),(54,56))),(((3,26),62),(11,17))),28),58),((((5,19),(23,52)),(35,38)),(((10,25),(49,61)),((14,55),51)))),66),65),(7,36)),((((8,46),27),57),(((18,30),(((20,(45,59)),(50,63)),64)),47))));
 812: 4 -4380.420898 -4623.448596 (0,1,((((((((((((((2,15),(12,(22,39))),(9,69)),67),(((6,16),((((13,33),53),(29,40)),60)),(21,32))),((37,44),(48,70))),(4,((31,(42,43)),(41,68)))),((24,34),(54,56))),((3,(26,62)),(11,17))),(((((5,19),(23,52)),(35,38)),58),28)),(((10,25),(49,61)),((14,55),51))),(65,66)),(7,36)),(((8,(27,46)),57),(((18,30),(((20,(50,63)),(45,59)),64)),47))));
 813: 1 -4597.742676 -4631.780873 (0,1,((((((((((((((2,15),(22,39)),12),((9,69),67)),((((((6,16),60),(29,40)),53),(13,33)),(21,32))),((37,44),(48,70))),31),((41,68),(42,43))),4),((24,34),(54,56))),((((((5,19),(23,52)),(35,38)),58),28),(((7,36),(((10,25),(49,61)),((14,55),51))),(65,66)))),(((3,26),62),(11,17))),((8,(27,46)),57)),(((18,30),64),(((20,(50,63)),(45,59)),47))));
 814: 2 -4110.568359 -4639.21867 (0,1,((((((((((((((((2,15),(22,39)),12),((9,69),67)),(((6,(16,60)),(((13,33),53),(29,40))),(21,32))),((37,44),(48,70))),31),(41,((42,43),68))),4),((24,34),(54,56))),(65,66)),((7,36),((((10,25),(49,61)),(14,55)),51))),(((((5,19),(23,52)),(35,38)),58),28)),(((3,62),26),(11,17))),((8,(27,46)),57)),((18,30),(((20,((45,59),(50,63))),64),47))));
 815: 1 -4620.081543 -4632.529788 (0,1,(((((((((((((((((2,15),(22,39)),12),((9,69),67)),((((6,60),16),(((13,33),53),(29,40))),(21,32))),((37,44),(48,70))),31),((41,68),(42,43))),4),((24,34),(54,56))),((3,(26,62)),(11,17))),(28,58)),(((5,19),((23,52),(35,38))),(((10,25),(49,61)),((14,55),51)))),66),65),(7,36)),(((8,(27,46)),57),(((18,30),((20,((45,59),(50,63))),64)),47))));
 816: 2 -4880.370117 -4619.797755 (0,1,((((((((((((((2,15),(22,39)),12),((9,69),67)),((((6,16),60),(((13,33),53),(29,40))),(21,32))),((37,44),(48,70))),31),((41,68),(42,43))),4),((24,34),(54,56))),(((((((5,19),(23,52)),(35,38)),((((10,25),(49,61)),(14,55)),51)),((7,36),(65,66))),58),28)),(((3,26),62),(11,17))),((8,(27,46)),57)),(((18,30),(((20,(50,63)),(45,59)),64)),47)));
 817: 2 -4757.177246 -4625.05372 (0,1,((((((((((((((((2,15),(22,39)),12),((9,69),67)),((((6,60),(((13,33),53),(29,40))),16),(21,32))),((37,44),(48,70))),31),((41,68),(42,43))),4),((24,34),(54,56))),(((3,62),26),(11,17))),(((((5,19),(23,52)),(35,38)),58),28)),(((10,25),((14,55),51)),(49,61))),(65,66)),(7,36)),(((8,(27,46)),57),(((18,30),(((20,(50,63)),(45,59)),64)),47))));
 818: 1 -4150.823242 -4625.592041 (0,1,(((((((((((((((2,15),(22,39)),12),((9,69),67)),((((6,60),16),((13,33),((29,40),53))),(21,32))),((37,44),(48,70))),(31,(42,43))),4),(41,68)),((24,34),(54,56))),(7,36)),(((((((5,19),(23,52)),(35,38)),(((10,25),(49,61)),((14,55),51))),(65,66)),58),28)),(((3,26),62),(11,17))),((8,(27,46)),57)),((18,30),(((20,((45,59),(50,63))),64),47))));
 819: 1 -4460.061523 -4621.853948 (0,1,(((((((((((((2,15),(22,39)),12),((9,69),67)),((((6,16),60),(((13,33),53),(29,40))),(21,32))),31),((37,44),(48,70))),(4,((41,68),(42,43)))),((24,34),(54,56))),((((((5,19),(23,52)),(35,38)),58),28),(((7,36),(((10,25),(49,61)),((14,55),51))),(65,66)))),(((3,62),26),(11,17))),((8,(27,46)),57)),(((18,30),(((20,(50,63)),(45,59)),64)),47)));
 820: 1 -4382.47168 -4662.374873 (0,1,((((((((((((((((((2,15),(22,39)),12),(9,69)),67),(21,32)),(6,(((((13,33),53),(29,40)),16),60))),((37,44),(48,70))),(31,((41,68),(42,43)))),4),((24,34),(54,56))),((3,(26,62)),(11,17))),28),(((((5,19),(23,52)),(35,38)),58),((((10,25),(49,61)),(14,55)),51))),66),65),(7,36)),(((8,27),46),((((18,30),((20,(45,((50,63),59))),64)),47),57))));
 821: 1 -4628.708496 -4631.780873 (0,1,((((((((((((((2,15),(22,39)),12),((9,69),67)),((((((6,16),60),(29,40)),53),(13,33)),(21,32))),((37,44),(48,70))),31),((41,68),(42,43))),4),((24,34),(54,56))),((((((5,19),(23,52)),(35,38)),58),28),(((7,36),(((10,25),(49,61)),((14,55),51))),(65,66)))),(((3,26),62),(11,17))),((8,(27,46)),57)),(((18,30),64),(((20,(50,63)),(45,59)),47))));
 822: 1 -4632.445312 -4630.175912 (0,1,((((((((((((((2,15),(22,39)),12),((9,69),67)),((((6,60),16),(13,(((29,40),53),33))),(21,32))),31),((37,44),(48,70))),((41,68),(42,43))),4),((24,34),(54,56))),(((((((5,19),(23,52)),(35,38)),(((10,25),(49,61)),((14,55),51))),((7,36),(65,66))),58),28)),((3,(26,62)),(11,17))),((8,(27,46)),57)),(((18,30),(((20,(50,63)),(45,59)),64)),47)));
 823: 1 -4661.696777 -4626.642964 (0,1,(((((((((((((((2,15),(22,39)),12),((9,69),67)),((((6,16),60),(((13,33),53),(29,40))),(21,32))),((37,44),(48,70))),31),4),((41,68),(42,43))),(54,56)),(24,34)),((((((5,19),(23,52)),(35,38)),58),28),(((7,36),(((10,25),(49,61)),((14,55),51))),(65,66)))),(((3,26),62),(11,17))),((8,(27,46)),57)),(((18,30),(((20,(50,63)),(45,59)),64)),47)));
 824: 1 -5144.734863 -4626.764001 (0,1,(((((((((((((2,15),(22,39)),12),((9,69),67)),((((6,(((13,33),53),(29,40))),16),60),(21,32))),((37,44),(48,70))),(4,(41,68))),(31,(42,43))),((24,34),(54,56))),((((((5,19),(23,52)),(35,38)),58),28),(((7,36),((((10,25),(14,55)),(49,61)),51)),(65,66)))),(((3,62),26),(11,17))),((8,(27,46)),57)),(((18,30),(((20,(50,63)),(45,59)),64)),47)));
 825: 1 -4811.753906 -4622.779895 (0,1,((((((((((((((2,15),(22,39)),12),((9,69),67)),(((6,(16,60)),(((13,33),53),(29,40))),(21,32))),31),((37,44),(48,70))),((41,68),(42,43))),4),((24,34),(54,56))),(((((((5,19),(23,52)),(35,38)),58),(65,66)),((7,36),(((10,25),(49,61)),((14,55),51)))),28)),((3,(26,62)),(11,17))),((8,(27,46)),57)),(((18,30),(((20,(50,63)),(45,59)),64)),47)));
 826: 2 -4747.992188 -4623.164257 (0,1,((((((((((((((2,15),(22,39)),12),((9,69),67)),((((6,16),60),(((13,33),53),(29,40))),(21,32))),31),((37,44),(48,70))),((41,68),(42,43))),4),((24,34),(54,56))),((((((5,19),(23,52)),((((10,25),(49,61)),((14,55),51)),(35,38))),((7,36),(65,66))),58),28)),(((3,26),62),(11,17))),((8,(27,46)),57)),((18,30),((((20,(50,63)),(45,59)),64),47))));
 827: 2 -4514.728516 -4643.411854 (0,1,((((((((((((((((2,15),(22,39)),12),((9,69),67)),((6,((16,60),(21,32))),(((13,33),53),(29,40)))),((37,44),(48,70))),(31,(42,43))),4),(41,68)),((24,34),(54,56))),(((3,26),62),(11,17))),((((5,19),(23,52)),((((10,25),(49,61)),((14,55),51)),(35,38))),(28,58))),(65,66)),(7,36)),((8,(27,46)),57)),((18,30),((((20,(50,63)),(45,59)),64),47))));
 828: 1 -4763.474121 -4622.138861 (0,1,(((((((((((((((((((2,15),(22,39)),12),((9,69),67)),((((6,16),(((13,33),53),(29,40))),60),(21,32))),31),((37,44),(48,70))),((41,68),(42,43))),4),((24,34),(54,56))),(((3,62),26),(11,17))),28),58),((((5,19),(23,52)),(35,38)),(((10,25),(49,61)),((14,55),51)))),66),65),(7,36)),((8,(27,46)),57)),(((18,30),(((20,(50,63)),(45,59)),64)),47)));
 829: 3 -4929.421875 -4626.785326 (0,1,((((((((((((((2,15),(22,39)),12),((9,69),67)),(((((6,16),60),(29,40)),((13,33),53)),(21,32))),31),((37,44),(48,70))),((41,68),(42,43))),4),((24,34),(54,56))),(((((((5,19),(23,52)),(35,38)),(((10,25),(49,61)),((14,55),51))),((7,36),(65,66))),58),28)),(((3,26),62),(11,17))),((8,(27,46)),57)),(((18,30),(((20,(50,63)),(45,59)),64)),47)));
 830: 2 -4348.132812 -4622.407242 (0,1,(((((((((((((((2,15),(22,39)),12),((9,69),67)),((((6,16),60),(((13,33),53),(29,40))),(21,32))),(48,70)),(37,44)),(31,(42,43))),4),(41,68)),((24,34),(54,56))),((((((5,19),(23,52)),(35,38)),58),28),(((7,36),((((10,25),(49,61)),(14,55)),51)),(65,66)))),(((3,26),62),(11,17))),((8,(27,46)),57)),(((18,30),(((20,(50,63)),(45,59)),64)),47)));
 831: 1 -4469.344727 -4636.260421 (0,1,(((((((((((((((((2,15),39),22),12),(9,69)),67),(((((6,60),16),((29,40),53)),(13,33)),(21,32))),((37,44),(48,70))),(31,((41,68),(42,43)))),4),((24,34),(54,56))),((3,(26,62)),(11,17))),((((((5,19),(23,52)),(35,38)),(((10,25),(49,61)),(14,(51,55)))),58),28)),66),65),(7,36)),((((8,46),27),57),(((18,30),((20,((45,(50,63)),59)),64)),47))));
 832: 2 -4903.970703 -4624.737593 (0,1,((((((((((((((((2,15),(22,39)),12),((9,69),67)),((((6,60),(((13,33),53),(29,40))),16),(21,32))),((37,44),(48,70))),31),((41,68),(42,43))),4),((24,34),(54,56))),(((3,62),26),(11,17))),(((((5,19),(23,52)),(35,38)),58),28)),(((10,25),(49,61)),(14,(51,55)))),(65,66)),(7,36)),(((8,(27,46)),57),(((18,30),(((20,(50,63)),(45,59)),64)),47))));
 833: 1 -4883.475098 -4650.882829 (0,1,(((((((((((((((2,15),(22,39)),12),((9,69),67)),(((((6,16),(((13,33),53),(29,40))),60),(21,32)),((37,44),(48,70)))),(31,(42,43))),4),(41,68)),((24,34),(54,56))),(65,66)),(((((5,19),(23,52)),(35,38)),28),58)),((7,36),(((10,25),((14,55),51)),(49,61)))),(((3,26),62),(11,17))),((8,(27,46)),57)),(((18,30),(((20,(50,63)),(45,59)),64)),47)));
 834: 2 -4037.633301 -4624.164303 (0,1,(((((((((((((((2,15),(22,39)),12),((9,69),67)),((((6,16),60),(((13,33),53),(29,40))),(21,32))),((37,44),(48,70))),31),4),(41,68)),(42,43)),((24,34),(54,56))),((((((5,19),(23,52)),(35,38)),58),28),(((7,36),(((10,25),(49,61)),((14,55),51))),(65,66)))),(((3,26),62),(11,17))),((8,(27,46)),57)),(((18,30),(((20,(50,63)),(45,59)),64)),47)));
 835: 1 -4868.541016 -4628.299602 (0,1,(((((((((((((((2,15),(22,39)),12),((9,69),67)),((((6,(16,60)),(29,40)),((13,33),53)),(21,32))),((37,44),(48,70))),(31,(42,43))),4),(41,68)),((24,34),(54,56))),((3,(26,62)),(11,17))),((((((5,19),(23,52)),(35,38)),(((10,25),(49,61)),((14,55),51))),58),28)),(65,66)),(7,36)),(((8,(27,46)),57),(((18,30),(((20,(50,63)),(45,59)),64)),47))));
 836: 1 -5056.21875 -4638.691099 (0,1,((((((((((((((2,15),(22,39)),12),((9,69),67)),((((6,16),(((13,33),53),(29,40))),60),(21,32))),((37,44),(48,70))),31),((41,68),(42,43))),4),((24,34),(54,56))),((((((5,19),(23,52)),28),(35,38)),58),(((7,36),((((10,25),(49,61)),(14,55)),51)),(65,66)))),(((3,26),62),(11,17))),((8,(27,46)),57)),((((18,30),64),((20,(50,63)),(45,59))),47)));
 837: 1 -4613.047852 -4626.837651 (0,1,(((((((((((((((2,15),(22,39)),12),(9,69)),67),((((6,16),60),(((13,33),53),(29,40))),(21,32))),((37,44),(48,70))),(31,(42,43))),4),(41,68)),((24,34),(54,56))),((((((5,19),(23,52)),(35,38)),58),28),((((7,36),((10,25),(49,61))),((14,55),51)),(65,66)))),(((3,62),26),(11,17))),((8,(27,46)),57)),(((18,30),(((20,(50,63)),(45,59)),64)),47)));
 838: 1 -4260.898926 -4628.156241 (0,1,(((((((((((((2,15),(22,39)),12),((9,69),67)),((((6,16),60),(((13,33),53),(29,40))),(21,32))),((37,44),(48,70))),4),(31,((41,68),(42,43)))),((24,34),(54,56))),((((((5,19),(23,52)),(35,38)),58),28),(((7,36),(65,66)),(((10,25),(49,61)),((14,55),51))))),(((3,26),62),(11,17))),((8,(27,46)),57)),((18,30),((((20,(50,63)),(45,59)),47),64))));
 839: 2 -4545.920898 -4626.043941 (0,1,(((((((((((((((2,15),(22,39)),12),((9,69),67)),(((6,(((13,33),53),(29,40))),(16,60)),(21,32))),((37,44),(48,70))),31),((41,68),(42,43))),4),(54,56)),(24,34)),(((((((5,19),(23,52)),(35,38)),58),(65,66)),((7,36),(((10,25),(49,61)),((14,55),51)))),28)),(((3,26),62),(11,17))),((8,(27,46)),57)),(((18,30),(((20,(50,63)),(45,59)),64)),47)));
 840: 2 -4498.914062 -4633.66156 (0,1,((((((((((((((2,15),(22,39)),12),((9,69),67)),(((((6,16),(((13,33),53),(29,40))),60),32),21)),((37,44),(48,70))),31),((41,68),(42,43))),4),((24,34),(54,56))),((((((5,19),(23,52)),28),(35,38)),58),(((7,36),((((10,25),(49,61)),(14,55)),51)),(65,66)))),(((3,26),62),(11,17))),((8,(27,46)),57)),(((18,30),(((20,(50,63)),(45,59)),64)),47)));
 841: 1 -4030.14502 -4633.233936 (0,1,((((((((((((((2,15),(22,39)),12),((9,67),69)),(((6,(16,60)),(((13,33),53),(29,40))),(21,32))),((37,44),(48,70))),(31,(42,43))),4),(41,68)),((24,34),(54,56))),(((((((5,19),(23,52)),(35,38)),(((10,25),(49,61)),((14,55),51))),58),28),((7,36),(65,66)))),((3,(26,62)),(11,17))),((8,(27,46)),57)),(((18,30),(((20,(50,63)),(45,59)),64)),47)));
 842: 2 -4886.240234 -4641.816499 (0,1,((((((((((((((((((2,(22,39)),15),12),(9,69)),67),(21,32)),(6,(((((13,33),53),(29,40)),16),60))),((37,44),(48,70))),(31,((41,68),(42,43)))),4),((24,34),(54,56))),((3,(26,62)),(11,17))),28),(((((5,19),(23,52)),(35,38)),58),((((10,25),(49,61)),(14,55)),51))),66),65),(7,36)),((((8,27),46),57),(((18,30),((20,(45,((50,63),59))),64)),47))));
 843: 3 -4736.205078 -4623.084138 (0,1,(((((((((((((((2,15),(22,39)),12),((9,69),67)),(21,32)),(((6,16),60),(((13,33),53),(29,40)))),((37,44),(48,70))),31),((41,68),(42,43))),4),((24,34),(54,56))),(((((((5,19),(23,52)),(35,38)),(((10,25),(49,61)),((14,55),51))),58),28),(65,66))),(((3,26),62),(11,17))),(7,36)),(((8,(27,46)),57),(((18,30),(((20,(50,63)),(45,59)),64)),47))));
 844: 1 -4693.442871 -4621.05913 (0,1,((((((((((((((((((2,15),(22,39)),12),((9,69),67)),((((6,16),60),(((13,33),53),(29,40))),(21,32))),31),((37,44),(48,70))),((41,68),(42,43))),4),((24,34),(54,56))),(((3,62),26),(11,17))),28),58),((((5,19),(23,52)),(35,38)),(((10,25),(49,61)),((14,55),51)))),66),65),(7,36)),(((8,(27,46)),57),(((18,30),(((20,(50,63)),(45,59)),64)),47))));
 845: 1 -4603.313477 -4632.914552 (0,1,(((((((((((((((((((2,15),22),39),12),(9,69)),67),((((6,60),16),((13,33),((29,40),53))),(21,32))),((37,44),(48,70))),(31,((41,68),(42,43)))),4),((24,34),(54,56))),((3,(26,62)),(11,17))),(((((5,19),(23,52)),(35,38)),58),28)),((((10,25),(49,61)),(14,55)),51)),66),65),(7,36)),(((8,27),46),57)),((18,30),(((((20,63),50),(45,59)),64),47))));
 846: 2 -5318.594727 -4620.282888 (0,1,((((((((((((((2,15),(22,39)),12),((9,69),67)),((((6,16),(((13,33),53),(29,40))),60),(21,32))),((37,44),(48,70))),31),((41,68),(42,43))),4),((24,34),(54,56))),((((((5,19),(23,52)),((((10,25),(49,61)),((14,55),51)),(35,38))),((7,36),(65,66))),58),28)),(((3,26),62),(11,17))),((8,(27,46)),57)),(((18,30),((20,((45,59),(50,63))),64)),47)));
 847: 2 -4985.340332 -4624.663024 (0,1,(((((((((((((((2,15),(22,39)),12),(9,69)),67),(((6,16),((((13,33),53),(29,40)),60)),(21,32))),((37,44),(48,70))),(4,((31,(42,43)),(41,68)))),((24,34),(54,56))),(((3,62),26),(11,17))),((((((5,19),(23,52)),(35,38)),(((10,25),(49,61)),(14,(51,55)))),58),28)),66),65),(7,36)),(((8,(27,46)),57),(((18,30),((((20,(50,63)),45),59),64)),47))));
 848: 1 -4450.522949 -4630.632176 (0,1,(((((((((((((((2,15),(22,39)),12),((9,69),67)),(((6,(16,60)),(((13,33),53),(29,40))),(21,32))),((37,44),(48,70))),(31,((41,68),(42,43)))),4),((24,34),(54,56))),(65,66)),((7,36),((((10,25),(49,61)),(14,55)),51))),(((((5,19),(23,52)),(35,38)),58),28)),(((3,62),26),(11,17))),((8,(27,46)),57)),((18,30),(((20,((45,59),(50,63))),64),47))));
 849: 1 -4261.57959 -4623.963394 (0,1,((((((((((((((2,15),(22,39)),12),((9,69),67)),((((6,16),(((13,33),53),(29,40))),60),(21,32))),((37,44),(48,70))),31),((41,68),(42,43))),4),((24,34),(54,56))),(((((((5,19),(23,52)),(35,38)),58),(((10,25),(49,61)),((14,55),51))),28),(65,66))),(((3,26),62),(11,17))),(7,36)),(((8,(27,46)),57),(((18,30),(((20,(50,63)),(45,59)),64)),47))));
 850: 2 -4346.313477 -4630.041996 (0,1,(((((((((((((2,15),(22,39)),12),((9,69),67)),(((6,((((13,33),53),40),29)),(16,60)),(21,32))),((37,44),(48,70))),((31,(42,43)),(41,68))),4),((24,34),(54,56))),((((((((5,19),(23,52)),(35,38)),58),(((10,25),(49,61)),((14,55),51))),28),(65,66)),(7,36))),(((3,62),26),(11,17))),((8,(27,46)),57)),(((18,30),(((20,(50,63)),(45,59)),64)),47)));
 851: 1 -4804.921875 -4629.437343 (0,1,(((((((((((((((((2,15),(22,39)),12),((9,69),67)),(((((6,16),60),(29,40)),((13,33),53)),(21,32))),((37,44),(48,70))),(31,(42,43))),4),(41,68)),((24,34),(54,56))),((3,(26,62)),(11,17))),28),58),((((5,19),(23,52)),(35,38)),(((10,25),(49,61)),((14,55),51)))),(65,66)),(7,36)),(((8,(27,46)),57),(((18,30),(((20,(50,63)),(45,59)),64)),47))));
 852: 3 -4794.528809 -4628.120967 (0,1,((((((((((((((((2,15),(22,39)),12),((9,69),67)),(((((6,60),16),(29,40)),((13,33),53)),(21,32))),((37,44),(48,70))),31),((41,68),(42,43))),4),((24,34),(54,56))),(((3,26),62),(11,17))),(((((5,19),(23,52)),(35,38)),58),28)),(((10,25),(49,61)),((14,55),51))),(65,66)),(7,36)),(((8,(27,46)),57),(((18,30),(((20,(50,63)),(45,59)),64)),47))));
 853: 2 -4209.555664 -4632.164556 (0,1,((((((((((((((2,15),(22,39)),12),((9,69),67)),(((6,60),(((13,33),53),(16,(29,40)))),(21,32))),((37,44),(48,70))),31),((41,68),(42,43))),4),((24,34),(54,56))),((((((5,19),(23,52)),(35,38)),58),28),(((7,36),((((10,25),(49,61)),(14,55)),51)),(65,66)))),(((3,62),26),(11,17))),((8,(27,46)),57)),(((18,30),(((20,(50,63)),(45,59)),64)),47)));
 854: 1 -4331.849121 -4626.456421 (0,1,(((((((((((((((((2,15),(22,39)),12),((9,69),67)),(((6,((((13,33),53),(29,40)),16)),60),(21,32))),((37,44),(48,70))),31),((41,68),(42,43))),4),((24,34),(54,56))),(((3,26),62),(11,17))),28),(((((5,19),(23,52)),(35,38)),58),(((10,25),(49,61)),(14,(51,55))))),66),65),(7,36)),(((8,(27,46)),57),(((18,30),(((20,((50,63),59)),45),64)),47))));
 855: 1 -4850.995117 -4628.863811 (0,1,((((((((((((((((2,15),(22,39)),12),(9,69)),67),(((((6,60),16),(29,40)),((13,33),53)),(21,32))),((37,44),(48,70))),(4,(41,68))),(31,(42,43))),((24,34),(54,56))),((3,(26,62)),(11,17))),(((((5,19),(23,52)),(35,38)),58),28)),(((10,25),(49,61)),((14,55),51))),(65,66)),(7,36)),(((8,(27,46)),57),(((18,30),(((20,(50,63)),(45,59)),64)),47))));
 856: 1 -4754.033203 -4622.027124 (0,1,((((((((((((((((2,15),(22,39)),12),(9,69)),67),((((6,16),(((13,33),53),(29,40))),60),(21,32))),((37,44),(48,70))),(31,(42,43))),4),(41,68)),(54,56)),(24,34)),((((((5,19),(23,52)),(35,38)),58),28),(((7,36),(((10,25),(49,61)),((14,55),51))),(65,66)))),(((3,26),62),(11,17))),((8,(27,46)),57)),(((18,30),(((20,(50,63)),(45,59)),64)),47)));
 857: 1 -4532.379883 -4622.763897 (0,1,((((((((((((((2,15),(12,(22,39))),67),(9,69)),((((6,60),16),(((13,33),53),(29,40))),(21,32))),(48,70)),(37,44)),(4,(41,68))),(31,(42,43))),((24,34),(54,56))),((((((5,19),(23,52)),(35,38)),58),28),(((7,36),(((10,25),(49,61)),((14,55),51))),(65,66)))),((3,(26,62)),(11,17))),((8,(27,46)),57)),(((18,30),(((20,(50,63)),(45,59)),64)),47)));
 858: 1 -4347.571289 -4631.242513 (0,1,(((((((((((((((2,15),(22,39)),12),((9,69),67)),((((6,60),16),((13,33),((29,40),53))),(21,32))),((37,44),(48,70))),(31,(42,43))),4),(41,68)),((24,34),(54,56))),(7,36)),((((((5,19),(23,52)),(35,38)),(((10,25),(49,61)),((14,55),51))),(65,66)),(28,58))),(((3,26),62),(11,17))),((8,(27,46)),57)),((18,30),(((20,((45,59),(50,63))),47),64))));
 859: 1 -4826.186035 -4622.047757 (0,1,((((((((((((((2,15),(22,39)),12),((9,69),67)),((((6,16),60),(((13,33),53),(29,40))),(21,32))),((37,44),(48,70))),31),((41,68),(42,43))),4),((24,34),(54,56))),(((((((5,19),(23,52)),(35,38)),(((10,25),(49,61)),((14,55),51))),58),((7,36),(65,66))),28)),(((3,26),62),(11,17))),((8,(27,46)),57)),(((18,30),(((20,(50,63)),(45,59)),64)),47)));
 860: 3 -4368.972168 -4624.606372 (0,1,((((((((((((((((((((2,15),(22,39)),12),((9,69),67)),((((6,60),16),(((13,33),(29,40)),53)),(21,32))),((37,44),(48,70))),31),((41,68),(42,43))),4),((24,34),(54,56))),((3,(26,62)),(11,17))),28),58),(35,38)),((5,19),(23,52))),(((10,25),(49,61)),((14,55),51))),66),65),(7,36)),(((8,(27,46)),57),(((18,30),(((20,(50,63)),(45,59)),64)),47))));
 861: 1 -4260.4375 -4625.249995 (0,1,((((((((((((((((2,15),(22,39)),12),((9,69),67)),(((6,16),((((13,33),53),(29,40)),60)),(21,32))),((37,44),(48,70))),31),((41,68),(42,43))),4),((24,34),(54,56))),(((3,26),62),(11,17))),(((((5,19),(23,52)),(35,38)),58),28)),(((10,25),((14,55),51)),(49,61))),(65,66)),(7,36)),(((8,(27,46)),57),(((18,30),(((20,(50,63)),(45,59)),64)),47))));
 862: 1 -4495.492188 -4622.732225 (0,1,((((((((((((((2,15),(22,39)),12),((9,69),67)),((((((6,60),16),(29,40)),53),(13,33)),(21,32))),31),((37,44),(48,70))),((41,68),(42,43))),4),((24,34),(54,56))),((((((5,19),(23,52)),(35,38)),58),28),(((7,36),(((10,25),(49,61)),((14,55),51))),(65,66)))),(((3,26),62),(11,17))),((8,(27,46)),57)),(((18,30),(((20,(50,63)),(45,59)),64)),47)));
 863: 1 -5235.741211 -4622.945988 (0,1,(((((((((((((((((2,15),(22,39)),12),((9,69),67)),((((6,60),16),(((13,33),53),(29,40))),(21,32))),((37,44),(48,70))),31),((41,68),(42,43))),4),((24,34),(54,56))),(((3,(26,62)),17),11)),(28,58)),((((5,19),(23,52)),(35,38)),(((10,25),(49,61)),((14,55),51)))),66),65),(7,36)),(((8,(27,46)),57),(((18,30),((20,((45,59),(50,63))),64)),47))));
 864: 3 -4733.361328 -4624.819634 (0,1,(((((((((((((((2,15),(22,39)),12),((9,69),67)),(((6,(16,60)),(((13,33),53),(29,40))),(21,32))),((37,44),(48,70))),31),4),(42,43)),(41,68)),((24,34),(54,56))),((((((5,19),(23,52)),(35,38)),58),28),(((7,36),(((10,25),(49,61)),((14,55),51))),(65,66)))),(((3,62),26),(11,17))),((8,(27,46)),57)),(((18,30),(((20,(50,63)),(45,59)),64)),47)));
 865: 1 -4835.5625 -4622.642494 (0,1,(((((((((((((2,15),(22,39)),12),((9,69),67)),((((((6,60),16),(29,40)),53),(13,33)),(21,32))),((37,44),(48,70))),(31,((41,68),(42,43)))),4),((24,34),(54,56))),((((((5,19),(23,52)),(35,38)),58),28),(((7,36),(((10,25),(49,61)),((14,55),51))),(65,66)))),(((3,26),62),(11,17))),((8,(27,46)),57)),(((18,30),(((20,(50,63)),(45,59)),64)),47)));
 866: 1 -4753.146973 -4625.217238 (0,1,((((((((((((((2,15),(22,39)),12),((9,69),67)),(((6,(16,60)),(((13,33),53),(29,40))),(21,32))),((37,44),(48,70))),(31,((41,68),(42,43)))),4),((24,34),(54,56))),(((((5,19),(23,52)),(35,38)),58),28)),((((7,36),66),65),(((10,25),(49,61)),((14,55),51)))),(((3,62),26),(11,17))),((8,(27,46)),57)),(((18,30),(((20,(50,63)),(45,59)),64)),47)));
 867: 2 -4536.432617 -4625.418117 (0,1,(((((((((((((((2,15),(22,39)),12),67),(9,69)),((((6,16),60),(((13,33),53),(29,40))),(21,32))),((37,44),(48,70))),(4,((31,(42,43)),(41,68)))),((24,34),(54,56))),(((3,26),62),(11,17))),((((((5,19),(23,52)),(35,38)),(((10,25),(49,61)),(14,(51,55)))),58),28)),66),65),(7,36)),(((8,(27,46)),57),(((18,30),(((20,(45,(50,63))),59),64)),47))));
 868: 1 -4505.612305 -4625.329861 (0,1,((((((((((((((2,15),(22,39)),12),((9,69),67)),((((6,16),60),(((13,33),53),(29,40))),(21,32))),((37,44),(48,70))),(31,(42,43))),4),(41,68)),((24,34),(54,56))),((((((5,19),(23,52)),(35,38)),58),28),(((7,36),((((10,25),(14,55)),(49,61)),51)),(65,66)))),(((3,26),62),(11,17))),((8,(27,46)),57)),(((18,30),(((20,(50,63)),(45,59)),64)),47)));
 869: 1 -4534.945312 -4635.357641 (0,1,(((((((((((((2,15),(22,39)),12),67),(9,69)),(((6,(((13,33),53),(29,40))),(16,60)),(21,32))),((37,44),(48,70))),(4,((31,(42,43)),(41,68)))),((24,34),(54,56))),((((((((5,19),(23,52)),(35,38)),58),(((7,36),((10,25),(49,61))),((14,55),51))),65),66),28)),(((3,26),62),(11,17))),((8,(27,46)),57)),(((18,30),(((20,(50,63)),(45,59)),64)),47)));
 870: 1 -4657.912109 -4633.930418 (0,1,((((((((((((((((((((2,15),39),22),12),((9,69),67)),(21,32)),((6,((((13,33),53),(29,40)),16)),60)),((37,44),(48,70))),(31,((41,68),(42,43)))),4),((24,34),(54,56))),(((3,26),62),(11,17))),28),58),((((5,19),(23,52)),(35,38)),(((10,25),(49,61)),(14,(51,55))))),66),65),(7,36)),(((8,46),27),57)),((18,30),(((((20,45),(50,63)),59),64),47))));
 871: 2 -4643.390625 -4621.851084 (0,1,((((((((((((((2,15),(22,39)),12),((9,69),67)),((((6,16),60),(((13,33),53),(29,40))),(21,32))),((37,44),(48,70))),4),(31,(42,43))),(41,68)),((24,34),(54,56))),((((((5,19),(23,52)),(35,38)),58),28),(((7,36),(65,66)),(((10,25),(49,61)),((14,55),51))))),(((3,62),26),(11,17))),((8,(27,46)),57)),(((18,30),(((20,(50,63)),(45,59)),64)),47)));
 872: 1 -4478.993164 -4635.804359 (0,1,((((((((((((((2,15),(22,39)),((9,69),67)),12),((((6,60),16),((13,33),((29,40),53))),(21,32))),(31,(42,43))),((37,44),(48,70))),4),(41,68)),((24,34),(54,56))),(((((((5,19),(23,52)),(35,38)),58),(((10,25),(49,61)),((14,55),51))),28),((7,36),(65,66)))),(((3,26),62),(11,17))),((8,(27,46)),57)),(((18,30),(((20,(50,63)),(45,59)),64)),47)));
 873: 1 -4743.555176 -4624.581731 (0,1,(((((((((((((((((2,15),(22,39)),12),((9,69),67)),((((6,16),60),(((13,33),53),(29,40))),(21,32))),((37,44),(48,70))),(31,((41,68),(42,43)))),4),((24,34),(54,56))),(((3,26),62),(11,17))),28),58),((((5,19),(23,52)),(35,38)),((((10,25),(49,61)),51),(14,55)))),66),65),(7,36)),((((8,27),46),57),(((18,30),((20,((45,(50,63)),59)),64)),47))));
 874: 2 -4551.737793 -4628.925068 (0,1,(((((((((((((((2,15),(22,39)),12),(9,69)),67),(((((6,16),60),(29,40)),((13,33),53)),(21,32))),((37,44),(48,70))),(4,((31,(42,43)),(41,68)))),((24,34),(54,56))),(((3,26),62),(11,17))),((((((5,19),(23,52)),(35,38)),((((10,25),(49,61)),(14,55)),51)),58),28)),66),65),(7,36)),(((8,(27,46)),57),(((18,30),(((20,(50,63)),(45,59)),64)),47))));
 875: 1 -4566.678223 -4621.825697 (0,1,(((((((((((((((((((2,15),(22,39)),12),((9,69),67)),((((6,60),(((13,33),53),(29,40))),16),(21,32))),((37,44),(48,70))),((31,(42,43)),(41,68))),4),((24,34),(54,56))),(((3,26),62),(11,17))),28),58),(35,38)),((5,19),(23,52))),(((10,25),(49,61)),((14,55),51))),66),65),(7,36)),((((8,27),46),57),(((18,30),(((20,(50,63)),(45,59)),64)),47))));
 876: 2 -4651.571289 -4624.581731 (0,1,(((((((((((((((((2,15),(22,39)),12),((9,69),67)),((((6,16),60),(((13,33),53),(29,40))),(21,32))),((37,44),(48,70))),(31,((41,68),(42,43)))),4),((24,34),(54,56))),(((3,26),62),(11,17))),28),58),((((5,19),(23,52)),(35,38)),((((10,25),(49,61)),51),(14,55)))),66),65),(7,36)),((((8,27),46),57),(((18,30),((20,((45,(50,63)),59)),64)),47))));
 877: 1 -4500.875 -4636.260421 (0,1,(((((((((((((((((2,15),39),22),12),(9,69)),67),(((((6,60),16),((29,40),53)),(13,33)),(21,32))),((37,44),(48,70))),(31,((41,68),(42,43)))),4),((24,34),(54,56))),((3,(26,62)),(11,17))),((((((5,19),(23,52)),(35,38)),(((10,25),(49,61)),(14,(51,55)))),58),28)),66),65),(7,36)),((((8,46),27),57),(((18,30),((20,((45,(50,63)),59)),64)),47))));
 878: 1 -4645.185547 -4633.050849 (0,1,((((((((((((2,((12,(22,39)),15)),((9,69),67)),((((6,16),60),(((13,33),53),(29,40))),(21,32))),((37,44),(48,70))),(31,(42,43))),4),(41,68)),((24,34),(54,56))),((((((5,19),(23,52)),(((7,36),(65,66)),(((10,25),(49,61)),((14,55),51)))),(35,38)),58),28)),(((3,26),62),(11,17))),((8,(27,46)),57)),((18,30),((((20,(50,63)),(45,59)),64),47))));
 879: 1 -4964.78125 -4627.137267 (0,1,((((((((((((((2,15),(22,39)),12),((9,69),67)),(((6,(16,60)),(((13,33),53),(29,40))),(21,32))),31),4),((37,44),(48,70))),((41,68),(42,43))),((24,34),(54,56))),(((((((5,19),(23,52)),(35,38)),58),(65,66)),((7,36),(((10,25),(49,61)),((14,55),51)))),28)),((3,(26,62)),(11,17))),((8,(27,46)),57)),(((18,30),(((20,(50,63)),(45,59)),64)),47)));
 880: 2 -4424.427734 -4621.86399 (0,1,(((((((((((((2,15),(12,(22,39))),67),(9,69)),((((6,16),60),(((13,33),53),(29,40))),(21,32))),((37,44),(48,70))),((31,(42,43)),(41,68))),4),((24,34),(54,56))),((((((5,19),(23,52)),(35,38)),58),28),(((7,36),(((10,25),(49,61)),((14,55),51))),(65,66)))),(((3,26),62),(11,17))),((8,(27,46)),57)),(((18,30),(((20,(50,63)),(45,59)),64)),47)));
 881: 1 -4735.873047 -4628.484109 (0,1,((((((((((((2,15),(12,(22,39))),((9,69),67)),(((((6,16),60),((13,33),((29,40),53))),21),32)),((37,44),(48,70))),((31,(42,43)),(41,68))),4),((24,34),(54,56))),((((((5,19),(23,52)),(((7,36),(65,66)),((((10,25),(49,61)),(14,55)),51))),(35,38)),58),28)),(((3,62),26),(11,17))),((8,(27,46)),57)),(((18,30),(((20,(50,63)),(45,59)),64)),47)));
 882: 1 -4521.594727 -4628.581424 (0,1,((((((((((((((2,15),(22,39)),12),((9,69),67)),((((6,16),(((13,33),53),(29,40))),60),(21,32))),((37,44),(48,70))),31),((41,68),(42,43))),4),((24,34),(54,56))),(((((((5,19),(23,52)),(35,38)),58),((((7,36),(49,61)),(10,25)),((14,55),51))),28),(65,66))),(((3,62),26),(11,17))),((8,(27,46)),57)),(((18,30),(((20,(50,63)),(45,59)),64)),47)));
 883: 1 -4670.948242 -4631.658166 (0,1,((((((((((((((2,15),(22,39)),12),((9,69),67)),((((6,60),16),((13,33),((29,40),53))),(21,32))),31),((37,44),(48,70))),((41,68),(42,43))),4),((24,34),(54,56))),((((((5,19),((23,52),(35,38))),(((10,25),(49,61)),((14,55),51))),((7,36),(65,66))),58),28)),((3,(26,62)),(11,17))),((8,(27,46)),57)),(((18,30),(((20,(50,63)),(45,59)),64)),47)));
 884: 1 -5246.81543 -4624.5385 (0,1,((((((((((((((((2,15),(22,39)),12),((9,69),67)),((((6,16),60),(((13,33),53),(29,40))),(21,32))),((37,44),(48,70))),(31,(42,43))),4),(41,68)),(54,56)),(24,34)),(((((((5,19),(23,52)),(35,38)),(((10,25),(49,61)),((14,55),51))),(65,66)),58),28)),(7,36)),(((3,26),62),(11,17))),((8,(27,46)),57)),(((18,30),(((20,(50,63)),(45,59)),64)),47)));
 885: 2 -4539.52832 -4626.785326 (0,1,((((((((((((((2,15),(22,39)),12),((9,69),67)),(((((6,16),60),(29,40)),((13,33),53)),(21,32))),31),((37,44),(48,70))),((41,68),(42,43))),4),((24,34),(54,56))),(((((((5,19),(23,52)),(35,38)),(((10,25),(49,61)),((14,55),51))),((7,36),(65,66))),58),28)),(((3,26),62),(11,17))),((8,(27,46)),57)),(((18,30),(((20,(50,63)),(45,59)),64)),47)));
 886: 1 -4558.107422 -4622.795195 (0,1,((((((((((((((2,15),(22,39)),12),((9,69),67)),((((6,60),16),(((13,33),53),(29,40))),(21,32))),((37,44),(48,70))),(31,(42,43))),4),(41,68)),((24,34),(54,56))),((((((((5,19),(23,52)),(35,38)),58),(((10,25),(49,61)),((14,55),51))),(65,66)),(7,36)),28)),((3,(26,62)),(11,17))),((8,(27,46)),57)),(((18,30),(((20,(50,63)),(45,59)),64)),47)));
 887: 2 -5066.818359 -4628.981865 (0,1,(((((((((((((((((((2,15),(22,39)),12),(9,69)),67),(21,32)),(6,(((((13,33),53),(29,40)),16),60))),((37,44),(48,70))),31),((41,68),(42,43))),4),((24,34),(54,56))),((3,(26,62)),(11,17))),28),(((((5,19),(23,52)),(35,38)),58),((((10,25),(49,61)),(14,55)),51))),66),65),(7,36)),((((8,27),46),57),(((18,30),((20,(45,((50,63),59))),64)),47))));
 888: 2 -4472.81543 -4628.130454 (0,1,(((((((((((((((((2,15),(22,39)),12),((9,69),67)),(((((6,60),16),(29,40)),((13,33),53)),(21,32))),((37,44),(48,70))),31),((41,68),(42,43))),4),((24,34),(54,56))),((3,(26,62)),(11,17))),(28,58)),((((5,19),(23,52)),(35,38)),(((10,25),(49,61)),((14,55),51)))),66),65),(7,36)),(((8,(27,46)),57),(((18,30),(((20,(50,63)),(45,59)),64)),47))));
 889: 1 -4479.074219 -4634.068025 (0,1,(((((((((((((((2,15),(22,39)),67),12),(9,69)),((((6,16),60),(((13,33),53),(29,40))),(21,32))),((37,44),(48,70))),31),((41,68),(42,43))),4),((24,34),(54,56))),((((((5,19),(23,52)),(35,38)),58),28),(((7,36),(((10,25),(49,61)),((14,55),51))),(65,66)))),(((3,62),26),(11,17))),((8,(27,46)),57)),(((18,30),(((20,(45,59)),(50,63)),64)),47)));
 890: 1 -4699.67041 -4622.732225 (0,1,((((((((((((((2,15),(22,39)),12),((9,69),67)),((((((6,60),16),(29,40)),53),(13,33)),(21,32))),31),((37,44),(48,70))),((41,68),(42,43))),4),((24,34),(54,56))),((((((5,19),(23,52)),(35,38)),58),28),(((7,36),(((10,25),(49,61)),((14,55),51))),(65,66)))),(((3,26),62),(11,17))),((8,(27,46)),57)),(((18,30),(((20,(50,63)),(45,59)),64)),47)));
 891: 1 -4805.401367 -4631.182913 (0,1,(((((((((((((2,15),(22,39)),12),((9,69),67)),((((6,60),16),(((13,33),53),(29,40))),(21,32))),(4,((31,(42,43)),(41,68)))),((37,44),(48,70))),((24,34),(54,56))),((((((3,62),26),(11,17)),((((5,19),(23,52)),(35,38)),((((10,25),(49,61)),(14,55)),51))),28),58)),66),65),(7,36)),(((8,(27,46)),57),(((18,30),(((20,(50,63)),(45,59)),64)),47))));
 892: 1 -4633.143066 -4625.175989 (0,1,((((((((((((((2,15),(22,39)),12),((9,69),67)),((((6,16),60),(((13,33),53),(29,40))),(21,32))),((37,44),(48,70))),(31,(42,43))),4),(41,68)),((24,34),(54,56))),((((((5,19),(23,52)),(35,38)),58),28),(((7,36),(65,66)),(((10,25),((14,55),51)),(49,61))))),(((3,62),26),(11,17))),((8,(27,46)),57)),(((18,30),(((20,(50,63)),(45,59)),64)),47)));
 893: 1 -4558.268066 -4626.456421 (0,1,(((((((((((((((((2,15),(22,39)),12),((9,69),67)),(((6,((((13,33),53),(29,40)),16)),60),(21,32))),((37,44),(48,70))),31),((41,68),(42,43))),4),((24,34),(54,56))),(((3,26),62),(11,17))),28),(((((5,19),(23,52)),(35,38)),58),(((10,25),(49,61)),(14,(51,55))))),66),65),(7,36)),(((8,(27,46)),57),(((18,30),(((20,((50,63),59)),45),64)),47))));
 894: 1 -4727.609375 -4624.851429 (0,1,((((((((((((((((2,15),(22,39)),12),((9,69),67)),((((6,16),60),(((13,33),53),(29,40))),(21,32))),((37,44),(48,70))),(31,(42,43))),4),(41,68)),((24,34),(54,56))),(65,66)),(((((5,19),(23,52)),(35,38)),58),28)),((7,36),((((10,25),(49,61)),(14,55)),51))),(((3,26),62),(11,17))),((8,(27,46)),57)),(((18,30),(((20,(50,63)),(45,59)),64)),47)));
 895: 1 -4752.349609 -4626.707399 (0,1,((((((((((((((2,15),(22,39)),12),((9,69),67)),((((((6,60),16),(29,40)),53),(13,33)),(21,32))),((37,44),(48,70))),(31,(42,43))),4),(41,68)),((24,34),(54,56))),(((((((5,19),(23,52)),(35,38)),(((10,25),(49,61)),((14,55),51))),((7,36),(65,66))),58),28)),(((3,26),62),(11,17))),((8,(27,46)),57)),(((18,30),(((20,(50,63)),(45,59)),64)),47)));
 896: 1 -4817.797852 -4635.26563 (0,1,((((((((((((((2,15),(22,39)),12),((9,69),67)),(((((6,60),(16,(29,40))),53),(13,33)),(21,32))),((37,44),(48,70))),(31,(42,43))),4),(41,68)),((24,34),(54,56))),(((((((5,19),(23,52)),(35,38)),(((10,25),(49,61)),((14,55),51))),((7,36),(65,66))),58),28)),(((3,62),26),(11,17))),((8,(27,46)),57)),(((18,30),(((20,(50,63)),(45,59)),64)),47)));
 897: 1 -4755.950195 -4620.40245 (0,1,((((((((((((((2,15),(22,39)),12),((9,69),67)),((((6,16),60),(((13,33),53),(29,40))),(21,32))),((37,44),(48,70))),(31,(42,43))),4),(41,68)),((24,34),(54,56))),((((((5,19),(23,52)),(35,38)),58),28),(((7,36),(65,66)),((((10,25),(49,61)),(14,55)),51)))),(((3,62),26),(11,17))),((8,(27,46)),57)),(((18,30),(((20,(50,63)),(45,59)),64)),47)));
 898: 7 -4637.590332 -4620.748152 (0,1,(((((((((((((((2,15),(22,39)),12),((9,69),67)),((((6,16),60),(((13,33),53),(29,40))),(21,32))),((37,44),(48,70))),(31,(42,43))),4),(41,68)),((24,34),(54,56))),(((3,26),62),(11,17))),((((((5,19),(23,52)),(35,38)),(((10,25),(49,61)),((14,55),51))),58),28)),(65,66)),(7,36)),(((8,(27,46)),57),(((18,30),(((20,(50,63)),(45,59)),64)),47))));
 899: 1 -4619.882324 -4628.299602 (0,1,(((((((((((((((2,15),(22,39)),12),((9,69),67)),((((6,(16,60)),(29,40)),((13,33),53)),(21,32))),((37,44),(48,70))),(31,(42,43))),4),(41,68)),((24,34),(54,56))),((3,(26,62)),(11,17))),((((((5,19),(23,52)),(35,38)),(((10,25),(49,61)),((14,55),51))),58),28)),(65,66)),(7,36)),(((8,(27,46)),57),(((18,30),(((20,(50,63)),(45,59)),64)),47))));
 900: 1 -4531.227539 -4638.965083 (0,1,((((((((((((((2,15),(22,39)),12),(9,69)),(((((6,16),60),(((13,33),53),(29,40))),(21,32)),67)),((37,44),(48,70))),(31,(42,43))),4),(41,68)),((24,34),(54,56))),(((((((5,19),(23,52)),(35,38)),58),(((10,25),(49,61)),((14,55),51))),((7,36),(65,66))),28)),(((3,26),62),(11,17))),((8,(27,46)),57)),(((18,30),((((20,(50,63)),45),59),64)),47)));
 901: 1 -4387.716309 -4643.975112 (0,1,((((((((((((((2,15),(22,39)),12),((9,69),67)),(((6,60),((((13,33),53),(29,40)),16)),(21,32))),((37,44),(48,70))),((41,68),(42,43))),(4,31)),(54,56)),((((((5,19),(23,52)),(35,38)),58),28),(((7,36),(((10,25),(49,61)),((14,55),51))),(65,66)))),(24,34)),(((3,62),26),(11,17))),((8,(27,46)),57)),((18,30),((((20,(50,63)),(45,59)),47),64))));
 902: 1 -4200.248047 -4620.674802 (0,1,((((((((((((((2,15),(22,39)),12),((9,69),67)),((((6,60),16),(((13,33),53),(29,40))),(21,32))),((37,44),(48,70))),(31,(42,43))),4),(41,68)),((24,34),(54,56))),((((((((5,19),(23,52)),(35,38)),(((10,25),(49,61)),((14,55),51))),58),28),(65,66)),(7,36))),(((3,62),26),(11,17))),((8,(27,46)),57)),(((18,30),(((20,(50,63)),(45,59)),64)),47)));
 903: 1 -4391.302734 -4622.819262 (0,1,(((((((((((((((2,15),(22,39)),12),((9,69),67)),(21,32)),(((((6,60),16),(29,40)),53),(13,33))),((37,44),(48,70))),31),((41,68),(42,43))),4),((24,34),(54,56))),((((((5,19),(23,52)),(35,38)),58),28),(((7,36),(((10,25),(49,61)),((14,55),51))),(65,66)))),(((3,26),62),(11,17))),((8,(27,46)),57)),(((18,30),(((20,(50,63)),(45,59)),64)),47)));
 904: 1 -4413.84082 -4643.412752 (0,1,((((((((((((((((((((2,15),39),22),12),((9,69),67)),(21,32)),((6,((((13,33),53),(29,40)),16)),60)),((37,44),(48,70))),(31,((41,68),(42,43)))),4),((24,34),(54,56))),(((3,26),62),(11,17))),28),58),(((5,19),((23,52),(35,38))),(((10,25),(49,61)),(14,(51,55))))),66),65),(7,36)),(((8,46),27),57)),(((18,30),((((20,45),(50,63)),59),64)),47)));
 905: 1 -4653.677246 -4632.509963 (0,1,(((((((((((((2,15),(12,(22,39))),((9,69),67)),((((6,16),60),(((13,33),(29,40)),53)),(21,32))),((37,44),(48,70))),(31,((41,68),(42,43)))),4),((24,34),(54,56))),((((((3,26),62),(11,17)),((((5,19),(23,52)),(35,38)),((((10,25),(49,61)),(14,55)),51))),28),58)),66),65),(7,36)),((((8,27),46),57),(((18,30),((20,((45,59),(50,63))),64)),47))));
 906: 1 -4816.850586 -4627.939451 (0,1,((((((((((((((((2,15),(22,39)),12),((9,69),67)),(21,32)),(((6,60),16),((13,33),((29,40),53)))),((37,44),(48,70))),(31,(42,43))),4),(41,68)),((24,34),(54,56))),(7,36)),((((((5,19),(23,52)),(35,38)),(((10,25),(49,61)),((14,55),51))),(65,66)),(28,58))),(((3,26),62),(11,17))),((8,(27,46)),57)),((18,30),(((20,((45,59),(50,63))),64),47))));
 907: 1 -4788.814941 -4619.835637 (0,1,(((((((((((((2,15),(22,39)),12),((9,69),67)),(((6,(16,60)),(((13,33),53),(29,40))),(21,32))),((37,44),(48,70))),((31,(42,43)),(41,68))),4),((24,34),(54,56))),(((((((5,19),(23,52)),(35,38)),((((10,25),(49,61)),(14,55)),51)),58),28),((7,36),(65,66)))),(((3,26),62),(11,17))),((8,(27,46)),57)),(((18,30),(((20,(50,63)),(45,59)),64)),47)));
 908: 1 -4330.182617 -4619.835637 (0,1,(((((((((((((2,15),(22,39)),12),((9,69),67)),(((6,(16,60)),(((13,33),53),(29,40))),(21,32))),((37,44),(48,70))),((31,(42,43)),(41,68))),4),((24,34),(54,56))),(((((((5,19),(23,52)),(35,38)),((((10,25),(49,61)),(14,55)),51)),58),28),((7,36),(65,66)))),(((3,26),62),(11,17))),((8,(27,46)),57)),(((18,30),(((20,(50,63)),(45,59)),64)),47)));
 909: 6 -4945.371094 -4624.929994 (0,1,(((((((((((((2,15),(22,39)),12),((9,69),67)),((((6,16),60),(((13,33),53),(29,40))),(21,32))),((37,44),(48,70))),(4,((31,(42,43)),(41,68)))),((24,34),(54,56))),((((((3,62),26),(11,17)),((((5,19),(23,52)),(35,38)),((((10,25),(49,61)),(14,55)),51))),28),58)),66),65),(7,36)),(((8,(27,46)),57),(((18,30),(((20,(50,63)),(45,59)),64)),47))));
 910: 1 -4420.573242 -4621.253171 (0,1,((((((((((((((((2,15),(22,39)),12),((9,69),67)),(((6,16),((((13,33),53),(29,40)),60)),(21,32))),31),((37,44),(48,70))),((41,68),(42,43))),4),((24,34),(54,56))),(((3,26),62),(11,17))),(((((5,19),(23,52)),(35,38)),58),28)),(((10,25),(49,61)),((14,55),51))),(65,66)),(7,36)),(((8,(27,46)),57),(((18,30),(((20,(50,63)),(45,59)),64)),47))));
 911: 1 -4517.668945 -4622.763897 (0,1,((((((((((((((2,15),(12,(22,39))),67),(9,69)),((((6,60),16),(((13,33),53),(29,40))),(21,32))),(48,70)),(37,44)),(4,(41,68))),(31,(42,43))),((24,34),(54,56))),((((((5,19),(23,52)),(35,38)),58),28),(((7,36),(((10,25),(49,61)),((14,55),51))),(65,66)))),((3,(26,62)),(11,17))),((8,(27,46)),57)),(((18,30),(((20,(50,63)),(45,59)),64)),47)));
 912: 1 -4205.637695 -4639.111149 (0,1,(((((((((((((2,15),(22,39)),12),((9,69),67)),((((6,60),16),(((13,33),53),(29,40))),(21,32))),((37,44),(48,70))),(31,(42,43))),4),(((24,34),(54,56)),(41,68))),(((((((5,19),(23,52)),(35,38)),(((10,25),(49,61)),((14,55),51))),58),((7,36),(65,66))),28)),(((3,62),26),(11,17))),((8,(27,46)),57)),(((18,30),(((20,(50,63)),(45,59)),64)),47)));
 913: 2 -4333.760742 -4630.333717 (0,1,((((((((((((((2,15),(22,39)),12),((9,69),67)),((((6,16),(((13,33),53),(29,40))),60),(21,32))),((37,44),(48,70))),31),((41,68),(42,43))),4),((24,34),(54,56))),((((((((5,19),(23,52)),(35,38)),(((10,25),(49,61)),((14,55),51))),58),28),66),65)),(((3,26),62),(11,17))),(7,36)),(((8,(27,46)),57),(((18,30),(((20,(50,63)),(45,59)),64)),47))));
 914: 2 -4981.652832 -4629.05901 (0,1,((((((((((((((2,15),(22,39)),12),((9,69),67)),((((6,16),(((13,33),53),(29,40))),60),(21,32))),((37,44),(48,70))),31),((41,68),(42,43))),4),((24,34),(54,56))),((((((5,19),(23,52)),28),(35,38)),58),(((7,36),(((10,25),(49,61)),((14,55),51))),(65,66)))),(((3,26),62),(11,17))),((8,(27,46)),57)),(((18,30),(((20,(50,63)),(45,59)),64)),47)));
 915: 1 -4850.774414 -4621.810276 (0,1,((((((((((((((((((((2,15),(22,39)),12),((9,69),67)),((((6,60),16),(((13,33),53),(29,40))),(21,32))),31),((37,44),(48,70))),((41,68),(42,43))),4),((24,34),(54,56))),((3,(26,62)),(11,17))),28),58),(35,38)),((5,19),(23,52))),(((10,25),(49,61)),((14,55),51))),66),65),(7,36)),(((8,(27,46)),57),(((18,30),(((20,(50,63)),(45,59)),64)),47))));
 916: 2 -4536.153809 -4628.587288 (0,1,(((((((((((((2,15),(22,39)),12),((9,69),67)),(((((6,16),(((13,33),53),(29,40))),60),32),21)),((37,44),(48,70))),(4,((31,(42,43)),(41,68)))),((24,34),(54,56))),((((((3,62),26),(11,17)),((((5,19),(23,52)),(35,38)),((((10,25),(49,61)),(14,55)),51))),28),58)),66),65),(7,36)),(((8,(27,46)),57),(((18,30),(((20,(50,63)),(45,59)),64)),47))));
 917: 6 -4194.056641 -4634.328447 (0,1,(((((((((((((((2,15),(22,39)),12),((9,69),67)),((((6,16),60),(((13,33),53),(29,40))),(21,32))),((37,44),(48,70))),31),((41,68),(42,43))),4),((24,34),(54,56))),(((((((5,19),(23,52)),(35,38)),(((10,25),(49,61)),((14,55),51))),((7,36),(65,66))),58),28)),((3,26),62)),(11,17)),((8,(27,46)),57)),(((18,30),(((20,(50,63)),(45,59)),64)),47)));
 918: 1 -4491.836914 -4623.630788 (0,1,(((((((((((((((2,15),(22,39)),12),((9,69),67)),((((6,60),16),(((13,33),53),(29,40))),(21,32))),((37,44),(48,70))),(31,(42,43))),4),(41,68)),(54,56)),(24,34)),(((((((5,19),(23,52)),(35,38)),58),(((10,25),(49,61)),((14,55),51))),((7,36),(65,66))),28)),((3,(26,62)),(11,17))),((8,(27,46)),57)),(((18,30),(((20,(50,63)),(45,59)),64)),47)));
 919: 1 -4416.616699 -4626.437946 (0,1,(((((((((((((((2,15),(22,39)),12),((9,69),67)),((((6,16),60),(((13,33),53),(29,40))),(21,32))),31),((37,44),(48,70))),(42,43)),(41,68)),4),((24,34),(54,56))),((((((5,19),(23,52)),((((10,25),(49,61)),((14,55),51)),(35,38))),((7,36),(65,66))),58),28)),(((3,26),62),(11,17))),((8,(27,46)),57)),(((18,30),(((20,(50,63)),(45,59)),64)),47)));
 920: 1 -4664.382324 -4629.968127 (0,1,(((((((((((((2,15),(22,39)),12),((9,69),67)),(((6,(16,60)),(((13,33),53),(29,40))),(21,32))),((37,44),(48,70))),(4,((31,(42,43)),(41,68)))),(54,56)),(24,34)),((((((((5,19),(23,52)),(35,38)),(((10,25),(49,61)),((14,55),51))),58),(65,66)),28),(7,36))),(((3,26),62),(11,17))),((8,(27,46)),57)),(((18,30),(((20,(50,63)),(45,59)),64)),47)));
 921: 4 -4292.203125 -4632.499575 (0,1,(((((((((((((2,15),(22,39)),12),((9,69),67)),((((6,16),60),(((13,33),53),(29,40))),(21,32))),((37,44),(48,70))),((31,(42,43)),(41,68))),4),((24,34),(54,56))),(((((((5,19),52),23),(35,38)),58),28),(((7,36),(65,66)),(((10,25),(49,61)),((14,55),51))))),(((3,26),62),(11,17))),((8,(27,46)),57)),(((18,30),(((20,(50,63)),(45,59)),64)),47)));
 922: 2 -4114.851074 -4632.350359 (0,1,(((((((((((((2,15),(22,39)),12),((9,69),67)),(((6,(((13,33),53),(29,40))),(16,60)),(21,32))),((37,44),(48,70))),(((31,(42,43)),68),41)),4),((24,34),(54,56))),((((((((5,19),(23,52)),(35,38)),58),(((10,25),(49,61)),((14,55),51))),28),(65,66)),(7,36))),(((3,62),26),(11,17))),((8,(27,46)),57)),(((18,30),(((20,(50,63)),(45,59)),64)),47)));
 923: 1 -4947.330078 -4625.303422 (0,1,(((((((((((((((2,15),(22,39)),12),((9,69),67)),((((6,60),16),(((13,33),53),(29,40))),(21,32))),((37,44),(48,70))),(31,(42,43))),4),(41,68)),(54,56)),(24,34)),(((((((5,19),(23,52)),(35,38)),(((10,25),(49,61)),((14,55),51))),58),((7,36),(65,66))),28)),(((3,62),26),(11,17))),((8,(27,46)),57)),(((18,30),(((20,(50,63)),(45,59)),64)),47)));
 924: 1 -4834.529785 -4634.349156 (0,1,((((((((((((((((2,15),(22,39)),12),((9,69),67)),(((6,(16,60)),(((13,33),53),(29,40))),(21,32))),((37,44),(48,70))),31),((41,68),(42,43))),4),((24,34),(54,56))),(65,66)),((7,36),((((10,25),(49,61)),(14,55)),51))),(((((5,19),(23,52)),(35,38)),58),28)),(((3,62),26),(11,17))),((8,(27,46)),57)),((18,30),(((20,((45,59),(50,63))),47),64))));
 925: 3 -4206.744629 -4627.137267 (0,1,((((((((((((((2,15),(22,39)),12),((9,69),67)),(((6,(16,60)),(((13,33),53),(29,40))),(21,32))),31),4),((37,44),(48,70))),((41,68),(42,43))),((24,34),(54,56))),(((((((5,19),(23,52)),(35,38)),58),(65,66)),((7,36),(((10,25),(49,61)),((14,55),51)))),28)),((3,(26,62)),(11,17))),((8,(27,46)),57)),(((18,30),(((20,(50,63)),(45,59)),64)),47)));
 926: 1 -4459.855469 -4623.164257 (0,1,((((((((((((((2,15),(22,39)),12),((9,69),67)),((((6,16),60),(((13,33),53),(29,40))),(21,32))),31),((37,44),(48,70))),((41,68),(42,43))),4),((24,34),(54,56))),((((((5,19),(23,52)),((((10,25),(49,61)),((14,55),51)),(35,38))),((7,36),(65,66))),58),28)),(((3,26),62),(11,17))),((8,(27,46)),57)),((18,30),((((20,(50,63)),(45,59)),64),47))));
 927: 1 -4073.842773 -4631.261088 (0,1,((((((((((((((((2,15),(12,(22,39))),(9,69)),67),((((6,60),16),(((13,33),53),(29,40))),(21,32))),((37,44),(48,70))),(31,((41,68),(42,43)))),4),((24,34),(54,56))),((3,(26,62)),(11,17))),((((((5,19),(23,52)),(35,38)),((((10,25),(49,61)),(14,55)),51)),28),58)),66),65),(7,36)),(((18,30),((20,((45,(50,63)),59)),64)),47)),(((8,46),27),57)));
 928: 2 -4312.735352 -4620.545489 (0,1,(((((((((((((2,15),(22,39)),12),((9,69),67)),((((6,60),16),(((13,33),53),(29,40))),(21,32))),((37,44),(48,70))),(31,((41,68),(42,43)))),4),((24,34),(54,56))),((((((5,19),(23,52)),(35,38)),58),28),(((7,36),(65,66)),(((10,25),(49,61)),((14,55),51))))),(((3,62),26),(11,17))),(((18,30),(((20,(50,63)),(45,59)),64)),47)),((8,(27,46)),57)));
 929: 2 -4823.008301 -4623.615684 (0,1,((((((((((((((((((2,15),(22,39)),12),((9,69),67)),(21,32)),(((6,60),16),(((13,33),53),(29,40)))),((37,44),(48,70))),31),((41,68),(42,43))),4),((24,34),(54,56))),(((3,26),62),(11,17))),28),(((((5,19),(23,52)),(35,38)),58),(((10,25),(49,61)),((14,55),51)))),66),65),(7,36)),(((8,(27,46)),57),(((18,30),(((20,(50,63)),(45,59)),64)),47))));
 930: 1 -4315.030762 -4627.614726 (0,1,(((((((((((((((((2,15),(22,39)),12),(9,69)),67),((((6,16),60),(((13,33),53),(29,40))),(21,32))),((37,44),(48,70))),(4,(31,((41,68),(42,43))))),((24,34),(54,56))),((3,(26,62)),(11,17))),(((((5,19),(23,52)),(35,38)),58),28)),((((10,25),(49,61)),(14,55)),51)),66),65),(7,36)),(((8,27),46),57)),(((18,30),(((20,(45,(50,63))),59),64)),47)));
 931: 2 -4143.838379 -4643.094697 (0,1,(((((((((((((((((((2,15),(22,39)),12),((9,69),67)),(21,32)),(((6,16),(((13,33),53),(29,40))),60)),(((37,44),48),70)),4),(31,((41,68),(42,43)))),((24,34),(54,56))),(((3,26),62),(11,17))),28),58),(((5,19),(23,52)),(35,38))),(((10,25),(49,61)),((14,55),51))),(65,66)),(7,36)),((8,(27,46)),57)),(((18,30),((((20,63),50),(45,59)),64)),47)));
 932: 1 -4421.577148 -4621.853932 (0,1,(((((((((((((((((2,15),(22,39)),12),((9,69),67)),((((6,16),60),(((13,33),53),(29,40))),(21,32))),((37,44),(48,70))),((31,(42,43)),(41,68))),4),((24,34),(54,56))),(((3,62),26),(11,17))),28),58),((((5,19),(23,52)),(35,38)),((((10,25),(49,61)),(14,55)),51))),66),65),(7,36)),((((8,27),46),57),(((18,30),((((20,(50,63)),45),59),64)),47))));
 933: 1 -4555.689941 -4622.178027 (0,1,((((((((((((((((2,15),(22,39)),12),((9,69),67)),((((6,16),60),((13,33),((29,40),53))),(21,32))),((37,44),(48,70))),(31,(42,43))),4),(41,68)),((24,34),(54,56))),(((3,26),62),(11,17))),((((((5,19),(23,52)),(35,38)),(((10,25),(49,61)),((14,55),51))),58),28)),(65,66)),(7,36)),((8,(27,46)),57)),(((18,30),(((20,(50,63)),(45,59)),64)),47)));
 934: 1 -4794.504883 -4623.164257 (0,1,((((((((((((((2,15),(22,39)),12),((9,69),67)),((((6,16),60),(((13,33),53),(29,40))),(21,32))),31),((37,44),(48,70))),((41,68),(42,43))),4),((24,34),(54,56))),((((((5,19),(23,52)),((((10,25),(49,61)),((14,55),51)),(35,38))),((7,36),(65,66))),58),28)),(((3,26),62),(11,17))),((8,(27,46)),57)),((18,30),((((20,(50,63)),(45,59)),64),47))));
 935: 1 -4451.708496 -4621.870976 (0,1,((((((((((((((2,15),(22,39)),12),67),(9,69)),((((6,16),60),(((13,33),53),(29,40))),(21,32))),((37,44),(48,70))),((31,(42,43)),(41,68))),4),((24,34),(54,56))),((((((5,19),(23,52)),(35,38)),58),28),(((7,36),(((10,25),(49,61)),((14,55),51))),(65,66)))),(((3,26),62),(11,17))),((8,(27,46)),57)),((18,30),((((20,(50,63)),(45,59)),64),47))));
 936: 1 -4573.313477 -4621.359637 (0,1,((((((((((((((2,15),(22,39)),12),67),(9,69)),((((6,60),16),(((13,33),53),(29,40))),(21,32))),((37,44),(48,70))),((31,(42,43)),(41,68))),4),((24,34),(54,56))),((((((5,19),(23,52)),(((7,36),(65,66)),((((10,25),(49,61)),(14,55)),51))),(35,38)),58),28)),(((3,26),62),(11,17))),((8,(27,46)),57)),(((18,30),(((20,(50,63)),(45,59)),64)),47)));
 937: 2 -4360.51416 -4622.547153 (0,1,(((((((((((((((2,15),(22,39)),12),((9,69),67)),(21,32)),(((6,16),60),(((13,33),53),(29,40)))),31),((37,44),(48,70))),((41,68),(42,43))),4),((24,34),(54,56))),((((((5,19),(23,52)),((((10,25),(49,61)),((14,55),51)),(35,38))),((7,36),(65,66))),58),28)),(((3,26),62),(11,17))),((8,(27,46)),57)),(((18,30),(((20,(50,63)),(45,59)),64)),47)));
 938: 1 -4758.358398 -4633.890954 (0,1,(((((((((((((((((((((2,15),39),22),12),((9,69),67)),(21,32)),((6,((((13,33),53),(29,40)),16)),60)),((37,44),(48,70))),(31,((41,68),(42,43)))),4),((24,34),(54,56))),(((3,26),62),(11,17))),28),58),(((10,25),(49,61)),(14,(51,55)))),(((5,19),(23,52)),(35,38))),66),65),(7,36)),(((8,46),27),57)),(((18,30),((((20,45),(50,63)),59),64)),47)));
 939: 1 -4698.685547 -4621.818337 (0,1,(((((((((((((2,15),(22,39)),12),((9,69),67)),((((6,16),60),(((13,33),53),(29,40))),(21,32))),((31,(42,43)),((37,44),(48,70)))),4),(41,68)),((24,34),(54,56))),((((((5,19),(23,52)),(35,38)),58),28),(((7,36),((((10,25),(49,61)),(14,55)),51)),(65,66)))),(((3,26),62),(11,17))),((8,(27,46)),57)),(((18,30),(((20,(50,63)),(45,59)),64)),47)));
 940: 1 -4816.518066 -4628.156241 (0,1,(((((((((((((2,15),(22,39)),12),((9,69),67)),((((6,16),60),(((13,33),53),(29,40))),(21,32))),((37,44),(48,70))),4),(31,((41,68),(42,43)))),((24,34),(54,56))),((((((5,19),(23,52)),(35,38)),58),28),(((7,36),(65,66)),(((10,25),(49,61)),((14,55),51))))),(((3,26),62),(11,17))),((8,(27,46)),57)),((18,30),((((20,(50,63)),(45,59)),47),64))));
 941: 1 -5148.845703 -4628.596516 (0,1,(((((((((((((((2,15),(22,39)),12),((9,69),67)),((((6,16),60),(((13,33),53),(29,40))),(21,32))),((37,44),(48,70))),(31,(42,43))),4),(41,68)),((24,34),(54,56))),((((((((5,19),(23,52)),(35,38)),(((10,25),(49,61)),((14,55),51))),66),65),58),28)),(7,36)),(((3,26),62),(11,17))),((8,(27,46)),57)),(((18,30),(((20,(50,63)),(45,59)),64)),47)));
 942: 4 -4993.125977 -4624.173317 (0,1,(((((((((((((((((((2,15),(22,39)),12),((9,69),67)),(((6,60),((((13,33),53),(29,40)),16)),(21,32))),(37,44)),(48,70)),31),((41,68),(42,43))),4),((24,34),(54,56))),(((3,62),26),(11,17))),28),58),((((5,19),(23,52)),(35,38)),(((10,25),(49,61)),((14,55),51)))),66),65),(7,36)),(((8,(27,46)),57),(((18,30),((((20,45),59),(50,63)),64)),47))));
 943: 2 -4660.528809 -4621.380321 (0,1,((((((((((((((2,15),(22,39)),12),(9,69)),67),((((6,16),(((13,33),53),(29,40))),60),(21,32))),((37,44),(48,70))),(31,(42,43))),(4,(41,68))),((24,34),(54,56))),((((((5,19),(23,52)),(35,38)),58),28),(((7,36),(((10,25),(49,61)),((14,55),51))),(65,66)))),(((3,26),62),(11,17))),((8,(27,46)),57)),(((18,30),(((20,(50,63)),(45,59)),64)),47)));
 944: 2 -4579.447266 -4629.359381 (0,1,((((((((((((((((((((2,15),(22,39)),12),((9,69),67)),(((((6,16),60),(29,40)),((13,33),53)),(21,32))),((37,44),(48,70))),31),((41,68),(42,43))),4),((24,34),(54,56))),(((3,26),62),(11,17))),28),58),(35,38)),((5,19),(23,52))),(((10,25),(49,61)),((14,55),51))),66),65),(7,36)),(((8,(27,46)),57),(((18,30),(((20,(50,63)),(45,59)),64)),47))));
 945: 1 -4330.30957 -4637.278002 (0,1,((((((((((((2,((12,(22,39)),15)),((9,69),67)),((((6,16),60),(((13,33),53),(29,40))),(21,32))),((37,44),(48,70))),(31,(42,43))),4),(41,68)),((24,34),(54,56))),(((((5,19),(23,52)),(((7,36),(65,66)),(((10,25),(49,61)),((14,55),51)))),((35,38),58)),28)),(((3,26),62),(11,17))),((8,(27,46)),57)),(((18,30),(((20,(50,63)),(45,59)),64)),47)));
 946: 1 -4813.510742 -4621.269403 (0,1,((((((((((((((2,15),(22,39)),12),((9,69),67)),((((6,16),60),(((13,33),53),(29,40))),(21,32))),31),((37,44),(48,70))),((41,68),(42,43))),4),((24,34),(54,56))),((((((5,19),(23,52)),(35,38)),(((7,36),(65,66)),(((10,25),(49,61)),((14,55),51)))),58),28)),(((3,62),26),(11,17))),((8,(27,46)),57)),(((18,30),((20,((45,59),(50,63))),64)),47)));
 947: 1 -4043.023193 -4632.29615 (0,1,(((((((((((((2,15),(22,39)),12),((9,69),67)),(((((6,60),16),(29,40)),((13,33),53)),(21,32))),((37,44),(48,70))),(4,((31,(42,43)),(41,68)))),((24,34),(54,56))),((((((3,62),26),(11,17)),((((5,19),(23,52)),(35,38)),((((10,25),(49,61)),(14,55)),51))),28),58)),66),65),(7,36)),(((8,(27,46)),57),(((18,30),(((20,(50,63)),(45,59)),64)),47))));
 948: 1 -5028.033203 -4628.130454 (0,1,(((((((((((((((((2,15),(22,39)),12),((9,69),67)),(((((6,60),16),(29,40)),((13,33),53)),(21,32))),((37,44),(48,70))),31),((41,68),(42,43))),4),((24,34),(54,56))),((3,(26,62)),(11,17))),(28,58)),((((5,19),(23,52)),(35,38)),(((10,25),(49,61)),((14,55),51)))),66),65),(7,36)),(((8,(27,46)),57),(((18,30),(((20,(50,63)),(45,59)),64)),47))));
 949: 2 -4846.793945 -4621.653587 (0,1,(((((((((((((((2,15),(22,39)),12),((9,69),67)),(21,32)),((6,(16,60)),(((13,33),53),(29,40)))),((37,44),(48,70))),31),4),((41,68),(42,43))),((24,34),(54,56))),((((((5,19),(23,52)),(35,38)),58),28),(((7,36),(((10,25),(49,61)),((14,55),51))),(65,66)))),(((3,62),26),(11,17))),((8,(27,46)),57)),(((18,30),(((20,(50,63)),(45,59)),64)),47)));
 950: 1 -4459.647949 -4628.581424 (0,1,((((((((((((((2,15),(22,39)),12),((9,69),67)),((((6,16),(((13,33),53),(29,40))),60),(21,32))),((37,44),(48,70))),31),((41,68),(42,43))),4),((24,34),(54,56))),(((((((5,19),(23,52)),(35,38)),58),((((7,36),(49,61)),(10,25)),((14,55),51))),28),(65,66))),(((3,62),26),(11,17))),((8,(27,46)),57)),(((18,30),(((20,(50,63)),(45,59)),64)),47)));
 951: 5 -4380.068359 -4623.130457 (0,1,(((((((((((((2,15),((12,39),22)),((9,69),67)),((((6,16),60),(((13,33),53),(29,40))),(21,32))),((37,44),(48,70))),(31,(42,43))),4),(41,68)),((24,34),(54,56))),((((((5,19),(23,52)),(((7,36),(65,66)),(((10,25),(49,61)),((14,55),51)))),(35,38)),58),28)),(((3,26),62),(11,17))),((8,(27,46)),57)),(((18,30),(((20,(50,63)),(45,59)),64)),47)));
 952: 1 -5030.744141 -4633.050849 (0,1,((((((((((((2,((12,(22,39)),15)),((9,69),67)),((((6,16),60),(((13,33),53),(29,40))),(21,32))),((37,44),(48,70))),(31,(42,43))),4),(41,68)),((24,34),(54,56))),((((((5,19),(23,52)),(((7,36),(65,66)),(((10,25),(49,61)),((14,55),51)))),(35,38)),58),28)),(((3,26),62),(11,17))),((8,(27,46)),57)),((18,30),((((20,(50,63)),(45,59)),64),47))));
 953: 1 -4912.335938 -4629.478584 (0,1,(((((((((((((2,15),(12,(22,39))),((9,69),67)),((((6,16),60),((13,33),((29,40),53))),(21,32))),((37,44),(48,70))),((31,(42,43)),(41,68))),4),(54,56)),(24,34)),((((((5,19),(23,52)),(((7,36),(65,66)),((((10,25),(49,61)),(14,55)),51))),(35,38)),58),28)),(((3,62),26),(11,17))),((8,(27,46)),57)),(((18,30),(((20,(50,63)),(45,59)),64)),47)));
 954: 2 -4518.174805 -4621.4341 (0,1,(((((((((((((2,15),(22,39)),12),((9,69),67)),((((6,60),16),(((13,33),53),(29,40))),(21,32))),((37,44),(48,70))),(31,((41,68),(42,43)))),4),((24,34),(54,56))),((((((5,19),(23,52)),(35,38)),58),28),(((7,36),(65,66)),(((10,25),(49,61)),((14,55),51))))),(((3,62),26),(11,17))),((8,(27,46)),57)),((18,30),((((20,(50,63)),(45,59)),64),47))));
 955: 1 -4545.5625 -4625.861189 (0,1,((((((((((((((2,15),((12,39),22)),67),(9,69)),(((6,(((13,33),53),(29,40))),(16,60)),(21,32))),((37,44),(48,70))),(31,(42,43))),4),(41,68)),((24,34),(54,56))),(((((((5,19),(23,52)),(35,38)),(((10,25),(49,61)),((14,55),51))),58),28),((7,36),(65,66)))),(((3,26),62),(11,17))),((8,(27,46)),57)),((18,30),((((20,(45,59)),(50,63)),64),47))));
 956: 3 -4866.012207 -4624.06119 (0,1,((((((((((((((((((((2,15),(22,39)),12),((9,69),67)),((((6,60),16),(((13,33),53),(29,40))),(21,32))),((37,44),(48,70))),31),((41,68),(42,43))),4),((24,34),(54,56))),(((3,(26,62)),17),11)),28),58),(35,38)),((5,19),(23,52))),(((10,25),(49,61)),((14,55),51))),66),65),(7,36)),(((8,(27,46)),57),(((18,30),(((20,(50,63)),(45,59)),64)),47))));
 957: 2 -5115.421875 -4628.116896 (0,1,((((((((((((((2,15),(22,39)),12),((9,69),67)),((((6,16),60),(((13,33),53),(29,40))),(21,32))),((37,44),(48,70))),31),((41,68),(42,43))),4),((24,34),(54,56))),(((((((5,19),(23,52)),(35,38)),((7,36),(((10,25),(49,61)),(14,(51,55))))),58),28),(65,66))),(((3,26),62),(11,17))),((8,(27,46)),57)),(((18,30),(((20,(50,63)),(45,59)),64)),47)));
 958: 2 -5254.820801 -4621.68035 (0,1,(((((((((((((((((2,15),(22,39)),12),((9,69),67)),((((6,16),60),(((13,33),53),(29,40))),(21,32))),((37,44),(48,70))),((31,(42,43)),(41,68))),4),((24,34),(54,56))),(((3,62),26),(11,17))),58),28),((((5,19),(23,52)),(35,38)),(((10,25),(49,61)),((14,55),51)))),66),65),(7,36)),((((8,27),46),57),(((18,30),((((20,(50,63)),45),59),64)),47))));
 959: 1 -4532.925781 -4624.573958 (0,1,((((((((((((((((((2,15),(12,(22,39))),((9,69),67)),((((6,60),(((13,33),53),(29,40))),16),(21,32))),((37,44),(48,70))),(31,((41,68),(42,43)))),4),((24,34),(54,56))),(((3,26),62),(11,17))),28),58),(35,38)),((5,19),(23,52))),(((10,25),(49,61)),((14,55),51))),66),65),(7,36)),((((8,27),46),57),(((18,30),(((20,(50,63)),(45,59)),64)),47))));
 960: 1 -4454.578125 -4629.788248 (0,1,((((((((((((((((((2,15),39),22),12),(9,69)),67),((((6,60),16),((13,33),((29,40),53))),(21,32))),((37,44),(48,70))),31),((41,68),(42,43))),4),((24,34),(54,56))),((3,(26,62)),(11,17))),((((((5,19),(23,52)),(35,38)),(((10,25),(49,61)),(14,(51,55)))),58),28)),66),65),(7,36)),((((8,46),27),57),(((18,30),((20,((45,(50,63)),59)),64)),47))));
 961: 3 -4498.941406 -4620.809204 (0,1,(((((((((((((((2,15),(22,39)),12),((9,69),67)),(21,32)),(((6,60),16),(((13,33),53),(29,40)))),((37,44),(48,70))),(31,(42,43))),4),(41,68)),((24,34),(54,56))),(((((((5,19),(23,52)),(35,38)),(((10,25),(49,61)),((14,55),51))),((7,36),(65,66))),58),28)),(((3,26),62),(11,17))),((8,(27,46)),57)),(((18,30),(((20,(50,63)),(45,59)),64)),47)));
 962: 1 -4531.660156 -4629.019434 (0,1,((((((((((((((2,15),(22,39)),12),67),(9,69)),((((6,60),16),(((13,33),53),(29,40))),(21,32))),((37,44),(48,70))),((31,(42,43)),(41,68))),4),((24,34),(54,56))),((((((5,19),(23,52)),(((7,36),(65,66)),(((10,25),((14,55),51)),(49,61)))),(35,38)),58),28)),(((3,26),62),(11,17))),((8,(27,46)),57)),(((18,30),(((20,(50,63)),(45,59)),64)),47)));
 963: 2 -4597.814453 -4621.446297 (0,1,(((((((((((((((2,15),39),22),12),((9,69),67)),((((6,16),60),(((13,33),53),(29,40))),(21,32))),((37,44),(48,70))),(31,(42,43))),4),(41,68)),((24,34),(54,56))),((((((5,19),(23,52)),(((7,36),(65,66)),(((10,25),(49,61)),((14,55),51)))),(35,38)),58),28)),(((3,62),26),(11,17))),((8,(27,46)),57)),(((18,30),(((20,(50,63)),(45,59)),64)),47)));
 964: 1 -4570.642578 -4632.437444 (0,1,((((((((((((((((((((2,15),(22,39)),12),(9,69)),67),(21,32)),(((6,60),16),(((13,33),53),(29,40)))),((37,44),(48,70))),((31,(42,43)),(41,68))),4),((24,34),(54,56))),((3,(26,62)),(11,17))),28),58),(((5,19),(23,52)),(35,38))),(((10,25),(49,61)),((14,55),51))),(65,66)),(7,36)),((8,(27,46)),57)),((18,30),((((((20,63),50),45),59),64),47))));
 965: 2 -4922.976562 -4621.784364 (0,1,((((((((((((((2,15),(22,39)),12),((9,69),67)),((((6,16),60),(((13,33),53),(29,40))),(21,32))),((37,44),(48,70))),4),(31,(42,43))),(41,68)),((24,34),(54,56))),((((((5,19),(23,52)),(35,38)),58),28),(((7,36),((((10,25),(49,61)),(14,55)),51)),(65,66)))),(((3,26),62),(11,17))),((8,(27,46)),57)),(((18,30),(((20,(50,63)),(45,59)),64)),47)));
 966: 1 -4807.984375 -4623.963394 (0,1,((((((((((((((2,15),(22,39)),12),((9,69),67)),((((6,16),(((13,33),53),(29,40))),60),(21,32))),((37,44),(48,70))),31),((41,68),(42,43))),4),((24,34),(54,56))),(((((((5,19),(23,52)),(35,38)),58),(((10,25),(49,61)),((14,55),51))),28),(65,66))),(((3,26),62),(11,17))),(7,36)),(((8,(27,46)),57),(((18,30),(((20,(50,63)),(45,59)),64)),47))));
 967: 2 -4439.68457 -4623.02022 (0,1,((((((((((((((2,15),(22,39)),12),((9,69),67)),(((6,60),(((13,33),((29,40),53)),16)),(21,32))),31),((37,44),(48,70))),((41,68),(42,43))),4),((24,34),(54,56))),(((((((5,19),(23,52)),(35,38)),(((10,25),(49,61)),((14,55),51))),((7,36),(65,66))),58),28)),((3,(26,62)),(11,17))),((8,(27,46)),57)),(((18,30),(((20,(50,63)),(45,59)),64)),47)));
 968: 1 -4394.103027 -4634.304072 (0,1,(((((((((((((((2,15),(22,39)),67),12),(9,69)),(((6,(((13,33),53),(29,40))),(16,60)),(21,32))),((37,44),(48,70))),(31,(42,43))),4),(41,68)),((24,34),(54,56))),(((((((5,19),(23,52)),(35,38)),(((10,25),(49,61)),((14,55),51))),58),28),((7,36),(65,66)))),(((3,26),62),(11,17))),((8,(27,46)),57)),(((18,30),(((20,(50,63)),(45,59)),64)),47)));
 969: 2 -4354.447754 -4619.695304 (0,1,(((((((((((((2,15),(22,39)),12),((9,69),67)),((((6,16),60),(((13,33),53),(29,40))),(21,32))),((37,44),(48,70))),((31,(42,43)),(41,68))),4),((24,34),(54,56))),((((((5,19),(23,52)),(35,38)),58),28),(((7,36),(65,66)),((((10,25),(49,61)),(14,55)),51)))),(((3,26),62),(11,17))),((8,(27,46)),57)),(((18,30),(((20,(50,63)),(45,59)),64)),47)));
 970: 1 -4835.569824 -4623.529094 (0,1,((((((((((((((2,15),(22,39)),12),((9,69),67)),(((6,(16,60)),(((13,33),53),(29,40))),(21,32))),((37,44),(48,70))),(31,(42,43))),4),(41,68)),((24,34),(54,56))),((((((((5,19),(23,52)),(35,38)),(((10,25),(49,61)),((14,55),51))),(7,36)),(65,66)),58),28)),(((3,26),62),(11,17))),((8,(27,46)),57)),(((18,30),(((20,(45,(50,63))),59),64)),47)));
 971: 1 -4762.382812 -4624.510257 (0,1,((((((((((((((2,15),(12,(22,39))),67),(9,69)),((((6,16),(((13,33),53),(29,40))),60),(21,32))),((37,44),(48,70))),31),((41,68),(42,43))),4),((24,34),(54,56))),((((((5,19),(23,52)),(35,38)),58),28),(((7,36),(((10,25),(49,61)),((14,55),51))),(65,66)))),(((3,26),62),(11,17))),((8,(27,46)),57)),((18,30),(((((20,(50,63)),59),45),64),47))));
 972: 2 -4997.266602 -4638.977804 (0,1,((((((((((((((((2,15),(12,(22,39))),(9,69)),67),31),(((6,(((13,33),53),(29,40))),(16,60)),(21,32))),((37,44),(48,70))),((41,68),(42,43))),4),((24,34),(54,56))),(((((5,19),(23,52)),(35,38)),58),(65,66))),((7,36),(((10,25),(49,61)),((14,55),51)))),28),(((3,26),62),(11,17))),((8,(27,46)),57)),(((18,30),(((20,(50,63)),(45,59)),64)),47)));
 973: 1 -4599.084473 -4622.009888 (0,1,((((((((((((((((2,15),(22,39)),12),(9,69)),67),(21,32)),(((6,16),60),(((13,33),53),(29,40)))),((37,44),(48,70))),(31,(42,43))),4),(41,68)),((24,34),(54,56))),((((((5,19),(23,52)),(35,38)),58),28),(((7,36),(((10,25),(49,61)),((14,55),51))),(65,66)))),(((3,62),26),(11,17))),((8,(27,46)),57)),(((18,30),(((20,(50,63)),(45,59)),64)),47)));
 974: 2 -4701.461914 -4622.027124 (0,1,((((((((((((((((2,15),(22,39)),12),(9,69)),67),((((6,16),(((13,33),53),(29,40))),60),(21,32))),((37,44),(48,70))),(31,(42,43))),4),(41,68)),(54,56)),(24,34)),((((((5,19),(23,52)),(35,38)),58),28),(((7,36),(((10,25),(49,61)),((14,55),51))),(65,66)))),(((3,26),62),(11,17))),((8,(27,46)),57)),(((18,30),(((20,(50,63)),(45,59)),64)),47)));
 975: 6 -4300.064941 -4622.182518 (0,1,((((((((((((((2,15),(22,39)),12),((9,69),67)),((((6,16),60),(((13,33),53),(29,40))),(21,32))),((37,44),(48,70))),31),((41,68),(42,43))),4),((24,34),(54,56))),((((((5,19),(23,52)),(35,38)),58),(((10,25),(49,61)),((14,55),51))),(((7,36),(65,66)),28))),(((3,26),62),(11,17))),((8,(27,46)),57)),(((18,30),(((20,(50,63)),(45,59)),64)),47)));
 976: 1 -4760.288574 -4624.577819 (0,1,((((((((((((((2,15),(22,39)),12),67),(9,69)),((((6,60),16),(((13,33),53),(29,40))),(21,32))),((37,44),(48,70))),((31,(42,43)),(41,68))),4),((24,34),(54,56))),((((((5,19),(23,52)),(((7,36),(65,66)),(((10,25),(49,61)),(14,(51,55))))),(35,38)),58),28)),(((3,26),62),(11,17))),((8,(27,46)),57)),(((18,30),(((20,(50,63)),(45,59)),64)),47)));
 977: 1 -4183.622559 -4629.188346 (0,1,((((((((((((((((((2,15),(22,39)),12),(9,69)),67),(21,32)),(6,(((((13,33),53),(29,40)),16),60))),((37,44),(48,70))),((31,(42,43)),(41,68))),4),((24,34),(54,56))),((3,(26,62)),(11,17))),28),(((((5,19),(23,52)),(35,38)),58),((((10,25),(49,61)),(14,55)),51))),66),65),(7,36)),((((8,27),46),57),(((18,30),((20,(45,((50,63),59))),64)),47))));
 978: 1 -4669.66748 -4622.763897 (0,1,((((((((((((((2,15),(12,(22,39))),67),(9,69)),((((6,60),16),(((13,33),53),(29,40))),(21,32))),(48,70)),(37,44)),(4,(41,68))),(31,(42,43))),((24,34),(54,56))),((((((5,19),(23,52)),(35,38)),58),28),(((7,36),(((10,25),(49,61)),((14,55),51))),(65,66)))),((3,(26,62)),(11,17))),((8,(27,46)),57)),(((18,30),(((20,(50,63)),(45,59)),64)),47)));
 979: 1 -4796.005859 -4621.05913 (0,1,((((((((((((((((((2,15),(22,39)),12),((9,69),67)),((((6,16),60),(((13,33),53),(29,40))),(21,32))),31),((37,44),(48,70))),((41,68),(42,43))),4),((24,34),(54,56))),(((3,62),26),(11,17))),28),58),((((5,19),(23,52)),(35,38)),(((10,25),(49,61)),((14,55),51)))),66),65),(7,36)),(((8,(27,46)),57),(((18,30),(((20,(50,63)),(45,59)),64)),47))));
 980: 1 -4501.477539 -4629.149091 (0,1,((((((((((((((2,15),(22,39)),12),((9,69),67)),(21,32)),(((6,16),(((13,33),53),(29,40))),60)),((37,44),(48,70))),(4,((31,(42,43)),(41,68)))),((24,34),(54,56))),((((((3,62),26),(11,17)),((((5,19),(23,52)),(35,38)),((((10,25),(49,61)),(14,55)),51))),28),58)),66),65),(7,36)),(((8,(27,46)),57),(((18,30),(((20,(50,63)),(45,59)),64)),47))));
 981: 2 -4782.445801 -4621.053778 (0,1,(((((((((((((2,15),(22,39)),12),((9,69),67)),((((6,16),60),(((13,33),53),(29,40))),(21,32))),((37,44),(48,70))),((31,(42,43)),(41,68))),4),((24,34),(54,56))),((((((5,19),(23,52)),(35,38)),58),28),(((7,36),(((10,25),((14,55),51)),(49,61))),(65,66)))),(((3,26),62),(11,17))),((8,(27,46)),57)),(((18,30),(((20,(50,63)),(45,59)),64)),47)));
 982: 1 -4613.556641 -4624.851429 (0,1,((((((((((((((((2,15),(22,39)),12),((9,69),67)),((((6,16),60),(((13,33),53),(29,40))),(21,32))),((37,44),(48,70))),(31,(42,43))),4),(41,68)),((24,34),(54,56))),(65,66)),(((((5,19),(23,52)),(35,38)),58),28)),((7,36),((((10,25),(49,61)),(14,55)),51))),(((3,26),62),(11,17))),((8,(27,46)),57)),(((18,30),(((20,(50,63)),(45,59)),64)),47)));
 983: 1 -4173.769043 -4630.710704 (0,1,(((((((((((((((2,15),(22,39)),12),(9,69)),67),((((6,60),(((13,33),53),(29,40))),16),(21,32))),((37,44),(48,70))),(4,(31,((41,68),(42,43))))),((24,34),(54,56))),((((((5,19),(23,52)),(35,38)),(((10,25),(49,61)),(14,(51,55)))),58),28)),(((3,62),26),(11,17))),(65,66)),(7,36)),(((8,46),27),57)),(((18,30),((((20,50),63),(45,59)),64)),47)));
 984: 1 -4594.788086 -4642.318897 (0,1,((((((((((((((2,15),(22,39)),12),((9,69),67)),(((6,(16,60)),(((13,33),53),(29,40))),(21,32))),((37,44),(48,70))),(31,(42,43))),4),(41,68)),((24,34),(54,56))),((((((5,19),((23,52),(35,38))),(((10,25),(49,61)),((14,55),51))),28),((7,36),(65,66))),58)),(((3,26),62),(11,17))),((8,(27,46)),57)),(((18,30),(((20,(45,(50,63))),59),64)),47)));
 985: 3 -4621.666016 -4628.927117 (0,1,(((((((((((((((2,15),(22,39)),12),(9,69)),67),(((((6,16),60),(29,40)),((13,33),53)),(21,32))),((37,44),(48,70))),(4,((31,(42,43)),(41,68)))),((24,34),(54,56))),(((3,26),62),(11,17))),((((((5,19),(23,52)),(35,38)),((((10,25),(49,61)),(14,55)),51)),58),28)),66),65),(7,36)),(((8,(27,46)),57),(((18,30),(((20,(50,63)),(45,59)),64)),47))));
 986: 1 -5029.025391 -4628.939666 (0,1,((((((((((((((2,15),(22,39)),12),(9,69)),67),((((6,16),(((13,33),53),(29,40))),60),(21,32))),((37,44),(48,70))),((31,(42,43)),(41,68))),4),((24,34),(54,56))),((((((5,19),(23,52)),(35,38)),58),28),(((((7,36),(49,61)),(10,25)),((14,55),51)),(65,66)))),(((3,62),26),(11,17))),((8,(27,46)),57)),(((18,30),(((20,(50,63)),(45,59)),64)),47)));
 987: 1 -4976.976074 -4624.298979 (0,1,((((((((((((((2,15),(22,39)),12),((9,69),67)),(((6,(16,60)),(((13,33),53),(29,40))),(21,32))),((37,44),(48,70))),(31,(42,43))),4),(41,68)),((24,34),(54,56))),((((((((5,19),(23,52)),(35,38)),(((10,25),(49,61)),((14,55),51))),(7,36)),(65,66)),28),58)),(((3,26),62),(11,17))),((8,(27,46)),57)),(((18,30),(((20,(45,(50,63))),59),64)),47)));
 988: 1 -5120.062988 -4624.767172 (0,1,(((((((((((((((((((2,15),(22,39)),12),((9,69),67)),((((6,60),(((13,33),53),(29,40))),16),(21,32))),((37,44),(48,70))),(31,((41,68),(42,43)))),4),((24,34),(54,56))),((((3,26),62),17),11)),28),58),(35,38)),((5,19),(23,52))),(((10,25),(49,61)),((14,55),51))),66),65),(7,36)),((((8,27),46),57),(((18,30),(((20,(50,63)),(45,59)),64)),47))));
 989: 1 -4750.066406 -4633.27607 (0,1,((((((((((((((((2,15),(22,39)),12),((9,69),67)),(((((6,16),60),(29,40)),((13,33),53)),(21,32))),((37,44),(48,70))),(31,(42,43))),4),(41,68)),((24,34),(54,56))),(65,66)),(((((5,19),(23,52)),(35,38)),58),28)),((7,36),(((10,25),(49,61)),((14,55),51)))),(((3,26),62),(11,17))),((8,(27,46)),57)),(((18,30),(((20,(50,63)),(45,59)),64)),47)));
 990: 1 -4703.670898 -4624.5385 (0,1,((((((((((((((((2,15),(22,39)),12),((9,69),67)),((((6,16),60),(((13,33),53),(29,40))),(21,32))),((37,44),(48,70))),(31,(42,43))),4),(41,68)),(54,56)),(24,34)),(((((((5,19),(23,52)),(35,38)),(((10,25),(49,61)),((14,55),51))),(65,66)),58),28)),(7,36)),(((3,26),62),(11,17))),((8,(27,46)),57)),(((18,30),(((20,(50,63)),(45,59)),64)),47)));
 991: 1 -4933.728027 -4621.923944 (0,1,((((((((((((((2,15),(22,39)),12),((9,69),67)),((((6,60),16),(((13,33),53),(29,40))),(21,32))),(37,44)),(48,70)),(31,((41,68),(42,43)))),4),((24,34),(54,56))),((((((5,19),(23,52)),(35,38)),58),28),(((7,36),(65,66)),(((10,25),(49,61)),((14,55),51))))),(((3,62),26),(11,17))),((8,(27,46)),57)),(((18,30),(((20,(50,63)),(45,59)),64)),47)));
 992: 1 -4138.856934 -4626.501598 (0,1,(((((((((((((2,15),(12,(22,39))),((9,69),67)),(((6,(16,60)),(((13,33),53),(29,40))),(21,32))),31),((37,44),(48,70))),4),((41,68),(42,43))),((24,34),(54,56))),(((((((5,19),(23,52)),(35,38)),58),(65,66)),((7,36),(((10,25),(49,61)),((14,55),51)))),28)),((3,(26,62)),(11,17))),((8,(27,46)),57)),(((18,30),(((20,(50,63)),(45,59)),64)),47)));
 993: 2 -4059.735352 -4627.123125 (0,1,(((((((((((((2,15),(22,39)),12),((9,69),67)),((((6,(16,60)),(29,40)),((13,33),53)),(21,32))),((37,44),(48,70))),((31,(42,43)),(41,68))),4),((24,34),(54,56))),(((((((5,19),(23,52)),(35,38)),(((10,25),(49,61)),((14,55),51))),58),28),((7,36),(65,66)))),(((3,26),62),(11,17))),((8,(27,46)),57)),(((18,30),(((20,(50,63)),(45,59)),64)),47)));
 994: 1 -4601.431152 -4627.93013 (0,1,(((((((((((((((2,15),(22,39)),12),67),(9,69)),((((6,60),16),(((13,33),53),(29,40))),(21,32))),(48,70)),(37,44)),(4,(41,68))),(31,(42,43))),((24,34),(54,56))),((((((5,19),(23,52)),(35,38)),58),28),((((7,36),((10,25),(49,61))),((14,55),51)),(65,66)))),((3,(26,62)),(11,17))),((8,(27,46)),57)),(((18,30),(((20,(50,63)),(45,59)),64)),47)));
 995: 4 -4233.713379 -4633.720359 (0,1,((((((((((((((2,15),(22,39)),12),((9,69),67)),((((((6,16),(29,40)),60),53),(13,33)),(21,32))),((37,44),(48,70))),31),((41,68),(42,43))),4),((24,34),(54,56))),((((((5,19),(23,52)),(35,38)),58),28),(((7,36),(((10,25),(49,61)),((14,55),51))),(65,66)))),((3,(26,62)),(11,17))),((8,(27,46)),57)),(((18,30),(((20,(50,63)),(45,59)),64)),47)));
 996: 1 -4704.875977 -4624.577819 (0,1,((((((((((((((2,15),(22,39)),12),67),(9,69)),((((6,60),16),(((13,33),53),(29,40))),(21,32))),((37,44),(48,70))),((31,(42,43)),(41,68))),4),((24,34),(54,56))),((((((5,19),(23,52)),(((7,36),(65,66)),(((10,25),(49,61)),(14,(51,55))))),(35,38)),58),28)),(((3,26),62),(11,17))),((8,(27,46)),57)),(((18,30),(((20,(50,63)),(45,59)),64)),47)));
 997: 2 -4565.424805 -4627.411969 (0,1,(((((((((((((((((2,15),(22,39)),12),((9,69),67)),((((6,16),60),(((13,33),53),(29,40))),(21,32))),((37,44),(48,70))),((31,(42,43)),(41,68))),4),((24,34),(54,56))),(((3,62),26),(11,17))),28),58),((((5,19),(23,52)),(35,38)),(((10,25),(49,61)),((14,55),51)))),66),65),(7,36)),((((8,27),46),57),((18,30),(((((20,(50,63)),45),59),64),47)))));
 998: 1 -4096.337891 -4627.794323 (0,1,((((((((((((((2,15),(22,39)),12),67),(9,69)),(((((6,60),16),(29,40)),((13,33),53)),(21,32))),((37,44),(48,70))),((31,(42,43)),(41,68))),4),((24,34),(54,56))),((((((5,19),(23,52)),(((7,36),(65,66)),(((10,25),(49,61)),((14,55),51)))),(35,38)),58),28)),(((3,26),62),(11,17))),((8,(27,46)),57)),(((18,30),(((20,(50,63)),(45,59)),64)),47)));
 999: 2 -4592.460938 -4625.048427 (0,1,((((((((((((((2,15),(22,39)),12),((9,69),67)),((((((6,60),16),(29,40)),53),(13,33)),(21,32))),((37,44),(48,70))),31),((41,68),(42,43))),4),((24,34),(54,56))),((((((5,19),(23,52)),(35,38)),58),(((7,36),(((10,25),(49,61)),((14,55),51))),(65,66))),28)),(((3,26),62),(11,17))),((8,(27,46)),57)),(((18,30),(((20,(50,63)),(45,59)),64)),47)));
 boot_splits_size: 2
 logl_cutoff: -4662.374873
UFBootSplit0:
 000: 1 24 34 56
 001: 1 0 1 5 7 8 10 14 18 19 20 23 25 27 28 30 35 36 38 45 46 47 49 50 51 52 55 57 59 61 63 64 65 66
 002: 1 0 1 5 7 8 18 19 20 23 27 30 35 36 38 45 46 47 50 52 57 59 63 64 65 66
 003: 984 2 15
 004: 1 37 44 48
 005: 1 5 10 14 19 23 25 28 35 38 49 51 52 55 58 61 66
 006: 934 22 39
 007: 872 2 15 22 39
 008: 1 2 4 6 9 12 13 15 16 21 22 24 28 29 31 32 33 34 37 39 40 41 42 43 44 48 53 54 56 60 67 68 69 70
 009: 968 2 12 15 22 39
 010: 1 13 16 33 53
 011: 1 2 22 39
 012: 998 9 69
 013: 1 9 67
 014: 739 9 67 69
 015: 996 2 9 12 15 22 39 67 69
 016: 1 2 4 6 9 12 13 15 16 21 22 29 31 32 33 37 39 40 41 44 48 53 60 67 68 69 70
 017: 3 2 4 6 9 12 13 15 16 21 22 29 31 32 33 37 39 40 44 48 53 60 67 69 70
 018: 362 6 60
 019: 1 18 20 30 45 47 50 57 59 63 64
 020: 678 6 16 60
 021: 1 42 43 68
 022: 1 10 49 61
 023: 987 29 40
 024: 140 6 16 29 40 60
 025: 1 41 42 43
 026: 1 11 17 26
 027: 997 13 33
 028: 1 7 36 51
 029: 895 13 33 53
 030: 979 6 13 16 29 33 40 53 60
 031: 1 3 5 10 11 14 17 19 23 25 26 28 35 38 49 51 52 55 58 61 62 65 66
 032: 1 2 4 6 7 9 12 13 15 16 21 22 29 31 32 33 36 37 39 40 41 42 43 44 48 53 60 67 68 69 70
 033: 987 21 32
 034: 886 6 13 16 21 29 32 33 40 53 60
 035: 997 2 6 9 12 13 15 16 21 22 29 32 33 39 40 53 60 67 69
 036: 1 37 44 70
 037: 1 5 7 10 14 19 23 25 28 35 36 38 49 51 52 54 55 56 58 61 65 66
 038: 999 37 44
 039: 1 0 1 7 8 18 20 27 28 30 36 45 46 47 50 57 59 63 64 65 66
 040: 2 29 33 40 53
 041: 998 48 70
 042: 986 37 44 48 70
 043: 896 2 6 9 12 13 15 16 21 22 29 32 33 37 39 40 44 48 53 60 67 69 70
 044: 1 0 1 3 8 11 17 18 20 26 27 28 30 45 46 47 50 57 59 62 63 64
 045: 1 2 12 15 22 39 67 69
 046: 1 37 48 70
 047: 1000 42 43
 048: 525 31 42 43
 049: 340 2 6 9 12 13 15 16 21 22 29 31 32 33 37 39 40 42 43 44 48 53 60 67 69 70
 050: 2 7 36 66
 051: 335 2 4 6 9 12 13 15 16 21 22 29 31 32 33 37 39 40 42 43 44 48 53 60 67 69 70
 052: 2 31 41 42 43
 053: 1 7 10 14 25 28 36 49 51 55 61 65 66
 054: 995 41 68
 055: 992 2 4 6 9 12 13 15 16 21 22 29 31 32 33 37 39 40 41 42 43 44 48 53 60 67 68 69 70
 056: 1 7 10 14 25 36 49 51 55 61 66
 057: 2 6 13 16 21 29 32 33 37 40 44 48 53 60 70
 058: 1000 24 34
 059: 1 6 13 16 21 29 32 33 40 48 53 60 70
 060: 2 0 1 7 8 18 20 27 30 36 45 46 47 50 57 58 59 63 64 65 66
 061: 999 54 56
 062: 962 24 34 54 56
 063: 994 2 4 6 9 12 13 15 16 21 22 24 29 31 32 33 34 37 39 40 41 42 43 44 48 53 54 56 60 67 68 69 70
 064: 3 35 38 58
 065: 1 3 8 11 17 26 27 46 57 62
 066: 707 65 66
 067: 47 2 4 6 9 12 13 15 16 21 22 24 29 31 32 33 34 37 39 40 41 42 43 44 48 53 54 56 60 65 66 67 68 69 70
 068: 1 31 42 43 68
 069: 3 13 21 29 32 33 40 53
 070: 1000 5 19
 071: 3 5 19 23 35 38 51 52
 072: 2 0 1 3 8 18 20 26 27 30 45 46 47 50 57 59 62 63 64
 073: 1000 23 52
 074: 986 5 19 23 52
 075: 1 13 53
 076: 1 5 10 14 19 23 25 35 38 49 52 55 58 61
 077: 1000 35 38
 078: 890 5 19 23 35 38 52
 079: 1 5 10 19 23 25 35 38 49 52 61
 080: 391 5 19 23 35 38 52 58
 081: 4 5 10 14 19 23 25 35 38 49 51 52 55 61 66
 082: 340 5 19 23 28 35 38 52 58
 083: 28 0 1 3 7 8 10 11 14 17 18 20 25 26 27 30 36 45 46 47 49 50 51 55 57 59 61 62 63 64
 084: 3 2 15 22
 085: 1 4 41 42 43 68
 086: 1000 7 36
 087: 1 3 11 17 24 26 34 54 56 62
 088: 1 31 37 41 42 43 44 48 68 70
 089: 997 10 25
 090: 2 25 49 61
 091: 1 2 6 9 12 13 15 16 21 22 29 32 33 37 39 40 42 43 44 48 53 60 67 69 70
 092: 1000 49 61
 093: 970 10 25 49 61
 094: 4 2 15 22 39 67
 095: 1 0 1 7 36
 096: 938 14 55
 097: 2 3 11 17 26
 098: 798 14 51 55
 099: 979 10 14 25 49 51 55 61
 100: 215 7 10 14 25 36 49 51 55 61
 101: 573 0 1 3 8 11 17 18 20 26 27 30 45 46 47 50 57 59 62 63 64
 102: 1 0 1 8 18 20 27 30 45 46 47 50 57 59 63 64 65 66
 103: 3 0 1 7 18 20 30 36 45 47 50 59 63 64
 104: 546 3 26
 105: 2 45 50 59 64
 106: 996 3 26 62
 107: 5 20 50
 108: 2 0 1 3 7 8 11 17 18 20 26 27 30 36 45 46 47 50 57 59 62 63 64 65 66
 109: 983 11 17
 110: 996 3 11 17 26 62
 111: 993 0 1 8 18 20 27 30 45 46 47 50 57 59 63 64
 112: 1 10 25 49 55 61
 113: 4 2 6 12 13 15 16 21 22 29 32 33 39 40 53 60
 114: 10 7 10 14 25 36 49 51 55 61 65
 115: 849 27 46
 116: 993 8 27 46
 117: 1 0 1 3 8 11 17 18 20 24 26 27 30 34 45 46 47 50 54 56 57 59 62 63 64
 118: 999 8 27 46 57
 119: 652 0 1 18 20 30 45 47 50 59 63 64
 120: 2 5 7 10 14 19 23 24 25 28 34 35 36 38 49 51 52 54 55 56 58 61 65 66
 121: 2 4 31 42 43
 122: 1000 18 30
 123: 11 12 15 22 39
 124: 1 0 1 5 7 8 10 14 18 19 20 23 25 27 28 30 35 36 38 45 46 47 49 50 51 52 55 57 58 59 61 63 64 65
 125: 1 0 1 3 8 11 17 18 20 26 27 30 45 46 47 50 57 58 59 62 63 64
 126: 978 50 63
 127: 739 20 50 63
 128: 4 5 7 10 14 19 23 25 28 35 36 38 49 51 52 55 61 65 66
 129: 2 15 39
 130: 845 45 59
 131: 997 20 45 50 59 63
 132: 4 31 41 68
 133: 978 20 45 50 59 63 64
 134: 901 18 20 30 45 50 59 63 64
 135: 2 0 1 8 11 17 18 20 27 30 45 46 47 50 57 59 63 64
 136: 1000 18 20 30 45 47 50 59 63 64
 137: 1000 0 1
 138: 1 10 25 49 51 55 61
 139: 128 12 22 39
 140: 88 2 12 15 22 39 67
 141: 847 13 29 33 40 53
 142: 86 13 16 29 33 40 53
 143: 318 31 41 42 43 68
 144: 539 2 6 9 12 13 15 16 21 22 29 31 32 33 37 39 40 41 42 43 44 48 53 60 67 68 69 70
 145: 18 7 36 65
 146: 296 7 36 65 66
 147: 260 7 10 14 25 36 49 51 55 61 65 66
 148: 476 5 7 10 14 19 23 25 28 35 36 38 49 51 52 55 58 61 65 66
 149: 94 2 6 9 12 13 15 16 21 22 29 31 32 33 39 40 53 60 67 69
 150: 337 2 6 9 12 13 15 16 21 22 29 31 32 33 37 39 40 44 48 53 60 67 69 70
 151: 460 41 42 43 68
 152: 159 26 62
 153: 354 0 1 5 7 8 10 14 18 19 20 23 25 27 28 30 35 36 38 45 46 47 49 50 51 52 55 57 58 59 61 63 64 65 66
 154: 193 0 1 5 7 8 10 14 18 19 20 23 25 27 30 35 36 38 45 46 47 49 50 51 52 55 57 58 59 61 63 64 65 66
 155: 175 0 1 5 7 8 10 14 18 19 20 23 25 27 30 35 36 38 45 46 47 49 50 51 52 55 57 59 61 63 64 65 66
 156: 38 0 1 5 7 8 10 14 18 19 20 23 25 27 30 36 45 46 47 49 50 51 52 55 57 59 61 63 64 65 66
 157: 138 0 1 7 8 10 14 18 20 25 27 30 36 45 46 47 49 50 51 55 57 59 61 63 64 65 66
 158: 392 0 1 7 8 18 20 27 30 36 45 46 47 50 57 59 63 64 65 66
 159: 262 0 1 7 8 18 20 27 30 36 45 46 47 50 57 59 63 64 65
 160: 423 0 1 7 8 18 20 27 30 36 45 46 47 50 57 59 63 64
 161: 329 8 18 20 27 30 45 46 47 50 57 59 63 64
 162: 173 2 9 12 15 22 39 69
 163: 192 10 14 25 49 55 61
 164: 495 5 10 14 19 23 25 35 38 49 51 52 55 61
 165: 14 5 10 14 19 23 25 28 35 38 49 51 52 55 61
 166: 167 5 10 14 19 23 25 28 35 38 49 51 52 55 58 61
 167: 62 45 50 63
 168: 170 45 50 59 63
 169: 19 0 1 8 27 46 57
 170: 66 8 46
 171: 517 6 16
 172: 15 7 10 25 36 49 61
 173: 295 3 62
 174: 105 4 31 41 42 43 68
 175: 212 5 10 14 19 23 25 35 38 49 51 52 55 58 61
 176: 74 20 45 50 63
 177: 195 5 7 10 14 19 23 25 35 36 38 49 51 52 55 58 61 65 66
 178: 95 20 45 47 50 59 63 64
 179: 86 5 10 14 19 23 25 28 35 38 49 51 52 55 58 61 65 66
 180: 131 6 13 16 29 33 40 53
 181: 7 8 57
 182: 2 3 5 7 10 11 14 17 19 23 25 26 28 35 36 38 49 51 52 55 58 61 62 65 66
 183: 28 2 9 15 22 39 67 69
 184: 52 13 29 33 40 53 60
 185: 107 2 9 12 15 21 22 32 39 67 69
 186: 15 20 63
 187: 29 6 16 29 40 53 60
 188: 168 5 7 10 14 19 23 25 35 36 38 49 51 52 55 61 65 66
 189: 44 5 7 10 14 19 23 25 36 49 51 52 55 61 65 66
 190: 2 13 33 40 53
 191: 46 5 10 14 19 23 25 35 38 49 51 52 55 61 65 66
 192: 38 5 10 14 19 23 25 35 38 49 51 52 55 58 61 65 66
 193: 62 0 1 3 7 8 11 17 18 20 26 27 30 36 45 46 47 50 57 59 62 63 64
 194: 78 16 60
 195: 22 0 1 3 5 8 11 17 18 19 20 23 26 27 28 30 35 38 45 46 47 50 52 57 58 59 62 63 64
 196: 34 28 58
 197: 3 18 30 47
 198: 39 20 45 59
 199: 5 5 19 23 28 35 38 52
 200: 8 6 13 16 21 29 33 40 53 60
 201: 33 3 5 10 11 14 17 19 23 25 26 35 38 49 51 52 55 61 62
 202: 33 3 5 10 11 14 17 19 23 25 26 28 35 38 49 51 52 55 61 62
 203: 33 3 5 10 11 14 17 19 23 25 26 28 35 38 49 51 52 55 58 61 62
 204: 4 6 16 21 32 60
 205: 41 6 13 29 33 40 53 60
 206: 85 8 27
 207: 9 18 30 64
 208: 2 4 24 34 54 56
 209: 30 10 14 25 51 55
 210: 28 10 14 25 35 38 49 51 55 61
 211: 7 3 11 26 62
 212: 5 6 13 16 29 32 33 40 53 60
 213: 31 12 39
 214: 34 6 13 29 33 40 53
 215: 77 29 40 53
 216: 4 2 6 9 12 13 15 16 21 22 29 31 32 33 39 40 42 43 53 60 67 69
 217: 4 2 6 9 12 13 15 16 21 22 29 31 32 33 39 40 48 53 60 67 69 70
 218: 1 5 19 35 38
 219: 37 2 4 6 9 12 13 15 16 21 22 29 31 32 33 37 39 40 41 42 43 44 48 53 54 56 60 67 68 69 70
 220: 1 2 4 6 9 12 13 15 16 21 22 24 29 31 32 33 34 37 39 40 42 43 44 48 53 54 56 60 67 69 70
 221: 2 5 7 10 14 19 23 25 28 35 36 38 49 51 52 55 58 61
 222: 61 51 55
 223: 14 13 16 29 33 40 53 60
 224: 1 5 10 14 19 23 25 35 38 49 51 52 55 58 61 66
 225: 32 50 59 63
 226: 10 3 17 26 62
 227: 3 45 59 64
 228: 3 45 50 59 63 64
 229: 7 2 4 6 9 12 13 15 16 21 22 29 31 32 33 39 40 41 42 43 53 60 67 68 69
 230: 9 10 25 49 51 61
 231: 3 5 7 10 14 19 23 25 35 36 38 49 51 52 55 61
 232: 14 13 21 32 33 53
 233: 13 23 35 38 52
 234: 1 2 4 6 9 12 13 15 16 21 22 29 31 32 33 37 39 40 41 42 43 44 48 53 60 65 66 67 68 69 70
 235: 21 20 50 59 63
 236: 16 2 4 6 7 9 12 13 15 16 21 22 24 29 31 32 33 34 36 37 39 40 41 42 43 44 48 53 54 56 60 67 68 69 70
 237: 7 16 29 40
 238: 13 20 45 47 50 59 63
 239: 15 20 45
 240: 1 2 6 9 12 13 15 16 21 22 24 29 31 32 33 34 37 39 40 41 42 43 44 48 53 54 56 60 67 68 69 70
 241: 7 2 6 9 12 13 15 16 22 29 33 39 40 53 60 67 69
 242: 2 0 1 3 11 17 18 20 26 30 45 47 50 59 62 63 64
 243: 30 2 15 39
 244: 17 2 4 6 9 12 13 15 16 21 22 29 32 33 37 39 40 44 48 53 60 67 69 70
 245: 1 2 9 12 15 22 37 39 44 48 67 69 70
 246: 9 4 41 68
 247: 2 58 65 66
 248: 2 2 12 22 39
 249: 1 3 11 17 62
 250: 4 24 34 41 54 56 68
 251: 1 2 6 9 12 13 15 16 21 22 29 32 33 37 39 40 41 44 48 53 60 67 68 69 70
 252: 4 3 11 17 26 28 62
 253: 1 18 20 30 45 50 59 63
 254: 11 13 29 33 53
 255: 3 2 6 9 12 13 15 16 21 22 29 32 33 37 39 40 44 53 60 67 69
 256: 11 13 29 33 40
 257: 6 2 6 9 12 13 15 16 21 22 29 32 33 39 40 48 53 60 67 69 70
 258: 2 12 22
 nsplits: 259
 ntax: 71
UFBootSplit1:
 000: 1 6 16 40 60
 001: 1 6 16 29 40
 002: 1 0 1 5 7 8 10 14 18 19 20 23 25 27 28 30 35 36 38 45 46 47 49 50 51 52 55 57 59 61 63 64 65 66
 003: 986 2 15
 004: 1 31 37 42 43 44 48 70
 005: 1 0 1 5 7 8 18 19 20 23 27 30 35 36 38 45 46 47 50 52 57 59 63 64 65 66
 006: 952 22 39
 007: 877 2 15 22 39
 008: 1 37 44 48
 009: 956 2 12 15 22 39
 010: 1 5 19 52
 011: 1 5 10 14 19 23 25 28 35 38 49 51 52 55 58 61 66
 012: 998 9 69
 013: 1 6 13 16 21 29 32 33 40 53 60 67
 014: 729 9 67 69
 015: 995 2 9 12 15 22 39 67 69
 016: 1 5 7 10 14 19 23 25 35 36 38 49 51 52 55 58 61 65
 017: 1 2 22 39
 018: 340 6 60
 019: 1 9 67
 020: 683 6 16 60
 021: 1 2 6 9 12 13 15 16 21 22 29 32 33 39 40 44 48 53 60 67 69 70
 022: 1 18 20 30 45 47 50 57 59 63 64
 023: 980 29 40
 024: 146 6 16 29 40 60
 025: 1 42 43 68
 026: 1 2 12 15
 027: 997 13 33
 028: 3 2 4 6 9 12 13 15 16 21 22 29 31 32 33 39 40 53 60 67 69
 029: 863 13 33 53
 030: 980 6 13 16 29 33 40 53 60
 031: 1 6 12 13 16 21 29 32 33 40 53 60
 032: 1 11 17 26
 033: 977 21 32
 034: 906 6 13 16 21 29 32 33 40 53 60
 035: 995 2 6 9 12 13 15 16 21 22 29 32 33 39 40 53 60 67 69
 036: 1 3 5 10 11 14 17 19 23 25 26 28 35 38 49 51 52 55 58 61 62 65 66
 037: 1 5 19 23 35 38 52 58 65
 038: 998 37 44
 039: 1 2 4 6 7 9 12 13 15 16 21 22 29 31 32 33 36 37 39 40 41 42 43 44 48 53 60 67 68 69 70
 040: 1 50 63 64
 041: 998 48 70
 042: 964 37 44 48 70
 043: 883 2 6 9 12 13 15 16 21 22 29 32 33 37 39 40 44 48 53 60 67 69 70
 044: 2 7 36 51
 045: 1 37 44 70
 046: 1 0 1 8 18 20 24 27 30 34 45 46 47 50 57 59 63 64
 047: 1000 42 43
 048: 541 31 42 43
 049: 278 2 6 9 12 13 15 16 21 22 29 31 32 33 37 39 40 42 43 44 48 53 60 67 69 70
 050: 1 2 4 6 9 12 13 15 16 21 22 29 32 33 37 39 40 41 42 43 44 48 53 60 67 68 69 70
 051: 273 2 4 6 9 12 13 15 16 21 22 29 31 32 33 37 39 40 42 43 44 48 53 60 67 69 70
 052: 5 5 7 10 14 19 23 25 28 35 36 38 49 51 52 55 58 61
 053: 1 5 19 23 38 52
 054: 995 41 68
 055: 991 2 4 6 9 12 13 15 16 21 22 29 31 32 33 37 39 40 41 42 43 44 48 53 60 67 68 69 70
 056: 1 0 1 7 8 18 20 27 28 30 36 45 46 47 50 57 59 63 64 65 66
 057: 2 29 33 40 53
 058: 1000 24 34
 059: 1 31 37 44 48 70
 060: 2 7 28 36 65 66
 061: 1000 54 56
 062: 944 24 34 54 56
 063: 993 2 4 6 9 12 13 15 16 21 22 24 29 31 32 33 34 37 39 40 41 42 43 44 48 53 54 56 60 67 68 69 70
 064: 1 2 12 15 22 39 67 69
 065: 2 31 41 68
 066: 759 65 66
 067: 28 2 4 6 9 12 13 15 16 21 22 24 29 31 32 33 34 37 39 40 41 42 43 44 48 53 54 56 60 65 66 67 68 69 70
 068: 1 18 30 47 64
 069: 1 0 1 7 8 18 20 27 30 36 45 46 47 50 51 57 59 63 64
 070: 1000 5 19
 071: 1 6 16 53 60
 072: 1 6 16 29 60
 073: 999 23 52
 074: 987 5 19 23 52
 075: 4 2 6 9 12 13 15 16 21 22 29 32 33 37 39 40 44 53 60 67 69
 076: 1 7 10 14 25 36 49 51 55 61 66
 077: 999 35 38
 078: 865 5 19 23 35 38 52
 079: 2 6 13 16 21 29 32 33 37 40 44 48 53 60 70
 080: 435 5 19 23 35 38 52 58
 081: 1 6 13 16 21 29 32 33 40 48 53 60 70
 082: 338 5 19 23 28 35 38 52 58
 083: 18 0 1 3 7 8 10 11 14 17 18 20 25 26 27 30 36 45 46 47 49 50 51 55 57 59 61 62 63 64
 084: 2 0 1 7 8 18 20 27 30 36 45 46 47 50 57 58 59 63 64 65 66
 085: 1 2 9 15 67 69
 086: 1000 7 36
 087: 1 3 8 11 17 26 27 46 57 62
 088: 1 41 42 43
 089: 994 10 25
 090: 1 12 22
 091: 2 13 21 29 32 33 40 53
 092: 1000 49 61
 093: 958 10 25 49 61
 094: 2 2 6 9 12 13 15 16 21 22 29 31 32 33 39 40 42 43 48 53 60 67 69 70
 095: 2 3 5 7 10 11 14 17 19 23 25 26 28 35 36 38 49 51 52 55 58 61 62 65 66
 096: 928 14 55
 097: 1 3 7 10 11 14 17 25 26 36 49 51 55 61 62 65 66
 098: 775 14 51 55
 099: 968 10 14 25 49 51 55 61
 100: 263 7 10 14 25 36 49 51 55 61
 101: 621 0 1 3 8 11 17 18 20 26 27 30 45 46 47 50 57 59 62 63 64
 102: 1 2 6 9 12 13 15 16 21 22 29 32 33 37 39 40 42 43 44 48 53 60 67 69 70
 103: 1 13 53
 104: 564 3 26
 105: 1 7 10 14 25 28 36 49 51 55 61
 106: 995 3 26 62
 107: 1 45 50 59 64
 108: 1 0 1 3 8 11 17 18 20 26 27 30 45 46 47 50 57 59 62 63 64 65 66
 109: 982 11 17
 110: 998 3 11 17 26 62
 111: 994 0 1 8 18 20 27 30 45 46 47 50 57 59 63 64
 112: 3 2 6 9 12 13 15 16 21 22 29 31 32 33 39 40 41 42 43 53 60 67 68 69
 113: 1 5 10 14 19 23 25 35 38 49 52 55 58 61
 114: 1 5 10 19 23 25 35 38 49 52 61
 115: 877 27 46
 116: 994 8 27 46
 117: 4 5 10 14 19 23 25 35 38 49 51 52 55 61 66
 118: 999 8 27 46 57
 119: 697 0 1 18 20 30 45 47 50 59 63 64
 120: 2 2 4 6 9 12 13 15 16 21 22 29 31 32 33 37 39 40 41 44 48 53 60 67 68 69 70
 121: 4 2 15 22
 122: 1000 18 30
 123: 3 4 41 42 43 68
 124: 1 0 1 8 18 20 24 27 30 34 45 46 47 50 54 56 57 59 63 64
 125: 1 0 1 3 8 11 17 18 20 24 26 27 30 34 45 46 47 50 54 56 57 59 62 63 64
 126: 981 50 63
 127: 816 20 50 63
 128: 1 31 37 41 42 43 44 48 68 70
 129: 4 13 33 40 53
 130: 853 45 59
 131: 996 20 45 50 59 63
 132: 1 4 41
 133: 957 20 45 50 59 63 64
 134: 880 18 20 30 45 50 59 63 64
 135: 1 44 48 70
 136: 1000 18 20 30 45 47 50 59 63 64
 137: 1000 0 1
 138: 1 0 1 7 36
 139: 121 12 22 39
 140: 125 2 12 15 22 39 67
 141: 481 6 16
 142: 842 13 29 33 40 53
 143: 330 2 6 9 12 13 15 16 21 22 29 31 32 33 37 39 40 44 48 53 60 67 69 70
 144: 444 41 42 43 68
 145: 539 2 6 9 12 13 15 16 21 22 29 31 32 33 37 39 40 41 42 43 44 48 53 60 67 68 69 70
 146: 319 7 10 14 25 36 49 51 55 61 65 66
 147: 541 5 7 10 14 19 23 25 28 35 36 38 49 51 52 55 58 61 65 66
 148: 256 3 62
 149: 32 20 45 59
 150: 94 2 6 9 12 13 15 16 21 22 29 31 32 33 39 40 53 60 67 69
 151: 178 26 62
 152: 311 0 1 5 7 8 10 14 18 19 20 23 25 27 28 30 35 36 38 45 46 47 49 50 51 52 55 57 58 59 61 63 64 65 66
 153: 162 0 1 5 7 8 10 14 18 19 20 23 25 27 30 35 36 38 45 46 47 49 50 51 52 55 57 58 59 61 63 64 65 66
 154: 150 0 1 5 7 8 10 14 18 19 20 23 25 27 30 35 36 38 45 46 47 49 50 51 52 55 57 59 61 63 64 65 66
 155: 32 0 1 5 7 8 10 14 18 19 20 23 25 27 30 36 45 46 47 49 50 51 52 55 57 59 61 63 64 65 66
 156: 114 0 1 7 8 10 14 18 20 25 27 30 36 45 46 47 49 50 51 55 57 59 61 63 64 65 66
 157: 339 0 1 7 8 18 20 27 30 36 45 46 47 50 57 59 63 64 65 66
 158: 221 0 1 7 8 18 20 27 30 36 45 46 47 50 57 59 63 64 65
 159: 371 0 1 7 8 18 20 27 30 36 45 46 47 50 57 59 63 64
 160: 281 8 18 20 27 30 45 46 47 50 57 59 63 64
 161: 141 2 9 12 15 22 39 69
 162: 339 31 41 42 43 68
 163: 210 10 14 25 49 55 61
 164: 430 5 10 14 19 23 25 35 38 49 51 52 55 61
 165: 13 5 10 14 19 23 25 28 35 38 49 51 52 55 61
 166: 168 5 10 14 19 23 25 28 35 38 49 51 52 55 58 61
 167: 58 45 50 63
 168: 111 45 50 59 63
 169: 22 0 1 8 27 46 57
 170: 52 8 46
 171: 27 7 10 25 36 49 61
 172: 94 4 31 41 42 43 68
 173: 202 5 10 14 19 23 25 35 38 49 51 52 55 58 61
 174: 64 20 45 50 63
 175: 293 7 36 65 66
 176: 234 5 7 10 14 19 23 25 35 36 38 49 51 52 55 58 61 65 66
 177: 104 20 45 47 50 59 63 64
 178: 88 5 10 14 19 23 25 28 35 38 49 51 52 55 58 61 65 66
 179: 10 3 17 26 62
 180: 130 6 13 16 29 33 40 53
 181: 51 4 41 68
 182: 46 2 4 6 9 12 13 15 16 21 22 29 32 33 37 39 40 41 44 48 53 60 67 68 69 70
 183: 7 0 1 7 8 10 14 18 20 25 27 30 36 45 46 47 49 50 51 55 57 59 61 63 64
 184: 4 10 14 25 55
 185: 11 2 15 22 39 67
 186: 36 2 9 15 22 39 67 69
 187: 89 2 9 12 15 21 22 32 39 67 69
 188: 13 20 63
 189: 52 6 16 29 40 53 60
 190: 171 5 7 10 14 19 23 25 35 36 38 49 51 52 55 61 65 66
 191: 60 13 16 29 33 40 53
 192: 76 5 7 10 14 19 23 25 36 49 51 52 55 61 65 66
 193: 2 10 49 61
 194: 138 16 60
 195: 10 0 1 3 5 8 11 17 18 19 20 23 26 27 28 30 35 38 45 46 47 50 52 57 58 59 62 63 64
 196: 81 29 40 53
 197: 56 2 4 6 9 12 13 15 16 21 22 29 31 32 33 37 39 40 41 42 43 44 48 53 54 56 60 67 68 69 70
 198: 19 18 30 64
 199: 49 0 1 3 7 8 11 17 18 20 26 27 30 36 45 46 47 50 57 59 62 63 64
 200: 61 6 13 29 33 40 53
 201: 17 6 13 16 21 29 33 40 53 60
 202: 29 3 5 10 11 14 17 19 23 25 26 35 38 49 51 52 55 61 62
 203: 29 3 5 10 11 14 17 19 23 25 26 28 35 38 49 51 52 55 61 62
 204: 29 3 5 10 11 14 17 19 23 25 26 28 35 38 49 51 52 55 58 61 62
 205: 6 8 57
 206: 7 6 16 21 32 60
 207: 47 6 13 29 33 40 53 60
 208: 71 8 27
 209: 27 2 4 6 9 12 13 15 16 21 22 29 32 33 37 39 40 44 48 53 60 67 69 70
 210: 35 20 45 47 50 59 63
 211: 24 5 19 23 35 38 52 58 65 66
 212: 2 31 42 43 68
 213: 2 4 24 34 54 56
 214: 8 7 36 65
 215: 33 13 29 33 40 53 60
 216: 27 10 14 25 51 55
 217: 25 10 14 25 35 38 49 51 55 61
 218: 8 3 11 26 62
 219: 5 16 21 32 60
 220: 35 28 58
 221: 6 6 13 16 29 32 33 40 53 60
 222: 15 12 39
 223: 4 2 6 9 12 13 15 16 21 22 29 31 32 33 39 40 42 43 53 60 67 69
 224: 6 2 6 9 12 13 15 16 21 22 29 31 32 33 39 40 48 53 60 67 69 70
 225: 14 2 4 6 9 12 13 15 16 21 22 29 31 32 33 39 40 41 42 43 53 60 67 68 69
 226: 24 2 4 6 7 9 12 13 15 16 21 22 24 29 31 32 33 34 36 37 39 40 41 42 43 44 48 53 54 56 60 67 68 69 70
 227: 71 51 55
 228: 38 5 10 14 19 23 25 35 38 49 51 52 55 61 65 66
 229: 34 5 10 14 19 23 25 35 38 49 51 52 55 58 61 65 66
 230: 5 35 38 58
 231: 14 13 29 33 53
 232: 11 7 36 49 61
 233: 18 5 7 10 14 19 23 25 35 36 38 49 51 52 55 58 61
 234: 3 45 59 64
 235: 4 45 50 59 63 64
 236: 11 10 25 49 51 61
 237: 4 5 7 10 14 19 23 25 35 36 38 49 51 52 55 61
 238: 11 13 21 32 33 53
 239: 13 23 35 38 52
 240: 1 2 4 6 9 12 13 15 16 21 22 29 31 32 33 37 39 40 41 42 43 44 48 53 60 65 66 67 68 69 70
 241: 3 18 30 47
 242: 4 7 10 25 36 49 51 61
 243: 6 16 29 40
 244: 1 6 29 40 60
 245: 2 0 1 3 7 8 10 11 14 17 18 20 25 26 27 30 36 45 46 47 49 50 51 55 57 59 61 62 63 64 65 66
 246: 3 7 36 66
 247: 15 20 45
 248: 1 2 6 9 12 13 15 16 21 22 24 29 31 32 33 34 37 39 40 41 42 43 44 48 53 54 56 60 67 68 69 70
 249: 1 3 11 17 24 26 34 54 56 62
 250: 14 13 29 33 40
 251: 5 2 6 9 12 13 15 16 22 29 33 39 40 53 60 67 69
 252: 2 0 1 3 11 17 18 20 26 30 45 47 50 59 62 63 64
 253: 28 2 15 39
 254: 2 58 65 66
 255: 23 2 6 9 12 13 15 16 21 22 29 32 33 39 40 48 53 60 67 69 70
 256: 22 50 59 63
 257: 25 20 50 59 63
 258: 19 2 4 6 9 12 13 15 16 21 22 29 31 32 33 37 39 40 44 48 53 60 67 69 70
 259: 5 24 34 41 54 56 68
 260: 4 3 11 17 26 28 62
 261: 1 18 20 30 45 50 59 63
 262: 5 2 4 6 9 12 13 15 16 21 22 24 28 29 31 32 33 34 37 39 40 41 42 43 44 48 53 54 56 60 67 68 69 70
 263: 1 3 5 11 17 19 23 26 28 35 38 52 58 62
 264: 2 15 39
 265: 4 5 7 10 14 19 23 25 28 35 36 38 49 51 52 55 61 65 66
 266: 1 0 1 3 8 11 17 18 20 26 27 30 45 46 47 50 57 58 59 62 63 64
 267: 15 13 16 29 33 40 53 60
 268: 1 0 1 5 7 8 10 14 18 19 20 23 25 27 28 30 35 36 38 45 46 47 49 50 51 52 55 57 58 59 61 63 64 65
 269: 4 25 49 61
 270: 3 2 9 12 15 22 31 39 67 69
 271: 3 0 1 3 8 11 17 18 20 26 27 28 30 45 46 47 50 57 59 62 63 64
 272: 1 0 1 8 18 20 27 28 30 45 46 47 50 57 59 63 64
 273: 3 2 6 9 12 13 15 16 21 22 29 32 33 37 39 40 41 42 43 44 48 53 60 67 68 69 70
 274: 2 4 31
 275: 3 0 1 3 8 11 17 18 20 24 26 27 30 34 45 46 47 50 57 59 62 63 64
 276: 11 12 15 22 39
 277: 1 2 6 9 12 13 15 16 21 22 29 31 32 33 37 39 40 41 42 43 44 48 53 54 56 60 67 68 69 70
 278: 2 3 11 17
 279: 4 3 11 17 26
 280: 6 5 19 23 28 35 38 52
 281: 4 7 10 14 25 36 49 51 55 61 65
 282: 2 0 1 3 7 8 10 11 14 17 18 20 25 26 27 28 30 36 45 46 47 49 50 51 55 57 59 61 62 63 64
 283: 3 2 6 12 13 15 16 21 22 29 32 33 39 40 53 60
 284: 2 0 1 8 11 17 18 20 27 30 45 46 47 50 57 59 63 64
 285: 1 10 25 49 55 61
 286: 2 0 1 3 7 8 11 17 18 20 26 27 30 36 45 46 47 50 57 59 62 63 64 65 66
 287: 5 20 50
 288: 1 4 37 44
 289: 2 0 1 7 18 20 30 36 45 47 50 59 63 64
 290: 1 0 1 8 18 20 27 30 45 46 47 50 57 59 63 64 65 66
 291: 2 12 67
 nsplits: 292
 ntax: 71
boot_consense_logl: -4618.844441
contree: (0:0.0000000000,(1:0.0000027254,((((((((((((((((2:0.0000000000,90:0.0000000000):0,77:0.0000000000):0,73:0.0000000000):2.725390758e-06,15:0.0000027254)99:0.01556416343,(22:0.0041490493,39:0.0040833454)95:0.005113386682)88:0.01074185858,12:0.0260284203)96:0.02189053777,((9:0.0000027323,69:0.0000027254)100:0.02373879386,67:0.0298831692)74:0.005650395963)100:0.02668827533,(((((((((((6:0.0000000000,93:0.0000000000):0,86:0.0000000000):0,85:0.0000000000):0,84:0.0000000000):0,83:0.0000000000):0,82:0.0000000000):0,81:0.0000000000):2.725390758e-06,16:0.0000027254)47:2.725390758e-06,60:0.0041441654)68:2.4124702e-06,(((((13:0.0000000000,80:0.0000000000):0,79:0.0000000000):2.725390758e-06,33:0.0000027254)100:0.01203127879,53:0.0038813710)85:0.005093763039,(((29:0.0000000000,95:0.0000000000):0,71:0.0000000000):2.725390758e-06,40:0.0000027254)98:0.008327259921)83:0.01262269243)98:0.02591079587,(((21:0.0000000000,92:0.0000000000):0,72:0.0000000000):2.725390758e-06,32:0.0000027254)98:0.007386074294)90:0.006960679078)100:0.02625687588,(((37:0.0000000000,89:0.0000000000):2.725390758e-06,44:0.0000027254)100:0.01603846847,(48:0.0000027254,70:0.0000027254)100:0.01722001557)97:0.007905565983)88:0.01338184639,((31:0.0444807395,(42:0.0000027254,43:0.0000027254)100:0.03355389797)53:0.01426036399,(41:0.0000027254,68:0.0000027254)99:0.02154674651)34:0.01645285098)55:0.007888763054,4:0.0276106622)99:0.03596322638,(((((24:0.0000000000,78:0.0000000000):0,76:0.0000000000):0,75:0.0000000000):2.725390758e-06,34:0.0000027254)100:0.05413646737,(54:0.0000027323,56:0.0117197135)100:0.05416413578)95:0.02235400015)99:0.03000321314,(((((((5:0.0000000000,88:0.0000000000):2.725390758e-06,19:0.0000027254)100:0.04615234867,(23:0.0000027254,52:0.0000027254)100:0.04472321024)99:0.05854289753,(35:0.0000027254,38:0.0000027254)100:0.04087916983)86:0.03236054567,58:0.0235553535)43:0.02182149712,28:0.0791854823)35:0.007406215909,((((7:0.0000000000,74:0.0000000000):2.725390758e-06,36:0.0000027254)100:0.2499597024,(65:0.0807090109,66:0.0945483081)77:0.02273177085)29:0.01438388274,(((10:0.0000027254,25:0.0000027254)100:0.01485698091,(49:0.0000027254,61:0.0000027254)100:0.05245400287)96:0.02262471143,((14:0.0372731336,55:0.0560471423)93:0.03374142721,51:0.1218960857)78:0.02888689178)97:0.05921040517)33:0.01445163132)54:0.01553302758)62:0.02378545464,(((((3:0.0000000000,94:0.0000000000):0,91:0.0000000000):2.725390758e-06,26:0.0000027254)58:2.725390758e-06,62:0.0040258195)100:0.02378261211,(11:0.0000027254,17:0.0000027254)98:0.01375717199)100:0.05363500395)99:0.08648446397,((8:0.0000021809,(27:0.0044028119,46:0.0000027254)88:0.01259949739)99:0.09022697779,57:0.1178900531)100:0.139019189)70:0.03890691173,(((18:0.0000027254,30:0.0000027254)100:0.1027028228,(((20:0.0041555347,(50:0.0000027254,63:0.0000027254)98:0.003572859548)82:0.0004170699187,(45:0.0000027254,59:0.0000027254)86:2.725390758e-06)100:0.08613941597,64:0.1032908565)96:0.05617121527)89:0.04055971083,47:0.1400298897)100:0.1629866902)100:0.176120396):2.725390758e-06,87:0.0000000000);
contree_rfdist: 6
finished: true
finishedCandidateSet: true
finishedModelFinal: true
finishedModelInit: true
initTree: (0:0.0000010000,1:0.0000010000,((((((((((((((((2:0.0000010000,15:0.0000010000):0.01793806647,39:0.0035342262):1e-06,22:0.0035342262):0.007094846901,12:0.0216072782):0.02160727824,(9:0.0000010000,69:0.0000010000):0.025304414):0.00353422619,67:0.0179380665):0.02160727824,((6:0.0000010000,((((13:0.0000010000,33:0.0000010000):0.007094846901,53:0.0035342262):0.007094846901,(29:0.0000010000,40:0.0000010000):0.007094846901):0.01068215892,(16:0.0000010000,60:0.0035342262):1e-06):1e-06):0.02160727824,(21:0.0000010000,32:0.0000010000):0.00353422619):0.01068215892):0.02160727824,((37:0.0000010000,44:0.0000010000):0.01429646351,(48:0.0000010000,70:0.0000010000):0.01429646351):0.00353422619):0.01068215892,(31:0.0253044140,((41:0.0000010000,68:0.0000010000):0.025304414,(42:0.0000010000,43:0.0000010000):0.025304414):0.01429646351):0.01793806647):0.01429646351,4:0.0179380665):0.03278374233,(54:0.0000010000,56:0.0106821589):0.03656658968):0.01793806647,(24:0.0000010000,34:0.0000010000):0.03656658968):0.03278374233,((((((5:0.0000010000,19:0.0000010000):0.03278374233,(23:0.0000010000,52:0.0000010000):0.03278374233):0.04809190031,((28:0.0519937451,58:0.0290297937):0.01793806647,(35:0.0000010000,38:0.0000010000):0.04037867079):0.007094846901):0.02160727824,(((10:0.0000010000,25:0.0000010000):0.025304414,(49:0.0000010000,61:0.0000010000):0.03278374233):0.01793806647,((14:0.0365665897,55:0.0442203258):0.02160727824,51:0.0679110405):0.03278374233):0.03656658968):0.025304414,(65:0.0442203258,66:0.0719696970):0.025304414):0.01793806647,(7:0.0000010000,36:0.0000010000):0.1323902027):0.03278374233):0.02902979374,((3:0.0000010000,(26:0.0000010000,62:0.0035342262):1e-06):0.01429646351,(11:0.0000010000,17:0.0000010000):0.01793806647):0.03656658968):0.08018488746,((8:0.0035342262,(27:0.0035342262,46:0.0000010000):0.007094846901):0.05988967691,57:0.0719696970):0.07606084868):0.02902979374,(((18:0.0000010000,30:0.0000010000):0.07606084868,((20:0.0035342262,(45:0.0000010000,((50:0.0000010000,63:0.0000010000):0.00353422619,59:0.0000010000):1e-06):1e-06):0.06388449367,64:0.0719696970):0.03278374233):0.04037867079,47:0.0885332253):0.08018488746):0.1416098807);
iqtree:
 command:  -nt AUTO -s /media/hdd_2tb/GPA_reclassification_clean/A_dataset_creation/5_basic_phylogenetics/2_trimmed_complete_basic_phylogeny/2_OGs_with_domains_phylogeny/1_mafft_MSAs/OG_49_dpgD_mafftMSA.faa -m LG+F+I+R3 -pre /media/hdd_2tb/GPA_reclassification_clean/A_dataset_creation/5_basic_phylogenetics/2_trimmed_complete_basic_phylogeny/2_OGs_with_domains_phylogeny/4_mafft_iqtree_ML_trees/OG_49_dpgD_mafft_iqtree -redo -bb 1000
 seed: 761377
 start_time: 1707982627
 version: 2.2.5
```
