## Supplementary Data 7 for "Structural and evolutionary analyses support reclassification of glycopeptide antibiotics as xyclopeptides": OG_49_dpgD_mafft_iqtree.contree

```
(A47:0.0000000000,(StToN1:0.0000027254,((((((((((((((((ris:0.0000000000,AmLrN2_2:0.0000000000):0.0000000000,AmLr_1:0.0000000000):0.0000000000,AmLr_2:0.0000000000):0.0000027254,AmLrN2_1:0.0000027254)99:0.0155641634,(AmsW97:0.0041490493,AmRo_1:0.0040833454)95:0.0051133867)88:0.0107418586,AmRo_2:0.0260284203)96:0.0218905378,((AmsW8_1:0.0000027323,AmsW8_2:0.0000027254)100:0.0237387939,AmsTN:0.0298831692)74:0.0056503960)100:0.0266882753,(((((((((((AmsMJ_2:0.0000000000,AmsW9_2:0.0000000000):0.0000000000,AmsMJ_4:0.0000000000):0.0000000000,AmJa_2:0.0000000000):0.0000000000,AmJaD4:0.0000000000):0.0000000000,AmsW9_1:0.0000000000):0.0000000000,risA:0.0000000000):0.0000000000,AmsMJ_3:0.0000000000):0.0000027254,AmJa_1:0.0000027254)47:0.0000027254,AmsC0_2:0.0041441654)68:0.0000024125,(((((van:0.0000000000,AmKe_4:0.0000000000):0.0000000000,AmKe_2:0.0000000000):0.0000027254,AmOrH:0.0000027254)100:0.0120312788,AmsW69_1:0.0038813710)85:0.0050937630,(((AmKeF:0.0000000000,AmKe_3:0.0000000000):0.0000000000,ker:0.0000000000):0.0000027254,AmKen_2:0.0000027254)98:0.0083272599)83:0.0126226924)98:0.0259107959,(((AmDeD9_2:0.0000000000,AmDeD9_3:0.0000000000):0.0000000000,dec_2:0.0000000000):0.0000027254,AmDeD9_1:0.0000027254)98:0.0073860743)90:0.0069606791)100:0.0262568759,(((AmsW1_2:0.0000000000,AmsW1_1:0.0000000000):0.0000027254,AmsW5_2:0.0000027254)100:0.0160384685,(AmsW6_1:0.0000027254,AmsW6_2:0.0000027254)100:0.0172200156)97:0.0079055660)88:0.0133818464,((AmOv:0.0444807395,(AmAzD3_3:0.0000027254,AmAzD3_5:0.0000027254)100:0.0335538980)53:0.0142603640,(AmsBJ_3:0.0000027254,AmsBJ_4:0.0000027254)99:0.0215467465)34:0.0164528510)55:0.0078887631,AmAaD2_3:0.0276106622)99:0.0359632264,(((((AmRg_6:0.0000000000,AmRg_4:0.0000000000):0.0000000000,AmRgN0:0.0000000000):0.0000000000,AmRg_5:0.0000000000):0.0000027254,dec_1:0.0000027254)100:0.0541364674,(AmOrD0:0.0000027323,AmOr_2:0.0117197135)100:0.0541641358)95:0.0223540002)99:0.0300032131,(((((((NnGeA9:0.0000000000,A40:0.0000000000):0.0000027254,NnGe:0.0000027254)100:0.0461523487,(A50:0.0000027254,NnCxD5_1:0.0000027254)100:0.0447232102)99:0.0585428975,(NcTr_1:0.0000027254,NcTr_2:0.0000027254)100:0.0408791698)86:0.0323605457,Uc878:0.0235553535)43:0.0218214971,AmBr_2:0.0791854823)35:0.0074062159,((((NnsA5_2:0.0000000000,NnsA5_3:0.0000000000):0.0000027254,kis:0.0000027254)100:0.2499597024,(UME:0.0807090109,NnsW4_1:0.0945483081)77:0.0227317709)29:0.0143838827,(((KbAr_2:0.0000027254,KbArN5:0.0000027254)100:0.0148569809,(KbAr_3:0.0000027254,KbAr_1:0.0000027254)100:0.0524540029)96:0.0226247114,((UsB:0.0372731336,KbPh:0.0560471423)93:0.0337414272,Kus:0.1218960857)78:0.0288868918)97:0.0592104052)33:0.0144516313)54:0.0155330276)62:0.0237854546,(((((AmBlD4:0.0000000000,bal:0.0000000000):0.0000000000,AmBlD59_1:0.0000000000):0.0000027254,AmBlFH:0.0000027254)58:0.0000027254,AmBlD59_2:0.0040258195)100:0.0237826121,(AmVs_1:0.0000027254,AmVs_2:0.0000027254)98:0.0137571720)100:0.0536350039)99:0.0864844640,((StAq:0.0000021809,(StsTL_3:0.0044028119,StsTL_1:0.0000027254)88:0.0125994974)99:0.0902269778,StFu:0.1178900531)100:0.1390191890)70:0.0389069117,(((UK6:0.0000027254,ApsA3_2:0.0000027254)100:0.1027028228,(((ApTi:0.0041555347,(tei_1:0.0000027254,tei_2:0.0000027254)98:0.0035728595)82:0.0004170699,(ApTi_4:0.0000027254,ApTi_5:0.0000027254)86:0.0000027254)100:0.0861394160,Uc37:0.1032908565)96:0.0561712153)89:0.0405597108,ApRc:0.1400298897)100:0.1629866902)100:0.1761203960):0.0000027254,StTo:0.0000000000);
```
