## Supplementary Data 7 for "Structural and evolutionary analyses support reclassification of glycopeptide antibiotics as xyclopeptides": OG_49_dpgD_mafft_iqtree.iqtree

```
IQ-TREE 2.2.5 COVID-edition built Sep 15 2023

Input file name: /media/hdd_2tb/GPA_reclassification_clean/A_dataset_creation/5_basic_phylogenetics/2_trimmed_complete_basic_phylogeny/2_OGs_with_domains_phylogeny/1_mafft_MSAs/OG_49_dpgD_mafftMSA.faa
Type of analysis: tree reconstruction + ultrafast bootstrap (1000 replicates)
Random seed number: 761377

REFERENCES
----------

To cite IQ-TREE please use:

Bui Quang Minh, Heiko A. Schmidt, Olga Chernomor, Dominik Schrempf,
Michael D. Woodhams, Arndt von Haeseler, and Robert Lanfear (2020)
IQ-TREE 2: New models and efficient methods for phylogenetic inference
in the genomic era. Mol. Biol. Evol., in press.
https://doi.org/10.1093/molbev/msaa015

Since you used ultrafast bootstrap (UFBoot) please also cite: 

Diep Thi Hoang, Olga Chernomor, Arndt von Haeseler, Bui Quang Minh,
and Le Sy Vinh (2018) UFBoot2: Improving the ultrafast bootstrap
approximation. Mol. Biol. Evol., 35:518–522.
https://doi.org/10.1093/molbev/msx281

SEQUENCE ALIGNMENT
------------------

Input data: 96 sequences with 284 amino-acid sites
Number of constant sites: 126 (= 44.3662% of all sites)
Number of invariant (constant or ambiguous constant) sites: 126 (= 44.3662% of all sites)
Number of parsimony informative sites: 146
Number of distinct site patterns: 185

SUBSTITUTION PROCESS
--------------------

Model of substitution: LG+F+I+R3

State frequencies: (empirical counts from alignment)

  pi(A) = 0.1255
  pi(R) = 0.1083
  pi(N) = 0.0114
  pi(D) = 0.0731
  pi(C) = 0.0075
  pi(Q) = 0.0182
  pi(E) = 0.0761
  pi(G) = 0.0866
  pi(H) = 0.0181
  pi(I) = 0.0213
  pi(L) = 0.1000
  pi(K) = 0.0268
  pi(M) = 0.0218
  pi(F) = 0.0330
  pi(P) = 0.0493
  pi(S) = 0.0427
  pi(T) = 0.0477
  pi(W) = 0.0159
  pi(Y) = 0.0196
  pi(V) = 0.0970

Model of rate heterogeneity: Invar+FreeRate with 3 categories
Proportion of invariable sites: 0.2577
Site proportion and rates:  (0.4207,0.3114) (0.2278,1.6207) (0.0938,5.3268)

 Category  Relative_rate  Proportion
  0         0              0.2577
  1         0.3114         0.4207
  2         1.6207         0.2278
  3         5.3268         0.0938

MAXIMUM LIKELIHOOD TREE
-----------------------

Log-likelihood of the tree: -4618.2966 (s.e. 293.4130)
Unconstrained log-likelihood (without tree): -1347.1689
Number of free parameters (#branches + #model parameters): 163
Akaike information criterion (AIC) score: 9562.5931
Corrected Akaike information criterion (AICc) score: 10008.1265
Bayesian information criterion (BIC) score: 10157.3759

Total tree length (sum of branch lengths): 3.5023
Sum of internal branch lengths: 1.6803 (47.9761% of tree length)

WARNING: 5 near-zero internal branches (<0.0035) should be treated with caution
         Such branches are denoted by '**' in the figure below

NOTE: Tree is UNROOTED although outgroup taxon 'A47' is drawn at root
Numbers in parentheses are  ultrafast bootstrap support (%)

+**A47
|
+**StToN1
|
|                                                            +**ris
|                                                         +--| (99)
|                                                         |  +**AmLrN2_1
|                                                      +--| (88)
|                                                      |  |  +--AmsW97
|                                                      |  +--| (95)
|                                                      |     +--AmRo_1
|                                                   +--| (96)
|                                                   |  +--AmRo_2
|                                                +--| (100)
|                                                |  |     +**AmsW8_1
|                                                |  |  +--| (100)
|                                                |  |  |  +**AmsW8_2
|                                                |  +--| (74)
|                                                |     +--AmsTN
|                                             +--| (100)
|                                             |  |           +**AmsMJ_2
|                                             |  |        +**| (47)
|                                             |  |        |  +**AmJa_1
|                                             |  |     +**| (68)
|                                             |  |     |  +--AmsC0_2
|                                             |  |  +--| (98)
|                                             |  |  |  |        +**van
|                                             |  |  |  |     +--| (100)
|                                             |  |  |  |     |  +**AmOrH
|                                             |  |  |  |  +--| (85)
|                                             |  |  |  |  |  +--AmsW69_1
|                                             |  |  |  +--| (83)
|                                             |  |  |     |  +**AmKeF
|                                             |  |  |     +--| (98)
|                                             |  |  |        +**AmKen_2
|                                             |  +--| (90)
|                                             |     |  +**AmDeD9_2
|                                             |     +--| (98)
|                                             |        +**AmDeD9_1
|                                          +--| (88)
|                                          |  |     +**AmsW1_2
|                                          |  |  +--| (100)
|                                          |  |  |  +**AmsW5_2
|                                          |  +--| (97)
|                                          |     |  +**AmsW6_1
|                                          |     +--| (100)
|                                          |        +**AmsW6_2
|                                       +--| (34)
|                                       |  +----AmOv
|                                    +--| (55)
|                                    |  |     +**AmsBJ_3
|                                    |  |  +--| (99)
|                                    |  |  |  +**AmsBJ_4
|                                    |  +--| (45)
|                                    |     |   +**AmAzD3_3
|                                    |     +---| (100)
|                                    |         +**AmAzD3_5
|                                 +--| (99)
|                                 |  +--AmAaD2_3
|                              +--| (99)
|                              |  |       +**AmRg_6
|                              |  |  +----| (100)
|                              |  |  |    +**dec_1
|                              |  +--| (95)
|                              |     |    +**AmOrD0
|                              |     +----| (100)
|                              |          +--AmOr_2
|                           +--| (62)
|                           |  |                    +**NnGeA9
|                           |  |                +---| (100)
|                           |  |                |   +**NnGe
|                           |  |           +----| (99)
|                           |  |           |    |   +**A50
|                           |  |           |    +---| (100)
|                           |  |           |        +**NnCxD5_1
|                           |  |        +--| (86)
|                           |  |        |  |  +**NcTr_1
|                           |  |        |  +--| (100)
|                           |  |        |     +**NcTr_2
|                           |  |     +--| (43)
|                           |  |     |  +--Uc878
|                           |  |  +--| (35)
|                           |  |  |  +------AmBr_2
|                           |  +--| (54)
|                           |     |                             +**NnsA5_2
|                           |     |     +-----------------------| (100)
|                           |     |     |                       +**kis
|                           |     |  +--| (27)
|                           |     |  |  |         +**KbAr_2
|                           |     |  |  |      +--| (100)
|                           |     |  |  |      |  +**KbArN5
|                           |     |  |  |   +--| (96)
|                           |     |  |  |   |  |   +**KbAr_3
|                           |     |  |  |   |  +---| (100)
|                           |     |  |  |   |      +**KbAr_1
|                           |     |  |  +---| (97)
|                           |     |  |      |     +--UsB
|                           |     |  |      |  +--| (93)
|                           |     |  |      |  |  +----KbPh
|                           |     |  |      +--| (78)
|                           |     |  |         +----------Kus
|                           |     +--| (33)
|                           |        |  +------UME
|                           |        +--| (77)
|                           |           +--------NnsW4_1
|                   +-------| (99)
|                   |       |          +**AmBlD4
|                   |       |       +**| (58)
|                   |       |       |  +**AmBlFH
|                   |       |    +--| (100)
|                   |       |    |  +--AmBlD59_2
|                   |       +----| (100)
|                   |            |  +**AmVs_1
|                   |            +--| (98)
|                   |               +**AmVs_2
|                +--| (70)
|                |  |                    +**StAq
|                |  |            +-------| (99)
|                |  |            |       |  +--StsTL_3
|                |  |            |       +--| (88)
|                |  |            |          +**StsTL_1
|                |  +------------| (100)
|                |               +----------StFu
+----------------| (100)
                 |                          +**UK6
                 |                 +--------| (100)
                 |                 |        +**ApsA3_2
                 |              +--| (89)
                 |              |  |               +--ApTi
                 |              |  |            +--| (82)
                 |              |  |            |  |  +**tei_1
                 |              |  |            |  +**| (98)
                 |              |  |            |     +**tei_2
                 |              |  |    +-------| (100)
                 |              |  |    |       |  +**ApTi_4
                 |              |  |    |       +**| (86)
                 |              |  |    |          +**ApTi_5
                 |              |  +----| (96)
                 |              |       +---------Uc37
                 +--------------| (100)
                                +------------ApRc

Tree in newick format:

(A47:0.0000010143,StToN1:0.0000010143,((((((((((((((ris:0.0000010143,AmLrN2_1:0.0000010143)99:0.0156930532,(AmsW97:0.0041815390,AmRo_1:0.0041103201)95:0.0051319351)88:0.0109961655,AmRo_2:0.0258096802)96:0.0218460317,((AmsW8_1:0.0000022910,AmsW8_2:0.0000027645)100:0.0238128212,AmsTN:0.0302165187)74:0.0062197351)100:0.0266799804,((((AmsMJ_2:0.0000026260,AmJa_1:0.0000027645)47:0.0000027644,AmsC0_2:0.0041768370)68:0.0000022557,(((van:0.0000010143,AmOrH:0.0000010143)100:0.0121307755,AmsW69_1:0.0039134428)85:0.0051367367,(AmKeF:0.0000010143,AmKen_2:0.0000010143)98:0.0083977313)83:0.0127225839)98:0.0261099419,(AmDeD9_2:0.0000010143,AmDeD9_1:0.0000010143)98:0.0075332135)90:0.0065261310)100:0.0256545360,((AmsW1_2:0.0000010143,AmsW5_2:0.0000010143)100:0.0165032524,(AmsW6_1:0.0000010143,AmsW6_2:0.0000010143)100:0.0167170528)97:0.0085568385)88:0.0090329171,AmOv:0.0524593011)34:0.0061260299,((AmsBJ_3:0.0000010143,AmsBJ_4:0.0000010143)99:0.0196314112,(AmAzD3_3:0.0000022245,AmAzD3_5:0.0000010143)100:0.0443348766)45:0.0171080479)55:0.0082934723,AmAaD2_3:0.0285545868)99:0.0369280546,((AmRg_6:0.0000010143,dec_1:0.0000010143)100:0.0540297535,(AmOrD0:0.0000027057,AmOr_2:0.0118214834)100:0.0550119910)95:0.0235475737)99:0.0287589640,((((((NnGeA9:0.0000010143,NnGe:0.0000010143)100:0.0465061876,(A50:0.0000010143,NnCxD5_1:0.0000010143)100:0.0451763570)99:0.0591021612,(NcTr_1:0.0000010143,NcTr_2:0.0000010143)100:0.0413917980)86:0.0327028818,Uc878:0.0237999025)43:0.0223944094,AmBr_2:0.0794725939)35:0.0075667716,(((NnsA5_2:0.0000010143,kis:0.0000010143)100:0.2493718968,(((KbAr_2:0.0000010143,KbArN5:0.0000010143)100:0.0164360091,(KbAr_3:0.0000010143,KbAr_1:0.0000010143)100:0.0516489814)96:0.0191959265,((UsB:0.0373949876,KbPh:0.0566510042)93:0.0353574621,Kus:0.1199239244)78:0.0316077342)97:0.0492436791)27:0.0155433191,(UME:0.0821134255,NnsW4_1:0.0937590745)77:0.0356078939)33:0.0138551154)54:0.0154145837)62:0.0239351333,(((AmBlD4:0.0000027645,AmBlFH:0.0000027645)58:0.0000022707,AmBlD59_2:0.0040627278)100:0.0239933442,(AmVs_1:0.0000010143,AmVs_2:0.0000010143)98:0.0138835844)100:0.0542978847)99:0.0870568707,((StAq:0.0000030101,(StsTL_3:0.0044309697,StsTL_1:0.0000028211)88:0.0127123016)99:0.0912710601,StFu:0.1188586746)100:0.1399754791)70:0.0392207694,(((UK6:0.0000010143,ApsA3_2:0.0000010143)100:0.1035554816,(((ApTi:0.0041899774,(tei_1:0.0000010143,tei_2:0.0000010143)98:0.0000029523)82:0.0040196626,(ApTi_4:0.0000010143,ApTi_5:0.0000010143)86:0.0000022875)100:0.0868349056,Uc37:0.1040784556)96:0.0567110407)89:0.0408097494,ApRc:0.1412167034)100:0.1639739035)100:0.1774691183);

CONSENSUS TREE
--------------

Consensus tree is constructed from 1000 bootstrap trees
Log-likelihood of consensus tree: -4618.844441
Robinson-Foulds distance between ML tree and consensus tree: 6

Branches with support >0.000000% are kept (extended consensus)
Branch lengths are optimized by maximum likelihood on original alignment
Numbers in parentheses are bootstrap supports (%)

+**A47
|
|  +--StToN1
+--|
|  |                                                                  +**ris
|  |                                                               +**|
|  |                                                               |  +**AmLrN2_2
|  |                                                            +**|
|  |                                                            |  +**AmLr_1
|  |                                                         +--|
|  |                                                         |  +**AmLr_2
|  |                                                      +--| (99)
|  |                                                      |  +--AmLrN2_1
|  |                                                   +--| (88)
|  |                                                   |  |  +--AmsW97
|  |                                                   |  +--| (95)
|  |                                                   |     +--AmRo_1
|  |                                                +--| (96)
|  |                                                |  +--AmRo_2
|  |                                             +--| (100)
|  |                                             |  |     +--AmsW8_1
|  |                                             |  |  +--| (100)
|  |                                             |  |  |  +--AmsW8_2
|  |                                             |  +--| (74)
|  |                                             |     +--AmsTN
|  |                                          +--| (100)
|  |                                          |  |                                +**AmsMJ_2
|  |                                          |  |                             +**|
|  |                                          |  |                             |  +**AmsW9_2
|  |                                          |  |                          +**|
|  |                                          |  |                          |  +**AmsMJ_4
|  |                                          |  |                       +**|
|  |                                          |  |                       |  +**AmJa_2
|  |                                          |  |                    +**|
|  |                                          |  |                    |  +**AmJaD4
|  |                                          |  |                 +**|
|  |                                          |  |                 |  +**AmsW9_1
|  |                                          |  |              +**|
|  |                                          |  |              |  +**risA
|  |                                          |  |           +--|
|  |                                          |  |           |  +**AmsMJ_3
|  |                                          |  |        +--| (47)
|  |                                          |  |        |  +--AmJa_1
|  |                                          |  |     +--| (68)
|  |                                          |  |     |  +--AmsC0_2
|  |                                          |  |  +--| (98)
|  |                                          |  |  |  |              +**van
|  |                                          |  |  |  |           +**|
|  |                                          |  |  |  |           |  +**AmKe_4
|  |                                          |  |  |  |        +--|
|  |                                          |  |  |  |        |  +**AmKe_2
|  |                                          |  |  |  |     +--| (100)
|  |                                          |  |  |  |     |  +--AmOrH
|  |                                          |  |  |  |  +--| (85)
|  |                                          |  |  |  |  |  +--AmsW69_1
|  |                                          |  |  |  +--| (83)
|  |                                          |  |  |     |        +**AmKeF
|  |                                          |  |  |     |     +**|
|  |                                          |  |  |     |     |  +**AmKe_3
|  |                                          |  |  |     |  +--|
|  |                                          |  |  |     |  |  +**ker
|  |                                          |  |  |     +--| (98)
|  |                                          |  |  |        +--AmKen_2
|  |                                          |  +--| (90)
|  |                                          |     |        +**AmDeD9_2
|  |                                          |     |     +**|
|  |                                          |     |     |  +**AmDeD9_3
|  |                                          |     |  +--|
|  |                                          |     |  |  +**dec_2
|  |                                          |     +--| (98)
|  |                                          |        +--AmDeD9_1
|  |                                       +--| (88)
|  |                                       |  |        +**AmsW1_2
|  |                                       |  |     +--|
|  |                                       |  |     |  +**AmsW1_1
|  |                                       |  |  +--| (100)
|  |                                       |  |  |  +--AmsW5_2
|  |                                       |  +--| (97)
|  |                                       |     |  +--AmsW6_1
|  |                                       |     +--| (100)
|  |                                       |        +--AmsW6_2
|  |                                    +--| (55)
|  |                                    |  |     +---AmOv
|  |                                    |  |  +--| (53)
|  |                                    |  |  |  |  +--AmAzD3_3
|  |                                    |  |  |  +--| (100)
|  |                                    |  |  |     +--AmAzD3_5
|  |                                    |  +--| (34)
|  |                                    |     |  +--AmsBJ_3
|  |                                    |     +--| (99)
|  |                                    |        +--AmsBJ_4
|  |                                 +--| (99)
|  |                                 |  +--AmAaD2_3
|  |                              +--| (99)
|  |                              |  |                +**AmRg_6
|  |                              |  |             +**|
|  |                              |  |             |  +**AmRg_4
|  |                              |  |          +**|
|  |                              |  |          |  +**AmRgN0
|  |                              |  |       +--|
|  |                              |  |       |  +**AmRg_5
|  |                              |  |  +----| (100)
|  |                              |  |  |    +--dec_1
|  |                              |  +--| (95)
|  |                              |     |    +--AmOrD0
|  |                              |     +----| (100)
|  |                              |          +--AmOr_2
|  |                           +--| (62)
|  |                           |  |                       +**NnGeA9
|  |                           |  |                    +--|
|  |                           |  |                    |  +**A40
|  |                           |  |                +---| (100)
|  |                           |  |                |   +--NnGe
|  |                           |  |           +----| (99)
|  |                           |  |           |    |   +--A50
|  |                           |  |           |    +---| (100)
|  |                           |  |           |        +--NnCxD5_1
|  |                           |  |        +--| (86)
|  |                           |  |        |  |  +--NcTr_1
|  |                           |  |        |  +--| (100)
|  |                           |  |        |     +--NcTr_2
|  |                           |  |     +--| (43)
|  |                           |  |     |  +--Uc878
|  |                           |  |  +--| (35)
|  |                           |  |  |  +------AmBr_2
|  |                           |  +--| (54)
|  |                           |     |                                +**NnsA5_2
|  |                           |     |                             +--|
|  |                           |     |                             |  +**NnsA5_3
|  |                           |     |     +-----------------------| (100)
|  |                           |     |     |                       +--kis
|  |                           |     |  +--| (29)
|  |                           |     |  |  |  +------UME
|  |                           |     |  |  +--| (77)
|  |                           |     |  |     +--------NnsW4_1
|  |                           |     +--| (33)
|  |                           |        |          +--KbAr_2
|  |                           |        |       +--| (100)
|  |                           |        |       |  +--KbArN5
|  |                           |        |    +--| (96)
|  |                           |        |    |  |    +--KbAr_3
|  |                           |        |    |  +----| (100)
|  |                           |        |    |       +--KbAr_1
|  |                           |        +----| (97)
|  |                           |             |     +--UsB
|  |                           |             |  +--| (93)
|  |                           |             |  |  +----KbPh
|  |                           |             +--| (78)
|  |                           |                +----------Kus
|  |                   +-------| (99)
|  |                   |       |                +**AmBlD4
|  |                   |       |             +**|
|  |                   |       |             |  +**bal
|  |                   |       |          +--|
|  |                   |       |          |  +**AmBlD59_1
|  |                   |       |       +--| (58)
|  |                   |       |       |  +--AmBlFH
|  |                   |       |    +--| (100)
|  |                   |       |    |  +--AmBlD59_2
|  |                   |       +----| (100)
|  |                   |            |  +--AmVs_1
|  |                   |            +--| (98)
|  |                   |               +--AmVs_2
|  |                +--| (70)
|  |                |  |                    +--StAq
|  |                |  |            +-------| (99)
|  |                |  |            |       |  +--StsTL_3
|  |                |  |            |       +--| (88)
|  |                |  |            |          +--StsTL_1
|  |                |  +------------| (100)
|  |                |               +----------StFu
|  +----------------| (100)
|                   |                          +--UK6
|                   |                 +--------| (100)
|                   |                 |        +--ApsA3_2
|                   |              +--| (89)
|                   |              |  |               +--ApTi
|                   |              |  |            +--| (82)
|                   |              |  |            |  |  +--tei_1
|                   |              |  |            |  +--| (98)
|                   |              |  |            |     +--tei_2
|                   |              |  |    +-------| (100)
|                   |              |  |    |       |  +--ApTi_4
|                   |              |  |    |       +--| (86)
|                   |              |  |    |          +--ApTi_5
|                   |              |  +----| (96)
|                   |              |       +---------Uc37
|                   +--------------| (100)
|                                  +------------ApRc
|
+**StTo


Consensus tree in newick format: 

(A47:0.0000000000,(StToN1:0.0000027254,((((((((((((((((ris:0.0000000000,AmLrN2_2:0.0000000000):0.0000000000,AmLr_1:0.0000000000):0.0000000000,AmLr_2:0.0000000000):0.0000027254,AmLrN2_1:0.0000027254)99:0.0155641634,(AmsW97:0.0041490493,AmRo_1:0.0040833454)95:0.0051133867)88:0.0107418586,AmRo_2:0.0260284203)96:0.0218905378,((AmsW8_1:0.0000027323,AmsW8_2:0.0000027254)100:0.0237387939,AmsTN:0.0298831692)74:0.0056503960)100:0.0266882753,(((((((((((AmsMJ_2:0.0000000000,AmsW9_2:0.0000000000):0.0000000000,AmsMJ_4:0.0000000000):0.0000000000,AmJa_2:0.0000000000):0.0000000000,AmJaD4:0.0000000000):0.0000000000,AmsW9_1:0.0000000000):0.0000000000,risA:0.0000000000):0.0000000000,AmsMJ_3:0.0000000000):0.0000027254,AmJa_1:0.0000027254)47:0.0000027254,AmsC0_2:0.0041441654)68:0.0000024125,(((((van:0.0000000000,AmKe_4:0.0000000000):0.0000000000,AmKe_2:0.0000000000):0.0000027254,AmOrH:0.0000027254)100:0.0120312788,AmsW69_1:0.0038813710)85:0.0050937630,(((AmKeF:0.0000000000,AmKe_3:0.0000000000):0.0000000000,ker:0.0000000000):0.0000027254,AmKen_2:0.0000027254)98:0.0083272599)83:0.0126226924)98:0.0259107959,(((AmDeD9_2:0.0000000000,AmDeD9_3:0.0000000000):0.0000000000,dec_2:0.0000000000):0.0000027254,AmDeD9_1:0.0000027254)98:0.0073860743)90:0.0069606791)100:0.0262568759,(((AmsW1_2:0.0000000000,AmsW1_1:0.0000000000):0.0000027254,AmsW5_2:0.0000027254)100:0.0160384685,(AmsW6_1:0.0000027254,AmsW6_2:0.0000027254)100:0.0172200156)97:0.0079055660)88:0.0133818464,((AmOv:0.0444807395,(AmAzD3_3:0.0000027254,AmAzD3_5:0.0000027254)100:0.0335538980)53:0.0142603640,(AmsBJ_3:0.0000027254,AmsBJ_4:0.0000027254)99:0.0215467465)34:0.0164528510)55:0.0078887631,AmAaD2_3:0.0276106622)99:0.0359632264,(((((AmRg_6:0.0000000000,AmRg_4:0.0000000000):0.0000000000,AmRgN0:0.0000000000):0.0000000000,AmRg_5:0.0000000000):0.0000027254,dec_1:0.0000027254)100:0.0541364674,(AmOrD0:0.0000027323,AmOr_2:0.0117197135)100:0.0541641358)95:0.0223540002)99:0.0300032131,(((((((NnGeA9:0.0000000000,A40:0.0000000000):0.0000027254,NnGe:0.0000027254)100:0.0461523487,(A50:0.0000027254,NnCxD5_1:0.0000027254)100:0.0447232102)99:0.0585428975,(NcTr_1:0.0000027254,NcTr_2:0.0000027254)100:0.0408791698)86:0.0323605457,Uc878:0.0235553535)43:0.0218214971,AmBr_2:0.0791854823)35:0.0074062159,((((NnsA5_2:0.0000000000,NnsA5_3:0.0000000000):0.0000027254,kis:0.0000027254)100:0.2499597024,(UME:0.0807090109,NnsW4_1:0.0945483081)77:0.0227317709)29:0.0143838827,(((KbAr_2:0.0000027254,KbArN5:0.0000027254)100:0.0148569809,(KbAr_3:0.0000027254,KbAr_1:0.0000027254)100:0.0524540029)96:0.0226247114,((UsB:0.0372731336,KbPh:0.0560471423)93:0.0337414272,Kus:0.1218960857)78:0.0288868918)97:0.0592104052)33:0.0144516313)54:0.0155330276)62:0.0237854546,(((((AmBlD4:0.0000000000,bal:0.0000000000):0.0000000000,AmBlD59_1:0.0000000000):0.0000027254,AmBlFH:0.0000027254)58:0.0000027254,AmBlD59_2:0.0040258195)100:0.0237826121,(AmVs_1:0.0000027254,AmVs_2:0.0000027254)98:0.0137571720)100:0.0536350039)99:0.0864844640,((StAq:0.0000021809,(StsTL_3:0.0044028119,StsTL_1:0.0000027254)88:0.0125994974)99:0.0902269778,StFu:0.1178900531)100:0.1390191890)70:0.0389069117,(((UK6:0.0000027254,ApsA3_2:0.0000027254)100:0.1027028228,(((ApTi:0.0041555347,(tei_1:0.0000027254,tei_2:0.0000027254)98:0.0035728595)82:0.0004170699,(ApTi_4:0.0000027254,ApTi_5:0.0000027254)86:0.0000027254)100:0.0861394160,Uc37:0.1032908565)96:0.0561712153)89:0.0405597108,ApRc:0.1400298897)100:0.1629866902)100:0.1761203960):0.0000027254,StTo:0.0000000000);

ALISIM COMMAND
--------------
To simulate an alignment of the same length as the original alignment, using the tree and model parameters estimated from this analysis, you can use the following command:

--alisim simulated_MSA -t /media/hdd_2tb/GPA_reclassification_clean/A_dataset_creation/5_basic_phylogenetics/2_trimmed_complete_basic_phylogeny/2_OGs_with_domains_phylogeny/4_mafft_iqtree_ML_trees/OG_49_dpgD_mafft_iqtree.treefile -m "LG+F+I{0.257663}+R3{0.420704,0.311361,0.227806,1.62074,0.0938276,5.32675}" --length 284

To mimic the alignment used to produce this analysis, i.e. simulate an alignment of the same length as the original alignment, using the tree and model parameters estimated from this analysis *and* copying the same gap positions as the original alignment, you can use the following command:

iqtree -s /media/hdd_2tb/GPA_reclassification_clean/A_dataset_creation/5_basic_phylogenetics/2_trimmed_complete_basic_phylogeny/2_OGs_with_domains_phylogeny/1_mafft_MSAs/OG_49_dpgD_mafftMSA.faa --alisim mimicked_MSA

To simulate any number of alignments in either of the two commandlines above, use the --num-alignments options, for example mimic 100 alignments you would use the command line:

iqtree -s /media/hdd_2tb/GPA_reclassification_clean/A_dataset_creation/5_basic_phylogenetics/2_trimmed_complete_basic_phylogeny/2_OGs_with_domains_phylogeny/1_mafft_MSAs/OG_49_dpgD_mafftMSA.faa --alisim mimicked_MSA --num-alignments 100

For more information on using AliSim, please visit: www.iqtree.org/doc/AliSim

TIME STAMP
----------

Date and time: Thu Feb 15 08:39:52 2024
Total CPU time used: 314.938147 seconds (0h:5m:14s)
Total wall-clock time used: 164.4928412 seconds (0h:2m:44s)
```
