## Supplementary Data 7 for "Structural and evolutionary analyses support reclassification of glycopeptide antibiotics as xyclopeptides": OG_49_dpgD_mafft_iqtree.log

```
IQ-TREE multicore version 2.2.5 COVID-edition for Linux 64-bit built Sep 15 2023
Developed by Bui Quang Minh, James Barbetti, Nguyen Lam Tung,
Olga Chernomor, Heiko Schmidt, Dominik Schrempf, Michael Woodhams, Ly Trong Nhan.

Host:    athina-desktop (AVX2, FMA3, 62 GB RAM)
Command: /home/athina/anaconda3/envs/iqtree2/bin/iqtree2 -nt AUTO -s /media/hdd_2tb/GPA_reclassification_clean/A_dataset_creation/5_basic_phylogenetics/2_trimmed_complete_basic_phylogeny/2_OGs_with_domains_phylogeny/1_mafft_MSAs/OG_49_dpgD_mafftMSA.faa -m LG+F+I+R3 -pre /media/hdd_2tb/GPA_reclassification_clean/A_dataset_creation/5_basic_phylogenetics/2_trimmed_complete_basic_phylogeny/2_OGs_with_domains_phylogeny/4_mafft_iqtree_ML_trees/OG_49_dpgD_mafft_iqtree -redo -bb 1000
Seed:    761377 (Using SPRNG - Scalable Parallel Random Number Generator)
Time:    Thu Feb 15 08:37:07 2024
Kernel:  AVX+FMA - auto-detect threads (32 CPU cores detected)

Reading alignment file /media/hdd_2tb/GPA_reclassification_clean/A_dataset_creation/5_basic_phylogenetics/2_trimmed_complete_basic_phylogeny/2_OGs_with_domains_phylogeny/1_mafft_MSAs/OG_49_dpgD_mafftMSA.faa ... Fasta format detected
Reading fasta file: done in 0.000985413 secs using 99.86% CPU
Alignment most likely contains protein sequences
Constructing alignment: done in 0.000750067 secs using 1316% CPU
Alignment has 96 sequences with 284 columns, 185 distinct patterns
146 parsimony-informative, 12 singleton sites, 126 constant sites
           Gap/Ambiguity  Composition  p-value
Analyzing sequences: done in 5.87711e-05 secs using 93.58% CPU
   1  A47          5.99%    passed     99.54%
   2  StToN1       5.99%    passed     99.54%
   3  StTo         5.99%    passed     99.54%
   4  ris          6.69%    passed    100.00%
   5  AmBlD4       5.28%    passed    100.00%
   6  AmAaD2_3     6.69%    passed    100.00%
   7  NnGeA9       6.69%    passed    100.00%
   8  AmsMJ_2      7.39%    passed    100.00%
   9  NnsA5_2      4.58%    passed    100.00%
  10  StAq         4.93%    passed     99.97%
  11  AmsW8_1      6.69%    passed     99.99%
  12  KbAr_2       5.99%    passed     99.75%
  13  AmVs_1       5.28%    passed    100.00%
  14  AmRo_2       7.39%    passed    100.00%
  15  van          7.39%    passed    100.00%
  16  UsB          5.99%    passed     99.18%
  17  AmLrN2_1     6.69%    passed    100.00%
  18  AmJa_1       7.39%    passed    100.00%
  19  AmVs_2       5.28%    passed    100.00%
  20  UK6          6.34%    passed     97.80%
  21  NnGe         6.69%    passed    100.00%
  22  ApTi         6.69%    passed     94.95%
  23  AmDeD9_2     6.69%    passed    100.00%
  24  AmsW97       6.69%    passed    100.00%
  25  A50          3.87%    passed    100.00%
  26  AmsMJ_4      7.39%    passed    100.00%
  27  AmRg_6       5.99%    passed    100.00%
  28  KbArN5       5.99%    passed     99.75%
  29  AmBlFH       5.28%    passed    100.00%
  30  StsTL_3      7.75%    passed     99.87%
  31  AmBr_2       7.75%    passed    100.00%
  32  AmKeF        7.39%    passed    100.00%
  33  ApsA3_2      6.34%    passed     97.80%
  34  AmOv         6.69%    passed    100.00%
  35  AmDeD9_1     6.69%    passed    100.00%
  36  AmOrH        7.39%    passed    100.00%
  37  dec_1        5.99%    passed    100.00%
  38  NcTr_1       5.99%    passed     99.99%
  39  kis          4.58%    passed    100.00%
  40  bal          5.28%    passed    100.00%
  41  AmsW1_2      6.69%    passed    100.00%
  42  AmRgN0       5.99%    passed    100.00%
  43  NcTr_2       5.99%    passed     99.99%
  44  AmRo_1       6.69%    passed    100.00%
  45  AmKen_2      7.39%    passed    100.00%
  46  risA         7.39%    passed    100.00%
  47  AmsBJ_3      6.69%    passed    100.00%
  48  AmKe_3       7.39%    passed    100.00%
  49  dec_2        6.69%    passed    100.00%
  50  AmRg_4       5.99%    passed    100.00%
  51  AmAzD3_3     6.69%    passed    100.00%
  52  AmAzD3_5     6.69%    passed    100.00%
  53  AmsW5_2      6.69%    passed    100.00%
  54  ApTi_4       5.63%    passed     90.84%
  55  StsTL_1      4.93%    passed     99.89%
  56  NnsA5_3      4.58%    passed    100.00%
  57  AmJaD4       7.39%    passed    100.00%
  58  ApRc         6.34%    passed     99.75%
  59  AmsW1_1      6.69%    passed    100.00%
  60  AmsW6_1      6.69%    passed    100.00%
  61  KbAr_3       5.99%    passed     85.99%
  62  AmLr_2       6.69%    passed    100.00%
  63  AmsW9_2      7.39%    passed    100.00%
  64  tei_1        5.63%    passed     93.72%
  65  Kus          8.45%    passed     99.63%
  66  AmKe_4       7.39%    passed    100.00%
  67  NnCxD5_1     3.87%    passed    100.00%
  68  AmsW69_1     7.39%    passed    100.00%
  69  AmRg_5       5.99%    passed    100.00%
  70  AmDeD9_3     6.69%    passed    100.00%
  71  AmOrD0       6.69%    passed    100.00%
  72  KbPh         5.99%    passed     73.77%
  73  AmOr_2       6.69%    passed    100.00%
  74  StFu         5.63%    passed     97.03%
  75  AmLr_1       6.69%    passed    100.00%
  76  AmKe_2       7.39%    passed    100.00%
  77  Uc878        5.99%    passed    100.00%
  78  AmBlD59_1    5.28%    passed    100.00%
  79  ApTi_5       5.63%    passed     90.84%
  80  AmsC0_2      7.39%    passed    100.00%
  81  AmJa_2       7.39%    passed    100.00%
  82  KbAr_1       5.99%    passed     85.99%
  83  AmsMJ_3      7.39%    passed    100.00%
  84  AmBlD59_2    5.28%    passed    100.00%
  85  tei_2        5.63%    passed     93.72%
  86  Uc37         5.63%    passed     99.23%
  87  UME          5.99%    passed     99.79%
  88  ker          7.39%    passed    100.00%
  89  NnsW4_1      6.69%    passed     99.71%
  90  A40          6.69%    passed    100.00%
  91  AmLrN2_2     6.69%    passed    100.00%
  92  AmsW9_1      7.39%    passed    100.00%
  93  AmsTN        6.69%    passed    100.00%
  94  AmsBJ_4      6.69%    passed    100.00%
  95  AmsW8_2      8.45%    passed    100.00%
  96  AmsW6_2      6.69%    passed    100.00%
****  TOTAL        6.42%  0 sequences failed composition chi2 test (p-value<5%; df=19)
NOTE: StToN1 is identical to A47 but kept for subsequent analysis
NOTE: AmLrN2_1 is identical to ris but kept for subsequent analysis
NOTE: AmBlFH is identical to AmBlD4 but kept for subsequent analysis
NOTE: NnGe is identical to NnGeA9 but kept for subsequent analysis
NOTE: AmJa_1 is identical to AmsMJ_2 but kept for subsequent analysis
NOTE: kis is identical to NnsA5_2 but kept for subsequent analysis
NOTE: KbArN5 is identical to KbAr_2 but kept for subsequent analysis
NOTE: AmVs_2 is identical to AmVs_1 but kept for subsequent analysis
NOTE: AmOrH is identical to van but kept for subsequent analysis
NOTE: ApsA3_2 is identical to UK6 but kept for subsequent analysis
NOTE: AmDeD9_1 is identical to AmDeD9_2 but kept for subsequent analysis
NOTE: NnCxD5_1 is identical to A50 but kept for subsequent analysis
NOTE: dec_1 is identical to AmRg_6 but kept for subsequent analysis
NOTE: AmKen_2 is identical to AmKeF but kept for subsequent analysis
NOTE: NcTr_2 is identical to NcTr_1 but kept for subsequent analysis
NOTE: AmsW5_2 is identical to AmsW1_2 but kept for subsequent analysis
NOTE: AmsBJ_4 is identical to AmsBJ_3 but kept for subsequent analysis
NOTE: AmAzD3_5 is identical to AmAzD3_3 but kept for subsequent analysis
NOTE: ApTi_5 is identical to ApTi_4 but kept for subsequent analysis
NOTE: AmsW6_2 is identical to AmsW6_1 but kept for subsequent analysis
NOTE: KbAr_1 is identical to KbAr_3 but kept for subsequent analysis
NOTE: tei_2 is identical to tei_1 but kept for subsequent analysis
Checking for duplicate sequences: done in 0.00148621 secs using 2653% CPU
Identifying sites to remove: done in 0.000525964 secs using 308% CPU
NOTE: 25 identical sequences (see below) will be ignored for subsequent analysis
NOTE: StTo (identical to A47) is ignored but added at the end
NOTE: AmLr_2 (identical to ris) is ignored but added at the end
NOTE: AmLr_1 (identical to ris) is ignored but added at the end
NOTE: AmLrN2_2 (identical to ris) is ignored but added at the end
NOTE: bal (identical to AmBlD4) is ignored but added at the end
NOTE: AmBlD59_1 (identical to AmBlD4) is ignored but added at the end
NOTE: A40 (identical to NnGeA9) is ignored but added at the end
NOTE: AmsMJ_4 (identical to AmsMJ_2) is ignored but added at the end
NOTE: risA (identical to AmsMJ_2) is ignored but added at the end
NOTE: AmJaD4 (identical to AmsMJ_2) is ignored but added at the end
NOTE: AmsW9_2 (identical to AmsMJ_2) is ignored but added at the end
NOTE: AmJa_2 (identical to AmsMJ_2) is ignored but added at the end
NOTE: AmsMJ_3 (identical to AmsMJ_2) is ignored but added at the end
NOTE: AmsW9_1 (identical to AmsMJ_2) is ignored but added at the end
NOTE: NnsA5_3 (identical to NnsA5_2) is ignored but added at the end
NOTE: AmKe_4 (identical to van) is ignored but added at the end
NOTE: AmKe_2 (identical to van) is ignored but added at the end
NOTE: dec_2 (identical to AmDeD9_2) is ignored but added at the end
NOTE: AmDeD9_3 (identical to AmDeD9_2) is ignored but added at the end
NOTE: AmRgN0 (identical to AmRg_6) is ignored but added at the end
NOTE: AmRg_4 (identical to AmRg_6) is ignored but added at the end
NOTE: AmRg_5 (identical to AmRg_6) is ignored but added at the end
NOTE: AmKe_3 (identical to AmKeF) is ignored but added at the end
NOTE: ker (identical to AmKeF) is ignored but added at the end
NOTE: AmsW1_1 (identical to AmsW1_2) is ignored but added at the end
Alignment was printed to /media/hdd_2tb/GPA_reclassification_clean/A_dataset_creation/5_basic_phylogenetics/2_trimmed_complete_basic_phylogeny/2_OGs_with_domains_phylogeny/4_mafft_iqtree_ML_trees/OG_49_dpgD_mafft_iqtree.uniqueseq.phy

For your convenience alignment with unique sequences printed to /media/hdd_2tb/GPA_reclassification_clean/A_dataset_creation/5_basic_phylogenetics/2_trimmed_complete_basic_phylogeny/2_OGs_with_domains_phylogeny/4_mafft_iqtree_ML_trees/OG_49_dpgD_mafft_iqtree.uniqueseq.phy

Create initial parsimony tree by phylogenetic likelihood library (PLL)... 0.014 seconds
Generating 1000 samples for ultrafast bootstrap (seed: 761377)...

NOTE: 7 MB RAM (0 GB) is required!
Measuring multi-threading efficiency up to 32 CPU cores
Increase to 10 rounds for branch lengths
102 trees examined
Threads: 1 / Time: 32.110 sec / Speedup: 1.000 / Efficiency: 100% / LogL: -9898
Threads: 2 / Time: 25.214 sec / Speedup: 1.274 / Efficiency: 64% / LogL: -9898
Threads: 3 / Time: 21.989 sec / Speedup: 1.460 / Efficiency: 49% / LogL: -9898
Determining AUTO threadcount: done in 79.3153 secs using 186.4% CPU
BEST NUMBER OF THREADS: 2

Estimate model parameters (epsilon = 0.100)
1. Initial log-likelihood: -4707.539
2. Current log-likelihood: -4640.922
3. Current log-likelihood: -4635.240
4. Current log-likelihood: -4634.868
Optimal log-likelihood: -4634.799
Proportion of invariable sites: 0.274
Site proportion and rates:  (0.402,0.330) (0.223,1.569) (0.101,5.130)
Parameters optimization took 4 rounds (1.109 sec)
Wrote distance file to... 
Computing ML distances based on estimated model parameters...
Calculating distance matrix: done in 0.251335 secs using 199.9% CPU
Computing ML distances took 0.251454 sec (of wall-clock time) 0.502595 sec (of CPU time)
Setting up auxiliary I and S matrices: done in 0.000275821 secs using 186.7% CPU
Constructing RapidNJ tree: done in 0.0122595 secs using 142.3% CPU
Computing RapidNJ tree took 0.012621 sec (of wall-clock time) 0.018022 sec (of CPU time)
Log-likelihood of RapidNJ tree: -4630.300
--------------------------------------------------------------------
|             INITIALIZING CANDIDATE TREE SET                      |
--------------------------------------------------------------------
Generating 98 parsimony trees... 0.919 second
Computing log-likelihood of 98 initial trees ... 2.897 seconds
Current best score: -4627.962

Do NNI search on 20 best initial trees
Optimizing NNI: done in 0.507808 secs using 200% CPU
Estimate model parameters (epsilon = 0.100)
BETTER TREE FOUND at iteration 1: -4620.722
Optimizing NNI: done in 0.415863 secs using 199% CPU
Optimizing NNI: done in 0.440856 secs using 198.9% CPU
Optimizing NNI: done in 0.513212 secs using 199.8% CPU
Optimizing NNI: done in 0.494265 secs using 197.9% CPU
Optimizing NNI: done in 0.51057 secs using 197.1% CPU
BETTER TREE FOUND at iteration 6: -4620.721
Optimizing NNI: done in 0.518417 secs using 197.2% CPU
Optimizing NNI: done in 0.499458 secs using 199.3% CPU
Optimizing NNI: done in 0.491448 secs using 198.5% CPU
Estimate model parameters (epsilon = 0.100)
BETTER TREE FOUND at iteration 9: -4619.738
Optimizing NNI: done in 0.473224 secs using 199.7% CPU
Iteration 10 / LogL: -4622.471 / Time: 0h:1m:30s
Optimizing NNI: done in 0.485779 secs using 200.4% CPU
Estimate model parameters (epsilon = 0.100)
BETTER TREE FOUND at iteration 11: -4618.299
Optimizing NNI: done in 0.540753 secs using 199.8% CPU
Optimizing NNI: done in 0.507036 secs using 198.6% CPU
Optimizing NNI: done in 0.480155 secs using 197.5% CPU
Optimizing NNI: done in 0.506252 secs using 198.7% CPU
Optimizing NNI: done in 0.421006 secs using 198.8% CPU
Optimizing NNI: done in 0.49006 secs using 200.4% CPU
Optimizing NNI: done in 0.496099 secs using 198.3% CPU
Optimizing NNI: done in 0.501 secs using 199.8% CPU
Optimizing NNI: done in 0.498471 secs using 198.7% CPU
Iteration 20 / LogL: -4620.233 / Time: 0h:1m:35s
Finish initializing candidate tree set (17)
Current best tree score: -4618.299 / CPU time: 14.706
Number of iterations: 20
--------------------------------------------------------------------
|               OPTIMIZING CANDIDATE TREE SET                      |
--------------------------------------------------------------------
Optimizing NNI: done in 0.805131 secs using 199.3% CPU
Optimizing NNI: done in 0.757883 secs using 198.7% CPU
Optimizing NNI: done in 0.72576 secs using 198.6% CPU
Optimizing NNI: done in 0.56239 secs using 198.1% CPU
Optimizing NNI: done in 0.631579 secs using 199.4% CPU
Optimizing NNI: done in 0.680043 secs using 199.4% CPU
Optimizing NNI: done in 0.673088 secs using 198.6% CPU
Optimizing NNI: done in 0.708756 secs using 199.3% CPU
Optimizing NNI: done in 0.694714 secs using 200.2% CPU
Optimizing NNI: done in 0.671992 secs using 196.9% CPU
Iteration 30 / LogL: -4619.530 / Time: 0h:1m:42s (0h:4m:46s left)
Optimizing NNI: done in 0.650795 secs using 197.1% CPU
Optimizing NNI: done in 0.651154 secs using 198.9% CPU
Optimizing NNI: done in 0.642673 secs using 200.2% CPU
Optimizing NNI: done in 0.742566 secs using 199.1% CPU
Optimizing NNI: done in 0.681801 secs using 199.1% CPU
Optimizing NNI: done in 0.898031 secs using 197.1% CPU
Optimizing NNI: done in 0.704921 secs using 199.3% CPU
Optimizing NNI: done in 0.678904 secs using 199.6% CPU
Optimizing NNI: done in 0.674109 secs using 200.3% CPU
Optimizing NNI: done in 0.737974 secs using 199.2% CPU
Iteration 40 / LogL: -4640.047 / Time: 0h:1m:49s (0h:3m:19s left)
Optimizing NNI: done in 0.69481 secs using 199.6% CPU
Optimizing NNI: done in 0.767467 secs using 199% CPU
Optimizing NNI: done in 0.757203 secs using 199.3% CPU
Optimizing NNI: done in 0.745898 secs using 199.7% CPU
Optimizing NNI: done in 0.562595 secs using 198% CPU
Optimizing NNI: done in 0.709141 secs using 200.4% CPU
Optimizing NNI: done in 0.703371 secs using 199.5% CPU
Optimizing NNI: done in 0.558806 secs using 198.7% CPU
Optimizing NNI: done in 0.73266 secs using 199.2% CPU
Optimizing NNI: done in 0.727954 secs using 199.5% CPU
Iteration 50 / LogL: -4620.625 / Time: 0h:1m:56s (0h:2m:25s left)
Log-likelihood cutoff on original alignment: -4662.375
Optimizing NNI: done in 0.878 secs using 198.9% CPU
Optimizing NNI: done in 0.716806 secs using 197.6% CPU
Optimizing NNI: done in 0.902309 secs using 198.4% CPU
Optimizing NNI: done in 0.795899 secs using 199.5% CPU
Optimizing NNI: done in 0.882612 secs using 199.2% CPU
Optimizing NNI: done in 0.780602 secs using 197.9% CPU
Optimizing NNI: done in 0.595867 secs using 199.3% CPU
Optimizing NNI: done in 0.678724 secs using 199% CPU
Optimizing NNI: done in 0.696405 secs using 199.3% CPU
Optimizing NNI: done in 0.876434 secs using 199.9% CPU
Iteration 60 / LogL: -4640.854 / Time: 0h:2m:4s (0h:1m:47s left)
Optimizing NNI: done in 0.918666 secs using 200.1% CPU
Optimizing NNI: done in 0.929632 secs using 199.8% CPU
Optimizing NNI: done in 0.630112 secs using 199.7% CPU
Optimizing NNI: done in 0.649323 secs using 197.9% CPU
Optimizing NNI: done in 0.77016 secs using 196.6% CPU
Optimizing NNI: done in 0.705741 secs using 199.2% CPU
Optimizing NNI: done in 0.84078 secs using 196.6% CPU
Optimizing NNI: done in 0.702788 secs using 199.6% CPU
Optimizing NNI: done in 0.718437 secs using 196.8% CPU
Optimizing NNI: done in 0.947051 secs using 199.2% CPU
Iteration 70 / LogL: -4619.242 / Time: 0h:2m:12s (0h:1m:18s left)
Optimizing NNI: done in 0.689096 secs using 198.7% CPU
Optimizing NNI: done in 0.607718 secs using 198% CPU
UPDATE BEST LOG-LIKELIHOOD: -4618.299
Optimizing NNI: done in 0.799049 secs using 199.5% CPU
Optimizing NNI: done in 0.774278 secs using 199.1% CPU
Optimizing NNI: done in 0.508949 secs using 198.9% CPU
Optimizing NNI: done in 0.766015 secs using 199.1% CPU
Optimizing NNI: done in 0.85231 secs using 199.4% CPU
Optimizing NNI: done in 0.750584 secs using 198% CPU
Optimizing NNI: done in 0.728989 secs using 196.6% CPU
Optimizing NNI: done in 0.762489 secs using 200.2% CPU
Iteration 80 / LogL: -4619.247 / Time: 0h:2m:20s (0h:0m:55s left)
Optimizing NNI: done in 0.876841 secs using 198.5% CPU
Optimizing NNI: done in 0.812247 secs using 199.9% CPU
Optimizing NNI: done in 0.845822 secs using 198.3% CPU
Optimizing NNI: done in 0.634516 secs using 197.7% CPU
Optimizing NNI: done in 0.642341 secs using 199% CPU
Optimizing NNI: done in 0.638411 secs using 195.9% CPU
Optimizing NNI: done in 0.683539 secs using 198.3% CPU
Optimizing NNI: done in 0.710535 secs using 197.9% CPU
Optimizing NNI: done in 0.630928 secs using 199.5% CPU
Optimizing NNI: done in 0.756032 secs using 198.4% CPU
Iteration 90 / LogL: -4618.299 / Time: 0h:2m:27s (0h:0m:34s left)
Optimizing NNI: done in 0.631817 secs using 199.4% CPU
Optimizing NNI: done in 0.889261 secs using 198.1% CPU
Optimizing NNI: done in 0.765932 secs using 199.7% CPU
Optimizing NNI: done in 0.661534 secs using 199.2% CPU
Optimizing NNI: done in 0.674899 secs using 197.7% CPU
Optimizing NNI: done in 0.570803 secs using 199.5% CPU
Optimizing NNI: done in 0.71409 secs using 198.6% CPU
Optimizing NNI: done in 0.761253 secs using 197.7% CPU
Optimizing NNI: done in 0.759276 secs using 198% CPU
Optimizing NNI: done in 0.702085 secs using 199.1% CPU
Iteration 100 / LogL: -4618.509 / Time: 0h:2m:34s (0h:0m:17s left)
Log-likelihood cutoff on original alignment: -4662.375
NOTE: Bootstrap correlation coefficient of split occurrence frequencies: 0.999
Optimizing NNI: done in 0.710781 secs using 199% CPU
Optimizing NNI: done in 0.657796 secs using 196.1% CPU
Optimizing NNI: done in 0.993049 secs using 198.7% CPU
Optimizing NNI: done in 0.792093 secs using 199% CPU
Optimizing NNI: done in 0.571448 secs using 199.4% CPU
Optimizing NNI: done in 0.717595 secs using 198.6% CPU
Optimizing NNI: done in 0.760036 secs using 200% CPU
Optimizing NNI: done in 0.674044 secs using 199.1% CPU
Optimizing NNI: done in 0.692491 secs using 198.7% CPU
Optimizing NNI: done in 0.650108 secs using 199% CPU
Iteration 110 / LogL: -4618.299 / Time: 0h:2m:42s (0h:2m:13s left)
Optimizing NNI: done in 0.815084 secs using 199.6% CPU
Optimizing NNI: done in 0.816986 secs using 199.8% CPU
TREE SEARCH COMPLETED AFTER 112 ITERATIONS / Time: 0h:2m:43s

--------------------------------------------------------------------
|                    FINALIZING TREE SEARCH                        |
--------------------------------------------------------------------
Performs final model parameters optimization
Estimate model parameters (epsilon = 0.010)
1. Initial log-likelihood: -4618.299
Optimal log-likelihood: -4618.297
Proportion of invariable sites: 0.258
Site proportion and rates:  (0.421,0.311) (0.228,1.621) (0.094,5.327)
Parameters optimization took 1 rounds (0.241 sec)
BEST SCORE FOUND : -4618.297
Creating bootstrap support values...
Split supports printed to NEXUS file /media/hdd_2tb/GPA_reclassification_clean/A_dataset_creation/5_basic_phylogenetics/2_trimmed_complete_basic_phylogeny/2_OGs_with_domains_phylogeny/4_mafft_iqtree_ML_trees/OG_49_dpgD_mafft_iqtree.splits.nex
Total tree length: 3.502

Total number of iterations: 112
CPU time used for tree search: 163.321 sec (0h:2m:43s)
Wall-clock time used for tree search: 83.021 sec (0h:1m:23s)
Total CPU time used: 314.938 sec (0h:5m:14s)
Total wall-clock time used: 164.290 sec (0h:2m:44s)

Computing bootstrap consensus tree...
Reading input file /media/hdd_2tb/GPA_reclassification_clean/A_dataset_creation/5_basic_phylogenetics/2_trimmed_complete_basic_phylogeny/2_OGs_with_domains_phylogeny/4_mafft_iqtree_ML_trees/OG_49_dpgD_mafft_iqtree.splits.nex...
71 taxa and 367 splits.
Consensus tree written to /media/hdd_2tb/GPA_reclassification_clean/A_dataset_creation/5_basic_phylogenetics/2_trimmed_complete_basic_phylogeny/2_OGs_with_domains_phylogeny/4_mafft_iqtree_ML_trees/OG_49_dpgD_mafft_iqtree.contree
Reading input trees file /media/hdd_2tb/GPA_reclassification_clean/A_dataset_creation/5_basic_phylogenetics/2_trimmed_complete_basic_phylogeny/2_OGs_with_domains_phylogeny/4_mafft_iqtree_ML_trees/OG_49_dpgD_mafft_iqtree.contree
Log-likelihood of consensus tree: -4618.844

Analysis results written to: 
  IQ-TREE report:                /media/hdd_2tb/GPA_reclassification_clean/A_dataset_creation/5_basic_phylogenetics/2_trimmed_complete_basic_phylogeny/2_OGs_with_domains_phylogeny/4_mafft_iqtree_ML_trees/OG_49_dpgD_mafft_iqtree.iqtree
  Maximum-likelihood tree:       /media/hdd_2tb/GPA_reclassification_clean/A_dataset_creation/5_basic_phylogenetics/2_trimmed_complete_basic_phylogeny/2_OGs_with_domains_phylogeny/4_mafft_iqtree_ML_trees/OG_49_dpgD_mafft_iqtree.treefile
  Likelihood distances:          /media/hdd_2tb/GPA_reclassification_clean/A_dataset_creation/5_basic_phylogenetics/2_trimmed_complete_basic_phylogeny/2_OGs_with_domains_phylogeny/4_mafft_iqtree_ML_trees/OG_49_dpgD_mafft_iqtree.mldist

Ultrafast bootstrap approximation results written to:
  Split support values:          /media/hdd_2tb/GPA_reclassification_clean/A_dataset_creation/5_basic_phylogenetics/2_trimmed_complete_basic_phylogeny/2_OGs_with_domains_phylogeny/4_mafft_iqtree_ML_trees/OG_49_dpgD_mafft_iqtree.splits.nex
  Consensus tree:                /media/hdd_2tb/GPA_reclassification_clean/A_dataset_creation/5_basic_phylogenetics/2_trimmed_complete_basic_phylogeny/2_OGs_with_domains_phylogeny/4_mafft_iqtree_ML_trees/OG_49_dpgD_mafft_iqtree.contree
  Screen log file:               /media/hdd_2tb/GPA_reclassification_clean/A_dataset_creation/5_basic_phylogenetics/2_trimmed_complete_basic_phylogeny/2_OGs_with_domains_phylogeny/4_mafft_iqtree_ML_trees/OG_49_dpgD_mafft_iqtree.log

Date and Time: Thu Feb 15 08:39:52 2024
```
