## Supplementary Data 7 for "Structural and evolutionary analyses support reclassification of glycopeptide antibiotics as xyclopeptides": OG_49_dpgD_mafft_iqtree.mldist

```
71
A47        0.0000000 0.0000010 0.4274553 0.3614409 0.3831734 0.3625677 0.4052834 0.4352609 0.3979466 0.4500739 0.3885044 0.3455085 0.4067379 0.3886330 0.4000910 0.4274553 0.4052834 0.3455085 0.4121490 0.3625677 0.3878519 0.3813044 0.4402843 0.3923691 0.3733421 0.3885044 0.3614409 0.3809957 0.3329173 0.4229816 0.4121490 0.3731246 0.3813044 0.3886330 0.3733421 0.3799436 0.4352609 0.3921641 0.3799436 0.4297210 0.4229816 0.3167160 0.3679190 0.3679190 0.3921641 0.3978741 0.3833140 0.4445951 0.3970522 0.4067219 0.3978741 0.3879195 0.3923691 0.3947858 0.3227965 0.4137029 0.3358883 0.4374308 0.3685170 0.3978741 0.4145356 0.4067219 0.3709678 0.3978741 0.4628858 0.3020473 0.3457717 0.4322340 0.3167160 0.4229363 0.3970522 
StToN1     0.0000010 0.0000000 0.4274553 0.3614409 0.3831734 0.3625677 0.4052834 0.4352609 0.3979466 0.4500739 0.3885044 0.3455085 0.4067379 0.3886330 0.4000910 0.4274553 0.4052834 0.3455085 0.4121490 0.3625677 0.3878519 0.3813044 0.4402843 0.3923691 0.3733421 0.3885044 0.3614409 0.3809957 0.3329173 0.4229816 0.4121490 0.3731246 0.3813044 0.3886330 0.3733421 0.3799436 0.4352609 0.3921641 0.3799436 0.4297210 0.4229816 0.3167160 0.3679190 0.3679190 0.3921641 0.3978741 0.3833140 0.4445951 0.3970522 0.4067219 0.3978741 0.3879195 0.3923691 0.3947858 0.3227965 0.4137029 0.3358883 0.4374308 0.3685170 0.3978741 0.4145356 0.4067219 0.3709678 0.3978741 0.4628858 0.3020473 0.3457717 0.4322340 0.3167160 0.4229363 0.3970522 
ris        0.4274553 0.4274553 0.0000000 0.2250687 0.1180159 0.2639654 0.0887200 0.3697318 0.3753399 0.0670323 0.2843387 0.2176027 0.0505572 0.1032390 0.2631089 0.0000010 0.0887200 0.2176027 0.5559044 0.2639654 0.5750560 0.0831164 0.0235877 0.3053448 0.1879404 0.2843387 0.2250687 0.3826642 0.1954747 0.1134736 0.5559044 0.1346077 0.0831164 0.1032390 0.1879404 0.2624834 0.3697318 0.1091596 0.2624834 0.0234545 0.1134736 0.1374866 0.1344437 0.1344437 0.1091596 0.5881633 0.3969755 0.6420501 0.1259911 0.2897157 0.5881633 0.2423021 0.3053448 0.1094090 0.1972868 0.2867541 0.2072138 0.4371320 0.2130880 0.5881633 0.0938589 0.2897157 0.2328476 0.5881633 0.5958514 0.2889475 0.2357869 0.0622119 0.1374866 0.0641060 0.1259911 
AmBlD4     0.3614409 0.3614409 0.2250687 0.0000000 0.1726868 0.2111205 0.2127545 0.2960313 0.3442457 0.2290437 0.1984229 0.0355646 0.2067613 0.2101278 0.2426999 0.2250687 0.2127545 0.0355646 0.3806731 0.2111205 0.4475540 0.2042542 0.2095867 0.2227655 0.1749041 0.1984229 0.0000010 0.3534571 0.1436570 0.2276022 0.3806731 0.1905325 0.2042542 0.2101278 0.1749041 0.1744374 0.2960313 0.1797071 0.1744374 0.2206926 0.2276022 0.1753230 0.1709376 0.1709376 0.1797071 0.4585268 0.3579600 0.5064054 0.1929611 0.2000695 0.4585268 0.1662472 0.2227655 0.2231372 0.1575211 0.2641636 0.1687989 0.3614814 0.1317590 0.4585268 0.2195413 0.2000695 0.0038126 0.4585268 0.4775496 0.2330768 0.2099221 0.2039925 0.1753230 0.2097847 0.1929611 
AmAaD2_3   0.3831734 0.3831734 0.1180159 0.1726868 0.0000000 0.2072249 0.0962656 0.3098991 0.3530407 0.1234309 0.2175215 0.1761903 0.1215201 0.0844985 0.2214255 0.1180159 0.0962656 0.1761903 0.4591303 0.2072249 0.5120739 0.0898701 0.1077811 0.2301525 0.1336407 0.2175215 0.1726868 0.3817257 0.1629969 0.1067989 0.4591303 0.0967172 0.0898701 0.0844985 0.1336407 0.2128702 0.3098991 0.0524597 0.2128702 0.1169753 0.1067989 0.0617227 0.0878612 0.0878612 0.0524597 0.5241319 0.3737886 0.5069107 0.0723516 0.2304377 0.5241319 0.1990324 0.2301525 0.1027476 0.1110454 0.2397874 0.1185746 0.3897725 0.1415755 0.5241319 0.1016687 0.2304377 0.1795213 0.5241319 0.5410827 0.2135732 0.1854825 0.1094697 0.0617227 0.1146457 0.0723516 
NnGeA9     0.3625677 0.3625677 0.2639654 0.2111205 0.2072249 0.0000000 0.2172887 0.2944850 0.3828133 0.2364157 0.1573412 0.1968225 0.2609333 0.2060815 0.2026495 0.2639654 0.2172887 0.1968225 0.3951196 0.0000010 0.5007456 0.1970412 0.2507227 0.0786019 0.2277516 0.1573412 0.2111205 0.3724587 0.1384018 0.2319753 0.3951196 0.1991575 0.1970412 0.2060815 0.2277516 0.1222116 0.2944850 0.2200272 0.1222116 0.2622368 0.2319753 0.1914142 0.2036432 0.2036432 0.2200272 0.5123871 0.3649663 0.4783596 0.2290236 0.1988991 0.5123871 0.1924659 0.0786019 0.2151523 0.1977900 0.2229777 0.1913194 0.4377863 0.1344720 0.5123871 0.2240865 0.1988991 0.2184567 0.5123871 0.5317211 0.1913882 0.1285421 0.2327618 0.1914142 0.2271831 0.2290236 
AmsMJ_2    0.4052834 0.4052834 0.0887200 0.2127545 0.0962656 0.2172887 0.0000000 0.3019591 0.4062332 0.0783200 0.2068254 0.2089588 0.0713304 0.0277239 0.1885280 0.0887200 0.0000010 0.2089588 0.4780804 0.2172887 0.5414536 0.0287544 0.0698123 0.2453775 0.1812886 0.2068254 0.2127545 0.4089325 0.1619813 0.0195294 0.4780804 0.0840139 0.0287544 0.0277239 0.1812886 0.2061880 0.3019591 0.0686914 0.2061880 0.0785992 0.0195294 0.0898940 0.0922496 0.0922496 0.0686914 0.5414536 0.4349789 0.5431160 0.0730962 0.2235049 0.5414536 0.1962244 0.2453775 0.0195037 0.1564562 0.2543126 0.1654066 0.4608173 0.1656963 0.5414536 0.0038380 0.2235049 0.2127545 0.5414536 0.5473552 0.2090694 0.1997944 0.0689130 0.0898940 0.0643411 0.0730962 
NnsA5_2    0.4352609 0.4352609 0.3697318 0.2960313 0.3098991 0.2944850 0.3019591 0.0000000 0.4946072 0.3536274 0.2779241 0.2896483 0.3244606 0.2893589 0.3178646 0.3697318 0.3019591 0.2896483 0.4807066 0.2944850 0.5237054 0.2724029 0.3357187 0.3052794 0.3107005 0.2779241 0.2960313 0.4414205 0.3002707 0.3328027 0.4807066 0.3004073 0.2724029 0.2893589 0.3107005 0.2699856 0.0000010 0.3034960 0.2699856 0.3367048 0.3328027 0.2642340 0.2979089 0.2979089 0.3034960 0.5357903 0.4800075 0.5272767 0.3184479 0.2753381 0.5357903 0.2746091 0.3052794 0.3140253 0.2998205 0.3451427 0.2986397 0.5367386 0.2572493 0.5357903 0.3096489 0.2753381 0.3046002 0.5357903 0.5437810 0.3018030 0.2944761 0.3384951 0.2642340 0.3232814 0.3184479 
StAq       0.3979466 0.3979466 0.3753399 0.3442457 0.3530407 0.3828133 0.4062332 0.4946072 0.0000000 0.3999872 0.4428534 0.3278472 0.3707724 0.4133155 0.4541914 0.3753399 0.4062332 0.3278472 0.5108861 0.3828133 0.4784876 0.3979269 0.3833165 0.4270267 0.3755091 0.4428534 0.3442457 0.0164159 0.3675544 0.4271977 0.5108861 0.3886073 0.3979269 0.4133155 0.3755091 0.4290747 0.4946072 0.3917846 0.4290747 0.3811903 0.4271977 0.3579592 0.3933261 0.3933261 0.3917846 0.4901058 0.0117794 0.5731612 0.3849072 0.4526240 0.4901058 0.4069384 0.4270267 0.4264939 0.3801014 0.4186021 0.3850921 0.1902521 0.3707110 0.4901058 0.4157611 0.4526240 0.3536660 0.4901058 0.5050726 0.4129712 0.3812854 0.3689778 0.3579592 0.3772051 0.3849072 
AmsW8_1    0.4500739 0.4500739 0.0670323 0.2290437 0.1234309 0.2364157 0.0783200 0.3536274 0.3999872 0.0000000 0.2323982 0.2216086 0.0729310 0.0875330 0.2559065 0.0670323 0.0783200 0.2216086 0.5173558 0.2364157 0.5726142 0.0682268 0.0667497 0.2598351 0.2008017 0.2323982 0.2290437 0.4089266 0.2214726 0.1024590 0.5173558 0.1172751 0.0682268 0.0875330 0.2008017 0.2426130 0.3536274 0.0851059 0.2426130 0.0663522 0.1024590 0.1134974 0.1136542 0.1136542 0.0851059 0.5856540 0.4224210 0.5984917 0.0993872 0.2557601 0.5856540 0.2150579 0.2598351 0.0888634 0.1672545 0.2556384 0.1613880 0.4957067 0.2054730 0.5856540 0.0833122 0.2557601 0.2367765 0.5856540 0.5966443 0.2560012 0.1958720 0.0488990 0.1134974 0.0000010 0.0993872 
KbAr_2     0.3885044 0.3885044 0.2843387 0.1984229 0.2175215 0.1573412 0.2068254 0.2779241 0.4428534 0.2323982 0.0000000 0.1942078 0.2654325 0.2199202 0.1200239 0.2843387 0.2068254 0.1942078 0.4401834 0.1573412 0.4923059 0.1977773 0.2736285 0.1822214 0.2467604 0.0000010 0.1984229 0.4300754 0.1533354 0.2335114 0.4401834 0.1935020 0.1977773 0.2199202 0.2467604 0.1473937 0.2779241 0.2056088 0.1473937 0.2855676 0.2335114 0.1671859 0.1820622 0.1820622 0.2056088 0.5038413 0.4330372 0.5082579 0.2095566 0.0651252 0.5038413 0.1561812 0.1822214 0.2212142 0.1807705 0.1495579 0.1624635 0.5019692 0.1355984 0.5038413 0.2134402 0.0651252 0.2056525 0.5038413 0.5209686 0.1788917 0.1887712 0.2408113 0.1671859 0.2150027 0.2095566 
AmVs_1     0.3455085 0.3455085 0.2176027 0.0355646 0.1761903 0.1968225 0.2089588 0.2896483 0.3278472 0.2216086 0.1942078 0.0000000 0.1971116 0.2064161 0.2308623 0.2176027 0.2089588 0.0000010 0.4118018 0.1968225 0.4585072 0.1972564 0.2000177 0.2000020 0.1774289 0.1942078 0.0355646 0.3365042 0.1324516 0.2235781 0.4118018 0.1870174 0.1972564 0.2064161 0.1774289 0.1562003 0.2896483 0.1878316 0.1562003 0.2109253 0.2235781 0.1680660 0.1637327 0.1637327 0.1878316 0.4696477 0.3410944 0.5059523 0.1855272 0.2075635 0.4696477 0.1675024 0.2000020 0.2191687 0.1608159 0.2462767 0.1723579 0.3538170 0.1285027 0.4696477 0.2156464 0.2075635 0.0399615 0.4696477 0.4990599 0.2151709 0.2122670 0.1927566 0.1680660 0.2025941 0.1855272 
AmRo_2     0.4067379 0.4067379 0.0505572 0.2067613 0.1215201 0.2609333 0.0713304 0.3244606 0.3707724 0.0729310 0.2654325 0.1971116 0.0000000 0.0759312 0.2281075 0.0505572 0.0713304 0.1971116 0.5125461 0.2609333 0.5650239 0.0736278 0.0374306 0.2783066 0.1936391 0.2654325 0.2067613 0.3679661 0.1953388 0.0945951 0.5125461 0.1198886 0.0736278 0.0759312 0.1936391 0.2464023 0.3244606 0.1127747 0.2464023 0.0372060 0.0945951 0.1318640 0.1235282 0.1235282 0.1127747 0.5650239 0.3925052 0.6190436 0.1174637 0.2641494 0.5650239 0.2240790 0.2783066 0.0814244 0.2009283 0.2630356 0.2111216 0.4391391 0.1972031 0.5650239 0.0761248 0.2641494 0.2067613 0.5650239 0.5601526 0.2807687 0.2401829 0.0688114 0.1318640 0.0591954 0.1174637 
van        0.3886330 0.3886330 0.1032390 0.2101278 0.0844985 0.2060815 0.0277239 0.2893589 0.4133155 0.0875330 0.2199202 0.2064161 0.0759312 0.0000000 0.1942110 0.1032390 0.0277239 0.2064161 0.4670116 0.2060815 0.5382278 0.0330493 0.0839141 0.2353423 0.1726734 0.2199202 0.2101278 0.4106492 0.1538872 0.0238545 0.4670116 0.0843808 0.0330493 0.0000010 0.1726734 0.2073350 0.2893589 0.0688410 0.2073350 0.0928195 0.0238545 0.0830745 0.0917002 0.0917002 0.0688410 0.5382278 0.4365281 0.5364763 0.0732537 0.2368131 0.5382278 0.1912718 0.2353423 0.0118830 0.1470687 0.2535238 0.1556189 0.4551812 0.1586937 0.5382278 0.0319522 0.2368131 0.2101278 0.5382278 0.5424666 0.2163696 0.1799466 0.0836354 0.0830745 0.0733737 0.0732537 
UsB        0.4000910 0.4000910 0.2631089 0.2426999 0.2214255 0.2026495 0.1885280 0.3178646 0.4541914 0.2559065 0.1200239 0.2308623 0.2281075 0.1942110 0.0000000 0.2631089 0.1885280 0.2308623 0.4655712 0.2026495 0.5425971 0.1779513 0.2419681 0.2358019 0.2284046 0.1200239 0.2426999 0.4334511 0.1758395 0.2105479 0.4655712 0.2056689 0.1779513 0.1942110 0.2284046 0.2002138 0.3178646 0.1933039 0.2002138 0.2535016 0.2105479 0.1929527 0.2255381 0.2255381 0.1933039 0.5549027 0.4441469 0.5738278 0.1790393 0.1420614 0.5549027 0.1674282 0.2358019 0.2027151 0.1902388 0.0930693 0.1872650 0.4806628 0.1718931 0.5549027 0.1950642 0.1420614 0.2505458 0.5549027 0.5068061 0.2548975 0.2101916 0.2212616 0.1929527 0.2320926 0.1790393 
AmLrN2_1   0.4274553 0.4274553 0.0000010 0.2250687 0.1180159 0.2639654 0.0887200 0.3697318 0.3753399 0.0670323 0.2843387 0.2176027 0.0505572 0.1032390 0.2631089 0.0000000 0.0887200 0.2176027 0.5559044 0.2639654 0.5750560 0.0831164 0.0235877 0.3053448 0.1879404 0.2843387 0.2250687 0.3826642 0.1954747 0.1134736 0.5559044 0.1346077 0.0831164 0.1032390 0.1879404 0.2624834 0.3697318 0.1091596 0.2624834 0.0234545 0.1134736 0.1374866 0.1344437 0.1344437 0.1091596 0.5881633 0.3969755 0.6420501 0.1259911 0.2897157 0.5881633 0.2423021 0.3053448 0.1094090 0.1972868 0.2867541 0.2072138 0.4371320 0.2130880 0.5881633 0.0938589 0.2897157 0.2328476 0.5881633 0.5958514 0.2889475 0.2357869 0.0622119 0.1374866 0.0641060 0.1259911 
AmJa_1     0.4052834 0.4052834 0.0887200 0.2127545 0.0962656 0.2172887 0.0000010 0.3019591 0.4062332 0.0783200 0.2068254 0.2089588 0.0713304 0.0277239 0.1885280 0.0887200 0.0000000 0.2089588 0.4780804 0.2172887 0.5414536 0.0287544 0.0698123 0.2453775 0.1812886 0.2068254 0.2127545 0.4089325 0.1619813 0.0195294 0.4780804 0.0840139 0.0287544 0.0277239 0.1812886 0.2061880 0.3019591 0.0686914 0.2061880 0.0785992 0.0195294 0.0898940 0.0922496 0.0922496 0.0686914 0.5414536 0.4349789 0.5431160 0.0730962 0.2235049 0.5414536 0.1962244 0.2453775 0.0195037 0.1564562 0.2543126 0.1654066 0.4608173 0.1656963 0.5414536 0.0038380 0.2235049 0.2127545 0.5414536 0.5473552 0.2090694 0.1997944 0.0689130 0.0898940 0.0643411 0.0730962 
AmVs_2     0.3455085 0.3455085 0.2176027 0.0355646 0.1761903 0.1968225 0.2089588 0.2896483 0.3278472 0.2216086 0.1942078 0.0000010 0.1971116 0.2064161 0.2308623 0.2176027 0.2089588 0.0000000 0.4118018 0.1968225 0.4585072 0.1972564 0.2000177 0.2000020 0.1774289 0.1942078 0.0355646 0.3365042 0.1324516 0.2235781 0.4118018 0.1870174 0.1972564 0.2064161 0.1774289 0.1562003 0.2896483 0.1878316 0.1562003 0.2109253 0.2235781 0.1680660 0.1637327 0.1637327 0.1878316 0.4696477 0.3410944 0.5059523 0.1855272 0.2075635 0.4696477 0.1675024 0.2000020 0.2191687 0.1608159 0.2462767 0.1723579 0.3538170 0.1285027 0.4696477 0.2156464 0.2075635 0.0399615 0.4696477 0.4990599 0.2151709 0.2122670 0.1927566 0.1680660 0.2025941 0.1855272 
UK6        0.4121490 0.4121490 0.5559044 0.3806731 0.4591303 0.3951196 0.4780804 0.4807066 0.5108861 0.5173558 0.4401834 0.4118018 0.5125461 0.4670116 0.4655712 0.5559044 0.4780804 0.4118018 0.0000000 0.3951196 0.2265450 0.4587204 0.5239367 0.3969299 0.4575913 0.4401834 0.3806731 0.4561730 0.4368945 0.4870603 0.0000010 0.4850210 0.4587204 0.4670116 0.4575913 0.4990761 0.4807066 0.4740704 0.4990761 0.5409948 0.4870603 0.4463501 0.4800535 0.4800535 0.4740704 0.2349031 0.4783170 0.2765729 0.4914427 0.4319045 0.2349031 0.4137827 0.3969299 0.4727427 0.4406182 0.4859223 0.4466470 0.4977346 0.4601186 0.2349031 0.4883047 0.4319045 0.3807075 0.2349031 0.2221479 0.4482647 0.3890462 0.5103295 0.4463501 0.4740642 0.4914427 
NnGe       0.3625677 0.3625677 0.2639654 0.2111205 0.2072249 0.0000010 0.2172887 0.2944850 0.3828133 0.2364157 0.1573412 0.1968225 0.2609333 0.2060815 0.2026495 0.2639654 0.2172887 0.1968225 0.3951196 0.0000000 0.5007456 0.1970412 0.2507227 0.0786019 0.2277516 0.1573412 0.2111205 0.3724587 0.1384018 0.2319753 0.3951196 0.1991575 0.1970412 0.2060815 0.2277516 0.1222116 0.2944850 0.2200272 0.1222116 0.2622368 0.2319753 0.1914142 0.2036432 0.2036432 0.2200272 0.5123871 0.3649663 0.4783596 0.2290236 0.1988991 0.5123871 0.1924659 0.0786019 0.2151523 0.1977900 0.2229777 0.1913194 0.4377863 0.1344720 0.5123871 0.2240865 0.1988991 0.2184567 0.5123871 0.5317211 0.1913882 0.1285421 0.2327618 0.1914142 0.2271831 0.2290236 
ApTi       0.3878519 0.3878519 0.5750560 0.4475540 0.5120739 0.5007456 0.5414536 0.5237054 0.4784876 0.5726142 0.4923059 0.4585072 0.5650239 0.5382278 0.5425971 0.5750560 0.5414536 0.4585072 0.2265450 0.5007456 0.0000000 0.5292065 0.5822903 0.5577966 0.5043772 0.4923059 0.4475540 0.4540088 0.4632825 0.5793727 0.2265450 0.5499674 0.5292065 0.5382278 0.5043772 0.5573223 0.5237054 0.5319107 0.5573223 0.5791317 0.5793727 0.4746583 0.5206987 0.5206987 0.5319107 0.0038869 0.4617189 0.2360116 0.5546947 0.4917288 0.0038869 0.5066934 0.5577966 0.5456456 0.4964791 0.5365926 0.4958710 0.4955554 0.4949764 0.0038869 0.5527820 0.4917288 0.4585268 0.0038869 0.1754797 0.4684417 0.4940919 0.5685195 0.4746583 0.5455862 0.5546947 
AmDeD9_2   0.3813044 0.3813044 0.0831164 0.2042542 0.0898701 0.1970412 0.0287544 0.2724029 0.3979269 0.0682268 0.1977773 0.1972564 0.0736278 0.0330493 0.1779513 0.0831164 0.0287544 0.1972564 0.4587204 0.1970412 0.5292065 0.0000000 0.0716122 0.2125730 0.1688442 0.1977773 0.2042542 0.3765857 0.1672182 0.0505424 0.4587204 0.0787083 0.0000010 0.0330493 0.1688442 0.1897907 0.2724029 0.0639495 0.1897907 0.0804685 0.0505424 0.0844465 0.0957791 0.0957791 0.0639495 0.5414510 0.3924933 0.5395455 0.0637417 0.2389431 0.5414510 0.1814450 0.2125730 0.0378043 0.1447432 0.2346005 0.1533605 0.4551203 0.1608303 0.5414510 0.0331419 0.2389431 0.2116135 0.5414510 0.5305108 0.1929223 0.1842798 0.0667255 0.0844465 0.0554700 0.0637417 
AmsW97     0.4402843 0.4402843 0.0235877 0.2095867 0.1077811 0.2507227 0.0698123 0.3357187 0.3833165 0.0667497 0.2736285 0.2000177 0.0374306 0.0839141 0.2419681 0.0235877 0.0698123 0.2000177 0.5239367 0.2507227 0.5822903 0.0716122 0.0000000 0.2911230 0.1788589 0.2736285 0.2095867 0.3853424 0.1853723 0.0938250 0.5239367 0.1265096 0.0716122 0.0839141 0.1788589 0.2472071 0.3357187 0.0946485 0.2472071 0.0075953 0.0938250 0.1257112 0.1282372 0.1282372 0.0946485 0.5955148 0.4052755 0.6352308 0.1094369 0.2788554 0.5955148 0.2253417 0.2911230 0.0897444 0.1881444 0.2776487 0.1978564 0.4342396 0.1991917 0.5955148 0.0747611 0.2788554 0.2171515 0.5955148 0.5865089 0.2778885 0.2267437 0.0608523 0.1257112 0.0589527 0.1094369 
A50        0.3923691 0.3923691 0.3053448 0.2227655 0.2301525 0.0786019 0.2453775 0.3052794 0.4270267 0.2598351 0.1822214 0.2000020 0.2783066 0.2353423 0.2358019 0.3053448 0.2453775 0.2000020 0.3969299 0.0786019 0.5577966 0.2125730 0.2911230 0.0000000 0.2594075 0.1822214 0.2227655 0.4170377 0.1466151 0.2662589 0.3969299 0.2323220 0.2125730 0.2353423 0.2594075 0.1269159 0.3052794 0.2412644 0.1269159 0.3035242 0.2662589 0.2405787 0.2368171 0.2368171 0.2412644 0.5703303 0.4080536 0.5777898 0.2501610 0.2122456 0.5703303 0.1974415 0.0000010 0.2483071 0.2002610 0.2654531 0.1916931 0.4941165 0.1458149 0.5703303 0.2526641 0.2122456 0.2302841 0.5703303 0.5940799 0.2366085 0.1857839 0.2554145 0.2405787 0.2402110 0.2501610 
AmRg_6     0.3733421 0.3733421 0.1879404 0.1749041 0.1336407 0.2277516 0.1812886 0.3107005 0.3755091 0.2008017 0.2467604 0.1774289 0.1936391 0.1726734 0.2284046 0.1879404 0.1812886 0.1774289 0.4575913 0.2277516 0.5043772 0.1688442 0.1788589 0.2594075 0.0000000 0.2467604 0.1749041 0.3817038 0.1592201 0.1937540 0.4575913 0.1573918 0.1688442 0.1726734 0.0000010 0.2120495 0.3107005 0.1319840 0.2120495 0.1892232 0.1937540 0.1302063 0.1449236 0.1449236 0.1319840 0.5160716 0.3998458 0.5003657 0.1297252 0.2563339 0.5160716 0.1895508 0.2594075 0.1894892 0.1002412 0.2616682 0.1071797 0.3776454 0.1576828 0.5160716 0.1876694 0.2563339 0.1817154 0.5160716 0.5468434 0.2498152 0.2325143 0.1767277 0.1302063 0.1960402 0.1297252 
KbArN5     0.3885044 0.3885044 0.2843387 0.1984229 0.2175215 0.1573412 0.2068254 0.2779241 0.4428534 0.2323982 0.0000010 0.1942078 0.2654325 0.2199202 0.1200239 0.2843387 0.2068254 0.1942078 0.4401834 0.1573412 0.4923059 0.1977773 0.2736285 0.1822214 0.2467604 0.0000000 0.1984229 0.4300754 0.1533354 0.2335114 0.4401834 0.1935020 0.1977773 0.2199202 0.2467604 0.1473937 0.2779241 0.2056088 0.1473937 0.2855676 0.2335114 0.1671859 0.1820622 0.1820622 0.2056088 0.5038413 0.4330372 0.5082579 0.2095566 0.0651252 0.5038413 0.1561812 0.1822214 0.2212142 0.1807705 0.1495579 0.1624635 0.5019692 0.1355984 0.5038413 0.2134402 0.0651252 0.2056525 0.5038413 0.5209686 0.1788917 0.1887712 0.2408113 0.1671859 0.2150027 0.2095566 
AmBlFH     0.3614409 0.3614409 0.2250687 0.0000010 0.1726868 0.2111205 0.2127545 0.2960313 0.3442457 0.2290437 0.1984229 0.0355646 0.2067613 0.2101278 0.2426999 0.2250687 0.2127545 0.0355646 0.3806731 0.2111205 0.4475540 0.2042542 0.2095867 0.2227655 0.1749041 0.1984229 0.0000000 0.3534571 0.1436570 0.2276022 0.3806731 0.1905325 0.2042542 0.2101278 0.1749041 0.1744374 0.2960313 0.1797071 0.1744374 0.2206926 0.2276022 0.1753230 0.1709376 0.1709376 0.1797071 0.4585268 0.3579600 0.5064054 0.1929611 0.2000695 0.4585268 0.1662472 0.2227655 0.2231372 0.1575211 0.2641636 0.1687989 0.3614814 0.1317590 0.4585268 0.2195413 0.2000695 0.0038126 0.4585268 0.4775496 0.2330768 0.2099221 0.2039925 0.1753230 0.2097847 0.1929611 
StsTL_3    0.3809957 0.3809957 0.3826642 0.3534571 0.3817257 0.3724587 0.4089325 0.4414205 0.0164159 0.4089266 0.4300754 0.3365042 0.3679661 0.4106492 0.4334511 0.3826642 0.4089325 0.3365042 0.4561730 0.3724587 0.4540088 0.3765857 0.3853424 0.4170377 0.3817038 0.4300754 0.3534571 0.0000000 0.4101292 0.4300984 0.4561730 0.3945702 0.3765857 0.4106492 0.3817038 0.4133219 0.4414205 0.4049526 0.4133219 0.3831667 0.4300984 0.3753051 0.4088808 0.4088808 0.4049526 0.4540088 0.0039148 0.5135992 0.3907639 0.4605845 0.4540088 0.4114190 0.4170377 0.4060148 0.3985485 0.3957427 0.4037550 0.1895435 0.3816025 0.4540088 0.4185537 0.4605845 0.3534571 0.4540088 0.4594214 0.4002439 0.3609397 0.3706997 0.3753051 0.4089266 0.3907639 
AmBr_2     0.3329173 0.3329173 0.1954747 0.1436570 0.1629969 0.1384018 0.1619813 0.3002707 0.3675544 0.2214726 0.1533354 0.1324516 0.1953388 0.1538872 0.1758395 0.1954747 0.1619813 0.1324516 0.4368945 0.1384018 0.4632825 0.1672182 0.1853723 0.1466151 0.1592201 0.1533354 0.1436570 0.4101292 0.0000000 0.1636702 0.4368945 0.1736162 0.1672182 0.1538872 0.1592201 0.1328435 0.3002707 0.1754677 0.1328435 0.1960745 0.1636702 0.1620870 0.1741360 0.1741360 0.1754677 0.4745553 0.3940039 0.5122771 0.1815827 0.1593128 0.4745553 0.1879522 0.1466151 0.1637095 0.1558871 0.2391503 0.1509341 0.3721037 0.0990442 0.4745553 0.1682024 0.1593128 0.1500008 0.4745553 0.5153212 0.1936650 0.1843849 0.2015389 0.1620870 0.2247139 0.1815827 
AmKeF      0.4229816 0.4229816 0.1134736 0.2276022 0.1067989 0.2319753 0.0195294 0.3328027 0.4271977 0.1024590 0.2335114 0.2235781 0.0945951 0.0238545 0.2105479 0.1134736 0.0195294 0.2235781 0.4870603 0.2319753 0.5793727 0.0505424 0.0938250 0.2662589 0.1937540 0.2335114 0.2276022 0.4300984 0.1636702 0.0000000 0.4870603 0.0994298 0.0505424 0.0238545 0.1937540 0.2331915 0.3328027 0.0781950 0.2331915 0.1028319 0.0000010 0.1000487 0.0979259 0.0979259 0.0781950 0.5793727 0.4567991 0.5688867 0.0826641 0.2508946 0.5793727 0.2110153 0.2662589 0.0156587 0.1682947 0.2834398 0.1775457 0.4834427 0.1790619 0.5793727 0.0236354 0.2508946 0.2276022 0.5793727 0.5698148 0.2242032 0.2144118 0.0886406 0.1000487 0.0879040 0.0826641 
ApsA3_2    0.4121490 0.4121490 0.5559044 0.3806731 0.4591303 0.3951196 0.4780804 0.4807066 0.5108861 0.5173558 0.4401834 0.4118018 0.5125461 0.4670116 0.4655712 0.5559044 0.4780804 0.4118018 0.0000010 0.3951196 0.2265450 0.4587204 0.5239367 0.3969299 0.4575913 0.4401834 0.3806731 0.4561730 0.4368945 0.4870603 0.0000000 0.4850210 0.4587204 0.4670116 0.4575913 0.4990761 0.4807066 0.4740704 0.4990761 0.5409948 0.4870603 0.4463501 0.4800535 0.4800535 0.4740704 0.2349031 0.4783170 0.2765729 0.4914427 0.4319045 0.2349031 0.4137827 0.3969299 0.4727427 0.4406182 0.4859223 0.4466470 0.4977346 0.4601186 0.2349031 0.4883047 0.4319045 0.3807075 0.2349031 0.2221479 0.4482647 0.3890462 0.5103295 0.4463501 0.4740642 0.4914427 
AmOv       0.3731246 0.3731246 0.1346077 0.1905325 0.0967172 0.1991575 0.0840139 0.3004073 0.3886073 0.1172751 0.1935020 0.1870174 0.1198886 0.0843808 0.2056689 0.1346077 0.0840139 0.1870174 0.4850210 0.1991575 0.5499674 0.0787083 0.1265096 0.2323220 0.1573918 0.1935020 0.1905325 0.3945702 0.1736162 0.0994298 0.4850210 0.0000000 0.0787083 0.0843808 0.1573918 0.1940939 0.3004073 0.0851798 0.1940939 0.1358789 0.0994298 0.0731034 0.0733362 0.0733362 0.0851798 0.5625971 0.4108584 0.5621655 0.0814621 0.2227087 0.5625971 0.1931276 0.2323220 0.0856865 0.1449179 0.2421386 0.1534441 0.4261902 0.1656638 0.5625971 0.0891087 0.2227087 0.1979073 0.5625971 0.5857232 0.2216788 0.1959508 0.1022248 0.0731034 0.1107850 0.0814621 
AmDeD9_1   0.3813044 0.3813044 0.0831164 0.2042542 0.0898701 0.1970412 0.0287544 0.2724029 0.3979269 0.0682268 0.1977773 0.1972564 0.0736278 0.0330493 0.1779513 0.0831164 0.0287544 0.1972564 0.4587204 0.1970412 0.5292065 0.0000010 0.0716122 0.2125730 0.1688442 0.1977773 0.2042542 0.3765857 0.1672182 0.0505424 0.4587204 0.0787083 0.0000000 0.0330493 0.1688442 0.1897907 0.2724029 0.0639495 0.1897907 0.0804685 0.0505424 0.0844465 0.0957791 0.0957791 0.0639495 0.5414510 0.3924933 0.5395455 0.0637417 0.2389431 0.5414510 0.1814450 0.2125730 0.0378043 0.1447432 0.2346005 0.1533605 0.4551203 0.1608303 0.5414510 0.0331419 0.2389431 0.2116135 0.5414510 0.5305108 0.1929223 0.1842798 0.0667255 0.0844465 0.0554700 0.0637417 
AmOrH      0.3886330 0.3886330 0.1032390 0.2101278 0.0844985 0.2060815 0.0277239 0.2893589 0.4133155 0.0875330 0.2199202 0.2064161 0.0759312 0.0000010 0.1942110 0.1032390 0.0277239 0.2064161 0.4670116 0.2060815 0.5382278 0.0330493 0.0839141 0.2353423 0.1726734 0.2199202 0.2101278 0.4106492 0.1538872 0.0238545 0.4670116 0.0843808 0.0330493 0.0000000 0.1726734 0.2073350 0.2893589 0.0688410 0.2073350 0.0928195 0.0238545 0.0830745 0.0917002 0.0917002 0.0688410 0.5382278 0.4365281 0.5364763 0.0732537 0.2368131 0.5382278 0.1912718 0.2353423 0.0118830 0.1470687 0.2535238 0.1556189 0.4551812 0.1586937 0.5382278 0.0319522 0.2368131 0.2101278 0.5382278 0.5424666 0.2163696 0.1799466 0.0836354 0.0830745 0.0733737 0.0732537 
dec_1      0.3733421 0.3733421 0.1879404 0.1749041 0.1336407 0.2277516 0.1812886 0.3107005 0.3755091 0.2008017 0.2467604 0.1774289 0.1936391 0.1726734 0.2284046 0.1879404 0.1812886 0.1774289 0.4575913 0.2277516 0.5043772 0.1688442 0.1788589 0.2594075 0.0000010 0.2467604 0.1749041 0.3817038 0.1592201 0.1937540 0.4575913 0.1573918 0.1688442 0.1726734 0.0000000 0.2120495 0.3107005 0.1319840 0.2120495 0.1892232 0.1937540 0.1302063 0.1449236 0.1449236 0.1319840 0.5160716 0.3998458 0.5003657 0.1297252 0.2563339 0.5160716 0.1895508 0.2594075 0.1894892 0.1002412 0.2616682 0.1071797 0.3776454 0.1576828 0.5160716 0.1876694 0.2563339 0.1817154 0.5160716 0.5468434 0.2498152 0.2325143 0.1767277 0.1302063 0.1960402 0.1297252 
NcTr_1     0.3799436 0.3799436 0.2624834 0.1744374 0.2128702 0.1222116 0.2061880 0.2699856 0.4290747 0.2426130 0.1473937 0.1562003 0.2464023 0.2073350 0.2002138 0.2624834 0.2061880 0.1562003 0.4990761 0.1222116 0.5573223 0.1897907 0.2472071 0.1269159 0.2120495 0.1473937 0.1744374 0.4133219 0.1328435 0.2331915 0.4990761 0.1940939 0.1897907 0.2073350 0.2120495 0.0000000 0.2699856 0.2059805 0.0000010 0.2587212 0.2331915 0.1841863 0.1748429 0.1748429 0.2059805 0.5699472 0.4236073 0.5977248 0.2117296 0.1839532 0.5699472 0.1792718 0.1269159 0.2163909 0.1749296 0.2213835 0.1764877 0.4848364 0.0884749 0.5699472 0.2128825 0.1839532 0.1811238 0.5699472 0.5819107 0.2145058 0.1826418 0.2201033 0.1841863 0.2288374 0.2117296 
kis        0.4352609 0.4352609 0.3697318 0.2960313 0.3098991 0.2944850 0.3019591 0.0000010 0.4946072 0.3536274 0.2779241 0.2896483 0.3244606 0.2893589 0.3178646 0.3697318 0.3019591 0.2896483 0.4807066 0.2944850 0.5237054 0.2724029 0.3357187 0.3052794 0.3107005 0.2779241 0.2960313 0.4414205 0.3002707 0.3328027 0.4807066 0.3004073 0.2724029 0.2893589 0.3107005 0.2699856 0.0000000 0.3034960 0.2699856 0.3367048 0.3328027 0.2642340 0.2979089 0.2979089 0.3034960 0.5357903 0.4800075 0.5272767 0.3184479 0.2753381 0.5357903 0.2746091 0.3052794 0.3140253 0.2998205 0.3451427 0.2986397 0.5367386 0.2572493 0.5357903 0.3096489 0.2753381 0.3046002 0.5357903 0.5437810 0.3018030 0.2944761 0.3384951 0.2642340 0.3232814 0.3184479 
AmsW1_2    0.3921641 0.3921641 0.1091596 0.1797071 0.0524597 0.2200272 0.0686914 0.3034960 0.3917846 0.0851059 0.2056088 0.1878316 0.1127747 0.0688410 0.1933039 0.1091596 0.0686914 0.1878316 0.4740704 0.2200272 0.5319107 0.0639495 0.0946485 0.2412644 0.1319840 0.2056088 0.1797071 0.4049526 0.1754677 0.0781950 0.4740704 0.0851798 0.0639495 0.0688410 0.1319840 0.2059805 0.3034960 0.0000000 0.2059805 0.1033771 0.0781950 0.0617485 0.0733068 0.0733068 0.0000010 0.5442596 0.4139730 0.5454456 0.0316371 0.2232822 0.5442596 0.1994678 0.2412644 0.0743150 0.1197417 0.2381094 0.1273184 0.4230200 0.1334237 0.5442596 0.0735514 0.2232822 0.1866303 0.5442596 0.5473588 0.2059375 0.1951569 0.0844188 0.0617485 0.0825408 0.0316371 
NcTr_2     0.3799436 0.3799436 0.2624834 0.1744374 0.2128702 0.1222116 0.2061880 0.2699856 0.4290747 0.2426130 0.1473937 0.1562003 0.2464023 0.2073350 0.2002138 0.2624834 0.2061880 0.1562003 0.4990761 0.1222116 0.5573223 0.1897907 0.2472071 0.1269159 0.2120495 0.1473937 0.1744374 0.4133219 0.1328435 0.2331915 0.4990761 0.1940939 0.1897907 0.2073350 0.2120495 0.0000010 0.2699856 0.2059805 0.0000000 0.2587212 0.2331915 0.1841863 0.1748429 0.1748429 0.2059805 0.5699472 0.4236073 0.5977248 0.2117296 0.1839532 0.5699472 0.1792718 0.1269159 0.2163909 0.1749296 0.2213835 0.1764877 0.4848364 0.0884749 0.5699472 0.2128825 0.1839532 0.1811238 0.5699472 0.5819107 0.2145058 0.1826418 0.2201033 0.1841863 0.2288374 0.2117296 
AmRo_1     0.4297210 0.4297210 0.0234545 0.2206926 0.1169753 0.2622368 0.0785992 0.3367048 0.3811903 0.0663522 0.2855676 0.2109253 0.0372060 0.0928195 0.2535016 0.0234545 0.0785992 0.2109253 0.5409948 0.2622368 0.5791317 0.0804685 0.0075953 0.3035242 0.1892232 0.2855676 0.2206926 0.3831667 0.1960745 0.1028319 0.5409948 0.1358789 0.0804685 0.0928195 0.1892232 0.2587212 0.3367048 0.1033771 0.2587212 0.0000000 0.1028319 0.1298512 0.1322552 0.1322552 0.1033771 0.5922775 0.4030369 0.6442288 0.1185166 0.2909479 0.5922775 0.2367344 0.3035242 0.0987779 0.1985533 0.2760345 0.2084829 0.4497810 0.2098172 0.5922775 0.0836102 0.2909479 0.2283741 0.5922775 0.5833712 0.2833825 0.2318095 0.0604981 0.1298512 0.0585973 0.1185166 
AmKen_2    0.4229816 0.4229816 0.1134736 0.2276022 0.1067989 0.2319753 0.0195294 0.3328027 0.4271977 0.1024590 0.2335114 0.2235781 0.0945951 0.0238545 0.2105479 0.1134736 0.0195294 0.2235781 0.4870603 0.2319753 0.5793727 0.0505424 0.0938250 0.2662589 0.1937540 0.2335114 0.2276022 0.4300984 0.1636702 0.0000010 0.4870603 0.0994298 0.0505424 0.0238545 0.1937540 0.2331915 0.3328027 0.0781950 0.2331915 0.1028319 0.0000000 0.1000487 0.0979259 0.0979259 0.0781950 0.5793727 0.4567991 0.5688867 0.0826641 0.2508946 0.5793727 0.2110153 0.2662589 0.0156587 0.1682947 0.2834398 0.1775457 0.4834427 0.1790619 0.5793727 0.0236354 0.2508946 0.2276022 0.5793727 0.5698148 0.2242032 0.2144118 0.0886406 0.1000487 0.0879040 0.0826641 
AmsBJ_3    0.3167160 0.3167160 0.1374866 0.1753230 0.0617227 0.1914142 0.0898940 0.2642340 0.3579592 0.1134974 0.1671859 0.1680660 0.1318640 0.0830745 0.1929527 0.1374866 0.0898940 0.1680660 0.4463501 0.1914142 0.4746583 0.0844465 0.1257112 0.2405787 0.1302063 0.1671859 0.1753230 0.3753051 0.1620870 0.1000487 0.4463501 0.0731034 0.0844465 0.0830745 0.1302063 0.1841863 0.2642340 0.0617485 0.1841863 0.1298512 0.1000487 0.0000000 0.0580263 0.0580263 0.0617485 0.4860241 0.3787673 0.4998961 0.0635335 0.2122692 0.4860241 0.1777384 0.2405787 0.0960911 0.1084412 0.2255883 0.1156549 0.3942858 0.1290847 0.4860241 0.0950990 0.2122692 0.1821716 0.4860241 0.5060024 0.1711355 0.1618911 0.1154705 0.0000010 0.1058768 0.0635335 
AmAzD3_3   0.3679190 0.3679190 0.1344437 0.1709376 0.0878612 0.2036432 0.0922496 0.2979089 0.3933261 0.1136542 0.1820622 0.1637327 0.1235282 0.0917002 0.2255381 0.1344437 0.0922496 0.1637327 0.4800535 0.2036432 0.5206987 0.0957791 0.1282372 0.2368171 0.1449236 0.1820622 0.1709376 0.4088808 0.1741360 0.0979259 0.4800535 0.0733362 0.0957791 0.0917002 0.1449236 0.1748429 0.2979089 0.0733068 0.1748429 0.1322552 0.0979259 0.0580263 0.0000000 0.0000010 0.0733068 0.5328106 0.4156537 0.5455272 0.0839750 0.2216781 0.5328106 0.1886804 0.2368171 0.0940411 0.1335104 0.2419641 0.1414748 0.4289026 0.1217510 0.5328106 0.0973568 0.2216781 0.1777576 0.5328106 0.5758971 0.1822871 0.1712126 0.0907404 0.0580263 0.1061250 0.0839750 
AmAzD3_5   0.3679190 0.3679190 0.1344437 0.1709376 0.0878612 0.2036432 0.0922496 0.2979089 0.3933261 0.1136542 0.1820622 0.1637327 0.1235282 0.0917002 0.2255381 0.1344437 0.0922496 0.1637327 0.4800535 0.2036432 0.5206987 0.0957791 0.1282372 0.2368171 0.1449236 0.1820622 0.1709376 0.4088808 0.1741360 0.0979259 0.4800535 0.0733362 0.0957791 0.0917002 0.1449236 0.1748429 0.2979089 0.0733068 0.1748429 0.1322552 0.0979259 0.0580263 0.0000010 0.0000000 0.0733068 0.5328106 0.4156537 0.5455272 0.0839750 0.2216781 0.5328106 0.1886804 0.2368171 0.0940411 0.1335104 0.2419641 0.1414748 0.4289026 0.1217510 0.5328106 0.0973568 0.2216781 0.1777576 0.5328106 0.5758971 0.1822871 0.1712126 0.0907404 0.0580263 0.1061250 0.0839750 
AmsW5_2    0.3921641 0.3921641 0.1091596 0.1797071 0.0524597 0.2200272 0.0686914 0.3034960 0.3917846 0.0851059 0.2056088 0.1878316 0.1127747 0.0688410 0.1933039 0.1091596 0.0686914 0.1878316 0.4740704 0.2200272 0.5319107 0.0639495 0.0946485 0.2412644 0.1319840 0.2056088 0.1797071 0.4049526 0.1754677 0.0781950 0.4740704 0.0851798 0.0639495 0.0688410 0.1319840 0.2059805 0.3034960 0.0000010 0.2059805 0.1033771 0.0781950 0.0617485 0.0733068 0.0733068 0.0000000 0.5442596 0.4139730 0.5454456 0.0316371 0.2232822 0.5442596 0.1994678 0.2412644 0.0743150 0.1197417 0.2381094 0.1273184 0.4230200 0.1334237 0.5442596 0.0735514 0.2232822 0.1866303 0.5442596 0.5473588 0.2059375 0.1951569 0.0844188 0.0617485 0.0825408 0.0316371 
ApTi_4     0.3978741 0.3978741 0.5881633 0.4585268 0.5241319 0.5123871 0.5414536 0.5357903 0.4901058 0.5856540 0.5038413 0.4696477 0.5650239 0.5382278 0.5549027 0.5881633 0.5414536 0.4696477 0.2349031 0.5123871 0.0038869 0.5414510 0.5955148 0.5703303 0.5160716 0.5038413 0.4585268 0.4540088 0.4745553 0.5793727 0.2349031 0.5625971 0.5414510 0.5382278 0.5160716 0.5699472 0.5357903 0.5442596 0.5699472 0.5922775 0.5793727 0.4860241 0.5328106 0.5328106 0.5442596 0.0000000 0.4730473 0.2455973 0.5673268 0.5033271 0.0038173 0.5186429 0.5703303 0.5456456 0.5081501 0.5487910 0.5075358 0.5074734 0.5066453 0.0000010 0.5527820 0.5033271 0.4484150 0.0038173 0.1734238 0.4796263 0.5057279 0.5814505 0.4860241 0.5455862 0.5673268 
StsTL_1    0.3833140 0.3833140 0.3969755 0.3579600 0.3737886 0.3649663 0.4349789 0.4800075 0.0117794 0.4224210 0.4330372 0.3410944 0.3925052 0.4365281 0.4441469 0.3969755 0.4349789 0.3410944 0.4783170 0.3649663 0.4617189 0.3924933 0.4052755 0.4080536 0.3998458 0.4330372 0.3579600 0.0039148 0.3940039 0.4567991 0.4783170 0.4108584 0.3924933 0.4365281 0.3998458 0.4236073 0.4800075 0.4139730 0.4236073 0.4030369 0.4567991 0.3787673 0.4156537 0.4156537 0.4139730 0.4730473 0.0000000 0.5494285 0.4070228 0.4720913 0.4730473 0.3951781 0.4080536 0.4318214 0.4017002 0.3972006 0.4068297 0.1925663 0.3920803 0.4730473 0.4449342 0.4720913 0.3676628 0.4730473 0.4801379 0.3904102 0.3695898 0.3904323 0.3787673 0.3991742 0.4070228 
ApRc       0.4445951 0.4445951 0.6420501 0.5064054 0.5069107 0.4783596 0.5431160 0.5272767 0.5731612 0.5984917 0.5082579 0.5059523 0.6190436 0.5364763 0.5738278 0.6420501 0.5431160 0.5059523 0.2765729 0.4783596 0.2360116 0.5395455 0.6352308 0.5777898 0.5003657 0.5082579 0.5064054 0.5135992 0.5122771 0.5688867 0.2765729 0.5621655 0.5395455 0.5364763 0.5003657 0.5977248 0.5272767 0.5454456 0.5977248 0.6442288 0.5688867 0.4998961 0.5455272 0.5455272 0.5454456 0.2455973 0.5494285 0.0000000 0.5592699 0.5197435 0.2455973 0.5274409 0.5777898 0.5473041 0.5173817 0.5874567 0.5152957 0.4960365 0.4905642 0.2455973 0.5544496 0.5197435 0.5069700 0.2455973 0.3126853 0.4295366 0.4846805 0.6278098 0.4998961 0.5420059 0.5592699 
AmsW6_1    0.3970522 0.3970522 0.1259911 0.1929611 0.0723516 0.2290236 0.0730962 0.3184479 0.3849072 0.0993872 0.2095566 0.1855272 0.1174637 0.0732537 0.1790393 0.1259911 0.0730962 0.1855272 0.4914427 0.2290236 0.5546947 0.0637417 0.1094369 0.2501610 0.1297252 0.2095566 0.1929611 0.3907639 0.1815827 0.0826641 0.4914427 0.0814621 0.0637417 0.0732537 0.1297252 0.2117296 0.3184479 0.0316371 0.2117296 0.1185166 0.0826641 0.0635335 0.0839750 0.0839750 0.0316371 0.5673268 0.4070228 0.5592699 0.0000000 0.2399713 0.5673268 0.1952979 0.2501610 0.0787972 0.1161710 0.2299269 0.1237246 0.4323549 0.1478676 0.5673268 0.0779919 0.2399713 0.2001501 0.5673268 0.5646707 0.1999774 0.1987244 0.0889431 0.0635335 0.0927874 0.0000010 
KbAr_3     0.4067219 0.4067219 0.2897157 0.2000695 0.2304377 0.1988991 0.2235049 0.2753381 0.4526240 0.2557601 0.0651252 0.2075635 0.2641494 0.2368131 0.1420614 0.2897157 0.2235049 0.2075635 0.4319045 0.1988991 0.4917288 0.2389431 0.2788554 0.2122456 0.2563339 0.0651252 0.2000695 0.4605845 0.1593128 0.2508946 0.4319045 0.2227087 0.2389431 0.2368131 0.2563339 0.1839532 0.2753381 0.2232822 0.1839532 0.2909479 0.2508946 0.2122692 0.2216781 0.2216781 0.2232822 0.5033271 0.4720913 0.5197435 0.2399713 0.0000000 0.5033271 0.1855983 0.2122456 0.2382865 0.1997519 0.1667462 0.1919597 0.5093314 0.1582209 0.5033271 0.2302899 0.0000010 0.2072496 0.5033271 0.4984878 0.2365680 0.2295106 0.2589126 0.2122692 0.2318775 0.2399713 
tei_1      0.3978741 0.3978741 0.5881633 0.4585268 0.5241319 0.5123871 0.5414536 0.5357903 0.4901058 0.5856540 0.5038413 0.4696477 0.5650239 0.5382278 0.5549027 0.5881633 0.5414536 0.4696477 0.2349031 0.5123871 0.0038869 0.5414510 0.5955148 0.5703303 0.5160716 0.5038413 0.4585268 0.4540088 0.4745553 0.5793727 0.2349031 0.5625971 0.5414510 0.5382278 0.5160716 0.5699472 0.5357903 0.5442596 0.5699472 0.5922775 0.5793727 0.4860241 0.5328106 0.5328106 0.5442596 0.0038173 0.4730473 0.2455973 0.5673268 0.5033271 0.0000000 0.5186429 0.5703303 0.5456456 0.5081501 0.5487910 0.5075358 0.5074734 0.5066453 0.0038173 0.5527820 0.5033271 0.4484150 0.0000010 0.1796776 0.4796263 0.5057279 0.5814505 0.4860241 0.5455862 0.5673268 
Kus        0.3879195 0.3879195 0.2423021 0.1662472 0.1990324 0.1924659 0.1962244 0.2746091 0.4069384 0.2150579 0.1561812 0.1675024 0.2240790 0.1912718 0.1674282 0.2423021 0.1962244 0.1675024 0.4137827 0.1924659 0.5066934 0.1814450 0.2253417 0.1974415 0.1895508 0.1561812 0.1662472 0.4114190 0.1879522 0.2110153 0.4137827 0.1931276 0.1814450 0.1912718 0.1895508 0.1792718 0.2746091 0.1994678 0.1792718 0.2367344 0.2110153 0.1777384 0.1886804 0.1886804 0.1994678 0.5186429 0.3951781 0.5274409 0.1952979 0.1855983 0.5186429 0.0000000 0.1974415 0.2036613 0.1580354 0.1694708 0.1623794 0.4551781 0.1844309 0.5186429 0.1964756 0.1855983 0.1730055 0.5186429 0.4762165 0.2302516 0.2100916 0.2122351 0.1777384 0.2182492 0.1952979 
NnCxD5_1   0.3923691 0.3923691 0.3053448 0.2227655 0.2301525 0.0786019 0.2453775 0.3052794 0.4270267 0.2598351 0.1822214 0.2000020 0.2783066 0.2353423 0.2358019 0.3053448 0.2453775 0.2000020 0.3969299 0.0786019 0.5577966 0.2125730 0.2911230 0.0000010 0.2594075 0.1822214 0.2227655 0.4170377 0.1466151 0.2662589 0.3969299 0.2323220 0.2125730 0.2353423 0.2594075 0.1269159 0.3052794 0.2412644 0.1269159 0.3035242 0.2662589 0.2405787 0.2368171 0.2368171 0.2412644 0.5703303 0.4080536 0.5777898 0.2501610 0.2122456 0.5703303 0.1974415 0.0000000 0.2483071 0.2002610 0.2654531 0.1916931 0.4941165 0.1458149 0.5703303 0.2526641 0.2122456 0.2302841 0.5703303 0.5940799 0.2366085 0.1857839 0.2554145 0.2405787 0.2402110 0.2501610 
AmsW69_1   0.3947858 0.3947858 0.1094090 0.2231372 0.1027476 0.2151523 0.0195037 0.3140253 0.4264939 0.0888634 0.2212142 0.2191687 0.0814244 0.0118830 0.2027151 0.1094090 0.0195037 0.2191687 0.4727427 0.2151523 0.5456456 0.0378043 0.0897444 0.2483071 0.1894892 0.2212142 0.2231372 0.4060148 0.1637095 0.0156587 0.4727427 0.0856865 0.0378043 0.0118830 0.1894892 0.2163909 0.3140253 0.0743150 0.2163909 0.0987779 0.0156587 0.0960911 0.0940411 0.0940411 0.0743150 0.5456456 0.4318214 0.5473041 0.0787972 0.2382865 0.5456456 0.2036613 0.2483071 0.0000000 0.1641417 0.2610759 0.1733294 0.4650085 0.1748450 0.5456456 0.0236046 0.2382865 0.2231372 0.5456456 0.5515021 0.2081487 0.1974751 0.0791744 0.0960911 0.0745066 0.0787972 
AmOrD0     0.3227965 0.3227965 0.1972868 0.1575211 0.1110454 0.1977900 0.1564562 0.2998205 0.3801014 0.1672545 0.1807705 0.1608159 0.2009283 0.1470687 0.1902388 0.1972868 0.1564562 0.1608159 0.4406182 0.1977900 0.4964791 0.1447432 0.1881444 0.2002610 0.1002412 0.1807705 0.1575211 0.3985485 0.1558871 0.1682947 0.4406182 0.1449179 0.1447432 0.1470687 0.1002412 0.1749296 0.2998205 0.1197417 0.1749296 0.1985533 0.1682947 0.1084412 0.1335104 0.1335104 0.1197417 0.5081501 0.4017002 0.5173817 0.1161710 0.1997519 0.5081501 0.1580354 0.2002610 0.1641417 0.0000000 0.2110293 0.0114012 0.3943525 0.1336744 0.5081501 0.1625228 0.1997519 0.1639730 0.5081501 0.5490236 0.2070588 0.1912751 0.1683915 0.1084412 0.1598826 0.1161710 
KbPh       0.4137029 0.4137029 0.2867541 0.2641636 0.2397874 0.2229777 0.2543126 0.3451427 0.4186021 0.2556384 0.1495579 0.2462767 0.2630356 0.2535238 0.0930693 0.2867541 0.2543126 0.2462767 0.4859223 0.2229777 0.5365926 0.2346005 0.2776487 0.2654531 0.2616682 0.1495579 0.2641636 0.3957427 0.2391503 0.2834398 0.4859223 0.2421386 0.2346005 0.2535238 0.2616682 0.2213835 0.3451427 0.2381094 0.2213835 0.2760345 0.2834398 0.2255883 0.2419641 0.2419641 0.2381094 0.5487910 0.3972006 0.5874567 0.2299269 0.1667462 0.5487910 0.1694708 0.2654531 0.2610759 0.2110293 0.0000000 0.2081320 0.4648112 0.2095581 0.5487910 0.2615487 0.1667462 0.2722492 0.5487910 0.5401446 0.2696985 0.2178325 0.2295104 0.2255883 0.2369090 0.2299269 
AmOr_2     0.3358883 0.3358883 0.2072138 0.1687989 0.1185746 0.1913194 0.1654066 0.2986397 0.3850921 0.1613880 0.1624635 0.1723579 0.2111216 0.1556189 0.1872650 0.2072138 0.1654066 0.1723579 0.4466470 0.1913194 0.4958710 0.1533605 0.1978564 0.1916931 0.1071797 0.1624635 0.1687989 0.4037550 0.1509341 0.1775457 0.4466470 0.1534441 0.1533605 0.1556189 0.1071797 0.1764877 0.2986397 0.1273184 0.1764877 0.2084829 0.1775457 0.1156549 0.1414748 0.1414748 0.1273184 0.5075358 0.4068297 0.5152957 0.1237246 0.1919597 0.5075358 0.1623794 0.1916931 0.1733294 0.0114012 0.2081320 0.0000000 0.4097281 0.1304473 0.5075358 0.1716250 0.1919597 0.1755219 0.5075358 0.5623871 0.1934561 0.1786753 0.1774904 0.1156549 0.1539957 0.1237246 
StFu       0.4374308 0.4374308 0.4371320 0.3614814 0.3897725 0.4377863 0.4608173 0.5367386 0.1902521 0.4957067 0.5019692 0.3538170 0.4391391 0.4551812 0.4806628 0.4371320 0.4608173 0.3538170 0.4977346 0.4377863 0.4955554 0.4551203 0.4342396 0.4941165 0.3776454 0.5019692 0.3614814 0.1895435 0.3721037 0.4834427 0.4977346 0.4261902 0.4551203 0.4551812 0.3776454 0.4848364 0.5367386 0.4230200 0.4848364 0.4497810 0.4834427 0.3942858 0.4289026 0.4289026 0.4230200 0.5074734 0.1925663 0.4960365 0.4323549 0.5093314 0.5074734 0.4551781 0.4941165 0.4650085 0.3943525 0.4648112 0.4097281 0.0000000 0.4098150 0.5074734 0.4711818 0.5093314 0.3713088 0.5074734 0.5174860 0.4282490 0.4272865 0.4619547 0.3942858 0.4713027 0.4323549 
Uc878      0.3685170 0.3685170 0.2130880 0.1317590 0.1415755 0.1344720 0.1656963 0.2572493 0.3707110 0.2054730 0.1355984 0.1285027 0.1972031 0.1586937 0.1718931 0.2130880 0.1656963 0.1285027 0.4601186 0.1344720 0.4949764 0.1608303 0.1991917 0.1458149 0.1576828 0.1355984 0.1317590 0.3816025 0.0990442 0.1790619 0.4601186 0.1656638 0.1608303 0.1586937 0.1576828 0.0884749 0.2572493 0.1334237 0.0884749 0.2098172 0.1790619 0.1290847 0.1217510 0.1217510 0.1334237 0.5066453 0.3920803 0.4905642 0.1478676 0.1582209 0.5066453 0.1844309 0.1458149 0.1748450 0.1336744 0.2095581 0.1304473 0.4098150 0.0000000 0.5066453 0.1718885 0.1582209 0.1378888 0.5066453 0.5259074 0.1506570 0.1660342 0.1765180 0.1290847 0.1920699 0.1478676 
ApTi_5     0.3978741 0.3978741 0.5881633 0.4585268 0.5241319 0.5123871 0.5414536 0.5357903 0.4901058 0.5856540 0.5038413 0.4696477 0.5650239 0.5382278 0.5549027 0.5881633 0.5414536 0.4696477 0.2349031 0.5123871 0.0038869 0.5414510 0.5955148 0.5703303 0.5160716 0.5038413 0.4585268 0.4540088 0.4745553 0.5793727 0.2349031 0.5625971 0.5414510 0.5382278 0.5160716 0.5699472 0.5357903 0.5442596 0.5699472 0.5922775 0.5793727 0.4860241 0.5328106 0.5328106 0.5442596 0.0000010 0.4730473 0.2455973 0.5673268 0.5033271 0.0038173 0.5186429 0.5703303 0.5456456 0.5081501 0.5487910 0.5075358 0.5074734 0.5066453 0.0000000 0.5527820 0.5033271 0.4484150 0.0038173 0.1734238 0.4796263 0.5057279 0.5814505 0.4860241 0.5455862 0.5673268 
AmsC0_2    0.4145356 0.4145356 0.0938589 0.2195413 0.1016687 0.2240865 0.0038380 0.3096489 0.4157611 0.0833122 0.2134402 0.2156464 0.0761248 0.0319522 0.1950642 0.0938589 0.0038380 0.2156464 0.4883047 0.2240865 0.5527820 0.0331419 0.0747611 0.2526641 0.1876694 0.2134402 0.2195413 0.4185537 0.1682024 0.0236354 0.4883047 0.0891087 0.0331419 0.0319522 0.1876694 0.2128825 0.3096489 0.0735514 0.2128825 0.0836102 0.0236354 0.0950990 0.0973568 0.0973568 0.0735514 0.5527820 0.4449342 0.5544496 0.0779919 0.2302899 0.5527820 0.1964756 0.2526641 0.0236046 0.1625228 0.2615487 0.1716250 0.4711818 0.1718885 0.5527820 0.0000000 0.2302899 0.2195413 0.5527820 0.5586241 0.2159934 0.2065884 0.0737922 0.0950990 0.0691840 0.0779919 
KbAr_1     0.4067219 0.4067219 0.2897157 0.2000695 0.2304377 0.1988991 0.2235049 0.2753381 0.4526240 0.2557601 0.0651252 0.2075635 0.2641494 0.2368131 0.1420614 0.2897157 0.2235049 0.2075635 0.4319045 0.1988991 0.4917288 0.2389431 0.2788554 0.2122456 0.2563339 0.0651252 0.2000695 0.4605845 0.1593128 0.2508946 0.4319045 0.2227087 0.2389431 0.2368131 0.2563339 0.1839532 0.2753381 0.2232822 0.1839532 0.2909479 0.2508946 0.2122692 0.2216781 0.2216781 0.2232822 0.5033271 0.4720913 0.5197435 0.2399713 0.0000010 0.5033271 0.1855983 0.2122456 0.2382865 0.1997519 0.1667462 0.1919597 0.5093314 0.1582209 0.5033271 0.2302899 0.0000000 0.2072496 0.5033271 0.4984878 0.2365680 0.2295106 0.2589126 0.2122692 0.2318775 0.2399713 
AmBlD59_2  0.3709678 0.3709678 0.2328476 0.0038126 0.1795213 0.2184567 0.2127545 0.3046002 0.3536660 0.2367765 0.2056525 0.0399615 0.2067613 0.2101278 0.2505458 0.2328476 0.2127545 0.0399615 0.3807075 0.2184567 0.4585268 0.2116135 0.2171515 0.2302841 0.1817154 0.2056525 0.0038126 0.3534571 0.1500008 0.2276022 0.3807075 0.1979073 0.2116135 0.2101278 0.1817154 0.1811238 0.3046002 0.1866303 0.1811238 0.2283741 0.2276022 0.1821716 0.1777576 0.1777576 0.1866303 0.4484150 0.3676628 0.5069700 0.2001501 0.2072496 0.4484150 0.1730055 0.2302841 0.2231372 0.1639730 0.2722492 0.1755219 0.3713088 0.1378888 0.4484150 0.2195413 0.2072496 0.0000000 0.4484150 0.4674181 0.2407601 0.2171322 0.2114372 0.1821716 0.2097847 0.2001501 
tei_2      0.3978741 0.3978741 0.5881633 0.4585268 0.5241319 0.5123871 0.5414536 0.5357903 0.4901058 0.5856540 0.5038413 0.4696477 0.5650239 0.5382278 0.5549027 0.5881633 0.5414536 0.4696477 0.2349031 0.5123871 0.0038869 0.5414510 0.5955148 0.5703303 0.5160716 0.5038413 0.4585268 0.4540088 0.4745553 0.5793727 0.2349031 0.5625971 0.5414510 0.5382278 0.5160716 0.5699472 0.5357903 0.5442596 0.5699472 0.5922775 0.5793727 0.4860241 0.5328106 0.5328106 0.5442596 0.0038173 0.4730473 0.2455973 0.5673268 0.5033271 0.0000010 0.5186429 0.5703303 0.5456456 0.5081501 0.5487910 0.5075358 0.5074734 0.5066453 0.0038173 0.5527820 0.5033271 0.4484150 0.0000000 0.1796776 0.4796263 0.5057279 0.5814505 0.4860241 0.5455862 0.5673268 
Uc37       0.4628858 0.4628858 0.5958514 0.4775496 0.5410827 0.5317211 0.5473552 0.5437810 0.5050726 0.5966443 0.5209686 0.4990599 0.5601526 0.5424666 0.5068061 0.5958514 0.5473552 0.4990599 0.2221479 0.5317211 0.1754797 0.5305108 0.5865089 0.5940799 0.5468434 0.5209686 0.4775496 0.4594214 0.5153212 0.5698148 0.2221479 0.5857232 0.5305108 0.5424666 0.5468434 0.5819107 0.5437810 0.5473588 0.5819107 0.5833712 0.5698148 0.5060024 0.5758971 0.5758971 0.5473588 0.1734238 0.4801379 0.3126853 0.5646707 0.4984878 0.1796776 0.4762165 0.5940799 0.5515021 0.5490236 0.5401446 0.5623871 0.5174860 0.5259074 0.1734238 0.5586241 0.4984878 0.4674181 0.1796776 0.0000000 0.5603200 0.5449734 0.5927929 0.5060024 0.5523413 0.5646707 
UME        0.3020473 0.3020473 0.2889475 0.2330768 0.2135732 0.1913882 0.2090694 0.3018030 0.4129712 0.2560012 0.1788917 0.2151709 0.2807687 0.2163696 0.2548975 0.2889475 0.2090694 0.2151709 0.4482647 0.1913882 0.4684417 0.1929223 0.2778885 0.2366085 0.2498152 0.1788917 0.2330768 0.4002439 0.1936650 0.2242032 0.4482647 0.2216788 0.1929223 0.2163696 0.2498152 0.2145058 0.3018030 0.2059375 0.2145058 0.2833825 0.2242032 0.1711355 0.1822871 0.1822871 0.2059375 0.4796263 0.3904102 0.4295366 0.1999774 0.2365680 0.4796263 0.2302516 0.2366085 0.2081487 0.2070588 0.2696985 0.1934561 0.4282490 0.1506570 0.4796263 0.2159934 0.2365680 0.2407601 0.4796263 0.5603200 0.0000000 0.1530115 0.2551862 0.1711355 0.2388391 0.1999774 
NnsW4_1    0.3457717 0.3457717 0.2357869 0.2099221 0.1854825 0.1285421 0.1997944 0.2944761 0.3812854 0.1958720 0.1887712 0.2122670 0.2401829 0.1799466 0.2101916 0.2357869 0.1997944 0.2122670 0.3890462 0.1285421 0.4940919 0.1842798 0.2267437 0.1857839 0.2325143 0.1887712 0.2099221 0.3609397 0.1843849 0.2144118 0.3890462 0.1959508 0.1842798 0.1799466 0.2325143 0.1826418 0.2944761 0.1951569 0.1826418 0.2318095 0.2144118 0.1618911 0.1712126 0.1712126 0.1951569 0.5057279 0.3695898 0.4846805 0.1987244 0.2295106 0.5057279 0.2100916 0.1857839 0.1974751 0.1912751 0.2178325 0.1786753 0.4272865 0.1660342 0.5057279 0.2065884 0.2295106 0.2171322 0.5057279 0.5449734 0.1530115 0.0000000 0.2010520 0.1618911 0.1829993 0.1987244 
AmsTN      0.4322340 0.4322340 0.0622119 0.2039925 0.1094697 0.2327618 0.0689130 0.3384951 0.3689778 0.0488990 0.2408113 0.1927566 0.0688114 0.0836354 0.2212616 0.0622119 0.0689130 0.1927566 0.5103295 0.2327618 0.5685195 0.0667255 0.0608523 0.2554145 0.1767277 0.2408113 0.2039925 0.3706997 0.2015389 0.0886406 0.5103295 0.1022248 0.0667255 0.0836354 0.1767277 0.2201033 0.3384951 0.0844188 0.2201033 0.0604981 0.0886406 0.1154705 0.0907404 0.0907404 0.0844188 0.5814505 0.3904323 0.6278098 0.0889431 0.2589126 0.5814505 0.2122351 0.2554145 0.0791744 0.1683915 0.2295104 0.1774904 0.4619547 0.1765180 0.5814505 0.0737922 0.2589126 0.2114372 0.5814505 0.5927929 0.2551862 0.2010520 0.0000000 0.1154705 0.0411204 0.0889431 
AmsBJ_4    0.3167160 0.3167160 0.1374866 0.1753230 0.0617227 0.1914142 0.0898940 0.2642340 0.3579592 0.1134974 0.1671859 0.1680660 0.1318640 0.0830745 0.1929527 0.1374866 0.0898940 0.1680660 0.4463501 0.1914142 0.4746583 0.0844465 0.1257112 0.2405787 0.1302063 0.1671859 0.1753230 0.3753051 0.1620870 0.1000487 0.4463501 0.0731034 0.0844465 0.0830745 0.1302063 0.1841863 0.2642340 0.0617485 0.1841863 0.1298512 0.1000487 0.0000010 0.0580263 0.0580263 0.0617485 0.4860241 0.3787673 0.4998961 0.0635335 0.2122692 0.4860241 0.1777384 0.2405787 0.0960911 0.1084412 0.2255883 0.1156549 0.3942858 0.1290847 0.4860241 0.0950990 0.2122692 0.1821716 0.4860241 0.5060024 0.1711355 0.1618911 0.1154705 0.0000000 0.1058768 0.0635335 
AmsW8_2    0.4229363 0.4229363 0.0641060 0.2097847 0.1146457 0.2271831 0.0643411 0.3232814 0.3772051 0.0000010 0.2150027 0.2025941 0.0591954 0.0733737 0.2320926 0.0641060 0.0643411 0.2025941 0.4740642 0.2271831 0.5455862 0.0554700 0.0589527 0.2402110 0.1960402 0.2150027 0.2097847 0.4089266 0.2247139 0.0879040 0.4740642 0.1107850 0.0554700 0.0733737 0.1960402 0.2288374 0.3232814 0.0825408 0.2288374 0.0585973 0.0879040 0.1058768 0.1061250 0.1061250 0.0825408 0.5455862 0.3991742 0.5420059 0.0927874 0.2318775 0.5455862 0.2182492 0.2402110 0.0745066 0.1598826 0.2369090 0.1539957 0.4713027 0.1920699 0.5455862 0.0691840 0.2318775 0.2097847 0.5455862 0.5523413 0.2388391 0.1829993 0.0411204 0.1058768 0.0000000 0.0927874 
AmsW6_2    0.3970522 0.3970522 0.1259911 0.1929611 0.0723516 0.2290236 0.0730962 0.3184479 0.3849072 0.0993872 0.2095566 0.1855272 0.1174637 0.0732537 0.1790393 0.1259911 0.0730962 0.1855272 0.4914427 0.2290236 0.5546947 0.0637417 0.1094369 0.2501610 0.1297252 0.2095566 0.1929611 0.3907639 0.1815827 0.0826641 0.4914427 0.0814621 0.0637417 0.0732537 0.1297252 0.2117296 0.3184479 0.0316371 0.2117296 0.1185166 0.0826641 0.0635335 0.0839750 0.0839750 0.0316371 0.5673268 0.4070228 0.5592699 0.0000010 0.2399713 0.5673268 0.1952979 0.2501610 0.0787972 0.1161710 0.2299269 0.1237246 0.4323549 0.1478676 0.5673268 0.0779919 0.2399713 0.2001501 0.5673268 0.5646707 0.1999774 0.1987244 0.0889431 0.0635335 0.0927874 0.0000000 
```
