## Supplementary Data 7 for "Structural and evolutionary analyses support reclassification of glycopeptide antibiotics as xyclopeptides": OG_49_dpgD_mafft_iqtree.treefile

```
(A47:0.0000000000,(StToN1:0.0000010143,(((((((((((((((((ris:0.0000000000,AmLr_2:0.0000000000):0.0000000000,AmLrN2_2:0.0000000000):0.0000000000,AmLr_1:0.0000000000):0.0000010143,AmLrN2_1:0.0000010143)99:0.0156930532,(AmsW97:0.0041815390,AmRo_1:0.0041103201)95:0.0051319351)88:0.0109961655,AmRo_2:0.0258096802)96:0.0218460317,((AmsW8_1:0.0000022910,AmsW8_2:0.0000027645)100:0.0238128212,AmsTN:0.0302165187)74:0.0062197351)100:0.0266799804,(((((((((((AmsMJ_2:0.0000000000,AmJaD4:0.0000000000):0.0000000000,AmsMJ_4:0.0000000000):0.0000000000,AmsMJ_3:0.0000000000):0.0000000000,AmJa_2:0.0000000000):0.0000000000,AmsW9_2:0.0000000000):0.0000000000,risA:0.0000000000):0.0000000000,AmsW9_1:0.0000000000):0.0000026260,AmJa_1:0.0000027645)47:0.0000027644,AmsC0_2:0.0041768370)68:0.0000022557,(((((van:0.0000000000,AmKe_4:0.0000000000):0.0000000000,AmKe_2:0.0000000000):0.0000010143,AmOrH:0.0000010143)100:0.0121307755,AmsW69_1:0.0039134428)85:0.0051367367,(((AmKeF:0.0000000000,ker:0.0000000000):0.0000000000,AmKe_3:0.0000000000):0.0000010143,AmKen_2:0.0000010143)98:0.0083977313)83:0.0127225839)98:0.0261099419,(((AmDeD9_2:0.0000000000,AmDeD9_3:0.0000000000):0.0000000000,dec_2:0.0000000000):0.0000010143,AmDeD9_1:0.0000010143)98:0.0075332135)90:0.0065261310)100:0.0256545360,(((AmsW1_2:0.0000000000,AmsW1_1:0.0000000000):0.0000010143,AmsW5_2:0.0000010143)100:0.0165032524,(AmsW6_1:0.0000010143,AmsW6_2:0.0000010143)100:0.0167170528)97:0.0085568385)88:0.0090329171,AmOv:0.0524593011)34:0.0061260299,((AmsBJ_3:0.0000010143,AmsBJ_4:0.0000010143)99:0.0196314112,(AmAzD3_3:0.0000022245,AmAzD3_5:0.0000010143)100:0.0443348766)45:0.0171080479)55:0.0082934723,AmAaD2_3:0.0285545868)99:0.0369280546,(((((AmRg_6:0.0000000000,AmRg_5:0.0000000000):0.0000000000,AmRgN0:0.0000000000):0.0000000000,AmRg_4:0.0000000000):0.0000010143,dec_1:0.0000010143)100:0.0540297535,(AmOrD0:0.0000027057,AmOr_2:0.0118214834)100:0.0550119910)95:0.0235475737)99:0.0287589640,(((((((NnGeA9:0.0000000000,A40:0.0000000000):0.0000010143,NnGe:0.0000010143)100:0.0465061876,(A50:0.0000010143,NnCxD5_1:0.0000010143)100:0.0451763570)99:0.0591021612,(NcTr_1:0.0000010143,NcTr_2:0.0000010143)100:0.0413917980)86:0.0327028818,Uc878:0.0237999025)43:0.0223944094,AmBr_2:0.0794725939)35:0.0075667716,((((NnsA5_2:0.0000000000,NnsA5_3:0.0000000000):0.0000010143,kis:0.0000010143)100:0.2493718968,(((KbAr_2:0.0000010143,KbArN5:0.0000010143)100:0.0164360091,(KbAr_3:0.0000010143,KbAr_1:0.0000010143)100:0.0516489814)96:0.0191959265,((UsB:0.0373949876,KbPh:0.0566510042)93:0.0353574621,Kus:0.1199239244)78:0.0316077342)97:0.0492436791)27:0.0155433191,(UME:0.0821134255,NnsW4_1:0.0937590745)77:0.0356078939)33:0.0138551154)54:0.0154145837)62:0.0239351333,(((((AmBlD4:0.0000000000,AmBlD59_1:0.0000000000):0.0000000000,bal:0.0000000000):0.0000027645,AmBlFH:0.0000027645)58:0.0000022707,AmBlD59_2:0.0040627278)100:0.0239933442,(AmVs_1:0.0000010143,AmVs_2:0.0000010143)98:0.0138835844)100:0.0542978847)99:0.0870568707,((StAq:0.0000030101,(StsTL_3:0.0044309697,StsTL_1:0.0000028211)88:0.0127123016)99:0.0912710601,StFu:0.1188586746)100:0.1399754791)70:0.0392207694,(((UK6:0.0000010143,ApsA3_2:0.0000010143)100:0.1035554816,(((ApTi:0.0041899774,(tei_1:0.0000010143,tei_2:0.0000010143)98:0.0000029523)82:0.0040196626,(ApTi_4:0.0000010143,ApTi_5:0.0000010143)86:0.0000022875)100:0.0868349056,Uc37:0.1040784556)96:0.0567110407)89:0.0408097494,ApRc:0.1412167034)100:0.1639739035)100:0.1774691183):0.0000010143,StTo:0.0000000000);
```
