## Supplementary Data 7 for "Structural and evolutionary analyses support reclassification of glycopeptide antibiotics as xyclopeptides": OG_50_ald_mafft_iqtree.bionj

```
(((((((((ris:5e-07,AmLrN2_1:5e-07):0.004238382,AmsTN:0.010048245):0.001759924,(AmsW8_1:-7.7173077e-05,AmsW8_2:7.8173071e-05):0.0178122):0.0066101961,(AmRo_2:0.0033282069,(AmsW97:0.0012627676,AmRo_1:0.0015345378):0.0080064731):0.0019484025):0.011098618,(((((((((((AmBlD4:-0.00058101694,bal:0.00058201695):0.00029655659,AmBlFH:-0.00029605659):0.049274452,(AmVs_1:5e-07,AmVs_2:5e-07):0.015891699):0.10865258,UME:0.10266497):0.013402206,((KbAr_2:5e-07,KbArN5:5e-07):0.019015701,(KbAr_3:5e-07,KbAr_1:5e-07):0.025203226):0.033658635):0.011350598,(UsB:0.021805804,KbPh:0.0106997):0.07983768):0.008431416,AmBr_2:0.11901093):0.060134582,((AmRg_6:5e-07,dec_1:5e-07):0.040302686,(AmOrD0:0.0099722538,AmOr_2:-0.0016354616):0.05504173):0.01672172):0.010907916,((AmAaD2_3:0.048493348,(AmsBJ_4:5e-07,AmsBJ_3:5e-07):0.036860272):0.0035973676,(AmOv:0.021435361,(AmAzD3_3:5e-07,AmAzD3_5:5e-07):0.011091355):0.01986564):0.0039771697):0.010060541,((AmsW6_2:6.7968605e-05,AmsW6_1:-6.6968612e-05):0.0033543243,((AmsW1_2:6.3446118e-05,AmsW1_1:-6.2446125e-05):3.2430922e-05,AmsW5_2:-3.1930918e-05):0.0051058703):0.023907125):0.0034723282,(AmDeD9_2:5e-07,AmDeD9_1:5e-07):0.017036844):0.0033970964):0.0030461149,(((AmsW9_2:5e-07,AmsW9_1:5e-07):0.00029001094,(AmsMJ_2:-0.0004106905,(AmsMJ_3:5e-07,AmsMJ_4:5e-07):0.0004111905):0.0025284188):0.0061689867,(risA:5e-07,AmJa_1:5e-07):0.0024102209):0.013961355):0.0033541098,((AmKeF:5e-07,AmKen_2:5e-07):0.0016247411,ker:0.0011746383):0.010254271):0.0023109093,AmsW69_1:0.009966746):0.005675612,(van:-0.00037238613,(AmKe_4:-0.00049707183,AmOrH:0.00049807184):0.00037288613):0.00032758713,AmKe_2:0.00037212856);
```
