## Supplementary Data 7 for "Structural and evolutionary analyses support reclassification of glycopeptide antibiotics as xyclopeptides": OG_50_ald_mafft_iqtree.ckp

```
--- # IQ-TREE Checkpoint ver >= 1.6
CandidateSet:
 00: -3599.76386857 (0:0.0000009657,(((((((((((((((1:0.0000009657,18:0.0000009657):9.656562326e-07,25:0.0000009657):0.05909421946,(6:0.0000009657,12:0.0000009657):0.01934179563):0.1408121752,46:0.1457141333):0.03435360517,((5:0.0000009657,17:0.0000009657):0.03446052487,(36:0.0000009657,44:0.0000009657):0.02234154801):0.03863274247):0.03881760498,((9:0.0230983760,41:0.0199290553):0.1256926285,19:0.1737410786):0.01451142827):0.1062546354,((16:0.0000009657,24:0.0000009657):0.06348845434,(40:0.0093147044,42:0.0000009657):0.05478258414):0.01805895679):0.02241305515,(2:0.0633344058,(30:0.0000009657,50:0.0000009657):0.05123052175):0.009985333209):0.0210709867,((21:0.0232358408,(31:0.0000009657,32:0.0000009657):0.01674855813):0.0255133556,((26:0.0000009657,(33:0.0000009657,34:0.0000009657):9.656562326e-07):0.004030286652,(35:0.0000009657,52:0.0000009657):0.006420009871):0.02690136747):0.007176732441):0.02313729579,(13:0.0000009657,22:0.0000009657):0.01780151892):0.01324191743,((((3:0.0000009657,(37:0.0000009657,48:0.0000009657):0.003510838925):9.656562326e-07,(15:0.0000009657,45:0.0000009657):9.656562326e-07):0.01011209742,(11:0.0000009657,29:0.0000009657):9.656562326e-07):0.01980241266,(((((8:0.0000009657,43:0.0033381453):1.310543163e-06,38:0.0000009657):5.460260836e-05,23:0.0000009657):0.009022358364,39:0.0105352223):0.004263756246,((20:0.0000009657,28:0.0000009657):1.986242032e-06,47:0.0033958864):0.01387039656):0.004889222168):0.003602258115):0.01912293007,(14:0.0034041849,27:0.0000009657):0.010451397):0.003240134153,7:0.0000009657):0.006511754475,(4:0.0000009657,51:0.0000009657):0.02220155296):0.01065899682,49:0.0175970307):9.656562326e-07,10:0.0000009657);
 01: -3599.87823244 (0:0.0000010000,(((((((((((((((1:0.0000010000,25:0.0000010000):1e-06,18:0.0000010000):0.05936795869,(6:0.0000010000,12:0.0000010000):0.01947267809):0.1416083951,46:0.1465687726):0.03447077475,((5:0.0000010000,17:0.0000010000):0.03461487239,(36:0.0000010000,44:0.0000010000):0.02245871058):0.03879996122):0.0389479702,((9:0.0232106356,41:0.0199919781):0.126247726,19:0.1747337096):0.01467458612):0.1067085924,((16:0.0000010000,24:0.0000010000):0.06376917816,(40:0.0093531774,42:0.0000010000):0.05500898054):0.01812900569):0.02247069028,(2:0.0636057805,(30:0.0000010000,50:0.0000010000):0.05144344622):0.01001723597):0.02113542644,((21:0.0233329538,(31:0.0000010000,32:0.0000010000):0.01680970939):0.0255902297,((26:0.0000010000,(33:0.0000010000,34:0.0000010000):1e-06):0.004045991813,(35:0.0000010000,52:0.0000010000):0.006439467098):0.02701183658):0.007206819389):0.02322281954,(13:0.0000010000,22:0.0000010000):0.01786719656):0.01327994756,((((3:0.0000010000,(37:0.0000010000,48:0.0000010000):0.003523277374):1e-06,(15:0.0000010000,45:0.0000010000):1e-06):0.01014384492,(11:0.0000010000,29:0.0000010000):1e-06):0.01985732331,(((((8:0.0000010000,43:0.0000013349):1e-06,38:0.0000010000):0.003402984662,23:0.0000010000):0.009047759862,39:0.0105712933):0.00427338693,((20:0.0000010000,28:0.0000010000):1e-06,47:0.0034082920):0.0139187245):0.004898995508):0.003617909471):0.01919049795,(14:0.0034165559,27:0.0000010000):0.01049169834):0.003248999203,7:0.0000010000):0.00652761615,(4:0.0000010000,51:0.0000010000):0.02228276862):0.01070230505,49:0.0176619153):2.674846923e-06,10:0.0000010000);
 02: -3599.87824175 (0:0.0000010000,(((((((((((((((1:0.0000010000,25:0.0000010000):1e-06,18:0.0000010000):0.05936260613,(6:0.0000010000,12:0.0000010000):0.01947081909):0.1415961032,46:0.1465565750):0.03446690144,((5:0.0000010000,17:0.0000010000):0.03461224201,(36:0.0000010000,44:0.0000010000):0.02245680134):0.0387985211):0.03894509657,((9:0.0232098082,41:0.0199901564):0.1262382979,19:0.1747181706):0.01467522682):0.1067012245,((16:0.0000010000,24:0.0000010000):0.06376490144,(40:0.0093526182,42:0.0000010000):0.05500530498):0.01812839582):0.02246948476,(2:0.0636019308,(30:0.0000010000,50:0.0000010000):0.05144035625):0.0100174215):0.02113446336,((21:0.0233316279,(31:0.0000010000,32:0.0000010000):0.01680874187):0.0255890362,((26:0.0000010000,(33:0.0000010000,34:0.0000010000):1e-06):0.004045781295,(35:0.0000010000,52:0.0000010000):0.006439130598):0.02701027749):0.007206480347):0.02322176787,(13:0.0000010000,22:0.0000010000):0.01786625536):0.01327939367,((((3:0.0000010000,(37:0.0000010000,48:0.0000010000):0.003523101731):1e-06,(15:0.0000010000,45:0.0000010000):1e-06):0.01014338774,(11:0.0000010000,29:0.0000010000):1e-06):0.01985647664,((((8:0.0000010000,(38:0.0000010000,43:0.0000010000):2.476005915e-06):0.003401677154,23:0.0000010000):0.009047388357,39:0.0105707659):0.004273296452,((20:0.0000010000,28:0.0000010000):1e-06,47:0.0034081264):0.01391803896):0.004898869974):0.003617741389):0.01918946937,(14:0.0034163791,27:0.0000010000):0.0104911743):0.00324882509,7:0.0000010000):0.006527331995,(4:0.0000010000,51:0.0000010000):0.02228154858):0.01070175654,49:0.0176610219):2.669885139e-06,10:0.0000010000);
 03: -3599.87836499 (0:0.0000010000,((((((((((((((1:0.0000010000,(18:0.0000010000,25:0.0000010000):1e-06):0.0593664943,(6:0.0000010000,12:0.0000010000):0.01947211814):0.1416046718,46:0.1465651042):0.03446963832,((5:0.0000010000,17:0.0000010000):0.0346141745,(36:0.0000010000,44:0.0000010000):0.0224581382):0.03879953888):0.03894708274,((9:0.0232103928,41:0.0199914608):0.1262450498,19:0.1747293959):0.01467479465):0.1067064666,((16:0.0000010000,24:0.0000010000):0.06376794617,(40:0.0093530168,42:0.0000010000):0.05500796562):0.0181289052):0.02247038196,(2:0.0636048235,(30:0.0000010000,50:0.0000010000):0.05144275034):0.01001643063):0.02113528932,((21:0.0233325693,(31:0.0000010000,32:0.0000010000):0.01680942941):0.02558990578,((26:0.0000010000,(33:0.0000010000,34:0.0000010000):1e-06):0.004045930862,(35:0.0000010000,52:0.0000010000):0.006439369768):0.02701136353):0.007206694342):0.02322254613,(13:0.0000010000,22:0.0000010000):0.0178669241):0.01327978178,((((3:0.0000010000,(37:0.0000010000,48:0.0000010000):0.003523226456):1e-06,(15:0.0000010000,45:0.0000010000):1e-06):0.01014371302,(11:0.0000010000,29:0.0000010000):1e-06):0.01985707952,((((8:0.0000010000,(38:0.0000010000,43:0.0030986536):0.0002136634144):9.228652178e-05,23:0.0000010000):0.009047652533,39:0.0105711405):0.004273360104,((20:0.0000010000,28:0.0000010000):2.056883148e-06,47:0.0034076494):0.01391840777):0.004898957633):0.003617860268):0.01919019734,(14:0.0034165047,27:0.0000010000):0.01049154632):0.003248948819,7:0.0000010000):0.006527320861,(4:0.0000010000,51:0.0000010000):0.02228263928):0.0107026286,49:0.0176624104):1e-06,10:0.0000010000);
 04: -3599.87846537 (0:0.0000010000,(((((((((((((((1:0.0000010000,18:0.0000010000):1e-06,25:0.0000010000):0.05936614146,(6:0.0000010000,12:0.0000010000):0.01947204591):0.1416042402,46:0.1465646584):0.03446944447,((5:0.0000010000,17:0.0000010000):0.03461398551,(36:0.0000010000,44:0.0000010000):0.02245806241):0.03879950837):0.03894700496,((9:0.0232103774,41:0.0199913606):0.1262445657,19:0.1747284584):0.01467484117):0.1067061334,((16:0.0000010000,24:0.0000010000):0.06376775428,(40:0.0093529914,42:0.0000010000):0.05500775897):0.01812881019):0.02247029038,(2:0.0636044975,(30:0.0000010000,50:0.0000010000):0.05144241042):0.0100173573):0.02113512014,((21:0.0233325176,(31:0.0000010000,32:0.0000010000):0.01680939091):0.02558984269,((26:0.0000010000,(33:0.0000010000,34:0.0000010000):1e-06):0.004045922549,(35:0.0000010000,52:0.0000010000):0.00643935722):0.02701132376):0.007206710719):0.02322248903,(13:0.0000010000,22:0.0000010000):0.01786689093):0.01327973445,((((3:0.0000010000,(37:0.0000010000,48:0.0000010000):0.003523220206):1e-06,(15:0.0000010000,45:0.0000010000):1e-06):0.01014369581,(11:0.0000010000,29:0.0000010000):1e-06):0.01985707536,((((8:0.0000010000,(38:0.0000010000,43:0.0000010000):1e-06):0.00340326707,23:0.0000010000):0.009047643373,39:0.0105711217):0.004273361403,((20:0.0000010000,28:0.0000010000):1e-06,47:0.0034082381):0.01391850115):0.004898923438):0.003617856402):0.01918980767,(14:0.0034161552,27:0.0000021410):0.01049152329):0.003249284644,7:0.0000010000):0.006527523843,(4:0.0000010000,51:0.0000010000):0.02228237036):0.01070212793,49:0.0176616271):2.666323707e-06,10:0.0000010000);
 05: -3599.87882902 (0:0.0000010000,((((((((((((((1:0.0000010000,(18:0.0000010000,25:0.0000010000):1e-06):0.05952420591,(6:0.0000010000,12:0.0000010000):0.01952782483):0.1419698243,46:0.1469282231):0.03458509946,((5:0.0000010000,17:0.0000010000):0.03470514142,(36:0.0000010000,44:0.0000010000):0.02250075262):0.03883982918):0.03903456553,((9:0.0232355829,41:0.0200450106):0.1265225861,19:0.1751889683):0.01465513307):0.1069241936,((16:0.0000010000,24:0.0000010000):0.06389491121,(40:0.0093695532,42:0.0000010000):0.05511596304):0.01814701236):0.02250563338,(2:0.0637178253,(30:0.0000010000,50:0.0000010000):0.05153268316):0.0100162006):0.02116346755,((21:0.0233718026,(31:0.0000010000,32:0.0000010000):0.01683806499):0.02562519858,((26:0.0000010000,(33:0.0000010000,34:0.0000010000):1e-06):0.004052161861,(35:0.0000010000,52:0.0000010000):0.006449334338):0.02705757918):0.007216885872):0.02325347927,(13:0.0000010000,22:0.0000010000):0.01789475778):0.01329620272,((((3:0.0000010000,(37:0.0000010000,48:0.0000010000):0.003528424714):1e-06,(15:0.0000010000,45:0.0000010000):1e-06):0.01015720462,(11:0.0000010000,29:0.0000010000):1e-06):0.01988209143,(((((8:0.0000010000,43:0.0000010000):0.003406931219,38:0.0000010000):2.158340138e-06,23:0.0000026355):0.009058433622,39:0.0105867486):0.004275938496,((20:0.0000010000,28:0.0000010000):1e-06,47:0.0034131424):0.01393881362):0.004902504148):0.003622844057):0.0192202949,(14:0.0034213950,27:0.0000021410):0.01050705258):0.003254445452,7:0.0000010000):0.006535932817,(4:0.0000010000,51:0.0000010000):0.02231853275):0.01071842092,49:0.0176881635):2.666323707e-06,10:0.0000010000);
 06: -3599.91643451 (0:0.0000010000,(((((((((((((((1:0.0000010000,18:0.0000010000):1e-06,25:0.0000010000):0.06120626905,(6:0.0000010000,12:0.0000010000):0.02015471057):0.1459712022,46:0.1510484538):0.03544513717,((5:0.0000010000,17:0.0000010000):0.03547277113,(36:0.0000010000,44:0.0000010000):0.0231485499):0.03976826448):0.03981753316,((9:0.0236749955,41:0.0205663154):0.1299497133,19:0.1798969705):0.01470805423):0.1097549745,((16:0.0000010000,24:0.0000010000):0.06522904457,(40:0.0095539112,42:0.0000010000):0.05639140619):0.01839074095):0.0226021522,(2:0.0649203575,(30:0.0000010000,50:0.0000010000):0.05250694247):0.01011258232):0.02146221561,((21:0.0238002830,(31:0.0000010000,32:0.0000010000):0.0171271531):0.02600444988,(((26:0.0000010000,33:0.0000010000):1e-06,34:0.0000010000):0.004116282078,(35:0.0000010000,52:0.0000010000):0.006546729095):0.02744559469):0.007349169537):0.02361954852,(13:0.0000010000,22:0.0000010000):0.01817946634):0.01351768258,((((3:0.0000010000,(15:0.0000010000,45:0.0000010000):1e-06):1e-06,(37:0.0000010000,48:0.0000010000):0.003587995848):0.01030400105,(11:0.0000010000,29:0.0000010000):2.664410328e-06):0.02013996325,((((8:0.0000010000,23:0.0000010000):2.481683522e-06,(38:0.0000010000,43:0.0034625689):2.306384532e-06):0.009193059615,39:0.0107661510):0.004307972775,((20:0.0000010000,28:0.0000010000):2.725123946e-06,47:0.0032251363):0.01412336626):0.004894768699):0.003682396173):0.01943141009,(14:0.0033702018,27:0.0000023124):0.01066913192):0.003308362392,7:0.0000010000):0.006620963295,(4:0.0000010000,51:0.0000010000):0.02269227691):0.01088762102,10:0.0000010000):2.669885139e-06,49:0.0179641823);
 07: -3600.36855033 (0:0.0000010000,((((((((((((((((1:0.0000010000,18:0.0000010000):1e-06,25:0.0000010000):0.05919470005,(6:0.0000010000,12:0.0000010000):0.01943409286):0.1409388607,46:0.1463762512):0.03435974063,((5:0.0000010000,17:0.0000010000):0.03459396266,(36:0.0000010000,44:0.0000010000):0.02229195524):0.03904919201):0.03876164683,((9:0.0230103114,41:0.0200488319):0.1252834076,19:0.1741473102):0.01446915596):0.1073109605,((16:0.0000010000,24:0.0000010000):0.06347012083,(40:0.0093443034,42:0.0000021445):0.05455974297):0.01680163436):0.02285052275,(2:0.0641552984,(30:0.0000010000,50:0.0000010000):0.04988196581):0.00951383473):0.02229451713,(21:0.0241603597,(31:0.0000010000,32:0.0000010000):0.01580178664):0.02484645382):0.009990598827,((26:0.0000010000,(33:0.0000010000,34:0.0000010000):1e-06):0.004097177594,(35:0.0000010000,52:0.0000010000):0.006336906583):0.02623994617):0.02515696286,(13:0.0000010000,22:0.0000010000):0.01797002784):0.0128209492,((((3:0.0000010000,(37:0.0000010000,48:0.0000010000):0.003513474518):1e-06,(15:0.0000010000,45:0.0000010000):1e-06):0.01014809343,(11:0.0000010000,29:0.0000010000):1e-06):0.01987494245,((((8:0.0000010000,(38:0.0000010000,43:0.0000010000):2.479002398e-06):0.003392638313,23:0.0000010000):0.009010344356,39:0.0105421503):0.004256384594,((20:0.0000010000,28:0.0000010000):1e-06,47:0.0033990966):0.01388075678):0.004868469366):0.003587896436):0.01887277019,(14:0.0034072902,27:0.0000010000):0.01046122766):0.003242545122,7:0.0000010000):0.006512356944,(4:0.0000010000,51:0.0000010000):0.02221541655):0.01067006632,49:0.0176133056):1e-06,10:0.0000010000);
 08: -3600.36963639 (0:0.0000010000,((((((((((((((((1:0.0000010000,18:0.0000010000):1e-06,25:0.0000010000):0.05936081442,(6:0.0000010000,12:0.0000010000):0.01948977467):0.1413046847,46:0.1467409452):0.03448446366,((5:0.0000010000,17:0.0000010000):0.03468823472,(36:0.0000010000,44:0.0000010000):0.02233420719):0.03908870542):0.03885181308,((9:0.0230347746,41:0.0201044306):0.1255699646,19:0.1746203931):0.01444838863):0.1075310008,((16:0.0000010000,24:0.0000010000):0.06359943498,(40:0.0093613431,42:0.0000010000):0.05466996643):0.0168251614):0.02288685111,(2:0.0642705891,(30:0.0000010000,50:0.0000010000):0.04997528343):0.009511592726):0.02232171863,(21:0.0242006232,(31:0.0000010000,32:0.0000010000):0.01582892838):0.02489161272):0.009997414146,((26:0.0000010000,(33:0.0000010000,34:0.0000010000):1e-06):0.004103640575,(35:0.0000010000,52:0.0000010000):0.006346887192):0.02628269902):0.02519058494,(13:0.0000010000,22:0.0000010000):0.01799674818):0.01283807393,((((3:0.0000010000,(37:0.0000010000,48:0.0000010000):0.003518801259):2.562150683e-06,(15:0.0000010000,45:0.0000010000):1e-06):0.01016197641,(11:0.0000010000,29:0.0000010000):2.517558533e-06):0.0199006568,(((((8:0.0000010000,43:0.0000013349):0.003397030108,38:0.0000010000):2.720118726e-06,23:0.0000010000):0.009021618308,39:0.0105581414):0.004259115127,((20:0.0000010000,28:0.0000010000):1e-06,47:0.0034041156):0.01390154482):0.004872290839):0.003593022656):0.01890371904,(14:0.0034126602,27:0.0000010000):0.01047714294):0.003247828934,7:0.0000024903):0.006521185041,(4:0.0000010000,51:0.0000010000):0.022252189):0.01068624436,49:0.0176397117):2.674846923e-06,10:0.0000010000);
 09: -3600.37079746 (0:0.0000010000,((((((((((((((((1:0.0000010000,25:0.0000010000):1e-06,18:0.0000010000):0.0592657476,(6:0.0000010000,12:0.0000010000):0.01945974746):0.1410879233,46:0.1465272027):0.03442309718,((5:0.0000010000,17:0.0000010000):0.03462016265,(36:0.0000010000,44:0.0000010000):0.02231653272):0.03905601189):0.03880932652,((9:0.0230058683,41:0.0200752760):0.1253952847,19:0.1743477550):0.0144415717):0.1073919846,((16:0.0000010000,24:0.0000010000):0.0635213263,(40:0.0093512781,42:0.0000010000):0.0546052235):0.01681506663):0.02286681105,(2:0.0642069585,(30:0.0000010000,50:0.0000010000):0.04991659108):0.009509812424):0.02231826129,(21:0.0241794055,(31:0.0000010000,32:0.0000010000):0.01581324327):0.02485345946):0.009996635556,((26:0.0000010000,(33:0.0000010000,34:0.0000010000):1e-06):0.004100024573,(35:0.0000010000,52:0.0000010000):0.006341786677):0.02625092736):0.02517126416,(13:0.0000010000,22:0.0000010000):0.01797315839):0.0128297846,((((3:0.0000010000,(37:0.0000024518,48:0.0000027750):0.003516618273):2.428491072e-06,(15:0.0000010000,45:0.0000010000):2.396973272e-06):0.01015360107,(11:0.0000010000,29:0.0000010000):1e-06):0.01988477241,((((8:0.0000010000,(38:0.0000010000,43:0.0000013349):0.003394975536):2.517634799e-06,23:0.0000010000):0.00901492095,39:0.0105487135):0.004256911985,((20:0.0000010000,28:0.0000010000):2.556612146e-06,47:0.0034010515):0.01388909106):0.004870753193):0.003590570122):0.01888498911,(14:0.0034100654,27:0.0000020731):0.01046784264):0.003245117372,7:0.0000024367):0.00651628795,(4:0.0000010000,51:0.0000010000):0.02223079629):0.01067651055,49:0.0176237761):2.674846923e-06,10:0.0000010000);
 10: -3600.99809031 (0:0.0000010000,((((((((((((((((1:0.0000010000,18:0.0000010000):1e-06,25:0.0000010000):0.05951816932,(6:0.0000010000,12:0.0000010000):0.01958713027):0.1405290443,46:0.1484172297):0.03514661308,((5:0.0000010000,17:0.0000010000):0.03454334621,(36:0.0000010000,44:0.0000010000):0.02272937753):0.03879475131):0.04009490679,(9:0.0232203806,41:0.0200552799):0.1358013124):0.003185441364,19:0.1832210525):0.1083005202,((16:0.0000010000,24:0.0000010000):0.06389611402,(40:0.0093728348,42:0.0000010000):0.05499161848):0.01801657519):0.02248701549,(2:0.0638412364,(30:0.0000010000,50:0.0000010000):0.05143203426):0.0101309277):0.0210802398,((21:0.0233711418,(31:0.0000010000,32:0.0000010000):0.01683771528):0.02561057878,((26:0.0000010000,(33:0.0000010000,34:0.0000010000):1e-06):0.004051172457,(35:0.0000010000,52:0.0000010000):0.006450317863):0.02706707188):0.007222657206):0.02323734783,(13:0.0000010000,22:0.0000010000):0.01790137919):0.01327741827,((((3:0.0000010000,(37:0.0000010000,48:0.0000010000):0.003528108987):2.472807751e-06,(15:0.0000010000,45:0.0000010000):2.289919273e-06):0.01015414907,(11:0.0000010000,29:0.0000010000):1e-06):0.01987552923,((((8:0.0000010000,(38:0.0000010000,43:0.0034049906):2.661432925e-06):2.250129965e-06,23:0.0000029760):0.009059744591,39:0.0105860740):0.004275420469,((20:0.0000010000,28:0.0000010000):2.056883148e-06,47:0.0034123662):0.01393776664):0.004901936015):0.003621043673):0.01922061849,(14:0.0034215911,27:0.0000010000):0.0105048781):0.003255190924,7:0.0000010000):0.006535558334,(4:0.0000010000,51:0.0000010000):0.02231680053):0.010717356,49:0.0176875808):1e-06,10:0.0000010000);
 11: -3601.45498472 (0:0.0000010000,(((((((((((((((((1:0.0000010000,25:0.0000010000):1e-06,18:0.0000010000):0.05928864979,(6:0.0000023541,12:0.0000020031):0.01953092051):0.1395012394,46:0.1481771715):0.03503766864,((5:0.0000010000,17:0.0000010000):0.03437345726,(36:0.0000010000,44:0.0000010000):0.02265344002):0.03914989919):0.03944129033,(9:0.0229871881,41:0.0200975206):0.1342118059):0.004213943447,19:0.1818809886):0.1084579362,((16:0.0000010000,24:0.0000010000):0.06349781639,(40:0.0093560874,42:0.0000010000):0.05446104483):0.01658207664):0.0228548542,(2:0.0643867969,(30:0.0000010000,50:0.0000010000):0.0497190085):0.009652396239):0.02216223789,(21:0.0241976590,(31:0.0000010000,32:0.0000010000):0.0157919814):0.02474605769):0.01018439565,((26:0.0000010000,(33:0.0000010000,34:0.0000010000):1e-06):0.004100445654,(35:0.0000010000,52:0.0000010000):0.006341571964):0.02624144121):0.02513264096,(13:0.0000010000,22:0.0000010000):0.01799214703):0.01279955171,((((3:0.0000010000,(37:0.0000010000,48:0.0000010000):0.003515622261):2.713866899e-06,(15:0.0000010000,45:0.0000010000):1e-06):0.01015267221,(11:0.0000010000,29:0.0000010000):2.573795747e-06):0.01988322883,((((8:0.0000010000,(38:0.0000010000,43:0.0000013349):0.003394489699):2.394629094e-06,23:0.0000010000):0.009016310398,39:0.0105489244):0.004256244413,((20:0.0000010000,28:0.0000010000):1e-06,47:0.0034012354):0.01388950246):0.004868825783):0.003587895764):0.01888560613,(14:0.0034096708,27:0.0000010000):0.01046653441):0.003246077269,7:0.0000010000):0.006516099961,(4:0.0000010000,51:0.0000010000):0.02223073659):0.01067579861,49:0.0176237472):2.803622679e-06,10:0.0000010000);
 12: -3602.06518942 (0:0.0000010000,((((((((((((((1:0.0000010000,18:0.0000010000):1e-06,25:0.0000010000):0.05867536282,(6:0.0000010000,12:0.0000010000):0.01923958332):0.1397531053,46:0.1450042723):0.03372021229,((5:0.0000010000,17:0.0000010000):0.03420088492,(36:0.0000010000,44:0.0000010000):0.02207274933):0.03870325455):0.03841272692,((9:0.0226985764,41:0.0198629925):0.1237347807,19:0.1720338453):0.01429211774):0.1060492732,((16:0.0000010000,24:0.0000010000):0.06274513227,(40:0.0092516749,42:0.0000010000):0.0538087167):0.01635900509):0.0226112757,(2:0.0635928660,(30:0.0000010000,50:0.0000010000):0.04906799444):0.009381577741):0.02205771361,(21:0.0241284599,(31:0.0000010000,32:0.0000010000):0.01539107489):0.02402881137):0.01360764819,((26:0.0000010000,(33:0.0000010000,34:0.0000010000):1e-06):0.004247914906,(35:0.0000010000,52:0.0000010000):0.006099463984):0.02299569094):0.02513080768,(13:0.0000010000,22:0.0000010000):0.01457911022):0.004738657857,((((3:0.0000010000,(37:0.0000010000,48:0.0000010000):0.003475647269):1e-06,(15:0.0000010000,45:0.0000010000):1e-06):0.01005630918,(11:0.0000010000,29:0.0000010000):1e-06):0.01994796015,((((8:0.0000010000,(38:0.0000010000,43:0.0000010000):1e-06):0.003357989516,23:0.0000010000):0.008954865733,39:0.0104268589):0.004233183654,((20:0.0000010000,28:0.0000010000):1e-06,47:0.0033630826):0.01373002868):0.004613304547):0.0134618003):0.01892985584,((4:0.0000010000,51:0.0000010000):0.02221886433,(7:0.0000010000,(14:0.0033717633,27:0.0000010000):0.01365503849):0.006265108842):0.006321885574):0.004292360358,49:0.0174121388):2.144469038e-06,10:0.0000010000);
 13: -3602.06531962 (0:0.0000010000,((((((((((((((1:0.0000010000,25:0.0000010000):1e-06,18:0.0000010000):0.05859297924,(6:0.0000010000,12:0.0000010000):0.01920945926):0.1395630959,46:0.1448140270):0.03366066254,((5:0.0000010000,17:0.0000010000):0.03416118028,(36:0.0000010000,44:0.0000010000):0.02204237407):0.03867971068):0.03836843518,((9:0.0226854277,41:0.0198348847):0.1235866393,19:0.1717928383):0.01430202364):0.1059381422,((16:0.0000010000,24:0.0000010000):0.06267969329,(40:0.0092429734,42:0.0000010000):0.05375174):0.01634558224):0.02259298663,(2:0.0635343712,(30:0.0000010000,50:0.0000010000):0.04901926892):0.009382642174):0.02204489631,(21:0.0241084213,(31:0.0000010000,32:0.0000010000):0.01537724286):0.0240046308):0.01360217502,((26:0.0000010000,(33:0.0000010000,34:0.0000010000):1e-06):0.004244572066,(35:0.0000010000,52:0.0000010000):0.006094322239):0.02297586191):0.02511305103,(13:0.0000010000,22:0.0000010000):0.0145675507):0.00473624559,((((3:0.0000010000,(37:0.0000010000,48:0.0000010000):0.003472934849):1e-06,(15:0.0000010000,45:0.0000010000):1e-06):0.01004922616,(11:0.0000010000,29:0.0000010000):1e-06):0.01993465814,(((((8:0.0000010000,43:0.0030641478):1e-06,38:0.0000010000):0.0002916907757,23:0.0000010000):0.008949119834,39:0.0104187197):0.004231807672,((20:0.0000010000,28:0.0000010000):1e-06,47:0.0033605267):0.01371944297):0.004611435542):0.01345182703):0.01891398139,((4:0.0000010000,51:0.0000010000):0.02220100384,(7:0.0000010000,(14:0.0033691177,27:0.0000010000):0.01364426309):0.006259726742):0.006316210368):0.004290600386,49:0.0173979869):1e-06,10:0.0000010000);
 14: -3602.06534353 (0:0.0000010000,((((((((((((((1:0.0000010000,18:0.0000010000):1e-06,25:0.0000010000):0.05862060538,(6:0.0000010000,12:0.0000010000):0.01921976467):0.1396264135,46:0.1448777275):0.03368037901,((5:0.0000010000,17:0.0000010000):0.03417486161,(36:0.0000010000,44:0.0000010000):0.02205251593):0.03868862619):0.03838299499,((9:0.0226904766,41:0.0198441550):0.1236370774,19:0.1718749418):0.01429923269):0.105975147,((16:0.0000010000,24:0.0000010000):0.06270192877,(40:0.0092459219,42:0.0000010000):0.05377141441):0.01635107887):0.02259908371,(2:0.0635539855,(30:0.0000010000,50:0.0000010000):0.04903652657):0.009382125734):0.02204931306,(21:0.0241146530,(31:0.0000010000,32:0.0000010000):0.01538231935):0.02401409266):0.01360282514,((26:0.0000010000,(33:0.0000010000,34:0.0000010000):1e-06):0.004245471738,(35:0.0000010000,52:0.0000010000):0.006096449688):0.02298339834):0.02511880883,(13:0.0000010000,22:0.0000010000):0.01457129056):0.00473756707,((((3:0.0000010000,(37:0.0000010000,48:0.0000010000):0.003473854033):1e-06,(15:0.0000010000,45:0.0000010000):1e-06):0.0100516246,(11:0.0000010000,29:0.0000010000):1e-06):0.01993915339,(((((8:0.0000010000,43:0.0030708883):1e-06,38:0.0000010000):0.0002858174272,23:0.0000010000):0.008951062498,39:0.0104214777):0.0042322836,((20:0.0000010000,28:0.0000010000):2.120879167e-06,47:0.0033607624):0.01372290504):0.00461208937):0.01345512553):0.01891940707,((4:0.0000010000,51:0.0000010000):0.02220718917,(7:0.0000010000,(14:0.0033700116,27:0.0000010000):0.01364790362):0.006261442559):0.006318093756):0.004291442158,49:0.0174028355):1e-06,10:0.0000010000);
 15: -3602.47620161 (0:0.0000010000,(((((((((((((1:0.0000010000,18:0.0000010000):1e-06,25:0.0000010000):0.0583306809,(6:0.0000010000,12:0.0000010000):0.01912223999):0.1392908545,46:0.1439261221):0.03344599551,((5:0.0000010000,17:0.0000010000):0.03392936419,(36:0.0000010000,44:0.0000010000):0.02203793932):0.03816048759):0.03822713371,((9:0.0227116346,41:0.0196493817):0.1238557044,19:0.1711308588):0.01446615168):0.1045708095,((16:0.0000010000,24:0.0000010000):0.06248705035,(40:0.0091844629,42:0.0000010000):0.05389252665):0.01776157181):0.02215055414,(2:0.0627091777,(30:0.0000010000,50:0.0000010000):0.05085738754):0.009393255037):0.02081321082,((21:0.0228675601,(31:0.0000010000,32:0.0000010000):0.01647405942):0.02511511246,((26:0.0000010000,(33:0.0000010000,34:0.0000010000):1e-06):0.003974717648,(35:0.0000010000,52:0.0000010000):0.006317452945):0.02646357582):0.007055870784):0.02283915911,(13:0.0000010000,22:0.0000010000):0.01749317592):0.01280530657,((((3:0.0000010000,(37:0.0000010000,48:0.0000010000):0.003454266551):1e-06,(15:0.0000010000,45:0.0000010000):1e-06):0.009964154284,(11:0.0000010000,29:0.0000010000):1e-06):0.01951546234,((((8:0.0000010000,(38:0.0000010000,43:0.0000010000):2.474448336e-06):0.003336280294,23:0.0000010000):0.008906957067,39:0.0103632912):0.004213553896,((20:0.0000010000,28:0.0000010000):1e-06,47:0.0033427970):0.01364766744):0.004822925715):0.00377642998):0.01865638881,(7:0.0000021410,(14:0.0033514743,27:0.0000010000):0.01357209321):0.003529327947):0.009579653241,((4:0.0000010000,51:0.0000010000):0.02135828499,49:0.0108461603):0.007261522059):0.003874956864,10:0.0000010000);
 16: -3602.47629041 (0:0.0000010000,(((((((((((((1:0.0000010000,18:0.0000010000):1e-06,25:0.0000010000):0.05833665714,(6:0.0000010000,12:0.0000010000):0.01912444541):0.1393042288,46:0.1439401084):0.03345092355,((5:0.0000010000,17:0.0000010000):0.03393173303,(36:0.0000010000,44:0.0000010000):0.02204013329):0.03816263572):0.03823058947,((9:0.0227121202,41:0.0196515900):0.1238665759,19:0.1711490541):0.01446507578):0.104579265,((16:0.0000010000,24:0.0000010000):0.06249176324,(40:0.0091850888,42:0.0000010000):0.05389688239):0.01776270249):0.02215190618,(2:0.0627137202,(30:0.0000010000,50:0.0000010000):0.05086084995):0.009392921079):0.0208144497,((21:0.0228690285,(31:0.0000010000,32:0.0000010000):0.01647513713):0.02511649379,((26:0.0000010000,(33:0.0000010000,34:0.0000010000):1e-06):0.003974953279,(35:0.0000010000,52:0.0000010000):0.006317822188):0.02646526829):0.007056213088):0.02284028323,(13:0.0000010000,22:0.0000010000):0.01749417048):0.01280587196,((((3:0.0000010000,(37:0.0000010000,48:0.0000010000):0.003454463248):1e-06,(15:0.0000010000,45:0.0000010000):1e-06):0.009964664383,(11:0.0000010000,29:0.0000010000):1e-06):0.01951640268,(((((8:0.0000010000,43:0.0000041198):1e-06,38:0.0000010000):0.003327651558,23:0.0000010000):0.00890738064,39:0.0103638813):0.004213637499,((20:0.0000010000,28:0.0000010000):2.062281362e-06,47:0.0033423846):0.01364831506):0.004823047384):0.003776654193):0.01865753715,(7:0.0000021410,(14:0.0033516691,27:0.0000010000):0.01357288722):0.003529560094):0.009579209017,((4:0.0000010000,51:0.0000010000):0.02135950724,49:0.0108468407):0.007261843684):0.003875043042,10:0.0000010000);
 17: -3602.47638801 (0:0.0000010000,(((((((((((((1:0.0000010000,25:0.0000010000):1e-06,18:0.0000010000):0.05832488843,(6:0.0000010000,12:0.0000010000):0.01911961845):0.1392748733,46:0.1439095115):0.03344266347,((5:0.0000010000,17:0.0000010000):0.03392634911,(36:0.0000010000,44:0.0000010000):0.02203559901):0.03815775688):0.03822383048,((9:0.0227104130,41:0.0196472004):0.1238440471,19:0.1711122235):0.01446651313):0.1045616919,((16:0.0000010000,24:0.0000010000):0.06248171777,(40:0.0091837589,42:0.0000010000):0.05388789867):0.01776074889):0.02214907885,(2:0.0627042914,(30:0.0000010000,50:0.0000010000):0.05085347211):0.009393203721):0.02081201221,((21:0.0228658592,(31:0.0000010000,32:0.0000010000):0.01647282182):0.02511356908,((26:0.0000010000,(33:0.0000010000,34:0.0000010000):1e-06):0.003974447382,(35:0.0000010000,52:0.0000010000):0.00631701665):0.02646156646):0.007055415347):0.02283778198,(13:0.0000010000,22:0.0000010000):0.01749194023):0.01280465626,((((3:0.0000010000,(37:0.0000010000,48:0.0000010000):0.003454038326):1e-06,(15:0.0000010000,45:0.0000010000):1e-06):0.009963557345,(11:0.0000010000,29:0.0000010000):1e-06):0.01951434245,(((((8:0.0000010000,43:0.0030530430):1e-06,38:0.0000010000):0.0002848965729,23:0.0000010000):0.008906473644,39:0.0103626048):0.004213420764,((20:0.0000010000,28:0.0000010000):1e-06,47:0.0033425813):0.01364677436):0.004822751652):0.003776198229):0.01865507259,(7:0.0000021410,(14:0.0033512466,27:0.0000010000):0.01357116612):0.003529083564):0.009578333579,((4:0.0000010000,51:0.0000010000):0.02135663865,49:0.0108456965):0.007260958483):0.003874658562,10:0.0000010000);
 18: -3602.47645254 (0:0.0000010000,(((((((((((((1:0.0000010000,25:0.0000010000):1e-06,18:0.0000010000):0.05833745236,(6:0.0000010000,12:0.0000010000):0.01912459972):0.1393054831,46:0.1439413522):0.03345132305,((5:0.0000010000,17:0.0000010000):0.03393200353,(36:0.0000010000,44:0.0000010000):0.02204032937):0.03816279837):0.03823088241,((9:0.0227122104,41:0.0196517799):0.123867561,19:0.1711506390):0.01446502583):0.104580035,((16:0.0000010000,24:0.0000010000):0.06249221175,(40:0.0091851479,42:0.0000010000):0.05389726861):0.01776276913):0.02215203434,(2:0.0627141295,(30:0.0000010000,50:0.0000010000):0.0508611759):0.009392921538):0.02081455342,((21:0.0228691706,(31:0.0000010000,32:0.0000010000):0.01647524055):0.0251166241,((26:0.0000010000,(33:0.0000010000,34:0.0000010000):1e-06):0.003974975708,(35:0.0000010000,52:0.0000010000):0.006317858702):0.02646543468):0.007056251096):0.02284039741,(13:0.0000010000,22:0.0000010000):0.01749427363):0.01280592486,((((3:0.0000010000,(37:0.0000010000,48:0.0000010000):0.003454482248):1e-06,(15:0.0000010000,45:0.0000010000):1e-06):0.009964714187,(11:0.0000010000,29:0.0000010000):1e-06):0.01951649671,((((8:0.0000010000,(38:0.0000010000,43:0.0030591170):0.0001873665103):9.286918639e-05,23:0.0000010000):0.008907421729,39:0.0103639384):0.004213648171,((20:0.0000010000,28:0.0000010000):2.062148625e-06,47:0.0033424026):0.01364838946):0.004823060975):0.003776674649):0.01865764799,(7:0.0000021410,(14:0.0033516882,27:0.0000010000):0.01357296465):0.003529580528):0.009579295293,((4:0.0000010000,51:0.0000010000):0.02135965102,49:0.0108468760):0.007261889987):0.003875037581,10:0.0000010000);
 19: -3602.47720902 (0:0.0000010000,((((((((((((1:0.0000010000,(18:0.0000010000,25:0.0000010000):1e-06):0.05857379056,(6:0.0000010000,12:0.0000010000):0.01920707079):0.1398497198,46:0.1444763998):0.03361858445,((5:0.0000010000,17:0.0000010000):0.03404612638,(36:0.0000010000,44:0.0000010000):0.02212468956):0.03822364167):0.03835437298,((9:0.0227448183,41:0.0197325119):0.1242790289,19:0.1718291567):0.01443275815):0.1049003797,((16:0.0000010000,24:0.0000010000):0.06267673445,(40:0.0092093862,42:0.0000010000):0.05405543393):0.0177875291):0.02220393151,(2:0.0628809653,(30:0.0000010000,50:0.0000010000):0.05099502347):0.009388628683):0.02085448183,((21:0.0229262494,(31:0.0000010000,32:0.0000010000):0.01651689561):0.02516693636,((26:0.0000010000,(33:0.0000010000,34:0.0000010000):1e-06):0.003984059876,(35:0.0000010000,52:0.0000010000):0.006332270603):0.02653307395):0.007070984759):0.02288589818,(13:0.0000010000,22:0.0000010000):0.01753507353):0.0128269618,((((3:0.0000010000,(37:0.0000010000,48:0.0000010000):0.003461991849):2.568440558e-06,(15:0.0000010000,45:0.0000010000):1e-06):0.009984264234,(11:0.0000010000,29:0.0000010000):1e-06):0.01955267954,(((((8:0.0000010000,43:0.0000013349):0.003343078154,38:0.0000024926):2.515784484e-06,23:0.0000024988):0.008923243531,39:0.0103864727):0.004217332215,((20:0.0000010000,28:0.0000010000):2.448488735e-06,47:0.0033492621):0.01367765023):0.004828145621):0.003784762268):0.01870168191,(7:0.0000010000,(14:0.0033592552,27:0.0000010000):0.01360387005):0.00353791008):0.009613767821,((4:0.0000010000,51:0.0000010000):0.02141703767,49:0.0108600967):0.007280334401):0.003872259949,10:0.0000010000);
PhyloTree:
 newick: (0:0.0000009657,(((((((((((((((1:0.0000009657,18:0.0000009657)45:9.656562326e-07,25:0.0000009657)100:0.05909421946,(6:0.0000009657,12:0.0000009657)97:0.01934179563)100:0.1408121752,46:0.1457141333)76:0.03435360517,((5:0.0000009657,17:0.0000009657)100:0.03446052487,(36:0.0000009657,44:0.0000009657)99:0.02234154801)96:0.03863274247)87:0.03881760498,((9:0.0230983760,41:0.0199290553)100:0.1256926285,19:0.1737410786)76:0.01451142827)100:0.1062546354,((16:0.0000009657,24:0.0000009657)100:0.06348845434,(40:0.0093147044,42:0.0000009657)100:0.05478258414)94:0.01805895679)90:0.02241305515,(2:0.0633344058,(30:0.0000009657,50:0.0000009657)100:0.05123052175)84:0.009985333209)90:0.0210709867,((21:0.0232358408,(31:0.0000009657,32:0.0000009657)99:0.01674855813)99:0.0255133556,((26:0.0000009657,(33:0.0000009657,34:0.0000009657)58:9.656562326e-07)95:0.004030286652,(35:0.0000009657,52:0.0000009657)97:0.006420009871)99:0.02690136747)54:0.007176732441)95:0.02313729579,(13:0.0000009657,22:0.0000009657)100:0.01780151892)88:0.01324191743,((((3:0.0000009657,(37:0.0000009657,48:0.0000009657)98:0.003510838925)65:9.656562326e-07,(15:0.0000009657,45:0.0000009657)87:9.656562326e-07)95:0.01011209742,(11:0.0000009657,29:0.0000009657)69:9.656562326e-07)99:0.01980241266,(((((8:0.0000009657,43:0.0033381453)47:1.310543163e-06,38:0.0000009657)78:5.460260836e-05,23:0.0000009657)97:0.009022358364,39:0.0105352223)94:0.004263756246,((20:0.0000009657,28:0.0000009657)77:1.986242032e-06,47:0.0033958864)99:0.01387039656)90:0.004889222168)75:0.003602258115)88:0.01912293007,(14:0.0034041849,27:0.0000009657)96:0.010451397)56:0.003240134153,7:0.0000009657)67:0.006511754475,(4:0.0000009657,51:0.0000009657)100:0.02220155296)59:0.01065899682,49:0.0175970307)83:9.656562326e-07,10:0.0000009657);
RateGammaInvar:
 gamma_shape: 0.8100204333
 p_invar: 0.4376202373
StopRule:
 curIteration: 108
 start_real_time: 2321018.775
 time_vec: 7, 5, 1
UFBoot:
 000: 5 -3823.109863 -3608.964026 (0,((((((((((((((((1,(18,25)),(6,12)),((5,17),(36,44))),46),((9,41),19)),((16,24),(40,42))),(2,(30,50))),(21,(31,32))),(((26,33),34),(35,52))),((((3,(37,48)),(15,45)),11),29)),(((((8,38),43),23),39),((20,28),47))),(13,22)),(14,27)),7),(4,51)),49),10);
 001: 1 -3594.1604 -3608.016424 (0,((((((((((((((1,25),18),(6,12)),46),((5,17),(36,44))),((9,41),19)),(2,(30,50))),((16,24),(40,42))),(21,(31,32))),(((26,33),34),(35,52))),(13,22)),(((((3,(37,48)),(15,45)),11),29),(((((8,38),43),23),39),((20,28),47)))),49),((4,51),(7,(14,27)))),10);
 002: 2 -3588.925049 -3604.090016 (0,((((((((((((((((1,18),25),(6,12)),46),((5,17),(36,44))),((9,41),19)),((16,24),(40,42))),(2,(30,50))),(21,(31,32))),(((26,(33,34)),35),52)),((((3,(37,48)),(15,45)),(11,29)),(((((8,43),38),23),39),((20,28),47)))),(13,22)),(14,27)),7),(4,51)),49),10);
 003: 9 -3851.838867 -3602.416397 (0,(((((((((((((1,25),18),(6,12)),46),((5,17),(36,44))),((9,41),19)),((16,24),(40,42))),(2,(30,50))),((21,(31,32)),((26,(33,34)),(35,52)))),(13,22)),((((3,(37,48)),(15,45)),(11,29)),((((8,(38,43)),23),39),((20,28),47)))),((4,51),(7,(14,27)))),49),10);
 004: 6 -3685.237549 -3618.279044 (0,(((((((((((((1,(18,25)),(6,12)),46),((5,17),(36,44))),((9,41),19)),((16,24),(40,42))),(2,(30,50))),((21,(31,32)),((26,(33,34)),(35,52)))),(13,22)),(((3,((15,45),(37,48))),(11,29)),((((8,(38,43)),23),39),((20,28),47)))),(14,27)),7),((4,49),51)),10);
 005: 1 -3331.921143 -3605.616041 (0,(((((((((((((((((1,18),25),(6,12)),46),((5,17),(36,44))),19),(9,41)),((16,24),(40,42))),(2,(30,50))),(21,(31,32))),(((26,34),33),(35,52))),(13,22)),(((((8,43),23),38),39),((20,47),28))),((((3,(15,45)),(37,48)),29),11)),(14,27)),7),(4,51)),(10,49));
 006: 1 -3676.619629 -3619.077295 (0,((((((((((((1,(18,25)),(6,12)),46),(((5,17),(36,44)),19)),(9,41)),((16,24),(40,42))),(2,(30,50))),(21,(31,32))),((26,(33,34)),(35,52))),(13,22)),(((((((3,(37,48)),(15,45)),(11,29)),((((8,(38,43)),23),39),((20,28),47))),(14,27)),7),(4,51))),49),10);
 007: 1 -3769.637207 -3613.850009 (0,((((((((((((((((1,25),18),(6,12)),46),((5,17),(36,44))),((9,41),19)),(2,(30,50))),((16,24),(40,42))),(21,(31,32))),(13,22)),((26,(33,34)),(35,52))),((((3,(37,48)),(15,45)),(11,29)),((((8,(38,43)),23),39),((20,28),47)))),(14,27)),7),(4,51)),49),10);
 008: 2 -3453.64502 -3606.922146 (0,((((((((((((((1,18),25),(6,12)),((5,17),(36,44))),46),((9,41),19)),((16,24),(40,42))),(2,(30,50))),((21,(31,32)),((26,(33,34)),(35,52)))),(13,22)),((((3,(37,48)),(15,45)),(11,29)),(((((8,43),38),23),39),((20,28),47)))),(14,27)),7),((4,51),49)),10);
 009: 2 -3537.948486 -3604.753993 (0,((((((((((((1,(18,25)),(6,12)),46),((5,17),(36,44))),((9,41),19)),((16,24),(40,42))),(2,(30,50))),((21,(31,32)),(26,((33,34),(35,52))))),(13,22)),(((((3,(37,48)),(15,45)),29),11),(((((8,43),38),23),39),((20,28),47)))),(((4,51),7),(14,27))),49),10);
 010: 1 -3670.672363 -3609.918604 (0,(((((((((((((1,18),25),(6,12)),46),((5,17),(36,44))),((9,41),19)),((16,24),(40,42))),((2,(30,50)),((21,(31,32)),((26,(33,34)),(35,52))))),(13,22)),(((((8,43),38),23),39),((20,28),47))),(((3,(15,45)),(37,48)),(11,29))),(((4,51),(14,27)),7)),49),10);
 011: 4 -3577.253662 -3607.475509 (0,(((((((((((((1,25),18),(6,12)),46),((5,17),(36,44))),((9,41),19)),(2,(30,50))),((16,24),(40,42))),((21,(31,32)),((26,(33,34)),(35,52)))),(13,22)),((((3,(15,45)),(37,48)),(11,29)),(((8,(23,(38,43))),39),((20,28),47)))),(7,(14,27))),((4,51),49)),10);
 012: 3 -3768.654297 -3605.964115 (0,((((((((((((((1,18),25),(6,12)),46),((5,17),(36,44))),((9,41),19)),((16,24),(40,42))),(2,(30,50))),((21,(31,32)),((26,(33,34)),(35,52)))),(13,22)),(((8,(38,43)),23),(((20,28),47),39))),((((3,(37,48)),45),15),(11,29))),(7,(14,27))),((4,51),49)),10);
 013: 2 -3526.494385 -3605.318882 (0,((((((((((((((1,18),25),(6,12)),46),(((5,17),(36,44)),((9,41),19))),((16,24),(40,42))),(2,(30,50))),((21,(31,32)),((26,(33,34)),(35,52)))),(13,22)),((((3,(37,48)),(15,45)),(11,29)),((((8,(38,43)),23),39),((20,47),28)))),(14,27)),7),(4,51)),49),10);
 014: 3 -3341.927246 -3604.216328 (0,((((((((((((((((1,18),25),(6,12)),((5,17),(36,44))),46),((9,41),19)),((16,24),(40,42))),(2,(30,50))),(21,(31,32))),((26,(33,34)),(35,52))),(13,22)),((((3,(37,48)),(15,45)),(11,29)),(((((8,43),38),23),39),((20,28),47)))),(14,27)),7),(4,51)),49),10);
 015: 5 -3833.718506 -3604.508481 (0,((((((((((((((((1,(18,25)),(6,12)),46),((5,17),(36,44))),(9,41)),19),((16,24),(40,42))),(2,(30,50))),((21,(31,32)),(((26,33),(35,52)),34))),(13,22)),((((8,(38,43)),23),39),((20,28),47))),(((3,(15,45)),(37,48)),(11,29))),(14,27)),7),(4,51)),49),10);
 016: 4 -3712.129639 -3602.724574 (0,(((((((((((((((((1,(18,25)),(6,12)),46),((5,17),(36,44))),(9,41)),19),((16,24),(40,42))),(2,(30,50))),(21,(31,32))),(((26,33),34),(35,52))),(13,22)),((((8,(38,43)),23),39),((20,28),47))),(((3,(15,45)),(37,48)),(11,29))),(14,27)),7),(4,51)),49),10);
 017: 1 -3402.132568 -3617.359858 (0,((((((((((((((((((1,18),25),(6,12)),46),((5,17),(36,44))),19),(9,41)),(40,42)),(16,24)),(2,(30,50))),(21,(31,32))),(13,22)),(((26,34),33),(35,52))),(((((8,43),23),38),39),((20,47),28))),((((3,(15,45)),(37,48)),29),11)),(14,27)),7),(4,51)),(10,49));
 018: 2 -3389.479736 -3615.828373 (0,((((((((((((((1,(18,25)),(6,12)),((((5,17),44),36),46)),(9,41)),19),((16,24),(40,42))),(2,(30,50))),((21,(31,32)),(((26,(35,52)),33),34))),(13,22)),(((((3,(37,48)),(15,45)),(11,29)),((((8,43),38),23),39)),((20,28),47))),(14,27)),7),(4,51)),49),10);
 019: 2 -3849.208252 -3607.180716 (0,(((((((((((1,(18,25)),(6,12)),46),((5,17),(36,44))),((9,41),19)),((16,24),(40,42))),((2,(30,50)),((21,(31,32)),((26,(33,34)),(35,52))))),(13,22)),(((((3,(37,48)),(15,45)),29),11),(((((8,43),38),23),39),((20,28),47)))),(((4,51),7),(14,27))),49),10);
 020: 1 -3829.155518 -3608.828802 (0,(((((((((((((((1,(18,25)),(6,12)),(5,17)),(36,44)),46),((9,41),19)),((16,24),(40,42))),(2,(30,50))),((21,(31,32)),((26,(33,34)),(35,52)))),(13,22)),((((3,(37,48)),(15,45)),(11,29)),(((((8,43),38),23),39),((20,28),47)))),(14,27)),7),(4,51)),49),10);
 021: 1 -3259.78125 -3604.215444 (0,(((((((((((((1,25),18),(6,12)),46),((5,17),(36,44))),((9,41),19)),((16,24),(40,42))),(2,(30,50))),((21,(31,32)),(((26,33),34),(35,52)))),(13,22)),(((((3,(37,48)),(15,45)),11),29),(((((8,38),43),23),39),((20,28),47)))),49),((4,51),(7,(14,27)))),10);
 022: 1 -3262.434082 -3613.902123 (0,((((((((((((((1,25),18),(6,12)),46),(36,44)),(5,17)),((9,41),19)),((16,24),(40,42))),(2,(30,50))),(21,(31,32))),((26,(33,34)),(35,52))),(13,22)),49),10),(((((((3,(37,48)),(15,45)),(11,29)),((((8,(38,43)),23),39),((20,28),47))),(14,27)),7),(4,51)));
 023: 4 -3976.227051 -3617.845515 (0,(((((((((((((((1,18),25),(6,12)),(9,41)),19),(((5,17),(36,44)),46)),((16,24),(40,42))),(2,(30,50))),((21,(31,32)),((26,(33,34)),(35,52)))),(13,22)),(((((3,(37,48)),(15,45)),(11,29)),(((8,(39,43)),38),23)),((20,28),47))),(14,27)),7),(4,51)),49),10);
 024: 3 -3622.267334 -3604.356586 (0,(((((((((((((((1,25),18),(6,12)),46),((5,17),(36,44))),((9,41),19)),((16,24),(40,42))),(2,(30,50))),(21,(31,32))),((26,(33,34)),(35,52))),(13,22)),((((3,(37,48)),(15,45)),(11,29)),(((((8,43),38),23),39),((20,28),47)))),(14,27)),7),((4,51),49)),10);
 025: 3 -3539.587891 -3606.819852 (0,((((((((((((((1,18),25),(6,12)),46),((5,17),(36,44))),((9,41),19)),((16,24),(40,42))),((2,(30,50)),((21,(31,32)),((26,33),(34,(35,52)))))),(13,22)),((((3,(37,48)),(15,45)),(11,29)),((((8,(38,43)),23),39),((20,28),47)))),(14,27)),7),(4,51)),49),10);
 026: 2 -3406.239258 -3608.004225 (0,(((((((((((((1,18),25),(6,12)),46),((5,17),(36,44))),((9,41),19)),((16,24),(40,42))),(30,50)),2),(21,(31,32))),(((26,(33,34)),35),52)),((((((3,(37,48)),45),15),(11,29)),(((((8,38),23),43),39),(20,(28,47)))),(13,22))),49),(((4,51),(7,(14,27))),10));
 027: 1 -3542.121094 -3616.322159 (0,((((((((((((((1,18),25),(6,12)),46),((5,17),(36,44))),((9,41),19)),((16,24),(40,42))),(30,50)),2),(31,32)),21),((26,(33,34)),(35,52))),((((((3,(37,48)),45),15),(11,29)),(((((8,38),23),43),39),(20,(28,47)))),(13,22))),49),(((4,51),(7,(14,27))),10));
 028: 3 -3407.309814 -3604.751927 (0,((((((((((((1,(18,25)),(6,12)),46),((5,17),(36,44))),((9,41),19)),((16,24),(40,42))),(2,(30,50))),((21,(31,32)),((26,(35,52)),(33,34)))),(13,22)),(((((3,(37,48)),(15,45)),29),11),(((((8,43),38),23),39),((20,28),47)))),(((4,51),7),(14,27))),49),10);
 029: 1 -3361.062256 -3604.344798 (0,((((((((((((((((1,25),18),(6,12)),((5,17),(36,44))),46),((9,41),19)),((16,24),(40,42))),(2,(30,50))),(21,(31,32))),((26,(33,34)),(35,52))),(13,22)),((((3,(37,48)),(15,45)),(11,29)),(((((8,43),38),23),39),((20,28),47)))),(14,27)),7),(4,51)),49),10);
 030: 1 -3709.488525 -3605.202388 (0,((((((((((((((((1,18),25),(6,12)),((5,17),(36,44))),46),((9,41),19)),((16,24),(40,42))),(2,(30,50))),((21,(31,32)),(((26,33),34),(35,52)))),(13,22)),(((((8,38),43),23),39),((20,47),28))),(((3,(37,48)),(15,45)),(11,29))),(14,27)),7),(4,51)),49),10);
 031: 3 -3405.929688 -3620.989935 (0,((((((((((((1,18),25),(6,12)),46),((5,17),(36,44))),((9,41),19)),((16,24),(40,42))),(2,(30,50))),(21,(31,32))),((26,(33,34)),(35,52))),((13,22),49)),(((((((3,(37,48)),(15,45)),(11,29)),(((((8,43),38),23),39),((20,28),47))),(14,27)),7),(4,51))),10);
 032: 1 -3370.444824 -3615.074938 (0,(((((((((((((1,18),25),(6,12)),46),((5,17),(36,44))),((9,41),19)),((16,24),(40,42))),((2,(30,50)),((21,(31,32)),((26,(33,34)),(35,52))))),(13,22)),(((((8,43),38),23),39),((20,28),47))),(((3,(15,45)),(11,29)),(37,48))),(((4,51),(14,27)),7)),49),10);
 033: 1 -3328.624268 -3616.337553 (0,(((((((((((1,(18,25)),(6,12)),46),((5,17),(36,44))),((9,41),19)),((16,24),(40,42))),(2,(30,50))),((21,(31,32)),((26,(33,34)),(35,52)))),(13,22)),((((((3,(37,48)),(15,45)),29),11),(((((8,43),38),23),39),((20,28),47))),(((4,51),7),(14,27)))),49),10);
 034: 1 -3619.057861 -3610.204612 (0,((((((((((((((((1,25),18),(6,12)),((5,17),(36,44))),46),((9,41),19)),((16,24),(40,42))),(30,50)),2),((21,(31,32)),(((26,34),33),(35,52)))),(13,22)),(((((8,43),38),23),39),((20,47),28))),((((3,(15,45)),(37,48)),29),11)),(14,27)),7),((4,51),49)),10);
 035: 2 -3351.876953 -3603.469799 (0,((((((((((((((((1,18),25),(6,12)),46),((5,17),(36,44))),((9,41),19)),((16,24),(40,42))),(30,50)),2),(21,(31,32))),((26,(33,34)),(35,52))),(13,22)),((((3,(37,48)),(15,45)),(11,29)),((8,(23,(38,43))),(((20,28),47),39)))),(14,27)),7),(4,51)),(10,49));
 036: 6 -3553.335449 -3606.836996 (0,(((((((((((((((1,(18,25)),(6,12)),46),((5,17),(36,44))),((9,41),19)),((16,24),(40,42))),(2,(30,50))),((21,(31,32)),((26,(33,34)),(35,52)))),(13,22)),((((3,(37,48)),(15,45)),(11,29)),((((8,(38,43)),23),39),((20,28),47)))),14),27),7),(4,51)),49),10);
 037: 6 -3323.634277 -3605.491386 (0,(((((((((((((((1,18),25),(6,12)),46),((5,17),(36,44))),((9,41),19)),((16,24),(40,42))),(2,(30,50))),((21,(31,32)),(((26,33),34),(35,52)))),(13,22)),((((((3,(15,45)),(37,48)),29),11),((8,(38,43)),23)),(((20,28),47),39))),(14,27)),7),(4,51)),49),10);
 038: 4 -3659.876465 -3606.549863 (0,((((((((((((((((1,25),18),(6,12)),46),((5,17),(36,44))),((9,41),19)),((16,24),(40,42))),(30,50)),2),((21,(31,32)),((((26,33),34),35),52))),(13,22)),(((((3,(15,45)),(37,48)),29),11),(((((8,43),23),38),39),(20,(28,47))))),(14,27)),7),(4,51)),49),10);
 039: 1 -3383.271484 -3629.513437 (0,(((((((((((((1,25),18),(6,12)),46),((5,17),(36,44))),((9,41),19)),((16,24),(40,42))),(2,(30,50))),((21,(31,32)),(((26,33),34),(35,52)))),(13,22)),(14,27)),((((((3,(37,48)),(15,45)),11),29),((20,28),47)),((((8,43),38),23),39))),(((4,51),49),7)),10);
 040: 1 -3536.777832 -3607.180716 (0,(((((((((((1,(18,25)),(6,12)),46),((5,17),(36,44))),((9,41),19)),((16,24),(40,42))),((2,(30,50)),((21,(31,32)),((26,(33,34)),(35,52))))),(13,22)),(((((3,(37,48)),(15,45)),29),11),(((((8,43),38),23),39),((20,28),47)))),(((4,51),7),(14,27))),49),10);
 041: 1 -3498.682129 -3607.180716 (0,(((((((((((1,(18,25)),(6,12)),46),((5,17),(36,44))),((9,41),19)),((16,24),(40,42))),((2,(30,50)),((21,(31,32)),((26,(33,34)),(35,52))))),(13,22)),(((((3,(37,48)),(15,45)),29),11),(((((8,43),38),23),39),((20,28),47)))),(((4,51),7),(14,27))),49),10);
 042: 1 -3326.363037 -3608.13426 (0,((((((((((((1,18),25),(6,12)),46),((5,17),(36,44))),((9,41),19)),((16,24),(40,42))),(30,50)),2),((21,(31,32)),((26,(33,34)),(35,52)))),((((((3,(37,48)),45),15),(11,29)),(((((8,38),23),43),39),(20,(28,47)))),(13,22))),49),(((4,51),(7,(14,27))),10));
 043: 3 -3751.175293 -3613.217723 (0,((((((((((((((((1,(18,25)),(6,12)),46),((5,17),(36,44))),(9,41)),19),((16,24),(40,42))),(2,(30,50))),((21,(31,32)),(((26,33),34),(35,52)))),(13,22)),((((8,(38,43)),23),39),((20,28),47))),(((3,(15,45)),(11,29)),(37,48))),(14,27)),7),(4,51)),49),10);
 044: 1 -3597.397705 -3615.435131 (0,((((((((((((((((1,18),25),(6,12)),46),((5,17),(36,44))),((9,41),19)),((16,24),(40,42))),(30,50)),2),(21,(31,32))),(13,22)),(((26,34),33),(35,52))),(((((3,((37,48),45)),15),29),11),(((((8,38),43),23),39),((20,47),28)))),(14,27)),7),((4,51),49)),10);
 045: 1 -3560.054688 -3612.573323 (0,((((((((((((((1,25),18),(6,12)),46),((5,17),(36,44))),((9,41),19)),(40,42)),(16,24)),(30,50)),2),((21,(31,32)),(((26,33),34),(35,52)))),((((3,((15,(37,48)),45)),29),11),(((((8,38),23),43),39),((20,28),47)))),(13,22)),((4,51),(7,(14,27)))),(10,49));
 046: 1 -3660.384766 -3625.011418 (0,(((((((((((((((1,18),25),(6,12)),46),((9,41),19)),((5,17),(36,44))),((16,24),(40,42))),(2,(30,50))),((21,(31,32)),((26,(33,34)),(35,52)))),(13,22)),((((3,(37,48)),(11,29)),(15,45)),(((((8,43),38),23),39),((20,28),47)))),(14,27)),7),(4,51)),49),10);
 047: 1 -3667.465088 -3606.822986 (0,((((((((((((1,(18,25)),(6,12)),46),((5,17),(36,44))),((9,41),19)),(2,(30,50))),((16,24),(40,42))),((21,(31,32)),((26,(33,34)),(35,52)))),(13,22)),(((((3,(37,48)),(15,45)),29),11),(((((8,43),38),23),39),((20,28),47)))),(((4,51),7),(14,27))),49),10);
 048: 2 -3719.863281 -3614.69432 (0,((((((((((((((1,25),18),(6,12)),46),((5,17),(36,44))),((9,41),19)),(16,24)),(40,42)),(2,(30,50))),(21,(31,32))),((26,(33,34)),(35,52))),(13,22)),49),10),(((((((3,(37,48)),(15,45)),(11,29)),((((8,(38,43)),23),39),((20,28),47))),(14,27)),7),(4,51)));
 049: 1 -3577.83252 -3627.112462 (0,(((((((((((((((1,18),25),(6,12)),(9,41)),19),(((5,17),(36,44)),46)),((16,24),(40,42))),(2,(30,50))),((21,(31,32)),((26,(33,34)),(35,52)))),(13,22)),(((((3,(15,45)),(11,29)),(37,48)),((20,28),47)),(((8,(39,43)),38),23))),(14,27)),7),(4,51)),49),10);
 050: 1 -3694.915527 -3611.939001 (0,((((((((((((((((((1,18),25),(6,12)),46),((5,17),(36,44))),((9,41),19)),((16,24),(40,42))),(2,(30,50))),(31,32)),21),(((26,33),34),(35,52))),(13,22)),((((8,(38,43)),23),39),((20,28),47))),((((3,(15,45)),(37,48)),11),29)),(14,27)),7),(4,51)),49),10);
 051: 1 -3314.828857 -3611.014834 (0,(((((((((((((((1,18),25),(6,12)),46),((5,17),(36,44))),((9,41),19)),((16,24),(40,42))),(30,50)),(21,(31,32))),2),((26,(33,34)),(35,52))),(((3,((15,(37,48)),45)),(11,29)),(((((8,43),38),23),39),((20,47),28)))),(13,22)),((4,51),(7,(14,27)))),49),10);
 052: 2 -3354.557129 -3616.233381 (0,((((((((((((1,18),25),(6,12)),46),((5,17),(36,44))),((9,41),19)),((16,24),(40,42))),(2,(30,50))),((21,(31,32)),((26,(33,34)),(35,52)))),(13,22)),(((((3,(37,48)),(15,45)),(11,29)),((((8,(38,43)),23),39),((20,28),47))),((4,51),(7,(14,27))))),49),10);
 053: 4 -3810.352539 -3607.337406 (0,(((((((((((((((((1,18),25),(6,12)),46),((5,17),(36,44))),((9,41),19)),((16,24),(40,42))),(2,(30,50))),(21,(31,32))),(((26,33),34),(35,52))),(13,22)),((((3,(37,48)),(15,45)),(11,29)),((((8,(38,43)),23),39),((20,28),47)))),14),27),7),(4,51)),49),10);
 054: 2 -3290.293945 -3638.944982 (0,((((((((((((((1,(18,25)),(6,12)),46),((5,17),(36,44))),19),(9,41)),((16,24),(40,42))),(((((2,(30,50)),35),52),(26,(33,34))),(21,(31,32)))),(13,22)),(((((3,(15,45)),(37,48)),11),29),(((8,(38,43)),(23,39)),((20,47),28)))),(14,27)),7),(4,51)),49),10);
 055: 1 -3442.018555 -3611.318712 (0,((((((((((((((((1,18),25),(6,12)),46),((5,17),(36,44))),19),(9,41)),(40,42)),(16,24)),(2,(30,50))),((21,(31,32)),(((26,34),33),(35,52)))),(13,22)),(((((8,38),23),43),39),((20,47),28))),((((3,(15,(37,48))),45),29),11)),(7,(14,27))),((4,51),49)),10);
 056: 1 -3361.84375 -3618.526483 (0,(((((((((((((((1,18),25),(6,12)),(9,41)),19),(((5,17),(36,44)),46)),((16,24),(40,42))),(2,(30,50))),((21,(31,32)),(((26,33),34),(35,52)))),(13,22)),((((((3,(15,45)),(37,48)),11),29),39),((((8,43),23),38),((20,47),28)))),14),27),7),(4,51)),(10,49));
 057: 1 -3549.437012 -3622.779794 (0,((((((((((((((((1,18),25),6),12),46),((5,17),(36,44))),19),(9,41)),((16,24),(40,42))),(2,(30,50))),(21,(31,32))),(26,(33,34))),(35,52)),(((((3,(37,48)),(15,45)),(11,29)),(((((8,43),23),38),39),((20,28),47))),(13,22))),(7,(14,27))),((4,51),49)),10);
 058: 1 -3478.766357 -3611.838917 (0,(((((((((((((((((1,25),18),(6,12)),46),((5,17),(36,44))),((9,41),19)),(2,(30,50))),((16,24),(40,42))),(21,(31,32))),((26,(33,34)),(35,52))),(13,22)),((((3,(37,48)),(15,45)),(11,29)),((((8,(38,43)),23),39),((20,28),47)))),14),27),7),(4,51)),49),10);
 059: 15 -3891.880371 -3602.078625 (0,((((((((((((((1,18),25),(6,12)),46),((5,17),(36,44))),((9,41),19)),((16,24),(40,42))),(2,(30,50))),(21,(31,32))),((26,(33,34)),(35,52))),(13,22)),((((3,(37,48)),(15,45)),(11,29)),(((((8,43),38),23),39),((20,28),47)))),((4,51),(7,(14,27)))),49),10);
 060: 1 -3651.657959 -3606.591034 (0,(((((((((((((((1,18),25),(6,12)),(((5,17),(36,44)),46)),((9,41),19)),((16,24),(40,42))),(2,(30,50))),(21,(31,32))),((26,(33,34)),(35,52))),((((3,(37,48)),(15,45)),(11,29)),(((((8,43),38),23),39),((20,28),47)))),(13,22)),(14,27)),7),(4,51)),49),10);
 061: 1 -3194.863037 -3615.074938 (0,(((((((((((((1,18),25),(6,12)),46),((5,17),(36,44))),((9,41),19)),((16,24),(40,42))),((2,(30,50)),((21,(31,32)),((26,(33,34)),(35,52))))),(13,22)),(((((8,43),38),23),39),((20,28),47))),(((3,(15,45)),(11,29)),(37,48))),(((4,51),(14,27)),7)),49),10);
 062: 2 -3498.087402 -3619.953318 (0,(((((((((((((((1,18),25),(6,12)),46),((5,17),(36,44))),((9,41),19)),((16,24),(40,42))),(2,(30,50))),((21,(31,32)),((26,(33,34)),(35,52)))),(13,22)),((((3,(37,48)),(15,45)),(11,29)),(((8,((38,43),39)),((20,28),47)),23))),(14,27)),7),(4,51)),49),10);
 063: 2 -3359.335938 -3607.038829 (0,((((((((((((((((1,25),18),(6,12)),(9,41)),19),(((5,17),(36,44)),46)),((16,24),(40,42))),(2,(30,50))),((21,(31,32)),((26,(33,34)),(35,52)))),(13,22)),(((((8,43),38),23),39),((20,28),47))),(((3,(37,48)),(15,45)),(11,29))),(14,27)),7),(4,51)),49),10);
 064: 1 -3465.269043 -3620.941662 (0,(((((((((((((1,18),25),(6,12)),46),((5,17),(36,44))),((9,41),19)),((16,24),(40,42))),(2,(30,50))),(21,(31,32))),((26,(33,34)),(35,52))),49),(13,22)),(((((((3,(37,48)),(15,45)),(11,29)),(((((8,43),38),23),39),((20,28),47))),(14,27)),7),(4,51))),10);
 065: 1 -3312.396484 -3611.939001 (0,((((((((((((((((((1,18),25),(6,12)),46),((5,17),(36,44))),((9,41),19)),((16,24),(40,42))),(2,(30,50))),(31,32)),21),(((26,33),34),(35,52))),(13,22)),((((8,(38,43)),23),39),((20,28),47))),((((3,(15,45)),(37,48)),11),29)),(14,27)),7),(4,51)),49),10);
 066: 1 -3304.191895 -3608.655889 (0,(((((((((((((((1,18),25),(6,12)),((5,17),(36,44))),46),((9,41),19)),((16,24),(40,42))),(30,50)),2),(21,(31,32))),((26,(33,34)),(35,52))),(((3,((15,(37,48)),45)),(11,29)),(((((8,43),38),23),39),((20,47),28)))),(13,22)),((4,51),(7,(14,27)))),49),10);
 067: 1 -3961.260254 -3611.930811 (0,(((((((((((((1,18),25),(6,12)),46),((5,17),(36,44))),((9,41),19)),((16,24),(40,42))),(30,50)),(21,(31,32))),2),((26,(33,34)),(35,52))),((((((3,(37,48)),45),15),(11,29)),(((((8,38),23),43),39),(20,(28,47)))),(13,22))),49),(((4,51),(7,(14,27))),10));
 068: 1 -3749.445801 -3607.927536 (0,(((((((((((((1,18),25),(6,12)),46),((5,17),(36,44))),((9,41),19)),((16,24),(40,42))),((2,(30,50)),((21,(31,32)),((26,(33,34)),(35,52))))),(13,22)),((((3,(37,48)),(15,45)),(11,29)),(((((8,43),38),23),39),((20,28),47)))),(14,27)),7),((4,51),49)),10);
 069: 1 -3522.52124 -3607.380082 (0,((((((((((((1,18),25),(6,12)),46),((5,17),(36,44))),((9,41),19)),((16,24),(40,42))),((2,(30,50)),((21,(31,32)),((26,(33,34)),(35,52))))),(13,22)),((((3,(37,48)),(15,45)),(11,29)),(((((8,43),38),23),39),((20,28),47)))),(7,(14,27))),((4,51),49)),10);
 070: 2 -3768.491211 -3616.233381 (0,((((((((((((1,18),25),(6,12)),46),((5,17),(36,44))),((9,41),19)),((16,24),(40,42))),(2,(30,50))),((21,(31,32)),((26,(33,34)),(35,52)))),(13,22)),(((((3,(37,48)),(15,45)),(11,29)),((((8,(38,43)),23),39),((20,28),47))),((4,51),(7,(14,27))))),49),10);
 071: 1 -3505.546387 -3611.758348 (0,(((((((((((((((1,18),25),(6,12)),(9,41)),19),(((5,17),(36,44)),46)),((16,24),(40,42))),(2,(30,50))),(21,(31,32))),(((26,33),34),(35,52))),(13,22)),((((((3,(15,45)),(37,48)),11),29),39),((((8,43),23),38),((20,47),28)))),(14,27)),7),(4,51)),(10,49));
 072: 4 -3488.088867 -3620.949841 (0,(((((((((((((1,25),18),(6,12)),46),((5,17),(36,44))),((9,41),19)),((16,24),(40,42))),(2,(30,50))),(21,(31,32))),((26,(33,34)),(35,52))),49),(13,22)),10),(((((((3,(37,48)),(15,45)),(11,29)),((((8,(38,43)),23),39),((20,28),47))),(14,27)),7),(4,51)));
 073: 2 -3651.116211 -3619.673326 (0,((((((((((((((((1,25),18),(6,12)),(9,41)),19),(((5,17),(36,44)),46)),((16,24),(40,42))),(2,(30,50))),(21,(31,32))),((26,(33,34)),(35,52))),(13,22)),((((3,(37,48)),(15,45)),(11,29)),39)),((((8,43),38),23),((20,28),47))),(14,27)),7),((4,51),49)),10);
 074: 1 -3809.181641 -3606.846447 (0,((((((((((((1,(18,25)),(6,12)),(((5,17),(36,44)),46)),((9,41),19)),((16,24),(40,42))),(2,(30,50))),(21,(31,32))),(((26,33),34),(35,52))),(13,22)),(((((3,(15,45)),(37,48)),11),29),(((((8,43),38),23),39),((20,47),28)))),(7,(14,27))),((4,51),49)),10);
 075: 2 -3772.040039 -3606.804583 (0,((((((((((((((1,25),18),(6,12)),46),((5,17),(36,44))),((9,41),19)),((16,24),(40,42))),(2,(30,50))),(21,(31,32))),(((26,33),34),(35,52))),(13,22)),(((((3,(15,45)),(37,48)),(11,29)),((20,47),28)),(((8,43),(23,38)),39))),(7,(14,27))),((4,51),49)),10);
 076: 1 -3560.556152 -3609.470095 (0,(((((((((((((((1,25),18),(6,12)),46),((5,17),(36,44))),((9,41),19)),((16,24),(40,42))),(2,(30,50))),((21,(31,32)),((26,(33,34)),(35,52)))),(13,22)),((((3,(37,48)),(15,45)),(11,29)),(((8,23),(38,(39,43))),((20,28),47)))),(14,27)),7),(4,51)),49),10);
 077: 1 -3579.17041 -3609.569796 (0,((((((((((((1,18),25),(6,12)),(((5,17),(36,44)),46)),((9,41),19)),((16,24),(40,42))),(30,50)),2),(21,(31,32))),((26,(33,34)),(35,52))),((((((3,(37,48)),45),15),(11,29)),(((((8,38),23),43),39),(20,(28,47)))),(13,22))),49),(((4,51),(7,(14,27))),10));
 078: 1 -3447.371094 -3609.57254 (0,((((((((((((((((1,18),25),(6,12)),((5,17),(36,44))),46),((9,41),19)),((16,24),(40,42))),(30,50)),2),(21,(31,32))),(((26,34),33),(35,52))),(13,22)),(((((3,((37,48),45)),15),29),11),(((((8,38),43),23),39),((20,47),28)))),(14,27)),7),((4,51),49)),10);
 079: 1 -3713.118896 -3614.54093 (0,(((((((((((((1,25),18),(6,12)),(((5,17),(36,44)),46)),((9,41),19)),(2,(30,50))),(((16,24),(40,42)),((21,(31,32)),(((26,33),34),(35,52))))),(13,22)),(((((3,(15,45)),(37,48)),29),11),(((((8,43),38),23),39),((20,28),47)))),(14,27)),7),(4,51)),49),10);
 080: 14 -3608.861816 -3601.062209 (0,((((((((((((((((1,18),25),(6,12)),46),((5,17),(36,44))),((9,41),19)),((16,24),(40,42))),(2,(30,50))),((21,(31,32)),((26,(33,34)),(35,52)))),(13,22)),((((8,(38,43)),23),39),((20,28),47))),(((3,(37,48)),(15,45)),(11,29))),(14,27)),7),(4,51)),49),10);
 081: 2 -3487.701172 -3614.023325 (0,((((((((((((((((1,18),25),6),12),((5,17),(36,44))),((9,41),19)),46),((16,24),(40,42))),(2,(30,50))),((21,(31,32)),((26,(33,34)),(35,52)))),(13,22)),((((3,(37,48)),(15,45)),(11,29)),(((((8,43),38),23),39),((20,28),47)))),(14,27)),7),(4,51)),49),10);
 082: 1 -3724.610352 -3613.876759 (0,((((((((((((((1,18),25),(6,12)),((5,17),(36,44))),46),19),(9,41)),((16,24),(40,42))),(2,(30,50))),(21,(31,32))),(((26,34),33),(35,52))),(13,22)),49),(((((((3,(37,48)),(15,45)),(11,29)),(((((8,43),38),23),39),((20,28),47))),(14,27)),7),(4,51))),10);
 083: 1 -3684.249023 -3618.162272 (0,(((((((((((((((1,25),18),(6,12)),46),((5,17),(36,44))),(9,41)),19),((16,24),(40,42))),((2,(30,50)),(21,(31,32)))),(((26,34),33),(35,52))),(13,22)),((((3,(15,45)),(11,29)),(37,48)),((((8,(23,38)),43),39),((20,28),47)))),(7,(14,27))),(4,51)),49),10);
 084: 3 -3726.959961 -3614.603575 (0,(((((((((((((((1,18),25),(6,12)),46),((5,17),(36,44))),((9,41),19)),((16,24),(40,42))),(2,(30,50))),((21,(31,32)),((26,(33,34)),(35,52)))),(((((8,(38,43)),23),39),((20,28),47)),(13,22))),((((3,(11,29)),(15,45)),37),48)),(14,27)),7),(4,51)),49),10);
 085: 4 -3724.133789 -3603.500722 (0,((((((((((((((1,25),18),(6,12)),46),((5,17),(36,44))),((9,41),19)),((16,24),(40,42))),(2,(30,50))),((21,(31,32)),((26,(33,34)),(35,52)))),(13,22)),(((((3,(37,48)),(15,45)),11),29),((((8,(38,43)),23),39),((20,28),47)))),(14,27)),7),((4,51),49)),10);
 086: 5 -3464.912109 -3639.705868 (0,(((((((((((((1,25),18),(6,12)),46),((5,17),(36,44))),((9,41),19)),((16,24),(40,42))),(2,(30,50))),((21,(31,32)),(((26,34),33),(35,52)))),(13,22)),(((3,(37,48)),((11,29),(15,45))),(((((8,43),38),23),39),((20,47),28)))),(7,(14,27))),((4,51),49)),10);
 087: 2 -3298.151123 -3610.734878 (0,(((((((((((((1,(18,25)),(6,12)),(9,41)),19),(((5,17),(36,44)),46)),((16,24),(40,42))),(2,(30,50))),((21,(31,32)),((26,(33,34)),(35,52)))),(13,22)),((((3,(37,48)),(15,45)),(11,29)),(((((8,43),38),23),((20,28),47)),39))),(14,27)),7),((4,51),49)),10);
 088: 1 -3524.813721 -3609.200342 (0,(((((((((((((((1,25),18),(6,12)),((5,17),(36,44))),((9,41),19)),46),((16,24),(40,42))),(2,(30,50))),((21,(31,32)),((26,(33,34)),(35,52)))),(13,22)),((((3,(37,48)),(15,45)),(11,29)),((((8,(38,43)),23),39),((20,28),47)))),(14,27)),7),(4,51)),49),10);
 089: 3 -3436.79541 -3608.703181 (0,((((((((((((((1,18),25),(6,12)),46),((5,17),(36,44))),((9,41),19)),((16,24),(40,42))),(2,(30,50))),((21,(31,32)),(((26,33),34),(35,52)))),(13,22)),((((3,(37,48)),(15,45)),(11,29)),(((((8,43),38),23),39),((20,28),47)))),(14,27)),((4,51),49)),7),10);
 090: 3 -3543.384521 -3609.456065 (0,(((((((((((((1,25),18),(6,12)),46),((5,17),(36,44))),((9,41),19)),((2,(30,50)),((16,24),(40,42)))),((21,(31,32)),((26,(33,34)),(35,52)))),(13,22)),((((8,43),(23,38)),39),((20,28),47))),(((3,(37,48)),(15,45)),(11,29))),(7,(14,27))),((4,51),49)),10);
 091: 1 -3497.587891 -3606.846447 (0,((((((((((((1,(18,25)),(6,12)),(((5,17),(36,44)),46)),((9,41),19)),((16,24),(40,42))),(2,(30,50))),(21,(31,32))),(((26,33),34),(35,52))),(13,22)),(((((3,(15,45)),(37,48)),11),29),(((((8,43),38),23),39),((20,47),28)))),(7,(14,27))),((4,51),49)),10);
 092: 1 -3635.697998 -3605.228211 (0,(((((((((((((((1,18),25),(6,12)),(((5,17),(36,44)),46)),((9,41),19)),((16,24),(40,42))),(2,(30,50))),((21,(31,32)),((26,(33,34)),(35,52)))),(13,22)),((((8,(38,43)),23),39),((20,28),47))),(((3,(15,45)),(37,48)),(11,29))),(14,27)),7),(4,51)),49),10);
 093: 1 -3867.213623 -3613.413335 (0,((((((((((((((1,25),18),(6,12)),46),((5,17),(36,44))),((9,41),19)),((16,24),(40,42))),(30,50)),2),((21,(31,32)),(((26,33),34),(35,52)))),(((3,((15,(37,48)),45)),29),11)),(((((8,38),23),43),39),((20,28),47))),(13,22)),((4,51),(7,(14,27)))),(10,49));
 094: 2 -3431.374023 -3607.212398 (0,((((((((((((((1,18),25),(6,12)),46),((5,17),(36,44))),(9,41)),19),((16,24),(40,42))),(30,50)),2),(21,(31,32))),((26,(33,34)),(35,52))),((((((3,(37,48)),45),15),(11,29)),(((((8,38),23),43),39),(20,(28,47)))),(13,22))),49),(((4,51),(7,(14,27))),10));
 095: 2 -3560.291016 -3610.865406 (0,(((((((((((((((((1,18),25),(6,12)),46),((5,17),(36,44))),((9,41),19)),((16,24),(40,42))),(30,50)),2),((21,(31,32)),(((26,(33,34)),52),35))),(13,22)),((((3,(37,48)),(15,45)),(11,29)),(((((8,43),38),23),39),((20,28),47)))),14),27),7),(4,51)),49),10);
 096: 1 -3489.977539 -3612.835951 (0,((((((((((((((1,18),25),(6,12)),46),((5,17),(36,44))),((9,41),19)),((16,24),(40,42))),(13,22)),((2,(30,50)),((21,(31,32)),(((26,33),34),(35,52))))),((((3,(37,48)),(15,45)),(11,29)),((((8,(38,43)),23),39),((20,28),47)))),(14,27)),7),(4,51)),49),10);
 097: 1 -3438.38623 -3606.607032 (0,(((((((((((((((((1,18),25),(6,12)),46),((5,17),(36,44))),(9,41)),19),(40,42)),(16,24)),(2,(30,50))),((21,(31,32)),((26,(33,34)),(35,52)))),(13,22)),((((3,(15,45)),(37,48)),(11,29)),((((8,(38,43)),23),39),((20,28),47)))),(14,27)),7),(4,51)),49),10);
 098: 2 -3238.568848 -3609.233586 (0,(((((((((((((((1,25),18),(6,12)),(9,41)),19),(((5,17),(36,44)),46)),((16,24),(40,42))),(2,(30,50))),((21,(31,32)),((26,(33,34)),(35,52)))),(13,22)),(((((3,(37,48)),(15,45)),(11,29)),((((8,43),38),23),39)),((20,28),47))),(14,27)),7),(4,51)),49),10);
 099: 2 -3563.052979 -3616.233381 (0,((((((((((((1,18),25),(6,12)),46),((5,17),(36,44))),((9,41),19)),((16,24),(40,42))),(2,(30,50))),((21,(31,32)),((26,(33,34)),(35,52)))),(13,22)),(((((3,(37,48)),(15,45)),(11,29)),((((8,(38,43)),23),39),((20,28),47))),((4,51),(7,(14,27))))),49),10);
 100: 1 -3602.702393 -3622.619976 (0,((((((((((((((1,25),18),(6,12)),46),((5,17),(36,44))),((9,41),19)),((16,24),(40,42))),(2,(30,50))),(21,(31,32))),(26,(33,34))),(35,52)),(13,22)),49),10),(((((((3,(37,48)),(15,45)),(11,29)),((((8,(38,43)),23),39),((20,28),47))),(14,27)),7),(4,51)));
 101: 1 -3371.473145 -3612.873708 (0,((((((((((((((((((1,18),25),(6,12)),((5,17),(36,44))),46),19),(9,41)),(40,42)),(16,24)),(2,(30,50))),(21,(31,32))),(((26,34),33),(35,52))),(13,22)),(((((8,43),23),38),39),((20,47),28))),((((3,(15,45)),(37,48)),29),11)),(14,27)),7),(4,51)),(10,49));
 102: 4 -3557.99707 -3606.503858 (0,(((((((((((((((((1,18),25),(6,12)),46),(36,44)),(5,17)),((9,41),19)),((16,24),(40,42))),(2,(30,50))),((21,(31,32)),((26,(33,34)),(35,52)))),(13,22)),((((8,(38,43)),23),39),((20,28),47))),(((3,(15,45)),(37,48)),(11,29))),(14,27)),7),(4,51)),49),10);
 103: 1 -3877.103027 -3608.721181 (0,((((((((((((1,(18,25)),(6,12)),46),(((5,17),(36,44)),((9,41),19))),((16,24),(40,42))),(2,(30,50))),(21,(31,32))),(((26,33),34),(35,52))),(13,22)),(((((3,(15,45)),(37,48)),11),29),(((((8,43),38),23),39),((20,47),28)))),(7,(14,27))),((4,51),49)),10);
 104: 1 -3774.227051 -3631.809286 (0,((((((((((((((((1,25),18),(6,12)),46),((5,17),(36,44))),(9,41)),19),((16,24),(40,42))),(2,(30,50))),((21,(31,32)),(((26,33),34),(35,52)))),(13,22)),(((((8,(38,43)),23),39),((20,47),28)),(11,29))),(3,((15,(37,48)),45))),(14,27)),((4,51),7)),49),10);
 105: 10 -3496.93457 -3606.373977 (0,((((((((((((((1,18),25),6),12),46),((5,17),(36,44))),((9,41),19)),((16,24),(40,42))),(2,(30,50))),((21,(31,32)),((26,(33,34)),(35,52)))),(13,22)),((((3,(37,48)),(15,45)),(11,29)),((((8,(38,43)),23),39),((20,28),47)))),(7,(14,27))),((4,51),49)),10);
 106: 1 -3780.468994 -3607.180716 (0,(((((((((((1,(18,25)),(6,12)),46),((5,17),(36,44))),((9,41),19)),((16,24),(40,42))),((2,(30,50)),((21,(31,32)),((26,(33,34)),(35,52))))),(13,22)),(((((3,(37,48)),(15,45)),29),11),(((((8,43),38),23),39),((20,28),47)))),(((4,51),7),(14,27))),49),10);
 107: 1 -3632.552979 -3609.372619 (0,(((((((((((((1,18),25),(6,12)),((5,17),(36,44))),46),((9,41),19)),((16,24),(40,42))),(30,50)),2),(21,(31,32))),((26,(33,34)),(35,52))),((((((3,(37,48)),45),15),(11,29)),(((((8,38),23),43),39),(20,(28,47)))),(13,22))),49),(((4,51),(7,(14,27))),10));
 108: 1 -3563.22998 -3610.926396 (0,(((((((((((((1,25),18),(6,12)),46),((5,17),(36,44))),((9,41),19)),((16,24),(40,42))),(2,(30,50))),(21,(31,32))),(13,22)),(((26,33),34),(35,52))),((((3,((15,45),(37,48))),11),29),((((8,(38,43)),23),39),((20,28),47)))),((4,51),(7,(14,27)))),(10,49));
 109: 1 -3713.774658 -3604.356586 (0,(((((((((((((((1,25),18),(6,12)),46),((5,17),(36,44))),((9,41),19)),((16,24),(40,42))),(2,(30,50))),(21,(31,32))),((26,(33,34)),(35,52))),(13,22)),((((3,(37,48)),(15,45)),(11,29)),(((((8,43),38),23),39),((20,28),47)))),(14,27)),7),((4,51),49)),10);
 110: 1 -3405.406982 -3611.121028 (0,((((((((((((((((1,(18,25)),(6,12)),46),((5,17),(36,44))),(9,41)),19),((16,24),(40,42))),(2,(30,50))),((21,(31,32)),(((26,33),34),(35,52)))),(13,22)),((((8,(38,43)),39),23),((20,28),47))),(((3,(15,45)),(37,48)),(11,29))),(14,27)),7),(4,51)),49),10);
 111: 1 -3636.19165 -3608.13426 (0,((((((((((((1,18),25),(6,12)),46),((5,17),(36,44))),((9,41),19)),((16,24),(40,42))),(30,50)),2),((21,(31,32)),((26,(33,34)),(35,52)))),((((((3,(37,48)),45),15),(11,29)),(((((8,38),23),43),39),(20,(28,47)))),(13,22))),49),(((4,51),(7,(14,27))),10));
 112: 1 -3475.311035 -3608.112222 (0,((((((((((((((1,(18,25)),(6,12)),((5,17),(36,44))),46),((9,41),19)),(2,(30,50))),((16,24),(40,42))),((21,(31,32)),((26,(33,34)),(35,52)))),(13,22)),((((3,(37,48)),(15,45)),(11,29)),(((((8,43),38),23),39),((20,28),47)))),(14,27)),7),(4,51)),49),10);
 113: 2 -3339.675049 -3608.544407 (0,((((((((((((((1,18),25),(6,12)),46),((5,17),(36,44))),((9,41),19)),(2,(30,50))),((16,24),(40,42))),(21,(31,32))),(((26,33),34),(35,52))),(13,22)),(((((3,(37,48)),(15,45)),11),29),((((8,(38,43)),23),39),(20,(28,47))))),(14,27)),((4,51),7)),(10,49));
 114: 1 -3881.140625 -3619.451282 (0,((((((((((((((1,25),18),(6,12)),((((5,17),44),36),46)),(9,41)),19),(2,(30,50))),((16,24),(40,42))),((21,(31,32)),((26,(33,34)),(35,52)))),(13,22)),(((((((3,45),15),(37,48)),29),11),((20,28),47)),((((8,43),38),23),39))),(7,(14,27))),(4,51)),49),10);
 115: 1 -3168.351807 -3614.034781 (0,(((((((((((((((((((1,18),25),(6,12)),46),(36,44)),(5,17)),19),(9,41)),(40,42)),(16,24)),(2,(30,50))),(21,(31,32))),(((26,34),33),(35,52))),(13,22)),(((((8,43),23),38),39),((20,47),28))),((((3,(15,45)),(37,48)),29),11)),(14,27)),7),(4,51)),(10,49));
 116: 1 -3396.768555 -3608.655889 (0,(((((((((((((((1,18),25),(6,12)),((5,17),(36,44))),46),((9,41),19)),((16,24),(40,42))),(30,50)),2),(21,(31,32))),((26,(33,34)),(35,52))),(((3,((15,(37,48)),45)),(11,29)),(((((8,43),38),23),39),((20,47),28)))),(13,22)),((4,51),(7,(14,27)))),49),10);
 117: 2 -3628.401611 -3606.73837 (0,((((((((((((((((1,18),25),(6,12)),46),((5,17),(36,44))),((9,41),19)),((16,24),(40,42))),(30,50)),2),(21,(31,32))),(((26,33),34),(35,52))),(13,22)),((((3,(15,45)),(37,48)),(11,29)),((((8,(38,43)),23),39),((20,28),47)))),((4,51),7)),(14,27)),49),10);
 118: 8 -3827.643555 -3608.689866 (0,(((((((((((((1,18),25),(6,12)),46),((5,17),(36,44))),((9,41),19)),((16,24),(40,42))),(2,(30,50))),(21,(31,32))),((26,(33,34)),(35,52))),(13,22)),49),(((((((3,(37,48)),(15,45)),(11,29)),((((8,(38,43)),23),39),((20,28),47))),(14,27)),7),(4,51))),10);
 119: 2 -3777.006836 -3617.417142 (0,(((((((((((((((1,18),25),(6,12)),46),((5,17),(36,44))),((9,41),19)),((16,24),(40,42))),(30,50)),2),((21,(31,32)),(((26,34),33),(35,52)))),((13,22),((20,28),47))),((8,((23,38),43)),39)),((((3,(15,45)),(37,48)),11),29)),(7,(14,27))),((4,51),49)),10);
 120: 1 -3642.022461 -3609.231323 (0,(((((((((((((((((1,18),25),(6,12)),46),((5,17),(36,44))),((9,41),19)),((16,24),(40,42))),(30,50)),2),((21,(31,32)),(((26,34),33),(35,52)))),(13,22)),(((8,(38,43)),23),39)),((20,28),47)),((((3,(15,45)),(37,48)),11),29)),(14,27)),7),((4,51),49)),10);
 121: 6 -3418.801025 -3603.660284 (0,(((((((((((((((1,18),25),(6,12)),((5,17),(36,44))),46),((9,41),19)),((16,24),(40,42))),(2,(30,50))),((21,(31,32)),((26,(33,34)),(35,52)))),(13,22)),((((3,(37,48)),(15,45)),(11,29)),(((((8,43),38),23),39),((20,28),47)))),(14,27)),7),(4,51)),49),10);
 122: 1 -3695.974854 -3610.143736 (0,(((((((((((((((1,25),18),(6,12)),46),(((5,17),(36,44)),(9,41))),19),((16,24),(40,42))),(2,(30,50))),(21,(31,32))),((26,(33,34)),(35,52))),(13,22)),((((3,(37,48)),(15,45)),(11,29)),((((8,(38,43)),23),39),(20,(28,47))))),(14,27)),7),((4,51),49)),10);
 123: 1 -3415.046387 -3615.414668 (0,((((((((((((((1,(18,25)),(6,12)),(9,41)),((((5,17),44),36),46)),19),((16,24),(40,42))),(2,(30,50))),((21,(31,32)),(((26,(35,52)),33),34))),(13,22)),((((3,(37,48)),(15,45)),(11,29)),(((((8,43),38),23),39),((20,28),47)))),(14,27)),7),(4,51)),49),10);
 124: 2 -3702.773926 -3604.594119 (0,((((((((((((((1,18),25),(6,12)),46),((5,17),(36,44))),((9,41),19)),((16,24),(40,42))),(2,(30,50))),((21,(31,32)),((26,(33,34)),(35,52)))),(13,22)),(((3,(37,48)),(15,45)),(11,29))),((((8,(38,43)),23),39),((20,28),47))),((4,51),(7,(14,27)))),49),10);
 125: 4 -3515.776123 -3608.544407 (0,((((((((((((((1,18),25),(6,12)),46),((5,17),(36,44))),((9,41),19)),(2,(30,50))),((16,24),(40,42))),(21,(31,32))),(((26,33),34),(35,52))),(13,22)),(((((3,(37,48)),(15,45)),11),29),((((8,(38,43)),23),39),(20,(28,47))))),(14,27)),((4,51),7)),(10,49));
 126: 2 -3821.11084 -3603.128048 (0,((((((((((((((1,18),25),(6,12)),46),((5,17),(36,44))),((9,41),19)),((16,24),(40,42))),(2,(30,50))),(21,(31,32))),((26,(33,34)),(35,52))),(13,22)),((((3,(37,48)),(15,45)),(11,29)),((((8,(38,43)),23),39),((20,28),47)))),49),((4,51),(7,(14,27)))),10);
 127: 8 -4002.603516 -3608.690657 (0,((((((((((((1,(18,25)),(6,12)),46),((5,17),(36,44))),((9,41),19)),((16,24),(40,42))),(2,(30,50))),(21,(31,32))),((26,(33,34)),(35,52))),(13,22)),49),(((((((3,(37,48)),(15,45)),(11,29)),(((((8,38),43),23),39),((20,28),47))),(14,27)),7),(4,51))),10);
 128: 4 -3178.267334 -3607.804874 (0,(((((((((((((((1,25),18),(6,12)),46),((5,17),(36,44))),((9,41),19)),((16,24),(40,42))),(2,(30,50))),((21,(31,32)),((26,(33,34)),(35,52)))),(13,22)),((20,28),47)),(((8,43),(23,38)),39)),(((3,(37,48)),(15,45)),(11,29))),(7,(14,27))),((4,51),49)),10);
 129: 2 -3890.48999 -3616.233381 (0,((((((((((((1,18),25),(6,12)),46),((5,17),(36,44))),((9,41),19)),((16,24),(40,42))),(2,(30,50))),((21,(31,32)),((26,(33,34)),(35,52)))),(13,22)),(((((3,(37,48)),(15,45)),(11,29)),((((8,(38,43)),23),39),((20,28),47))),((4,51),(7,(14,27))))),49),10);
 130: 2 -3655.144287 -3604.773686 (0,((((((((((((((1,18),25),(6,12)),46),((5,17),(36,44))),((9,41),19)),((16,24),(40,42))),(2,(30,50))),(21,(31,32))),((26,(33,34)),(35,52))),(13,22)),((((3,(37,48)),(15,45)),(11,29)),((((8,(38,43)),23),39),((20,28),47)))),(((4,51),7),(14,27))),49),10);
 131: 1 -3688.536377 -3606.128432 (0,(((((((((((((((1,25),18),(6,12)),46),((5,17),(36,44))),((9,41),19)),((16,24),(40,42))),(30,50)),2),((21,(31,32)),(((26,34),33),(35,52)))),(13,22)),(((((3,(15,45)),(37,48)),29),11),(((((8,43),38),23),39),((20,47),28)))),(14,27)),7),((4,51),49)),10);
 132: 2 -3630.557129 -3629.830503 (0,(((((((((((((((1,18),25),(6,12)),(9,41)),19),(((5,17),(36,44)),46)),((16,24),(40,42))),(2,(30,50))),((21,(31,32)),(((26,33),34),(35,52)))),(13,22)),((((3,(15,45)),(37,48)),11),((((((8,43),38),23),39),((20,28),47)),29))),(14,27)),7),(4,51)),49),10);
 133: 1 -3434.955566 -3617.571663 (0,((((((((((((((((((1,25),18),(6,12)),46),((5,17),(36,44))),((9,41),19)),((16,24),(40,42))),(30,50)),2),(31,32)),21),(((26,34),33),(35,52))),(13,22)),(((((8,43),23),38),39),(20,(28,47)))),(((((3,(37,48)),15),45),29),11)),(14,27)),7),((4,51),49)),10);
 134: 2 -4024.758301 -3607.354065 (0,((((((((((((((((1,(18,25)),(6,12)),46),((5,17),(36,44))),((9,41),19)),((16,24),(40,42))),(2,(30,50))),(21,(31,32))),((26,(33,34)),(35,52))),(13,22)),(((((3,(15,45)),(37,48)),11),29),(((((8,43),23),38),39),((20,28),47)))),14),27),7),(4,51)),49),10);
 135: 10 -3788.426514 -3608.690579 (0,((((((((((((1,(18,25)),(6,12)),46),((5,17),(36,44))),((9,41),19)),((16,24),(40,42))),(2,(30,50))),(21,(31,32))),((26,(33,34)),(35,52))),(13,22)),49),(((((((3,(37,48)),(15,45)),(11,29)),(((8,(23,(38,43))),39),((20,28),47))),(14,27)),7),(4,51))),10);
 136: 1 -3530.94751 -3613.463376 (0,(((((((((((((((1,25),18),(6,12)),46),((5,17),(36,44))),((9,41),19)),((16,24),(40,42))),(2,(30,50))),(31,32)),21),(((26,33),34),(35,52))),(13,22)),((((3,(15,45)),(37,48)),(11,29)),((((8,43),(23,38)),39),((20,47),28)))),(7,(14,27))),((4,51),49)),10);
 137: 2 -3659.73291 -3606.427186 (0,(((((((((((((((((1,25),18),(6,12)),46),((5,17),(36,44))),19),(9,41)),(2,(30,50))),((16,24),(40,42))),(21,(31,32))),((26,(33,34)),(35,52))),(13,22)),((((3,(37,48)),(15,45)),(11,29)),((((8,(38,43)),23),39),((20,28),47)))),(14,27)),7),(4,51)),49),10);
 138: 1 -3634.816895 -3615.979459 (0,(((((((((((((((((1,(18,25)),(6,12)),((5,17),(36,44))),46),((9,41),19)),((16,24),(40,42))),(2,(30,50))),(21,(31,32))),(((26,33),34),(35,52))),((((3,(37,48)),(15,45)),11),29)),((((8,(38,43)),23),39),((20,28),47))),(13,22)),14),27),7),(4,51)),49),10);
 139: 1 -4130.448242 -3611.99982 (0,((((((((((((((1,25),18),(6,12)),46),((5,17),(36,44))),((9,41),19)),((16,24),(40,42))),(2,(30,50))),(21,(31,32))),(13,22)),(((26,33),34),(35,52))),((((3,(15,45)),(37,48)),(11,29)),((((8,43),(23,38)),39),((20,47),28)))),(7,(14,27))),((4,51),49)),10);
 140: 1 -3417.145996 -3607.927536 (0,(((((((((((((1,18),25),(6,12)),46),((5,17),(36,44))),((9,41),19)),((16,24),(40,42))),((2,(30,50)),((21,(31,32)),((26,(33,34)),(35,52))))),(13,22)),((((3,(37,48)),(15,45)),(11,29)),(((((8,43),38),23),39),((20,28),47)))),(14,27)),7),((4,51),49)),10);
 141: 1 -3708.578125 -3611.335968 (0,((((((((((((((1,18),25),(6,12)),46),((5,17),(36,44))),((9,41),19)),(40,42)),(16,24)),(30,50)),2),(21,(31,32))),((26,(33,34)),(35,52))),((((((3,(37,48)),45),15),(11,29)),(((((8,38),23),43),39),(20,(28,47)))),(13,22))),49),(((4,51),(7,(14,27))),10));
 142: 1 -3931.007812 -3604.646506 (0,(((((((((((((((1,25),18),(6,12)),46),((5,17),(36,44))),((9,41),19)),((16,24),(40,42))),(2,(30,50))),(21,(31,32))),(((26,33),34),(35,52))),(13,22)),((((8,43),(23,38)),39),((20,47),28))),(((3,(15,45)),(37,48)),(11,29))),(7,(14,27))),((4,51),49)),10);
 143: 5 -3632.756348 -3606.100556 (0,(((((((((((((((((1,(18,25)),6),12),46),((5,17),(36,44))),(9,41)),19),((16,24),(40,42))),(2,(30,50))),((21,(31,32)),(((26,33),34),(35,52)))),(13,22)),((((8,(38,43)),23),39),((20,28),47))),(((3,(15,45)),(37,48)),(11,29))),(14,27)),7),(4,51)),49),10);
 144: 2 -3532.86792 -3606.965246 (0,(((((((((((((((((1,25),18),(6,12)),46),((5,17),(36,44))),((9,41),19)),(2,(30,50))),((16,24),(40,42))),(21,(31,32))),((26,(33,34)),(35,52))),(13,22)),((((8,(38,43)),23),39),((20,28),47))),(((3,(37,48)),(15,45)),(11,29))),(14,27)),7),(4,51)),49),10);
 145: 2 -3466.437012 -3613.85657 (0,((((((((((((((1,18),25),(6,12)),(9,41)),19),(((5,17),(36,44)),46)),((16,24),(40,42))),(2,(30,50))),((21,(31,32)),(((26,33),(35,52)),34))),(13,22)),((((((3,(15,45)),(37,48)),11),29),39),((((8,43),23),38),((20,47),28)))),(14,27)),7),(4,51)),(10,49));
 146: 1 -3391.635254 -3624.341781 (0,((((((((((((((((1,25),18),(6,12)),46),((5,17),(36,44))),((9,41),19)),(2,(30,50))),((16,24),(40,42))),((21,(31,32)),((26,(33,34)),(35,52)))),(13,22)),(((((8,43),38),23),39),((20,28),47))),(11,29)),((3,(37,48)),(15,45))),(7,(14,27))),(4,51)),49),10);
 147: 1 -3360.328125 -3608.118127 (0,(((((((((((((((1,18),25),(6,12)),(9,41)),19),(((5,17),(36,44)),46)),((16,24),(40,42))),(2,(30,50))),((21,(31,32)),(((26,33),(35,52)),34))),(13,22)),(((((3,(15,45)),(37,48)),11),29),(((((8,43),38),23),39),((20,28),47)))),(14,27)),7),(4,51)),49),10);
 148: 1 -3845.770996 -3605.521205 (0,((((((((((((((((1,18),25),(6,12)),46),((5,17),(36,44))),((9,41),19)),(2,(30,50))),((16,24),(40,42))),((21,(31,32)),(((26,33),34),(35,52)))),(13,22)),((((8,43),(23,38)),39),((20,28),47))),(((3,(37,48)),(15,45)),(11,29))),(14,27)),7),(4,51)),49),10);
 149: 1 -3531.61792 -3611.976283 (0,((((((((((((1,18),25),(6,12)),46),(((5,17),(36,44)),((9,41),19))),((16,24),(40,42))),(30,50)),2),(21,(31,32))),((26,(33,34)),(35,52))),((((((3,(37,48)),45),15),(11,29)),(((((8,38),23),43),39),(20,(28,47)))),(13,22))),49),(((4,51),(7,(14,27))),10));
 150: 1 -3875.134033 -3607.180716 (0,(((((((((((1,(18,25)),(6,12)),46),((5,17),(36,44))),((9,41),19)),((16,24),(40,42))),((2,(30,50)),((21,(31,32)),((26,(33,34)),(35,52))))),(13,22)),(((((3,(37,48)),(15,45)),29),11),(((((8,43),38),23),39),((20,28),47)))),(((4,51),7),(14,27))),49),10);
 151: 5 -3338.349121 -3605.895983 (0,((((((((((((((((1,25),18),(6,12)),46),(5,17)),(36,44)),((9,41),19)),((16,24),(40,42))),(2,(30,50))),((21,(31,32)),((26,(33,34)),(35,52)))),(13,22)),(((((3,45),15),(37,48)),(11,29)),((((8,(38,43)),23),39),((20,28),47)))),(14,27)),7),(4,51)),49),10);
 152: 2 -3446.814453 -3608.129006 (0,((((((((((((((((1,25),18),(6,12)),46),((5,17),(36,44))),(9,41)),19),((16,24),(40,42))),(2,(30,50))),(21,(31,32))),(((26,(33,34)),35),52)),(13,22)),((((3,(37,48)),(15,45)),(11,29)),((((8,(38,43)),23),39),(20,(28,47))))),(14,27)),7),((4,51),49)),10);
 153: 1 -3610.328125 -3612.674746 (0,((((((((((((((1,(18,25)),12),6),46),((5,17),(36,44))),((9,41),19)),((16,24),(40,42))),(((2,(30,50)),((26,(33,34)),(35,52))),(21,(31,32)))),(13,22)),((((3,(37,48)),(15,45)),(11,29)),((((8,(38,43)),23),39),((20,28),47)))),(14,27)),7),(4,51)),49),10);
 154: 1 -3906.223633 -3605.033028 (0,((((((((((((((((1,18),25),(6,12)),46),((5,17),(36,44))),((9,41),19)),((16,24),(40,42))),(2,(30,50))),(21,(31,32))),(((26,33),34),(35,52))),(13,22)),((((8,(38,43)),23),39),((20,28),47))),((((3,(15,45)),(37,48)),11),29)),(14,27)),7),((4,51),49)),10);
 155: 1 -3485.055664 -3607.43366 (0,(((((((((((((((((1,18),25),(6,12)),46),((5,17),(36,44))),((9,41),19)),((16,24),(40,42))),(2,(30,50))),(21,(31,32))),((26,(33,34)),(35,52))),(13,22)),((((3,(37,48)),(15,45)),(11,29)),((((8,43),(23,38)),39),((20,28),47)))),14),27),7),(4,51)),49),10);
 156: 1 -3687.906006 -3609.918604 (0,(((((((((((((1,18),25),(6,12)),46),((5,17),(36,44))),((9,41),19)),((16,24),(40,42))),((2,(30,50)),((21,(31,32)),((26,(33,34)),(35,52))))),(13,22)),(((((8,43),38),23),39),((20,28),47))),(((3,(15,45)),(37,48)),(11,29))),(((4,51),(14,27)),7)),49),10);
 157: 3 -3387.219971 -3619.953318 (0,(((((((((((((((1,18),25),(6,12)),46),((5,17),(36,44))),((9,41),19)),((16,24),(40,42))),(2,(30,50))),((21,(31,32)),((26,(33,34)),(35,52)))),(13,22)),((((3,(37,48)),(15,45)),(11,29)),(((8,((38,43),39)),((20,28),47)),23))),(14,27)),7),(4,51)),49),10);
 158: 2 -3624.630127 -3612.466144 (0,((((((((((((1,25),18),(6,12)),(((5,17),(36,44)),46)),((9,41),19)),((16,24),(40,42))),(2,(30,50))),(21,(31,32))),((26,(33,34)),(35,52))),(13,22)),49),10),(((((((3,(37,48)),(15,45)),(11,29)),((((8,(38,43)),23),39),((20,28),47))),(14,27)),7),(4,51)));
 159: 1 -3875.853516 -3607.050104 (0,((((((((((((((((1,18),25),(6,12)),(9,41)),19),(((5,17),(36,44)),46)),((16,24),(40,42))),(2,(30,50))),((21,(31,32)),(((26,33),34),(35,52)))),(13,22)),(((((8,43),38),23),39),((20,28),47))),((((3,(15,45)),(37,48)),11),29)),(14,27)),7),(4,51)),49),10);
 160: 1 -3698.611328 -3610.072125 (0,(((((((((((((((((1,18),25),(6,12)),46),((5,17),(36,44))),((9,41),19)),(40,42)),(16,24)),(2,(30,50))),(21,(31,32))),((26,(33,34)),(35,52))),(13,22)),(((((8,43),38),23),39),((20,28),47))),(((3,(37,48)),(15,45)),(11,29))),(14,27)),7),((4,51),49)),10);
 161: 2 -3695.224609 -3610.747598 (0,(((((((((((((((((1,25),18),(6,12)),((5,17),(36,44))),46),((9,41),19)),((16,24),(40,42))),(30,50)),2),(21,(31,32))),(((26,34),33),(35,52))),(13,22)),(((((8,43),23),38),39),(20,(28,47)))),(((((3,(37,48)),15),45),29),11)),(14,27)),7),((4,51),49)),10);
 162: 1 -3696.529297 -3614.979453 (0,(((((((((((((((((((1,18),25),(6,12)),46),((5,17),(36,44))),((9,41),19)),(40,42)),(16,24)),(2,(30,50))),(21,(31,32))),((26,(33,34)),(35,52))),(13,22)),(((((8,43),38),23),39),((20,28),47))),(((3,(37,48)),(15,45)),(11,29))),14),27),7),(4,51)),49),10);
 163: 2 -3577.549805 -3622.001436 (0,((((((((((((((1,18),25),(6,12)),46),((5,17),(36,44))),19),(9,41)),((16,24),(40,42))),(2,(30,50))),(21,(31,32))),(((26,34),33),(35,52))),49),(13,22)),(((((((3,(37,48)),(15,45)),(11,29)),(((((8,43),38),23),39),((20,28),47))),(14,27)),7),(4,51))),10);
 164: 2 -3829.515137 -3622.231181 (0,(((((((((((((1,25),18),(6,12)),46),((5,17),(36,44))),((9,41),19)),((16,24),(40,42))),(2,(30,50))),(21,(31,32))),((26,(33,34)),(35,52))),(13,22)),((((3,(37,48)),(15,45)),(11,29)),(((((8,43),39),38),((20,28),47)),23))),((4,51),(7,(14,27)))),(10,49));
 165: 4 -3381.148926 -3602.915122 (0,(((((((((((((((1,25),18),(6,12)),46),((5,17),(36,44))),((9,41),19)),((16,24),(40,42))),(2,(30,50))),((21,(31,32)),((26,(33,34)),(35,52)))),(13,22)),(((((8,43),38),23),39),((20,28),47))),(((3,(37,48)),(15,45)),(11,29))),(7,(14,27))),(4,51)),49),10);
 166: 4 -3448.881348 -3604.339531 (0,(((((((((((((((1,25),18),(6,12)),46),((5,17),(36,44))),((9,41),19)),(2,(30,50))),((16,24),(40,42))),((21,(31,32)),((26,(33,34)),(35,52)))),(13,22)),(((((3,(15,45)),(37,48)),29),11),((((8,(38,43)),23),39),((20,28),47)))),(14,27)),7),(4,51)),49),10);
 167: 1 -3843.600342 -3606.808976 (0,(((((((((((((((1,18),25),(6,12)),46),(((5,17),(36,44)),((9,41),19))),((16,24),(40,42))),(2,(30,50))),((21,(31,32)),(((26,33),34),(35,52)))),(13,22)),(((((8,38),43),23),39),((20,47),28))),(((3,(37,48)),(15,45)),(11,29))),(14,27)),7),(4,51)),49),10);
 168: 1 -3173.340332 -3610.734878 (0,(((((((((((((1,(18,25)),(6,12)),(9,41)),19),(((5,17),(36,44)),46)),((16,24),(40,42))),(2,(30,50))),((21,(31,32)),((26,(33,34)),(35,52)))),(13,22)),((((3,(37,48)),(15,45)),(11,29)),(((((8,43),38),23),((20,28),47)),39))),(14,27)),7),((4,51),49)),10);
 169: 1 -3818.222168 -3618.391867 (0,((((((((((((((((1,18),25),(6,12)),46),(((5,17),(36,44)),((9,41),19))),((16,24),(40,42))),(2,(30,50))),((26,(35,52)),(33,34))),(21,(31,32))),(((3,(15,45)),(37,48)),(11,29))),(13,22)),(((((8,43),38),23),39),((20,28),47))),(14,27)),7),(4,51)),49),10);
 170: 2 -3840.571777 -3610.13373 (0,(((((((((((((((1,25),18),(6,12)),46),((5,17),(36,44))),((9,41),19)),(2,(30,50))),(((16,24),(40,42)),(21,(31,32)))),((26,(33,34)),(35,52))),(13,22)),((((3,(37,48)),(15,45)),(11,29)),((((8,(38,43)),23),39),((20,28),47)))),(14,27)),7),(4,51)),49),10);
 171: 1 -3324.276611 -3608.686546 (0,((((((((((((((((1,18),25),(6,12)),46),((5,17),(36,44))),((9,41),19)),((16,24),(40,42))),(30,50)),2),(21,(31,32))),(((26,34),33),(35,52))),(13,22)),(((((3,((37,48),45)),15),29),11),((((8,38),43),23),(((20,47),28),39)))),(14,27)),7),((4,51),49)),10);
 172: 4 -3286.691406 -3607.038829 (0,((((((((((((((((1,25),18),(6,12)),(9,41)),19),(((5,17),(36,44)),46)),((16,24),(40,42))),(2,(30,50))),((21,(31,32)),((26,(33,34)),(35,52)))),(13,22)),(((((8,43),38),23),39),((20,28),47))),(((3,(37,48)),(15,45)),(11,29))),(14,27)),7),(4,51)),49),10);
 173: 1 -3439.781494 -3605.310105 (0,((((((((((((((((1,18),25),(6,12)),46),((5,17),(36,44))),((9,41),19)),(2,(30,50))),((16,24),(40,42))),((21,(31,32)),((26,(33,34)),(35,52)))),(13,22)),((((8,(38,43)),23),39),((20,28),47))),(((3,(15,45)),(37,48)),(11,29))),(14,27)),7),(4,51)),49),10);
 174: 6 -3510.536133 -3618.668397 (0,((((((((((((((1,18),25),(6,12)),46),((5,17),(36,44))),19),(9,41)),((16,24),(40,42))),(2,(30,50))),(21,(31,32))),(((26,34),33),(35,52))),(13,22)),49),(((((((3,(37,48)),(15,45)),(11,29)),(((((8,43),38),39),23),((20,28),47))),(14,27)),7),(4,51))),10);
 175: 1 -3443.935059 -3605.26002 (0,((((((((((((((((1,(18,25)),(6,12)),46),((5,17),(36,44))),((9,41),19)),((16,24),(40,42))),(2,(30,50))),(21,(31,32))),(((26,33),34),(35,52))),((((3,(37,48)),(15,45)),11),29)),((((8,(38,43)),23),39),((20,28),47))),(13,22)),(14,27)),7),(4,51)),49),10);
 176: 7 -3416.33252 -3605.26002 (0,((((((((((((((((1,(18,25)),(6,12)),46),((5,17),(36,44))),((9,41),19)),((16,24),(40,42))),(2,(30,50))),(21,(31,32))),(((26,33),34),(35,52))),((((3,(37,48)),(15,45)),11),29)),((((8,(38,43)),23),39),((20,28),47))),(13,22)),(14,27)),7),(4,51)),49),10);
 177: 2 -3336.820312 -3614.083329 (0,((((((((((((((((((1,18),25),(6,12)),46),19),((5,17),(36,44))),(9,41)),(40,42)),(16,24)),(2,(30,50))),(21,(31,32))),(((26,34),33),(35,52))),(13,22)),(((((8,43),23),38),39),((20,47),28))),((((3,(15,45)),(37,48)),29),11)),(14,27)),7),(4,51)),(10,49));
 178: 2 -3677.881104 -3612.271037 (0,(((((((((((((((1,(18,25)),(6,12)),46),((5,17),(36,44))),19),(9,41)),((16,24),(40,42))),(2,(30,50))),((21,(31,32)),(((26,33),34),(35,52)))),(13,22)),(((((8,23),38),43),(20,(28,47))),39)),(((((3,45),15),48),37),(11,29))),(14,27)),7),((4,51),49)),10);
 179: 3 -3610.028809 -3607.050104 (0,((((((((((((((((1,18),25),(6,12)),(9,41)),19),(((5,17),(36,44)),46)),((16,24),(40,42))),(2,(30,50))),((21,(31,32)),(((26,33),34),(35,52)))),(13,22)),(((((8,43),38),23),39),((20,28),47))),((((3,(15,45)),(37,48)),11),29)),(14,27)),7),(4,51)),49),10);
 180: 1 -3580.348389 -3610.467988 (0,(((((((((((((((1,18),25),(6,12)),((5,17),(36,44))),46),19),(9,41)),((16,24),(40,42))),(2,(30,50))),((21,(31,32)),(((26,34),33),(35,52)))),(13,22)),(((((8,38),23),43),39),((20,47),28))),((((3,(15,(37,48))),45),29),11)),(7,(14,27))),((4,51),49)),10);
 181: 1 -3510.975586 -3608.178068 (0,(((((((((((((((1,25),18),(6,12)),(((5,17),(36,44)),46)),(9,41)),19),((16,24),(40,42))),(2,(30,50))),(21,(31,32))),((26,(33,34)),(35,52))),(13,22)),((((3,(37,48)),(15,45)),(11,29)),((((8,(38,43)),23),39),(20,(28,47))))),(14,27)),7),((4,51),49)),10);
 182: 4 -4008.88623 -3604.396486 (0,(((((((((((((((1,18),25),(6,12)),46),((5,17),(36,44))),((9,41),19)),(2,(30,50))),((16,24),(40,42))),((21,(31,32)),(((26,33),34),(35,52)))),(13,22)),(((((3,(37,48)),(15,45)),29),11),((((8,43),(23,38)),39),((20,28),47)))),(14,27)),7),(4,51)),49),10);
 183: 1 -4191.39502 -3608.112222 (0,((((((((((((((1,(18,25)),(6,12)),((5,17),(36,44))),46),((9,41),19)),(2,(30,50))),((16,24),(40,42))),((21,(31,32)),((26,(33,34)),(35,52)))),(13,22)),((((3,(37,48)),(15,45)),(11,29)),(((((8,43),38),23),39),((20,28),47)))),(14,27)),7),(4,51)),49),10);
 184: 1 -3772.780762 -3606.383673 (0,((((((((((((((1,25),18),(6,12)),46),((5,17),(36,44))),((9,41),19)),((16,24),(40,42))),(2,(30,50))),(21,(31,32))),(((26,33),34),(35,52))),(13,22)),(((((3,(37,48)),(15,45)),11),29),(((((8,38),43),23),39),((20,28),47)))),49),(((4,51),(14,27)),7)),10);
 185: 2 -3960.837402 -3610.80796 (0,((((((((((((((1,(18,25)),(6,12)),(9,41)),19),(((5,17),(36,44)),46)),((16,24),(40,42))),(2,(30,50))),((21,(31,32)),((26,(33,34)),(35,52)))),(13,22)),((((3,(37,48)),(15,45)),(11,29)),(((((8,43),38),23),((20,28),47)),39))),(14,27)),(4,51)),7),49),10);
 186: 4 -3330.112793 -3605.845804 (0,(((((((((((((((1,18),25),(6,12)),46),((5,17),(36,44))),(9,41)),19),((16,24),(40,42))),((2,(30,50)),((21,(31,32)),(((26,33),34),(35,52))))),(13,22)),((((3,(37,48)),(15,45)),(11,29)),((((8,(38,43)),23),39),((20,28),47)))),(14,27)),7),(4,51)),49),10);
 187: 1 -3695.007324 -3611.731966 (0,(((((((((((((((((1,25),18),(6,12)),46),((5,17),(36,44))),(9,41)),19),((16,24),(40,42))),(2,(30,50))),(21,(31,32))),((26,(33,34)),(35,52))),(13,22)),((((3,(37,48)),(15,45)),(11,29)),((((8,(38,43)),23),39),(20,(28,47))))),14),27),7),((4,51),49)),10);
 188: 1 -3555.86792 -3606.752219 (0,(((((((((((((1,(18,25)),(6,12)),46),((5,17),(36,44))),((9,41),19)),(2,(30,50))),((16,24),(40,42))),(21,(31,32))),((26,(33,34)),(35,52))),(13,22)),((((3,(37,48)),(15,45)),(11,29)),(((((8,43),38),23),39),((20,28),47)))),((4,51),(7,(14,27)))),49),10);
 189: 1 -3848.078857 -3613.850009 (0,((((((((((((((((1,25),18),(6,12)),46),((5,17),(36,44))),((9,41),19)),(2,(30,50))),((16,24),(40,42))),(21,(31,32))),(13,22)),((26,(33,34)),(35,52))),((((3,(37,48)),(15,45)),(11,29)),((((8,(38,43)),23),39),((20,28),47)))),(14,27)),7),(4,51)),49),10);
 190: 1 -3541.145508 -3607.34832 (0,((((((((((((((((1,18),25),(6,12)),46),(((5,17),(36,44)),((9,41),19))),((16,24),(40,42))),(2,(30,50))),(21,(31,32))),(((26,33),34),(35,52))),(13,22)),((((8,(38,43)),23),39),((20,28),47))),((((3,(15,45)),(37,48)),11),29)),(14,27)),7),(4,51)),49),10);
 191: 1 -3505.072266 -3603.58897 (0,(((((((((((((1,18),25),(6,12)),46),((5,17),(36,44))),((9,41),19)),((16,24),(40,42))),(2,(30,50))),((21,(31,32)),((26,(33,34)),(35,52)))),(13,22)),((((3,(15,45)),(37,48)),(11,29)),((((8,(38,43)),23),39),((20,28),47)))),(7,(14,27))),((4,51),49)),10);
 192: 3 -3425.80127 -3607.128643 (0,(((((((((((((1,18),25),(6,12)),(((5,17),(36,44)),46)),((9,41),19)),((16,24),(40,42))),(2,(30,50))),((21,(31,32)),((26,(33,34)),(35,52)))),(13,22)),((((3,(37,48)),(15,45)),(11,29)),(((((8,43),38),23),39),((20,28),47)))),(14,27)),7),((4,51),49)),10);
 193: 1 -3729.682861 -3606.064604 (0,((((((((((((((((1,25),18),(6,12)),46),(36,44)),(5,17)),((9,41),19)),((16,24),(40,42))),(2,(30,50))),((21,(31,32)),((26,(33,34)),(35,52)))),(13,22)),((((((3,45),15),(37,48)),11),29),(((((8,43),38),23),39),((20,28),47)))),(14,27)),7),(4,51)),49),10);
 194: 1 -3378.464355 -3611.838917 (0,(((((((((((((((((1,25),18),(6,12)),46),((5,17),(36,44))),((9,41),19)),(2,(30,50))),((16,24),(40,42))),(21,(31,32))),((26,(33,34)),(35,52))),(13,22)),((((3,(37,48)),(15,45)),(11,29)),((((8,(38,43)),23),39),((20,28),47)))),14),27),7),(4,51)),49),10);
 195: 3 -3312.865479 -3605.751612 (0,((((((((((((1,(18,25)),(6,12)),46),((5,17),(36,44))),((9,41),19)),((16,24),(40,42))),(2,(30,50))),((21,(31,32)),((26,(33,34)),(35,52)))),(13,22)),((((((3,(37,48)),(15,45)),29),11),((((8,43),38),23),39)),((20,28),47))),(((4,51),7),(14,27))),49),10);
 196: 2 -3381.699707 -3611.158671 (0,((((((((((((((((1,25),18),(6,12)),(((5,17),(36,44)),46)),((9,41),19)),((16,24),(40,42))),(30,50)),2),((21,(31,32)),(((26,34),33),(35,52)))),(13,22)),((20,28),47)),((((8,23),43),38),39)),((((3,(37,48)),15),45),(11,29))),(14,27)),7),(4,51)),(10,49));
 197: 2 -3744.12085 -3617.671526 (0,(((((((((((((((((1,25),18),(6,12)),(9,41)),(((5,17),(36,44)),46)),19),((16,24),(40,42))),(2,(30,50))),(21,(31,32))),((26,(33,34)),(35,52))),(13,22)),((((3,(37,48)),(15,45)),(11,29)),39)),((((8,43),38),23),((20,28),47))),(14,27)),7),(4,51)),49),10);
 198: 1 -3544.417969 -3609.193402 (0,((((((((((((((((1,25),18),(6,12)),(5,17)),(36,44)),46),((9,41),19)),((16,24),(40,42))),(2,(30,50))),((21,(31,32)),((26,(33,34)),(35,52)))),(13,22)),((((3,(37,48)),(15,45)),(11,29)),((((8,(38,43)),23),39),((20,28),47)))),(14,27)),7),(4,51)),49),10);
 199: 2 -3511.459961 -3611.255284 (0,(((((((((((((1,25),18),(6,12)),46),((5,17),(36,44))),((9,41),19)),((16,24),(40,42))),(2,(30,50))),(21,(31,32))),((26,(35,52)),(33,34))),(13,22)),49),10),(((((((3,(37,48)),(15,45)),(11,29)),((((8,(38,43)),23),39),((20,28),47))),(14,27)),7),(4,51)));
 200: 6 -3572.36084 -3605.786242 (0,(((((((((((((((1,25),18),(6,12)),(9,41)),19),(((5,17),(36,44)),46)),((16,24),(40,42))),(2,(30,50))),((21,(31,32)),((26,(33,34)),(35,52)))),(13,22)),((((3,(37,48)),(15,45)),(11,29)),(((((8,43),38),23),39),((20,28),47)))),(14,27)),7),(4,51)),49),10);
 201: 1 -3777.564941 -3629.340426 (0,(((((((((((((((1,18),25),(6,12)),46),((5,17),(36,44))),((9,41),19)),((16,24),(40,42))),(2,(30,50))),((((21,32),31),(35,52)),(26,(33,34)))),(13,22)),((((3,(37,48)),(15,45)),(11,29)),(((((8,43),38),23),39),((20,28),47)))),(14,27)),7),(4,51)),49),10);
 202: 1 -3352.982666 -3615.30271 (0,((((((((((((((1,(18,25)),(6,12)),46),((5,17),(36,44))),19),(9,41)),((16,24),(40,42))),((2,(30,50)),((21,(31,32)),(((26,33),34),(35,52))))),(13,22)),(((((8,23),38),43),39),(20,(28,47)))),(((((3,45),15),48),37),(11,29))),(14,27)),7),((4,51),49)),10);
 203: 1 -3607.279785 -3630.840716 (0,((((((((((((((1,18),25),(6,12)),((5,17),(36,44))),46),((9,41),19)),((16,24),(40,42))),((((2,(30,50)),(35,52)),((26,33),34)),(21,(31,32)))),(13,22)),((((3,(37,48)),(15,45)),(11,29)),((((8,(38,43)),23),39),((20,28),47)))),(14,27)),7),(4,51)),49),10);
 204: 1 -3612.162842 -3613.406959 (0,((((((((((((((1,25),18),(6,12)),46),(36,44)),(5,17)),((9,41),19)),((16,24),(40,42))),(30,50)),2),((21,(31,32)),(((26,33),34),(35,52)))),((((3,((15,(37,48)),45)),29),11),(((((8,38),23),43),39),((20,28),47)))),(13,22)),((4,51),(7,(14,27)))),(10,49));
 205: 1 -3980.980957 -3605.033028 (0,((((((((((((((((1,18),25),(6,12)),46),((5,17),(36,44))),((9,41),19)),((16,24),(40,42))),(2,(30,50))),(21,(31,32))),(((26,33),34),(35,52))),(13,22)),((((8,(38,43)),23),39),((20,28),47))),((((3,(15,45)),(37,48)),11),29)),(14,27)),7),((4,51),49)),10);
 206: 8 -3732.573242 -3602.38656 (0,(((((((((((((1,18),25),(6,12)),46),((5,17),(36,44))),((9,41),19)),((16,24),(40,42))),(2,(30,50))),((21,(31,32)),((26,(33,34)),(35,52)))),(13,22)),((((3,(37,48)),(15,45)),(11,29)),((((8,(38,43)),23),39),((20,28),47)))),((4,51),(7,(14,27)))),49),10);
 207: 1 -3368.983643 -3609.372619 (0,(((((((((((((1,18),25),(6,12)),((5,17),(36,44))),46),((9,41),19)),((16,24),(40,42))),(30,50)),2),(21,(31,32))),((26,(33,34)),(35,52))),((((((3,(37,48)),45),15),(11,29)),(((((8,38),23),43),39),(20,(28,47)))),(13,22))),49),(((4,51),(7,(14,27))),10));
 208: 2 -3632.819824 -3607.726898 (0,(((((((((((((((1,18),25),(6,12)),46),((5,17),(36,44))),((9,41),19)),((16,24),(40,42))),(2,(30,50))),((21,(31,32)),((26,(33,34)),(35,52)))),(13,22)),(((8,(38,43)),23),39)),((20,28),47)),((((3,(37,48)),45),15),(11,29))),(7,(14,27))),((4,51),49)),10);
 209: 1 -3653.748535 -3608.204399 (0,(((((((((((((((1,(18,25)),(6,12)),46),((5,17),(36,44))),((9,41),19)),((16,24),(40,42))),(2,(30,50))),((21,(31,32)),((26,(33,34)),(35,52)))),(13,22)),(((((3,(37,48)),(15,45)),11),29),((((8,(38,43)),23),39),((20,47),28)))),14),27),7),(4,51)),49),10);
 210: 1 -3531.270996 -3619.029174 (0,(((((((((((((((((1,18),25),(6,12)),46),(((5,17),(36,44)),((9,41),19))),((16,24),(40,42))),(2,(30,50))),((26,(35,52)),(33,34))),(21,(31,32))),(13,22)),(((3,(15,45)),(37,48)),(11,29))),(((((8,43),38),23),39),((20,28),47))),14),27),7),(4,51)),49),10);
 211: 1 -3617.640625 -3610.931052 (0,((((((((((((((((1,25),18),(6,12)),(((5,17),(36,44)),46)),((9,41),19)),((16,24),(40,42))),(30,50)),2),(21,(31,32))),(((26,34),33),(35,52))),(13,22)),(((((8,43),23),38),39),(20,(28,47)))),(((((3,(37,48)),15),45),29),11)),(14,27)),7),((4,51),49)),10);
 212: 1 -3476.265625 -3620.949841 (0,(((((((((((((1,25),18),(6,12)),46),((5,17),(36,44))),((9,41),19)),((16,24),(40,42))),(2,(30,50))),(21,(31,32))),((26,(33,34)),(35,52))),49),(13,22)),10),(((((((3,(37,48)),(15,45)),(11,29)),((((8,(38,43)),23),39),((20,28),47))),(14,27)),7),(4,51)));
 213: 1 -4033.193604 -3616.337553 (0,(((((((((((1,(18,25)),(6,12)),46),((5,17),(36,44))),((9,41),19)),((16,24),(40,42))),(2,(30,50))),((21,(31,32)),((26,(33,34)),(35,52)))),(13,22)),((((((3,(37,48)),(15,45)),29),11),(((((8,43),38),23),39),((20,28),47))),(((4,51),7),(14,27)))),49),10);
 214: 2 -3373.035156 -3605.980122 (0,((((((((((((((1,18),25),(6,12)),46),((5,17),(36,44))),((9,41),19)),((16,24),(40,42))),(2,(30,50))),((21,(31,32)),(((26,(33,34)),35),52))),(13,22)),((((3,(37,48)),(15,45)),(11,29)),(((((8,43),38),23),39),((20,28),47)))),(14,27)),7),((4,51),49)),10);
 215: 3 -3239.185303 -3612.254701 (0,(((((((((((((((1,(18,25)),(6,12)),((5,17),(36,44))),46),((9,41),19)),((16,24),(40,42))),(2,(30,50))),(21,(31,32))),(((26,33),34),(35,52))),((((3,(37,48)),(15,45)),11),29)),((((8,(38,43)),23),39),((20,28),47))),(13,22)),(14,27)),7),((4,51),49)),10);
 216: 4 -3107.231934 -3604.054814 (0,(((((((((((((((1,18),25),(6,12)),46),((5,17),(36,44))),((9,41),19)),((16,24),(40,42))),(2,(30,50))),(21,(31,32))),(((26,33),34),(35,52))),(13,22)),((((3,(37,48)),(15,45)),(11,29)),((((8,(38,43)),23),39),((20,28),47)))),(14,27)),7),((4,51),49)),10);
 217: 1 -3533.83667 -3612.811206 (0,(((((((((((((1,18),25),(6,12)),(((5,17),(36,44)),46)),19),(9,41)),((16,24),(40,42))),(2,(30,50))),(21,(31,32))),(((26,34),33),(35,52))),(13,22)),49),(((((((3,(37,48)),(15,45)),(11,29)),(((((8,43),38),23),39),((20,28),47))),(14,27)),7),(4,51))),10);
 218: 1 -3472.92334 -3621.437785 (0,((((((((((((1,25),18),(6,12)),46),((((5,17),(36,44)),(9,41)),19)),((16,24),(40,42))),(2,(30,50))),(13,22)),(((((3,(37,48)),(15,45)),(11,29)),((((8,43),(23,38)),39),((20,28),47))),((21,(31,32)),((26,(33,34)),(35,52))))),(7,(14,27))),(4,51)),49),10);
 219: 1 -3646.384277 -3616.635787 (0,(((((((((((((1,18),25),(6,12)),(9,41)),19),(((5,17),(36,44)),46)),((16,24),(40,42))),((2,(30,50)),((21,(31,32)),(((26,33),34),(35,52))))),(13,22)),((((((3,(15,45)),(37,48)),11),29),39),((((8,43),23),38),((20,47),28)))),(14,27)),7),(4,51)),(10,49));
 220: 1 -3562.17041 -3615.001129 (0,((((((((((((((((1,25),18),(6,12)),46),((5,17),(36,44))),((9,41),19)),((16,24),(40,42))),(30,50)),2),((21,(31,32)),(((26,34),33),(35,52)))),((13,22),((20,28),47))),((((8,23),43),38),39)),((((3,(37,48)),15),45),(11,29))),(14,27)),7),(4,51)),(10,49));
 221: 1 -3507.267578 -3606.822986 (0,((((((((((((1,(18,25)),(6,12)),46),((5,17),(36,44))),((9,41),19)),(2,(30,50))),((16,24),(40,42))),((21,(31,32)),((26,(33,34)),(35,52)))),(13,22)),(((((3,(37,48)),(15,45)),29),11),(((((8,43),38),23),39),((20,28),47)))),(((4,51),7),(14,27))),49),10);
 222: 1 -3652.529785 -3604.215444 (0,(((((((((((((1,25),18),(6,12)),46),((5,17),(36,44))),((9,41),19)),((16,24),(40,42))),(2,(30,50))),((21,(31,32)),(((26,33),34),(35,52)))),(13,22)),(((((3,(37,48)),(15,45)),11),29),(((((8,38),43),23),39),((20,28),47)))),49),((4,51),(7,(14,27)))),10);
 223: 1 -3814.947266 -3605.26002 (0,((((((((((((((((1,(18,25)),(6,12)),46),((5,17),(36,44))),((9,41),19)),((16,24),(40,42))),(2,(30,50))),(21,(31,32))),(((26,33),34),(35,52))),((((3,(37,48)),(15,45)),11),29)),((((8,(38,43)),23),39),((20,28),47))),(13,22)),(14,27)),7),(4,51)),49),10);
 224: 1 -3787.787109 -3609.216967 (0,((((((((((((((((1,(18,25)),(6,12)),46),((5,17),(36,44))),(9,41)),19),((16,24),(40,42))),(2,(30,50))),((21,(31,32)),((26,(33,34)),(35,52)))),((3,((15,45),(37,48))),(11,29))),(13,22)),(((((8,43),38),23),39),((20,28),47))),(14,27)),7),(4,51)),49),10);
 225: 2 -3405.018066 -3612.071445 (0,((((((((((((((1,25),18),(6,12)),46),((5,17),(36,44))),((9,41),19)),((16,24),(40,42))),(2,(30,50))),(21,(31,32))),(((26,33),34),(35,52))),(13,22)),(((((3,(37,48)),(15,45)),11),29),((((8,38),43),(23,39)),((20,28),47)))),49),((4,51),(7,(14,27)))),10);
 226: 1 -3938.865234 -3613.562614 (0,(((((((((((((1,(18,25)),(6,12)),46),((5,17),(36,44))),((9,41),19)),((16,24),(40,42))),(((2,((26,(33,34)),(35,52))),(30,50)),(21,(31,32)))),(13,22)),((((3,(37,48)),(15,45)),(11,29)),((((8,(38,43)),23),39),((20,28),47)))),(14,27)),7),(4,51)),49),10);
 227: 1 -3651.047363 -3605.575946 (0,(((((((((((((((((1,18),25),(6,12)),46),((5,17),(36,44))),((9,41),19)),((16,24),(40,42))),2),(30,50)),((21,(31,32)),(((26,34),33),(35,52)))),(13,22)),(((3,(37,48)),(15,45)),(11,29))),(((((8,43),38),23),39),((20,28),47))),(14,27)),7),(4,51)),49),10);
 228: 1 -3198.844727 -3613.872834 (0,(((((((((((((((((1,18),25),(6,12)),46),((5,17),(36,44))),((9,41),19)),((16,24),(40,42))),(30,50)),2),(21,(31,32))),(((26,34),33),(35,52))),(13,22)),(((((3,((37,48),45)),15),29),11),(((((8,38),43),23),39),((20,47),28)))),14),27),7),((4,51),49)),10);
 229: 1 -3629.072021 -3610.310632 (0,(((((((((((((((((1,18),25),(6,12)),46),((5,17),(36,44))),((9,41),19)),((16,24),(40,42))),(2,(30,50))),(21,(31,32))),(13,22)),(((26,33),34),(35,52))),((((8,(38,43)),23),39),((20,28),47))),((((3,(15,45)),(37,48)),11),29)),(14,27)),7),(4,51)),49),10);
 230: 1 -3613.878418 -3606.922146 (0,((((((((((((((1,18),25),(6,12)),((5,17),(36,44))),46),((9,41),19)),((16,24),(40,42))),(2,(30,50))),((21,(31,32)),((26,(33,34)),(35,52)))),(13,22)),((((3,(37,48)),(15,45)),(11,29)),(((((8,43),38),23),39),((20,28),47)))),(14,27)),7),((4,51),49)),10);
 231: 2 -3480.058594 -3606.348638 (0,(((((((((((((1,25),18),(6,12)),((5,17),(36,44))),46),((9,41),19)),((16,24),(40,42))),(2,(30,50))),((21,(31,32)),((26,(33,34)),(35,52)))),(13,22)),(((((3,(37,48)),15),45),(11,29)),(((((8,38),43),23),39),((20,28),47)))),(7,(14,27))),((4,51),49)),10);
 232: 7 -3964.683105 -3607.648659 (0,((((((((((((((1,(18,25)),(6,12)),(9,41)),19),(((5,17),(36,44)),46)),((16,24),(40,42))),(2,(30,50))),((21,(31,32)),((26,(33,34)),(35,52)))),(13,22)),((((3,(37,48)),(15,45)),(11,29)),((((8,(38,43)),23),((20,28),47)),39))),(14,27)),7),(4,51)),49),10);
 233: 1 -3440.645752 -3610.619311 (0,(((((((((((((((((1,25),18),(6,12)),((5,17),(36,44))),46),((9,41),19)),((16,24),(40,42))),(30,50)),2),((21,(31,32)),(((26,34),33),(35,52)))),(13,22)),((20,28),47)),((((8,23),43),38),39)),((((3,(37,48)),15),45),(11,29))),(14,27)),7),(4,51)),(10,49));
 234: 3 -3965.175049 -3613.071822 (0,((((((((((((((1,25),18),(6,12)),46),((5,17),(36,44))),((9,41),19)),((16,24),(40,42))),(2,(30,50))),(21,(31,32))),(((26,33),34),(35,52))),(13,22)),((((3,(15,45)),(11,29)),(37,48)),((((8,43),(23,38)),39),((20,47),28)))),(7,(14,27))),((4,51),49)),10);
 235: 1 -3652.581787 -3607.380082 (0,((((((((((((1,18),25),(6,12)),46),((5,17),(36,44))),((9,41),19)),((16,24),(40,42))),((2,(30,50)),((21,(31,32)),((26,(33,34)),(35,52))))),(13,22)),((((3,(37,48)),(15,45)),(11,29)),(((((8,43),38),23),39),((20,28),47)))),(7,(14,27))),((4,51),49)),10);
 236: 8 -3502.668457 -3604.829295 (0,(((((((((((((1,18),25),(6,12)),46),((5,17),(36,44))),((9,41),19)),((16,24),(40,42))),(2,(30,50))),((21,(31,32)),((26,(35,52)),(33,34)))),(13,22)),((((3,(37,48)),(15,45)),(11,29)),(((((8,43),38),23),39),((20,28),47)))),(7,(14,27))),((4,51),49)),10);
 237: 1 -3775.46875 -3622.715246 (0,(((((((((((((((((1,18),25),(6,12)),(5,17)),(36,44)),46),((9,41),19)),((16,24),(40,42))),(2,(30,50))),(21,(31,32))),((26,(33,34)),(35,52))),(((3,(15,45)),(37,48)),(11,29))),(((((8,23),(38,43)),39),((20,28),47)),(13,22))),14),27),7),(4,51)),(10,49));
 238: 1 -3611.754883 -3608.828802 (0,(((((((((((((((1,(18,25)),(6,12)),(5,17)),(36,44)),46),((9,41),19)),((16,24),(40,42))),(2,(30,50))),((21,(31,32)),((26,(33,34)),(35,52)))),(13,22)),((((3,(37,48)),(15,45)),(11,29)),(((((8,43),38),23),39),((20,28),47)))),(14,27)),7),(4,51)),49),10);
 239: 1 -3140.187744 -3612.429932 (0,(((((((((((((((1,25),18),(6,12)),46),((5,17),(36,44))),((9,41),19)),((16,24),(40,42))),((2,(30,50)),((21,(31,32)),((26,(33,34)),(35,52))))),(13,22)),((((8,(38,43)),23),39),((20,28),47))),(((3,(11,29)),(15,45)),(37,48))),(14,27)),7),(4,51)),49),10);
 240: 1 -3263.382812 -3614.083329 (0,((((((((((((((((((1,18),25),(6,12)),46),19),((5,17),(36,44))),(9,41)),(40,42)),(16,24)),(2,(30,50))),(21,(31,32))),(((26,34),33),(35,52))),(13,22)),(((((8,43),23),38),39),((20,47),28))),((((3,(15,45)),(37,48)),29),11)),(14,27)),7),(4,51)),(10,49));
 241: 1 -3481.78833 -3605.541592 (0,((((((((((((((((1,18),25),(6,12)),46),(36,44)),(5,17)),((9,41),19)),((16,24),(40,42))),(2,(30,50))),((21,(31,32)),(((26,33),34),(35,52)))),(13,22)),((((3,(37,48)),(15,45)),(11,29)),((((8,(38,43)),23),39),((20,28),47)))),(14,27)),7),(4,51)),49),10);
 242: 1 -3479.449219 -3609.978426 (0,(((((((((((((((((1,25),18),(6,12)),46),((5,17),(36,44))),(9,41)),19),((16,24),(40,42))),(2,(30,50))),(21,(31,32))),(13,22)),(((26,33),34),(35,52))),(((((3,(37,48)),(15,45)),29),11),(((((8,43),38),23),39),((20,28),47)))),(14,27)),7),(4,51)),49),10);
 243: 1 -3536.400879 -3614.441532 (0,((((((((((((((1,25),18),(6,12)),46),((5,17),(36,44))),((9,41),19)),(40,42)),(16,24)),(2,(30,50))),(21,(31,32))),((26,(33,34)),(35,52))),(13,22)),49),10),(((((((3,(37,48)),(15,45)),(11,29)),((((8,(38,43)),23),39),((20,28),47))),(14,27)),7),(4,51)));
 244: 1 -3824.624023 -3606.752219 (0,(((((((((((((1,(18,25)),(6,12)),46),((5,17),(36,44))),((9,41),19)),(2,(30,50))),((16,24),(40,42))),(21,(31,32))),((26,(33,34)),(35,52))),(13,22)),((((3,(37,48)),(15,45)),(11,29)),(((((8,43),38),23),39),((20,28),47)))),((4,51),(7,(14,27)))),49),10);
 245: 1 -3719.377441 -3615.520092 (0,((((((((((((((1,18),25),(6,12)),46),(5,17)),(36,44)),((9,41),19)),((16,24),(40,42))),(2,(30,50))),((21,(31,32)),((26,(33,34)),(35,52)))),(((((3,(37,48)),(15,45)),11),29),(((((8,43),38),23),39),((20,28),47)))),(13,22)),(14,27)),7),(((4,51),49),10));
 246: 5 -3645.310059 -3606.232223 (0,((((((((((((((1,25),18),(6,12)),46),((5,17),(36,44))),((9,41),19)),((16,24),(40,42))),(2,(30,50))),((21,(31,32)),(((26,33),(35,52)),34))),(13,22)),((((8,(38,43)),23),39),((20,28),47))),(((3,(15,45)),(37,48)),(11,29))),((4,51),(7,(14,27)))),49),10);
 247: 6 -3220.111816 -3605.892841 (0,(((((((((((((1,18),25),(6,12)),46),((5,17),(36,44))),((9,41),19)),((16,24),(40,42))),(2,(30,50))),((21,(31,32)),((26,(33,34)),(35,52)))),(13,22)),((((3,((15,45),(37,48))),(11,29)),((20,28),47)),((((8,43),38),23),39))),(7,(14,27))),((4,51),49)),10);
 248: 1 -3711.92334 -3605.748894 (0,(((((((((((((((1,18),25),(6,12)),46),((5,17),(36,44))),((9,41),19)),((16,24),(40,42))),(2,(30,50))),((26,(33,34)),(35,52))),(21,(31,32))),(13,22)),((((3,(37,48)),(15,45)),(11,29)),(((((8,43),38),23),39),((20,28),47)))),(14,27)),7),((4,51),49)),10);
 249: 1 -3548.250977 -3611.758348 (0,(((((((((((((((1,18),25),(6,12)),(9,41)),19),(((5,17),(36,44)),46)),((16,24),(40,42))),(2,(30,50))),(21,(31,32))),(((26,33),34),(35,52))),(13,22)),((((((3,(15,45)),(37,48)),11),29),39),((((8,43),23),38),((20,47),28)))),(14,27)),7),(4,51)),(10,49));
 250: 1 -3586.385742 -3610.734878 (0,(((((((((((((1,(18,25)),(6,12)),(9,41)),19),(((5,17),(36,44)),46)),((16,24),(40,42))),(2,(30,50))),((21,(31,32)),((26,(33,34)),(35,52)))),(13,22)),((((3,(37,48)),(15,45)),(11,29)),(((((8,43),38),23),((20,28),47)),39))),(14,27)),7),((4,51),49)),10);
 251: 1 -3385.815186 -3608.419355 (0,((((((((((((((1,18),25),(6,12)),46),((5,17),(36,44))),((9,41),19)),((2,(30,50)),((21,(31,32)),(((26,33),34),(35,52))))),((16,24),(40,42))),(13,22)),((((3,(37,48)),(15,45)),(11,29)),((((8,(38,43)),23),39),((20,28),47)))),(14,27)),7),(4,51)),49),10);
 252: 1 -3502.347656 -3616.124129 (0,((((((((((((((1,18),25),(6,12)),46),(((5,17),44),36)),19),(9,41)),((16,24),(40,42))),(2,(30,50))),(21,(31,32))),(((26,34),33),(35,52))),(13,22)),49),(((((((3,(37,48)),(15,45)),(11,29)),(((((8,43),38),23),39),((20,28),47))),(14,27)),7),(4,51))),10);
 253: 1 -3969.29248 -3604.646506 (0,(((((((((((((((1,25),18),(6,12)),46),((5,17),(36,44))),((9,41),19)),((16,24),(40,42))),(2,(30,50))),(21,(31,32))),(((26,33),34),(35,52))),(13,22)),((((8,43),(23,38)),39),((20,47),28))),(((3,(15,45)),(37,48)),(11,29))),(7,(14,27))),((4,51),49)),10);
 254: 1 -3894.082031 -3616.825873 (0,(((((((((((((((1,18),25),(6,12)),46),(((5,17),(36,44)),((9,41),19))),((16,24),(40,42))),(2,(30,50))),21),(31,32)),(((26,34),33),(35,52))),(13,22)),((((3,(37,48)),(15,45)),(11,29)),((((8,(38,43)),23),39),((20,28),47)))),(14,27)),7),(4,51)),(10,49));
 255: 1 -3648.293457 -3611.170799 (0,(((((((((((((((((1,18),25),(6,12)),46),((5,17),(36,44))),((9,41),19)),(((16,24),(40,42)),(30,50))),2),((21,(31,32)),(((26,34),33),(35,52)))),(13,22)),(((8,(38,43)),23),39)),((20,28),47)),((((3,(15,45)),(37,48)),11),29)),(14,27)),7),(4,51)),49),10);
 256: 1 -3577.966309 -3609.364728 (0,(((((((((((((((1,25),18),(6,12)),46),((5,17),(36,44))),((9,41),19)),(40,42)),(16,24)),(2,(30,50))),((21,(31,32)),(((26,33),34),(35,52)))),(13,22)),((((8,(38,43)),23),39),((20,28),47))),(((3,(15,45)),(37,48)),(11,29))),((4,51),(7,(14,27)))),49),10);
 257: 11 -3539.850586 -3603.033718 (0,((((((((((((((((1,18),25),(6,12)),46),((5,17),(36,44))),((9,41),19)),((16,24),(40,42))),(2,(30,50))),((21,(31,32)),(((26,33),34),(35,52)))),(13,22)),((((8,38),43),23),(((20,47),28),39))),(((3,(37,48)),(15,45)),(11,29))),(14,27)),7),(4,51)),49),10);
 258: 1 -3789.732422 -3615.074938 (0,(((((((((((((1,18),25),(6,12)),46),((5,17),(36,44))),((9,41),19)),((16,24),(40,42))),((2,(30,50)),((21,(31,32)),((26,(33,34)),(35,52))))),(13,22)),(((((8,43),38),23),39),((20,28),47))),(((3,(15,45)),(11,29)),(37,48))),(((4,51),(14,27)),7)),49),10);
 259: 1 -3536.303711 -3606.427186 (0,(((((((((((((((((1,25),18),(6,12)),46),((5,17),(36,44))),19),(9,41)),(2,(30,50))),((16,24),(40,42))),(21,(31,32))),((26,(33,34)),(35,52))),(13,22)),((((3,(37,48)),(15,45)),(11,29)),((((8,(38,43)),23),39),((20,28),47)))),(14,27)),7),(4,51)),49),10);
 260: 3 -3454.789551 -3608.889957 (0,((((((((((((((1,(18,25)),(6,12)),((5,17),(36,44))),((9,41),19)),46),((16,24),(40,42))),(2,(30,50))),((21,(31,32)),((26,(33,34)),(35,52)))),(13,22)),((((3,(37,48)),(15,45)),(11,29)),(((((8,43),38),23),39),((20,28),47)))),(14,27)),7),(4,51)),49),10);
 261: 1 -3868.809082 -3604.09021 (0,(((((((((((((((1,25),18),(6,12)),46),((5,17),(36,44))),((9,41),19)),((16,24),(40,42))),(2,(30,50))),(21,(31,32))),(((26,33),34),(35,52))),(13,22)),((((3,(15,45)),(37,48)),(11,29)),((((8,43),(23,38)),39),((20,47),28)))),(14,27)),7),((4,51),49)),10);
 262: 2 -3572.551514 -3611.436455 (0,((((((((((((((1,18),25),(6,12)),46),((5,17),(36,44))),((9,41),19)),((16,24),(40,42))),(2,(30,50))),(21,(31,32))),(13,22)),((26,(33,34)),(35,52))),(((3,((15,45),(37,48))),(11,29)),(((((8,38),43),23),39),((20,47),28)))),((4,51),(7,(14,27)))),49),10);
 263: 1 -3797.037109 -3606.607176 (0,((((((((((((1,25),18),(6,12)),(((5,17),(36,44)),46)),((9,41),19)),((16,24),(40,42))),(2,(30,50))),((21,(31,32)),((26,(33,34)),(35,52)))),(13,22)),(((((3,(37,48)),15),45),(11,29)),(((((8,38),43),23),39),((20,28),47)))),(7,(14,27))),((4,51),49)),10);
 264: 2 -3422.118652 -3612.429932 (0,(((((((((((((((1,25),18),(6,12)),46),((5,17),(36,44))),((9,41),19)),((16,24),(40,42))),((2,(30,50)),((21,(31,32)),((26,(33,34)),(35,52))))),(13,22)),((((8,(38,43)),23),39),((20,28),47))),(((3,(11,29)),(15,45)),(37,48))),(14,27)),7),(4,51)),49),10);
 265: 7 -3495.653809 -3604.337983 (0,(((((((((((((1,18),25),(6,12)),46),((5,17),(36,44))),((9,41),19)),((16,24),(40,42))),(2,(30,50))),((21,(31,32)),(((26,33),34),(35,52)))),(13,22)),((((3,(15,45)),(37,48)),(11,29)),(((((8,43),38),23),((20,47),28)),39))),(7,(14,27))),((4,51),49)),10);
 266: 1 -3492.678955 -3616.423815 (0,(((((((((((((1,18),25),(6,12)),46),(((5,17),44),36)),((9,41),19)),((16,24),(40,42))),(2,(30,50))),((21,(31,32)),((26,(33,34)),(35,52)))),(((((3,(37,48)),(15,45)),11),29),(((((8,43),38),23),39),((20,28),47)))),(13,22)),(14,27)),7),(((4,51),49),10));
 267: 1 -3544.720947 -3610.734878 (0,(((((((((((((1,(18,25)),(6,12)),(9,41)),19),(((5,17),(36,44)),46)),((16,24),(40,42))),(2,(30,50))),((21,(31,32)),((26,(33,34)),(35,52)))),(13,22)),((((3,(37,48)),(15,45)),(11,29)),(((((8,43),38),23),((20,28),47)),39))),(14,27)),7),((4,51),49)),10);
 268: 1 -3607.283691 -3608.892166 (0,((((((((((((((1,18),25),(6,12)),46),((5,17),(36,44))),((9,41),19)),((16,24),(40,42))),(((2,(30,50)),(((26,33),34),(35,52))),(21,(31,32)))),(13,22)),((((3,(37,48)),(15,45)),(11,29)),((((8,(38,43)),23),39),((20,28),47)))),(14,27)),7),(4,51)),49),10);
 269: 1 -3788.286621 -3605.183309 (0,(((((((((((((1,(18,25)),(6,12)),46),((5,17),(36,44))),((9,41),19)),((16,24),(40,42))),(2,(30,50))),(21,(31,32))),((26,(33,34)),(35,52))),(13,22)),((((3,(37,48)),(15,45)),(11,29)),(((((8,43),38),23),39),((20,28),47)))),(((4,51),7),(14,27))),49),10);
 270: 1 -3395.165039 -3605.126687 (0,(((((((((((((1,18),25),(6,12)),46),((5,17),(36,44))),((9,41),19)),((16,24),(40,42))),(2,(30,50))),((21,(31,32)),((26,(33,34)),(35,52)))),(13,22)),(((((3,(37,48)),(15,45)),11),29),(((((8,43),38),23),39),((20,28),47)))),(14,27)),7),(((4,51),49),10));
 271: 9 -3496.172363 -3613.031937 (0,((((((((((((((1,25),18),(6,12)),46),((5,17),(36,44))),((9,41),19)),((16,24),(40,42))),(2,(30,50))),((21,(31,32)),((26,(33,34)),(35,52)))),(13,22)),((((8,43),39),(23,38)),((20,28),47))),(((3,(37,48)),(15,45)),(11,29))),(7,(14,27))),((4,51),49)),10);
 272: 8 -3515.76416 -3603.500722 (0,((((((((((((((1,25),18),(6,12)),46),((5,17),(36,44))),((9,41),19)),((16,24),(40,42))),(2,(30,50))),((21,(31,32)),((26,(33,34)),(35,52)))),(13,22)),(((((3,(37,48)),(15,45)),11),29),((((8,(38,43)),23),39),((20,28),47)))),(14,27)),7),((4,51),49)),10);
 273: 2 -3659.537598 -3617.046689 (0,(((((((((((((((1,18),25),(6,12)),46),((5,17),(36,44))),((9,41),19)),((16,24),(40,42))),(2,(30,50))),((21,(31,32)),(((26,33),34),(35,52)))),(13,22)),((((((3,(15,45)),37),48),(11,29)),((8,(38,43)),23)),(((20,28),47),39))),(14,27)),7),(4,51)),49),10);
 274: 1 -3663.418213 -3606.520338 (0,((((((((((((((((1,25),18),(6,12)),((5,17),(36,44))),46),((9,41),19)),((16,24),(40,42))),(30,50)),2),((21,(31,32)),(((26,33),34),(35,52)))),(13,22)),(((((3,(15,45)),(37,48)),29),11),(((((8,43),23),38),39),(20,(28,47))))),(14,27)),7),(4,51)),49),10);
 275: 1 -3697.354492 -3606.963687 (0,(((((((((((((1,(18,25)),(6,12)),((5,17),(36,44))),46),((9,41),19)),((16,24),(40,42))),(2,(30,50))),(21,(31,32))),(((26,33),34),(35,52))),(13,22)),(((((3,(15,45)),(37,48)),11),29),(((((8,43),38),23),39),((20,47),28)))),(7,(14,27))),((4,51),49)),10);
 276: 1 -3518.312012 -3604.176234 (0,((((((((((((((1,(18,25)),(6,12)),46),((5,17),(36,44))),((9,41),19)),(2,(30,50))),((16,24),(40,42))),((21,(31,32)),(((26,34),33),(35,52)))),(13,22)),((((3,(37,48)),(15,45)),(11,29)),((((8,(38,43)),23),39),((20,28),47)))),(14,27)),7),(4,51)),49),10);
 277: 1 -3877.050781 -3607.825632 (0,((((((((((((1,18),25),(6,12)),46),((5,17),(36,44))),((9,41),19)),((16,24),(40,42))),((2,(30,50)),((21,(31,32)),((26,(33,34)),(35,52))))),(13,22)),(((3,((15,45),(37,48))),(11,29)),(((((8,43),38),23),39),((20,28),47)))),(7,(14,27))),((4,51),49)),10);
 278: 5 -3487.664551 -3615.140484 (0,(((((((((((((((((1,18),25),(6,12)),46),((5,17),(36,44))),((9,41),19)),(40,42)),(16,24)),(30,50)),2),((21,(31,32)),(((26,34),33),(35,52)))),(13,22)),((20,28),47)),((8,((23,38),43)),39)),((((3,(15,45)),(37,48)),11),29)),(7,(14,27))),((4,51),49)),10);
 279: 1 -3573.649414 -3625.997367 (0,(((((((((((((((1,25),18),(6,12)),(9,41)),19),(((5,17),(36,44)),46)),((16,24),(40,42))),(2,(30,50))),((21,(31,32)),((26,(33,34)),(35,52)))),(13,22)),(((((3,(37,48)),(15,45)),29),11),((((8,43),39),38),(((20,47),28),23)))),(14,27)),7),(4,51)),49),10);
 280: 5 -3114.821777 -3639.36978 (0,((((((((((((((1,18),25),(6,12)),46),((5,17),(36,44))),((9,41),19)),((16,24),(40,42))),(2,(30,50))),((21,(31,32)),((26,(33,34)),(35,52)))),(13,22)),((((8,(38,43)),23),39),((20,28),47))),((((3,(37,48)),45),(11,29)),15)),(7,(14,27))),((4,51),49)),10);
 281: 1 -3659.902344 -3616.743367 (0,((((((((((((((1,18),25),(6,12)),(9,41)),19),(((5,17),(36,44)),46)),((16,24),(40,42))),(2,(30,50))),((21,(31,32)),(((26,33),34),(35,52)))),((((((3,(15,45)),(37,48)),11),29),39),((((8,43),23),38),((20,47),28)))),(13,22)),(14,27)),7),(4,51)),(10,49));
 282: 1 -3682.767822 -3609.372619 (0,(((((((((((((1,18),25),(6,12)),((5,17),(36,44))),46),((9,41),19)),((16,24),(40,42))),(30,50)),2),(21,(31,32))),((26,(33,34)),(35,52))),((((((3,(37,48)),45),15),(11,29)),(((((8,38),23),43),39),(20,(28,47)))),(13,22))),49),(((4,51),(7,(14,27))),10));
 283: 1 -3329.970703 -3611.318712 (0,((((((((((((((((1,18),25),(6,12)),46),((5,17),(36,44))),19),(9,41)),(40,42)),(16,24)),(2,(30,50))),((21,(31,32)),(((26,34),33),(35,52)))),(13,22)),(((((8,38),23),43),39),((20,47),28))),((((3,(15,(37,48))),45),29),11)),(7,(14,27))),((4,51),49)),10);
 284: 5 -3996.47998 -3603.411241 (0,((((((((((((((1,25),18),(6,12)),46),((5,17),(36,44))),((9,41),19)),((16,24),(40,42))),(2,(30,50))),(21,(31,32))),(((26,34),33),(35,52))),(13,22)),((((3,(15,45)),(37,48)),(11,29)),((((8,43),(23,38)),39),((20,47),28)))),(7,(14,27))),((4,51),49)),10);
 285: 2 -3553.707275 -3617.417009 (0,(((((((((((((((1,25),18),(6,12)),46),((5,17),(36,44))),((9,41),19)),((16,24),(40,42))),(30,50)),2),((21,(31,32)),(((26,33),34),(35,52)))),((13,22),((20,28),47))),((8,(23,(38,43))),39)),((((3,((37,48),45)),15),29),11)),(7,(14,27))),((4,51),49)),10);
 286: 1 -3634.792236 -3614.441532 (0,((((((((((((((1,25),18),(6,12)),46),((5,17),(36,44))),((9,41),19)),(40,42)),(16,24)),(2,(30,50))),(21,(31,32))),((26,(33,34)),(35,52))),(13,22)),49),10),(((((((3,(37,48)),(15,45)),(11,29)),((((8,(38,43)),23),39),((20,28),47))),(14,27)),7),(4,51)));
 287: 2 -3280.762207 -3605.225452 (0,((((((((((((((((1,25),18),(6,12)),46),((5,17),(36,44))),((9,41),19)),((16,24),(40,42))),(30,50)),2),((21,(31,32)),(((26,33),34),(35,52)))),(13,22)),(((((3,(15,45)),(37,48)),29),11),(((((8,43),23),38),39),(20,(28,47))))),7),(14,27)),(4,51)),49),10);
 288: 3 -3292.758301 -3617.502984 (0,((((((((((((((((((1,25),18),(6,12)),(9,41)),19),(((5,17),(36,44)),46)),((16,24),(40,42))),(2,(30,50))),(21,(31,32))),((26,(33,34)),(35,52))),(13,22)),((((3,(37,48)),(15,45)),(11,29)),39)),(((8,43),38),23)),((20,28),47)),(14,27)),7),(4,51)),49),10);
 289: 1 -3485.158691 -3612.466144 (0,((((((((((((1,25),18),(6,12)),(((5,17),(36,44)),46)),((9,41),19)),((16,24),(40,42))),(2,(30,50))),(21,(31,32))),((26,(33,34)),(35,52))),(13,22)),49),10),(((((((3,(37,48)),(15,45)),(11,29)),((((8,(38,43)),23),39),((20,28),47))),(14,27)),7),(4,51)));
 290: 2 -3746.436768 -3602.084055 (0,(((((((((((((((((1,18),25),(6,12)),46),((5,17),(36,44))),19),(9,41)),((16,24),(40,42))),(2,(30,50))),((21,(31,32)),((26,(33,34)),(35,52)))),(13,22)),((((8,(38,43)),23),39),((20,28),47))),(((3,(15,45)),(37,48)),(11,29))),(14,27)),7),(4,51)),49),10);
 291: 1 -3503.434082 -3610.718006 (0,(((((((((((((((1,18),25),(6,12)),(9,41)),19),(((5,17),(36,44)),46)),((16,24),(40,42))),(2,(30,50))),((21,(31,32)),(((26,33),34),(35,52)))),(13,22)),((((((3,(15,45)),48),37),11),29),(((((8,43),38),23),39),((20,28),47)))),(14,27)),7),(4,51)),49),10);
 292: 2 -3627.870117 -3604.210961 (0,((((((((((((((1,(18,25)),(6,12)),(((5,17),(36,44)),46)),(9,41)),19),((16,24),(40,42))),(2,(30,50))),((21,(31,32)),((26,(33,34)),(35,52)))),(13,22)),((((3,(37,48)),(15,45)),(11,29)),(((((8,43),38),23),39),((20,28),47)))),(14,27)),7),(4,51)),49),10);
 293: 5 -3923.936768 -3604.893637 (0,(((((((((((((((((1,18),25),(6,12)),46),((5,17),(36,44))),((9,41),19)),((16,24),(40,42))),(2,(30,50))),((21,(31,32)),(((26,33),34),(35,52)))),(13,22)),((((8,38),43),23),39)),((20,47),28)),(((3,(37,48)),(15,45)),(11,29))),(14,27)),7),(4,51)),49),10);
 294: 1 -3545.986328 -3606.822986 (0,((((((((((((1,(18,25)),(6,12)),46),((5,17),(36,44))),((9,41),19)),(2,(30,50))),((16,24),(40,42))),((21,(31,32)),((26,(33,34)),(35,52)))),(13,22)),(((((3,(37,48)),(15,45)),29),11),(((((8,43),38),23),39),((20,28),47)))),(((4,51),7),(14,27))),49),10);
 295: 1 -3816.939941 -3608.368103 (0,(((((((((((((((1,25),18),(6,12)),46),((5,17),(36,44))),((9,41),19)),(((16,24),(40,42)),(30,50))),2),((21,(31,32)),(((26,33),34),(35,52)))),(13,22)),(((((3,(37,48)),(15,45)),29),11),((((8,(38,43)),23),39),((20,28),47)))),(14,27)),7),(4,51)),49),10);
 296: 1 -3796.026367 -3614.188995 (0,(((((((((((((((1,18),25),6),12),46),((5,17),(36,44))),19),(9,41)),((16,24),(40,42))),(2,(30,50))),(21,(31,32))),((26,(33,34)),(35,52))),((((((3,(37,48)),(15,45)),(11,29)),((20,28),47)),((((8,43),23),38),39)),(13,22))),(7,(14,27))),((4,51),49)),10);
 297: 5 -3333.02832 -3606.391033 (0,(((((((((((((((1,25),18),(6,12)),46),((5,17),(36,44))),((9,41),19)),(2,(30,50))),((16,24),(40,42))),((21,(31,32)),((26,33),(34,(35,52))))),(13,22)),((((3,(37,48)),(15,45)),(11,29)),((((8,(38,43)),23),39),((20,28),47)))),(14,27)),7),(4,51)),49),10);
 298: 2 -3693.071777 -3617.417142 (0,(((((((((((((((1,18),25),(6,12)),46),((5,17),(36,44))),((9,41),19)),((16,24),(40,42))),(30,50)),2),((21,(31,32)),(((26,34),33),(35,52)))),((13,22),((20,28),47))),((8,((23,38),43)),39)),((((3,(15,45)),(37,48)),11),29)),(7,(14,27))),((4,51),49)),10);
 299: 1 -3736.327637 -3622.178175 (0,(((((((((((((((1,25),18),(6,12)),46),((5,17),(36,44))),((9,41),19)),((16,24),(40,42))),(2,(30,50))),((21,(31,32)),(((26,33),34),(35,52)))),(13,22)),((((8,(38,43)),23),39),((20,28),47))),(11,29)),((3,(15,45)),(37,48))),((4,51),(7,(14,27)))),49),10);
 300: 1 -3649.134521 -3608.974081 (0,(((((((((((((((1,(18,25)),(6,12)),(((5,17),(36,44)),46)),((9,41),19)),((16,24),(40,42))),(2,(30,50))),(21,(31,32))),(((26,33),34),(35,52))),((((3,(37,48)),(15,45)),11),29)),((((8,(38,43)),23),39),((20,28),47))),(13,22)),(14,27)),7),(4,51)),49),10);
 301: 1 -3693.591064 -3609.372619 (0,(((((((((((((1,18),25),(6,12)),((5,17),(36,44))),46),((9,41),19)),((16,24),(40,42))),(30,50)),2),(21,(31,32))),((26,(33,34)),(35,52))),((((((3,(37,48)),45),15),(11,29)),(((((8,38),23),43),39),(20,(28,47)))),(13,22))),49),(((4,51),(7,(14,27))),10));
 302: 2 -3359.198486 -3608.227431 (0,((((((((((((((1,25),18),(6,12)),46),((5,17),(36,44))),(9,41)),19),((16,24),(40,42))),(30,50)),2),((21,(31,32)),(((26,33),34),(35,52)))),((((3,((15,(37,48)),45)),29),11),(((((8,38),23),43),39),((20,28),47)))),(13,22)),((4,51),(7,(14,27)))),(10,49));
 303: 1 -3631.153076 -3609.674774 (0,((((((((((((((1,18),25),12),6),46),((5,17),(36,44))),((9,41),19)),((16,24),(40,42))),(30,50)),2),(21,(31,32))),((26,(33,34)),(35,52))),((((((3,(37,48)),45),15),(11,29)),(((((8,38),23),43),39),(20,(28,47)))),(13,22))),49),(((4,51),(7,(14,27))),10));
 304: 2 -3124.654785 -3617.866823 (0,(((((((((((((((1,18),25),(6,12)),46),((5,17),(36,44))),((9,41),19)),((16,24),(40,42))),(13,22)),(2,(30,50))),((21,(31,32)),(((26,33),34),(35,52)))),((((3,(37,48)),(15,45)),(11,29)),(((((8,43),38),23),39),((20,28),47)))),(14,27)),7),(4,51)),49),10);
 305: 7 -3723.299316 -3602.386595 (0,(((((((((((((1,18),25),(6,12)),46),((5,17),(36,44))),((9,41),19)),((16,24),(40,42))),(2,(30,50))),((21,(31,32)),((26,(33,34)),(35,52)))),(13,22)),(((3,((15,45),(37,48))),(11,29)),((((8,(38,43)),23),39),((20,28),47)))),((4,51),(7,(14,27)))),49),10);
 306: 1 -3297.592285 -3614.89171 (0,((((((((((((((1,18),25),(6,12)),46),((5,17),(36,44))),((9,41),19)),((16,24),(40,42))),(2,(30,50))),(21,(31,32))),((26,(33,34)),(35,52))),(13,22)),49),(4,51)),((((((3,(37,48)),(15,45)),(11,29)),(((((8,43),38),23),39),((20,28),47))),(14,27)),7)),10);
 307: 1 -3417.070312 -3611.689087 (0,(((((((((((((((1,25),18),(6,12)),46),((5,17),(36,44))),(9,41)),19),((16,24),(40,42))),(2,(30,50))),(21,(31,32))),((26,(33,34)),(35,52))),(13,22)),((((3,(37,48)),(15,45)),(11,29)),((((8,(38,43)),23),39),(20,(28,47))))),(14,27)),(((4,51),49),7)),10);
 308: 1 -3343.560059 -3615.30271 (0,((((((((((((((1,(18,25)),(6,12)),46),((5,17),(36,44))),19),(9,41)),((16,24),(40,42))),((2,(30,50)),((21,(31,32)),(((26,33),34),(35,52))))),(13,22)),(((((8,23),38),43),39),(20,(28,47)))),(((((3,45),15),48),37),(11,29))),(14,27)),7),((4,51),49)),10);
 309: 1 -3785.169434 -3603.03141 (0,(((((((((((((1,(18,25)),(6,12)),46),((5,17),(36,44))),((9,41),19)),((16,24),(40,42))),(2,(30,50))),(21,(31,32))),((26,(33,34)),(35,52))),(13,22)),(((((3,(37,48)),(15,45)),29),11),(((((8,43),38),23),39),((20,28),47)))),(((4,51),7),(14,27))),49),10);
 310: 1 -3927.731689 -3613.850009 (0,((((((((((((((((1,25),18),(6,12)),46),((5,17),(36,44))),((9,41),19)),(2,(30,50))),((16,24),(40,42))),(21,(31,32))),(13,22)),((26,(33,34)),(35,52))),((((3,(37,48)),(15,45)),(11,29)),((((8,(38,43)),23),39),((20,28),47)))),(14,27)),7),(4,51)),49),10);
 311: 2 -3715.027832 -3612.609327 (0,(((((((((((((1,18),25),(6,12)),46),((5,17),(36,44))),((9,41),19)),((16,24),(40,42))),(2,(30,50))),((21,(31,32)),(((26,33),34),(35,52)))),(13,22)),((((3,(15,45)),(11,29)),(37,48)),(((((8,43),38),23),39),((20,47),28)))),(7,(14,27))),((4,51),49)),10);
 312: 8 -3541.416504 -3605.782847 (0,(((((((((((((((1,18),25),(6,12)),(9,41)),19),(((5,17),(36,44)),46)),((16,24),(40,42))),(2,(30,50))),((21,(31,32)),((26,(33,34)),(35,52)))),(13,22)),((((3,(37,48)),(15,45)),(11,29)),(((((8,43),38),23),39),((20,28),47)))),(14,27)),7),(4,51)),49),10);
 313: 3 -3155.888184 -3606.983359 (0,(((((((((((((((1,25),18),(6,12)),46),((5,17),(36,44))),((9,41),19)),(2,(30,50))),((16,24),(40,42))),((21,(31,32)),((((26,33),34),52),35))),(13,22)),((((3,(37,48)),(15,45)),(11,29)),((((8,(38,43)),23),39),((20,28),47)))),(14,27)),7),(4,51)),49),10);
 314: 1 -3638.748535 -3616.124129 (0,((((((((((((((1,18),25),(6,12)),46),(((5,17),44),36)),19),(9,41)),((16,24),(40,42))),(2,(30,50))),(21,(31,32))),(((26,34),33),(35,52))),(13,22)),49),(((((((3,(37,48)),(15,45)),(11,29)),(((((8,43),38),23),39),((20,28),47))),(14,27)),7),(4,51))),10);
 315: 1 -3343.447754 -3608.655889 (0,(((((((((((((((1,18),25),(6,12)),((5,17),(36,44))),46),((9,41),19)),((16,24),(40,42))),(30,50)),2),(21,(31,32))),((26,(33,34)),(35,52))),(((3,((15,(37,48)),45)),(11,29)),(((((8,43),38),23),39),((20,47),28)))),(13,22)),((4,51),(7,(14,27)))),49),10);
 316: 2 -3343.962646 -3608.393751 (0,(((((((((((((((1,18),25),6),12),46),((5,17),(36,44))),((9,41),19)),((16,24),(40,42))),((2,(30,50)),((21,(31,32)),(((26,33),34),(35,52))))),(13,22)),((((3,(37,48)),(15,45)),(11,29)),((((8,(38,43)),23),39),((20,28),47)))),(14,27)),7),(4,51)),49),10);
 317: 1 -3534.43457 -3631.744843 (0,(((((((((((((((((((1,18),25),(6,12)),46),((5,17),(36,44))),19),(9,41)),40),42),(16,24)),(2,(30,50))),(21,(31,32))),(((26,34),33),(35,52))),(13,22)),(((((8,43),23),38),39),((20,47),28))),((((3,(15,45)),(37,48)),29),11)),(14,27)),7),(4,51)),(10,49));
 318: 10 -3679.787842 -3602.386585 (0,(((((((((((((1,18),25),(6,12)),46),((5,17),(36,44))),((9,41),19)),((16,24),(40,42))),(2,(30,50))),((21,(31,32)),((26,(33,34)),(35,52)))),(13,22)),((((3,(15,45)),(37,48)),(11,29)),((((8,(38,43)),23),39),((20,28),47)))),((4,51),(7,(14,27)))),49),10);
 319: 3 -3561.488281 -3603.167367 (0,(((((((((((((((1,18),25),(6,12)),46),((5,17),(36,44))),((9,41),19)),((16,24),(40,42))),(30,50)),2),(21,(31,32))),((26,(33,34)),(35,52))),(13,22)),(((3,((15,45),(37,48))),(11,29)),(((((8,38),43),23),39),((20,47),28)))),((4,51),(7,(14,27)))),49),10);
 320: 1 -3496.696777 -3606.822986 (0,((((((((((((1,(18,25)),(6,12)),46),((5,17),(36,44))),((9,41),19)),(2,(30,50))),((16,24),(40,42))),((21,(31,32)),((26,(33,34)),(35,52)))),(13,22)),(((((3,(37,48)),(15,45)),29),11),(((((8,43),38),23),39),((20,28),47)))),(((4,51),7),(14,27))),49),10);
 321: 3 -3553.845703 -3608.886452 (0,((((((((((((((((((1,18),25),(6,12)),46),((5,17),(36,44))),((9,41),19)),(40,42)),(16,24)),(2,(30,50))),(21,(31,32))),(26,((33,34),(35,52)))),(13,22)),(((((8,43),38),23),39),((20,28),47))),(((3,(37,48)),(15,45)),(11,29))),(14,27)),7),(4,51)),49),10);
 322: 3 -3361.991699 -3608.740111 (0,(((((((((((((((1,25),18),(6,12)),(9,41)),19),(((5,17),(36,44)),46)),((16,24),(40,42))),(2,(30,50))),((21,(31,32)),(((26,(33,34)),35),52))),(13,22)),((((3,(37,48)),(15,45)),(11,29)),(((((8,43),38),23),39),((20,28),47)))),(14,27)),7),(4,51)),49),10);
 323: 1 -3373.321533 -3615.708213 (0,((((((((((((((1,25),18),(6,12)),46),((5,17),(36,44))),((9,41),19)),((16,24),(40,42))),(2,(30,50))),(21,(31,32))),((26,(33,34)),(35,52))),(13,22)),((((3,(15,45)),(11,29)),(37,48)),(((((8,43),38),23),39),((20,47),28)))),((4,51),(7,(14,27)))),49),10);
 324: 2 -3091.416992 -3608.682175 (0,((((((((((((((((1,18),25),(6,12)),46),((5,17),(36,44))),((9,41),19)),((16,24),(40,42))),(30,50)),2),(21,(31,32))),(((26,34),33),(35,52))),(13,22)),(((((3,((37,48),45)),15),29),11),(((((8,38),43),23),((20,47),28)),39))),(14,27)),7),((4,51),49)),10);
 325: 4 -3749.210449 -3615.49483 (0,((((((((((((((((1,25),18),(6,12)),46),((5,17),(36,44))),((9,41),19)),((16,24),(40,42))),(2,(30,50))),((21,(31,32)),(((26,33),34),(35,52)))),(13,22)),(((((8,43),38),39),23),((20,28),47))),(((3,(11,29)),(15,45)),(37,48))),(14,27)),7),(4,51)),49),10);
 326: 1 -3188.29541 -3608.370924 (0,((((((((((((((1,25),18),(6,12)),((5,17),(36,44))),46),((9,41),19)),((16,24),(40,42))),(30,50)),2),((21,(31,32)),(((26,34),33),(35,52)))),(13,22)),((((3,(15,((37,48),45))),29),11),(((((8,43),23),38),39),(20,(28,47))))),(7,(14,27))),((4,51),49)),10);
 327: 3 -3736.058594 -3607.063695 (0,(((((((((((((1,18),25),(6,12)),46),((5,17),(36,44))),((9,41),19)),((16,24),(40,42))),((2,(30,50)),((21,(31,32)),((26,(33,34)),(35,52))))),(13,22)),((((3,(37,48)),(15,45)),(11,29)),(((((8,43),38),23),39),((20,28),47)))),(7,(14,27))),(4,51)),49),10);
 328: 3 -3707.160156 -3606.613191 (0,((((((((((((((((1,(18,25)),(6,12)),46),((5,17),(36,44))),(9,41)),19),((16,24),(40,42))),(2,(30,50))),(((26,(33,34)),52),35)),(21,(31,32))),(13,22)),(((((3,(37,48)),45),15),(11,29)),((((8,(38,43)),23),39),((20,28),47)))),(14,27)),7),(4,51)),49),10);
 329: 3 -3826.355469 -3607.180716 (0,(((((((((((1,(18,25)),(6,12)),46),((5,17),(36,44))),((9,41),19)),((16,24),(40,42))),((2,(30,50)),((21,(31,32)),((26,(33,34)),(35,52))))),(13,22)),(((((3,(37,48)),(15,45)),29),11),(((((8,43),38),23),39),((20,28),47)))),(((4,51),7),(14,27))),49),10);
 330: 1 -3896.44165 -3606.922146 (0,((((((((((((((1,18),25),(6,12)),((5,17),(36,44))),46),((9,41),19)),((16,24),(40,42))),(2,(30,50))),((21,(31,32)),((26,(33,34)),(35,52)))),(13,22)),((((3,(37,48)),(15,45)),(11,29)),(((((8,43),38),23),39),((20,28),47)))),(14,27)),7),((4,51),49)),10);
 331: 1 -3339.438965 -3609.57254 (0,((((((((((((((((1,18),25),(6,12)),((5,17),(36,44))),46),((9,41),19)),((16,24),(40,42))),(30,50)),2),(21,(31,32))),(((26,34),33),(35,52))),(13,22)),(((((3,((37,48),45)),15),29),11),(((((8,38),43),23),39),((20,47),28)))),(14,27)),7),((4,51),49)),10);
 332: 2 -3789.887695 -3608.629921 (0,((((((((((((((((1,25),18),(6,12)),46),((5,17),(36,44))),((9,41),19)),(2,(30,50))),((16,24),(40,42))),(21,(31,32))),((26,(33,34)),(35,52))),(13,22)),((((3,(37,48)),(15,45)),(11,29)),((((8,(38,43)),23),39),((20,28),47)))),(14,27)),(4,51)),7),49),10);
 333: 2 -3506.509033 -3615.556941 (0,(((((((((((((((((1,18),25),(6,12)),46),((5,17),(36,44))),((9,41),19)),((16,24),(40,42))),(2,(30,50))),((21,(31,32)),(((26,33),34),(35,52)))),13),22),((((3,(15,45)),(37,48)),(11,29)),((((8,23),(38,43)),39),((20,28),47)))),14),27),7),(4,51)),10),49);
 334: 2 -3597.487793 -3606.240141 (0,(((((((((((1,(18,25)),(6,12)),46),((5,17),(36,44))),((9,41),19)),((16,24),(40,42))),(2,(30,50))),((21,(31,32)),((26,(33,34)),(35,52)))),((((((3,(37,48)),(15,45)),29),11),(((((8,43),38),23),39),((20,28),47))),(13,22))),(((4,51),7),(14,27))),49),10);
 335: 1 -3624.818604 -3614.54093 (0,(((((((((((((1,25),18),(6,12)),(((5,17),(36,44)),46)),((9,41),19)),(2,(30,50))),(((16,24),(40,42)),((21,(31,32)),(((26,33),34),(35,52))))),(13,22)),(((((3,(15,45)),(37,48)),29),11),(((((8,43),38),23),39),((20,28),47)))),(14,27)),7),(4,51)),49),10);
 336: 1 -3469.728027 -3613.142655 (0,((((((((((((((((1,25),18),(6,12)),(9,41)),19),(((5,17),(36,44)),46)),((16,24),(40,42))),(2,(30,50))),(21,(31,32))),((26,(33,34)),(35,52))),(13,22)),(((((3,(37,48)),(15,45)),(11,29)),39),((((8,43),38),23),((20,28),47)))),(14,27)),7),(4,51)),49),10);
 337: 1 -3431.614746 -3604.365167 (0,(((((((((((((((((1,25),18),(6,12)),46),((5,17),(36,44))),19),(9,41)),((16,24),(40,42))),(30,50)),2),((21,(31,32)),(((26,33),34),(35,52)))),(13,22)),(((((3,(15,45)),(37,48)),29),11),(((((8,43),23),38),39),(20,(28,47))))),(14,27)),7),(4,51)),49),10);
 338: 3 -3634.619141 -3611.255284 (0,(((((((((((((1,25),18),(6,12)),46),((5,17),(36,44))),((9,41),19)),((16,24),(40,42))),(2,(30,50))),(21,(31,32))),((26,(35,52)),(33,34))),(13,22)),49),10),(((((((3,(37,48)),(15,45)),(11,29)),((((8,(38,43)),23),39),((20,28),47))),(14,27)),7),(4,51)));
 339: 2 -3700.458008 -3612.091414 (0,(((((((((((((1,(18,25)),(6,12)),46),((5,17),(36,44))),((9,41),19)),((16,24),(40,42))),(2,(30,50))),(21,(31,32))),(((26,33),34),(35,52))),(13,22)),(((((3,(15,45)),(37,48)),11),29),(((((8,43),38),39),23),((20,47),28)))),(7,(14,27))),((4,51),49)),10);
 340: 1 -3757.455078 -3612.785621 (0,((((((((((((((1,25),18),(6,12)),46),(((5,17),(36,44)),(9,41))),19),((16,24),(40,42))),((2,(30,50)),(21,(31,32)))),(((26,34),33),(35,52))),(13,22)),((((3,(15,45)),(37,48)),(11,29)),((((8,(23,38)),43),39),((20,28),47)))),(7,(14,27))),(4,51)),49),10);
 341: 3 -3527.748291 -3603.330764 (0,(((((((((((((((1,(18,25)),(6,12)),46),((5,17),(36,44))),((9,41),19)),((16,24),(40,42))),(2,(30,50))),(21,(31,32))),((((26,33),34),35),52)),(13,22)),(((((3,(37,48)),(15,45)),11),29),(((((8,43),38),23),39),((20,28),47)))),(14,27)),7),(4,51)),49),10);
 342: 1 -3417.688232 -3604.215444 (0,(((((((((((((1,25),18),(6,12)),46),((5,17),(36,44))),((9,41),19)),((16,24),(40,42))),(2,(30,50))),((21,(31,32)),(((26,33),34),(35,52)))),(13,22)),(((((3,(37,48)),(15,45)),11),29),(((((8,38),43),23),39),((20,28),47)))),49),((4,51),(7,(14,27)))),10);
 343: 1 -3569.571777 -3615.001129 (0,((((((((((((((((1,25),18),(6,12)),46),((5,17),(36,44))),((9,41),19)),((16,24),(40,42))),(30,50)),2),((21,(31,32)),(((26,34),33),(35,52)))),((13,22),((20,28),47))),((((8,23),43),38),39)),((((3,(37,48)),15),45),(11,29))),(14,27)),7),(4,51)),(10,49));
 344: 3 -3700.240234 -3620.989935 (0,((((((((((((1,18),25),(6,12)),46),((5,17),(36,44))),((9,41),19)),((16,24),(40,42))),(2,(30,50))),(21,(31,32))),((26,(33,34)),(35,52))),((13,22),49)),(((((((3,(37,48)),(15,45)),(11,29)),(((((8,43),38),23),39),((20,28),47))),(14,27)),7),(4,51))),10);
 345: 2 -3491.480957 -3604.294309 (0,((((((((((((((((1,25),18),(6,12)),46),((5,17),(36,44))),((9,41),19)),((16,24),(40,42))),(2,(30,50))),(21,(31,32))),((26,(33,34)),(35,52))),(13,22)),(((((3,(37,48)),(15,45)),(11,29)),((20,28),47)),((((8,43),38),23),39))),(14,27)),7),(4,51)),49),10);
 346: 3 -3195.164307 -3622.519697 (0,((((((((((((((((1,25),18),(6,12)),46),((5,17),(36,44))),((9,41),19)),((16,24),(40,42))),(2,(30,50))),((21,(31,32)),(((26,33),34),(35,52)))),(13,22)),(((((8,43),38),23),39),((20,28),47))),(14,27)),(((3,(11,29)),(15,45)),(37,48))),7),(4,51)),49),10);
 347: 1 -3786.509521 -3611.99982 (0,((((((((((((((1,25),18),(6,12)),46),((5,17),(36,44))),((9,41),19)),((16,24),(40,42))),(2,(30,50))),(21,(31,32))),(13,22)),(((26,33),34),(35,52))),((((3,(15,45)),(37,48)),(11,29)),((((8,43),(23,38)),39),((20,47),28)))),(7,(14,27))),((4,51),49)),10);
 348: 4 -3605.166748 -3606.538012 (0,((((((((((((((1,18),25),(6,12)),46),((5,17),(36,44))),((9,41),19)),((16,24),(40,42))),(2,(30,50))),((21,(31,32)),((26,(33,34)),(35,52)))),(13,22)),(((((3,(37,48)),(15,45)),(11,29)),((20,28),47)),((((8,43),38),23),39))),(14,27)),7),((4,51),49)),10);
 349: 1 -3780.54248 -3609.200342 (0,(((((((((((((((1,25),18),(6,12)),((5,17),(36,44))),((9,41),19)),46),((16,24),(40,42))),(2,(30,50))),((21,(31,32)),((26,(33,34)),(35,52)))),(13,22)),((((3,(37,48)),(15,45)),(11,29)),((((8,(38,43)),23),39),((20,28),47)))),(14,27)),7),(4,51)),49),10);
 350: 3 -3338.445801 -3608.924636 (0,(((((((((((((1,18),25),(6,12)),46),((5,17),(36,44))),((9,41),19)),((16,24),(40,42))),(2,(30,50))),((21,(31,32)),((26,(33,34)),(35,52)))),(13,22)),((((3,(37,48)),(15,45)),(11,29)),((((8,(38,43)),23),39),((20,28),47)))),49),((4,51),(7,(14,27)))),10);
 351: 5 -3683.862793 -3606.848089 (0,(((((((((((((((1,(18,25)),(6,12)),46),((5,17),(36,44))),((9,41),19)),((16,24),(40,42))),(2,(30,50))),((21,(31,32)),((26,(33,34)),(35,52)))),(13,22)),(((((3,(37,48)),(15,45)),29),11),(((((8,43),38),23),39),((20,28),47)))),14),27),7),(4,51)),49),10);
 352: 2 -3245.524902 -3616.529969 (0,((((((((((((((((((1,25),18),(6,12)),46),((5,17),(36,44))),((9,41),19)),((16,24),(40,42))),(30,50)),2),(21,(31,32))),(((26,34),33),(35,52))),(13,22)),(((((8,43),23),38),39),(20,(28,47)))),(((((3,(37,48)),15),45),29),11)),14),27),7),((4,51),49)),10);
 353: 6 -3444.537842 -3620.815635 (0,(((((((((((((((1,(18,25)),(6,12)),46),((5,17),(36,44))),((9,41),19)),((16,24),(40,42))),(2,(30,50))),((21,(31,32)),((26,(33,34)),(35,52)))),(13,22)),((((8,(38,43)),23),39),((20,28),47))),(14,27)),(((3,(37,48)),(15,45)),(11,29))),7),(4,51)),49),10);
 354: 1 -3481.297852 -3608.035261 (0,(((((((((((((((1,25),18),(6,12)),46),((5,17),(36,44))),((9,41),19)),(40,42)),(16,24)),(2,(30,50))),(21,(31,32))),(((26,33),34),(35,52))),(13,22)),(((((3,(37,48)),(15,45)),11),29),(((((8,38),43),23),39),((20,28),47)))),49),((4,51),(7,(14,27)))),10);
 355: 2 -3332.681396 -3608.581207 (0,(((((((((((((1,25),18),(6,12)),46),((5,17),(36,44))),((9,41),19)),((16,24),(40,42))),((2,(30,50)),((21,(31,32)),(((26,33),34),(35,52))))),(13,22)),((((8,(38,43)),23),39),((20,28),47))),(((3,(15,45)),(37,48)),(11,29))),((4,51),(7,(14,27)))),49),10);
 356: 1 -3666.51123 -3612.682198 (0,((((((((((((((1,25),18),(6,12)),46),((5,17),(36,44))),((9,41),19)),((16,24),(40,42))),(2,(30,50))),((21,32),31)),(((26,33),34),(35,52))),(13,22)),((((3,(15,45)),(37,48)),(11,29)),((((8,43),(23,38)),39),((20,47),28)))),(7,(14,27))),((4,51),49)),10);
 357: 2 -3557.192871 -3612.559818 (0,(((((((((((((1,25),18),(6,12)),((5,17),(36,44))),46),((9,41),19)),((16,24),(40,42))),(2,(30,50))),(21,(31,32))),((26,(33,34)),(35,52))),(13,22)),49),10),(((((((3,(37,48)),(15,45)),(11,29)),((((8,(38,43)),23),39),((20,28),47))),(14,27)),7),(4,51)));
 358: 5 -3681.486816 -3607.43366 (0,(((((((((((((((((1,18),25),(6,12)),46),((5,17),(36,44))),((9,41),19)),((16,24),(40,42))),(2,(30,50))),(21,(31,32))),((26,(33,34)),(35,52))),(13,22)),((((3,(37,48)),(15,45)),(11,29)),((((8,43),(23,38)),39),((20,28),47)))),14),27),7),(4,51)),49),10);
 359: 1 -3374.156738 -3616.418274 (0,((((((((((((((((1,18),25),(6,12)),46),((5,17),(36,44))),((9,41),19)),((16,24),(40,42))),(30,50)),2),((21,(31,32)),(((26,33),34),(35,52)))),(13,22)),((((((3,45),15),37),48),(11,29)),(((((8,38),43),23),39),((20,47),28)))),14),27),7),((4,51),49)),10);
 360: 1 -3693.483398 -3608.862005 (0,(((((((((((((1,25),18),(6,12)),46),((5,17),(36,44))),((9,41),19)),((2,(30,50)),((16,24),(40,42)))),(21,(31,32))),(((26,33),34),(35,52))),(13,22)),(((((3,(37,48)),(15,45)),11),29),(((((8,38),43),23),39),((20,28),47)))),49),((4,51),(7,(14,27)))),10);
 361: 3 -3646.432129 -3603.031412 (0,(((((((((((((1,18),25),(6,12)),46),((5,17),(36,44))),((9,41),19)),((16,24),(40,42))),(2,(30,50))),((21,(31,32)),((26,(33,34)),(35,52)))),(13,22)),(((3,((15,45),(37,48))),(11,29)),(((((8,38),43),23),39),((20,47),28)))),((4,51),(7,(14,27)))),49),10);
 362: 1 -3292.546631 -3617.866823 (0,(((((((((((((((1,18),25),(6,12)),46),((5,17),(36,44))),((9,41),19)),((16,24),(40,42))),(13,22)),(2,(30,50))),((21,(31,32)),(((26,33),34),(35,52)))),((((3,(37,48)),(15,45)),(11,29)),(((((8,43),38),23),39),((20,28),47)))),(14,27)),7),(4,51)),49),10);
 363: 2 -3587.074219 -3617.884746 (0,((((((((((((1,25),18),(6,12)),46),((5,17),(36,44))),((9,41),19)),((16,24),(40,42))),(2,(30,50))),((21,(31,32)),(((26,34),33),(35,52)))),(13,22)),(((((3,(37,48)),(15,45)),(11,29)),(((((8,43),38),23),39),((20,47),28))),(7,(14,27)))),((4,51),49)),10);
 364: 1 -3742.539551 -3606.773347 (0,(((((((((((((((((((1,18),25),(6,12)),46),((5,17),(36,44))),19),(9,41)),(40,42)),(16,24)),(2,(30,50))),(21,(31,32))),((26,(33,34)),(35,52))),(13,22)),(((((8,43),38),23),39),((20,28),47))),(((3,(37,48)),(15,45)),(11,29))),(14,27)),7),(4,51)),49),10);
 365: 3 -3584.020996 -3603.717062 (0,((((((((((((((1,18),25),(6,12)),46),((5,17),(36,44))),((9,41),19)),((16,24),(40,42))),(2,(30,50))),((21,(31,32)),((26,(33,34)),(35,52)))),(13,22)),(((((8,43),38),23),39),((20,28),47))),(((3,(37,48)),(15,45)),(11,29))),(7,(14,27))),((4,51),49)),10);
 366: 1 -3182.000488 -3604.365167 (0,(((((((((((((((((1,25),18),(6,12)),46),((5,17),(36,44))),19),(9,41)),((16,24),(40,42))),(30,50)),2),((21,(31,32)),(((26,33),34),(35,52)))),(13,22)),(((((3,(15,45)),(37,48)),29),11),(((((8,43),23),38),39),(20,(28,47))))),(14,27)),7),(4,51)),49),10);
 367: 1 -3647.083496 -3609.20391 (0,(((((((((((((((((1,18),25),(6,12)),46),((5,17),(36,44))),((9,41),19)),(40,42)),(16,24)),(30,50)),2),((21,(31,32)),(((26,(33,34)),52),35))),(13,22)),((((3,(37,48)),(15,45)),(11,29)),(((((8,43),38),23),39),((20,28),47)))),(14,27)),7),(4,51)),49),10);
 368: 3 -3642.509277 -3607.038829 (0,((((((((((((((((1,25),18),(6,12)),(9,41)),19),(((5,17),(36,44)),46)),((16,24),(40,42))),(2,(30,50))),((21,(31,32)),((26,(33,34)),(35,52)))),(13,22)),(((((8,43),38),23),39),((20,28),47))),(((3,(37,48)),(15,45)),(11,29))),(14,27)),7),(4,51)),49),10);
 369: 1 -3688.089355 -3608.178068 (0,(((((((((((((((1,25),18),(6,12)),(((5,17),(36,44)),46)),(9,41)),19),((16,24),(40,42))),(2,(30,50))),(21,(31,32))),((26,(33,34)),(35,52))),(13,22)),((((3,(37,48)),(15,45)),(11,29)),((((8,(38,43)),23),39),(20,(28,47))))),(14,27)),7),((4,51),49)),10);
 370: 2 -3762.524414 -3604.215444 (0,(((((((((((((1,25),18),(6,12)),46),((5,17),(36,44))),((9,41),19)),((16,24),(40,42))),(2,(30,50))),((21,(31,32)),(((26,33),34),(35,52)))),(13,22)),(((((3,(37,48)),(15,45)),11),29),(((((8,38),43),23),39),((20,28),47)))),49),((4,51),(7,(14,27)))),10);
 371: 1 -3263.212646 -3604.215444 (0,(((((((((((((1,25),18),(6,12)),46),((5,17),(36,44))),((9,41),19)),((16,24),(40,42))),(2,(30,50))),((21,(31,32)),(((26,33),34),(35,52)))),(13,22)),(((((3,(37,48)),(15,45)),11),29),(((((8,38),43),23),39),((20,28),47)))),49),((4,51),(7,(14,27)))),10);
 372: 8 -3504.463135 -3605.801898 (0,(((((((((((((((1,18),25),(6,12)),(9,41)),19),(((5,17),(36,44)),46)),((16,24),(40,42))),(2,(30,50))),((21,(31,32)),(((26,33),34),(35,52)))),(13,22)),(((((3,(15,45)),(37,48)),11),29),(((((8,43),38),23),39),((20,47),28)))),(14,27)),7),(4,51)),49),10);
 373: 1 -3648.3125 -3610.926396 (0,(((((((((((((1,25),18),(6,12)),46),((5,17),(36,44))),((9,41),19)),((16,24),(40,42))),(2,(30,50))),(21,(31,32))),(13,22)),(((26,33),34),(35,52))),((((3,((15,45),(37,48))),11),29),((((8,(38,43)),23),39),((20,28),47)))),((4,51),(7,(14,27)))),(10,49));
 374: 1 -3793.086914 -3604.796623 (0,((((((((((((((1,25),18),(6,12)),(((5,17),(36,44)),46)),((9,41),19)),((16,24),(40,42))),(2,(30,50))),((21,(31,32)),((26,(33,34)),(35,52)))),(13,22)),((((((3,45),15),(37,48)),11),29),(((((8,43),38),23),39),((20,28),47)))),(14,27)),7),(4,51)),49),10);
 375: 1 -3252.01709 -3606.527353 (0,(((((((((((((1,(18,25)),(6,12)),46),((5,17),(36,44))),((9,41),19)),((16,24),(40,42))),(2,(30,50))),((21,(31,32)),((26,(33,34)),(35,52)))),(13,22)),((((3,(37,48)),(15,45)),(11,29)),((((8,(38,43)),23),39),((20,28),47)))),(14,27)),7),((4,51),49)),10);
 376: 1 -3959.29541 -3611.925042 (0,((((((((((((((((1,25),18),(6,12)),((5,17),(36,44))),46),((9,41),19)),((16,24),(40,42))),(2,(30,50))),((21,(31,32)),((26,(33,34)),(35,52)))),(13,22)),((((8,(38,43)),23),39),((20,28),47))),(((3,(11,29)),(15,45)),(37,48))),(14,27)),7),(4,51)),49),10);
 377: 1 -3692.311523 -3609.918604 (0,(((((((((((((1,18),25),(6,12)),46),((5,17),(36,44))),((9,41),19)),((16,24),(40,42))),((2,(30,50)),((21,(31,32)),((26,(33,34)),(35,52))))),(13,22)),(((((8,43),38),23),39),((20,28),47))),(((3,(15,45)),(37,48)),(11,29))),(((4,51),(14,27)),7)),49),10);
 378: 4 -3457.417969 -3609.579725 (0,((((((((((((((1,25),18),(6,12)),46),(((5,17),(36,44)),((9,41),19))),(2,(30,50))),((16,24),(40,42))),((21,(31,32)),(((26,33),34),(35,52)))),(13,22)),((((3,(37,48)),(15,45)),(11,29)),((((8,(38,43)),23),39),((20,28),47)))),(14,27)),7),(4,51)),49),10);
 379: 1 -3293.243652 -3610.926396 (0,(((((((((((((1,25),18),(6,12)),46),((5,17),(36,44))),((9,41),19)),((16,24),(40,42))),(2,(30,50))),(21,(31,32))),(13,22)),(((26,33),34),(35,52))),((((3,((15,45),(37,48))),11),29),((((8,(38,43)),23),39),((20,28),47)))),((4,51),(7,(14,27)))),(10,49));
 380: 1 -3834.876465 -3606.846447 (0,((((((((((((1,(18,25)),(6,12)),(((5,17),(36,44)),46)),((9,41),19)),((16,24),(40,42))),(2,(30,50))),(21,(31,32))),(((26,33),34),(35,52))),(13,22)),(((((3,(15,45)),(37,48)),11),29),(((((8,43),38),23),39),((20,47),28)))),(7,(14,27))),((4,51),49)),10);
 381: 3 -3949.920898 -3608.945542 (0,(((((((((((((((1,(18,25)),(6,12)),46),((5,17),(36,44))),((9,41),19)),((16,24),(40,42))),(2,(30,50))),(21,(31,32))),(13,22)),((26,(33,34)),(35,52))),(((((3,(15,45)),(37,48)),11),29),(((((8,43),23),38),39),((20,28),47)))),(14,27)),7),(4,51)),49),10);
 382: 1 -3888.614746 -3612.961845 (0,(((((((((((((((1,25),18),(6,12)),46),((5,17),(36,44))),((9,41),19)),((16,24),(40,42))),(2,(30,50))),(31,32)),21),(((26,33),34),(35,52))),(13,22)),(((((3,(37,48)),(15,45)),11),29),(((((8,38),43),23),39),((20,28),47)))),49),((4,51),(7,(14,27)))),10);
 383: 1 -3439.723633 -3612.811206 (0,(((((((((((((1,18),25),(6,12)),(((5,17),(36,44)),46)),19),(9,41)),((16,24),(40,42))),(2,(30,50))),(21,(31,32))),(((26,34),33),(35,52))),(13,22)),49),(((((((3,(37,48)),(15,45)),(11,29)),(((((8,43),38),23),39),((20,28),47))),(14,27)),7),(4,51))),10);
 384: 2 -3830.782959 -3611.976283 (0,((((((((((((1,18),25),(6,12)),46),(((5,17),(36,44)),((9,41),19))),((16,24),(40,42))),(30,50)),2),(21,(31,32))),((26,(33,34)),(35,52))),((((((3,(37,48)),45),15),(11,29)),(((((8,38),23),43),39),(20,(28,47)))),(13,22))),49),(((4,51),(7,(14,27))),10));
 385: 2 -3579.055176 -3606.922146 (0,((((((((((((((1,18),25),(6,12)),((5,17),(36,44))),46),((9,41),19)),((16,24),(40,42))),(2,(30,50))),((21,(31,32)),((26,(33,34)),(35,52)))),(13,22)),((((3,(37,48)),(15,45)),(11,29)),(((((8,43),38),23),39),((20,28),47)))),(14,27)),7),((4,51),49)),10);
 386: 1 -3689.739746 -3610.718006 (0,(((((((((((((((1,18),25),(6,12)),(9,41)),19),(((5,17),(36,44)),46)),((16,24),(40,42))),(2,(30,50))),((21,(31,32)),(((26,33),34),(35,52)))),(13,22)),((((((3,(15,45)),48),37),11),29),(((((8,43),38),23),39),((20,28),47)))),(14,27)),7),(4,51)),49),10);
 387: 1 -4193.522461 -3603.775276 (0,(((((((((((((((((1,18),25),(6,12)),46),((5,17),(36,44))),19),(9,41)),((16,24),(40,42))),(2,(30,50))),(21,(31,32))),((26,(33,34)),(35,52))),(13,22)),(((((3,(15,45)),(37,48)),11),29),((((8,(38,43)),23),39),((20,28),47)))),(14,27)),7),(4,51)),49),10);
 388: 1 -3672.179688 -3608.828802 (0,(((((((((((((((1,(18,25)),(6,12)),(5,17)),(36,44)),46),((9,41),19)),((16,24),(40,42))),(2,(30,50))),((21,(31,32)),((26,(33,34)),(35,52)))),(13,22)),((((3,(37,48)),(15,45)),(11,29)),(((((8,43),38),23),39),((20,28),47)))),(14,27)),7),(4,51)),49),10);
 389: 1 -3574.285889 -3612.559818 (0,(((((((((((((1,25),18),(6,12)),((5,17),(36,44))),46),((9,41),19)),((16,24),(40,42))),(2,(30,50))),(21,(31,32))),((26,(33,34)),(35,52))),(13,22)),49),10),(((((((3,(37,48)),(15,45)),(11,29)),((((8,(38,43)),23),39),((20,28),47))),(14,27)),7),(4,51)));
 390: 27 -3505.16333 -3603.773559 (0,((((((((((((((((1,18),25),6),12),46),((5,17),(36,44))),((9,41),19)),((16,24),(40,42))),(2,(30,50))),((21,(31,32)),((26,(33,34)),(35,52)))),(13,22)),(((((3,(37,48)),(15,45)),29),11),(((((8,43),38),23),39),((20,28),47)))),(14,27)),7),(4,51)),49),10);
 391: 2 -3634.17334 -3616.233381 (0,((((((((((((1,18),25),(6,12)),46),((5,17),(36,44))),((9,41),19)),((16,24),(40,42))),(2,(30,50))),((21,(31,32)),((26,(33,34)),(35,52)))),(13,22)),(((((3,(37,48)),(15,45)),(11,29)),((((8,(38,43)),23),39),((20,28),47))),((4,51),(7,(14,27))))),49),10);
 392: 2 -3751.043945 -3605.678132 (0,(((((((((((((1,18),25),(6,12)),46),((5,17),(36,44))),((9,41),19)),((16,24),(40,42))),(2,(30,50))),((21,(31,32)),((26,(33,34)),(35,52)))),(13,22)),(((((3,(37,48)),(15,45)),(11,29)),(((8,(38,43)),23),39)),((20,28),47))),((4,51),(7,(14,27)))),49),10);
 393: 1 -3331.76709 -3607.180716 (0,(((((((((((1,(18,25)),(6,12)),46),((5,17),(36,44))),((9,41),19)),((16,24),(40,42))),((2,(30,50)),((21,(31,32)),((26,(33,34)),(35,52))))),(13,22)),(((((3,(37,48)),(15,45)),29),11),(((((8,43),38),23),39),((20,28),47)))),(((4,51),7),(14,27))),49),10);
 394: 4 -4077.246826 -3614.358863 (0,((((((((((((1,25),18),(6,12)),46),(((5,17),(36,44)),((9,41),19))),((16,24),(40,42))),(2,(30,50))),(21,(31,32))),((26,(33,34)),(35,52))),(13,22)),49),10),(((((((3,(37,48)),(15,45)),(11,29)),((((8,(38,43)),23),39),((20,28),47))),(14,27)),7),(4,51)));
 395: 1 -3779.636719 -3617.590494 (0,((((((((((((1,(18,25)),(6,12)),46),((5,17),(36,44))),((9,41),19)),((16,24),(40,42))),(2,(30,50))),(21,(31,32))),((26,(33,34)),(35,52))),(13,22)),(((((3,(37,48)),(15,45)),(11,29)),(((((8,43),38),23),39),((20,28),47))),((4,51),(7,(14,27))))),49),10);
 396: 4 -3785.501465 -3605.126687 (0,(((((((((((((1,18),25),(6,12)),46),((5,17),(36,44))),((9,41),19)),((16,24),(40,42))),(2,(30,50))),((21,(31,32)),((26,(33,34)),(35,52)))),(13,22)),(((((3,(37,48)),(15,45)),11),29),(((((8,43),38),23),39),((20,28),47)))),(14,27)),7),(((4,51),49),10));
 397: 1 -3313.359375 -3610.734878 (0,(((((((((((((1,(18,25)),(6,12)),(9,41)),19),(((5,17),(36,44)),46)),((16,24),(40,42))),(2,(30,50))),((21,(31,32)),((26,(33,34)),(35,52)))),(13,22)),((((3,(37,48)),(15,45)),(11,29)),(((((8,43),38),23),((20,28),47)),39))),(14,27)),7),((4,51),49)),10);
 398: 1 -3784.021973 -3607.180716 (0,(((((((((((1,(18,25)),(6,12)),46),((5,17),(36,44))),((9,41),19)),((16,24),(40,42))),((2,(30,50)),((21,(31,32)),((26,(33,34)),(35,52))))),(13,22)),(((((3,(37,48)),(15,45)),29),11),(((((8,43),38),23),39),((20,28),47)))),(((4,51),7),(14,27))),49),10);
 399: 3 -3501.021484 -3619.133218 (0,((((((((((((((((1,(18,25)),(6,12)),46),((5,17),(36,44))),((9,41),19)),((16,24),(40,42))),(2,(30,50))),((21,(31,32)),((26,(33,34)),(35,52)))),(13,22)),((((8,(38,43)),23),39),((20,28),47))),(11,29)),((3,(37,48)),(15,45))),(14,27)),7),(4,51)),49),10);
 400: 8 -3812.685547 -3605.786257 (0,(((((((((((((((1,25),18),(6,12)),(9,41)),19),(((5,17),(36,44)),46)),((16,24),(40,42))),(2,(30,50))),((21,(31,32)),((26,(33,34)),(35,52)))),(13,22)),(((((3,(37,48)),(15,45)),11),29),(((((8,43),38),23),39),((20,28),47)))),(14,27)),7),(4,51)),49),10);
 401: 1 -3616.206055 -3610.143736 (0,(((((((((((((((1,25),18),(6,12)),46),(((5,17),(36,44)),(9,41))),19),((16,24),(40,42))),(2,(30,50))),(21,(31,32))),((26,(33,34)),(35,52))),(13,22)),((((3,(37,48)),(15,45)),(11,29)),((((8,(38,43)),23),39),(20,(28,47))))),(14,27)),7),((4,51),49)),10);
 402: 2 -3689.787598 -3605.227397 (0,((((((((((((((1,(18,25)),(6,12)),46),((5,17),(36,44))),((9,41),19)),((16,24),(40,42))),(2,(30,50))),(21,(31,32))),(((26,33),34),(35,52))),(13,22)),((((3,(15,45)),(37,48)),11),29)),(((((8,43),38),23),39),((20,47),28))),(7,(14,27))),((4,51),49)),10);
 403: 1 -3837.923096 -3606.752219 (0,(((((((((((((1,(18,25)),(6,12)),46),((5,17),(36,44))),((9,41),19)),(2,(30,50))),((16,24),(40,42))),(21,(31,32))),((26,(33,34)),(35,52))),(13,22)),((((3,(37,48)),(15,45)),(11,29)),(((((8,43),38),23),39),((20,28),47)))),((4,51),(7,(14,27)))),49),10);
 404: 2 -3687.512695 -3611.809293 (0,(((((((((((((((1,18),25),(6,12)),46),((5,17),(36,44))),((9,41),19)),((16,24),(40,42))),(2,(30,50))),((21,(31,32)),(((26,34),33),(35,52)))),(13,22)),(((((3,(15,45)),37),48),(11,29)),((((8,(38,43)),23),39),((20,47),28)))),(14,27)),7),(4,51)),49),10);
 405: 8 -3490.776855 -3614.441532 (0,((((((((((((((1,25),18),(6,12)),46),((5,17),(36,44))),((9,41),19)),(40,42)),(16,24)),(2,(30,50))),(21,(31,32))),((26,(33,34)),(35,52))),(13,22)),49),10),(((((((3,(37,48)),(15,45)),(11,29)),((((8,(38,43)),23),39),((20,28),47))),(14,27)),7),(4,51)));
 406: 2 -3789.644775 -3609.986525 (0,((((((((((((((((1,18),25),(6,12)),46),((5,17),(36,44))),((9,41),19)),((16,24),(40,42))),(2,(30,50))),((21,(31,32)),((26,(33,34)),(35,52)))),(13,22)),((((8,(38,43)),39),23),((20,28),47))),(((3,(15,45)),(37,48)),(11,29))),(14,27)),7),(4,51)),49),10);
 407: 1 -3468.171387 -3614.358863 (0,((((((((((((1,25),18),(6,12)),46),(((5,17),(36,44)),((9,41),19))),((16,24),(40,42))),(2,(30,50))),(21,(31,32))),((26,(33,34)),(35,52))),(13,22)),49),10),(((((((3,(37,48)),(15,45)),(11,29)),((((8,(38,43)),23),39),((20,28),47))),(14,27)),7),(4,51)));
 408: 4 -3446.783936 -3621.54066 (0,((((((((((((((((1,18),25),(6,12)),46),(5,(17,(36,44)))),((9,41),19)),((16,24),(40,42))),(30,50)),2),((21,(31,32)),(((26,34),33),(35,52)))),(13,22)),((20,28),47)),((8,((23,38),43)),39)),((((3,(15,45)),(37,48)),11),29)),(7,(14,27))),((4,51),49)),10);
 409: 1 -3785.009766 -3611.838917 (0,(((((((((((((((((1,25),18),(6,12)),46),((5,17),(36,44))),((9,41),19)),(2,(30,50))),((16,24),(40,42))),(21,(31,32))),((26,(33,34)),(35,52))),(13,22)),((((3,(37,48)),(15,45)),(11,29)),((((8,(38,43)),23),39),((20,28),47)))),14),27),7),(4,51)),49),10);
 410: 1 -3365.045654 -3612.47667 (0,(((((((((((((((1,18),25),(6,12)),(9,41)),19),(((5,17),(36,44)),46)),((16,24),(40,42))),(30,50)),2),((21,(31,32)),(((26,33),34),(35,52)))),(13,22)),((((((3,(15,45)),(37,48)),11),29),39),((((8,43),23),38),((20,47),28)))),(14,27)),7),(4,51)),(10,49));
 411: 1 -3632.287109 -3609.227083 (0,((((((((((((((((((1,25),18),(6,12)),46),((5,17),(36,44))),((9,41),19)),((16,24),(40,42))),(30,50)),2),(((26,34),33),(35,52))),(21,(31,32))),(13,22)),((20,28),47)),((((8,23),43),38),39)),((((3,(37,48)),15),45),(11,29))),(14,27)),7),(4,51)),(10,49));
 412: 2 -3764.749756 -3617.110756 (0,(((((((((((((1,18),25),(6,12)),46),((5,17),(36,44))),((9,41),19)),((16,24),(40,42))),(2,(30,50))),(21,(31,32))),(((26,33),34),(35,52))),(13,22)),(((((3,(37,48)),(15,45)),(11,29)),(((((8,43),38),23),39),((20,28),47))),((4,51),(7,(14,27))))),10),49);
 413: 1 -3810.73877 -3609.231323 (0,(((((((((((((((((1,18),25),(6,12)),46),((5,17),(36,44))),((9,41),19)),((16,24),(40,42))),(30,50)),2),((21,(31,32)),(((26,34),33),(35,52)))),(13,22)),(((8,(38,43)),23),39)),((20,28),47)),((((3,(15,45)),(37,48)),11),29)),(14,27)),7),((4,51),49)),10);
 414: 1 -3496.388916 -3628.374227 (0,(((((((((((((((((((1,18),25),(6,12)),46),((5,17),(36,44))),19),(9,41)),(16,24)),(40,42)),(2,(30,50))),(21,(31,32))),(((26,33),34),(35,52))),(13,22)),((((8,(38,43)),23),39),((20,28),47))),11),29),(((3,(37,48)),15),45)),(7,(14,27))),((4,51),49)),10);
 415: 3 -3659.25293 -3605.524094 (0,((((((((((((((1,25),18),(6,12)),46),((5,17),(36,44))),((9,41),19)),((16,24),(40,42))),(2,(30,50))),(21,(31,32))),(((26,33),34),(35,52))),(13,22)),((((((3,(37,48)),(15,45)),11),29),((((8,38),43),23),39)),((20,28),47))),49),((4,51),(7,(14,27)))),10);
 416: 2 -3657.397949 -3603.097447 (0,(((((((((((((((1,18),25),(6,12)),46),((5,17),(36,44))),((9,41),19)),((16,24),(40,42))),(2,(30,50))),((21,(31,32)),(((26,33),34),(35,52)))),(13,22)),(((((8,38),43),23),39),((20,47),28))),(((3,(37,48)),(15,45)),(11,29))),(7,(14,27))),(4,51)),49),10);
 417: 3 -3667.614014 -3608.409922 (0,(((((((((((((1,18),25),(6,12)),46),((5,17),(36,44))),((9,41),19)),((16,24),(40,42))),(30,50)),2),(21,(31,32))),((26,(33,34)),(35,52))),((((((3,(37,48)),45),15),(11,29)),(((((8,38),23),43),(20,(28,47))),39)),(13,22))),49),(((4,51),(7,(14,27))),10));
 418: 1 -3966.525146 -3615.654306 (0,((((((((((((((1,18),25),(6,12)),46),19),((5,17),(36,44))),(9,41)),((16,24),(40,42))),(2,(30,50))),(21,(31,32))),(((26,34),33),(35,52))),(13,22)),49),(((((((3,(37,48)),(15,45)),(11,29)),(((((8,43),38),23),39),((20,28),47))),(14,27)),7),(4,51))),10);
 419: 8 -3560.494629 -3605.874307 (0,(((((((((((((1,18),25),(6,12)),46),((5,17),(36,44))),((9,41),19)),((16,24),(40,42))),(2,(30,50))),((21,(31,32)),((26,(33,34)),(35,52)))),(13,22)),((((((3,(37,48)),(15,45)),11),29),(((8,(38,43)),23),39)),((20,28),47))),(7,(14,27))),((4,51),49)),10);
 420: 1 -3448.386475 -3612.559818 (0,(((((((((((((1,25),18),(6,12)),((5,17),(36,44))),46),((9,41),19)),((16,24),(40,42))),(2,(30,50))),(21,(31,32))),((26,(33,34)),(35,52))),(13,22)),49),10),(((((((3,(37,48)),(15,45)),(11,29)),((((8,(38,43)),23),39),((20,28),47))),(14,27)),7),(4,51)));
 421: 1 -3286.275146 -3613.872834 (0,(((((((((((((((((1,18),25),(6,12)),46),((5,17),(36,44))),((9,41),19)),((16,24),(40,42))),(30,50)),2),(21,(31,32))),(((26,34),33),(35,52))),(13,22)),(((((3,((37,48),45)),15),29),11),(((((8,38),43),23),39),((20,47),28)))),14),27),7),((4,51),49)),10);
 422: 8 -3543.932617 -3637.140367 (0,((((((((((((((1,(18,25)),(6,12)),46),((5,17),(36,44))),((9,41),19)),((16,24),(40,42))),(2,(30,50))),((21,(31,32)),((26,(33,34)),(35,52)))),(13,22)),(((3,(37,48)),((11,29),(15,45))),((((8,(38,43)),23),39),((20,28),47)))),(14,27)),7),(4,51)),49),10);
 423: 1 -3644.052734 -3606.846447 (0,((((((((((((1,(18,25)),(6,12)),(((5,17),(36,44)),46)),((9,41),19)),((16,24),(40,42))),(2,(30,50))),(21,(31,32))),(((26,33),34),(35,52))),(13,22)),(((((3,(15,45)),(37,48)),11),29),(((((8,43),38),23),39),((20,47),28)))),(7,(14,27))),((4,51),49)),10);
 424: 1 -3450.008789 -3635.707829 (0,(((((((((((((1,18),25),(6,12)),46),((5,17),(36,44))),((9,41),19)),(((16,24),40),42)),(2,(30,50))),((21,(31,32)),(((26,33),34),(35,52)))),(13,22)),(((((3,(15,45)),(37,48)),11),29),(((((8,43),38),23),39),((20,28),47)))),49),((4,51),(7,(14,27)))),10);
 425: 3 -3845.287109 -3606.857607 (0,((((((((((((((((1,25),18),(6,12)),46),((5,17),(36,44))),((9,41),19)),((16,24),(40,42))),(2,(30,50))),((21,(31,32)),((26,(33,34)),(35,52)))),(13,22)),((((3,(37,48)),(15,45)),(11,29)),((((8,(38,43)),23),39),((20,28),47)))),14),27),7),(4,51)),49),10);
 426: 1 -3623.17749 -3609.560474 (0,(((((((((((((((((1,18),25),(6,12)),46),(36,44)),(5,17)),((9,41),19)),((16,24),(40,42))),(30,50)),2),((21,(31,32)),(((26,(33,34)),52),35))),(13,22)),((((3,(37,48)),(15,45)),(11,29)),(((((8,43),38),23),39),((20,28),47)))),(14,27)),7),(4,51)),49),10);
 427: 1 -3328.520508 -3608.883045 (0,(((((((((((((((1,(18,25)),(6,12)),(9,41)),19),(((5,17),(36,44)),46)),((16,24),(40,42))),(2,(30,50))),((21,(31,32)),((26,(33,34)),(35,52)))),(13,22)),(((((8,43),38),23),((20,28),47)),39)),(((3,(37,48)),(15,45)),(11,29))),(14,27)),7),(4,51)),49),10);
 428: 1 -3638.475098 -3612.811206 (0,(((((((((((((1,18),25),(6,12)),(((5,17),(36,44)),46)),19),(9,41)),((16,24),(40,42))),(2,(30,50))),(21,(31,32))),(((26,34),33),(35,52))),(13,22)),49),(((((((3,(37,48)),(15,45)),(11,29)),(((((8,43),38),23),39),((20,28),47))),(14,27)),7),(4,51))),10);
 429: 2 -3498.680664 -3608.828802 (0,(((((((((((((((1,(18,25)),(6,12)),(5,17)),(36,44)),46),((9,41),19)),((16,24),(40,42))),(2,(30,50))),((21,(31,32)),((26,(33,34)),(35,52)))),(13,22)),((((3,(37,48)),(15,45)),(11,29)),(((((8,43),38),23),39),((20,28),47)))),(14,27)),7),(4,51)),49),10);
 430: 2 -3303.531006 -3607.798677 (0,(((((((((((((((1,18),25),(6,12)),46),((5,17),(36,44))),((9,41),19)),((16,24),(40,42))),(2,(30,50))),((21,(31,32)),(((26,33),(35,52)),34))),(13,22)),(((((3,(15,45)),(37,48)),(11,29)),((8,(38,43)),23)),(((20,28),47),39))),(14,27)),7),(4,51)),49),10);
 431: 1 -3279.352539 -3608.581207 (0,(((((((((((((1,25),18),(6,12)),46),((5,17),(36,44))),((9,41),19)),((16,24),(40,42))),((2,(30,50)),((21,(31,32)),(((26,33),34),(35,52))))),(13,22)),((((8,(38,43)),23),39),((20,28),47))),(((3,(15,45)),(37,48)),(11,29))),((4,51),(7,(14,27)))),49),10);
 432: 2 -3874.226074 -3609.484843 (0,(((((((((((((((((1,25),18),6),12),46),((5,17),(36,44))),((9,41),19)),(2,(30,50))),((16,24),(40,42))),(21,(31,32))),((26,(33,34)),(35,52))),(13,22)),((((3,(37,48)),(15,45)),(11,29)),((((8,(38,43)),23),39),((20,28),47)))),(14,27)),7),(4,51)),49),10);
 433: 5 -3769.918945 -3607.249257 (0,((((((((((((((((1,18),25),(6,12)),46),((5,17),(36,44))),((9,41),19)),((16,24),(40,42))),(2,(30,50))),((21,(31,32)),(((26,33),34),(35,52)))),(13,22)),((((3,(15,45)),48),37),(11,29))),(((((8,43),38),23),39),((20,28),47))),(14,27)),7),(4,51)),49),10);
 434: 1 -3416.84082 -3610.219463 (0,(((((((((((((1,25),18),(6,12)),((5,17),(36,44))),46),((9,41),19)),((16,24),(40,42))),(30,50)),2),((21,(31,32)),(((26,33),34),(35,52)))),((((3,((15,(37,48)),45)),29),11),(((((8,38),23),43),39),((20,28),47)))),(13,22)),((4,51),(7,(14,27)))),(10,49));
 435: 2 -3616.396729 -3606.822986 (0,((((((((((((1,(18,25)),(6,12)),46),((5,17),(36,44))),((9,41),19)),(2,(30,50))),((16,24),(40,42))),((21,(31,32)),((26,(33,34)),(35,52)))),(13,22)),(((((3,(37,48)),(15,45)),29),11),(((((8,43),38),23),39),((20,28),47)))),(((4,51),7),(14,27))),49),10);
 436: 3 -3830.08252 -3604.727995 (0,((((((((((((((1,18),25),(6,12)),46),((5,17),(36,44))),((9,41),19)),((16,24),(40,42))),(2,(30,50))),(21,(31,32))),(((26,33),34),(35,52))),(13,22)),((((3,(37,48)),(15,45)),(11,29)),(((((8,43),38),23),39),((20,28),47)))),10),((4,51),(7,(14,27)))),49);
 437: 3 -3523.478027 -3614.823215 (0,(((((((((((((((((1,25),18),(6,12)),46),((5,17),(36,44))),((9,41),19)),((16,24),(40,42))),(30,50)),2),((21,(31,32)),(((26,33),34),(35,52)))),(13,22)),47),(20,28)),((8,(23,(38,43))),39)),((((3,((37,48),45)),15),29),11)),(7,(14,27))),((4,51),49)),10);
 438: 3 -3498.348145 -3625.170669 (0,((((((((((((((1,(18,25)),(6,12)),46),((5,17),(36,44))),((9,41),19)),((16,24),(40,42))),(2,(30,50))),((21,(31,32)),((26,(33,34)),(35,52)))),(13,22)),((((3,(37,48)),(15,45)),(11,29)),((((8,(38,43)),23),39),((20,28),47)))),14),27),7),((4,49),51)),10);
 439: 1 -3316.94165 -3611.838917 (0,(((((((((((((((((1,25),18),(6,12)),46),((5,17),(36,44))),((9,41),19)),(2,(30,50))),((16,24),(40,42))),(21,(31,32))),((26,(33,34)),(35,52))),(13,22)),((((3,(37,48)),(15,45)),(11,29)),((((8,(38,43)),23),39),((20,28),47)))),14),27),7),(4,51)),49),10);
 440: 6 -3696.072266 -3606.180853 (0,((((((((((((((((((1,18),25),(6,12)),46),((5,17),(36,44))),((9,41),19)),((16,24),(40,42))),(30,50)),2),((21,(31,32)),(((26,34),33),(35,52)))),(13,22)),(((8,(38,43)),23),39)),((20,47),28)),((((3,(15,45)),(37,48)),11),29)),(14,27)),7),(4,51)),49),10);
 441: 4 -3513.143555 -3605.521205 (0,((((((((((((((((1,18),25),(6,12)),46),((5,17),(36,44))),((9,41),19)),(2,(30,50))),((16,24),(40,42))),((21,(31,32)),(((26,33),34),(35,52)))),(13,22)),((((8,43),(23,38)),39),((20,28),47))),(((3,(37,48)),(15,45)),(11,29))),(14,27)),7),(4,51)),49),10);
 442: 1 -3613.578613 -3613.850009 (0,((((((((((((((((1,25),18),(6,12)),46),((5,17),(36,44))),((9,41),19)),(2,(30,50))),((16,24),(40,42))),(21,(31,32))),(13,22)),((26,(33,34)),(35,52))),((((3,(37,48)),(15,45)),(11,29)),((((8,(38,43)),23),39),((20,28),47)))),(14,27)),7),(4,51)),49),10);
 443: 1 -3532.89209 -3608.655889 (0,(((((((((((((((1,18),25),(6,12)),((5,17),(36,44))),46),((9,41),19)),((16,24),(40,42))),(30,50)),2),(21,(31,32))),((26,(33,34)),(35,52))),(((3,((15,(37,48)),45)),(11,29)),(((((8,43),38),23),39),((20,47),28)))),(13,22)),((4,51),(7,(14,27)))),49),10);
 444: 1 -3738.135498 -3612.559818 (0,(((((((((((((1,25),18),(6,12)),((5,17),(36,44))),46),((9,41),19)),((16,24),(40,42))),(2,(30,50))),(21,(31,32))),((26,(33,34)),(35,52))),(13,22)),49),10),(((((((3,(37,48)),(15,45)),(11,29)),((((8,(38,43)),23),39),((20,28),47))),(14,27)),7),(4,51)));
 445: 2 -3556.278809 -3615.951478 (0,((((((((((((((((((1,18),25),(6,12)),46),((5,17),(36,44))),((9,41),19)),(40,42)),(16,24)),(2,(30,50))),((21,31),32)),((26,(33,34)),(35,52))),(13,22)),(((((8,43),38),23),39),((20,28),47))),(((3,(37,48)),(15,45)),(11,29))),(14,27)),7),(4,51)),49),10);
 446: 4 -3709.02832 -3608.639365 (0,((((((((((((((1,(18,25)),(6,12)),46),(36,44)),(5,17)),((9,41),19)),((16,24),(40,42))),(2,(30,50))),(21,(31,32))),(((26,33),34),(35,52))),(13,22)),(((((3,(15,45)),(37,48)),11),29),(((((8,43),38),23),39),((20,47),28)))),(7,(14,27))),((4,51),49)),10);
 447: 2 -3575.12793 -3604.995963 (0,((((((((((((((1,25),18),(6,12)),46),((5,17),(36,44))),((9,41),19)),((16,24),(40,42))),(2,(30,50))),(21,(31,32))),(((26,33),34),(35,52))),(13,22)),(((((3,(37,48)),(15,45)),11),29),(((((8,38),43),23),((20,28),47)),39))),49),((4,51),(7,(14,27)))),10);
 448: 3 -3370.829102 -3608.743412 (0,(((((((((((((((1,25),18),(6,12)),(9,41)),19),(((5,17),(36,44)),46)),((16,24),(40,42))),(2,(30,50))),((21,(31,32)),(((26,(33,34)),52),35))),(13,22)),((((3,(37,48)),(15,45)),(11,29)),(((((8,43),38),23),39),((20,28),47)))),(14,27)),7),(4,51)),49),10);
 449: 1 -3748.767334 -3609.044642 (0,((((((((((((1,(18,25)),(6,12)),46),((5,17),(36,44))),((9,41),19)),((16,24),(40,42))),(2,(30,50))),((21,(31,32)),((26,(33,34)),(35,52)))),(13,22)),(((((3,(37,48)),(15,45)),29),11),(((((8,43),38),23),39),((20,28),47)))),49),(((4,51),7),(14,27))),10);
 450: 1 -3410.989258 -3608.686546 (0,((((((((((((((((1,18),25),(6,12)),46),((5,17),(36,44))),((9,41),19)),((16,24),(40,42))),(30,50)),2),(21,(31,32))),(((26,34),33),(35,52))),(13,22)),(((((3,((37,48),45)),15),29),11),((((8,38),43),23),(((20,47),28),39)))),(14,27)),7),((4,51),49)),10);
 451: 3 -3637.170654 -3605.193256 (0,((((((((((((((((1,25),18),(6,12)),46),((5,17),(36,44))),19),(9,41)),(2,(30,50))),((16,24),(40,42))),((21,(31,32)),(((26,33),34),(35,52)))),(13,22)),((((3,(37,48)),(15,45)),(11,29)),((((8,(38,43)),23),39),((20,28),47)))),(14,27)),7),(4,51)),49),10);
 452: 1 -3624.053711 -3614.441532 (0,((((((((((((((1,25),18),(6,12)),46),((5,17),(36,44))),((9,41),19)),(40,42)),(16,24)),(2,(30,50))),(21,(31,32))),((26,(33,34)),(35,52))),(13,22)),49),10),(((((((3,(37,48)),(15,45)),(11,29)),((((8,(38,43)),23),39),((20,28),47))),(14,27)),7),(4,51)));
 453: 1 -3709.084473 -3607.180716 (0,(((((((((((1,(18,25)),(6,12)),46),((5,17),(36,44))),((9,41),19)),((16,24),(40,42))),((2,(30,50)),((21,(31,32)),((26,(33,34)),(35,52))))),(13,22)),(((((3,(37,48)),(15,45)),29),11),(((((8,43),38),23),39),((20,28),47)))),(((4,51),7),(14,27))),49),10);
 454: 1 -3614.799561 -3615.927472 (0,(((((((((((((((1,18),25),(6,12)),46),((5,17),(36,44))),19),(9,41)),((16,24),(40,42))),(2,(30,50))),(21,(31,32))),(((26,34),33),(35,52))),(13,22)),49),(4,51)),((((((3,(37,48)),(15,45)),(11,29)),(((((8,43),38),23),39),((20,28),47))),(14,27)),7)),10);
 455: 1 -3574.486816 -3613.860293 (0,((((((((((((((((1,25),18),(6,12)),46),((5,17),(36,44))),(9,41)),19),((16,24),(40,42))),(2,(30,50))),(21,(31,32))),(13,22)),((26,(33,34)),(35,52))),((((3,(37,48)),(15,45)),(11,29)),((((8,(38,43)),23),39),(20,(28,47))))),(14,27)),7),((4,51),49)),10);
 456: 1 -3833.472168 -3616.337553 (0,(((((((((((1,(18,25)),(6,12)),46),((5,17),(36,44))),((9,41),19)),((16,24),(40,42))),(2,(30,50))),((21,(31,32)),((26,(33,34)),(35,52)))),(13,22)),((((((3,(37,48)),(15,45)),29),11),(((((8,43),38),23),39),((20,28),47))),(((4,51),7),(14,27)))),49),10);
 457: 2 -3393.640869 -3609.950754 (0,((((((((((((((1,(18,25)),(6,12)),(9,41)),19),(((5,17),(36,44)),46)),((16,24),(40,42))),(2,(30,50))),((21,(31,32)),((26,(35,52)),(33,34)))),(13,22)),((((3,(37,48)),(15,45)),(11,29)),(((((8,43),38),23),((20,28),47)),39))),(14,27)),7),(4,51)),49),10);
 458: 2 -3749.238525 -3607.843699 (0,((((((((((((1,25),18),(6,12)),46),((5,17),(36,44))),((9,41),19)),((16,24),(40,42))),((2,(30,50)),((21,(31,32)),((26,(33,34)),(35,52))))),(13,22)),((((3,(15,45)),(37,48)),(11,29)),(((8,(23,(38,43))),39),((20,28),47)))),(7,(14,27))),((4,51),49)),10);
 459: 2 -3473.173096 -3612.931854 (0,((((((((((((((((1,(18,25)),(6,12)),((5,17),(36,44))),46),((9,41),19)),((16,24),(40,42))),(2,(30,50))),(21,(31,32))),((26,33),(34,(35,52)))),((((3,(37,48)),(15,45)),11),29)),((((8,(38,43)),23),39),((20,28),47))),(13,22)),(14,27)),7),(4,51)),49),10);
 460: 2 -3582.04834 -3608.116366 (0,(((((((((((((((1,18),25),(6,12)),(9,41)),19),(((5,17),(36,44)),46)),((16,24),(40,42))),(2,(30,50))),((21,(31,32)),((26,33),(34,(35,52))))),(13,22)),(((((3,(15,45)),(37,48)),11),29),(((((8,43),38),23),39),((20,28),47)))),(14,27)),7),(4,51)),49),10);
 461: 2 -3555.316895 -3614.083329 (0,((((((((((((((((((1,18),25),(6,12)),46),19),((5,17),(36,44))),(9,41)),(40,42)),(16,24)),(2,(30,50))),(21,(31,32))),(((26,34),33),(35,52))),(13,22)),(((((8,43),23),38),39),((20,47),28))),((((3,(15,45)),(37,48)),29),11)),(14,27)),7),(4,51)),(10,49));
 462: 1 -3521.432617 -3607.114473 (0,((((((((((((((1,18),25),(6,12)),46),((5,17),(36,44))),19),(9,41)),((16,24),(40,42))),(30,50)),2),(21,(31,32))),((26,(33,34)),(35,52))),((((((3,(37,48)),45),15),(11,29)),(((((8,38),23),43),39),(20,(28,47)))),(13,22))),49),(((4,51),(7,(14,27))),10));
 463: 1 -3731.298828 -3613.850009 (0,((((((((((((((((1,25),18),(6,12)),46),((5,17),(36,44))),((9,41),19)),(2,(30,50))),((16,24),(40,42))),(21,(31,32))),(13,22)),((26,(33,34)),(35,52))),((((3,(37,48)),(15,45)),(11,29)),((((8,(38,43)),23),39),((20,28),47)))),(14,27)),7),(4,51)),49),10);
 464: 1 -3677.684082 -3612.225043 (0,((((((((((((((1,18),25),(6,12)),46),((5,17),(36,44))),19),(9,41)),((16,24),(40,42))),(2,(30,50))),(21,(31,32))),(((26,34),33),(35,52))),(13,22)),(((((((3,(37,48)),(15,45)),(11,29)),(((((8,43),38),23),39),((20,28),47))),(14,27)),7),(4,51))),49),10);
 465: 3 -3593.479736 -3608.749425 (0,(((((((((((((1,18),25),(6,12)),46),((5,17),(36,44))),((9,41),19)),((16,24),(40,42))),(2,(30,50))),((21,(31,32)),((26,(33,34)),(35,52)))),(13,22)),((((3,(37,48)),(15,45)),(11,29)),(((((8,43),38),23),39),((20,28),47)))),(14,27)),(((4,51),49),7)),10);
 466: 2 -4075.362305 -3616.423815 (0,(((((((((((((1,18),25),(6,12)),46),(((5,17),44),36)),((9,41),19)),((16,24),(40,42))),(2,(30,50))),((21,(31,32)),((26,(33,34)),(35,52)))),(((((3,(37,48)),(15,45)),11),29),(((((8,43),38),23),39),((20,28),47)))),(13,22)),(14,27)),7),(((4,51),49),10));
 467: 2 -3404.872559 -3610.737806 (0,(((((((((((((((1,25),18),(6,12)),46),((5,17),(36,44))),((9,41),19)),((16,24),(40,42))),(2,(30,50))),(21,(31,32))),((13,22),((26,(33,34)),(35,52)))),((((3,(37,48)),(15,45)),(11,29)),(((((8,43),38),23),39),((20,28),47)))),(14,27)),7),(4,51)),49),10);
 468: 3 -3626.351074 -3608.273464 (0,((((((((((((((((1,25),18),(6,12)),46),((5,17),(36,44))),((9,41),19)),(2,(30,50))),((16,24),(40,42))),(21,(31,32))),(((26,(33,34)),52),35)),(13,22)),((((3,(37,48)),(15,45)),(11,29)),((((8,(38,43)),23),39),((20,28),47)))),(14,27)),7),(4,51)),49),10);
 469: 1 -3588.152832 -3609.227083 (0,((((((((((((((((((1,25),18),(6,12)),46),((5,17),(36,44))),((9,41),19)),((16,24),(40,42))),(30,50)),2),(((26,34),33),(35,52))),(21,(31,32))),(13,22)),((20,28),47)),((((8,23),43),38),39)),((((3,(37,48)),15),45),(11,29))),(14,27)),7),(4,51)),(10,49));
 470: 3 -3487.029785 -3604.868922 (0,(((((((((((((1,25),18),(6,12)),46),((5,17),(36,44))),((9,41),19)),((16,24),(40,42))),(2,(30,50))),(21,(31,32))),(((26,33),(35,52)),34)),(13,22)),((((3,((15,45),(37,48))),11),29),((((8,(38,43)),23),39),((20,28),47)))),((4,51),(7,(14,27)))),(10,49));
 471: 5 -3529.071777 -3602.387235 (0,(((((((((((((1,18),25),(6,12)),46),((5,17),(36,44))),((9,41),19)),((16,24),(40,42))),(2,(30,50))),((21,(31,32)),((26,(33,34)),(35,52)))),(13,22)),((((3,(37,48)),(15,45)),(11,29)),(((8,(23,(38,43))),39),((20,28),47)))),((4,51),(7,(14,27)))),49),10);
 472: 1 -3475.141113 -3609.395627 (0,((((((((((((((((1,18),25),(6,12)),((5,17),(36,44))),((9,41),19)),46),((16,24),(40,42))),(2,(30,50))),(21,(31,32))),((26,(33,34)),(35,52))),(13,22)),((((3,(37,48)),(15,45)),(11,29)),(((((8,43),38),23),39),((20,28),47)))),(14,27)),7),(4,51)),49),10);
 473: 1 -3652.62207 -3606.895798 (0,((((((((((((((((1,18),25),(6,12)),((5,17),(36,44))),46),19),(9,41)),((16,24),(40,42))),(2,(30,50))),((21,(31,32)),((26,(33,34)),(35,52)))),(13,22)),(((((3,(15,45)),(37,48)),11),29),((((8,(38,43)),23),39),((20,28),47)))),(14,27)),7),(4,51)),49),10);
 474: 1 -3651.439453 -3612.502825 (0,((((((((((((((((1,25),18),(6,12)),46),((5,17),(36,44))),((9,41),19)),((16,24),(40,42))),(2,(30,50))),((21,(31,32)),((26,(33,34)),(35,52)))),(13,22)),((((8,(38,43)),23),39),((20,28),47))),(((3,(15,45)),(11,29)),(37,48))),(14,27)),7),(4,51)),49),10);
 475: 1 -3712.044922 -3611.758348 (0,(((((((((((((((1,18),25),(6,12)),(9,41)),19),(((5,17),(36,44)),46)),((16,24),(40,42))),(2,(30,50))),(21,(31,32))),(((26,33),34),(35,52))),(13,22)),((((((3,(15,45)),(37,48)),11),29),39),((((8,43),23),38),((20,47),28)))),(14,27)),7),(4,51)),(10,49));
 476: 1 -3392.468262 -3605.526515 (0,((((((((((((((1,25),18),(6,12)),46),((5,17),(36,44))),((9,41),19)),((16,24),(40,42))),(2,(30,50))),(21,(31,32))),(((26,33),34),(35,52))),(13,22)),((((((3,(37,48)),(15,45)),11),29),((20,28),47)),((((8,38),43),23),39))),49),((4,51),(7,(14,27)))),10);
 477: 1 -3991.031982 -3603.340354 (0,(((((((((((((1,(18,25)),(6,12)),46),((5,17),(36,44))),((9,41),19)),((16,24),(40,42))),(2,(30,50))),(21,(31,32))),((26,(33,34)),(35,52))),(13,22)),((((3,(37,48)),(15,45)),(11,29)),(((((8,43),38),23),39),((20,28),47)))),49),((4,51),(7,(14,27)))),10);
 478: 1 -3534.091309 -3609.231323 (0,(((((((((((((((((1,18),25),(6,12)),46),((5,17),(36,44))),((9,41),19)),((16,24),(40,42))),(30,50)),2),((21,(31,32)),(((26,34),33),(35,52)))),(13,22)),(((8,(38,43)),23),39)),((20,28),47)),((((3,(15,45)),(37,48)),11),29)),(14,27)),7),((4,51),49)),10);
 479: 3 -4102.15625 -3605.526515 (0,((((((((((((((1,25),18),(6,12)),46),((5,17),(36,44))),((9,41),19)),((16,24),(40,42))),(2,(30,50))),(21,(31,32))),(((26,33),34),(35,52))),(13,22)),((((((3,(37,48)),(15,45)),11),29),((20,28),47)),((((8,38),43),23),39))),49),((4,51),(7,(14,27)))),10);
 480: 2 -3601.070557 -3606.607176 (0,((((((((((((1,25),18),(6,12)),(((5,17),(36,44)),46)),((9,41),19)),((16,24),(40,42))),(2,(30,50))),((21,(31,32)),((26,(33,34)),(35,52)))),(13,22)),(((((3,(37,48)),15),45),(11,29)),(((((8,38),43),23),39),((20,28),47)))),(7,(14,27))),((4,51),49)),10);
 481: 1 -3277.836914 -3607.60644 (0,((((((((((((((((1,18),25),(6,12)),((5,17),(36,44))),46),((9,41),19)),((16,24),(40,42))),(30,50)),2),((21,(31,32)),(((26,(33,34)),52),35))),(13,22)),((((3,(37,48)),(15,45)),(11,29)),(((((8,43),38),23),39),((20,28),47)))),(14,27)),7),(4,51)),49),10);
 482: 1 -3502.92627 -3617.085232 (0,(((((((((((((((1,(18,25)),(6,12)),46),((5,17),(36,44))),((9,41),19)),((16,24),(40,42))),(30,50)),(2,((21,32),31))),(((26,33),34),(35,52))),(13,22)),((((3,((15,45),(37,48))),29),11),(((8,((23,43),38)),39),(20,(28,47))))),(14,27)),7),(4,51)),49),10);
 483: 8 -3704.441406 -3606.889946 (0,((((((((((((((((1,18),25),(6,12)),46),((5,17),(36,44))),((9,41),19)),((16,24),(40,42))),(2,(30,50))),((21,(31,32)),((26,(33,34)),(35,52)))),(13,22)),((((3,45),(15,(37,48))),(11,29)),((((8,(38,43)),23),39),((20,28),47)))),14),27),7),(4,51)),49),10);
 484: 1 -3569.588867 -3609.918604 (0,(((((((((((((1,18),25),(6,12)),46),((5,17),(36,44))),((9,41),19)),((16,24),(40,42))),((2,(30,50)),((21,(31,32)),((26,(33,34)),(35,52))))),(13,22)),(((((8,43),38),23),39),((20,28),47))),(((3,(15,45)),(37,48)),(11,29))),(((4,51),(14,27)),7)),49),10);
 485: 1 -4128.567871 -3611.99982 (0,((((((((((((((1,25),18),(6,12)),46),((5,17),(36,44))),((9,41),19)),((16,24),(40,42))),(2,(30,50))),(21,(31,32))),(13,22)),(((26,33),34),(35,52))),((((3,(15,45)),(37,48)),(11,29)),((((8,43),(23,38)),39),((20,47),28)))),(7,(14,27))),((4,51),49)),10);
 486: 2 -3453.916504 -3639.370579 (0,((((((((((((((1,25),18),(6,12)),46),((5,17),(36,44))),((9,41),19)),((16,24),(40,42))),(2,(30,50))),((21,(31,32)),((26,(33,34)),(35,52)))),(13,22)),((((8,43),(23,38)),39),((20,28),47))),((3,(37,48)),((11,29),(15,45)))),(7,(14,27))),((4,51),49)),10);
 487: 1 -3681.602539 -3610.734878 (0,(((((((((((((1,(18,25)),(6,12)),(9,41)),19),(((5,17),(36,44)),46)),((16,24),(40,42))),(2,(30,50))),((21,(31,32)),((26,(33,34)),(35,52)))),(13,22)),((((3,(37,48)),(15,45)),(11,29)),(((((8,43),38),23),((20,28),47)),39))),(14,27)),7),((4,51),49)),10);
 488: 1 -3582.541992 -3604.410206 (0,((((((((((((((((1,25),18),(6,12)),46),((5,17),(36,44))),(9,41)),19),((16,24),(40,42))),(2,(30,50))),(21,(31,32))),(((26,34),33),(35,52))),(13,22)),((((3,(15,45)),(37,48)),(11,29)),((((8,(23,38)),43),39),((20,28),47)))),(7,(14,27))),(4,51)),49),10);
 489: 10 -3749.293213 -3604.556399 (0,((((((((((((((1,18),25),(6,12)),46),((5,17),(36,44))),((9,41),19)),((16,24),(40,42))),(2,(30,50))),((21,(31,32)),(((26,33),34),(35,52)))),(13,22)),(((3,(15,45)),(37,48)),(11,29))),(((((8,43),38),23),39),((20,47),28))),(7,(14,27))),((4,51),49)),10);
 490: 2 -3493.815186 -3615.306143 (0,((((((((((((((1,18),25),(6,12)),46),((5,17),(36,44))),((9,41),19)),(40,42)),(16,24)),(2,(30,50))),((21,(31,32)),((26,(33,34)),(35,52)))),(((((3,(37,48)),(15,45)),11),29),(((((8,43),38),23),39),((20,28),47)))),(13,22)),(14,27)),7),(((4,51),49),10));
 491: 1 -3498.273438 -3615.927472 (0,(((((((((((((((1,18),25),(6,12)),46),((5,17),(36,44))),19),(9,41)),((16,24),(40,42))),(2,(30,50))),(21,(31,32))),(((26,34),33),(35,52))),(13,22)),49),(4,51)),((((((3,(37,48)),(15,45)),(11,29)),(((((8,43),38),23),39),((20,28),47))),(14,27)),7)),10);
 492: 1 -4138.250488 -3613.071822 (0,((((((((((((((1,25),18),(6,12)),46),((5,17),(36,44))),((9,41),19)),((16,24),(40,42))),(2,(30,50))),(21,(31,32))),(((26,33),34),(35,52))),(13,22)),((((3,(15,45)),(11,29)),(37,48)),((((8,43),(23,38)),39),((20,47),28)))),(7,(14,27))),((4,51),49)),10);
 493: 1 -3672.009277 -3606.963687 (0,(((((((((((((1,(18,25)),(6,12)),((5,17),(36,44))),46),((9,41),19)),((16,24),(40,42))),(2,(30,50))),(21,(31,32))),(((26,33),34),(35,52))),(13,22)),(((((3,(15,45)),(37,48)),11),29),(((((8,43),38),23),39),((20,47),28)))),(7,(14,27))),((4,51),49)),10);
 494: 1 -3664.624268 -3607.927536 (0,(((((((((((((1,18),25),(6,12)),46),((5,17),(36,44))),((9,41),19)),((16,24),(40,42))),((2,(30,50)),((21,(31,32)),((26,(33,34)),(35,52))))),(13,22)),((((3,(37,48)),(15,45)),(11,29)),(((((8,43),38),23),39),((20,28),47)))),(14,27)),7),((4,51),49)),10);
 495: 1 -3381.261475 -3611.318712 (0,((((((((((((((((1,18),25),(6,12)),46),((5,17),(36,44))),19),(9,41)),(40,42)),(16,24)),(2,(30,50))),((21,(31,32)),(((26,34),33),(35,52)))),(13,22)),(((((8,38),23),43),39),((20,47),28))),((((3,(15,(37,48))),45),29),11)),(7,(14,27))),((4,51),49)),10);
 496: 1 -3661.888916 -3604.215444 (0,(((((((((((((1,25),18),(6,12)),46),((5,17),(36,44))),((9,41),19)),((16,24),(40,42))),(2,(30,50))),((21,(31,32)),(((26,33),34),(35,52)))),(13,22)),(((((3,(37,48)),(15,45)),11),29),(((((8,38),43),23),39),((20,28),47)))),49),((4,51),(7,(14,27)))),10);
 497: 1 -3549.570801 -3609.372619 (0,(((((((((((((1,18),25),(6,12)),((5,17),(36,44))),46),((9,41),19)),((16,24),(40,42))),(30,50)),2),(21,(31,32))),((26,(33,34)),(35,52))),((((((3,(37,48)),45),15),(11,29)),(((((8,38),23),43),39),(20,(28,47)))),(13,22))),49),(((4,51),(7,(14,27))),10));
 498: 1 -3527.298828 -3608.178068 (0,(((((((((((((((1,25),18),(6,12)),(((5,17),(36,44)),46)),(9,41)),19),((16,24),(40,42))),(2,(30,50))),(21,(31,32))),((26,(33,34)),(35,52))),(13,22)),((((3,(37,48)),(15,45)),(11,29)),((((8,(38,43)),23),39),(20,(28,47))))),(14,27)),7),((4,51),49)),10);
 499: 2 -3539.197266 -3608.109204 (0,(((((((((((((((1,25),18),(6,12)),(9,41)),19),(((5,17),(36,44)),46)),((16,24),(40,42))),(2,(30,50))),((21,(31,32)),(26,((33,34),(35,52))))),(13,22)),((((3,(37,48)),(15,45)),(11,29)),(((((8,43),38),23),39),((20,28),47)))),(14,27)),7),(4,51)),49),10);
 500: 3 -3614.419434 -3603.673882 (0,((((((((((((((1,(18,25)),(6,12)),46),((5,17),(36,44))),((9,41),19)),((16,24),(40,42))),(2,(30,50))),(21,(31,32))),(((26,33),34),(35,52))),(13,22)),(((((3,(15,45)),(37,48)),11),29),(((((8,43),38),23),39),((20,47),28)))),(14,27)),7),((4,51),49)),10);
 501: 1 -3447.85791 -3603.885568 (0,(((((((((((((((((1,18),25),(6,12)),46),((5,17),(36,44))),19),(9,41)),((16,24),(40,42))),(2,(30,50))),(21,(31,32))),((26,(33,34)),(35,52))),((((3,(37,48)),(15,45)),(11,29)),(((((8,43),38),23),39),((20,28),47)))),(13,22)),(14,27)),7),(4,51)),49),10);
 502: 1 -3372.530029 -3613.872834 (0,(((((((((((((((((1,18),25),(6,12)),46),((5,17),(36,44))),((9,41),19)),((16,24),(40,42))),(30,50)),2),(21,(31,32))),(((26,34),33),(35,52))),(13,22)),(((((3,((37,48),45)),15),29),11),(((((8,38),43),23),39),((20,47),28)))),14),27),7),((4,51),49)),10);
 503: 1 -3647.284668 -3609.966645 (0,((((((((((((((((((1,18),25),(6,12)),((5,17),(36,44))),46),((9,41),19)),((16,24),(40,42))),(30,50)),2),((21,(31,32)),(((26,34),33),(35,52)))),(13,22)),(((8,(38,43)),23),39)),((20,28),47)),((((3,(15,45)),(37,48)),11),29)),(14,27)),7),(4,51)),49),10);
 504: 1 -3446.811523 -3607.34832 (0,((((((((((((((((1,18),25),(6,12)),46),(((5,17),(36,44)),((9,41),19))),((16,24),(40,42))),(2,(30,50))),(21,(31,32))),(((26,33),34),(35,52))),(13,22)),((((8,(38,43)),23),39),((20,28),47))),((((3,(15,45)),(37,48)),11),29)),(14,27)),7),(4,51)),49),10);
 505: 1 -3724.36084 -3613.994537 (0,(((((((((((((((1,25),18),(6,12)),46),((5,17),(36,44))),(9,41)),19),((16,24),(40,42))),((2,(30,50)),(21,(31,32)))),(13,22)),(((26,34),33),(35,52))),((((3,(15,45)),(37,48)),(11,29)),((((8,(23,38)),43),39),((20,28),47)))),(7,(14,27))),(4,51)),49),10);
 506: 1 -3441.368164 -3625.141518 (0,(((((((((((((((((1,18),25),(6,12)),46),((5,17),(36,44))),((9,41),19)),((16,24),(40,42))),(2,(30,50))),((21,(31,32)),((26,(33,34)),(35,52)))),(13,22)),((((8,23),(38,43)),39),((20,28),47))),((((3,(37,48)),(15,45)),11),29)),(14,27)),7),51),4),49),10);
 507: 2 -3591.885498 -3609.966645 (0,((((((((((((((((((1,18),25),(6,12)),((5,17),(36,44))),46),((9,41),19)),((16,24),(40,42))),(30,50)),2),((21,(31,32)),(((26,34),33),(35,52)))),(13,22)),(((8,(38,43)),23),39)),((20,28),47)),((((3,(15,45)),(37,48)),11),29)),(14,27)),7),(4,51)),49),10);
 508: 3 -3503.718994 -3620.941662 (0,(((((((((((((1,18),25),(6,12)),46),((5,17),(36,44))),((9,41),19)),((16,24),(40,42))),(2,(30,50))),(21,(31,32))),((26,(33,34)),(35,52))),49),(13,22)),(((((((3,(37,48)),(15,45)),(11,29)),(((((8,43),38),23),39),((20,28),47))),(14,27)),7),(4,51))),10);
 509: 1 -3527.208008 -3614.032831 (0,((((((((((((((1,18),25),(6,12)),((5,17),(36,44))),((9,41),19)),46),((16,24),(40,42))),((2,(30,50)),((21,(31,32)),((26,(33,34)),(35,52))))),(13,22)),((((3,(37,48)),(15,45)),(11,29)),(((((8,43),38),23),39),((20,28),47)))),(14,27)),7),(4,51)),49),10);
 510: 10 -3794.071533 -3611.005069 (0,(((((((((((((1,18),25),(6,12)),46),((5,17),(36,44))),((9,41),19)),((16,24),(40,42))),(2,(30,50))),(21,(31,32))),(((26,33),34),(35,52))),(13,22)),((((3,(37,48)),(15,45)),(11,29)),((((8,(39,43)),38),23),((20,28),47)))),((4,51),(7,(14,27)))),(10,49));
 511: 2 -3741.496338 -3616.233381 (0,((((((((((((1,18),25),(6,12)),46),((5,17),(36,44))),((9,41),19)),((16,24),(40,42))),(2,(30,50))),((21,(31,32)),((26,(33,34)),(35,52)))),(13,22)),(((((3,(37,48)),(15,45)),(11,29)),((((8,(38,43)),23),39),((20,28),47))),((4,51),(7,(14,27))))),49),10);
 512: 1 -3647.795898 -3614.441532 (0,((((((((((((((1,25),18),(6,12)),46),((5,17),(36,44))),((9,41),19)),(40,42)),(16,24)),(2,(30,50))),(21,(31,32))),((26,(33,34)),(35,52))),(13,22)),49),10),(((((((3,(37,48)),(15,45)),(11,29)),((((8,(38,43)),23),39),((20,28),47))),(14,27)),7),(4,51)));
 513: 1 -3218.691895 -3610.926396 (0,(((((((((((((1,25),18),(6,12)),46),((5,17),(36,44))),((9,41),19)),((16,24),(40,42))),(2,(30,50))),(21,(31,32))),(13,22)),(((26,33),34),(35,52))),((((3,((15,45),(37,48))),11),29),((((8,(38,43)),23),39),((20,28),47)))),((4,51),(7,(14,27)))),(10,49));
 514: 4 -3549.592773 -3610.936743 (0,((((((((((((((((1,25),18),(6,12)),46),((5,17),(36,44))),((9,41),19)),((16,24),(40,42))),(2,(30,50))),((21,(31,32)),((26,(33,34)),(35,52)))),(13,22)),(((3,(37,48)),(15,45)),(11,29))),((((8,(38,43)),39),23),((20,28),47))),(14,27)),7),(4,51)),49),10);
 515: 2 -3764.6604 -3608.924636 (0,(((((((((((((1,18),25),(6,12)),46),((5,17),(36,44))),((9,41),19)),((16,24),(40,42))),(2,(30,50))),((21,(31,32)),((26,(33,34)),(35,52)))),(13,22)),((((3,(37,48)),(15,45)),(11,29)),((((8,(38,43)),23),39),((20,28),47)))),49),((4,51),(7,(14,27)))),10);
 516: 1 -3649.052979 -3612.811206 (0,(((((((((((((1,18),25),(6,12)),(((5,17),(36,44)),46)),19),(9,41)),((16,24),(40,42))),(2,(30,50))),(21,(31,32))),(((26,34),33),(35,52))),(13,22)),49),(((((((3,(37,48)),(15,45)),(11,29)),(((((8,43),38),23),39),((20,28),47))),(14,27)),7),(4,51))),10);
 517: 1 -3533.944336 -3615.074938 (0,(((((((((((((1,18),25),(6,12)),46),((5,17),(36,44))),((9,41),19)),((16,24),(40,42))),((2,(30,50)),((21,(31,32)),((26,(33,34)),(35,52))))),(13,22)),(((((8,43),38),23),39),((20,28),47))),(((3,(15,45)),(11,29)),(37,48))),(((4,51),(14,27)),7)),49),10);
 518: 3 -3390.198242 -3623.090072 (0,(((((((((((((1,25),18),(6,12)),46),((5,17),(36,44))),((9,41),19)),((16,24),(40,42))),(2,(30,50))),((21,(31,32)),((26,(33,34)),(35,52)))),(13,22)),((((8,43),(23,38)),39),((20,28),47))),((((3,(37,48)),(15,45)),(11,29)),(7,(14,27)))),((4,51),49)),10);
 519: 3 -3476.015625 -3610.682998 (0,(((((((((((((((((1,25),18),(6,12)),46),((5,17),(36,44))),((9,41),19)),((16,24),(40,42))),(30,50)),2),((21,(31,32)),(((26,33),34),(35,52)))),(13,22)),((20,28),47)),((8,(23,(38,43))),39)),((((3,((37,48),45)),15),29),11)),(14,27)),7),((4,51),49)),10);
 520: 2 -3683.077148 -3613.562614 (0,(((((((((((((1,(18,25)),(6,12)),46),((5,17),(36,44))),((9,41),19)),((16,24),(40,42))),(((2,((26,(33,34)),(35,52))),(30,50)),(21,(31,32)))),(13,22)),((((3,(37,48)),(15,45)),(11,29)),((((8,(38,43)),23),39),((20,28),47)))),(14,27)),7),(4,51)),49),10);
 521: 1 -3437.428467 -3617.737107 (0,(((((((((((((((1,18),25),(6,12)),46),((5,17),(36,44))),(9,41)),19),((2,(30,50)),((16,24),(40,42)))),((21,(31,32)),(((26,34),33),(35,52)))),(13,22)),((((8,(38,43)),23),39),((20,28),47))),((3,((11,29),(15,45))),(37,48))),(14,27)),7),((4,51),49)),10);
 522: 2 -3618.32959 -3608.639365 (0,((((((((((((((1,(18,25)),(6,12)),46),(36,44)),(5,17)),((9,41),19)),((16,24),(40,42))),(2,(30,50))),(21,(31,32))),(((26,33),34),(35,52))),(13,22)),(((((3,(15,45)),(37,48)),11),29),(((((8,43),38),23),39),((20,47),28)))),(7,(14,27))),((4,51),49)),10);
 523: 1 -3800.960693 -3614.798561 (0,((((((((((((((((1,(18,25)),12),6),((5,17),((36,44),46))),(9,41)),19),((16,24),(40,42))),(2,(30,50))),(21,(31,32))),((26,(33,34)),(35,52))),(13,22)),((((3,(37,48)),(15,45)),(11,29)),((((8,(38,43)),23),39),((20,28),47)))),(14,27)),7),(4,51)),49),10);
 524: 1 -3506.400391 -3612.363454 (0,(((((((((((((((((1,25),18),(6,12)),46),((5,17),(36,44))),((9,41),19)),(40,42)),(16,24)),(30,50)),2),((21,(31,32)),(((26,34),33),(35,52)))),(13,22)),(((((8,43),38),23),39),((20,47),28))),((((3,(15,45)),(37,48)),29),11)),(14,27)),7),((4,51),49)),10);
 525: 1 -3489.425537 -3625.976798 (0,((((((((((((((((1,18),25),(6,12)),(9,41)),19),(((5,17),(36,44)),46)),((16,24),(40,42))),(2,(30,50))),((21,(31,32)),((26,(33,34)),(35,52)))),(13,22)),(((((3,(15,45)),(37,48)),(11,29)),((20,28),47)),(((8,(39,43)),38),23))),14),27),7),(4,51)),49),10);
 526: 2 -3786.761719 -3608.706904 (0,(((((((((((((1,18),25),(6,12)),46),((5,17),(36,44))),((9,41),19)),((16,24),(40,42))),(2,(30,50))),((21,(31,32)),(((26,33),34),(35,52)))),(13,22)),((((3,(37,48)),(15,45)),(11,29)),(((((8,43),38),23),39),((20,28),47)))),(14,27)),(((4,51),49),7)),10);
 527: 1 -3376.552002 -3604.215444 (0,(((((((((((((1,25),18),(6,12)),46),((5,17),(36,44))),((9,41),19)),((16,24),(40,42))),(2,(30,50))),((21,(31,32)),(((26,33),34),(35,52)))),(13,22)),(((((3,(37,48)),(15,45)),11),29),(((((8,38),43),23),39),((20,28),47)))),49),((4,51),(7,(14,27)))),10);
 528: 3 -3594.770508 -3606.965246 (0,(((((((((((((((((1,25),18),(6,12)),46),((5,17),(36,44))),((9,41),19)),(2,(30,50))),((16,24),(40,42))),(21,(31,32))),((26,(33,34)),(35,52))),(13,22)),((((8,(38,43)),23),39),((20,28),47))),(((3,(37,48)),(15,45)),(11,29))),(14,27)),7),(4,51)),49),10);
 529: 1 -3582.839111 -3608.394943 (0,(((((((((((((((1,25),18),(6,12)),46),((5,17),(36,44))),((9,41),19)),(((16,24),(40,42)),(30,50))),2),((21,(31,32)),(((26,33),34),(35,52)))),(13,22)),(((((3,(15,45)),(37,48)),29),11),(((((8,43),23),38),39),(20,(28,47))))),(14,27)),7),(4,51)),49),10);
 530: 2 -3635.085938 -3614.69432 (0,((((((((((((((1,25),18),(6,12)),46),((5,17),(36,44))),((9,41),19)),(16,24)),(40,42)),(2,(30,50))),(21,(31,32))),((26,(33,34)),(35,52))),(13,22)),49),10),(((((((3,(37,48)),(15,45)),(11,29)),((((8,(38,43)),23),39),((20,28),47))),(14,27)),7),(4,51)));
 531: 1 -3474.325439 -3613.743955 (0,((((((((((((((1,25),18),(6,12)),46),((5,17),(36,44))),((9,41),19)),((16,24),(40,42))),((2,(30,50)),((21,(31,32)),((26,(33,34)),(35,52))))),(13,22)),((((3,(37,48)),(15,45)),(11,29)),((((8,(38,43)),39),23),((20,28),47)))),(14,27)),7),(4,51)),49),10);
 532: 1 -3834.591309 -3610.462087 (0,((((((((((((((((1,18),25),(6,12)),((5,17),(36,44))),(9,41)),19),46),((16,24),(40,42))),(2,(30,50))),((21,(31,32)),((26,(33,34)),(35,52)))),(13,22)),((((3,(37,48)),(15,45)),(11,29)),(((((8,43),38),23),39),((20,28),47)))),(14,27)),7),(4,51)),49),10);
 533: 2 -3348.988525 -3609.233586 (0,(((((((((((((((1,25),18),(6,12)),(9,41)),19),(((5,17),(36,44)),46)),((16,24),(40,42))),(2,(30,50))),((21,(31,32)),((26,(33,34)),(35,52)))),(13,22)),(((((3,(37,48)),(15,45)),(11,29)),((((8,43),38),23),39)),((20,28),47))),(14,27)),7),(4,51)),49),10);
 534: 1 -3561.555908 -3610.204612 (0,((((((((((((((((1,25),18),(6,12)),((5,17),(36,44))),46),((9,41),19)),((16,24),(40,42))),(30,50)),2),((21,(31,32)),(((26,34),33),(35,52)))),(13,22)),(((((8,43),38),23),39),((20,47),28))),((((3,(15,45)),(37,48)),29),11)),(14,27)),7),((4,51),49)),10);
 535: 2 -3684.279785 -3605.26002 (0,((((((((((((((((1,(18,25)),(6,12)),46),((5,17),(36,44))),((9,41),19)),((16,24),(40,42))),(2,(30,50))),(21,(31,32))),(((26,33),34),(35,52))),((((3,(37,48)),(15,45)),11),29)),((((8,(38,43)),23),39),((20,28),47))),(13,22)),(14,27)),7),(4,51)),49),10);
 536: 5 -3378.700684 -3606.821854 (0,((((((((((((((((1,25),18),(6,12)),46),((5,17),(36,44))),((9,41),19)),((16,24),(40,42))),(2,(30,50))),((21,(31,32)),((26,(33,34)),(35,52)))),(13,22)),(((((3,(37,48)),(15,45)),11),29),(((((8,43),38),23),39),((20,28),47)))),14),27),7),(4,51)),49),10);
 537: 2 -3314.654297 -3624.46168 (0,(((((((((((((((((1,25),18),(6,12)),(9,41)),19),(((5,17),46),(36,44))),((16,24),(40,42))),(2,(30,50))),(21,(31,32))),((26,(33,34)),(35,52))),(13,22)),((((3,(37,48)),(15,45)),(11,29)),39)),((((8,43),38),23),((20,28),47))),(14,27)),7),(4,51)),49),10);
 538: 5 -3517.907715 -3603.92919 (0,((((((((((((((1,18),25),(6,12)),46),((5,17),(36,44))),((9,41),19)),((16,24),(40,42))),(2,(30,50))),(21,(31,32))),(((26,33),34),(35,52))),(13,22)),(((((3,(37,48)),(15,45)),11),29),((((8,43),38),23),(((20,28),47),39)))),((4,51),(7,(14,27)))),49),10);
 539: 1 -3497.653809 -3604.857292 (0,((((((((((((((((1,25),18),(6,12)),46),((5,17),(36,44))),((9,41),19)),(2,(30,50))),((16,24),(40,42))),(21,(31,32))),((26,(33,34)),(35,52))),(13,22)),((((3,(37,48)),(15,45)),(11,29)),(((((8,43),38),23),39),((20,28),47)))),(14,27)),7),(4,51)),49),10);
 540: 2 -3405.76709 -3620.474823 (0,(((((((((((((((1,(18,25)),(6,12)),46),((5,17),(36,44))),((9,41),19)),((16,24),(40,42))),(2,(30,50))),(21,(31,32))),((26,(33,34)),(35,52))),(13,22)),(14,27)),(((((3,(37,48)),45),15),(11,29)),(((((8,43),38),23),((20,28),47)),39))),7),(4,51)),49),10);
 541: 1 -3721.870117 -3606.897253 (0,((((((((((((((((1,25),18),(6,12)),46),((5,17),(36,44))),((9,41),19)),((16,24),(40,42))),(2,(30,50))),((21,(31,32)),((26,(33,34)),(35,52)))),(13,22)),(((((3,(15,45)),(37,48)),29),11),((((8,(38,43)),23),39),((20,28),47)))),14),27),7),(4,51)),49),10);
 542: 1 -3063.457031 -3608.395493 (0,(((((((((((((1,18),25),(6,12)),46),((5,17),(36,44))),((9,41),19)),((16,24),(40,42))),(30,50)),2),(21,(31,32))),((26,(33,34)),(35,52))),((((((3,(37,48)),45),15),(11,29)),(((((8,38),23),43),39),(20,(28,47)))),(13,22))),(((4,51),(7,(14,27))),10)),49);
 543: 1 -3486.552246 -3608.415789 (0,(((((((((((((((((1,18),25),(6,12)),46),(36,44)),(5,17)),((9,41),19)),((16,24),(40,42))),(2,(30,50))),(21,(31,32))),((26,(33,34)),(35,52))),((((3,(37,48)),(15,45)),(11,29)),(((((8,43),38),23),39),((20,28),47)))),(13,22)),(14,27)),7),(4,51)),49),10);
 544: 1 -3573.308105 -3608.112105 (0,((((((((((((((1,25),18),(6,12)),46),((5,17),(36,44))),19),(9,41)),((16,24),(40,42))),(30,50)),2),((21,(31,32)),(((26,33),34),(35,52)))),((((3,((15,(37,48)),45)),29),11),(((((8,38),23),43),39),((20,28),47)))),(13,22)),((4,51),(7,(14,27)))),(10,49));
 545: 2 -3623.122314 -3610.13373 (0,(((((((((((((((1,25),18),(6,12)),46),((5,17),(36,44))),((9,41),19)),(2,(30,50))),(((16,24),(40,42)),(21,(31,32)))),((26,(33,34)),(35,52))),(13,22)),((((3,(37,48)),(15,45)),(11,29)),((((8,(38,43)),23),39),((20,28),47)))),(14,27)),7),(4,51)),49),10);
 546: 1 -3567.877686 -3606.591034 (0,(((((((((((((((1,18),25),(6,12)),(((5,17),(36,44)),46)),((9,41),19)),((16,24),(40,42))),(2,(30,50))),(21,(31,32))),((26,(33,34)),(35,52))),((((3,(37,48)),(15,45)),(11,29)),(((((8,43),38),23),39),((20,28),47)))),(13,22)),(14,27)),7),(4,51)),49),10);
 547: 2 -3563.039795 -3607.165972 (0,(((((((((((((((1,18),25),(6,12)),46),((5,17),(36,44))),((9,41),19)),(40,42)),(16,24)),(2,(30,50))),(21,(31,32))),((26,(33,34)),(35,52))),(13,22)),(((3,((15,45),(37,48))),(11,29)),(((((8,38),43),23),39),((20,47),28)))),((4,51),(7,(14,27)))),49),10);
 548: 1 -3511.054199 -3614.194011 (0,(((((((((((((((((1,25),18),(6,12)),46),(((5,17),44),36)),((9,41),19)),((16,24),(40,42))),(30,50)),2),(21,(31,32))),(((26,34),33),(35,52))),(13,22)),(((((8,43),23),38),39),(20,(28,47)))),(((((3,(37,48)),15),45),29),11)),(14,27)),7),((4,51),49)),10);
 549: 6 -3704.639648 -3611.255284 (0,(((((((((((((1,25),18),(6,12)),46),((5,17),(36,44))),((9,41),19)),((16,24),(40,42))),(2,(30,50))),(21,(31,32))),((26,(35,52)),(33,34))),(13,22)),49),10),(((((((3,(37,48)),(15,45)),(11,29)),((((8,(38,43)),23),39),((20,28),47))),(14,27)),7),(4,51)));
 550: 2 -3241.095459 -3611.619377 (0,((((((((((((1,18),25),(6,12)),46),((5,17),(36,44))),((9,41),19)),(((16,24),(40,42)),(30,50))),2),(21,(31,32))),((26,(33,34)),(35,52))),((((((3,(37,48)),45),15),(11,29)),(((((8,38),23),43),39),(20,(28,47)))),(13,22))),49),(((4,51),(7,(14,27))),10));
 551: 2 -3315.748535 -3605.209739 (0,(((((((((((((((((1,18),25),(6,12)),46),((5,17),(36,44))),((9,41),19)),((16,24),(40,42))),(2,(30,50))),(21,(31,32))),((26,(33,34)),(35,52))),(((3,(37,48)),(15,45)),(11,29))),(((((8,43),38),23),39),((20,28),47))),(13,22)),(14,27)),7),(4,51)),49),10);
 552: 1 -3556.719238 -3606.138741 (0,((((((((((((((1,25),18),(6,12)),46),((5,17),(36,44))),((9,41),19)),((16,24),(40,42))),(2,(30,50))),((21,(31,32)),((26,(33,34)),(35,52)))),(13,22)),((((3,(37,48)),(15,45)),(11,29)),(((((8,43),38),23),39),((20,47),28)))),(7,(14,27))),(4,51)),49),10);
 553: 2 -3752.543457 -3613.902123 (0,((((((((((((((1,25),18),(6,12)),46),(36,44)),(5,17)),((9,41),19)),((16,24),(40,42))),(2,(30,50))),(21,(31,32))),((26,(33,34)),(35,52))),(13,22)),49),10),(((((((3,(37,48)),(15,45)),(11,29)),((((8,(38,43)),23),39),((20,28),47))),(14,27)),7),(4,51)));
 554: 1 -3603.283691 -3612.811206 (0,(((((((((((((1,18),25),(6,12)),(((5,17),(36,44)),46)),19),(9,41)),((16,24),(40,42))),(2,(30,50))),(21,(31,32))),(((26,34),33),(35,52))),(13,22)),49),(((((((3,(37,48)),(15,45)),(11,29)),(((((8,43),38),23),39),((20,28),47))),(14,27)),7),(4,51))),10);
 555: 2 -3508.520508 -3610.87681 (0,(((((((((((((1,25),18),(6,12)),46),((5,17),(36,44))),((9,41),19)),((16,24),(40,42))),(2,(30,50))),((21,(31,32)),(((26,33),34),(35,52)))),(((((8,(38,43)),23),39),((20,28),47)),(13,22))),(((3,(15,45)),(37,48)),(11,29))),((4,51),(7,(14,27)))),49),10);
 556: 3 -3651.970215 -3607.210708 (0,(((((((((((((((1,25),18),(6,12)),46),((5,17),(36,44))),((9,41),19)),(40,42)),(16,24)),(2,(30,50))),(21,(31,32))),((26,(33,34)),(35,52))),(13,22)),((((3,(15,45)),(37,48)),(11,29)),(((((8,43),38),23),39),((20,47),28)))),((4,51),(7,(14,27)))),49),10);
 557: 1 -3883.687988 -3618.955011 (0,((((((((((((((((1,25),18),(6,12)),46),((5,17),(36,44))),((9,41),19)),((16,24),(40,42))),(30,50)),2),(((21,32),31),(((26,34),33),(35,52)))),(13,22)),(((((8,43),38),23),39),((20,47),28))),((((3,(15,45)),(37,48)),29),11)),(14,27)),7),((4,51),49)),10);
 558: 1 -3604.568115 -3612.05931 (0,(((((((((((((((1,18),25),(6,12)),46),((5,17),(36,44))),((9,41),19)),((16,24),(40,42))),((2,(30,50)),((21,(31,32)),((26,(33,34)),(35,52))))),(13,22)),((((8,(38,43)),23),39),((20,28),47))),((((3,(11,29)),(15,45)),37),48)),(14,27)),7),(4,51)),49),10);
 559: 2 -3677.328857 -3609.193402 (0,((((((((((((((((1,25),18),(6,12)),(5,17)),(36,44)),46),((9,41),19)),((16,24),(40,42))),(2,(30,50))),((21,(31,32)),((26,(33,34)),(35,52)))),(13,22)),((((3,(37,48)),(15,45)),(11,29)),((((8,(38,43)),23),39),((20,28),47)))),(14,27)),7),(4,51)),49),10);
 560: 2 -3513.432129 -3608.352364 (0,(((((((((((((((1,25),18),(6,12)),46),((5,17),(36,44))),((9,41),19)),(16,24)),(40,42)),(2,(30,50))),(21,(31,32))),(((26,33),34),(35,52))),(13,22)),(((((3,(37,48)),(15,45)),11),29),(((((8,38),43),23),39),((20,28),47)))),49),((4,51),(7,(14,27)))),10);
 561: 1 -3696.695801 -3615.979459 (0,(((((((((((((((((1,(18,25)),(6,12)),((5,17),(36,44))),46),((9,41),19)),((16,24),(40,42))),(2,(30,50))),(21,(31,32))),(((26,33),34),(35,52))),((((3,(37,48)),(15,45)),11),29)),((((8,(38,43)),23),39),((20,28),47))),(13,22)),14),27),7),(4,51)),49),10);
 562: 1 -3433.471436 -3614.17212 (0,((((((((((((((1,25),18),(6,12)),46),(5,17)),(36,44)),((9,41),19)),((16,24),(40,42))),(2,(30,50))),(21,(31,32))),((26,(33,34)),(35,52))),(13,22)),49),10),(((((((3,(37,48)),(15,45)),(11,29)),((((8,(38,43)),23),39),((20,28),47))),(14,27)),7),(4,51)));
 563: 1 -3594.484863 -3615.074938 (0,(((((((((((((1,18),25),(6,12)),46),((5,17),(36,44))),((9,41),19)),((16,24),(40,42))),((2,(30,50)),((21,(31,32)),((26,(33,34)),(35,52))))),(13,22)),(((((8,43),38),23),39),((20,28),47))),(((3,(15,45)),(11,29)),(37,48))),(((4,51),(14,27)),7)),49),10);
 564: 2 -3769.744141 -3608.461131 (0,(((((((((((((((((1,25),18),(6,12)),46),((5,17),(36,44))),((9,41),19)),((16,24),(40,42))),(2,(30,50))),(21,(31,32))),((26,(33,34)),(35,52))),(13,22)),((((8,(38,43)),23),39),((20,28),47))),(((3,(11,29)),(15,45)),(37,48))),(14,27)),7),(4,51)),49),10);
 565: 4 -3397.504395 -3609.230392 (0,(((((((((((((((1,25),18),(6,12)),(9,41)),19),(((5,17),(36,44)),46)),((16,24),(40,42))),(2,(30,50))),((21,(31,32)),((26,(33,34)),(35,52)))),(13,22)),(((((3,(37,48)),(15,45)),(11,29)),((20,28),47)),((((8,43),38),23),39))),(14,27)),7),(4,51)),49),10);
 566: 2 -3386.22583 -3616.992217 (0,(((((((((((((((1,25),18),(6,12)),46),((5,17),(36,44))),((9,41),19)),((16,24),(40,42))),(2,(30,50))),(21,(31,32))),((26,33),34)),(35,52)),(13,22)),(((((3,(37,48)),(15,45)),11),29),(((((8,38),43),23),39),((20,28),47)))),49),((4,51),(7,(14,27)))),10);
 567: 7 -3578.519775 -3605.959647 (0,((((((((((((((1,(18,25)),12),6),46),((5,17),(36,44))),((9,41),19)),((16,24),(40,42))),(2,(30,50))),(21,(31,32))),((26,(33,34)),(35,52))),(13,22)),((((3,(37,48)),(15,45)),(11,29)),(((((8,43),38),23),39),((20,28),47)))),((4,51),(7,(14,27)))),49),10);
 568: 2 -3732.838867 -3609.395627 (0,((((((((((((((((1,18),25),(6,12)),((5,17),(36,44))),((9,41),19)),46),((16,24),(40,42))),(2,(30,50))),(21,(31,32))),((26,(33,34)),(35,52))),(13,22)),((((3,(37,48)),(15,45)),(11,29)),(((((8,43),38),23),39),((20,28),47)))),(14,27)),7),(4,51)),49),10);
 569: 3 -3348.9104 -3603.389494 (0,((((((((((((((((1,25),18),(6,12)),46),((5,17),(36,44))),((9,41),19)),((16,24),(40,42))),(2,(30,50))),((21,(31,32)),((26,(35,52)),(33,34)))),(13,22)),((((8,23),(38,43)),39),((20,47),28))),(((3,(37,48)),(15,45)),(11,29))),(14,27)),7),(4,51)),49),10);
 570: 1 -3681.810547 -3610.072125 (0,(((((((((((((((((1,18),25),(6,12)),46),((5,17),(36,44))),((9,41),19)),(40,42)),(16,24)),(2,(30,50))),(21,(31,32))),((26,(33,34)),(35,52))),(13,22)),(((((8,43),38),23),39),((20,28),47))),(((3,(37,48)),(15,45)),(11,29))),(14,27)),7),((4,51),49)),10);
 571: 2 -3625.453613 -3625.619835 (0,(((((((((((((((((((((1,18),25),(6,12)),46),((5,17),(36,44))),19),(9,41)),(16,24)),(40,42)),(2,(30,50))),(21,(31,32))),(((26,33),34),(35,52))),(13,22)),((((8,(38,43)),23),39),((20,28),47))),11),29),(((3,(37,48)),15),45)),(14,27)),7),(4,51)),49),10);
 572: 1 -3811.203613 -3608.581207 (0,(((((((((((((1,25),18),(6,12)),46),((5,17),(36,44))),((9,41),19)),((16,24),(40,42))),((2,(30,50)),((21,(31,32)),(((26,33),34),(35,52))))),(13,22)),((((8,(38,43)),23),39),((20,28),47))),(((3,(15,45)),(37,48)),(11,29))),((4,51),(7,(14,27)))),49),10);
 573: 1 -3708.648193 -3615.708213 (0,((((((((((((((1,25),18),(6,12)),46),((5,17),(36,44))),((9,41),19)),((16,24),(40,42))),(2,(30,50))),(21,(31,32))),((26,(33,34)),(35,52))),(13,22)),((((3,(15,45)),(11,29)),(37,48)),(((((8,43),38),23),39),((20,47),28)))),((4,51),(7,(14,27)))),49),10);
 574: 3 -3536.563477 -3606.781037 (0,((((((((((((((1,25),18),(6,12)),46),((5,17),(36,44))),((9,41),19)),(2,(30,50))),((16,24),(40,42))),(21,(31,32))),((26,(33,34)),(35,52))),(13,22)),((((3,(15,45)),(37,48)),(11,29)),(((((8,43),38),23),39),((20,47),28)))),((4,51),(7,(14,27)))),49),10);
 575: 13 -3567.84668 -3603.284338 (0,(((((((((((((((1,18),25),(6,12)),46),((5,17),(36,44))),((9,41),19)),((16,24),(40,42))),2),(30,50)),(21,(31,32))),((26,(33,34)),(35,52))),(13,22)),(((3,((15,45),(37,48))),(11,29)),(((((8,38),43),23),39),((20,47),28)))),((4,51),(7,(14,27)))),49),10);
 576: 8 -3662.211914 -3604.590702 (0,(((((((((((((1,(18,25)),(6,12)),46),((5,17),(36,44))),((9,41),19)),((16,24),(40,42))),(2,(30,50))),(21,(31,32))),(26,((33,34),(35,52)))),(13,22)),((((3,(37,48)),(15,45)),(11,29)),(((((8,43),38),23),39),((20,28),47)))),((4,51),(7,(14,27)))),49),10);
 577: 2 -4061.914551 -3617.183472 (0,((((((((((((((((1,18),25),(6,12)),((5,17),(36,44))),((9,41),19)),46),((16,24),(40,42))),(2,(30,50))),((21,(31,32)),((26,(33,34)),(35,52)))),22),13),((((3,(37,48)),(15,45)),(11,29)),(((((8,43),38),23),39),((20,28),47)))),(14,27)),7),(4,51)),49),10);
 578: 1 -3403.778809 -3616.335155 (0,(((((((((((((((((1,25),18),(6,12)),46),((5,17),(36,44))),((9,41),19)),((16,24),(40,42))),(30,50)),2),(21,(31,32))),(13,22)),(((26,34),33),(35,52))),(((((8,43),23),38),39),(20,(28,47)))),(((((3,(37,48)),15),45),29),11)),(14,27)),7),((4,51),49)),10);
 579: 1 -3740.484863 -3610.718006 (0,(((((((((((((((1,18),25),(6,12)),(9,41)),19),(((5,17),(36,44)),46)),((16,24),(40,42))),(2,(30,50))),((21,(31,32)),(((26,33),34),(35,52)))),(13,22)),((((((3,(15,45)),48),37),11),29),(((((8,43),38),23),39),((20,28),47)))),(14,27)),7),(4,51)),49),10);
 580: 5 -3580.152832 -3605.739199 (0,((((((((((((((1,25),18),(6,12)),46),((5,17),(36,44))),((9,41),19)),((16,24),(40,42))),(2,(30,50))),(21,(31,32))),(((26,33),(35,52)),34)),(13,22)),((((3,(15,45)),(37,48)),(11,29)),((((8,43),(23,38)),39),((20,47),28)))),(7,(14,27))),((4,51),49)),10);
 581: 1 -3373.56543 -3616.337553 (0,(((((((((((1,(18,25)),(6,12)),46),((5,17),(36,44))),((9,41),19)),((16,24),(40,42))),(2,(30,50))),((21,(31,32)),((26,(33,34)),(35,52)))),(13,22)),((((((3,(37,48)),(15,45)),29),11),(((((8,43),38),23),39),((20,28),47))),(((4,51),7),(14,27)))),49),10);
 582: 4 -3808.466797 -3605.444809 (0,((((((((((((((1,18),25),(6,12)),46),(((5,17),(36,44)),((9,41),19))),((16,24),(40,42))),(2,(30,50))),((21,(31,32)),((26,(33,34)),(35,52)))),(13,22)),(((((3,(37,48)),(15,45)),29),11),(((((8,43),38),23),39),((20,28),47)))),(14,27)),7),(4,51)),49),10);
 583: 1 -3606.359863 -3613.902123 (0,((((((((((((((1,25),18),(6,12)),46),(36,44)),(5,17)),((9,41),19)),((16,24),(40,42))),(2,(30,50))),(21,(31,32))),((26,(33,34)),(35,52))),(13,22)),49),10),(((((((3,(37,48)),(15,45)),(11,29)),((((8,(38,43)),23),39),((20,28),47))),(14,27)),7),(4,51)));
 584: 1 -3217.129395 -3613.475323 (0,((((((((((((((1,(18,25)),(6,12)),(((5,17),(36,44)),46)),((9,41),19)),((16,24),(40,42))),(30,50)),(2,(21,(31,32)))),(((26,33),34),(35,52))),(13,22)),((((3,((15,45),(37,48))),29),11),(((8,((23,43),38)),39),(20,(28,47))))),(14,27)),7),(4,51)),49),10);
 585: 2 -3296.392334 -3611.329886 (0,(((((((((((((1,18),25),(6,12)),46),((5,17),(36,44))),((9,41),19)),((16,24),(40,42))),(2,(30,50))),((21,(31,32)),((26,(33,34)),(35,52)))),(13,22)),((((3,(37,48)),(15,45)),(11,29)),((((8,(38,43)),39),23),((20,28),47)))),((4,51),(7,(14,27)))),49),10);
 586: 1 -3456.052734 -3610.143736 (0,(((((((((((((((1,25),18),(6,12)),46),(((5,17),(36,44)),(9,41))),19),((16,24),(40,42))),(2,(30,50))),(21,(31,32))),((26,(33,34)),(35,52))),(13,22)),((((3,(37,48)),(15,45)),(11,29)),((((8,(38,43)),23),39),(20,(28,47))))),(14,27)),7),((4,51),49)),10);
 587: 2 -3246.026855 -3606.922146 (0,((((((((((((((1,18),25),(6,12)),((5,17),(36,44))),46),((9,41),19)),((16,24),(40,42))),(2,(30,50))),((21,(31,32)),((26,(33,34)),(35,52)))),(13,22)),((((3,(37,48)),(15,45)),(11,29)),(((((8,43),38),23),39),((20,28),47)))),(14,27)),7),((4,51),49)),10);
 588: 1 -3830.099609 -3612.811206 (0,(((((((((((((1,18),25),(6,12)),(((5,17),(36,44)),46)),19),(9,41)),((16,24),(40,42))),(2,(30,50))),(21,(31,32))),(((26,34),33),(35,52))),(13,22)),49),(((((((3,(37,48)),(15,45)),(11,29)),(((((8,43),38),23),39),((20,28),47))),(14,27)),7),(4,51))),10);
 589: 1 -3444.399414 -3614.301067 (0,((((((((((((1,(18,25)),(6,12)),46),((5,17),(36,44))),19),(9,41)),((16,24),(40,42))),(2,(30,50))),(21,(31,32))),((26,(33,34)),(35,52))),(13,22)),((((((((3,(37,48)),(15,45)),(11,29)),((((8,(38,43)),23),39),((20,28),47))),(14,27)),7),(4,51)),49)),10);
 590: 8 -3291.171387 -3608.69056 (0,((((((((((((1,(18,25)),(6,12)),46),((5,17),(36,44))),((9,41),19)),((16,24),(40,42))),(2,(30,50))),(21,(31,32))),((26,(33,34)),(35,52))),(13,22)),49),(((((((3,(37,48)),(15,45)),(11,29)),((((8,23),(38,43)),39),((20,28),47))),(14,27)),7),(4,51))),10);
 591: 3 -3900.306152 -3603.416389 (0,(((((((((((((((1,25),18),(6,12)),46),((5,17),(36,44))),((9,41),19)),((16,24),(40,42))),(2,(30,50))),((21,(31,32)),((26,(33,34)),(35,52)))),(13,22)),((((((3,(15,45)),(37,48)),29),11),(((8,(38,43)),23),39)),((20,28),47))),(14,27)),7),(4,51)),49),10);
 592: 3 -3423.564453 -3611.989888 (0,(((((((((((((((1,25),18),(6,12)),46),((5,17),(36,44))),((9,41),19)),(((16,24),(40,42)),(30,50))),2),((21,(31,32)),(((26,34),33),(35,52)))),(13,22)),(((((8,43),38),23),39),((20,47),28))),((((3,(15,45)),(37,48)),29),11)),(14,27)),7),((4,51),49)),10);
 593: 3 -3477.341797 -3619.133218 (0,((((((((((((((((1,(18,25)),(6,12)),46),((5,17),(36,44))),((9,41),19)),((16,24),(40,42))),(2,(30,50))),((21,(31,32)),((26,(33,34)),(35,52)))),(13,22)),((((8,(38,43)),23),39),((20,28),47))),(11,29)),((3,(37,48)),(15,45))),(14,27)),7),(4,51)),49),10);
 594: 1 -3740.133789 -3608.632999 (0,(((((((((((((((1,25),18),(6,12)),46),((5,17),(36,44))),((9,41),19)),(2,(30,50))),((16,24),(40,42))),(21,(31,32))),((26,(33,34)),(35,52))),(13,22)),((((3,(37,48)),(15,45)),(11,29)),((((8,(38,43)),23),39),((20,28),47)))),(14,27)),((4,51),7)),49),10);
 595: 1 -3246.138672 -3616.909647 (0,((((((((((((1,(18,25)),(6,12)),46),((5,17),(36,44))),((9,41),19)),((16,24),(40,42))),(2,(30,50))),(21,(31,32))),(((26,33),34),(35,52))),(13,22)),((((((3,(15,45)),(37,48)),11),29),(((((8,43),38),23),39),((20,47),28))),(7,(14,27)))),((4,51),49)),10);
 596: 1 -3497.953613 -3604.215444 (0,(((((((((((((1,25),18),(6,12)),46),((5,17),(36,44))),((9,41),19)),((16,24),(40,42))),(2,(30,50))),((21,(31,32)),(((26,33),34),(35,52)))),(13,22)),(((((3,(37,48)),(15,45)),11),29),(((((8,38),43),23),39),((20,28),47)))),49),((4,51),(7,(14,27)))),10);
 597: 1 -3590.779785 -3605.714332 (0,((((((((((((((1,18),25),(6,12)),46),((5,17),(36,44))),19),(9,41)),((16,24),(40,42))),(2,(30,50))),((21,(31,32)),(((26,34),33),(35,52)))),(13,22)),(((((3,(15,(37,48))),45),29),11),(((((8,38),23),43),39),((20,47),28)))),(7,(14,27))),((4,51),49)),10);
 598: 2 -3568.491943 -3611.758348 (0,(((((((((((((((1,18),25),(6,12)),(9,41)),19),(((5,17),(36,44)),46)),((16,24),(40,42))),(2,(30,50))),(21,(31,32))),(((26,33),34),(35,52))),(13,22)),((((((3,(15,45)),(37,48)),11),29),39),((((8,43),23),38),((20,47),28)))),(14,27)),7),(4,51)),(10,49));
 599: 10 -3368.759277 -3608.271924 (0,((((((((((((((((1,18),25),(6,12)),46),((5,17),(36,44))),((9,41),19)),((16,24),(40,42))),(2,(30,50))),((21,(31,32)),(((26,33),34),(35,52)))),(((3,(15,45)),(37,48)),(11,29))),(13,22)),(((((8,43),38),23),39),((20,28),47))),(14,27)),7),(4,51)),49),10);
 600: 2 -3930.112793 -3612.585149 (0,((((((((((((((1,25),18),6),12),46),((5,17),(36,44))),((9,41),19)),((16,24),(40,42))),(2,(30,50))),(21,(31,32))),((26,(33,34)),(35,52))),(13,22)),49),10),(((((((3,(37,48)),(15,45)),(11,29)),((((8,(38,43)),23),39),((20,28),47))),(14,27)),7),(4,51)));
 601: 1 -3687.281982 -3609.364728 (0,(((((((((((((((1,25),18),(6,12)),46),((5,17),(36,44))),((9,41),19)),(40,42)),(16,24)),(2,(30,50))),((21,(31,32)),(((26,33),34),(35,52)))),(13,22)),((((8,(38,43)),23),39),((20,28),47))),(((3,(15,45)),(37,48)),(11,29))),((4,51),(7,(14,27)))),49),10);
 602: 2 -3678.163086 -3612.991021 (0,(((((((((((((1,18),25),(6,12)),46),((5,17),(36,44))),19),(9,41)),((16,24),(40,42))),(2,(30,50))),(21,(31,32))),(((26,34),33),(35,52))),(13,22)),((((((((3,(37,48)),(15,45)),(11,29)),(((((8,43),38),23),39),((20,28),47))),(14,27)),7),(4,51)),49)),10);
 603: 3 -3463.903809 -3610.393487 (0,((((((((((((((1,(18,25)),(6,12)),46),((5,17),(36,44))),((9,41),19)),((16,24),(40,42))),(2,(30,50))),(21,(31,32))),((13,22),((26,(33,34)),(35,52)))),((((3,(37,48)),(15,45)),(11,29)),(((((8,43),38),23),39),((20,28),47)))),(14,27)),7),(4,51)),49),10);
 604: 1 -3788.311523 -3606.895798 (0,((((((((((((((((1,18),25),(6,12)),((5,17),(36,44))),46),19),(9,41)),((16,24),(40,42))),(2,(30,50))),((21,(31,32)),((26,(33,34)),(35,52)))),(13,22)),(((((3,(15,45)),(37,48)),11),29),((((8,(38,43)),23),39),((20,28),47)))),(14,27)),7),(4,51)),49),10);
 605: 5 -3720.962891 -3612.071445 (0,((((((((((((((1,25),18),(6,12)),46),((5,17),(36,44))),((9,41),19)),((16,24),(40,42))),(2,(30,50))),(21,(31,32))),(((26,33),34),(35,52))),(13,22)),(((((3,(37,48)),(15,45)),11),29),((((8,38),43),(23,39)),((20,28),47)))),49),((4,51),(7,(14,27)))),10);
 606: 3 -3798.543457 -3606.98006 (0,(((((((((((((((1,25),18),(6,12)),46),((5,17),(36,44))),((9,41),19)),(2,(30,50))),((16,24),(40,42))),((21,(31,32)),((((26,33),34),35),52))),(13,22)),((((3,(37,48)),(15,45)),(11,29)),((((8,(38,43)),23),39),((20,28),47)))),(14,27)),7),(4,51)),49),10);
 607: 1 -3515.776367 -3612.466144 (0,((((((((((((1,25),18),(6,12)),(((5,17),(36,44)),46)),((9,41),19)),((16,24),(40,42))),(2,(30,50))),(21,(31,32))),((26,(33,34)),(35,52))),(13,22)),49),10),(((((((3,(37,48)),(15,45)),(11,29)),((((8,(38,43)),23),39),((20,28),47))),(14,27)),7),(4,51)));
 608: 1 -3381.746826 -3610.143736 (0,(((((((((((((((1,25),18),(6,12)),46),(((5,17),(36,44)),(9,41))),19),((16,24),(40,42))),(2,(30,50))),(21,(31,32))),((26,(33,34)),(35,52))),(13,22)),((((3,(37,48)),(15,45)),(11,29)),((((8,(38,43)),23),39),(20,(28,47))))),(14,27)),7),((4,51),49)),10);
 609: 3 -3401.521973 -3614.441532 (0,((((((((((((((1,25),18),(6,12)),46),((5,17),(36,44))),((9,41),19)),(40,42)),(16,24)),(2,(30,50))),(21,(31,32))),((26,(33,34)),(35,52))),(13,22)),49),10),(((((((3,(37,48)),(15,45)),(11,29)),((((8,(38,43)),23),39),((20,28),47))),(14,27)),7),(4,51)));
 610: 1 -3555.587646 -3608.286985 (0,((((((((((((((1,25),18),(6,12)),46),((5,17),(36,44))),((9,41),19)),(2,(30,50))),((16,24),(40,42))),((21,(31,32)),(((26,33),34),(35,52)))),(13,22)),((((8,(38,43)),23),39),((20,28),47))),(((3,(15,45)),(37,48)),(11,29))),((4,51),(7,(14,27)))),49),10);
 611: 5 -3518.896484 -3610.822911 (0,(((((((((((((((((1,18),25),(6,12)),46),((5,17),(36,44))),((9,41),19)),((16,24),(40,42))),(2,(30,50))),(21,(31,32))),(((26,33),34),(35,52))),(13,22)),((((8,(38,43)),39),23),((20,28),47))),((((3,(15,45)),(37,48)),11),29)),(14,27)),7),(4,51)),49),10);
 612: 1 -3523.670898 -3613.902123 (0,((((((((((((((1,25),18),(6,12)),46),(36,44)),(5,17)),((9,41),19)),((16,24),(40,42))),(2,(30,50))),(21,(31,32))),((26,(33,34)),(35,52))),(13,22)),49),10),(((((((3,(37,48)),(15,45)),(11,29)),((((8,(38,43)),23),39),((20,28),47))),(14,27)),7),(4,51)));
 613: 1 -3476.020996 -3615.001129 (0,((((((((((((((((1,25),18),(6,12)),46),((5,17),(36,44))),((9,41),19)),((16,24),(40,42))),(30,50)),2),((21,(31,32)),(((26,34),33),(35,52)))),((13,22),((20,28),47))),((((8,23),43),38),39)),((((3,(37,48)),15),45),(11,29))),(14,27)),7),(4,51)),(10,49));
 614: 2 -3618.892334 -3610.466461 (0,(((((((((((((((((1,25),18),(6,12)),46),((5,17),(36,44))),((9,41),19)),((16,24),(40,42))),(30,50)),2),(21,(31,32))),(((26,33),34),(35,52))),(13,22)),((20,28),47)),((8,(23,(38,43))),39)),((((3,((37,48),45)),15),29),11)),(7,(14,27))),((4,51),49)),10);
 615: 1 -3853.824707 -3608.178068 (0,(((((((((((((((1,25),18),(6,12)),(((5,17),(36,44)),46)),(9,41)),19),((16,24),(40,42))),(2,(30,50))),(21,(31,32))),((26,(33,34)),(35,52))),(13,22)),((((3,(37,48)),(15,45)),(11,29)),((((8,(38,43)),23),39),(20,(28,47))))),(14,27)),7),((4,51),49)),10);
 616: 6 -3335.672852 -3604.838314 (0,(((((((((((((1,(18,25)),(6,12)),46),((5,17),(36,44))),((9,41),19)),((16,24),(40,42))),(2,(30,50))),((21,(31,32)),(((26,33),34),(35,52)))),(13,22)),((((3,(37,48)),(15,45)),(11,29)),((((8,(38,43)),23),39),((20,47),28)))),7),(14,27)),((4,51),49)),10);
 617: 1 -3244.881348 -3615.001129 (0,((((((((((((((((1,25),18),(6,12)),46),((5,17),(36,44))),((9,41),19)),((16,24),(40,42))),(30,50)),2),((21,(31,32)),(((26,34),33),(35,52)))),((13,22),((20,28),47))),((((8,23),43),38),39)),((((3,(37,48)),15),45),(11,29))),(14,27)),7),(4,51)),(10,49));
 618: 9 -3901.737305 -3605.726842 (0,(((((((((((((1,18),25),(6,12)),46),((5,17),(36,44))),((9,41),19)),((16,24),(40,42))),(2,(30,50))),((21,(31,32)),((26,(33,34)),(35,52)))),(13,22)),((((3,(37,48)),(15,45)),(11,29)),(((((8,43),38),23),39),((20,28),47)))),(7,(14,27))),((4,51),49)),10);
 619: 1 -3651.791992 -3605.61566 (0,((((((((((((((1,18),25),(6,12)),((5,17),(36,44))),46),((9,41),19)),((16,24),(40,42))),(2,(30,50))),((21,(31,32)),((26,(33,34)),(35,52)))),(13,22)),((((3,(15,45)),(37,48)),(11,29)),((((8,23),(38,43)),39),((20,28),47)))),(7,(14,27))),(4,51)),49),10);
 620: 4 -3357.90918 -3600.224966 (0,(((((((((((((((1,18),25),(6,12)),46),((5,17),(36,44))),((9,41),19)),((16,24),(40,42))),(2,(30,50))),((21,(31,32)),((26,(33,34)),(35,52)))),(13,22)),((((3,(37,48)),(15,45)),(11,29)),(((((8,43),38),23),39),((20,28),47)))),(14,27)),7),(4,51)),49),10);
 621: 1 -3601.836914 -3602.836494 (0,((((((((((((((((1,18),25),(6,12)),46),((5,17),(36,44))),(9,41)),19),((16,24),(40,42))),(2,(30,50))),((21,(31,32)),((26,(33,34)),(35,52)))),(13,22)),(((((3,(15,45)),(37,48)),11),29),((((8,(38,43)),23),39),((20,28),47)))),(14,27)),7),(4,51)),49),10);
 622: 1 -3324.34668 -3608.852805 (0,((((((((((((((1,18),25),(6,12)),(((5,17),(36,44)),46)),((9,41),19)),((16,24),(40,42))),(30,50)),2),(21,(31,32))),((26,(33,34)),(35,52))),(((3,((15,(37,48)),45)),(11,29)),(((((8,43),38),23),39),((20,47),28)))),(13,22)),((4,51),(7,(14,27)))),49),10);
 623: 6 -3451.780273 -3605.786257 (0,(((((((((((((((1,25),18),(6,12)),(9,41)),19),(((5,17),(36,44)),46)),((16,24),(40,42))),(2,(30,50))),((21,(31,32)),((26,(33,34)),(35,52)))),(13,22)),(((((3,(37,48)),(15,45)),29),11),(((((8,43),38),23),39),((20,28),47)))),(14,27)),7),(4,51)),49),10);
 624: 3 -3570.291748 -3617.623164 (0,(((((((((((((1,25),18),(6,12)),46),((5,17),(36,44))),((9,41),19)),((16,24),(40,42))),(2,(30,50))),(21,(31,32))),((26,(33,34)),(35,52))),(13,22)),49),10),(((((((3,(37,48)),(15,45)),(11,29)),((((8,(38,43)),39),23),((20,28),47))),(14,27)),7),(4,51)));
 625: 1 -3503.580078 -3606.680087 (0,(((((((((((((((1,25),18),(6,12)),46),((5,17),(36,44))),((9,41),19)),((16,24),(40,42))),(30,50)),2),((21,(31,32)),(((26,33),34),(35,52)))),(13,22)),(((((3,(15,45)),(37,48)),29),11),(((((8,43),23),38),39),(20,(28,47))))),(14,27)),7),((4,51),49)),10);
 626: 1 -3574.660156 -3623.337202 (0,((((((((((((((((1,18),25),(6,12)),46),((5,17),(36,44))),19),(9,41)),(40,42)),((16,24),((21,(31,32)),((26,(33,34)),(35,52))))),(2,(30,50))),(13,22)),((((3,(37,48)),(15,45)),(11,29)),(((((8,38),43),23),39),((20,28),47)))),(14,27)),7),(4,51)),49),10);
 627: 1 -3417.414551 -3615.935139 (0,((((((((((((((((1,18),25),(6,12)),(5,17)),(36,44)),46),((9,41),19)),((16,24),(40,42))),(2,(30,50))),(21,(31,32))),((26,(33,34)),(35,52))),(((((8,23),(38,43)),39),((20,28),47)),(13,22))),(((3,(15,45)),(37,48)),(11,29))),(14,27)),7),(4,51)),(10,49));
 628: 2 -3838.931152 -3607.401816 (0,((((((((((((1,(18,25)),(6,12)),46),((5,17),(36,44))),((9,41),19)),((16,24),(40,42))),(2,(30,50))),((21,(31,32)),(((26,33),34),(35,52)))),(13,22)),((((3,(37,48)),(15,45)),(11,29)),((((8,(38,43)),23),39),((20,47),28)))),((4,51),49)),(7,(14,27))),10);
 629: 2 -3937.302979 -3618.668397 (0,((((((((((((((1,18),25),(6,12)),46),((5,17),(36,44))),19),(9,41)),((16,24),(40,42))),(2,(30,50))),(21,(31,32))),(((26,34),33),(35,52))),(13,22)),49),(((((((3,(37,48)),(15,45)),(11,29)),(((((8,43),38),39),23),((20,28),47))),(14,27)),7),(4,51))),10);
 630: 2 -3339.446777 -3617.359858 (0,((((((((((((((((((1,18),25),(6,12)),46),((5,17),(36,44))),19),(9,41)),(40,42)),(16,24)),(2,(30,50))),(21,(31,32))),(13,22)),(((26,34),33),(35,52))),(((((8,43),23),38),39),((20,47),28))),((((3,(15,45)),(37,48)),29),11)),(14,27)),7),(4,51)),(10,49));
 631: 1 -3363.388916 -3605.661172 (0,(((((((((((((((1,18),25),(6,12)),46),((5,17),(36,44))),((9,41),19)),(40,42)),(16,24)),(2,(30,50))),((21,(31,32)),((26,(33,34)),(35,52)))),(13,22)),((((3,(37,48)),(15,45)),(11,29)),(((((8,43),38),23),39),((20,28),47)))),(14,27)),7),(4,51)),(10,49));
 632: 1 -3415.268555 -3624.891612 (0,((((((((((((((1,25),18),(6,12)),46),((5,17),(36,44))),(9,41)),19),((16,24),(40,42))),((2,(30,50)),(21,(31,32)))),(((26,34),33),(35,52))),(13,22)),(((((3,(15,45)),(37,48)),(11,29)),((((8,(23,38)),43),39),((20,28),47))),(7,(14,27)))),(4,51)),49),10);
 633: 1 -3592.65918 -3607.180716 (0,(((((((((((1,(18,25)),(6,12)),46),((5,17),(36,44))),((9,41),19)),((16,24),(40,42))),((2,(30,50)),((21,(31,32)),((26,(33,34)),(35,52))))),(13,22)),(((((3,(37,48)),(15,45)),29),11),(((((8,43),38),23),39),((20,28),47)))),(((4,51),7),(14,27))),49),10);
 634: 2 -3657.947754 -3608.924636 (0,(((((((((((((1,18),25),(6,12)),46),((5,17),(36,44))),((9,41),19)),((16,24),(40,42))),(2,(30,50))),((21,(31,32)),((26,(33,34)),(35,52)))),(13,22)),((((3,(37,48)),(15,45)),(11,29)),((((8,(38,43)),23),39),((20,28),47)))),49),((4,51),(7,(14,27)))),10);
 635: 1 -3842.526855 -3611.689087 (0,(((((((((((((((1,25),18),(6,12)),46),((5,17),(36,44))),(9,41)),19),((16,24),(40,42))),(2,(30,50))),(21,(31,32))),((26,(33,34)),(35,52))),(13,22)),((((3,(37,48)),(15,45)),(11,29)),((((8,(38,43)),23),39),(20,(28,47))))),(14,27)),(((4,51),49),7)),10);
 636: 1 -3454.464355 -3612.466144 (0,((((((((((((1,25),18),(6,12)),(((5,17),(36,44)),46)),((9,41),19)),((16,24),(40,42))),(2,(30,50))),(21,(31,32))),((26,(33,34)),(35,52))),(13,22)),49),10),(((((((3,(37,48)),(15,45)),(11,29)),((((8,(38,43)),23),39),((20,28),47))),(14,27)),7),(4,51)));
 637: 1 -3257.643555 -3606.680087 (0,(((((((((((((((1,25),18),(6,12)),46),((5,17),(36,44))),((9,41),19)),((16,24),(40,42))),(30,50)),2),((21,(31,32)),(((26,33),34),(35,52)))),(13,22)),(((((3,(15,45)),(37,48)),29),11),(((((8,43),23),38),39),(20,(28,47))))),(14,27)),7),((4,51),49)),10);
 638: 1 -3485.378662 -3607.927536 (0,(((((((((((((1,18),25),(6,12)),46),((5,17),(36,44))),((9,41),19)),((16,24),(40,42))),((2,(30,50)),((21,(31,32)),((26,(33,34)),(35,52))))),(13,22)),((((3,(37,48)),(15,45)),(11,29)),(((((8,43),38),23),39),((20,28),47)))),(14,27)),7),((4,51),49)),10);
 639: 2 -3759.224609 -3607.603648 (0,(((((((((((((((((((1,18),25),(6,12)),46),((5,17),(36,44))),((9,41),19)),(40,42)),(16,24)),(30,50)),2),(21,(31,32))),((26,(33,34)),(35,52))),(13,22)),(((((8,43),38),23),39),((20,28),47))),(((3,(37,48)),(15,45)),(11,29))),(14,27)),7),(4,51)),49),10);
 640: 8 -3795.628662 -3606.825606 (0,((((((((((((((((1,18),25),(6,12)),46),((5,17),(36,44))),((9,41),19)),((16,24),(40,42))),(2,(30,50))),((21,(31,32)),((26,(33,34)),(35,52)))),(13,22)),((((3,(15,45)),(37,48)),(11,29)),(((((8,43),38),23),39),((20,28),47)))),14),27),7),(4,51)),49),10);
 641: 3 -3547.85376 -3609.230392 (0,(((((((((((((((1,25),18),(6,12)),(9,41)),19),(((5,17),(36,44)),46)),((16,24),(40,42))),(2,(30,50))),((21,(31,32)),((26,(33,34)),(35,52)))),(13,22)),(((((3,(37,48)),(15,45)),(11,29)),((20,28),47)),((((8,43),38),23),39))),(14,27)),7),(4,51)),49),10);
 642: 2 -3559.559814 -3613.132306 (0,(((((((((((((((1,18),25),(6,12)),((5,17),(36,44))),((9,41),19)),46),(2,(30,50))),((16,24),(40,42))),((21,(31,32)),((26,(33,34)),(35,52)))),(13,22)),((((3,(37,48)),(15,45)),(11,29)),(((((8,43),38),23),39),((20,28),47)))),(14,27)),7),(4,51)),49),10);
 643: 3 -3808.122559 -3606.529889 (0,((((((((((((((1,18),25),(6,12)),46),((5,17),(36,44))),((9,41),19)),((16,24),(40,42))),(2,(30,50))),((21,(31,32)),((26,(33,34)),(35,52)))),(13,22)),(((((3,(37,48)),(15,45)),(11,29)),((((8,43),38),23),39)),((20,28),47))),(14,27)),7),((4,51),49)),10);
 644: 1 -3414.944824 -3609.569796 (0,((((((((((((1,18),25),(6,12)),(((5,17),(36,44)),46)),((9,41),19)),((16,24),(40,42))),(30,50)),2),(21,(31,32))),((26,(33,34)),(35,52))),((((((3,(37,48)),45),15),(11,29)),(((((8,38),23),43),39),(20,(28,47)))),(13,22))),49),(((4,51),(7,(14,27))),10));
 645: 1 -3475.526855 -3614.798561 (0,((((((((((((((((1,(18,25)),12),6),((5,17),((36,44),46))),(9,41)),19),((16,24),(40,42))),(2,(30,50))),(21,(31,32))),((26,(33,34)),(35,52))),(13,22)),((((3,(37,48)),(15,45)),(11,29)),((((8,(38,43)),23),39),((20,28),47)))),(14,27)),7),(4,51)),49),10);
 646: 2 -3653.810547 -3611.780503 (0,((((((((((((((((((1,18),25),(6,12)),46),((5,17),(36,44))),19),(9,41)),(40,42)),(16,24)),(2,(30,50))),(21,(31,32))),((((26,34),33),35),52)),(13,22)),(((((8,43),23),38),39),((20,47),28))),((((3,(15,45)),(37,48)),29),11)),(14,27)),7),(4,51)),(10,49));
 647: 1 -3627.363281 -3614.89171 (0,((((((((((((((1,18),25),(6,12)),46),((5,17),(36,44))),((9,41),19)),((16,24),(40,42))),(2,(30,50))),(21,(31,32))),((26,(33,34)),(35,52))),(13,22)),49),(4,51)),((((((3,(37,48)),(15,45)),(11,29)),(((((8,43),38),23),39),((20,28),47))),(14,27)),7)),10);
 648: 2 -3433.872559 -3605.852578 (0,(((((((((((((((1,18),25),(6,12)),46),((5,17),(36,44))),((9,41),19)),((16,24),(40,42))),((2,(30,50)),((21,(31,32)),((26,(33,34)),(35,52))))),(13,22)),((((8,(38,43)),23),39),((20,28),47))),(((3,(15,45)),(37,48)),(11,29))),(14,27)),7),(4,51)),49),10);
 649: 1 -3555.214355 -3606.179944 (0,(((((((((((((((1,25),18),(6,12)),46),(((5,17),(36,44)),((9,41),19))),((16,24),(40,42))),(2,(30,50))),(21,(31,32))),((26,(33,34)),(35,52))),(13,22)),((((3,(37,48)),(15,45)),(11,29)),(((((8,43),38),23),39),((20,28),47)))),(14,27)),7),(4,51)),49),10);
 650: 9 -3475.233398 -3602.386621 (0,(((((((((((((1,18),25),(6,12)),46),((5,17),(36,44))),((9,41),19)),((16,24),(40,42))),(2,(30,50))),((21,(31,32)),((26,(33,34)),(35,52)))),(13,22)),(((((3,(37,48)),15),45),(11,29)),((((8,(38,43)),23),39),((20,28),47)))),((4,51),(7,(14,27)))),49),10);
 651: 2 -3280.027832 -3615.207666 (0,((((((((((((((1,18),25),(6,12)),46),((5,17),(36,44))),((9,41),19)),((16,24),(40,42))),((2,(30,50)),(((21,32),31),(((26,33),34),(35,52))))),(13,22)),((((3,(37,48)),(15,45)),(11,29)),((((8,(38,43)),23),39),((20,28),47)))),(14,27)),7),(4,51)),49),10);
 652: 2 -3633.981445 -3616.233381 (0,((((((((((((1,18),25),(6,12)),46),((5,17),(36,44))),((9,41),19)),((16,24),(40,42))),(2,(30,50))),((21,(31,32)),((26,(33,34)),(35,52)))),(13,22)),(((((3,(37,48)),(15,45)),(11,29)),((((8,(38,43)),23),39),((20,28),47))),((4,51),(7,(14,27))))),49),10);
 653: 1 -3782.873535 -3608.910877 (0,(((((((((((((((((1,25),18),(6,12)),46),((5,17),(36,44))),19),(9,41)),((16,24),(40,42))),(2,(30,50))),((21,(31,32)),((26,(33,34)),(35,52)))),(13,22)),((((8,(38,43)),23),39),((20,28),47))),(((3,(11,29)),(15,45)),(37,48))),(14,27)),7),(4,51)),49),10);
 654: 1 -3941.473145 -3623.337202 (0,((((((((((((((((1,18),25),(6,12)),46),((5,17),(36,44))),19),(9,41)),(40,42)),((16,24),((21,(31,32)),((26,(33,34)),(35,52))))),(2,(30,50))),(13,22)),((((3,(37,48)),(15,45)),(11,29)),(((((8,38),43),23),39),((20,28),47)))),(14,27)),7),(4,51)),49),10);
 655: 1 -3533.28125 -3606.001388 (0,(((((((((((((((((1,18),25),(6,12)),46),(36,44)),(5,17)),((9,41),19)),((16,24),(40,42))),(2,(30,50))),(21,(31,32))),((26,(33,34)),(35,52))),(13,22)),((((3,(37,48)),(15,45)),(11,29)),((((8,43),(23,38)),39),((20,28),47)))),(14,27)),7),(4,51)),49),10);
 656: 1 -3597.007812 -3616.166063 (0,(((((((((((((1,25),18),(6,12)),46),((5,17),(36,44))),((9,41),19)),((16,24),(40,42))),(2,(30,50))),((21,(31,32)),((26,(33,34)),(35,52)))),(13,22)),((((3,(15,45)),(11,29)),(37,48)),(((8,(23,(38,43))),39),((20,28),47)))),(7,(14,27))),((4,51),49)),10);
 657: 6 -3540.465332 -3604.665558 (0,((((((((((((1,(18,25)),(6,12)),46),((5,17),(36,44))),((9,41),19)),((16,24),(40,42))),(2,(30,50))),(21,(31,32))),((26,(33,34)),(35,52))),(13,22)),((((3,(37,48)),(15,45)),(11,29)),(((((8,43),38),23),39),((20,28),47)))),(((4,51),(7,(14,27))),49)),10);
 658: 1 -3846.700195 -3610.734878 (0,(((((((((((((1,(18,25)),(6,12)),(9,41)),19),(((5,17),(36,44)),46)),((16,24),(40,42))),(2,(30,50))),((21,(31,32)),((26,(33,34)),(35,52)))),(13,22)),((((3,(37,48)),(15,45)),(11,29)),(((((8,43),38),23),((20,28),47)),39))),(14,27)),7),((4,51),49)),10);
 659: 1 -3542.03418 -3607.114473 (0,((((((((((((((1,18),25),(6,12)),46),((5,17),(36,44))),19),(9,41)),((16,24),(40,42))),(30,50)),2),(21,(31,32))),((26,(33,34)),(35,52))),((((((3,(37,48)),45),15),(11,29)),(((((8,38),23),43),39),(20,(28,47)))),(13,22))),49),(((4,51),(7,(14,27))),10));
 660: 1 -3287.111572 -3610.893845 (0,((((((((((((((1,25),18),(6,12)),46),((5,17),(36,44))),((9,41),19)),((16,24),(40,42))),(2,(30,50))),((21,(31,32)),(((26,33),34),(35,52)))),((((8,(38,43)),23),39),((20,28),47))),(13,22)),(((3,(15,45)),(37,48)),(11,29))),((4,51),(7,(14,27)))),49),10);
 661: 3 -3739.800293 -3607.337406 (0,(((((((((((((((((1,18),25),(6,12)),46),((5,17),(36,44))),((9,41),19)),((16,24),(40,42))),(2,(30,50))),(21,(31,32))),(((26,33),34),(35,52))),(13,22)),((((3,(37,48)),(15,45)),(11,29)),((((8,(38,43)),23),39),((20,28),47)))),14),27),7),(4,51)),49),10);
 662: 1 -3831.113281 -3615.074938 (0,(((((((((((((1,18),25),(6,12)),46),((5,17),(36,44))),((9,41),19)),((16,24),(40,42))),((2,(30,50)),((21,(31,32)),((26,(33,34)),(35,52))))),(13,22)),(((((8,43),38),23),39),((20,28),47))),(((3,(15,45)),(11,29)),(37,48))),(((4,51),(14,27)),7)),49),10);
 663: 3 -3619.590332 -3620.989935 (0,((((((((((((1,18),25),(6,12)),46),((5,17),(36,44))),((9,41),19)),((16,24),(40,42))),(2,(30,50))),(21,(31,32))),((26,(33,34)),(35,52))),((13,22),49)),(((((((3,(37,48)),(15,45)),(11,29)),(((((8,43),38),23),39),((20,28),47))),(14,27)),7),(4,51))),10);
 664: 5 -3523.992676 -3617.799533 (0,(((((((((((((1,(18,25)),(6,12)),46),((5,17),(36,44))),((9,41),19)),((16,24),(40,42))),(2,(30,50))),(21,(31,32))),(((26,33),34),(35,52))),(13,22)),(((((3,(15,45)),(37,48)),11),29),((((((8,43),38),23),39),(20,47)),28))),(7,(14,27))),((4,51),49)),10);
 665: 1 -3647.892578 -3606.348638 (0,(((((((((((((1,25),18),(6,12)),((5,17),(36,44))),46),((9,41),19)),((16,24),(40,42))),(2,(30,50))),((21,(31,32)),((26,(33,34)),(35,52)))),(13,22)),(((((3,(37,48)),15),45),(11,29)),(((((8,38),43),23),39),((20,28),47)))),(7,(14,27))),((4,51),49)),10);
 666: 2 -3922.600098 -3612.857461 (0,((((((((((((((1,25),18),(6,12)),46),((5,17),(36,44))),((9,41),19)),((16,24),(40,42))),(2,(30,50))),((21,(31,32)),(((26,33),34),(35,52)))),(13,22)),((((8,(38,43)),39),23),((20,28),47))),(((3,(15,45)),(37,48)),(11,29))),((4,51),(7,(14,27)))),49),10);
 667: 1 -3558.041504 -3607.518642 (0,((((((((((((((1,25),18),(6,12)),46),((5,17),(36,44))),((9,41),19)),(2,(30,50))),((16,24),(40,42))),((21,(31,32)),(((26,33),34),(35,52)))),(13,22)),((((3,(37,48)),(15,45)),(11,29)),((((8,(38,43)),23),39),((20,28),47)))),(14,27)),7),((4,51),49)),10);
 668: 2 -3741.536865 -3607.33456 (0,(((((((((((((((1,18),25),(6,12)),46),((5,17),(36,44))),((9,41),19)),(30,50)),2),((16,24),(40,42))),((21,(31,32)),((26,(33,34)),(35,52)))),(13,22)),((((3,(37,48)),(15,45)),(11,29)),((((8,(38,43)),23),39),((20,28),47)))),(14,27)),(4,51)),7),(10,49));
 669: 1 -3437.319824 -3608.246401 (0,((((((((((((1,25),18),(6,12)),46),(((5,17),(36,44)),((9,41),19))),((16,24),(40,42))),(2,(30,50))),((21,(31,32)),((26,(33,34)),(35,52)))),(13,22)),(((((3,(37,48)),15),45),(11,29)),(((((8,38),43),23),39),((20,28),47)))),(7,(14,27))),((4,51),49)),10);
 670: 1 -3302.247803 -3609.75671 (0,(((((((((((((((1,18),25),(6,12)),(((5,17),(36,44)),46)),((9,41),19)),((16,24),(40,42))),(30,50)),2),(21,(31,32))),(((26,34),33),(35,52))),(13,22)),(((((3,((37,48),45)),15),29),11),(((((8,38),43),23),39),((20,47),28)))),(14,27)),7),((4,51),49)),10);
 671: 1 -3999.881348 -3610.926396 (0,(((((((((((((1,25),18),(6,12)),46),((5,17),(36,44))),((9,41),19)),((16,24),(40,42))),(2,(30,50))),(21,(31,32))),(13,22)),(((26,33),34),(35,52))),((((3,((15,45),(37,48))),11),29),((((8,(38,43)),23),39),((20,28),47)))),((4,51),(7,(14,27)))),(10,49));
 672: 1 -3388.088379 -3605.61566 (0,((((((((((((((1,18),25),(6,12)),((5,17),(36,44))),46),((9,41),19)),((16,24),(40,42))),(2,(30,50))),((21,(31,32)),((26,(33,34)),(35,52)))),(13,22)),((((3,(15,45)),(37,48)),(11,29)),((((8,23),(38,43)),39),((20,28),47)))),(7,(14,27))),(4,51)),49),10);
 673: 5 -3561.594238 -3612.209487 (0,((((((((((((((1,25),18),(6,12)),46),((5,17),(36,44))),((9,41),19)),(2,(30,50))),(((16,24),(40,42)),((21,(31,32)),(((26,33),34),(35,52))))),(13,22)),(((((3,(15,45)),(37,48)),29),11),(((((8,43),38),23),((20,28),47)),39))),(14,27)),7),(4,51)),49),10);
 674: 1 -3450.68335 -3619.50773 (0,(((((((((((((((1,18),25),(6,12)),(9,41)),19),(((5,17),(36,44)),46)),((16,24),(40,42))),(2,(30,50))),((21,(31,32)),(((26,33),34),(35,52)))),(13,22)),(((((3,(15,45)),(37,48)),11),29),((((((8,43),38),23),39),47),(20,28)))),(14,27)),7),(4,51)),49),10);
 675: 1 -3851.419678 -3613.6589 (0,(((((((((((((1,18),25),(6,12)),((5,17),(36,44))),46),((9,41),19)),((16,24),(40,42))),(2,(30,50))),((21,(31,32)),((26,(33,34)),(35,52)))),(((((3,(37,48)),(15,45)),11),29),(((((8,43),38),23),39),((20,28),47)))),(13,22)),(14,27)),7),(((4,51),49),10));
 676: 1 -3726.419922 -3606.752219 (0,(((((((((((((1,(18,25)),(6,12)),46),((5,17),(36,44))),((9,41),19)),(2,(30,50))),((16,24),(40,42))),(21,(31,32))),((26,(33,34)),(35,52))),(13,22)),((((3,(37,48)),(15,45)),(11,29)),(((((8,43),38),23),39),((20,28),47)))),((4,51),(7,(14,27)))),49),10);
 677: 2 -3383.977783 -3607.520635 (0,((((((((((((((1,25),18),(6,12)),46),((5,17),(36,44))),((9,41),19)),((16,24),(40,42))),(30,50)),2),((21,(31,32)),(((26,34),33),(35,52)))),(13,22)),((((3,(15,((37,48),45))),29),11),((((8,43),23),38),((20,(28,47)),39)))),(7,(14,27))),((4,51),49)),10);
 678: 2 -3835.449707 -3606.529889 (0,((((((((((((((1,18),25),(6,12)),46),((5,17),(36,44))),((9,41),19)),((16,24),(40,42))),(2,(30,50))),((21,(31,32)),((26,(33,34)),(35,52)))),(13,22)),(((((3,(37,48)),(15,45)),(11,29)),((((8,43),38),23),39)),((20,28),47))),(14,27)),7),((4,51),49)),10);
 679: 1 -3605.751465 -3607.180716 (0,(((((((((((1,(18,25)),(6,12)),46),((5,17),(36,44))),((9,41),19)),((16,24),(40,42))),((2,(30,50)),((21,(31,32)),((26,(33,34)),(35,52))))),(13,22)),(((((3,(37,48)),(15,45)),29),11),(((((8,43),38),23),39),((20,28),47)))),(((4,51),7),(14,27))),49),10);
 680: 2 -3704.447266 -3607.038829 (0,((((((((((((((((1,25),18),(6,12)),(9,41)),19),(((5,17),(36,44)),46)),((16,24),(40,42))),(2,(30,50))),((21,(31,32)),((26,(33,34)),(35,52)))),(13,22)),(((((8,43),38),23),39),((20,28),47))),(((3,(37,48)),(15,45)),(11,29))),(14,27)),7),(4,51)),49),10);
 681: 5 -3615.054199 -3607.165972 (0,(((((((((((((((1,18),25),(6,12)),46),((5,17),(36,44))),((9,41),19)),(40,42)),(16,24)),(2,(30,50))),(21,(31,32))),((26,(33,34)),(35,52))),(13,22)),(((3,((15,45),(37,48))),(11,29)),(((((8,38),43),23),39),((20,47),28)))),((4,51),(7,(14,27)))),49),10);
 682: 4 -3488.602295 -3604.591014 (0,((((((((((((((1,18),25),(6,12)),46),((5,17),(36,44))),((9,41),19)),((16,24),(40,42))),(2,(30,50))),(21,(31,32))),(((26,(33,34)),35),52)),(13,22)),((((3,(37,48)),(15,45)),(11,29)),((((8,(38,43)),23),39),((20,28),47)))),((4,51),(7,(14,27)))),49),10);
 683: 5 -3286.252441 -3607.209272 (0,((((((((((((((((1,25),18),(6,12)),46),((5,17),(36,44))),(9,41)),19),((16,24),(40,42))),(2,(30,50))),(21,(31,32))),((26,(33,34)),(35,52))),(13,22)),((((3,(37,48)),(15,45)),(11,29)),((((8,(38,43)),23),(20,(28,47))),39))),(14,27)),7),((4,51),49)),10);
 684: 1 -3525.730957 -3627.781619 (0,(((((((((((((1,18),25),(6,12)),46),((5,17),(36,44))),((9,41),19)),((16,24),(40,42))),(13,22)),((2,(30,50)),((21,(31,32)),((26,(33,34)),(35,52))))),(((((8,43),38),23),39),((20,28),47))),((3,(15,45)),((11,29),(37,48)))),(((4,51),(14,27)),7)),49),10);
 685: 1 -3644.582275 -3611.0444 (0,((((((((((((((((((1,25),18),12),6),46),((5,17),(36,44))),((9,41),19)),((16,24),(40,42))),(30,50)),2),(21,(31,32))),(((26,34),33),(35,52))),(13,22)),(((((8,43),23),38),39),(20,(28,47)))),(((((3,(37,48)),15),45),29),11)),(14,27)),7),((4,51),49)),10);
 686: 1 -3605.283691 -3608.440192 (0,((((((((((((((((((1,25),18),(6,12)),46),((5,17),(36,44))),(9,41)),19),((16,24),(40,42))),(2,(30,50))),(21,(31,32))),(((26,33),34),(35,52))),(13,22)),(((((3,(37,48)),(15,45)),29),11),(((((8,43),38),23),39),((20,28),47)))),14),27),7),(4,51)),49),10);
 687: 3 -3706.122559 -3603.515083 (0,((((((((((((1,(18,25)),(6,12)),46),((5,17),(36,44))),((9,41),19)),((16,24),(40,42))),(2,(30,50))),(21,(31,32))),((26,(33,34)),(35,52))),(((((3,(37,48)),(15,45)),(11,29)),(((((8,43),38),23),39),((20,28),47))),(13,22))),((4,51),(7,(14,27)))),49),10);
 688: 1 -3569.726318 -3612.811206 (0,(((((((((((((1,18),25),(6,12)),(((5,17),(36,44)),46)),19),(9,41)),((16,24),(40,42))),(2,(30,50))),(21,(31,32))),(((26,34),33),(35,52))),(13,22)),49),(((((((3,(37,48)),(15,45)),(11,29)),(((((8,43),38),23),39),((20,28),47))),(14,27)),7),(4,51))),10);
 689: 2 -3187.582764 -3607.038829 (0,((((((((((((((((1,25),18),(6,12)),(9,41)),19),(((5,17),(36,44)),46)),((16,24),(40,42))),(2,(30,50))),((21,(31,32)),((26,(33,34)),(35,52)))),(13,22)),(((((8,43),38),23),39),((20,28),47))),(((3,(37,48)),(15,45)),(11,29))),(14,27)),7),(4,51)),49),10);
 690: 1 -3364.801025 -3612.451999 (0,((((((((((((((((((1,25),18),(6,12)),46),((5,17),(36,44))),((9,41),19)),((16,24),(40,42))),(30,50)),2),((21,(31,32)),(((26,34),33),(35,52)))),(13,22)),47),(20,28)),((((8,23),43),38),39)),((((3,(37,48)),15),45),(11,29))),(14,27)),7),(4,51)),(10,49));
 691: 1 -3403.149902 -3614.89171 (0,((((((((((((((1,18),25),(6,12)),46),((5,17),(36,44))),((9,41),19)),((16,24),(40,42))),(2,(30,50))),(21,(31,32))),((26,(33,34)),(35,52))),(13,22)),49),(4,51)),((((((3,(37,48)),(15,45)),(11,29)),(((((8,43),38),23),39),((20,28),47))),(14,27)),7)),10);
 692: 2 -3871.9646 -3606.232223 (0,((((((((((((((1,25),18),(6,12)),46),((5,17),(36,44))),((9,41),19)),((16,24),(40,42))),(2,(30,50))),((21,(31,32)),(((26,33),(35,52)),34))),(13,22)),((((8,(38,43)),23),39),((20,28),47))),(((3,(15,45)),(37,48)),(11,29))),((4,51),(7,(14,27)))),49),10);
 693: 2 -3447.193848 -3612.466144 (0,((((((((((((1,25),18),(6,12)),(((5,17),(36,44)),46)),((9,41),19)),((16,24),(40,42))),(2,(30,50))),(21,(31,32))),((26,(33,34)),(35,52))),(13,22)),49),10),(((((((3,(37,48)),(15,45)),(11,29)),((((8,(38,43)),23),39),((20,28),47))),(14,27)),7),(4,51)));
 694: 1 -3802.479492 -3607.048525 (0,(((((((((((((((1,(18,25)),(6,12)),46),(((5,17),(36,44)),(9,41))),19),((16,24),(40,42))),(2,(30,50))),((21,(31,32)),(((26,33),34),(35,52)))),(13,22)),((((8,(38,43)),23),39),((20,28),47))),(((3,(15,45)),(37,48)),(11,29))),(14,27)),7),(4,51)),49),10);
 695: 3 -3434.494385 -3603.500722 (0,((((((((((((((1,25),18),(6,12)),46),((5,17),(36,44))),((9,41),19)),((16,24),(40,42))),(2,(30,50))),((21,(31,32)),((26,(33,34)),(35,52)))),(13,22)),(((((3,(37,48)),(15,45)),11),29),((((8,(38,43)),23),39),((20,28),47)))),(14,27)),7),((4,51),49)),10);
 696: 1 -3813.66748 -3607.048525 (0,(((((((((((((((1,(18,25)),(6,12)),46),(((5,17),(36,44)),(9,41))),19),((16,24),(40,42))),(2,(30,50))),((21,(31,32)),(((26,33),34),(35,52)))),(13,22)),((((8,(38,43)),23),39),((20,28),47))),(((3,(15,45)),(37,48)),(11,29))),(14,27)),7),(4,51)),49),10);
 697: 1 -3647.426758 -3605.113173 (0,(((((((((((((((1,18),25),(6,12)),46),((5,17),(36,44))),((9,41),19)),((16,24),(40,42))),2),(30,50)),((21,(31,32)),((26,(33,34)),(35,52)))),(13,22)),(((((8,43),38),23),39),((20,28),47))),((((3,(37,48)),45),15),(11,29))),(7,(14,27))),((4,51),49)),10);
 698: 1 -3476.630859 -3611.287574 (0,((((((((((((((((1,18),25),(6,12)),46),((5,17),(36,44))),((9,41),19)),(2,(30,50))),((16,24),(40,42))),((21,(31,32)),(((26,33),34),(35,52)))),(13,22)),((((3,(37,48)),(15,45)),(11,29)),((((8,43),(23,38)),39),((20,28),47)))),14),27),7),(4,51)),49),10);
 699: 1 -3545.931641 -3607.380082 (0,((((((((((((1,18),25),(6,12)),46),((5,17),(36,44))),((9,41),19)),((16,24),(40,42))),((2,(30,50)),((21,(31,32)),((26,(33,34)),(35,52))))),(13,22)),((((3,(37,48)),(15,45)),(11,29)),(((((8,43),38),23),39),((20,28),47)))),(7,(14,27))),((4,51),49)),10);
 700: 4 -3307.119629 -3617.845515 (0,(((((((((((((((1,18),25),(6,12)),(9,41)),19),(((5,17),(36,44)),46)),((16,24),(40,42))),(2,(30,50))),((21,(31,32)),((26,(33,34)),(35,52)))),(13,22)),(((((3,(37,48)),(15,45)),(11,29)),(((8,(39,43)),38),23)),((20,28),47))),(14,27)),7),(4,51)),49),10);
 701: 2 -3396.787598 -3610.865406 (0,(((((((((((((((((1,18),25),(6,12)),46),((5,17),(36,44))),((9,41),19)),((16,24),(40,42))),(30,50)),2),((21,(31,32)),(((26,(33,34)),52),35))),(13,22)),((((3,(37,48)),(15,45)),(11,29)),(((((8,43),38),23),39),((20,28),47)))),14),27),7),(4,51)),49),10);
 702: 3 -3712.083008 -3605.685488 (0,(((((((((((((1,18),25),(6,12)),46),((5,17),(36,44))),((9,41),19)),((16,24),(40,42))),(2,(30,50))),((21,(31,32)),((26,(33,34)),(35,52)))),(13,22)),(((((3,(37,48)),(15,45)),(11,29)),((20,28),47)),(((8,(38,43)),23),39))),((4,51),(7,(14,27)))),49),10);
 703: 3 -3347.020508 -3609.307802 (0,((((((((((((((1,(18,25)),(6,12)),46),((5,17),(36,44))),19),(9,41)),((16,24),(40,42))),(2,(30,50))),((21,(31,32)),(((26,33),34),(35,52)))),(13,22)),((((((3,45),15),48),37),(11,29)),(((((8,23),38),43),39),(20,(28,47))))),(14,27)),7),((4,51),49)),10);
 704: 1 -3462.001221 -3607.246163 (0,((((((((((((((1,(18,25)),(6,12)),46),19),(((5,17),(36,44)),(9,41))),((16,24),(40,42))),(2,(30,50))),((21,(31,32)),((26,(33,34)),(35,52)))),(13,22)),(((((3,(15,45)),(37,48)),29),11),(((((8,43),38),23),39),((20,28),47)))),(14,27)),7),(4,51)),49),10);
 705: 1 -3525.821289 -3606.348638 (0,(((((((((((((1,25),18),(6,12)),((5,17),(36,44))),46),((9,41),19)),((16,24),(40,42))),(2,(30,50))),((21,(31,32)),((26,(33,34)),(35,52)))),(13,22)),(((((3,(37,48)),15),45),(11,29)),(((((8,38),43),23),39),((20,28),47)))),(7,(14,27))),((4,51),49)),10);
 706: 1 -3593.303711 -3625.509832 (0,((((((((((((1,18),25),(6,12)),46),((((5,17),(36,44)),(9,41)),19)),((16,24),(40,42))),(2,(30,50))),(13,22)),(((((3,(37,48)),(15,45)),(11,29)),((21,(31,32)),(((26,33),34),(35,52)))),((((8,(23,38)),43),39),((20,28),47)))),(14,27)),7),((4,51),49)),10);
 707: 1 -3449.893066 -3615.927472 (0,(((((((((((((((1,18),25),(6,12)),46),((5,17),(36,44))),19),(9,41)),((16,24),(40,42))),(2,(30,50))),(21,(31,32))),(((26,34),33),(35,52))),(13,22)),49),(4,51)),((((((3,(37,48)),(15,45)),(11,29)),(((((8,43),38),23),39),((20,28),47))),(14,27)),7)),10);
 708: 3 -3404.879883 -3606.391033 (0,(((((((((((((((1,25),18),(6,12)),46),((5,17),(36,44))),((9,41),19)),(2,(30,50))),((16,24),(40,42))),((21,(31,32)),((26,33),(34,(35,52))))),(13,22)),((((3,(37,48)),(15,45)),(11,29)),((((8,(38,43)),23),39),((20,28),47)))),(14,27)),7),(4,51)),49),10);
 709: 4 -3587.71582 -3612.000842 (0,(((((((((((((((1,18),25),(6,12)),46),((5,17),(36,44))),((9,41),19)),((16,24),(40,42))),(2,(30,50))),((21,(31,32)),((26,(33,34)),(35,52)))),(13,22)),(((((3,(37,48)),(15,45)),(11,29)),((20,28),47)),((8,(38,43)),(23,39)))),(14,27)),7),(4,51)),49),10);
 710: 2 -3696.075195 -3610.174372 (0,((((((((((((((((1,(18,25)),(6,12)),((5,17),(36,44))),46),((9,41),19)),((16,24),(40,42))),(2,(30,50))),(21,(31,32))),((((26,33),34),35),52)),((((3,(37,48)),(15,45)),11),29)),((((8,(38,43)),23),39),((20,28),47))),(13,22)),(14,27)),7),(4,51)),49),10);
 711: 2 -3813.043701 -3611.257031 (0,(((((((((((((1,25),18),(6,12)),46),((5,17),(36,44))),((9,41),19)),((16,24),(40,42))),(2,(30,50))),(21,(31,32))),(26,((33,34),(35,52)))),(13,22)),49),10),(((((((3,(37,48)),(15,45)),(11,29)),((((8,(38,43)),23),39),((20,28),47))),(14,27)),7),(4,51)));
 712: 4 -3123.516602 -3610.862989 (0,((((((((((((((1,(18,25)),(6,12)),46),((5,17),(36,44))),((9,41),19)),((16,24),(40,42))),((2,(30,50)),((26,(33,34)),(35,52)))),(21,(31,32))),(13,22)),((((3,(37,48)),(15,45)),(11,29)),((((8,(38,43)),23),39),((20,28),47)))),(14,27)),7),(4,51)),49),10);
 713: 1 -3468.611328 -3611.712989 (0,(((((((((((((((((1,18),25),(6,12)),(((5,17),(36,44)),46)),19),(9,41)),(40,42)),(16,24)),(2,(30,50))),(21,(31,32))),(((26,34),33),(35,52))),(13,22)),(((((8,43),23),38),39),((20,47),28))),((((3,(15,45)),(37,48)),29),11)),(14,27)),7),(4,51)),(10,49));
 714: 1 -3475.90918 -3617.758549 (0,((((((((((((((((1,25),18),(6,12)),((((5,17),44),36),46)),(9,41)),19),(2,(30,50))),((16,24),(40,42))),(21,(31,32))),((26,(33,34)),(35,52))),(13,22)),(((((((3,45),15),(37,48)),29),11),((20,28),47)),((((8,43),38),23),39))),(14,27)),7),(4,51)),49),10);
 715: 1 -3659.846191 -3606.492502 (0,(((((((((((((((1,18),25),(6,12)),46),((5,17),(36,44))),((9,41),19)),(30,50)),2),((16,24),(40,42))),((21,(31,32)),(26,((33,34),(35,52))))),(13,22)),((((3,(37,48)),(15,45)),(11,29)),((((8,(38,43)),23),39),((20,28),47)))),(14,27)),7),(4,51)),(10,49));
 716: 2 -3519.224609 -3624.679799 (0,(((((((((((((((((((1,18),25),(6,12)),46),((5,17),(36,44))),((9,41),19)),(40,42)),(16,24)),(2,(30,50))),(21,(31,32))),((26,(33,34)),(35,52))),(13,22)),(((((8,43),38),23),39),((20,28),47))),(11,29)),((3,(37,48)),(15,45))),(14,27)),7),(4,51)),49),10);
 717: 4 -3625.698242 -3607.926587 (0,((((((((((((((((1,18),25),(6,12)),46),(((5,17),36),44)),((9,41),19)),((16,24),(40,42))),(2,(30,50))),((21,(31,32)),(((26,33),34),(35,52)))),(13,22)),(((((8,38),43),23),39),((20,47),28))),(((3,(37,48)),(15,45)),(11,29))),(14,27)),7),(4,51)),49),10);
 718: 1 -3428.793945 -3613.406959 (0,((((((((((((((1,25),18),(6,12)),46),(36,44)),(5,17)),((9,41),19)),((16,24),(40,42))),(30,50)),2),((21,(31,32)),(((26,33),34),(35,52)))),((((3,((15,(37,48)),45)),29),11),(((((8,38),23),43),39),((20,28),47)))),(13,22)),((4,51),(7,(14,27)))),(10,49));
 719: 1 -3415.309082 -3608.024404 (0,(((((((((((((((1,18),25),(6,12)),46),((5,17),(36,44))),(9,41)),19),((16,24),(40,42))),(2,(30,50))),((21,(31,32)),((26,(35,52)),(33,34)))),(13,22)),(((3,((15,45),(37,48))),(11,29)),(((((8,43),38),23),39),((20,28),47)))),(14,27)),(4,51)),7),(10,49));
 720: 9 -3540.960938 -3609.949222 (0,((((((((((((((((1,18),25),(6,12)),46),(((5,17),44),36)),(9,41)),19),((16,24),(40,42))),(2,(30,50))),((21,(31,32)),((26,(35,52)),(33,34)))),(13,22)),((((3,(37,48)),(15,45)),(11,29)),((((8,(38,43)),23),39),((20,28),47)))),(14,27)),7),(4,51)),49),10);
 721: 2 -3573.30542 -3612.835951 (0,((((((((((((((1,18),25),(6,12)),46),((5,17),(36,44))),((9,41),19)),((16,24),(40,42))),(13,22)),((2,(30,50)),((21,(31,32)),(((26,33),34),(35,52))))),((((3,(37,48)),(15,45)),(11,29)),((((8,(38,43)),23),39),((20,28),47)))),(14,27)),7),(4,51)),49),10);
 722: 1 -3420.583252 -3607.870695 (0,(((((((((((((((((1,18),25),(6,12)),46),((5,17),(36,44))),19),(9,41)),(40,42)),(16,24)),(2,(30,50))),(21,(31,32))),(((26,34),33),(35,52))),(13,22)),(((((3,(15,45)),(37,48)),29),11),(((((8,43),23),38),39),((20,47),28)))),(14,27)),7),(4,51)),(10,49));
 723: 1 -3636.999023 -3609.569796 (0,((((((((((((1,18),25),(6,12)),(((5,17),(36,44)),46)),((9,41),19)),((16,24),(40,42))),(30,50)),2),(21,(31,32))),((26,(33,34)),(35,52))),((((((3,(37,48)),45),15),(11,29)),(((((8,38),23),43),39),(20,(28,47)))),(13,22))),49),(((4,51),(7,(14,27))),10));
 724: 2 -3631.325684 -3614.083329 (0,((((((((((((((((((1,18),25),(6,12)),46),19),((5,17),(36,44))),(9,41)),(40,42)),(16,24)),(2,(30,50))),(21,(31,32))),(((26,34),33),(35,52))),(13,22)),(((((8,43),23),38),39),((20,47),28))),((((3,(15,45)),(37,48)),29),11)),(14,27)),7),(4,51)),(10,49));
 725: 2 -3703.35498 -3605.593234 (0,((((((((((((((((1,18),25),(6,12)),46),((5,17),(36,44))),((9,41),19)),(16,24)),(40,42)),(2,(30,50))),((21,(31,32)),((26,(33,34)),(35,52)))),(13,22)),((((3,45),(15,(37,48))),(11,29)),((((8,(38,43)),23),39),((20,28),47)))),(14,27)),7),(4,51)),49),10);
 726: 2 -3830.483887 -3614.048423 (0,(((((((((((((1,18),25),(6,12)),46),((5,17),(36,44))),((9,41),19)),((16,24),(40,42))),(2,(30,50))),((21,(31,32)),(((26,33),34),(35,52)))),(13,22)),(((((3,(15,45)),37),48),(11,29)),(((((8,43),38),23),39),((20,47),28)))),(7,(14,27))),((4,51),49)),10);
 727: 1 -3526.649902 -3615.634477 (0,(((((((((((((((((1,25),18),(6,12)),46),((5,17),(36,44))),((9,41),19)),(2,(30,50))),((16,24),(40,42))),(31,32)),21),((26,(33,34)),(35,52))),(13,22)),((((3,(37,48)),(15,45)),(11,29)),((((8,(38,43)),23),39),((20,28),47)))),(14,27)),7),(4,51)),49),10);
 728: 2 -3950.304688 -3612.451999 (0,((((((((((((((((((1,25),18),(6,12)),46),((5,17),(36,44))),((9,41),19)),((16,24),(40,42))),(30,50)),2),((21,(31,32)),(((26,34),33),(35,52)))),(13,22)),47),(20,28)),((((8,23),43),38),39)),((((3,(37,48)),15),45),(11,29))),(14,27)),7),(4,51)),(10,49));
 729: 6 -3323.209717 -3605.427579 (0,(((((((((((((((1,25),18),(6,12)),46),((5,17),(36,44))),((9,41),19)),((16,24),(40,42))),(2,(30,50))),((21,(31,32)),((26,(33,34)),(35,52)))),(((((3,(15,45)),(37,48)),29),11),((((8,(38,43)),23),39),((20,28),47)))),(13,22)),(14,27)),7),(4,51)),49),10);
 730: 1 -3419.237549 -3613.200777 (0,(((((((((((((((1,(18,25)),(6,12)),((5,17),(36,44))),46),((9,41),19)),((16,24),(40,42))),(30,50)),(2,(21,(31,32)))),(((26,33),34),(35,52))),(13,22)),((((3,((15,45),(37,48))),29),11),(((8,((23,43),38)),39),(20,(28,47))))),(14,27)),7),(4,51)),49),10);
 731: 5 -3619.34668 -3604.682821 (0,(((((((((((((((1,25),18),(6,12)),46),((5,17),(36,44))),((9,41),19)),((16,24),(40,42))),(2,(30,50))),((21,(31,32)),((26,(33,34)),(35,52)))),(13,22)),((((8,(38,43)),23),39),((20,28),47))),(((3,(15,45)),(37,48)),(11,29))),(14,27)),7),((4,51),49)),10);
 732: 1 -3382.302246 -3608.914822 (0,((((((((((((((((1,25),18),(6,12)),46),((5,17),(36,44))),((9,41),19)),(2,(30,50))),((16,24),(40,42))),(21,(31,32))),((26,(33,34)),(35,52))),(13,22)),(((((3,(37,48)),(15,45)),(11,29)),(((8,(38,43)),23),39)),((20,28),47))),(14,27)),7),(4,51)),49),10);
 733: 3 -3579.516602 -3613.274457 (0,(((((((((((((((((1,18),25),12),6),46),((5,17),(36,44))),((9,41),19)),((16,24),(40,42))),(30,50)),2),((21,(31,32)),(((26,34),33),(35,52)))),(13,22)),((20,28),47)),((8,((23,38),43)),39)),((((3,(15,45)),(37,48)),11),29)),(7,(14,27))),((4,51),49)),10);
 734: 11 -3629.208008 -3606.370541 (0,((((((((((((((1,18),25),12),6),46),((5,17),(36,44))),((9,41),19)),((16,24),(40,42))),(2,(30,50))),((21,(31,32)),((26,(33,34)),(35,52)))),(13,22)),((((3,(37,48)),(15,45)),(11,29)),(((((8,43),38),23),39),((20,28),47)))),(7,(14,27))),((4,51),49)),10);
 735: 1 -3574.707764 -3607.430888 (0,((((((((((((((1,(18,25)),(6,12)),46),((5,17),(36,44))),((9,41),19)),(40,42)),(16,24)),(2,(30,50))),(21,(31,32))),((26,(33,34)),(35,52))),(13,22)),((((3,(37,48)),(15,45)),(11,29)),(((((8,43),38),23),39),((20,28),47)))),((4,51),(7,(14,27)))),49),10);
 736: 2 -3242.397461 -3611.255284 (0,(((((((((((((1,25),18),(6,12)),46),((5,17),(36,44))),((9,41),19)),((16,24),(40,42))),(2,(30,50))),(21,(31,32))),((26,(35,52)),(33,34))),(13,22)),49),10),(((((((3,(37,48)),(15,45)),(11,29)),((((8,(38,43)),23),39),((20,28),47))),(14,27)),7),(4,51)));
 737: 1 -3423.317383 -3609.569796 (0,((((((((((((1,18),25),(6,12)),(((5,17),(36,44)),46)),((9,41),19)),((16,24),(40,42))),(30,50)),2),(21,(31,32))),((26,(33,34)),(35,52))),((((((3,(37,48)),45),15),(11,29)),(((((8,38),23),43),39),(20,(28,47)))),(13,22))),49),(((4,51),(7,(14,27))),10));
 738: 4 -3666.367188 -3614.123561 (0,((((((((((((((((1,(18,25)),(6,12)),((5,17),(36,44))),((9,41),19)),46),((16,24),(40,42))),(2,(30,50))),(21,(31,32))),(((26,33),34),(35,52))),((((3,(37,48)),(15,45)),11),29)),((((8,(38,43)),23),39),((20,28),47))),(13,22)),(14,27)),7),(4,51)),49),10);
 739: 1 -3497.339844 -3604.347045 (0,(((((((((((((((1,25),18),(6,12)),46),((5,17),(36,44))),((9,41),19)),((16,24),(40,42))),(30,50)),2),(21,(31,32))),(((26,33),34),(35,52))),(13,22)),((((3,(15,45)),(37,48)),(11,29)),((((8,43),(23,38)),39),((20,47),28)))),(7,(14,27))),((4,51),49)),10);
 740: 3 -3814.28125 -3605.179906 (0,(((((((((((((1,(18,25)),(6,12)),46),((5,17),(36,44))),((9,41),19)),((16,24),(40,42))),(2,(30,50))),(21,(31,32))),((26,(33,34)),(35,52))),(13,22)),((((3,(37,48)),(15,45)),(11,29)),(((((8,43),38),23),39),((20,28),47)))),(((4,51),(14,27)),7)),49),10);
 741: 2 -3897.786865 -3606.128432 (0,(((((((((((((((1,25),18),(6,12)),46),((5,17),(36,44))),((9,41),19)),((16,24),(40,42))),(30,50)),2),((21,(31,32)),(((26,34),33),(35,52)))),(13,22)),(((((3,(15,45)),(37,48)),29),11),(((((8,43),38),23),39),((20,47),28)))),(14,27)),7),((4,51),49)),10);
 742: 1 -3580.637207 -3612.502825 (0,((((((((((((((((1,25),18),(6,12)),46),((5,17),(36,44))),((9,41),19)),((16,24),(40,42))),(2,(30,50))),((21,(31,32)),((26,(33,34)),(35,52)))),(13,22)),((((8,(38,43)),23),39),((20,28),47))),(((3,(15,45)),(11,29)),(37,48))),(14,27)),7),(4,51)),49),10);
 743: 2 -3858.698975 -3611.257031 (0,(((((((((((((1,25),18),(6,12)),46),((5,17),(36,44))),((9,41),19)),((16,24),(40,42))),(2,(30,50))),(21,(31,32))),(26,((33,34),(35,52)))),(13,22)),49),10),(((((((3,(37,48)),(15,45)),(11,29)),((((8,(38,43)),23),39),((20,28),47))),(14,27)),7),(4,51)));
 744: 9 -3407.71875 -3603.739207 (0,((((((((((((((1,18),25),(6,12)),46),((5,17),(36,44))),((9,41),19)),((16,24),(40,42))),(2,(30,50))),((21,(31,32)),(((26,33),34),(35,52)))),(13,22)),(((((8,43),38),23),39),((20,47),28))),(((3,(15,45)),(37,48)),(11,29))),(7,(14,27))),((4,51),49)),10);
 745: 2 -3657.478027 -3605.179906 (0,(((((((((((((1,(18,25)),(6,12)),46),((5,17),(36,44))),((9,41),19)),((16,24),(40,42))),(2,(30,50))),(21,(31,32))),((26,(33,34)),(35,52))),(13,22)),((((3,(37,48)),(15,45)),(11,29)),(((((8,43),38),23),39),((20,28),47)))),(((4,51),(14,27)),7)),49),10);
 746: 1 -3481.967285 -3615.001129 (0,((((((((((((((((1,25),18),(6,12)),46),((5,17),(36,44))),((9,41),19)),((16,24),(40,42))),(30,50)),2),((21,(31,32)),(((26,34),33),(35,52)))),((13,22),((20,28),47))),((((8,23),43),38),39)),((((3,(37,48)),15),45),(11,29))),(14,27)),7),(4,51)),(10,49));
 747: 3 -3280.755371 -3620.941662 (0,(((((((((((((1,18),25),(6,12)),46),((5,17),(36,44))),((9,41),19)),((16,24),(40,42))),(2,(30,50))),(21,(31,32))),((26,(33,34)),(35,52))),49),(13,22)),(((((((3,(37,48)),(15,45)),(11,29)),(((((8,43),38),23),39),((20,28),47))),(14,27)),7),(4,51))),10);
 748: 2 -3390.953369 -3612.071445 (0,((((((((((((((1,25),18),(6,12)),46),((5,17),(36,44))),((9,41),19)),((16,24),(40,42))),(2,(30,50))),(21,(31,32))),(((26,33),34),(35,52))),(13,22)),(((((3,(37,48)),(15,45)),11),29),((((8,38),43),(23,39)),((20,28),47)))),49),((4,51),(7,(14,27)))),10);
 749: 2 -3502.218506 -3607.114473 (0,((((((((((((((1,18),25),(6,12)),46),((5,17),(36,44))),19),(9,41)),((16,24),(40,42))),(30,50)),2),(21,(31,32))),((26,(33,34)),(35,52))),((((((3,(37,48)),45),15),(11,29)),(((((8,38),23),43),39),(20,(28,47)))),(13,22))),49),(((4,51),(7,(14,27))),10));
 750: 1 -3399.669922 -3605.195669 (0,((((((((((((((1,18),25),(6,12)),46),((5,17),(36,44))),((9,41),19)),((16,24),(40,42))),(2,(30,50))),(21,(31,32))),((26,(33,34)),(35,52))),(((3,((15,(37,48)),45)),(11,29)),(((((8,43),38),23),39),((20,47),28)))),(13,22)),((4,51),(7,(14,27)))),49),10);
 751: 2 -3684.159668 -3612.931854 (0,((((((((((((((((1,(18,25)),(6,12)),((5,17),(36,44))),46),((9,41),19)),((16,24),(40,42))),(2,(30,50))),(21,(31,32))),((26,33),(34,(35,52)))),((((3,(37,48)),(15,45)),11),29)),((((8,(38,43)),23),39),((20,28),47))),(13,22)),(14,27)),7),(4,51)),49),10);
 752: 1 -3636.532227 -3604.379416 (0,((((((((((((((1,(18,25)),(6,12)),46),((5,17),(36,44))),((9,41),19)),((16,24),(40,42))),(2,(30,50))),(21,(31,32))),(((26,33),34),(35,52))),(13,22)),(((((8,43),38),23),39),((20,47),28))),((((3,(15,45)),(37,48)),11),29)),(7,(14,27))),((4,51),49)),10);
 753: 2 -3456.403809 -3619.673326 (0,((((((((((((((((1,25),18),(6,12)),(9,41)),19),(((5,17),(36,44)),46)),((16,24),(40,42))),(2,(30,50))),(21,(31,32))),((26,(33,34)),(35,52))),(13,22)),((((3,(37,48)),(15,45)),(11,29)),39)),((((8,43),38),23),((20,28),47))),(14,27)),7),((4,51),49)),10);
 754: 1 -3841.470459 -3606.922146 (0,((((((((((((((1,18),25),(6,12)),((5,17),(36,44))),46),((9,41),19)),((16,24),(40,42))),(2,(30,50))),((21,(31,32)),((26,(33,34)),(35,52)))),(13,22)),((((3,(37,48)),(15,45)),(11,29)),(((((8,43),38),23),39),((20,28),47)))),(14,27)),7),((4,51),49)),10);
 755: 1 -3662.494873 -3606.922146 (0,((((((((((((((1,18),25),(6,12)),((5,17),(36,44))),46),((9,41),19)),((16,24),(40,42))),(2,(30,50))),((21,(31,32)),((26,(33,34)),(35,52)))),(13,22)),((((3,(37,48)),(15,45)),(11,29)),(((((8,43),38),23),39),((20,28),47)))),(14,27)),7),((4,51),49)),10);
 756: 2 -3500.824707 -3612.985632 (0,((((((((((((((((1,25),18),(6,12)),((5,17),(36,44))),46),((9,41),19)),((16,24),(40,42))),(30,50)),2),((21,(31,32)),(((26,33),34),(35,52)))),(13,22)),((20,28),47)),((8,(23,(38,43))),39)),((((3,((37,48),45)),15),29),11)),(7,(14,27))),((4,51),49)),10);
 757: 4 -3819.783203 -3603.340354 (0,(((((((((((((1,(18,25)),(6,12)),46),((5,17),(36,44))),((9,41),19)),((16,24),(40,42))),(2,(30,50))),(21,(31,32))),((26,(33,34)),(35,52))),(13,22)),((((3,(37,48)),(15,45)),(11,29)),(((((8,43),38),23),39),((20,28),47)))),49),((4,51),(7,(14,27)))),10);
 758: 2 -3369.5354 -3611.907746 (0,(((((((((((((((1,18),25),(6,12)),46),((5,17),(36,44))),((9,41),19)),((16,24),(40,42))),(2,(30,50))),((21,(31,32)),((26,(33,34)),(35,52)))),(13,22)),(((((3,(37,48)),(15,45)),(11,29)),((20,28),47)),((8,((38,43),39)),23))),(14,27)),7),(4,51)),49),10);
 759: 2 -3549.830811 -3606.508436 (0,(((((((((((((1,(18,25)),(6,12)),46),((5,17),(36,44))),((9,41),19)),((16,24),(40,42))),(2,(30,50))),(21,(31,32))),(((26,33),34),(35,52))),(13,22)),((((((3,(15,45)),(37,48)),11),29),((((8,43),38),23),39)),((20,47),28))),(7,(14,27))),((4,51),49)),10);
 760: 9 -3602.192871 -3608.689882 (0,((((((((((((1,(18,25)),(6,12)),46),((5,17),(36,44))),((9,41),19)),((16,24),(40,42))),(2,(30,50))),(21,(31,32))),((26,(33,34)),(35,52))),(13,22)),49),(((((((3,(37,48)),(15,45)),(11,29)),(((((8,43),38),23),39),((20,28),47))),(14,27)),7),(4,51))),10);
 761: 1 -3790.486572 -3606.120019 (0,((((((((((((((((1,25),18),(6,12)),46),((5,17),(36,44))),((9,41),19)),(2,(30,50))),((16,24),(40,42))),((21,(31,32)),((26,(33,34)),(35,52)))),(13,22)),((((8,(38,43)),23),39),((20,28),47))),((3,((15,45),(37,48))),(11,29))),(14,27)),7),(4,51)),49),10);
 762: 1 -3252.161621 -3611.945836 (0,((((((((((((((1,25),18),(6,12)),46),((5,17),(36,44))),((9,41),19)),((16,24),(40,42))),(2,(30,50))),((21,(31,32)),(((26,33),34),(35,52)))),(13,22)),((((8,(38,43)),23),39),((20,28),47))),(((3,(15,45)),(11,29)),(37,48))),((4,51),(7,(14,27)))),49),10);
 763: 2 -3951.537598 -3610.501666 (0,((((((((((((((((1,25),18),(6,12)),46),((5,17),(36,44))),(9,41)),19),(2,(30,50))),((16,24),(40,42))),(21,(31,32))),((26,(33,34)),(35,52))),(13,22)),((((3,(37,48)),(15,45)),(11,29)),((((8,(38,43)),23),39),(20,(28,47))))),(14,27)),7),((4,51),49)),10);
 764: 2 -3661.581787 -3612.961845 (0,(((((((((((((((1,25),18),(6,12)),46),((5,17),(36,44))),((9,41),19)),((16,24),(40,42))),(2,(30,50))),(31,32)),21),(((26,33),34),(35,52))),(13,22)),(((((3,(37,48)),(15,45)),11),29),(((((8,38),43),23),39),((20,28),47)))),49),((4,51),(7,(14,27)))),10);
 765: 1 -3503.171875 -3613.661733 (0,((((((((((((((1,18),25),(6,12)),46),((5,17),(36,44))),((9,41),19)),((16,24),(40,42))),(2,(30,50))),(13,22)),(((((3,(37,48)),(15,45)),(11,29)),(((((8,43),38),23),39),((20,28),47))),((21,(31,32)),(((26,33),34),(35,52))))),(14,27)),7),(4,51)),49),10);
 766: 1 -3526.644531 -3612.835951 (0,((((((((((((((1,18),25),(6,12)),46),((5,17),(36,44))),((9,41),19)),((16,24),(40,42))),(13,22)),((2,(30,50)),((21,(31,32)),(((26,33),34),(35,52))))),((((3,(37,48)),(15,45)),(11,29)),((((8,(38,43)),23),39),((20,28),47)))),(14,27)),7),(4,51)),49),10);
 767: 1 -3693.533203 -3613.463376 (0,(((((((((((((((1,25),18),(6,12)),46),((5,17),(36,44))),((9,41),19)),((16,24),(40,42))),(2,(30,50))),(31,32)),21),(((26,33),34),(35,52))),(13,22)),((((3,(15,45)),(37,48)),(11,29)),((((8,43),(23,38)),39),((20,47),28)))),(7,(14,27))),((4,51),49)),10);
 768: 1 -3486.19458 -3608.112222 (0,((((((((((((((1,(18,25)),(6,12)),((5,17),(36,44))),46),((9,41),19)),(2,(30,50))),((16,24),(40,42))),((21,(31,32)),((26,(33,34)),(35,52)))),(13,22)),((((3,(37,48)),(15,45)),(11,29)),(((((8,43),38),23),39),((20,28),47)))),(14,27)),7),(4,51)),49),10);
 769: 2 -3701.081055 -3618.739759 (0,(((((((((((((1,18),25),(6,12)),46),((5,17),(36,44))),((9,41),19)),((16,24),(40,42))),(30,50)),2),(21,(31,32))),((26,(33,34)),(35,52))),(((((((3,(37,48)),45),15),(11,29)),(((((8,38),23),43),39),(20,(28,47)))),22),13)),49),(((4,51),(7,(14,27))),10));
 770: 1 -3596.531982 -3606.822986 (0,((((((((((((1,(18,25)),(6,12)),46),((5,17),(36,44))),((9,41),19)),(2,(30,50))),((16,24),(40,42))),((21,(31,32)),((26,(33,34)),(35,52)))),(13,22)),(((((3,(37,48)),(15,45)),29),11),(((((8,43),38),23),39),((20,28),47)))),(((4,51),7),(14,27))),49),10);
 771: 1 -3544.400391 -3616.635787 (0,(((((((((((((1,18),25),(6,12)),(9,41)),19),(((5,17),(36,44)),46)),((16,24),(40,42))),((2,(30,50)),((21,(31,32)),(((26,33),34),(35,52))))),(13,22)),((((((3,(15,45)),(37,48)),11),29),39),((((8,43),23),38),((20,47),28)))),(14,27)),7),(4,51)),(10,49));
 772: 3 -3636.536621 -3619.749821 (0,(((((((((((((((((1,25),18),(6,12)),46),((5,17),(36,44))),((9,41),19)),(2,(30,50))),(16,24)),(40,42)),((21,(31,32)),((26,(33,34)),(35,52)))),(13,22)),(((((8,43),38),23),39),((20,28),47))),(((3,(37,48)),(15,45)),(11,29))),(14,27)),7),(4,51)),10),49);
 773: 1 -3749.607178 -3610.718006 (0,(((((((((((((((1,18),25),(6,12)),(9,41)),19),(((5,17),(36,44)),46)),((16,24),(40,42))),(2,(30,50))),((21,(31,32)),(((26,33),34),(35,52)))),(13,22)),((((((3,(15,45)),48),37),11),29),(((((8,43),38),23),39),((20,28),47)))),(14,27)),7),(4,51)),49),10);
 774: 1 -3582.593994 -3613.876759 (0,((((((((((((((1,18),25),(6,12)),((5,17),(36,44))),46),19),(9,41)),((16,24),(40,42))),(2,(30,50))),(21,(31,32))),(((26,34),33),(35,52))),(13,22)),49),(((((((3,(37,48)),(15,45)),(11,29)),(((((8,43),38),23),39),((20,28),47))),(14,27)),7),(4,51))),10);
 775: 1 -3427.763672 -3612.835951 (0,((((((((((((((1,18),25),(6,12)),46),((5,17),(36,44))),((9,41),19)),((16,24),(40,42))),(13,22)),((2,(30,50)),((21,(31,32)),(((26,33),34),(35,52))))),((((3,(37,48)),(15,45)),(11,29)),((((8,(38,43)),23),39),((20,28),47)))),(14,27)),7),(4,51)),49),10);
 776: 3 -3645.757812 -3610.748116 (0,(((((((((((((((((1,18),25),(6,12)),46),((5,17),(36,44))),19),(9,41)),((16,24),(40,42))),(30,50)),2),((21,(31,32)),(((26,34),33),(35,52)))),(13,22)),((20,28),47)),((8,((23,38),43)),39)),((((3,(15,45)),(37,48)),11),29)),(7,(14,27))),((4,51),49)),10);
 777: 1 -3808.203857 -3616.337553 (0,(((((((((((1,(18,25)),(6,12)),46),((5,17),(36,44))),((9,41),19)),((16,24),(40,42))),(2,(30,50))),((21,(31,32)),((26,(33,34)),(35,52)))),(13,22)),((((((3,(37,48)),(15,45)),29),11),(((((8,43),38),23),39),((20,28),47))),(((4,51),7),(14,27)))),49),10);
 778: 2 -3860.305176 -3620.949841 (0,(((((((((((((1,25),18),(6,12)),46),((5,17),(36,44))),((9,41),19)),((16,24),(40,42))),(2,(30,50))),(21,(31,32))),((26,(33,34)),(35,52))),49),(13,22)),10),(((((((3,(37,48)),(15,45)),(11,29)),((((8,(38,43)),23),39),((20,28),47))),(14,27)),7),(4,51)));
 779: 1 -3468.459473 -3611.287574 (0,((((((((((((((((1,18),25),(6,12)),46),((5,17),(36,44))),((9,41),19)),(2,(30,50))),((16,24),(40,42))),((21,(31,32)),(((26,33),34),(35,52)))),(13,22)),((((3,(37,48)),(15,45)),(11,29)),((((8,43),(23,38)),39),((20,28),47)))),14),27),7),(4,51)),49),10);
 780: 1 -3691.513184 -3608.828802 (0,(((((((((((((((1,(18,25)),(6,12)),(5,17)),(36,44)),46),((9,41),19)),((16,24),(40,42))),(2,(30,50))),((21,(31,32)),((26,(33,34)),(35,52)))),(13,22)),((((3,(37,48)),(15,45)),(11,29)),(((((8,43),38),23),39),((20,28),47)))),(14,27)),7),(4,51)),49),10);
 781: 2 -3549.983887 -3617.735658 (0,((((((((((((1,18),25),(6,12)),46),((5,17),(36,44))),((9,41),19)),((16,24),(40,42))),(2,(30,50))),((21,(31,32)),((26,(33,34)),(35,52)))),(13,22)),((((3,((15,45),(37,48))),(11,29)),(((((8,43),38),23),39),((20,28),47))),(7,(14,27)))),((4,51),49)),10);
 782: 1 -3675.018066 -3606.846447 (0,((((((((((((1,(18,25)),(6,12)),(((5,17),(36,44)),46)),((9,41),19)),((16,24),(40,42))),(2,(30,50))),(21,(31,32))),(((26,33),34),(35,52))),(13,22)),(((((3,(15,45)),(37,48)),11),29),(((((8,43),38),23),39),((20,47),28)))),(7,(14,27))),((4,51),49)),10);
 783: 1 -3648.987793 -3611.201642 (0,(((((((((((((((((((1,18),25),(6,12)),46),(36,44)),(5,17)),((9,41),19)),(40,42)),(16,24)),(2,(30,50))),(21,(31,32))),((26,(33,34)),(35,52))),(13,22)),(((((8,43),38),23),39),((20,28),47))),(((3,(37,48)),(15,45)),(11,29))),(14,27)),7),(4,51)),49),10);
 784: 1 -3529.674072 -3611.726723 (0,((((((((((((((((1,18),25),(6,12)),46),((5,17),(36,44))),19),(9,41)),(16,24)),(40,42)),(2,(30,50))),((21,(31,32)),(((26,34),33),(35,52)))),(13,22)),(((((8,38),23),43),39),((20,47),28))),((((3,(15,(37,48))),45),29),11)),(7,(14,27))),((4,51),49)),10);
 785: 3 -3803.715332 -3611.869837 (0,((((((((((((((((1,(18,25)),12),6),(((5,17),(36,44)),46)),(9,41)),19),((16,24),(40,42))),(2,(30,50))),(21,(31,32))),(26,((33,34),(35,52)))),(13,22)),((((3,(37,48)),(15,45)),(11,29)),((((8,(38,43)),23),39),((20,28),47)))),(14,27)),7),(4,51)),49),10);
 786: 1 -3326.869873 -3615.634477 (0,(((((((((((((((((1,25),18),(6,12)),46),((5,17),(36,44))),((9,41),19)),(2,(30,50))),((16,24),(40,42))),(31,32)),21),((26,(33,34)),(35,52))),(13,22)),((((3,(37,48)),(15,45)),(11,29)),((((8,(38,43)),23),39),((20,28),47)))),(14,27)),7),(4,51)),49),10);
 787: 3 -3883.858398 -3605.26002 (0,((((((((((((((((1,(18,25)),(6,12)),46),((5,17),(36,44))),((9,41),19)),((16,24),(40,42))),(2,(30,50))),(21,(31,32))),(((26,33),34),(35,52))),((((3,(37,48)),(15,45)),11),29)),((((8,(38,43)),23),39),((20,28),47))),(13,22)),(14,27)),7),(4,51)),49),10);
 788: 1 -3190.948242 -3610.734878 (0,(((((((((((((1,(18,25)),(6,12)),(9,41)),19),(((5,17),(36,44)),46)),((16,24),(40,42))),(2,(30,50))),((21,(31,32)),((26,(33,34)),(35,52)))),(13,22)),((((3,(37,48)),(15,45)),(11,29)),(((((8,43),38),23),((20,28),47)),39))),(14,27)),7),((4,51),49)),10);
 789: 1 -3408.488525 -3612.811206 (0,(((((((((((((1,18),25),(6,12)),(((5,17),(36,44)),46)),19),(9,41)),((16,24),(40,42))),(2,(30,50))),(21,(31,32))),(((26,34),33),(35,52))),(13,22)),49),(((((((3,(37,48)),(15,45)),(11,29)),(((((8,43),38),23),39),((20,28),47))),(14,27)),7),(4,51))),10);
 790: 1 -3642.700684 -3618.790455 (0,(((((((((((((((1,(18,25)),(6,12)),((5,17),(36,44))),46),((9,41),19)),((16,24),(40,42))),(2,(30,50))),(21,(31,32))),(((((3,(37,48)),(15,45)),11),29),(((26,33),34),(35,52)))),((((8,(38,43)),23),39),((20,28),47))),(13,22)),(14,27)),7),(4,51)),49),10);
 791: 4 -4105.155273 -3612.663319 (0,((((((((((((((1,(18,25)),6),12),46),((5,17),(36,44))),((9,41),19)),((16,24),(40,42))),(((2,(30,50)),((26,(33,34)),(35,52))),(21,(31,32)))),(13,22)),((((3,(37,48)),(15,45)),(11,29)),((((8,(38,43)),23),39),((20,28),47)))),(14,27)),7),(4,51)),49),10);
 792: 2 -3420.209961 -3616.233381 (0,((((((((((((1,18),25),(6,12)),46),((5,17),(36,44))),((9,41),19)),((16,24),(40,42))),(2,(30,50))),((21,(31,32)),((26,(33,34)),(35,52)))),(13,22)),(((((3,(37,48)),(15,45)),(11,29)),((((8,(38,43)),23),39),((20,28),47))),((4,51),(7,(14,27))))),49),10);
 793: 1 -3841.837402 -3603.340354 (0,(((((((((((((1,(18,25)),(6,12)),46),((5,17),(36,44))),((9,41),19)),((16,24),(40,42))),(2,(30,50))),(21,(31,32))),((26,(33,34)),(35,52))),(13,22)),((((3,(37,48)),(15,45)),(11,29)),(((((8,43),38),23),39),((20,28),47)))),49),((4,51),(7,(14,27)))),10);
 794: 1 -3762.070557 -3615.074938 (0,(((((((((((((1,18),25),(6,12)),46),((5,17),(36,44))),((9,41),19)),((16,24),(40,42))),((2,(30,50)),((21,(31,32)),((26,(33,34)),(35,52))))),(13,22)),(((((8,43),38),23),39),((20,28),47))),(((3,(15,45)),(11,29)),(37,48))),(((4,51),(14,27)),7)),49),10);
 795: 1 -3610.257324 -3606.752219 (0,(((((((((((((1,(18,25)),(6,12)),46),((5,17),(36,44))),((9,41),19)),(2,(30,50))),((16,24),(40,42))),(21,(31,32))),((26,(33,34)),(35,52))),(13,22)),((((3,(37,48)),(15,45)),(11,29)),(((((8,43),38),23),39),((20,28),47)))),((4,51),(7,(14,27)))),49),10);
 796: 4 -3539.231934 -3604.47849 (0,(((((((((((((((((1,25),18),6),12),46),((5,17),(36,44))),((9,41),19)),((16,24),(40,42))),(2,(30,50))),(21,(31,32))),((26,(33,34)),(35,52))),(13,22)),((((3,(37,48)),(15,45)),(11,29)),(((((8,43),38),23),39),((20,28),47)))),(14,27)),7),(4,51)),49),10);
 797: 1 -3496.075195 -3613.342689 (0,(((((((((((((((1,18),25),(6,12)),46),((5,17),(36,44))),((9,41),19)),(2,(30,50))),((16,24),(40,42))),((21,(31,32)),(((26,33),34),(35,52)))),(13,22)),((((3,(37,48)),(15,45)),(11,29)),(((8,43),((23,38),39)),((20,28),47)))),(14,27)),7),(4,51)),49),10);
 798: 1 -3656.075928 -3622.404299 (0,(((((((((((((1,25),18),(6,12)),46),((5,17),(36,44))),((9,41),19)),((16,24),(40,42))),(2,(30,50))),((21,(31,32)),(((26,33),34),(35,52)))),(13,22)),((((8,(38,43)),23),39),((20,28),47))),((((3,(15,45)),(37,48)),(11,29)),((4,51),(7,(14,27))))),49),10);
 799: 2 -3641.192383 -3604.01771 (0,((((((((((((((1,18),25),(6,12)),46),((5,17),(36,44))),((9,41),19)),((16,24),(40,42))),(2,(30,50))),((21,(31,32)),(26,((33,34),(35,52))))),(13,22)),((((3,(37,48)),(15,45)),(11,29)),(((((8,43),38),23),39),((20,28),47)))),(7,(14,27))),(4,51)),49),10);
 800: 1 -3315.985596 -3613.172148 (0,(((((((((((((((1,25),18),(6,12)),46),((5,17),(36,44))),((9,41),19)),((16,24),(40,42))),(2,(30,50))),((21,(31,32)),(((26,33),34),(35,52)))),(13,22)),((((3,(15,45)),(11,29)),(37,48)),((((8,(38,43)),23),39),((20,28),47)))),(14,27)),7),(4,51)),49),10);
 801: 2 -3876.89502 -3611.689087 (0,(((((((((((((((1,25),18),(6,12)),46),((5,17),(36,44))),(9,41)),19),((16,24),(40,42))),(2,(30,50))),(21,(31,32))),((26,(33,34)),(35,52))),(13,22)),((((3,(37,48)),(15,45)),(11,29)),((((8,(38,43)),23),39),(20,(28,47))))),(14,27)),(((4,51),49),7)),10);
 802: 2 -3637.239502 -3617.110756 (0,(((((((((((((1,18),25),(6,12)),46),((5,17),(36,44))),((9,41),19)),((16,24),(40,42))),(2,(30,50))),(21,(31,32))),(((26,33),34),(35,52))),(13,22)),(((((3,(37,48)),(15,45)),(11,29)),(((((8,43),38),23),39),((20,28),47))),((4,51),(7,(14,27))))),10),49);
 803: 1 -3575.123291 -3607.764319 (0,((((((((((((((1,18),25),(6,12)),46),((5,17),(36,44))),((9,41),19)),((16,24),(40,42))),(2,(((21,(31,32)),(((26,33),34),(35,52))),(30,50)))),(13,22)),((((3,(37,48)),(15,45)),(11,29)),((((8,(38,43)),23),39),((20,28),47)))),(14,27)),7),(4,51)),49),10);
 804: 1 -3673.61377 -3611.961176 (0,(((((((((((((1,25),18),(6,12)),46),((5,17),(36,44))),((9,41),19)),((16,24),(40,42))),(2,(30,50))),(21,(31,32))),(((26,(33,34)),52),35)),(13,22)),49),10),(((((((3,(37,48)),(15,45)),(11,29)),((((8,(38,43)),23),39),((20,28),47))),(14,27)),7),(4,51)));
 805: 6 -3547.278809 -3605.786266 (0,(((((((((((((((1,25),18),(6,12)),(9,41)),19),(((5,17),(36,44)),46)),((16,24),(40,42))),(2,(30,50))),((21,(31,32)),((26,(33,34)),(35,52)))),(13,22)),(((3,((15,45),(37,48))),(11,29)),(((((8,43),38),23),39),((20,28),47)))),(14,27)),7),(4,51)),49),10);
 806: 1 -3377.15332 -3609.372619 (0,(((((((((((((1,18),25),(6,12)),((5,17),(36,44))),46),((9,41),19)),((16,24),(40,42))),(30,50)),2),(21,(31,32))),((26,(33,34)),(35,52))),((((((3,(37,48)),45),15),(11,29)),(((((8,38),23),43),39),(20,(28,47)))),(13,22))),49),(((4,51),(7,(14,27))),10));
 807: 2 -3423.600586 -3606.805433 (0,((((((((((((((1,25),18),(6,12)),46),((5,17),(36,44))),((9,41),19)),((16,24),(40,42))),(2,(30,50))),((21,(31,32)),((((26,33),34),35),52))),(13,22)),((((8,(38,43)),23),39),((20,28),47))),(((3,(15,45)),(37,48)),(11,29))),((4,51),(7,(14,27)))),49),10);
 808: 2 -3519.990723 -3610.780254 (0,((((((((((((1,25),18),(6,12)),(((5,17),(36,44)),46)),((9,41),19)),((16,24),(40,42))),(30,50)),2),((21,(31,32)),(((26,33),34),(35,52)))),((((3,((15,(37,48)),45)),29),11),(((((8,38),23),43),39),((20,28),47)))),(13,22)),((4,51),(7,(14,27)))),(10,49));
 809: 1 -3797.104492 -3612.413982 (0,((((((((((((((((1,(18,25)),12),6),(9,41)),(((5,17),(36,44)),46)),19),((16,24),(40,42))),(2,(30,50))),(21,(31,32))),((26,(33,34)),(35,52))),(13,22)),((((3,(37,48)),(15,45)),(11,29)),((((8,(38,43)),23),39),((20,28),47)))),(14,27)),7),(4,51)),49),10);
 810: 2 -3416.539062 -3609.277626 (0,((((((((((((((((1,25),18),(6,12)),46),((5,17),(36,44))),((9,41),19)),((16,24),(40,42))),(30,50)),2),((21,(31,32)),(((26,33),34),(35,52)))),(13,22)),((((((3,(15,45)),48),37),29),11),(((((8,43),23),38),39),(20,(28,47))))),(14,27)),7),(4,51)),49),10);
 811: 3 -3482.104492 -3632.403318 (0,(((((((((((((((1,(18,25)),(6,12)),46),19),(9,41)),((5,17),(36,44))),((16,24),(40,42))),(2,(30,50))),((21,(31,32)),((26,(33,34)),(35,52)))),(13,22)),((((3,(15,45)),(37,48)),29),((((((8,43),38),23),39),((20,28),47)),11))),(14,27)),7),(4,51)),49),10);
 812: 1 -3731.262451 -3610.734878 (0,(((((((((((((1,(18,25)),(6,12)),(9,41)),19),(((5,17),(36,44)),46)),((16,24),(40,42))),(2,(30,50))),((21,(31,32)),((26,(33,34)),(35,52)))),(13,22)),((((3,(37,48)),(15,45)),(11,29)),(((((8,43),38),23),((20,28),47)),39))),(14,27)),7),((4,51),49)),10);
 813: 1 -3643.971191 -3607.252996 (0,(((((((((((((((1,18),25),(6,12)),46),((5,17),(36,44))),((9,41),19)),((16,24),(40,42))),(30,50)),2),((21,(31,32)),(((26,(33,34)),52),35))),(13,22)),((((3,(37,48)),(15,45)),(11,29)),(((((8,43),38),23),39),((20,28),47)))),(14,27)),7),((4,51),49)),10);
 814: 2 -3527.985596 -3604.323214 (0,(((((((((((((1,18),25),(6,12)),46),((5,17),(36,44))),((9,41),19)),((16,24),(40,42))),(2,(30,50))),((21,(31,32)),((26,(33,34)),(35,52)))),(13,22)),(((3,((15,45),(37,48))),(11,29)),((((8,43),38),23),(((20,28),47),39)))),(7,(14,27))),((4,51),49)),10);
 815: 1 -3820.125488 -3624.495692 (0,((((((((((((((((1,25),18),(6,12)),((((5,17),44),36),46)),(9,41)),19),(2,(30,50))),((16,24),(40,42))),((21,(31,32)),((26,(33,34)),(35,52)))),(13,22)),(((((((3,45),15),(37,48)),29),11),((20,28),47)),((((8,43),38),23),39))),14),27),7),(4,51)),49),10);
 816: 1 -3968.385742 -3608.035261 (0,(((((((((((((((1,25),18),(6,12)),46),((5,17),(36,44))),((9,41),19)),(40,42)),(16,24)),(2,(30,50))),(21,(31,32))),(((26,33),34),(35,52))),(13,22)),(((((3,(37,48)),(15,45)),11),29),(((((8,38),43),23),39),((20,28),47)))),49),((4,51),(7,(14,27)))),10);
 817: 5 -3293.162598 -3601.186966 (0,((((((((((((((((1,25),18),(6,12)),46),((5,17),(36,44))),19),(9,41)),((16,24),(40,42))),(2,(30,50))),((21,(31,32)),((26,(33,34)),(35,52)))),(13,22)),(((((3,45),15),(37,48)),(11,29)),((((8,(38,43)),23),39),((20,28),47)))),(14,27)),7),(4,51)),49),10);
 818: 1 -3488.147461 -3613.172148 (0,(((((((((((((((1,25),18),(6,12)),46),((5,17),(36,44))),((9,41),19)),((16,24),(40,42))),(2,(30,50))),((21,(31,32)),(((26,33),34),(35,52)))),(13,22)),((((3,(15,45)),(11,29)),(37,48)),((((8,(38,43)),23),39),((20,28),47)))),(14,27)),7),(4,51)),49),10);
 819: 2 -3414.80957 -3612.022734 (0,(((((((((((((((1,18),25),(6,12)),46),((5,17),(36,44))),((9,41),19)),((16,24),(40,42))),(2,(30,50))),(31,32)),21),((26,(33,34)),(35,52))),(13,22)),(((3,((15,45),(37,48))),(11,29)),(((((8,38),43),23),39),((20,47),28)))),((4,51),(7,(14,27)))),49),10);
 820: 1 -3795.208496 -3609.372619 (0,(((((((((((((1,18),25),(6,12)),((5,17),(36,44))),46),((9,41),19)),((16,24),(40,42))),(30,50)),2),(21,(31,32))),((26,(33,34)),(35,52))),((((((3,(37,48)),45),15),(11,29)),(((((8,38),23),43),39),(20,(28,47)))),(13,22))),49),(((4,51),(7,(14,27))),10));
 821: 4 -3475.142822 -3605.964297 (0,((((((((((((((1,25),18),(6,12)),46),((5,17),(36,44))),((9,41),19)),((16,24),(40,42))),(2,(30,50))),((21,(31,32)),((26,(33,34)),(35,52)))),(13,22)),(((8,43),(23,38)),(((20,28),47),39))),(((3,(37,48)),(15,45)),(11,29))),(7,(14,27))),((4,51),49)),10);
 822: 4 -3839.526367 -3607.050104 (0,((((((((((((((((1,18),25),(6,12)),(9,41)),19),(((5,17),(36,44)),46)),((16,24),(40,42))),(2,(30,50))),((21,(31,32)),(((26,33),34),(35,52)))),(13,22)),(((((8,43),38),23),39),((20,28),47))),((((3,(15,45)),(37,48)),11),29)),(14,27)),7),(4,51)),49),10);
 823: 1 -3931.71582 -3614.798561 (0,((((((((((((((((1,(18,25)),12),6),((5,17),((36,44),46))),(9,41)),19),((16,24),(40,42))),(2,(30,50))),(21,(31,32))),((26,(33,34)),(35,52))),(13,22)),((((3,(37,48)),(15,45)),(11,29)),((((8,(38,43)),23),39),((20,28),47)))),(14,27)),7),(4,51)),49),10);
 824: 1 -3306.309082 -3608.862005 (0,(((((((((((((1,25),18),(6,12)),46),((5,17),(36,44))),((9,41),19)),((2,(30,50)),((16,24),(40,42)))),(21,(31,32))),(((26,33),34),(35,52))),(13,22)),(((((3,(37,48)),(15,45)),11),29),(((((8,38),43),23),39),((20,28),47)))),49),((4,51),(7,(14,27)))),10);
 825: 1 -4172.011719 -3602.97923 (0,(((((((((((((1,(18,25)),(6,12)),46),((5,17),(36,44))),((9,41),19)),((16,24),(40,42))),(2,(30,50))),(21,(31,32))),((26,(33,34)),(35,52))),(13,22)),((((3,(37,48)),(15,45)),(11,29)),(((((8,43),38),23),39),((20,28),47)))),49),((4,51),(7,(14,27)))),10);
 826: 1 -3474.912842 -3615.254802 (0,(((((((((((((((1,25),18),(6,12)),46),((5,17),(36,44))),((9,41),19)),(2,(30,50))),((16,24),(40,42))),(21,(31,32))),((13,22),((26,(33,34)),(35,52)))),((((3,(37,48)),(15,45)),(11,29)),((((8,(38,43)),23),39),((20,28),47)))),(14,27)),7),(4,51)),49),10);
 827: 2 -3492.416504 -3608.204399 (0,(((((((((((((((1,(18,25)),(6,12)),46),((5,17),(36,44))),((9,41),19)),((16,24),(40,42))),(2,(30,50))),((21,(31,32)),((26,(33,34)),(35,52)))),(13,22)),(((((3,(37,48)),(15,45)),11),29),((((8,(38,43)),23),39),((20,47),28)))),14),27),7),(4,51)),49),10);
 828: 8 -3436.138672 -3602.835402 (0,((((((((((((((((1,25),18),(6,12)),46),((5,17),(36,44))),((9,41),19)),((16,24),(40,42))),(2,(30,50))),(21,(31,32))),((26,(35,52)),(33,34))),(13,22)),((((3,(37,48)),(15,45)),(11,29)),((((8,(38,43)),23),39),((20,28),47)))),(14,27)),7),(4,51)),49),10);
 829: 2 -3502.557617 -3608.414344 (0,(((((((((((((1,18),25),(6,12)),46),((5,17),(36,44))),((9,41),19)),((16,24),(40,42))),(30,50)),2),(21,(31,32))),((26,(33,34)),(35,52))),((((((3,(37,48)),45),15),(11,29)),((((8,38),23),43),((20,(28,47)),39))),(13,22))),49),(((4,51),(7,(14,27))),10));
 830: 1 -3630.562012 -3607.349897 (0,((((((((((((1,18),25),(6,12)),46),((5,17),(36,44))),((9,41),19)),((16,24),(40,42))),(2,(30,50))),((21,(31,32)),((26,(33,34)),(35,52)))),(((((3,(37,48)),(15,45)),11),29),(((((8,43),38),23),39),((20,28),47)))),(13,22)),(7,(14,27))),(((4,51),49),10));
 831: 6 -3103.320801 -3607.370931 (0,(((((((((((((((1,(18,25)),(6,12)),46),((5,17),(36,44))),((9,41),19)),((16,24),(40,42))),(2,(30,50))),((21,(31,32)),((26,(33,34)),(35,52)))),(13,22)),((((8,(38,43)),23),39),((20,28),47))),(((3,(11,29)),(15,45)),(37,48))),(14,27)),7),(4,51)),49),10);
 832: 2 -3953.894775 -3606.228659 (0,((((((((((((((((1,18),25),(6,12)),46),((5,17),(36,44))),((9,41),19)),((16,24),(40,42))),(2,(30,50))),(21,(31,32))),((26,(33,34)),(35,52))),(((((3,(37,48)),(15,45)),(11,29)),((20,28),47)),((((8,43),38),23),39))),(13,22)),(14,27)),7),(4,51)),49),10);
 833: 3 -3576.047363 -3608.924636 (0,(((((((((((((1,18),25),(6,12)),46),((5,17),(36,44))),((9,41),19)),((16,24),(40,42))),(2,(30,50))),((21,(31,32)),((26,(33,34)),(35,52)))),(13,22)),((((3,(37,48)),(15,45)),(11,29)),((((8,(38,43)),23),39),((20,28),47)))),49),((4,51),(7,(14,27)))),10);
 834: 11 -3499.772461 -3603.34259 (0,((((((((((((((((1,18),25),(6,12)),46),((5,17),(36,44))),(9,41)),19),((16,24),(40,42))),(2,(30,50))),((21,(31,32)),((26,(35,52)),(33,34)))),(13,22)),((((3,(37,48)),(15,45)),(11,29)),(((8,(23,(38,43))),39),((20,28),47)))),(14,27)),7),(4,51)),49),10);
 835: 1 -3777.710693 -3606.895798 (0,((((((((((((((((1,18),25),(6,12)),((5,17),(36,44))),46),19),(9,41)),((16,24),(40,42))),(2,(30,50))),((21,(31,32)),((26,(33,34)),(35,52)))),(13,22)),(((((3,(15,45)),(37,48)),11),29),((((8,(38,43)),23),39),((20,28),47)))),(14,27)),7),(4,51)),49),10);
 836: 2 -3724.338867 -3613.007859 (0,((((((((((((((1,18),25),(6,12)),46),((5,17),(36,44))),19),(9,41)),((16,24),(40,42))),(2,(30,50))),(21,(31,32))),((((26,34),33),52),35)),(13,22)),49),(((((((3,(37,48)),(15,45)),(11,29)),(((((8,43),38),23),39),((20,28),47))),(14,27)),7),(4,51))),10);
 837: 1 -3476.854248 -3607.490251 (0,(((((((((((((((((1,18),25),(6,12)),46),((5,17),(36,44))),(9,41)),19),((16,24),(40,42))),(30,50)),2),(21,(31,32))),(((26,34),33),(35,52))),(13,22)),(((((3,((37,48),45)),15),29),11),(((((8,38),43),23),39),((20,47),28)))),(14,27)),7),((4,51),49)),10);
 838: 4 -3611.434814 -3604.995963 (0,((((((((((((((1,25),18),(6,12)),46),((5,17),(36,44))),((9,41),19)),((16,24),(40,42))),(2,(30,50))),(21,(31,32))),(((26,33),34),(35,52))),(13,22)),(((((3,(37,48)),(15,45)),11),29),(((((8,38),43),23),((20,28),47)),39))),49),((4,51),(7,(14,27)))),10);
 839: 1 -3918.205566 -3610.761911 (0,(((((((((((((((((1,25),18),(6,12)),46),(36,44)),(5,17)),(9,41)),19),((16,24),(40,42))),(2,(30,50))),(21,(31,32))),((26,(33,34)),(35,52))),(13,22)),((((3,(37,48)),(15,45)),(11,29)),((((8,(38,43)),23),39),(20,(28,47))))),(14,27)),7),((4,51),49)),10);
 840: 6 -3706.031982 -3604.86416 (0,((((((((((((1,(18,25)),(6,12)),46),((5,17),(36,44))),((9,41),19)),((16,24),(40,42))),(2,(30,50))),((21,(31,32)),((26,33),(34,(35,52))))),(13,22)),((((3,(37,48)),(15,45)),(11,29)),((((8,(38,43)),23),39),((20,47),28)))),(7,(14,27))),((4,51),49)),10);
 841: 2 -3287.105957 -3609.68539 (0,((((((((((((((((1,25),18),(6,12)),46),((5,17),(36,44))),((9,41),19)),((16,24),(40,42))),(30,50)),2),(21,(31,32))),(((26,34),33),(35,52))),(13,22)),(((((8,43),23),38),39),(20,(28,47)))),(((((3,(37,48)),15),45),29),11)),(14,27)),7),(((4,51),49),10));
 842: 1 -3611.178223 -3615.001129 (0,((((((((((((((((1,25),18),(6,12)),46),((5,17),(36,44))),((9,41),19)),((16,24),(40,42))),(30,50)),2),((21,(31,32)),(((26,34),33),(35,52)))),((13,22),((20,28),47))),((((8,23),43),38),39)),((((3,(37,48)),15),45),(11,29))),(14,27)),7),(4,51)),(10,49));
 843: 1 -3523.123535 -3623.918583 (0,((((((((((((1,18),25),(6,12)),46),(((5,17),(36,44)),((9,41),19))),((16,24),(40,42))),((2,(30,50)),((21,(31,32)),((26,(33,34)),(35,52))))),(13,22)),(((((8,43),38),23),39),((20,28),47))),((3,(15,45)),((11,29),(37,48)))),(((4,51),(14,27)),7)),49),10);
 844: 1 -3491.700684 -3615.478117 (0,((((((((((((((1,18),25),(6,12)),(9,41)),19),(((5,17),(36,44)),46)),(2,(30,50))),((16,24),(40,42))),((21,(31,32)),(((26,33),34),(35,52)))),(13,22)),((((((3,(15,45)),(37,48)),11),29),39),((((8,43),23),38),((20,47),28)))),(14,27)),7),(4,51)),(10,49));
 845: 1 -3713.213867 -3610.491448 (0,(((((((((((((((1,25),18),(6,12)),46),((5,17),(36,44))),((9,41),19)),((16,24),(40,42))),(2,(30,50))),(21,(31,32))),((26,(33,34)),(35,52))),(13,22)),((((3,(37,48)),(15,45)),(11,29)),((((8,(38,43)),23),39),((20,28),47)))),14),27),((4,51),7)),(10,49));
 846: 8 -3585.835205 -3610.734878 (0,(((((((((((((1,(18,25)),(6,12)),(9,41)),19),(((5,17),(36,44)),46)),((16,24),(40,42))),(2,(30,50))),((21,(31,32)),((26,(33,34)),(35,52)))),(13,22)),((((3,(37,48)),(15,45)),(11,29)),(((((8,43),38),23),((20,28),47)),39))),(14,27)),7),((4,51),49)),10);
 847: 1 -3460.055664 -3619.124657 (0,(((((((((((((((1,18),25),(6,12)),46),(((5,17),(36,44)),(9,41))),19),((2,(30,50)),((16,24),(40,42)))),((21,(31,32)),(((26,34),33),(35,52)))),(13,22)),((((8,(38,43)),23),39),((20,28),47))),((3,((11,29),(15,45))),(37,48))),(14,27)),7),(4,51)),49),10);
 848: 3 -3696.225098 -3608.974081 (0,(((((((((((((((1,(18,25)),(6,12)),(((5,17),(36,44)),46)),((9,41),19)),((16,24),(40,42))),(2,(30,50))),(21,(31,32))),(((26,33),34),(35,52))),((((3,(37,48)),(15,45)),11),29)),((((8,(38,43)),23),39),((20,28),47))),(13,22)),(14,27)),7),(4,51)),49),10);
 849: 2 -3387.57959 -3638.793563 (0,((((((((((((((((1,18),25),(6,12)),46),((5,17),(36,44))),((9,41),19)),((16,24),(40,42))),(30,50)),2),(21,(31,32))),((26,(33,34)),(35,52))),(13,22)),(((3,(37,48)),((11,29),(15,45))),(((8,(23,(38,43))),39),((20,28),47)))),(14,27)),7),(4,51)),(10,49));
 850: 4 -3540.464355 -3604.156814 (0,(((((((((((((((1,18),25),(6,12)),46),((5,17),(36,44))),((9,41),19)),((16,24),(40,42))),(2,(30,50))),((21,(31,32)),((26,(33,34)),(35,52)))),(13,22)),((((8,(38,43)),23),39),((20,28),47))),(((3,(15,45)),(37,48)),(11,29))),(14,27)),7),((4,51),49)),10);
 851: 1 -3451.150391 -3612.429932 (0,(((((((((((((((1,25),18),(6,12)),46),((5,17),(36,44))),((9,41),19)),((16,24),(40,42))),((2,(30,50)),((21,(31,32)),((26,(33,34)),(35,52))))),(13,22)),((((8,(38,43)),23),39),((20,28),47))),(((3,(11,29)),(15,45)),(37,48))),(14,27)),7),(4,51)),49),10);
 852: 2 -3820.517578 -3610.325447 (0,((((((((((((((((1,18),25),(6,12)),46),((5,17),(36,44))),((9,41),19)),((16,24),(40,42))),(2,(30,50))),((21,(31,32)),(((26,(33,34)),35),52))),(13,22)),((((8,(38,43)),23),39),((20,28),47))),((((3,(11,29)),(15,45)),37),48)),(14,27)),7),(4,51)),49),10);
 853: 1 -3443.453857 -3615.708213 (0,((((((((((((((1,25),18),(6,12)),46),((5,17),(36,44))),((9,41),19)),((16,24),(40,42))),(2,(30,50))),(21,(31,32))),((26,(33,34)),(35,52))),(13,22)),((((3,(15,45)),(11,29)),(37,48)),(((((8,43),38),23),39),((20,47),28)))),((4,51),(7,(14,27)))),49),10);
 854: 1 -3668.32251 -3612.452758 (0,((((((((((((((1,18),25),(6,12)),46),(36,44)),(5,17)),((9,41),19)),((16,24),(40,42))),(30,50)),2),(21,(31,32))),((26,(33,34)),(35,52))),((((((3,(37,48)),45),15),(11,29)),(((((8,38),23),43),39),(20,(28,47)))),(13,22))),49),(((4,51),(7,(14,27))),10));
 855: 1 -3483.877441 -3604.128853 (0,(((((((((((((((((1,25),18),(6,12)),46),((5,17),(36,44))),((9,41),19)),((16,24),(40,42))),(30,50)),2),(21,(31,32))),(((26,33),34),(35,52))),(13,22)),(((((3,(15,45)),(37,48)),29),11),(((((8,43),23),38),39),(20,(28,47))))),(14,27)),7),(4,51)),49),10);
 856: 1 -3503.355957 -3608.035261 (0,(((((((((((((((1,25),18),(6,12)),46),((5,17),(36,44))),((9,41),19)),(40,42)),(16,24)),(2,(30,50))),(21,(31,32))),(((26,33),34),(35,52))),(13,22)),(((((3,(37,48)),(15,45)),11),29),(((((8,38),43),23),39),((20,28),47)))),49),((4,51),(7,(14,27)))),10);
 857: 1 -3529.57373 -3607.61744 (0,(((((((((((((((((1,18),25),6),12),46),((5,17),(36,44))),((9,41),19)),((16,24),(40,42))),(30,50)),2),((21,(31,32)),(((26,(33,34)),52),35))),(13,22)),((((3,(37,48)),(15,45)),(11,29)),(((((8,43),38),23),39),((20,28),47)))),(14,27)),7),(4,51)),49),10);
 858: 3 -3495.139648 -3609.918604 (0,(((((((((((((1,18),25),(6,12)),46),((5,17),(36,44))),((9,41),19)),((16,24),(40,42))),((2,(30,50)),((21,(31,32)),((26,(33,34)),(35,52))))),(13,22)),(((((8,43),38),23),39),((20,28),47))),(((3,(15,45)),(37,48)),(11,29))),(((4,51),(14,27)),7)),49),10);
 859: 1 -3971.282227 -3604.243816 (0,(((((((((((((((1,18),25),(6,12)),46),((5,17),(36,44))),((9,41),19)),((16,24),(40,42))),(2,(30,50))),((21,(31,32)),((26,(33,34)),(35,52)))),(13,22)),(((((8,43),38),23),39),((20,28),47))),(((3,(37,48)),(15,45)),(11,29))),(14,27)),7),((4,51),49)),10);
 860: 1 -3550.973145 -3620.59826 (0,((((((((((((((1,(18,25)),(6,12)),((5,17),(36,44))),(9,41)),19),46),((2,(30,50)),((16,24),(40,42)))),(21,(31,32))),(((26,33),34),(35,52))),(13,22)),((((3,(37,48)),(15,45)),(11,29)),(((((8,43),38),23),39),((20,28),47)))),(14,27)),7),((4,51),49)),10);
 861: 11 -3364.722168 -3605.382757 (0,(((((((((((((1,(18,25)),(6,12)),46),((5,17),(36,44))),((9,41),19)),((16,24),(40,42))),(2,(30,50))),((21,(31,32)),((26,(33,34)),(35,52)))),((((((3,(37,48)),(15,45)),29),11),(((((8,43),38),23),39),((20,28),47))),(13,22))),(14,27)),7),(4,51)),49),10);
 862: 2 -3374.651611 -3612.985714 (0,((((((((((((((((1,18),25),(6,12)),((5,17),(36,44))),46),((9,41),19)),((16,24),(40,42))),(30,50)),2),((21,(31,32)),(((26,34),33),(35,52)))),(13,22)),((20,28),47)),((8,((23,38),43)),39)),((((3,(15,45)),(37,48)),11),29)),(7,(14,27))),((4,51),49)),10);
 863: 3 -3372.525879 -3616.635787 (0,(((((((((((((1,18),25),(6,12)),(9,41)),19),(((5,17),(36,44)),46)),((16,24),(40,42))),((2,(30,50)),((21,(31,32)),(((26,33),34),(35,52))))),(13,22)),((((((3,(15,45)),(37,48)),11),29),39),((((8,43),23),38),((20,47),28)))),(14,27)),7),(4,51)),(10,49));
 864: 2 -3601.947266 -3606.781037 (0,((((((((((((((1,25),18),(6,12)),46),((5,17),(36,44))),((9,41),19)),(2,(30,50))),((16,24),(40,42))),(21,(31,32))),((26,(33,34)),(35,52))),(13,22)),((((3,(15,45)),(37,48)),(11,29)),(((((8,43),38),23),39),((20,47),28)))),((4,51),(7,(14,27)))),49),10);
 865: 1 -4134.692871 -3601.697955 (0,((((((((((((((((1,18),25),(6,12)),46),((5,17),(36,44))),((9,41),19)),((16,24),(40,42))),(30,50)),2),((21,(31,32)),((26,(33,34)),(35,52)))),(13,22)),((((3,(37,48)),(15,45)),(11,29)),(((((8,43),38),23),39),((20,28),47)))),(14,27)),7),(4,51)),49),10);
 866: 1 -3425.979004 -3610.734878 (0,(((((((((((((1,(18,25)),(6,12)),(9,41)),19),(((5,17),(36,44)),46)),((16,24),(40,42))),(2,(30,50))),((21,(31,32)),((26,(33,34)),(35,52)))),(13,22)),((((3,(37,48)),(15,45)),(11,29)),(((((8,43),38),23),((20,28),47)),39))),(14,27)),7),((4,51),49)),10);
 867: 2 -3788.507324 -3608.952934 (0,(((((((((((((((1,25),18),(6,12)),((5,17),(36,44))),((9,41),19)),46),((16,24),(40,42))),(2,(30,50))),((21,(31,32)),((26,(33,34)),(35,52)))),(13,22)),((((3,(37,48)),(15,45)),(11,29)),(((((8,43),38),23),39),((20,28),47)))),(14,27)),7),(4,51)),49),10);
 868: 2 -3755.70752 -3606.23046 (0,((((((((((((((1,25),18),(6,12)),46),((5,17),(36,44))),((9,41),19)),((16,24),(40,42))),(2,(30,50))),((21,(31,32)),((26,33),(34,(35,52))))),(13,22)),((((8,(38,43)),23),39),((20,28),47))),(((3,(15,45)),(37,48)),(11,29))),((4,51),(7,(14,27)))),49),10);
 869: 1 -3891.031982 -3606.752219 (0,(((((((((((((1,(18,25)),(6,12)),46),((5,17),(36,44))),((9,41),19)),(2,(30,50))),((16,24),(40,42))),(21,(31,32))),((26,(33,34)),(35,52))),(13,22)),((((3,(37,48)),(15,45)),(11,29)),(((((8,43),38),23),39),((20,28),47)))),((4,51),(7,(14,27)))),49),10);
 870: 2 -3480.43335 -3617.627334 (0,(((((((((((((1,25),18),(6,12)),46),((5,17),(36,44))),((9,41),19)),((16,24),(40,42))),(2,(30,50))),(21,(31,32))),((26,(33,34)),(35,52))),(13,22)),49),10),(((((((3,(37,48)),(15,45)),(11,29)),(((8,(38,43)),(23,39)),((20,28),47))),(14,27)),7),(4,51)));
 871: 8 -3382.854004 -3607.038829 (0,((((((((((((((((1,25),18),(6,12)),(9,41)),19),(((5,17),(36,44)),46)),((16,24),(40,42))),(2,(30,50))),((21,(31,32)),((26,(33,34)),(35,52)))),(13,22)),(((((8,43),38),23),39),((20,28),47))),(((3,(37,48)),(15,45)),(11,29))),(14,27)),7),(4,51)),49),10);
 872: 2 -3724.791504 -3608.544407 (0,((((((((((((((1,18),25),(6,12)),46),((5,17),(36,44))),((9,41),19)),(2,(30,50))),((16,24),(40,42))),(21,(31,32))),(((26,33),34),(35,52))),(13,22)),(((((3,(37,48)),(15,45)),11),29),((((8,(38,43)),23),39),(20,(28,47))))),(14,27)),((4,51),7)),(10,49));
 873: 2 -3486.072998 -3607.069855 (0,(((((((((((((((1,18),25),6),12),46),((5,17),(36,44))),((9,41),19)),((16,24),(40,42))),(2,(30,50))),((21,(31,32)),(((26,33),34),(35,52)))),(13,22)),((((3,(37,48)),(15,45)),(11,29)),(((((8,43),38),23),39),((20,28),47)))),(14,27)),7),((4,51),49)),10);
 874: 2 -3378.52832 -3614.907105 (0,(((((((((((((((1,18),25),(6,12)),46),(36,44)),(5,17)),19),(9,41)),((16,24),(40,42))),(2,(30,50))),(21,(31,32))),(((26,34),33),(35,52))),(13,22)),49),(((((((3,(37,48)),(15,45)),(11,29)),(((((8,43),38),23),39),((20,28),47))),(14,27)),7),(4,51))),10);
 875: 1 -3926.917969 -3632.486027 (0,((((((((((((((1,18),25),(6,12)),46),((5,17),(36,44))),19),(9,41)),((16,24),(40,42))),(2,(30,50))),(21,(31,32))),(((26,34),33),(35,52))),(13,22)),49),((((((((3,(37,48)),(15,45)),(11,29)),(((((8,43),38),23),39),((20,28),47))),(14,27)),7),4),51)),10);
 876: 2 -3851.448486 -3603.373865 (0,((((((((((((((1,25),18),(6,12)),46),((5,17),(36,44))),((9,41),19)),((16,24),(40,42))),(2,(30,50))),((21,(31,32)),((26,(33,34)),(35,52)))),(13,22)),((((3,(37,48)),(15,45)),(11,29)),((((8,(38,43)),23),39),((20,28),47)))),(14,27)),7),((4,51),49)),10);
 877: 2 -3585.207031 -3605.072054 (0,(((((((((((((((1,25),18),(6,12)),46),((5,17),(36,44))),((9,41),19)),(2,(30,50))),((16,24),(40,42))),((21,(31,32)),((26,(33,34)),(35,52)))),(13,22)),((((3,(37,48)),(15,45)),(11,29)),((((8,(38,43)),23),39),((20,28),47)))),(14,27)),7),(4,51)),49),10);
 878: 1 -3430.893066 -3621.726398 (0,((((((((((((1,(18,25)),(6,12)),46),((5,17),(36,44))),((9,41),19)),((16,24),(40,42))),(2,(30,50))),((21,(31,32)),((26,(33,34)),(35,52)))),(13,22)),(((((3,(37,48)),(15,45)),29),11),(((((8,43),38),23),39),((20,28),47)))),((((4,51),7),27),14)),49),10);
 879: 1 -4057.174805 -3609.231323 (0,(((((((((((((((((1,18),25),(6,12)),46),((5,17),(36,44))),((9,41),19)),((16,24),(40,42))),(30,50)),2),((21,(31,32)),(((26,34),33),(35,52)))),(13,22)),(((8,(38,43)),23),39)),((20,28),47)),((((3,(15,45)),(37,48)),11),29)),(14,27)),7),((4,51),49)),10);
 880: 8 -3668.061523 -3606.820475 (0,((((((((((((((((1,18),25),(6,12)),46),((5,17),(36,44))),((9,41),19)),((16,24),(40,42))),(2,(30,50))),((21,(31,32)),((26,(33,34)),(35,52)))),(13,22)),((((3,(37,48)),(15,45)),(11,29)),((((8,(38,43)),23),39),((20,28),47)))),14),27),7),(4,51)),49),10);
 881: 1 -3762.154785 -3608.178068 (0,(((((((((((((((1,25),18),(6,12)),(((5,17),(36,44)),46)),(9,41)),19),((16,24),(40,42))),(2,(30,50))),(21,(31,32))),((26,(33,34)),(35,52))),(13,22)),((((3,(37,48)),(15,45)),(11,29)),((((8,(38,43)),23),39),(20,(28,47))))),(14,27)),7),((4,51),49)),10);
 882: 1 -3785.401367 -3604.276982 (0,(((((((((((((((1,25),18),(6,12)),(((5,17),(36,44)),46)),((9,41),19)),((16,24),(40,42))),(2,(30,50))),(21,(31,32))),((26,(33,34)),(35,52))),(13,22)),((((3,(37,48)),(15,45)),(11,29)),(((((8,43),38),23),39),((20,28),47)))),(14,27)),7),(4,51)),49),10);
 883: 2 -3494.498047 -3607.424468 (0,((((((((((((((1,18),25),(6,12)),46),((5,17),(36,44))),((9,41),19)),((16,24),(40,42))),((2,(30,50)),((21,(31,32)),((((26,33),34),52),35)))),(13,22)),((((3,(37,48)),(15,45)),(11,29)),((((8,(38,43)),23),39),((20,28),47)))),(14,27)),7),(4,51)),49),10);
 884: 7 -3880.915039 -3605.750143 (0,((((((((((((((((1,18),25),(6,12)),46),((5,17),(36,44))),((9,41),19)),(16,24)),(40,42)),(2,(30,50))),((21,(31,32)),((26,(33,34)),(35,52)))),(13,22)),(((((3,(37,48)),(15,45)),29),11),(((((8,43),38),23),39),((20,28),47)))),(14,27)),7),(4,51)),49),10);
 885: 7 -3646.279785 -3606.821854 (0,((((((((((((((((1,25),18),(6,12)),46),((5,17),(36,44))),((9,41),19)),((16,24),(40,42))),(2,(30,50))),((21,(31,32)),((26,(33,34)),(35,52)))),(13,22)),(((((3,(37,48)),(15,45)),11),29),(((((8,43),38),23),39),((20,28),47)))),14),27),7),(4,51)),49),10);
 886: 1 -3563.85498 -3612.410931 (0,((((((((((((((((((1,18),25),12),6),46),(((5,17),(36,44)),(9,41))),19),((16,24),(40,42))),(2,(30,50))),(21,(31,32))),((26,(33,34)),(35,52))),(13,22)),((((8,43),(23,38)),39),((20,28),47))),(((3,(15,45)),(37,48)),(11,29))),(14,27)),7),(4,51)),49),10);
 887: 1 -3629.447754 -3609.568269 (0,(((((((((((((((1,18),25),(6,12)),46),((5,17),(36,44))),((9,41),19)),(40,42)),(16,24)),(2,(30,50))),((21,(31,32)),((26,(33,34)),(35,52)))),(13,22)),(((((8,43),38),23),39),((20,28),47))),((((3,(37,48)),45),15),(11,29))),(7,(14,27))),((4,51),49)),10);
 888: 6 -3822.095215 -3602.724574 (0,(((((((((((((((((1,(18,25)),(6,12)),46),((5,17),(36,44))),(9,41)),19),((16,24),(40,42))),(2,(30,50))),(21,(31,32))),(((26,33),34),(35,52))),(13,22)),((((8,(38,43)),23),39),((20,28),47))),(((3,(15,45)),(37,48)),(11,29))),(14,27)),7),(4,51)),49),10);
 889: 2 -3284.688965 -3632.474161 (0,((((((((((((((1,18),25),(6,12)),46),((5,17),(36,44))),19),(9,41)),((16,24),(40,42))),(2,(30,50))),(21,(31,32))),(((26,34),33),(35,52))),(13,22)),49),((((((((3,(37,48)),(15,45)),(11,29)),(((((8,43),38),23),39),((20,28),47))),(14,27)),7),51),4)),10);
 890: 1 -3979.496582 -3605.494037 (0,(((((((((((((((1,(18,25)),(6,12)),46),((5,17),(36,44))),(9,41)),19),((16,24),(40,42))),(2,(30,50))),((21,(31,32)),((26,(33,34)),(35,52)))),(13,22)),((((3,(37,48)),(15,45)),(11,29)),((((8,(38,43)),23),39),((20,28),47)))),(14,27)),7),(4,51)),49),10);
 891: 7 -3561.40332 -3611.245865 (0,(((((((((((((((((1,18),25),6),12),46),((5,17),(36,44))),((9,41),19)),((16,24),(40,42))),(2,(30,50))),((21,(31,32)),((26,(33,34)),(35,52)))),(13,22)),((((8,(38,43)),23),39),((20,28),47))),(((3,(11,29)),(15,45)),(37,48))),(14,27)),7),(4,51)),49),10);
 892: 1 -3306.972656 -3609.569796 (0,((((((((((((1,18),25),(6,12)),(((5,17),(36,44)),46)),((9,41),19)),((16,24),(40,42))),(30,50)),2),(21,(31,32))),((26,(33,34)),(35,52))),((((((3,(37,48)),45),15),(11,29)),(((((8,38),23),43),39),(20,(28,47)))),(13,22))),49),(((4,51),(7,(14,27))),10));
 893: 1 -3412.048828 -3610.74041 (0,((((((((((((((1,25),18),(6,12)),(((5,17),(36,44)),46)),(9,41)),19),((16,24),(40,42))),((2,(30,50)),(21,(31,32)))),(((26,34),33),(35,52))),(13,22)),((((3,(15,45)),(37,48)),(11,29)),((((8,(23,38)),43),39),((20,28),47)))),(7,(14,27))),(4,51)),49),10);
 894: 2 -3636.02002 -3617.417142 (0,(((((((((((((((1,18),25),(6,12)),46),((5,17),(36,44))),((9,41),19)),((16,24),(40,42))),(30,50)),2),((21,(31,32)),(((26,34),33),(35,52)))),((13,22),((20,28),47))),((8,((23,38),43)),39)),((((3,(15,45)),(37,48)),11),29)),(7,(14,27))),((4,51),49)),10);
 895: 1 -3386.838623 -3602.900109 (0,(((((((((((((((1,25),18),(6,12)),46),((5,17),(36,44))),((9,41),19)),((16,24),(40,42))),(2,(30,50))),((21,(31,32)),(((26,33),34),(35,52)))),(13,22)),(((((3,(15,45)),(37,48)),29),11),(((((8,43),23),38),39),(20,(28,47))))),(14,27)),7),(4,51)),49),10);
 896: 1 -3387.713379 -3611.318712 (0,((((((((((((((((1,18),25),(6,12)),46),((5,17),(36,44))),19),(9,41)),(40,42)),(16,24)),(2,(30,50))),((21,(31,32)),(((26,34),33),(35,52)))),(13,22)),(((((8,38),23),43),39),((20,47),28))),((((3,(15,(37,48))),45),29),11)),(7,(14,27))),((4,51),49)),10);
 897: 1 -3424.080078 -3605.855798 (0,(((((((((((((((((1,18),25),(6,12)),((5,17),(36,44))),46),((9,41),19)),((16,24),(40,42))),(2,(30,50))),(21,(31,32))),(((26,33),34),(35,52))),(13,22)),((((8,(38,43)),23),39),((20,28),47))),((((3,(15,45)),(37,48)),11),29)),(14,27)),7),(4,51)),49),10);
 898: 1 -3542.928711 -3613.860293 (0,((((((((((((((((1,25),18),(6,12)),46),((5,17),(36,44))),(9,41)),19),((16,24),(40,42))),(2,(30,50))),(21,(31,32))),(13,22)),((26,(33,34)),(35,52))),((((3,(37,48)),(15,45)),(11,29)),((((8,(38,43)),23),39),(20,(28,47))))),(14,27)),7),((4,51),49)),10);
 899: 2 -3350.258789 -3614.441532 (0,((((((((((((((1,25),18),(6,12)),46),((5,17),(36,44))),((9,41),19)),(40,42)),(16,24)),(2,(30,50))),(21,(31,32))),((26,(33,34)),(35,52))),(13,22)),49),10),(((((((3,(37,48)),(15,45)),(11,29)),((((8,(38,43)),23),39),((20,28),47))),(14,27)),7),(4,51)));
 900: 5 -3642.790283 -3610.218866 (0,((((((((((((((((1,18),25),(6,12)),46),((5,17),(36,44))),((9,41),19)),((16,24),(40,42))),(2,(30,50))),((21,(31,32)),(((26,33),34),(35,52)))),(13,22)),((((8,38),43),(23,39)),((20,47),28))),(((3,(37,48)),(15,45)),(11,29))),(14,27)),7),(4,51)),49),10);
 901: 2 -3332.432617 -3614.468728 (0,(((((((((((((((((1,(18,25)),12),6),(((5,17),(36,44)),46)),(9,41)),19),(16,24)),(40,42)),(2,(30,50))),(21,(31,32))),((26,(33,34)),(35,52))),(13,22)),((((3,(37,48)),(15,45)),(11,29)),((((8,(38,43)),23),39),((20,28),47)))),(14,27)),7),(4,51)),49),10);
 902: 1 -3661.239258 -3614.301067 (0,((((((((((((1,(18,25)),(6,12)),46),((5,17),(36,44))),19),(9,41)),((16,24),(40,42))),(2,(30,50))),(21,(31,32))),((26,(33,34)),(35,52))),(13,22)),((((((((3,(37,48)),(15,45)),(11,29)),((((8,(38,43)),23),39),((20,28),47))),(14,27)),7),(4,51)),49)),10);
 903: 2 -3713.040527 -3604.241713 (0,((((((((((((((1,25),18),(6,12)),(((5,17),(36,44)),46)),((9,41),19)),((16,24),(40,42))),(2,(30,50))),((21,(31,32)),((26,(33,34)),(35,52)))),(13,22)),((((3,(37,48)),(15,45)),(11,29)),((((8,(38,43)),23),39),((20,28),47)))),(14,27)),7),(4,51)),49),10);
 904: 1 -3309.295898 -3611.451286 (0,((((((((((((((1,25),18),(6,12)),46),((5,17),(36,44))),(9,41)),19),((16,24),(40,42))),((2,(30,50)),(21,(31,32)))),(((26,34),33),(35,52))),(13,22)),((((3,(15,45)),(37,48)),(11,29)),((((8,(23,38)),43),39),((20,28),47)))),(7,(14,27))),((4,51),49)),10);
 905: 3 -3022.226562 -3617.591227 (0,((((((((((((((((1,(18,25)),(6,12)),46),((5,17),(36,44))),((9,41),19)),((16,24),(40,42))),(30,50)),(2,(21,(31,32)))),(((26,33),34),(35,52))),(13,22)),((((3,((15,45),(37,48))),29),11),(((8,((23,43),38)),39),(20,(28,47))))),14),27),7),(4,51)),49),10);
 906: 1 -3634.806641 -3612.935276 (0,((((((((((((((((1,(18,25)),(6,12)),((5,17),(36,44))),46),((9,41),19)),((16,24),(40,42))),(2,(30,50))),(21,(31,32))),(((26,33),(35,52)),34)),((((3,(37,48)),(15,45)),11),29)),((((8,(38,43)),23),39),((20,28),47))),(13,22)),(14,27)),7),(4,51)),49),10);
 907: 1 -3855.236328 -3616.337553 (0,(((((((((((1,(18,25)),(6,12)),46),((5,17),(36,44))),((9,41),19)),((16,24),(40,42))),(2,(30,50))),((21,(31,32)),((26,(33,34)),(35,52)))),(13,22)),((((((3,(37,48)),(15,45)),29),11),(((((8,43),38),23),39),((20,28),47))),(((4,51),7),(14,27)))),49),10);
 908: 1 -3534.68457 -3605.028357 (0,(((((((((((((((1,25),18),(6,12)),46),((5,17),(36,44))),(9,41)),19),((16,24),(40,42))),(2,(30,50))),((21,(31,32)),((26,(33,34)),(35,52)))),(13,22)),((((3,(37,48)),(15,45)),(11,29)),((((8,(38,43)),23),39),(20,(28,47))))),(14,27)),7),((4,51),49)),10);
 909: 1 -3401.118164 -3625.145847 (0,(((((((((((((((((1,25),18),(6,12)),(9,41)),19),(((5,17),(36,44)),46)),((16,24),(40,42))),(2,(30,50))),(21,(31,32))),(13,22)),((26,(33,34)),(35,52))),((((3,(37,48)),(15,45)),(11,29)),39)),((((8,43),38),23),((20,28),47))),(14,27)),7),(4,51)),49),10);
 910: 1 -3790.495117 -3607.180716 (0,(((((((((((1,(18,25)),(6,12)),46),((5,17),(36,44))),((9,41),19)),((16,24),(40,42))),((2,(30,50)),((21,(31,32)),((26,(33,34)),(35,52))))),(13,22)),(((((3,(37,48)),(15,45)),29),11),(((((8,43),38),23),39),((20,28),47)))),(((4,51),7),(14,27))),49),10);
 911: 1 -3499.286377 -3611.976283 (0,((((((((((((1,18),25),(6,12)),46),(((5,17),(36,44)),((9,41),19))),((16,24),(40,42))),(30,50)),2),(21,(31,32))),((26,(33,34)),(35,52))),((((((3,(37,48)),45),15),(11,29)),(((((8,38),23),43),39),(20,(28,47)))),(13,22))),49),(((4,51),(7,(14,27))),10));
 912: 4 -3960.099365 -3604.800732 (0,(((((((((((((((1,18),25),(6,12)),46),((5,17),(36,44))),((9,41),19)),((16,24),(40,42))),(2,(30,50))),((21,(31,32)),(((26,33),34),(35,52)))),(13,22)),(((((8,38),43),23),39),((20,47),28))),(((3,(37,48)),(15,45)),(11,29))),(14,27)),7),((4,51),49)),10);
 913: 8 -3503.994141 -3605.526515 (0,((((((((((((((1,25),18),(6,12)),46),((5,17),(36,44))),((9,41),19)),((16,24),(40,42))),(2,(30,50))),(21,(31,32))),(((26,33),34),(35,52))),(13,22)),((((((3,(37,48)),(15,45)),11),29),((20,28),47)),((((8,38),43),23),39))),49),((4,51),(7,(14,27)))),10);
 914: 1 -3628.287598 -3612.835951 (0,((((((((((((((1,18),25),(6,12)),46),((5,17),(36,44))),((9,41),19)),((16,24),(40,42))),(13,22)),((2,(30,50)),((21,(31,32)),(((26,33),34),(35,52))))),((((3,(37,48)),(15,45)),(11,29)),((((8,(38,43)),23),39),((20,28),47)))),(14,27)),7),(4,51)),49),10);
 915: 1 -3888.864258 -3607.927536 (0,(((((((((((((1,18),25),(6,12)),46),((5,17),(36,44))),((9,41),19)),((16,24),(40,42))),((2,(30,50)),((21,(31,32)),((26,(33,34)),(35,52))))),(13,22)),((((3,(37,48)),(15,45)),(11,29)),(((((8,43),38),23),39),((20,28),47)))),(14,27)),7),((4,51),49)),10);
 916: 3 -3923.90625 -3605.150292 (0,((((((((((((((((1,18),25),(6,12)),46),((5,17),(36,44))),((9,41),19)),(2,(30,50))),((16,24),(40,42))),(21,(31,32))),(((26,33),34),(35,52))),(13,22)),((((3,(37,48)),(15,45)),(11,29)),((((8,43),(23,38)),39),((20,28),47)))),(14,27)),7),(4,51)),49),10);
 917: 2 -3725.601074 -3610.062263 (0,((((((((((((((1,25),18),(6,12)),46),((5,17),(36,44))),((9,41),19)),((16,24),(40,42))),((21,(31,32)),(((26,33),34),(35,52)))),(2,(30,50))),(13,22)),((((3,(37,48)),(15,45)),(11,29)),(((((8,43),38),23),39),((20,28),47)))),(14,27)),7),((4,51),49)),10);
 918: 7 -3939.427002 -3602.448243 (0,((((((((((((1,(18,25)),(6,12)),46),((5,17),(36,44))),((9,41),19)),((16,24),(40,42))),(2,(30,50))),((21,(31,32)),((26,(33,34)),(35,52)))),(13,22)),(((((3,(15,45)),(37,48)),29),11),(((((8,43),38),23),39),((20,28),47)))),(((4,51),7),(14,27))),49),10);
 919: 5 -3548.732666 -3602.509605 (0,(((((((((((((((1,25),18),(6,12)),46),((5,17),(36,44))),((9,41),19)),((16,24),(40,42))),(2,(30,50))),(21,(31,32))),((26,(33,34)),(35,52))),(13,22)),((((3,(15,45)),(37,48)),(11,29)),(((((8,43),38),23),39),((20,28),47)))),(7,(14,27))),(4,51)),49),10);
 920: 5 -3324.655762 -3608.743412 (0,(((((((((((((((1,25),18),(6,12)),(9,41)),19),(((5,17),(36,44)),46)),((16,24),(40,42))),(2,(30,50))),((21,(31,32)),(((26,(33,34)),52),35))),(13,22)),((((3,(37,48)),(15,45)),(11,29)),(((((8,43),38),23),39),((20,28),47)))),(14,27)),7),(4,51)),49),10);
 921: 2 -3794.736328 -3609.066286 (0,((((((((((((((((1,25),18),(6,12)),46),((5,17),(36,44))),((9,41),19)),((16,24),(40,42))),(30,50)),2),((21,(31,32)),(((26,34),33),(35,52)))),(13,22)),(((((8,43),38),23),39),((20,47),28))),((((3,(15,45)),(37,48)),29),11)),7),(14,27)),((4,51),49)),10);
 922: 2 -3954.390381 -3611.809293 (0,(((((((((((((((1,18),25),(6,12)),46),((5,17),(36,44))),((9,41),19)),((16,24),(40,42))),(2,(30,50))),((21,(31,32)),(((26,34),33),(35,52)))),(13,22)),(((((3,(15,45)),37),48),(11,29)),((((8,(38,43)),23),39),((20,47),28)))),(14,27)),7),(4,51)),49),10);
 923: 13 -3578.301758 -3601.684204 (0,(((((((((((((((1,18),25),(6,12)),46),((5,17),(36,44))),((9,41),19)),((16,24),(40,42))),(2,(30,50))),((21,(31,32)),((26,(33,34)),(35,52)))),(13,22)),((((3,(37,48)),(15,45)),(11,29)),(((8,(38,43)),23),(((20,28),47),39)))),(14,27)),7),(4,51)),49),10);
 924: 1 -3870.744141 -3612.835951 (0,((((((((((((((1,18),25),(6,12)),46),((5,17),(36,44))),((9,41),19)),((16,24),(40,42))),(13,22)),((2,(30,50)),((21,(31,32)),(((26,33),34),(35,52))))),((((3,(37,48)),(15,45)),(11,29)),((((8,(38,43)),23),39),((20,28),47)))),(14,27)),7),(4,51)),49),10);
 925: 1 -3888.341309 -3612.811206 (0,(((((((((((((1,18),25),(6,12)),(((5,17),(36,44)),46)),19),(9,41)),((16,24),(40,42))),(2,(30,50))),(21,(31,32))),(((26,34),33),(35,52))),(13,22)),49),(((((((3,(37,48)),(15,45)),(11,29)),(((((8,43),38),23),39),((20,28),47))),(14,27)),7),(4,51))),10);
 926: 2 -3332.935547 -3612.873708 (0,((((((((((((((((((1,18),25),(6,12)),((5,17),(36,44))),46),19),(9,41)),(40,42)),(16,24)),(2,(30,50))),(21,(31,32))),(((26,34),33),(35,52))),(13,22)),(((((8,43),23),38),39),((20,47),28))),((((3,(15,45)),(37,48)),29),11)),(14,27)),7),(4,51)),(10,49));
 927: 1 -3774.652344 -3613.902123 (0,((((((((((((((1,25),18),(6,12)),46),(36,44)),(5,17)),((9,41),19)),((16,24),(40,42))),(2,(30,50))),(21,(31,32))),((26,(33,34)),(35,52))),(13,22)),49),10),(((((((3,(37,48)),(15,45)),(11,29)),((((8,(38,43)),23),39),((20,28),47))),(14,27)),7),(4,51)));
 928: 1 -3206.693359 -3609.929295 (0,((((((((((((((((1,18),25),(6,12)),46),((5,17),(36,44))),19),(9,41)),((16,24),(40,42))),(30,50)),2),((21,(31,32)),(((26,33),34),(35,52)))),(13,22)),((((((3,45),15),37),48),(11,29)),(((((8,38),43),23),39),((20,47),28)))),(14,27)),7),((4,51),49)),10);
 929: 2 -3472.776367 -3610.556343 (0,(((((((((((((((1,18),25),(6,12)),46),((5,17),(36,44))),((9,41),19)),((16,24),(40,42))),(2,(30,50))),(13,22)),((21,(31,32)),(((26,33),34),(35,52)))),((((3,(37,48)),(15,45)),(11,29)),(((((8,43),38),23),((20,28),47)),39))),(14,27)),7),(4,51)),49),10);
 930: 1 -3575.052246 -3613.661876 (0,(((((((((((((((1,18),25),12),6),46),((5,17),(36,44))),19),(9,41)),((16,24),(40,42))),(2,(30,50))),(21,(31,32))),(((26,34),33),(35,52))),(13,22)),49),(((((((3,(37,48)),(15,45)),(11,29)),(((((8,43),38),23),39),((20,28),47))),(14,27)),7),(4,51))),10);
 931: 3 -3396.041504 -3612.999197 (0,(((((((((((((1,25),18),(6,12)),46),((5,17),(36,44))),((9,41),19)),((16,24),(40,42))),(2,(30,50))),((13,22),((21,(31,32)),((26,(33,34)),(35,52))))),((((8,43),(23,38)),39),((20,28),47))),(((3,(37,48)),(15,45)),(11,29))),(7,(14,27))),((4,51),49)),10);
 932: 1 -3789.742676 -3618.526483 (0,(((((((((((((((1,18),25),(6,12)),(9,41)),19),(((5,17),(36,44)),46)),((16,24),(40,42))),(2,(30,50))),((21,(31,32)),(((26,33),34),(35,52)))),(13,22)),((((((3,(15,45)),(37,48)),11),29),39),((((8,43),23),38),((20,47),28)))),14),27),7),(4,51)),(10,49));
 933: 1 -3515.603516 -3604.237197 (0,(((((((((((((((1,18),25),(6,12)),(((5,17),(36,44)),46)),((9,41),19)),((16,24),(40,42))),(2,(30,50))),(21,(31,32))),((26,(33,34)),(35,52))),(13,22)),((((3,(37,48)),(15,45)),(11,29)),((((8,43),(23,38)),39),((20,28),47)))),(14,27)),7),(4,51)),49),10);
 934: 1 -3492.118408 -3611.014834 (0,(((((((((((((((1,18),25),(6,12)),46),((5,17),(36,44))),((9,41),19)),((16,24),(40,42))),(30,50)),(21,(31,32))),2),((26,(33,34)),(35,52))),(((3,((15,(37,48)),45)),(11,29)),(((((8,43),38),23),39),((20,47),28)))),(13,22)),((4,51),(7,(14,27)))),49),10);
 935: 2 -3650.383789 -3609.33179 (0,(((((((((((((((1,(18,25)),(6,12)),((5,17),(36,44))),46),((9,41),19)),(40,42)),(16,24)),(2,(30,50))),((21,(31,32)),((26,(33,34)),(35,52)))),(13,22)),((((3,(37,48)),(15,45)),(11,29)),(((((8,43),38),23),39),((20,28),47)))),(14,27)),7),(4,51)),49),10);
 936: 1 -3449.362305 -3610.847974 (0,(((((((((((((((1,25),18),(6,12)),46),(((5,17),(36,44)),((9,41),19))),(2,(30,50))),((16,24),(40,42))),(21,(31,32))),((26,(33,34)),(35,52))),(13,22)),((((3,(37,48)),(15,45)),(11,29)),((((8,(38,43)),23),39),((20,28),47)))),(14,27)),7),(4,51)),49),10);
 937: 1 -3799.287598 -3613.860293 (0,((((((((((((((((1,25),18),(6,12)),46),((5,17),(36,44))),(9,41)),19),((16,24),(40,42))),(2,(30,50))),(21,(31,32))),(13,22)),((26,(33,34)),(35,52))),((((3,(37,48)),(15,45)),(11,29)),((((8,(38,43)),23),39),(20,(28,47))))),(14,27)),7),((4,51),49)),10);
 938: 1 -3811.79834 -3608.246401 (0,((((((((((((1,25),18),(6,12)),46),(((5,17),(36,44)),((9,41),19))),((16,24),(40,42))),(2,(30,50))),((21,(31,32)),((26,(33,34)),(35,52)))),(13,22)),(((((3,(37,48)),15),45),(11,29)),(((((8,38),43),23),39),((20,28),47)))),(7,(14,27))),((4,51),49)),10);
 939: 1 -3413.112793 -3613.902123 (0,((((((((((((((1,25),18),(6,12)),46),(36,44)),(5,17)),((9,41),19)),((16,24),(40,42))),(2,(30,50))),(21,(31,32))),((26,(33,34)),(35,52))),(13,22)),49),10),(((((((3,(37,48)),(15,45)),(11,29)),((((8,(38,43)),23),39),((20,28),47))),(14,27)),7),(4,51)));
 940: 1 -3584.498047 -3606.822986 (0,((((((((((((1,(18,25)),(6,12)),46),((5,17),(36,44))),((9,41),19)),(2,(30,50))),((16,24),(40,42))),((21,(31,32)),((26,(33,34)),(35,52)))),(13,22)),(((((3,(37,48)),(15,45)),29),11),(((((8,43),38),23),39),((20,28),47)))),(((4,51),7),(14,27))),49),10);
 941: 3 -3530.101562 -3610.84083 (0,((((((((((((((((1,25),18),12),6),(9,41)),19),(((5,17),(36,44)),46)),((16,24),(40,42))),(2,(30,50))),((21,(31,32)),((26,(33,34)),(35,52)))),(13,22)),((((3,(37,48)),(15,45)),(11,29)),(((((8,43),38),23),39),((20,28),47)))),(14,27)),7),(4,51)),49),10);
 942: 2 -3545.04126 -3608.598286 (0,(((((((((((((((1,18),25),(6,12)),46),((5,17),(36,44))),((9,41),19)),((16,24),(40,42))),(30,50)),2),(21,(31,32))),(((26,34),33),(35,52))),(13,22)),(((((3,((37,48),45)),15),29),11),(((((8,38),43),23),39),((20,47),28)))),(14,27)),7),(((4,51),49),10));
 943: 5 -3198.754395 -3617.085232 (0,(((((((((((((((1,(18,25)),(6,12)),46),((5,17),(36,44))),((9,41),19)),((16,24),(40,42))),(30,50)),(2,((21,32),31))),(((26,33),34),(35,52))),(13,22)),((((3,((15,45),(37,48))),29),11),(((8,((23,43),38)),39),(20,(28,47))))),(14,27)),7),(4,51)),49),10);
 944: 2 -3565.398682 -3604.68923 (0,((((((((((((((((1,18),25),(6,12)),46),((5,17),(36,44))),((9,41),19)),((16,24),(40,42))),(2,(30,50))),(21,(31,32))),((26,(33,34)),(35,52))),((((3,(37,48)),(15,45)),(11,29)),((((8,43),38),23),(((20,28),47),39)))),(13,22)),(14,27)),7),(4,51)),49),10);
 945: 1 -3308.662354 -3613.850009 (0,((((((((((((((((1,25),18),(6,12)),46),((5,17),(36,44))),((9,41),19)),(2,(30,50))),((16,24),(40,42))),(21,(31,32))),(13,22)),((26,(33,34)),(35,52))),((((3,(37,48)),(15,45)),(11,29)),((((8,(38,43)),23),39),((20,28),47)))),(14,27)),7),(4,51)),49),10);
 946: 1 -3620.946289 -3603.092364 (0,((((((((((((1,25),18),(6,12)),46),((5,17),(36,44))),((9,41),19)),((16,24),(40,42))),(2,(30,50))),((21,(31,32)),(((26,33),34),(35,52)))),(13,22)),((((3,((15,45),(37,48))),11),29),((((8,(38,43)),23),39),((20,28),47)))),((4,51),(7,(14,27)))),(10,49));
 947: 2 -3338.779053 -3610.405318 (0,((((((((((((1,18),25),(6,12)),46),((5,17),(36,44))),((9,41),19)),((16,24),(40,42))),(2,(30,50))),((21,(31,32)),((26,(33,34)),(35,52)))),(13,22)),((((3,(37,48)),(15,45)),(11,29)),((((8,(38,43)),23),39),((20,28),47)))),(((4,51),(7,(14,27))),49)),10);
 948: 1 -3533.240479 -3614.896188 (0,((((((((((((((((1,18),25),(6,12)),(5,17)),(36,44)),((9,41),19)),46),((16,24),(40,42))),(2,(30,50))),((21,(31,32)),((26,(33,34)),(35,52)))),(13,22)),((((3,(37,48)),(15,45)),(11,29)),(((((8,43),38),23),39),((20,28),47)))),(14,27)),7),(4,51)),49),10);
 949: 3 -3356.715088 -3612.413982 (0,((((((((((((((((1,(18,25)),12),6),(9,41)),(((5,17),(36,44)),46)),19),((16,24),(40,42))),(2,(30,50))),(21,(31,32))),((26,(33,34)),(35,52))),(13,22)),((((3,(37,48)),(15,45)),(11,29)),((((8,(38,43)),23),39),((20,28),47)))),(14,27)),7),(4,51)),49),10);
 950: 4 -3523.293701 -3605.685488 (0,(((((((((((((1,18),25),(6,12)),46),((5,17),(36,44))),((9,41),19)),((16,24),(40,42))),(2,(30,50))),((21,(31,32)),((26,(33,34)),(35,52)))),(13,22)),(((((3,(37,48)),(15,45)),(11,29)),((20,28),47)),(((8,(38,43)),23),39))),((4,51),(7,(14,27)))),49),10);
 951: 1 -3582.312012 -3613.860293 (0,((((((((((((((((1,25),18),(6,12)),46),((5,17),(36,44))),(9,41)),19),((16,24),(40,42))),(2,(30,50))),(21,(31,32))),(13,22)),((26,(33,34)),(35,52))),((((3,(37,48)),(15,45)),(11,29)),((((8,(38,43)),23),39),(20,(28,47))))),(14,27)),7),((4,51),49)),10);
 952: 2 -3682.784668 -3612.091414 (0,(((((((((((((1,(18,25)),(6,12)),46),((5,17),(36,44))),((9,41),19)),((16,24),(40,42))),(2,(30,50))),(21,(31,32))),(((26,33),34),(35,52))),(13,22)),(((((3,(15,45)),(37,48)),11),29),(((((8,43),38),39),23),((20,47),28)))),(7,(14,27))),((4,51),49)),10);
 953: 1 -3628.251709 -3614.286458 (0,(((((((((((((((1,18),25),(6,12)),((5,17),(36,44))),((9,41),19)),46),((16,24),(40,42))),(2,(30,50))),((21,(31,32)),((26,(33,34)),(35,52)))),((((3,(37,48)),(15,45)),(11,29)),(((((8,43),38),23),39),((20,28),47)))),(13,22)),(14,27)),7),(4,51)),49),10);
 954: 1 -3882.669434 -3608.368103 (0,(((((((((((((((1,25),18),(6,12)),46),((5,17),(36,44))),((9,41),19)),(((16,24),(40,42)),(30,50))),2),((21,(31,32)),(((26,33),34),(35,52)))),(13,22)),(((((3,(37,48)),(15,45)),29),11),((((8,(38,43)),23),39),((20,28),47)))),(14,27)),7),(4,51)),49),10);
 955: 1 -3633.28418 -3609.227083 (0,((((((((((((((((((1,25),18),(6,12)),46),((5,17),(36,44))),((9,41),19)),((16,24),(40,42))),(30,50)),2),(((26,34),33),(35,52))),(21,(31,32))),(13,22)),((20,28),47)),((((8,23),43),38),39)),((((3,(37,48)),15),45),(11,29))),(14,27)),7),(4,51)),(10,49));
 956: 1 -3760.394043 -3610.24155 (0,(((((((((((((((((1,18),25),(6,12)),(((5,17),(36,44)),46)),((9,41),19)),((16,24),(40,42))),(30,50)),2),((21,(31,32)),(((26,34),33),(35,52)))),(13,22)),(((8,(38,43)),23),39)),((20,28),47)),((((3,(15,45)),(37,48)),11),29)),(14,27)),7),(4,51)),49),10);
 957: 1 -3377.505127 -3613.071822 (0,((((((((((((((1,25),18),(6,12)),46),((5,17),(36,44))),((9,41),19)),((16,24),(40,42))),(2,(30,50))),(21,(31,32))),(((26,33),34),(35,52))),(13,22)),((((3,(15,45)),(11,29)),(37,48)),((((8,43),(23,38)),39),((20,47),28)))),(7,(14,27))),((4,51),49)),10);
 958: 1 -3549.858887 -3608.010546 (0,((((((((((((((1,18),25),(6,12)),46),((5,17),(36,44))),((9,41),19)),(2,(30,50))),((16,24),(40,42))),((21,(31,32)),(((26,33),34),(35,52)))),(13,22)),((((3,(37,48)),(15,45)),(11,29)),((((8,43),(23,38)),39),((20,28),47)))),(14,27)),7),((4,51),49)),10);
 959: 1 -3819.257812 -3603.469799 (0,((((((((((((((((1,18),25),(6,12)),46),((5,17),(36,44))),((9,41),19)),((16,24),(40,42))),(30,50)),2),(21,(31,32))),((26,(33,34)),(35,52))),(13,22)),((((3,(37,48)),(15,45)),(11,29)),((8,(23,(38,43))),(((20,28),47),39)))),(14,27)),7),(4,51)),(10,49));
 960: 1 -3388.115234 -3612.413982 (0,((((((((((((((((1,(18,25)),12),6),(9,41)),(((5,17),(36,44)),46)),19),((16,24),(40,42))),(2,(30,50))),(21,(31,32))),((26,(33,34)),(35,52))),(13,22)),((((3,(37,48)),(15,45)),(11,29)),((((8,(38,43)),23),39),((20,28),47)))),(14,27)),7),(4,51)),49),10);
 961: 3 -3745.537354 -3617.950912 (0,(((((((((((((((1,18),25),(6,12)),(9,41)),19),(((5,17),(36,44)),46)),((16,24),(40,42))),(2,(30,50))),((21,(31,32)),((26,(33,34)),(35,52)))),(13,22)),((((((3,(15,45)),(37,48)),29),11),((20,28),47)),(((8,(39,43)),38),23))),(14,27)),7),(4,51)),49),10);
 962: 2 -3555.88623 -3608.924636 (0,(((((((((((((1,18),25),(6,12)),46),((5,17),(36,44))),((9,41),19)),((16,24),(40,42))),(2,(30,50))),((21,(31,32)),((26,(33,34)),(35,52)))),(13,22)),((((3,(37,48)),(15,45)),(11,29)),((((8,(38,43)),23),39),((20,28),47)))),49),((4,51),(7,(14,27)))),10);
 963: 1 -3313.874023 -3610.780254 (0,((((((((((((1,25),18),(6,12)),(((5,17),(36,44)),46)),((9,41),19)),((16,24),(40,42))),(30,50)),2),((21,(31,32)),(((26,33),34),(35,52)))),((((3,((15,(37,48)),45)),29),11),(((((8,38),23),43),39),((20,28),47)))),(13,22)),((4,51),(7,(14,27)))),(10,49));
 964: 1 -3495.384766 -3619.929138 (0,((((((((((((((((1,18),25),(6,12)),(5,17)),(36,44)),46),((9,41),19)),((16,24),(40,42))),(2,(30,50))),(21,(31,32))),((26,(33,34)),(35,52))),(((3,(15,45)),(37,48)),(11,29))),((((8,23),(38,43)),39),((13,22),((20,28),47)))),(14,27)),7),(4,51)),(10,49));
 965: 1 -3486.527588 -3604.146299 (0,(((((((((((((((((1,18),25),(6,12)),46),((5,17),(36,44))),(9,41)),19),((16,24),(40,42))),(2,(30,50))),(21,(31,32))),(26,((33,(35,52)),34))),(13,22)),((((3,(37,48)),(15,45)),(11,29)),((((8,(38,43)),23),39),((20,28),47)))),(14,27)),7),(4,51)),49),10);
 966: 2 -4082.641846 -3616.233381 (0,((((((((((((1,18),25),(6,12)),46),((5,17),(36,44))),((9,41),19)),((16,24),(40,42))),(2,(30,50))),((21,(31,32)),((26,(33,34)),(35,52)))),(13,22)),(((((3,(37,48)),(15,45)),(11,29)),((((8,(38,43)),23),39),((20,28),47))),((4,51),(7,(14,27))))),49),10);
 967: 1 -3572.181152 -3612.811206 (0,(((((((((((((1,18),25),(6,12)),(((5,17),(36,44)),46)),19),(9,41)),((16,24),(40,42))),(2,(30,50))),(21,(31,32))),(((26,34),33),(35,52))),(13,22)),49),(((((((3,(37,48)),(15,45)),(11,29)),(((((8,43),38),23),39),((20,28),47))),(14,27)),7),(4,51))),10);
 968: 1 -3924.691895 -3604.181791 (0,(((((((((((((((1,18),25),(6,12)),((5,17),(36,44))),46),((9,41),19)),((16,24),(40,42))),(2,(30,50))),((21,(31,32)),((26,(33,34)),(35,52)))),(13,22)),((((3,(37,48)),(15,45)),(11,29)),(((((8,43),38),23),39),((20,28),47)))),(14,27)),7),(4,51)),49),10);
 969: 9 -3550.939453 -3604.546291 (0,((((((((((((((1,18),25),(6,12)),46),((5,17),(36,44))),((9,41),19)),((16,24),(40,42))),(2,(30,50))),((21,(31,32)),((26,(33,34)),(35,52)))),(13,22)),((3,((15,45),(37,48))),(11,29))),(((((8,43),38),23),39),((20,28),47))),(7,(14,27))),((4,51),49)),10);
 970: 5 -3621.963379 -3608.69188 (0,(((((((((((((1,18),25),(6,12)),46),((5,17),(36,44))),((9,41),19)),((16,24),(40,42))),(2,(30,50))),(21,(31,32))),((26,(33,34)),(35,52))),(13,22)),49),(((((((3,(37,48)),(15,45)),(11,29)),(((((8,43),23),38),39),((20,28),47))),(14,27)),7),(4,51))),10);
 971: 1 -3538.769043 -3617.326639 (0,(((((((((((((((1,25),18),6),12),46),((5,17),(36,44))),((9,41),19)),((16,24),(40,42))),((2,(30,50)),((21,(31,32)),((26,(33,34)),(35,52))))),(13,22)),((((3,(37,48)),(15,45)),(11,29)),(((8,23),(38,(39,43))),((20,28),47)))),(14,27)),7),(4,51)),49),10);
 972: 3 -3636.912109 -3639.375895 (0,((((((((((((((1,25),18),(6,12)),46),((5,17),(36,44))),((9,41),19)),((16,24),(40,42))),(2,(30,50))),((21,(31,32)),((26,(33,34)),(35,52)))),(13,22)),((((8,43),(23,38)),39),((20,28),47))),(((3,(37,48)),(11,29)),(15,45))),(7,(14,27))),((4,51),49)),10);
 973: 2 -3902.116699 -3616.514711 (0,((((((((((((((((1,25),18),(6,12)),46),((5,17),(36,44))),((9,41),19)),((16,24),(40,42))),(30,50)),2),((21,(31,32)),(((26,33),34),(35,52)))),(13,22)),(((((3,(37,48)),(15,45)),29),11),(((((8,(38,43)),23),39),47),(20,28)))),(14,27)),7),(4,51)),49),10);
 974: 1 -3733.775879 -3611.681588 (0,((((((((((((((1,18),25),(6,12)),46),((5,17),(36,44))),((9,41),19)),((16,24),(40,42))),(2,(30,50))),(21,(31,32))),(((26,33),34),(35,52))),(13,22)),(((((3,(15,45)),(37,48)),11),29),(((((8,43),38),23),39),((20,28),47)))),49),((4,51),(7,(14,27)))),10);
 975: 1 -3707.911133 -3600.876676 (0,(((((((((((((((1,18),25),(6,12)),46),((5,17),(36,44))),((9,41),19)),((16,24),(40,42))),(2,(30,50))),(21,(31,32))),(((26,34),33),(35,52))),(13,22)),((((3,(37,48)),(15,45)),(11,29)),((((8,(38,43)),23),39),((20,28),47)))),(14,27)),7),(4,51)),(10,49));
 976: 1 -3387.126709 -3616.943891 (0,(((((((((((((((1,18),25),(6,12)),46),((5,17),(36,44))),((9,41),19)),((16,24),(40,42))),(30,50)),2),(21,(31,32))),(((3,((15,(37,48)),45)),(11,29)),(((((8,43),38),23),39),((20,47),28)))),((26,(33,34)),(35,52))),(13,22)),((4,51),(7,(14,27)))),49),10);
 977: 2 -3585.975098 -3620.949841 (0,(((((((((((((1,25),18),(6,12)),46),((5,17),(36,44))),((9,41),19)),((16,24),(40,42))),(2,(30,50))),(21,(31,32))),((26,(33,34)),(35,52))),49),(13,22)),10),(((((((3,(37,48)),(15,45)),(11,29)),((((8,(38,43)),23),39),((20,28),47))),(14,27)),7),(4,51)));
 978: 1 -3316.016602 -3622.256279 (0,(((((((((((1,(18,25)),(6,12)),46),(((5,17),(36,44)),19)),(9,41)),((16,24),(40,42))),(2,(30,50))),(21,(31,32))),((26,(33,34)),(35,52))),(13,22)),(((((((3,(37,48)),(15,45)),(11,29)),((((8,(38,43)),23),39),((20,28),47))),(14,27)),7),((4,51),49))),10);
 979: 1 -3706.991211 -3608.581207 (0,(((((((((((((1,25),18),(6,12)),46),((5,17),(36,44))),((9,41),19)),((16,24),(40,42))),((2,(30,50)),((21,(31,32)),(((26,33),34),(35,52))))),(13,22)),((((8,(38,43)),23),39),((20,28),47))),(((3,(15,45)),(37,48)),(11,29))),((4,51),(7,(14,27)))),49),10);
 980: 1 -3450.606445 -3604.215444 (0,(((((((((((((1,25),18),(6,12)),46),((5,17),(36,44))),((9,41),19)),((16,24),(40,42))),(2,(30,50))),((21,(31,32)),(((26,33),34),(35,52)))),(13,22)),(((((3,(37,48)),(15,45)),11),29),(((((8,38),43),23),39),((20,28),47)))),49),((4,51),(7,(14,27)))),10);
 981: 2 -3721.157715 -3602.831047 (0,((((((((((((((((1,25),18),(6,12)),46),((5,17),(36,44))),((9,41),19)),((16,24),(40,42))),(2,(30,50))),((26,(33,34)),(35,52))),(21,(31,32))),(13,22)),(((((3,45),15),(37,48)),(11,29)),((((8,(38,43)),23),39),((20,28),47)))),(14,27)),7),(4,51)),49),10);
 982: 1 -3687.44873 -3607.960918 (0,(((((((((((((((((1,18),25),(6,12)),46),((5,17),(36,44))),((9,41),19)),((16,24),(40,42))),(2,(30,50))),(21,(31,32))),((26,(33,34)),(35,52))),(13,22)),((((8,(38,43)),23),39),((20,28),47))),((((3,(11,29)),(15,45)),37),48)),(14,27)),7),(4,51)),49),10);
 983: 1 -3807.427246 -3607.186958 (0,((((((((((((((1,25),18),(6,12)),46),((5,17),(36,44))),((9,41),19)),((16,24),(40,42))),(2,(30,50))),(21,(31,32))),((26,(33,34)),(35,52))),(13,22)),(((((3,(15,45)),48),37),(11,29)),(((((8,43),38),23),39),((20,47),28)))),((4,51),(7,(14,27)))),49),10);
 984: 1 -3655.00293 -3609.646836 (0,((((((((((((((1,18),25),(6,12)),(((5,17),(36,44)),46)),19),(9,41)),((16,24),(40,42))),(2,(30,50))),((21,(31,32)),(((26,34),33),(35,52)))),(13,22)),(((((8,38),23),43),39),((20,47),28))),((((3,(15,(37,48))),45),29),11)),(7,(14,27))),((4,51),49)),10);
 985: 1 -3691.468262 -3610.925539 (0,((((((((((((((1,18),25),(6,12)),46),((5,17),(36,44))),19),(9,41)),((16,24),(40,42))),(2,(30,50))),((21,(31,32)),((26,(33,34)),(35,52)))),(((((3,(37,48)),(15,45)),11),29),(((((8,43),38),23),39),((20,28),47)))),(13,22)),(14,27)),7),(((4,51),49),10));
 986: 1 -3221.798828 -3614.37068 (0,((((((((((((((((1,18),25),(6,12)),46),(36,44)),(5,17)),((9,41),19)),((16,24),(40,42))),(2,(30,50))),(13,22)),((21,(31,32)),(((26,33),34),(35,52)))),((((3,(37,48)),(15,45)),(11,29)),(((((8,43),38),23),39),((20,28),47)))),(14,27)),7),(4,51)),49),10);
 987: 1 -3854.608398 -3608.903704 (0,(((((((((((((1,25),18),(6,12)),(((5,17),(36,44)),46)),((9,41),19)),((16,24),(40,42))),(30,50)),2),((21,(31,32)),(((26,34),33),(35,52)))),(13,22)),((((3,(15,((37,48),45))),29),11),(((((8,43),23),38),39),(20,(28,47))))),(7,(14,27))),((4,51),49)),10);
 988: 1 -3318.309082 -3615.645911 (0,((((((((((((((1,18),25),(6,12)),46),((5,17),(36,44))),((9,41),19)),((16,24),(40,42))),((2,(30,50)),(21,((((26,33),34),(35,52)),(31,32))))),(13,22)),((((3,(37,48)),(15,45)),(11,29)),((((8,(38,43)),23),39),((20,28),47)))),(14,27)),7),(4,51)),49),10);
 989: 9 -3680.030518 -3605.494743 (0,((((((((((((((1,18),25),(6,12)),46),((5,17),(36,44))),((9,41),19)),((16,24),(40,42))),(2,(30,50))),((21,(31,32)),(((26,33),(35,52)),34))),(13,22)),((((3,(37,48)),(15,45)),(11,29)),(((((8,43),38),23),39),((20,28),47)))),(14,27)),7),((4,51),49)),10);
 990: 1 -3761.597168 -3606.607176 (0,((((((((((((1,25),18),(6,12)),(((5,17),(36,44)),46)),((9,41),19)),((16,24),(40,42))),(2,(30,50))),((21,(31,32)),((26,(33,34)),(35,52)))),(13,22)),(((((3,(37,48)),15),45),(11,29)),(((((8,38),43),23),39),((20,28),47)))),(7,(14,27))),((4,51),49)),10);
 991: 1 -3578.714355 -3610.874062 (0,((((((((((((((((1,18),25),(6,12)),46),((5,17),(36,44))),((9,41),19)),((16,24),(40,42))),(2,(30,50))),((21,(31,32)),(((26,33),(35,52)),34))),13),22),((((3,(15,45)),(37,48)),(11,29)),((((8,23),(38,43)),39),((20,28),47)))),(14,27)),7),(4,51)),10),49);
 992: 1 -3498.816406 -3610.204612 (0,((((((((((((((((1,25),18),(6,12)),((5,17),(36,44))),46),((9,41),19)),((16,24),(40,42))),(30,50)),2),((21,(31,32)),(((26,34),33),(35,52)))),(13,22)),(((((8,43),38),23),39),((20,47),28))),((((3,(15,45)),(37,48)),29),11)),(14,27)),7),((4,51),49)),10);
 993: 2 -3603.320801 -3606.380388 (0,((((((((((((((1,25),18),(6,12)),46),((5,17),(36,44))),((9,41),19)),((16,24),(40,42))),(2,(30,50))),(21,(31,32))),(((26,33),34),(35,52))),(13,22)),(((((3,(37,48)),(15,45)),11),29),(((((8,38),43),23),39),((20,28),47)))),49),(((4,51),7),(14,27))),10);
 994: 11 -3771.198242 -3606.488139 (0,((((((((((((((1,25),18),(6,12)),46),((5,17),(36,44))),((9,41),19)),((16,24),(40,42))),(2,(30,50))),((21,(31,32)),(26,((33,34),(35,52))))),(13,22)),((((8,43),(23,38)),39),((20,28),47))),(((3,(37,48)),(15,45)),(11,29))),(7,(14,27))),((4,51),49)),10);
 995: 1 -3584.435547 -3608.76604 (0,((((((((((((((1,25),18),(6,12)),46),((5,17),(36,44))),(9,41)),19),((16,24),(40,42))),((2,(30,50)),(21,(31,32)))),(((26,34),33),(35,52))),(13,22)),((((3,(15,45)),(37,48)),(11,29)),((((8,(23,38)),43),39),((20,28),47)))),((4,51),(7,(14,27)))),49),10);
 996: 1 -3471.462891 -3607.870695 (0,(((((((((((((((((1,18),25),(6,12)),46),((5,17),(36,44))),19),(9,41)),(40,42)),(16,24)),(2,(30,50))),(21,(31,32))),(((26,34),33),(35,52))),(13,22)),(((((3,(15,45)),(37,48)),29),11),(((((8,43),23),38),39),((20,47),28)))),(14,27)),7),(4,51)),(10,49));
 997: 1 -4266.124512 -3606.822986 (0,((((((((((((1,(18,25)),(6,12)),46),((5,17),(36,44))),((9,41),19)),(2,(30,50))),((16,24),(40,42))),((21,(31,32)),((26,(33,34)),(35,52)))),(13,22)),(((((3,(37,48)),(15,45)),29),11),(((((8,43),38),23),39),((20,28),47)))),(((4,51),7),(14,27))),49),10);
 998: 3 -3520.456543 -3610.217861 (0,((((((((((((((((1,18),25),(6,12)),46),((5,17),(36,44))),((9,41),19)),((16,24),(40,42))),(30,50)),2),(21,(31,32))),(((26,34),33),(35,52))),(13,22)),((((((3,((37,48),45)),15),29),11),((((8,38),43),23),39)),((20,47),28))),(14,27)),7),((4,51),49)),10);
 999: 3 -3422.71582 -3607.045186 (0,((((((((((((((1,25),18),(6,12)),46),((5,17),(36,44))),((9,41),19)),((16,24),(40,42))),(2,(30,50))),(21,(31,32))),(((26,(33,34)),52),35)),(13,22)),((((3,(37,48)),(15,45)),(11,29)),((((8,(38,43)),23),39),((20,28),47)))),(14,27)),((4,51),7)),(10,49));
 boot_splits_size: 2
 logl_cutoff: -3639.705868
UFBootSplit0:
 000: 1 8 23 38 39 43 47
 001: 1 0 4 7 10 14 49 51
 002: 2 13 21 22 26 31 32 33 34 35 52
 003: 98 18 25
 004: 1000 1 18 25
 005: 1 3 8 15 20 23 28 29 37 38 39 43 45 47 48
 006: 1 3 8 15 20 23 28 37 38 39 43 45 47 48
 007: 979 6 12
 008: 1000 1 6 12 18 25
 009: 1 3 4 7 11 14 15 27 29 37 45 48 51
 010: 1 38 39
 011: 998 5 17
 012: 1 3 11 15 26 29 33 34 35 37 45 48 52
 013: 1 3 8 11 15 20 22 23 28 29 37 38 39 43 45 47 48
 014: 990 36 44
 015: 975 5 17 36 44
 016: 93 1 5 6 12 17 18 25 36 44
 017: 1 1 5 6 9 12 13 16 17 18 19 22 24 25 36 40 41 42 44 46
 018: 933 1 5 6 12 17 18 25 36 44 46
 019: 1 8 23 28 38 39 43
 020: 1 0 7 10 14 27
 021: 1000 9 41
 022: 3 16 24 30 40 42 50
 023: 834 9 19 41
 024: 1000 1 5 6 9 12 17 18 19 25 36 41 44 46
 025: 1 3 7 11 14 15 27 29 37 45 48
 026: 2 0 4 10 49
 027: 1000 16 24
 028: 2 5 17 36
 029: 3 13 22 26 33 34 35 52
 030: 998 40 42
 031: 941 16 24 40 42
 032: 896 1 5 6 9 12 16 17 18 19 24 25 36 40 41 42 44 46
 033: 2 1 2 5 6 9 12 13 16 17 18 19 22 24 25 30 36 40 41 42 44 46 50
 034: 3 0 3 4 7 8 10 11 14 15 20 23 27 28 29 37 38 39 43 45 48 49 51
 035: 2 0 4 7 14 27 49 51
 036: 1000 30 50
 037: 802 2 30 50
 038: 915 1 2 5 6 9 12 16 17 18 19 24 25 30 36 40 41 42 44 46 50
 039: 1 16 24 40
 040: 4 1 2 5 6 9 12 16 17 18 19 24 25 36 40 41 42 44 46
 041: 2 17 36 44
 042: 995 31 32
 043: 984 21 31 32
 044: 466 1 2 5 6 9 12 16 17 18 19 21 24 25 30 31 32 36 40 41 42 44 46 50
 045: 1 2 26 30 33 34 35 50 52
 046: 4 21 32
 047: 299 26 33
 048: 1 3 11 14 15 27 29 37 45 48
 049: 962 26 33 34
 050: 1 0 3 4 7 10 11 15 29 37 45 48 49 51
 051: 12 3 8 11 15 23 29 37 38 39 43 45 48
 052: 966 35 52
 053: 996 26 33 34 35 52
 054: 947 0 3 4 7 8 10 11 13 14 15 20 22 23 27 28 29 37 38 39 43 45 47 48 49 51
 055: 2 23 38 39
 056: 2 0 7 10 49
 057: 1 1 5 6 9 12 17 18 19 25 36 40 41 44 46
 058: 974 37 48
 059: 597 3 37 48
 060: 4 1 5 6 9 12 16 17 18 19 21 24 25 26 31 32 33 34 35 36 40 41 42 44 46 52
 061: 3 16 21 24 26 31 32 33 34 35 52
 062: 822 15 45
 063: 942 3 15 37 45 48
 064: 10 33 34 35 52
 065: 175 3 11 15 37 45 48
 066: 1 0 3 4 7 8 10 11 14 15 20 23 27 28 29 37 38 39 43 45 47 48 51
 067: 995 3 11 15 29 37 45 48
 068: 27 0 4 7 8 10 13 14 20 22 23 27 28 38 39 43 47 49 51
 069: 3 0 4 10 14 27 49 51
 070: 1 3 11 29 37 45 48
 071: 155 8 38
 072: 6 3 15 37 45
 073: 717 8 38 43
 074: 2 0 3 4 7 8 10 11 13 14 15 20 23 27 28 29 37 38 39 43 45 47 48 49 51
 075: 972 8 23 38 43
 076: 1 11 15 29
 077: 967 8 23 38 39 43
 078: 4 1 5 6 12 17 18 25
 079: 3 23 39
 080: 702 20 28
 081: 1 21 26 31 32 33 34
 082: 995 20 28 47
 083: 914 8 20 23 28 38 39 43 47
 084: 66 0 4 7 10 13 14 22 27 49 51
 085: 1 21 31
 086: 9 3 15 45 48
 087: 997 13 22
 088: 964 0 4 7 10 14 27 49 51
 089: 4 1 6 12 18 19 25 46
 090: 3 4 7 14 27 49 51
 091: 946 14 27
 092: 579 0 4 7 10 49 51
 093: 3 39 43
 094: 720 0 4 10 49 51
 095: 2 16 21 24 31 32 40 42
 096: 8 1 2 5 6 9 12 16 17 18 19 24 25 26 30 33 34 35 36 40 41 42 44 46 50 52
 097: 997 4 51
 098: 595 0 10 49
 099: 3 9 19 41 46
 100: 845 0 10
 101: 7 8 39 43
 102: 2 0 4 7 10 13 14 22 26 27 33 34 35 49 51 52
 103: 450 1 25
 104: 819 1 6 12 18 25 46
 105: 94 1 2 5 6 9 12 17 18 19 25 30 36 41 44 46 50
 106: 862 0 3 4 7 8 10 11 14 15 20 23 27 28 29 37 38 39 43 45 47 48 49 51
 107: 730 3 8 11 15 20 23 28 29 37 38 39 43 45 47 48
 108: 98 0 4 7 10 14 27 51
 109: 389 7 14 27
 110: 258 4 7 14 27 51
 111: 452 1 18
 112: 578 33 34
 113: 19 26 33 34 35
 114: 673 11 29
 115: 430 8 43
 116: 525 21 26 31 32 33 34 35 52
 117: 1 49 51
 118: 301 4 49 51
 119: 69 1 5 6 12 17 18 19 25 36 44 46
 120: 123 26 34
 121: 74 8 23 43
 122: 158 20 47
 123: 232 0 3 4 7 10 11 14 15 27 29 37 45 48 49 51
 124: 293 3 15 45
 125: 151 3 15 29 37 45 48
 126: 82 10 49
 127: 97 1 5 6 9 12 17 18 25 36 41 44 46
 128: 42 1 2 5 6 9 12 13 16 17 18 19 21 22 24 25 30 31 32 36 40 41 42 44 46 50
 129: 362 38 43
 130: 140 28 47
 131: 53 0 4 7 10 27 49 51
 132: 18 4 7 51
 133: 56 2 21 26 30 31 32 33 34 35 50 52
 134: 23 4 14 27 51
 135: 34 23 38 43
 136: 19 20 28 39 47
 137: 82 3 37 45 48
 138: 28 5 9 17 19 36 41 44
 139: 13 26 35 52
 140: 12 0 4 7 8 10 14 20 23 27 28 38 39 43 47 49 51
 141: 8 34 35 52
 142: 49 1 5 6 9 12 17 18 19 25 36 40 41 42 44 46
 143: 16 1 6 12 18 25 36 44 46
 144: 186 1 5 6 9 12 16 17 18 19 24 25 30 36 40 41 42 44 46 50
 145: 80 8 23 38
 146: 48 3 8 11 13 15 20 22 23 28 29 37 38 39 43 45 47 48
 147: 46 4 7 10 14 27 51
 148: 77 5 17 36 44 46
 149: 16 1 2 5 6 9 12 16 17 18 19 24 25 30 31 32 36 40 41 42 44 46 50
 150: 12 3 4 7 8 11 14 15 20 23 27 28 29 37 38 39 43 45 47 48 51
 151: 10 0 49
 152: 44 3 11 15 29 45
 153: 3 3 8 11 15 23 29 37 38 43 45 48
 154: 1 0 3 4 7 8 10 11 15 20 23 28 29 37 38 39 43 45 47 48 49 51
 155: 25 3 11 15 20 28 29 37 45 47 48
 156: 6 4 7 49 51
 157: 11 1 6 18 25
 158: 28 37 45 48
 159: 31 15 37 48
 160: 61 15 37 45 48
 161: 14 1 6 9 12 18 19 25 41 46
 162: 2 3 11 29 37 48
 163: 10 1 5 6 9 12 16 17 18 19 24 25 36 41 44 46
 164: 17 3 11 29
 165: 11 3 11 15 29 37 45
 166: 3 1 5 6 9 12 16 17 18 19 21 24 25 30 31 32 36 40 41 42 44 46 50
 167: 21 8 38 39 43
 168: 56 3 15 37 48
 169: 3 1 2 5 6 9 12 16 17 18 19 21 24 25 26 30 31 32 33 34 36 40 41 42 44 46 50
 170: 88 23 38
 171: 41 8 23
 172: 7 0 3 4 7 10 11 14 15 20 27 28 29 37 45 47 48 49 51
 173: 1 0 3 4 10 11 15 29 37 45 48 49 51
 174: 12 8 20 23 28 38 43 47
 175: 5 11 29 37 48
 176: 1 1 6 9 12 18 25 41
 177: 8 5 17 44
 178: 13 3 45
 179: 17 3 7 8 11 14 15 20 23 27 28 29 37 38 39 43 45 47 48
 180: 4 16 21 24 26 31 32 33 34 35 40 42 52
 181: 8 2 21 30 31 32 50
 182: 8 8 13 20 22 23 28 38 39 43 47
 183: 18 4 10 49 51
 184: 5 11 15 29 45
 185: 1 0 7 10
 186: 4 2 16 24 30 40 42 50
 187: 7 26 33 35 52
 188: 15 26 33 34 52
 189: 10 1 12 18 25
 190: 4 1 5 6 9 12 17 18 19 25 36 41 44
 191: 2 0 3 4 7 10 11 13 14 15 22 27 29 37 45 48 49 51
 192: 8 1 5 6 9 12 17 18 19 25 30 36 41 44 46 50
 193: 2 38 39 43
 194: 8 2 21 31 32
 195: 8 23 43
 196: 14 13 20 22 28 47
 197: 38 0 3 4 7 8 10 11 14 15 23 27 29 37 38 39 43 45 48 49 51
 198: 14 5 9 17 36 41 44
 199: 10 1 6 9 12 18 19 25 41
 200: 4 0 3 4 7 10 14 15 27 37 45 48 49 51
 201: 5 1 5 6 12 17 18 25 46
 202: 2 8 20 28 38 39 43 47
 nsplits: 203
 ntax: 53
UFBootSplit1:
 000: 1 26 31 32 33 34 35 52
 001: 1 0 4 7 10 13 14 22 26 27 33 34 35 49 51 52
 002: 1 33 35 52
 003: 183 18 25
 004: 1000 1 18 25
 005: 1 13 21 22 26 31 32 33 34 35 52
 006: 1 3 7 8 11 14 15 20 23 27 28 29 37 38 39 43 45 47 48 51
 007: 968 6 12
 008: 1000 1 6 12 18 25
 009: 1 4 7 27 51
 010: 1 3 4 7 8 11 14 15 20 23 27 28 29 37 38 39 43 45 47 48
 011: 999 5 17
 012: 1 8 11 20 23 28 38 39 43 47
 013: 1 21 26 30 31 32 33 34 35 50 52
 014: 988 36 44
 015: 961 5 17 36 44
 016: 100 1 5 6 12 17 18 25 36 44
 017: 1 3 4 7 11 14 15 27 29 37 45 48 51
 018: 866 1 5 6 12 17 18 25 36 44 46
 019: 1 23 38 39
 020: 1 3 11 15 26 29 33 34 35 37 45 48 52
 021: 1000 9 41
 022: 1 1 2 5 6 9 12 16 17 18 19 24 25 30 36 41 44 46 50
 023: 766 9 19 41
 024: 1000 1 5 6 9 12 17 18 19 25 36 41 44 46
 025: 1 3 8 11 15 20 22 23 28 29 37 38 39 43 45 47 48
 026: 1 5 17 36
 027: 1000 16 24
 028: 1 3 11 15 21 26 29 31 32 33 34 35 37 45 48 52
 029: 2 11 29 37 48
 030: 998 40 42
 031: 934 16 24 40 42
 032: 901 1 5 6 9 12 16 17 18 19 24 25 36 40 41 42 44 46
 033: 2 8 23 38 39 43 47
 034: 2 1 5 6 9 12 17 18 19 25 30 36 41 44 46 50
 035: 1 8 20 23 38 39 43 47
 036: 1000 30 50
 037: 839 2 30 50
 038: 900 1 2 5 6 9 12 16 17 18 19 24 25 30 36 40 41 42 44 46 50
 039: 2 4 7 14 27 49 51
 040: 1 0 7 10 14 27
 041: 3 1 5 6 9 12 16 17 18 19 21 24 25 26 31 32 33 34 35 36 40 41 42 44 46 52
 042: 993 31 32
 043: 987 21 31 32
 044: 450 1 2 5 6 9 12 16 17 18 19 21 24 25 30 31 32 36 40 41 42 44 46 50
 045: 2 16 21 24 26 31 32 33 34 35 52
 046: 4 3 4 7 8 11 14 15 20 23 27 28 29 37 38 39 43 45 47 48 49 51
 047: 272 26 33
 048: 1 0 3 4 7 8 10 11 13 14 15 20 23 27 28 29 37 38 39 43 45 47 48 49 51
 049: 954 26 33 34
 050: 1 5 17 46
 051: 2 1 5 6 9 12 17 18 25 36 41 44
 052: 970 35 52
 053: 994 26 33 34 35 52
 054: 952 0 3 4 7 8 10 11 13 14 15 20 22 23 27 28 29 37 38 39 43 45 47 48 49 51
 055: 3 36 44 46
 056: 1 3 7 11 14 15 27 29 37 45 48
 057: 1 0 4 10 49
 058: 979 37 48
 059: 656 3 37 48
 060: 5 23 43
 061: 5 2 21 31 32
 062: 864 15 45
 063: 952 3 15 37 45 48
 064: 3 13 22 26 33 34 35 52
 065: 167 3 11 15 37 45 48
 066: 1 21 31
 067: 990 3 11 15 29 37 45 48
 068: 23 0 4 7 8 10 13 14 20 22 23 27 28 38 39 43 47 49 51
 069: 3 0 3 4 7 8 10 11 14 15 20 23 27 28 29 37 38 39 43 45 48 49 51
 070: 1 0 4 7 14 27 49 51
 071: 123 8 38
 072: 1 16 24 40
 073: 776 8 38 43
 074: 2 0 3 4 7 10 14 15 27 29 37 45 48 49 51
 075: 966 8 23 38 43
 076: 1 17 36 44
 077: 934 8 23 38 39 43
 078: 2 0 3 4 7 10 11 15 29 37 45 48 49 51
 079: 2 0 3 4 7 8 10 11 14 15 20 22 23 27 28 29 37 38 39 43 45 47 48 49 51
 080: 760 20 28
 081: 1 1 5 6 9 12 17 18 19 25 36 40 41 44 46
 082: 994 20 28 47
 083: 900 8 20 23 28 38 39 43 47
 084: 53 0 4 7 10 13 14 22 27 49 51
 085: 6 0 3 7 8 10 11 14 15 20 23 27 28 29 37 38 39 43 45 47 48
 086: 1 0 4 7 10 14 20 27 28 47 49 51
 087: 996 13 22
 088: 883 0 4 7 10 14 27 49 51
 089: 3 0 4 10 14 27 49 51
 090: 1 3 11 29 37 45 48
 091: 954 14 27
 092: 557 0 4 7 10 49 51
 093: 1 20 23 28 47
 094: 668 0 4 10 49 51
 095: 6 3 15 37 45
 096: 6 16 24 30 40 42 50
 097: 995 4 51
 098: 587 0 10 49
 099: 1 1 2 5 6 9 12 16 17 18 19 21 24 25 30 36 40 41 42 44 46 50
 100: 833 0 10
 101: 1 1 2 5 6 9 12 17 18 19 21 25 26 30 31 32 33 34 35 36 41 44 46 50 52
 102: 11 4 10 49 51
 103: 365 1 25
 104: 756 1 6 12 18 25 46
 105: 84 1 2 5 6 9 12 17 18 19 25 30 36 41 44 46 50
 106: 876 0 3 4 7 8 10 11 14 15 20 23 27 28 29 37 38 39 43 45 47 48 49 51
 107: 751 3 8 11 15 20 23 28 29 37 38 39 43 45 47 48
 108: 74 0 4 7 10 14 27 51
 109: 296 7 14 27
 110: 224 4 7 14 27 51
 111: 452 1 18
 112: 587 33 34
 113: 13 26 33 34 35
 114: 686 11 29
 115: 476 8 43
 116: 534 21 26 31 32 33 34 35 52
 117: 354 38 43
 118: 55 15 37 45 48
 119: 2 4 49
 120: 249 4 49 51
 121: 87 1 5 6 12 17 18 19 25 36 44 46
 122: 138 26 34
 123: 69 8 23 43
 124: 151 20 47
 125: 210 0 3 4 7 10 11 14 15 27 29 37 45 48 49 51
 126: 243 3 15 45
 127: 145 3 15 29 37 45 48
 128: 75 10 49
 129: 2 5 17 19 36 44
 130: 89 3 8 11 14 15 20 23 27 28 29 37 38 39 43 45 47 48
 131: 93 3 7 8 11 14 15 20 23 27 28 29 37 38 39 43 45 47 48
 132: 100 3 4 7 8 11 14 15 20 23 27 28 29 37 38 39 43 45 47 48 51
 133: 28 1 2 5 6 9 12 13 16 17 18 19 21 22 24 25 30 31 32 36 40 41 42 44 46 50
 134: 12 33 34 35 52
 135: 44 4 7 51
 136: 74 2 21 26 30 31 32 33 34 35 50 52
 137: 17 4 14 27 51
 138: 27 23 38 43
 139: 17 20 28 39 47
 140: 58 3 37 45 48
 141: 23 5 9 17 19 36 41 44
 142: 16 26 35 52
 143: 33 8 23
 144: 69 1 5 6 9 12 17 18 25 36 41 44 46
 145: 56 1 5 6 9 12 17 18 19 25 36 40 41 42 44 46
 146: 11 5 17 44
 147: 144 5 17 36 44 46
 148: 12 26 33 35 52
 149: 15 3 8 11 15 23 29 37 38 39 43 45 48
 150: 11 1 5 6 12 17 18 25
 151: 21 1 6 12 18 25 36 44 46
 152: 83 0 3 4 7 8 10 11 14 15 20 23 27 28 29 37 38 39 43 45 47 48 51
 153: 42 0 3 4 7 8 11 14 15 20 23 27 28 29 37 38 39 43 45 47 48 51
 154: 77 1 6 9 12 18 25 41
 155: 72 1 6 9 12 18 19 25 41
 156: 8 39 43
 157: 9 8 39 43
 158: 23 8 38 39 43
 159: 8 34 35 52
 160: 153 1 5 6 9 12 16 17 18 19 24 25 30 36 40 41 42 44 46 50
 161: 62 8 23 38
 162: 89 28 47
 163: 37 3 8 11 13 15 20 22 23 28 29 37 38 39 43 45 47 48
 164: 32 4 7 10 14 27 51
 165: 11 1 2 5 6 9 12 16 17 18 19 24 25 30 31 32 36 40 41 42 44 46 50
 166: 3 13 22 49
 167: 39 3 11 15 29 45
 168: 45 0 4 7 10 27 49 51
 169: 3 3 8 11 15 23 29 37 38 43 45 48
 170: 2 0 3 4 7 8 10 11 15 20 23 28 29 37 38 39 43 45 47 48 49 51
 171: 22 3 11 15 20 28 29 37 45 47 48
 172: 6 4 7 49 51
 173: 15 3 11 29
 174: 22 37 45 48
 175: 29 15 37 48
 176: 2 1 6 9 12 18 19 25 41 46
 177: 2 3 11 29 37 48
 178: 9 1 5 6 9 12 16 17 18 19 24 25 36 41 44 46
 179: 3 1 5 6 9 12 16 17 18 19 21 24 25 30 31 32 36 40 41 42 44 46 50
 180: 1 2 30 35 50
 181: 2 2 30 35 50 52
 182: 8 2 26 30 33 34 35 50 52
 183: 7 23 39
 184: 40 3 15 37 48
 185: 20 3 11 15 29 37 39 45 48
 186: 44 8 20 23 28 38 43 47
 187: 13 1 6 18 25
 188: 3 1 2 5 6 9 12 16 17 18 19 21 24 25 26 30 31 32 33 34 36 40 41 42 44 46 50
 189: 5 38 39 43
 190: 3 8 20 28 38 39 43 47
 191: 8 0 3 4 7 8 10 11 13 14 15 20 22 23 27 28 29 37 38 39 43 45 47 48 51
 192: 6 0 4 7 8 10 14 20 23 27 28 38 43 47 49 51
 193: 56 23 38
 194: 3 16 21 24 26 31 32 33 34 35 40 42 52
 195: 8 0 49
 196: 16 1 5 6 9 12 17 18 19 25 36 41 44
 197: 7 2 21 30 31 32 50
 198: 6 8 13 20 22 23 28 38 39 43 47
 199: 4 3 11 15 29 37 45
 200: 6 11 15 29 45
 201: 1 0 7 10
 202: 6 2 16 24 30 40 42 50
 203: 16 26 33 34 52
 204: 9 1 5 6 9 12 13 16 17 18 19 22 24 25 36 40 41 42 44 46
 205: 2 0 3 4 7 10 11 13 14 15 22 27 29 37 45 48 49 51
 206: 1 8 11 20 23 28 29 38 39 43 47
 207: 8 0 3 4 7 10 14 15 27 37 45 48 49 51
 208: 16 3 45
 209: 1 0 10 14 27 49
 210: 11 13 20 22 28 47
 211: 27 0 3 4 7 8 10 11 14 15 23 27 29 37 38 39 43 45 48 49 51
 212: 12 0 3 4 7 10 11 14 15 20 27 28 29 37 45 47 48 49 51
 213: 11 5 9 17 36 41 44
 214: 10 0 4 7 8 10 14 20 23 27 28 38 39 43 47 49 51
 215: 1 8 20 23 28 29 38 39 43 47
 216: 19 1 12 18 25
 217: 3 1 5 6 12 17 18 25 46
 218: 9 1 2 5 6 9 12 16 17 18 19 24 25 26 30 33 34 35 36 40 41 42 44 46 50 52
 219: 2 16 21 24 31 32 40 42
 220: 7 1 6 12 18 19 25 46
 221: 11 3 15 45 48
 222: 4 0 7 10 49
 223: 6 21 32
 224: 1 21 31 32 35 52
 225: 7 1 2 5 6 9 12 13 16 17 18 19 22 24 25 30 36 40 41 42 44 46 50
 226: 3 3 8 11 15 20 21 23 26 28 29 31 32 33 34 35 37 38 39 43 45 47 48 52
 227: 2 2 26 33 34 35 52
 228: 3 1 2 5 6 9 12 16 17 18 19 24 25 36 40 41 42 44 46
 nsplits: 229
 ntax: 53
boot_consense_logl: -3599.780156
contree: (0:0.0000000000,((((((((((((((((((((1:0.0000000000,66:0.0000000000):0,64:0.0000000000):2.140756078e-06,18:0.0000021408)45:2.140756078e-06,25:0.0000021441)100:0.05951019592,(6:0.0000021408,12:0.0000021408)97:0.01948452463)100:0.1417808817,46:0.1466834808)76:0.03463636209,((5:0.0000021408,17:0.0000021408)100:0.03467189615,(36:0.0000021408,44:0.0000021408)99:0.02248921632)96:0.03876619801)87:0.03904033135,((9:0.0231778813,41:0.0200697465)100:0.1264318043,19:0.1749537215)76:0.01447984159)100:0.1068320359,(((((16:0.0000000000,65:0.0000000000):0,57:0.0000000000):0,54:0.0000000000):2.140756078e-06,24:0.0000021408)100:0.06383298831,(40:0.0093597542,42:0.0000021408)100:0.05507573803)94:0.01810749148)90:0.0225070002,(2:0.0636428943,(30:0.0000021408,50:0.0000021408)100:0.05147555836)84:0.009983318579)90:0.02114657294,((21:0.0233422713,(31:0.0000021408,32:0.0000021408)99:0.01682641713)99:0.02560958194,((26:0.0000021408,(33:0.0000021408,34:0.0000021408)58:2.140756078e-06)95:0.004047310695,(35:0.0000021408,52:0.0000021408)97:0.00644705792)99:0.02702715738)54:0.007203559377)95:0.02322057029,(((13:0.0000000000,59:0.0000000000):0,56:0.0000000000):2.140756078e-06,22:0.0000021408)100:0.01787594889)88:0.01328705791,((((3:0.0000021408,(37:0.0000021408,48:0.0000021408)98:0.003524896259)65:2.140756078e-06,(15:0.0000021408,45:0.0000021408)87:2.144076005e-06)95:0.01014808402,((((11:0.0000000000,62:0.0000000000):0,60:0.0000000000):0,55:0.0000000000):2.140756078e-06,29:0.0000021408)69:2.140756078e-06)99:0.01986817319,(((((8:0.0000021408,43:0.0023505767)47:0.001052195546,38:0.0000021408)78:2.140756078e-06,23:0.0000027209)97:0.009052311316,39:0.0105774232)94:0.004270009127,(((20:0.0000000000,63:0.0000000000):2.140756078e-06,28:0.0000021408)77:2.140756078e-06,47:0.0034090243)99:0.01392503428)90:0.004897145312)75:0.003615704482)88:0.01920506198,(14:0.0034180398,27:0.0000021408)96:0.01049350868)56:0.003254459103,7:0.0000021408)67:0.006534892185,(4:0.0000021408,51:0.0000021408)100:0.02229917695)59:0.01070247987,49:0.0176680529)83:2.720874189e-06,10:0.0000021408):2.140756078e-06,53:0.0000000000):0,58:0.0000000000):0,61:0.0000000000);
contree_rfdist: 0
finished: true
finishedCandidateSet: true
finishedModelFinal: true
finishedModelInit: true
initTree: (0:0.0000010000,((((((((((((((1:0.0000010000,25:0.0000010000):1e-06,18:0.0000010000):0.03882007406,(6:0.0000010000,12:0.0000010000):0.01179977643):0.06740244383,((9:0.0094164292,41:0.0166021720):0.05420827389,19:0.0727777044):0.043896804):0.0313014827,((5:0.0000010000,17:0.0000010000):0.02635228849,(36:0.0000010000,44:0.0000010000):0.009416429191):0.02389636524):0.0313014827,46:0.0700829930):0.05944466171,((16:0.0000010000,24:0.0000010000):0.03882007406,(40:0.0070448647,42:0.0000010000):0.03379494346):0.01660217201):0.01660217201,(30:0.0000010000,50:0.0000010000):0.0288206295):0.01179977643,2:0.0388200741):0.01902139907,((21:0.0141949944,(31:0.0000010000,32:0.0000010000):0.01179977643):0.01660217201,(((26:0.0000010000,33:0.0000010000):1e-06,34:0.0000010000):0.004684995685,(35:0.0000010000,52:0.0000010000):0.002336735949):0.01902139907):0.004684995685):0.01660217201,(13:0.0000010000,22:0.0000010000):0.01179977643):0.02635228849,((((((3:0.0000010000,15:0.0000010000):1e-06,45:0.0000010000):0.002336735949,48:0.0000010000):1e-06,37:0.0000010000):0.007044864664,(11:0.0000010000,29:0.0000010000):0.002336735949):0.01660217201,((((8:0.0000010000,(23:0.0000010000,38:0.0000010000):1e-06):1e-06,43:0.0023367359):0.004684995685,39:0.0070448647):0.002336735949,(20:0.0000010000,(28:0.0000010000,47:0.0023367359):1e-06):0.009416429191):0.007044864664):0.02635228849):0.0141949944,(7:0.0023367359,(14:0.0023367359,27:0.0000010000):0.007044864664):0.002336735949):0.007044864664,((4:0.0000010000,51:0.0000010000):0.01179977643,49:0.0094164292):0.004684995685):0.004684995685,10:0.0000010000);
iqtree:
 command:  -nt AUTO -s /media/hdd_2tb/GPA_reclassification_clean/A_dataset_creation/5_basic_phylogenetics/2_trimmed_complete_basic_phylogeny/2_OGs_with_domains_phylogeny/1_mafft_MSAs/OG_50_ald_mafftMSA.faa -m JTT+F+I+G4 -pre /media/hdd_2tb/GPA_reclassification_clean/A_dataset_creation/5_basic_phylogenetics/2_trimmed_complete_basic_phylogeny/2_OGs_with_domains_phylogeny/4_mafft_iqtree_ML_trees/OG_50_ald_mafft_iqtree -redo -bb 1000
 seed: 361888
 start_time: 1707984115
 version: 2.2.5
```
