## Supplementary Data 7 for "Structural and evolutionary analyses support reclassification of glycopeptide antibiotics as xyclopeptides": OG_50_ald_mafft_iqtree.contree

```
(ris:0.0000000000,((((((((((((((((((((AmBlD4:0.0000000000,AmBlD59_1:0.0000000000):0.0000000000,AmBlD59_2:0.0000000000):0.0000021408,AmBlFH:0.0000021408)45:0.0000021408,bal:0.0000021441)100:0.0595101959,(AmVs_1:0.0000021408,AmVs_2:0.0000021408)97:0.0194845246)100:0.1417808817,UME:0.1466834808)76:0.0346363621,((KbAr_2:0.0000021408,KbArN5:0.0000021408)100:0.0346718962,(KbAr_3:0.0000021408,KbAr_1:0.0000021408)99:0.0224892163)96:0.0387661980)87:0.0390403314,((UsB:0.0231778813,KbPh:0.0200697465)100:0.1264318043,AmBr_2:0.1749537215)76:0.0144798416)100:0.1068320359,(((((AmRg_6:0.0000000000,AmRgN0:0.0000000000):0.0000000000,AmRg_5:0.0000000000):0.0000000000,AmRg_4:0.0000000000):0.0000021408,dec_1:0.0000021408)100:0.0638329883,(AmOrD0:0.0093597542,AmOr_2:0.0000021408)100:0.0550757380)94:0.0181074915)90:0.0225070002,(AmAaD2_3:0.0636428943,(AmsBJ_3:0.0000021408,AmsBJ_4:0.0000021408)100:0.0514755584)84:0.0099833186)90:0.0211465729,((AmOv:0.0233422713,(AmAzD3_3:0.0000021408,AmAzD3_5:0.0000021408)99:0.0168264171)99:0.0256095819,((AmsW1_2:0.0000021408,(AmsW5_2:0.0000021408,AmsW1_1:0.0000021408)58:0.0000021408)95:0.0040473107,(AmsW6_1:0.0000021408,AmsW6_2:0.0000021408)97:0.0064470579)99:0.0270271574)54:0.0072035594)95:0.0232205703,(((AmDeD9_2:0.0000000000,AmDeD9_3:0.0000000000):0.0000000000,dec_2:0.0000000000):0.0000021408,AmDeD9_1:0.0000021408)100:0.0178759489)88:0.0132870579,((((AmsMJ_2:0.0000021408,(AmsW9_2:0.0000021408,AmsW9_1:0.0000021408)98:0.0035248963)65:0.0000021408,(AmsMJ_4:0.0000021408,AmsMJ_3:0.0000021408)87:0.0000021441)95:0.0101480840,((((AmJa_1:0.0000000000,AmsC0_2:0.0000000000):0.0000000000,AmJa_2:0.0000000000):0.0000000000,AmJaD4:0.0000000000):0.0000021408,risA:0.0000021408)69:0.0000021408)99:0.0198681732,(((((van:0.0000021408,AmKe_2:0.0023505767)47:0.0010521955,AmKe_4:0.0000021408)78:0.0000021408,AmOrH:0.0000027209)97:0.0090523113,AmsW69_1:0.0105774232)94:0.0042700091,(((AmKeF:0.0000000000,AmKe_3:0.0000000000):0.0000021408,AmKen_2:0.0000021408)77:0.0000021408,ker:0.0034090243)99:0.0139250343)90:0.0048971453)75:0.0036157045)88:0.0192050620,(AmsW97:0.0034180398,AmRo_1:0.0000021408)96:0.0104935087)56:0.0032544591,AmRo_2:0.0000021408)67:0.0065348922,(AmsW8_1:0.0000021408,AmsW8_2:0.0000021408)100:0.0222991769)59:0.0107024799,AmsTN:0.0176680529)83:0.0000027209,AmLrN2_1:0.0000021408):0.0000021408,AmLrN2_2:0.0000000000):0.0000000000,AmLr_1:0.0000000000):0.0000000000,AmLr_2:0.0000000000);
```
