## Supplementary Data 7 for "Structural and evolutionary analyses support reclassification of glycopeptide antibiotics as xyclopeptides": OG_50_ald_mafft_iqtree.log

```
IQ-TREE multicore version 2.2.5 COVID-edition for Linux 64-bit built Sep 15 2023
Developed by Bui Quang Minh, James Barbetti, Nguyen Lam Tung,
Olga Chernomor, Heiko Schmidt, Dominik Schrempf, Michael Woodhams, Ly Trong Nhan.

Host:    athina-desktop (AVX2, FMA3, 62 GB RAM)
Command: /home/athina/anaconda3/envs/iqtree2/bin/iqtree2 -nt AUTO -s /media/hdd_2tb/GPA_reclassification_clean/A_dataset_creation/5_basic_phylogenetics/2_trimmed_complete_basic_phylogeny/2_OGs_with_domains_phylogeny/1_mafft_MSAs/OG_50_ald_mafftMSA.faa -m JTT+F+I+G4 -pre /media/hdd_2tb/GPA_reclassification_clean/A_dataset_creation/5_basic_phylogenetics/2_trimmed_complete_basic_phylogeny/2_OGs_with_domains_phylogeny/4_mafft_iqtree_ML_trees/OG_50_ald_mafft_iqtree -redo -bb 1000
Seed:    361888 (Using SPRNG - Scalable Parallel Random Number Generator)
Time:    Thu Feb 15 09:01:55 2024
Kernel:  AVX+FMA - auto-detect threads (32 CPU cores detected)

Reading alignment file /media/hdd_2tb/GPA_reclassification_clean/A_dataset_creation/5_basic_phylogenetics/2_trimmed_complete_basic_phylogeny/2_OGs_with_domains_phylogeny/1_mafft_MSAs/OG_50_ald_mafftMSA.faa ... Fasta format detected
Reading fasta file: done in 0.000947078 secs
Alignment most likely contains protein sequences
Constructing alignment: done in 0.00100626 secs using 491.5% CPU
Alignment has 67 sequences with 429 columns, 200 distinct patterns
122 parsimony-informative, 31 singleton sites, 276 constant sites
           Gap/Ambiguity  Composition  p-value
Analyzing sequences: done in 0.00119998 secs using 1138% CPU
   1  ris         16.08%    passed    100.00%
   2  AmBlD4      15.62%    passed     99.44%
   3  AmAaD2_3    14.69%    passed    100.00%
   4  AmsMJ_2     16.55%    passed    100.00%
   5  AmsW8_1     16.55%    passed    100.00%
   6  KbAr_2      15.62%    passed     99.96%
   7  AmVs_1      16.08%    passed     99.19%
   8  AmRo_2      16.08%    passed    100.00%
   9  van         16.55%    passed    100.00%
  10  UsB          8.39%    passed     99.99%
  11  AmLrN2_1    16.08%    passed    100.00%
  12  AmJa_1      16.55%    passed    100.00%
  13  AmVs_2      16.08%    passed     99.19%
  14  AmDeD9_2    16.55%    passed    100.00%
  15  AmsW97      16.08%    passed    100.00%
  16  AmsMJ_4      8.86%    passed    100.00%
  17  AmRg_6      16.32%    passed    100.00%
  18  KbArN5      15.62%    passed     99.96%
  19  AmBlFH      15.62%    passed     99.44%
  20  AmBr_2      10.26%    passed     95.24%
  21  AmKeF       16.55%    passed    100.00%
  22  AmOv        16.55%    passed    100.00%
  23  AmDeD9_1    16.55%    passed    100.00%
  24  AmOrH        8.86%    passed     99.99%
  25  dec_1       16.32%    passed    100.00%
  26  bal         14.92%    passed     99.49%
  27  AmsW1_2     16.32%    passed    100.00%
  28  AmRgN0      16.32%    passed    100.00%
  29  AmRo_1      16.08%    passed    100.00%
  30  AmKen_2     16.55%    passed    100.00%
  31  risA        16.55%    passed    100.00%
  32  AmsBJ_3     15.62%    passed    100.00%
  33  AmKe_3      16.55%    passed    100.00%
  34  dec_2       16.55%    passed    100.00%
  35  AmRg_4      16.32%    passed    100.00%
  36  AmAzD3_3    16.55%    passed    100.00%
  37  AmAzD3_5    16.55%    passed    100.00%
  38  AmsW5_2     16.55%    passed    100.00%
  39  AmJaD4      16.55%    passed    100.00%
  40  AmsW1_1     16.55%    passed    100.00%
  41  AmsW6_1     16.55%    passed    100.00%
  42  KbAr_3      15.85%    passed     99.82%
  43  AmLr_2      16.08%    passed    100.00%
  44  AmsW9_2     16.55%    passed    100.00%
  45  AmKe_4      16.55%    passed    100.00%
  46  AmsW69_1    16.55%    passed    100.00%
  47  AmRg_5      16.32%    passed    100.00%
  48  AmDeD9_3    16.55%    passed    100.00%
  49  AmOrD0      15.38%    passed    100.00%
  50  KbPh        17.02%    passed    100.00%
  51  AmOr_2      15.38%    passed    100.00%
  52  AmLr_1      16.08%    passed    100.00%
  53  AmKe_2      16.32%    passed    100.00%
  54  AmBlD59_1   15.62%    passed     99.44%
  55  AmsC0_2     16.55%    passed    100.00%
  56  AmJa_2      16.55%    passed    100.00%
  57  KbAr_1      15.85%    passed     99.82%
  58  AmsMJ_3      8.86%    passed    100.00%
  59  AmBlD59_2   15.62%    passed     99.44%
  60  UME         14.22%    passed     92.67%
  61  ker         16.55%    passed    100.00%
  62  AmLrN2_2    16.08%    passed    100.00%
  63  AmsW9_1     16.55%    passed    100.00%
  64  AmsTN       16.55%    passed    100.00%
  65  AmsBJ_4     15.62%    passed    100.00%
  66  AmsW8_2     16.32%    passed    100.00%
  67  AmsW6_2     16.32%    passed    100.00%
****  TOTAL       15.64%  0 sequences failed composition chi2 test (p-value<5%; df=19)
NOTE: AmLrN2_1 is identical to ris but kept for subsequent analysis
NOTE: AmBlFH is identical to AmBlD4 but kept for subsequent analysis
NOTE: KbArN5 is identical to KbAr_2 but kept for subsequent analysis
NOTE: AmVs_2 is identical to AmVs_1 but kept for subsequent analysis
NOTE: AmKe_4 is identical to van but kept for subsequent analysis
NOTE: risA is identical to AmJa_1 but kept for subsequent analysis
NOTE: AmDeD9_1 is identical to AmDeD9_2 but kept for subsequent analysis
NOTE: AmsMJ_3 is identical to AmsMJ_4 but kept for subsequent analysis
NOTE: dec_1 is identical to AmRg_6 but kept for subsequent analysis
NOTE: AmKen_2 is identical to AmKeF but kept for subsequent analysis
NOTE: AmsBJ_4 is identical to AmsBJ_3 but kept for subsequent analysis
NOTE: AmAzD3_5 is identical to AmAzD3_3 but kept for subsequent analysis
NOTE: AmsW1_1 is identical to AmsW5_2 but kept for subsequent analysis
NOTE: KbAr_1 is identical to KbAr_3 but kept for subsequent analysis
NOTE: AmsW9_1 is identical to AmsW9_2 but kept for subsequent analysis
Checking for duplicate sequences: done in 0.000585886 secs using 241.2% CPU
Identifying sites to remove: done in 0.000579203 secs using 1256% CPU
NOTE: 14 identical sequences (see below) will be ignored for subsequent analysis
NOTE: AmLr_2 (identical to ris) is ignored but added at the end
NOTE: AmLr_1 (identical to ris) is ignored but added at the end
NOTE: AmLrN2_2 (identical to ris) is ignored but added at the end
NOTE: AmBlD59_1 (identical to AmBlD4) is ignored but added at the end
NOTE: AmBlD59_2 (identical to AmBlD4) is ignored but added at the end
NOTE: AmJaD4 (identical to AmJa_1) is ignored but added at the end
NOTE: AmsC0_2 (identical to AmJa_1) is ignored but added at the end
NOTE: AmJa_2 (identical to AmJa_1) is ignored but added at the end
NOTE: dec_2 (identical to AmDeD9_2) is ignored but added at the end
NOTE: AmDeD9_3 (identical to AmDeD9_2) is ignored but added at the end
NOTE: AmRgN0 (identical to AmRg_6) is ignored but added at the end
NOTE: AmRg_4 (identical to AmRg_6) is ignored but added at the end
NOTE: AmRg_5 (identical to AmRg_6) is ignored but added at the end
NOTE: AmKe_3 (identical to AmKeF) is ignored but added at the end
Alignment was printed to /media/hdd_2tb/GPA_reclassification_clean/A_dataset_creation/5_basic_phylogenetics/2_trimmed_complete_basic_phylogeny/2_OGs_with_domains_phylogeny/4_mafft_iqtree_ML_trees/OG_50_ald_mafft_iqtree.uniqueseq.phy

For your convenience alignment with unique sequences printed to /media/hdd_2tb/GPA_reclassification_clean/A_dataset_creation/5_basic_phylogenetics/2_trimmed_complete_basic_phylogeny/2_OGs_with_domains_phylogeny/4_mafft_iqtree_ML_trees/OG_50_ald_mafft_iqtree.uniqueseq.phy

Create initial parsimony tree by phylogenetic likelihood library (PLL)... 0.010 seconds
Generating 1000 samples for ultrafast bootstrap (seed: 361888)...

NOTE: 8 MB RAM (0 GB) is required!
Measuring multi-threading efficiency up to 32 CPU cores
Increase to 10 rounds for branch lengths
97 trees examined
Threads: 1 / Time: 32.216 sec / Speedup: 1.000 / Efficiency: 100% / LogL: -6657
Threads: 2 / Time: 22.953 sec / Speedup: 1.404 / Efficiency: 70% / LogL: -6657
Threads: 3 / Time: 21.687 sec / Speedup: 1.486 / Efficiency: 50% / LogL: -6657
Determining AUTO threadcount: done in 76.8575 secs using 185.5% CPU
BEST NUMBER OF THREADS: 2

Estimate model parameters (epsilon = 0.100)
Thoroughly optimizing +I+G parameters from 10 start values...
Init pinv, alpha: 0.000, 1.000 / Estimate: 0.000, 0.262 / LogL: -3619.394
Init pinv, alpha: 0.071, 1.000 / Estimate: 0.079, 0.293 / LogL: -3618.032
Init pinv, alpha: 0.143, 1.000 / Estimate: 0.155, 0.334 / LogL: -3617.087
Init pinv, alpha: 0.214, 1.000 / Estimate: 0.229, 0.393 / LogL: -3616.475
Init pinv, alpha: 0.286, 1.000 / Estimate: 0.302, 0.481 / LogL: -3616.062
Init pinv, alpha: 0.357, 1.000 / Estimate: 0.372, 0.611 / LogL: -3615.721
Init pinv, alpha: 0.429, 1.000 / Estimate: 0.433, 0.791 / LogL: -3615.472
Init pinv, alpha: 0.500, 1.000 / Estimate: 0.481, 1.010 / LogL: -3615.489
Init pinv, alpha: 0.572, 1.000 / Estimate: 0.503, 1.147 / LogL: -3615.683
Init pinv, alpha: 0.643, 1.000 / Estimate: 0.501, 1.134 / LogL: -3615.664
Optimal pinv,alpha: 0.433, 0.791 / LogL: -3615.472

Parameters optimization took 4.768 sec
Wrote distance file to... 
Computing ML distances based on estimated model parameters...
Calculating distance matrix: done in 0.216724 secs using 200% CPU
Computing ML distances took 0.216834 sec (of wall-clock time) 0.433565 sec (of CPU time)
Setting up auxiliary I and S matrices: done in 0.000237418 secs using 122.1% CPU
Constructing RapidNJ tree: done in 0.00830353 secs using 104.3% CPU
Computing RapidNJ tree took 0.008617 sec (of wall-clock time) 0.009033 sec (of CPU time)
Log-likelihood of RapidNJ tree: -3608.023
--------------------------------------------------------------------
|             INITIALIZING CANDIDATE TREE SET                      |
--------------------------------------------------------------------
Generating 98 parsimony trees... 0.627 second
Computing log-likelihood of 98 initial trees ... 2.718 seconds
Current best score: -3603.762

Do NNI search on 20 best initial trees
Optimizing NNI: done in 0.442176 secs using 197.7% CPU
Estimate model parameters (epsilon = 0.100)
BETTER TREE FOUND at iteration 1: -3599.880
Optimizing NNI: done in 0.395453 secs using 199% CPU
Optimizing NNI: done in 0.446467 secs using 200.3% CPU
Optimizing NNI: done in 0.4973 secs using 198.9% CPU
Optimizing NNI: done in 0.498014 secs using 198.7% CPU
BETTER TREE FOUND at iteration 5: -3599.878
Optimizing NNI: done in 0.454132 secs using 199.5% CPU
Optimizing NNI: done in 0.522384 secs using 199.7% CPU
BETTER TREE FOUND at iteration 7: -3599.878
Optimizing NNI: done in 0.444623 secs using 198.9% CPU
Optimizing NNI: done in 0.532461 secs using 198.4% CPU
Optimizing NNI: done in 0.511832 secs using 199.2% CPU
Iteration 10 / LogL: -3599.878 / Time: 0h:1m:30s
Optimizing NNI: done in 0.430482 secs using 200.3% CPU
Optimizing NNI: done in 0.4296 secs using 198.6% CPU
Optimizing NNI: done in 0.491584 secs using 200.1% CPU
Optimizing NNI: done in 0.487583 secs using 199.3% CPU
Optimizing NNI: done in 0.455808 secs using 199.1% CPU
Optimizing NNI: done in 0.477607 secs using 198% CPU
Optimizing NNI: done in 0.47195 secs using 199.1% CPU
Optimizing NNI: done in 0.488594 secs using 198.2% CPU
Optimizing NNI: done in 0.515872 secs using 199.1% CPU
Optimizing NNI: done in 0.450184 secs using 200.4% CPU
Iteration 20 / LogL: -3599.879 / Time: 0h:1m:35s
Finish initializing candidate tree set (13)
Current best tree score: -3599.878 / CPU time: 13.033
Number of iterations: 20
--------------------------------------------------------------------
|               OPTIMIZING CANDIDATE TREE SET                      |
--------------------------------------------------------------------
Optimizing NNI: done in 0.852565 secs using 198.6% CPU
Optimizing NNI: done in 1.10875 secs using 199.1% CPU
Optimizing NNI: done in 0.655254 secs using 198.2% CPU
Optimizing NNI: done in 0.669074 secs using 198.6% CPU
UPDATE BEST LOG-LIKELIHOOD: -3599.878
Optimizing NNI: done in 1.03078 secs using 198.9% CPU
Optimizing NNI: done in 0.766666 secs using 199.1% CPU
Optimizing NNI: done in 0.962328 secs using 199.7% CPU
Optimizing NNI: done in 0.713641 secs using 197.5% CPU
Optimizing NNI: done in 0.824313 secs using 199.4% CPU
Optimizing NNI: done in 0.877356 secs using 198.9% CPU
Iteration 30 / LogL: -3599.882 / Time: 0h:1m:43s (0h:4m:35s left)
Optimizing NNI: done in 0.751512 secs using 199% CPU
Optimizing NNI: done in 0.508918 secs using 199.8% CPU
Optimizing NNI: done in 0.707691 secs using 199.4% CPU
Optimizing NNI: done in 0.826237 secs using 200.2% CPU
Optimizing NNI: done in 0.922752 secs using 199.2% CPU
Optimizing NNI: done in 0.722356 secs using 198.5% CPU
Optimizing NNI: done in 0.831964 secs using 199% CPU
Optimizing NNI: done in 0.881249 secs using 198.4% CPU
Optimizing NNI: done in 0.867987 secs using 199.4% CPU
Optimizing NNI: done in 0.715875 secs using 199.4% CPU
Iteration 40 / LogL: -3607.369 / Time: 0h:1m:51s (0h:3m:11s left)
Optimizing NNI: done in 0.827223 secs using 199.5% CPU
Optimizing NNI: done in 0.638452 secs using 198.1% CPU
Optimizing NNI: done in 0.978564 secs using 198.7% CPU
Optimizing NNI: done in 0.673008 secs using 199.2% CPU
Optimizing NNI: done in 0.759102 secs using 199% CPU
Optimizing NNI: done in 0.713066 secs using 198.7% CPU
Optimizing NNI: done in 0.811445 secs using 199% CPU
Optimizing NNI: done in 0.788354 secs using 198.4% CPU
Optimizing NNI: done in 0.81767 secs using 198.7% CPU
Optimizing NNI: done in 0.833288 secs using 198.4% CPU
Iteration 50 / LogL: -3599.881 / Time: 0h:1m:59s (0h:2m:18s left)
Log-likelihood cutoff on original alignment: -3639.706
Optimizing NNI: done in 0.756756 secs using 199.3% CPU
Optimizing NNI: done in 0.729947 secs using 199.1% CPU
Optimizing NNI: done in 0.674839 secs using 199.5% CPU
Optimizing NNI: done in 0.623571 secs using 197.9% CPU
Optimizing NNI: done in 0.760592 secs using 198.7% CPU
Optimizing NNI: done in 0.642877 secs using 200% CPU
Optimizing NNI: done in 0.646629 secs using 197.7% CPU
Optimizing NNI: done in 0.769055 secs using 199.3% CPU
Optimizing NNI: done in 0.833084 secs using 199.8% CPU
Optimizing NNI: done in 1.10649 secs using 199.2% CPU
Iteration 60 / LogL: -3599.880 / Time: 0h:2m:7s (0h:1m:41s left)
Optimizing NNI: done in 0.684032 secs using 199.2% CPU
Optimizing NNI: done in 0.587764 secs using 198.3% CPU
Optimizing NNI: done in 0.636817 secs using 199.8% CPU
Optimizing NNI: done in 0.670963 secs using 196.3% CPU
Optimizing NNI: done in 0.885497 secs using 197.9% CPU
Optimizing NNI: done in 0.785127 secs using 199.2% CPU
Optimizing NNI: done in 0.735747 secs using 197.6% CPU
Optimizing NNI: done in 0.7711 secs using 198.8% CPU
Optimizing NNI: done in 0.75791 secs using 197.4% CPU
Optimizing NNI: done in 0.613122 secs using 198.9% CPU
Iteration 70 / LogL: -3599.879 / Time: 0h:2m:14s (0h:1m:12s left)
Optimizing NNI: done in 0.61271 secs using 198.9% CPU
Optimizing NNI: done in 0.693205 secs using 199.7% CPU
Optimizing NNI: done in 0.750885 secs using 198.3% CPU
Optimizing NNI: done in 0.695474 secs using 198.7% CPU
Optimizing NNI: done in 0.868467 secs using 198.4% CPU
Optimizing NNI: done in 0.701204 secs using 197.9% CPU
Optimizing NNI: done in 0.836289 secs using 199.7% CPU
Optimizing NNI: done in 0.615061 secs using 199.3% CPU
Optimizing NNI: done in 0.868653 secs using 197.8% CPU
Optimizing NNI: done in 0.644572 secs using 200.4% CPU
Iteration 80 / LogL: -3599.879 / Time: 0h:2m:21s (0h:0m:48s left)
Optimizing NNI: done in 0.676858 secs using 198.5% CPU
Optimizing NNI: done in 0.862776 secs using 198.9% CPU
Optimizing NNI: done in 0.735338 secs using 199.2% CPU
Optimizing NNI: done in 0.678945 secs using 197.6% CPU
Optimizing NNI: done in 0.798485 secs using 199.4% CPU
Optimizing NNI: done in 0.714746 secs using 199% CPU
Optimizing NNI: done in 0.787568 secs using 198.5% CPU
Optimizing NNI: done in 0.642478 secs using 200.2% CPU
Optimizing NNI: done in 0.967085 secs using 198.8% CPU
Optimizing NNI: done in 0.507797 secs using 198.2% CPU
Iteration 90 / LogL: -3608.810 / Time: 0h:2m:29s (0h:0m:28s left)
Optimizing NNI: done in 0.488869 secs using 198% CPU
Optimizing NNI: done in 0.553309 secs using 199% CPU
Optimizing NNI: done in 0.755762 secs using 198.4% CPU
Optimizing NNI: done in 0.82284 secs using 199.7% CPU
Optimizing NNI: done in 0.770125 secs using 199.6% CPU
Optimizing NNI: done in 0.643193 secs using 199.2% CPU
Optimizing NNI: done in 0.551103 secs using 199.1% CPU
Optimizing NNI: done in 0.737848 secs using 199.4% CPU
Optimizing NNI: done in 0.77142 secs using 197.7% CPU
Optimizing NNI: done in 0.640669 secs using 199.1% CPU
Iteration 100 / LogL: -3599.881 / Time: 0h:2m:36s (0h:0m:11s left)
Log-likelihood cutoff on original alignment: -3639.706
NOTE: Bootstrap correlation coefficient of split occurrence frequencies: 0.998
Optimizing NNI: done in 0.666018 secs using 198.3% CPU
Optimizing NNI: done in 0.638823 secs using 198.1% CPU
Optimizing NNI: done in 0.697042 secs using 199% CPU
Optimizing NNI: done in 0.863293 secs using 199.9% CPU
Optimizing NNI: done in 0.870513 secs using 197.2% CPU
Optimizing NNI: done in 0.805585 secs using 200.3% CPU
Optimizing NNI: done in 0.687088 secs using 197.8% CPU
Optimizing NNI: done in 0.899238 secs using 197.8% CPU
TREE SEARCH COMPLETED AFTER 108 ITERATIONS / Time: 0h:2m:42s

--------------------------------------------------------------------
|                    FINALIZING TREE SEARCH                        |
--------------------------------------------------------------------
Performs final model parameters optimization
Estimate model parameters (epsilon = 0.010)
1. Initial log-likelihood: -3599.878
2. Current log-likelihood: -3599.851
3. Current log-likelihood: -3599.831
4. Current log-likelihood: -3599.814
5. Current log-likelihood: -3599.799
6. Current log-likelihood: -3599.786
7. Current log-likelihood: -3599.775
Optimal log-likelihood: -3599.764
Proportion of invariable sites: 0.457
Gamma shape alpha: 0.886
Parameters optimization took 7 rounds (0.564 sec)
BEST SCORE FOUND : -3599.764
Creating bootstrap support values...
Split supports printed to NEXUS file /media/hdd_2tb/GPA_reclassification_clean/A_dataset_creation/5_basic_phylogenetics/2_trimmed_complete_basic_phylogeny/2_OGs_with_domains_phylogeny/4_mafft_iqtree_ML_trees/OG_50_ald_mafft_iqtree.splits.nex
Total tree length: 1.654

Total number of iterations: 108
CPU time used for tree search: 158.666 sec (0h:2m:38s)
Wall-clock time used for tree search: 80.377 sec (0h:1m:20s)
Total CPU time used: 312.735 sec (0h:5m:12s)
Total wall-clock time used: 163.089 sec (0h:2m:43s)

Computing bootstrap consensus tree...
Reading input file /media/hdd_2tb/GPA_reclassification_clean/A_dataset_creation/5_basic_phylogenetics/2_trimmed_complete_basic_phylogeny/2_OGs_with_domains_phylogeny/4_mafft_iqtree_ML_trees/OG_50_ald_mafft_iqtree.splits.nex...
53 taxa and 282 splits.
Consensus tree written to /media/hdd_2tb/GPA_reclassification_clean/A_dataset_creation/5_basic_phylogenetics/2_trimmed_complete_basic_phylogeny/2_OGs_with_domains_phylogeny/4_mafft_iqtree_ML_trees/OG_50_ald_mafft_iqtree.contree
Reading input trees file /media/hdd_2tb/GPA_reclassification_clean/A_dataset_creation/5_basic_phylogenetics/2_trimmed_complete_basic_phylogeny/2_OGs_with_domains_phylogeny/4_mafft_iqtree_ML_trees/OG_50_ald_mafft_iqtree.contree
Log-likelihood of consensus tree: -3599.780

Analysis results written to: 
  IQ-TREE report:                /media/hdd_2tb/GPA_reclassification_clean/A_dataset_creation/5_basic_phylogenetics/2_trimmed_complete_basic_phylogeny/2_OGs_with_domains_phylogeny/4_mafft_iqtree_ML_trees/OG_50_ald_mafft_iqtree.iqtree
  Maximum-likelihood tree:       /media/hdd_2tb/GPA_reclassification_clean/A_dataset_creation/5_basic_phylogenetics/2_trimmed_complete_basic_phylogeny/2_OGs_with_domains_phylogeny/4_mafft_iqtree_ML_trees/OG_50_ald_mafft_iqtree.treefile
  Likelihood distances:          /media/hdd_2tb/GPA_reclassification_clean/A_dataset_creation/5_basic_phylogenetics/2_trimmed_complete_basic_phylogeny/2_OGs_with_domains_phylogeny/4_mafft_iqtree_ML_trees/OG_50_ald_mafft_iqtree.mldist

Ultrafast bootstrap approximation results written to:
  Split support values:          /media/hdd_2tb/GPA_reclassification_clean/A_dataset_creation/5_basic_phylogenetics/2_trimmed_complete_basic_phylogeny/2_OGs_with_domains_phylogeny/4_mafft_iqtree_ML_trees/OG_50_ald_mafft_iqtree.splits.nex
  Consensus tree:                /media/hdd_2tb/GPA_reclassification_clean/A_dataset_creation/5_basic_phylogenetics/2_trimmed_complete_basic_phylogeny/2_OGs_with_domains_phylogeny/4_mafft_iqtree_ML_trees/OG_50_ald_mafft_iqtree.contree
  Screen log file:               /media/hdd_2tb/GPA_reclassification_clean/A_dataset_creation/5_basic_phylogenetics/2_trimmed_complete_basic_phylogeny/2_OGs_with_domains_phylogeny/4_mafft_iqtree_ML_trees/OG_50_ald_mafft_iqtree.log

Date and Time: Thu Feb 15 09:04:38 2024
```
