## Supplementary Data 7 for "Structural and evolutionary analyses support reclassification of glycopeptide antibiotics as xyclopeptides": OG_50_ald_mafft_iqtree.mldist

```
53
ris        0.0000000 0.3123670 0.1000617 0.0451161 0.0268372 0.1751458 0.2686840 0.0142339 0.0410348 0.2149072 0.0000010 0.0419641 0.2686840 0.0320296 0.0288144 0.0451161 0.1180377 0.1751458 0.3123670 0.2381326 0.0441699 0.0885520 0.0320296 0.0410348 0.1180377 0.3123670 0.0541700 0.0259320 0.0441699 0.0419641 0.0897381 0.0779746 0.0779746 0.0541700 0.0541700 0.0506436 0.1835880 0.0420420 0.0410348 0.0442603 0.1506320 0.2081777 0.1371767 0.0410348 0.1835880 0.0451161 0.2613284 0.0442771 0.0420420 0.0142871 0.0897381 0.0268372 0.0506436 
AmBlD4     0.3123670 0.0000000 0.2913847 0.3190947 0.3134304 0.2185446 0.0651672 0.3222353 0.3237456 0.2607159 0.3123670 0.3154252 0.0651672 0.2914745 0.3304302 0.3229041 0.3133727 0.2185446 0.0000010 0.2996906 0.3138800 0.3031176 0.2914745 0.3274913 0.3133727 0.0000010 0.3115941 0.3272425 0.3138800 0.3154252 0.2984603 0.2978571 0.2978571 0.3077719 0.3077719 0.3005972 0.2237951 0.3145092 0.3237456 0.3119152 0.3542433 0.2583373 0.3392212 0.3222890 0.2237951 0.3229041 0.2705948 0.3155072 0.3145092 0.3074969 0.2984603 0.3172234 0.3043985 
AmAaD2_3   0.1000617 0.2913847 0.0000000 0.1058004 0.1140437 0.1932185 0.2567152 0.1073886 0.0934590 0.2269037 0.1000617 0.0969860 0.2567152 0.0858597 0.1047632 0.1058004 0.1181901 0.1932185 0.2913847 0.2702506 0.0899840 0.0936958 0.0858597 0.0934590 0.1181901 0.2913847 0.0833009 0.1079514 0.0899840 0.0969860 0.0853541 0.0791928 0.0791928 0.0833009 0.0833009 0.0859998 0.1845705 0.1092534 0.0934590 0.0907646 0.1401597 0.2208023 0.1369159 0.0934590 0.1845705 0.1058004 0.2598068 0.0906300 0.1092534 0.1003350 0.0853541 0.1140437 0.0859998 
AmsMJ_2    0.0451161 0.3190947 0.1058004 0.0000000 0.0501143 0.1802402 0.2823408 0.0359009 0.0387673 0.2252046 0.0451161 0.0085511 0.2823408 0.0479956 0.0451714 0.0000010 0.1151977 0.1802402 0.3190947 0.2261080 0.0386517 0.0951463 0.0479956 0.0387673 0.1151977 0.3190947 0.0686159 0.0421813 0.0386517 0.0085511 0.0942858 0.0794056 0.0794056 0.0686159 0.0686159 0.0648379 0.1905534 0.0028194 0.0387673 0.0388859 0.1395289 0.2196807 0.1261720 0.0387673 0.1905534 0.0000010 0.2494998 0.0355689 0.0028194 0.0513481 0.0942858 0.0501143 0.0648379 
AmsW8_1    0.0268372 0.3134304 0.1140437 0.0501143 0.0000000 0.1791310 0.2716233 0.0236354 0.0581499 0.2177256 0.0268372 0.0507623 0.2716233 0.0478978 0.0388615 0.0501143 0.1241804 0.1791310 0.3134304 0.2289789 0.0575670 0.1032961 0.0478978 0.0581499 0.1241804 0.3134304 0.0631483 0.0358775 0.0575670 0.0507623 0.0900715 0.0827286 0.0827286 0.0631483 0.0631483 0.0665583 0.2006526 0.0490816 0.0581499 0.0616275 0.1428160 0.2123514 0.1294207 0.0581499 0.2006526 0.0501143 0.2423945 0.0576439 0.0490816 0.0265952 0.0900715 0.0000010 0.0665583 
KbAr_2     0.1751458 0.2185446 0.1932185 0.1802402 0.1791310 0.0000000 0.1896288 0.1861583 0.1900922 0.1673392 0.1751458 0.1850855 0.1896288 0.1622590 0.1911030 0.1913189 0.2049624 0.0000010 0.2185446 0.2079119 0.1754455 0.2132738 0.1622590 0.2009735 0.2049624 0.2203321 0.1964479 0.1943233 0.1754455 0.1850855 0.1853957 0.1971544 0.1971544 0.1916692 0.1916692 0.1885150 0.0442199 0.1784586 0.1900922 0.1896755 0.2214827 0.1678392 0.2097741 0.1934118 0.0442199 0.1913189 0.1815951 0.1739996 0.1784586 0.1791118 0.1853957 0.1837275 0.1932085 
AmVs_1     0.2686840 0.0651672 0.2567152 0.2823408 0.2716233 0.1896288 0.0000000 0.2776944 0.2870650 0.2311242 0.2686840 0.2793949 0.0000010 0.2601727 0.2853905 0.2861685 0.2876964 0.1896288 0.0651672 0.2523605 0.2837348 0.2788895 0.2601727 0.2908157 0.2876964 0.0651672 0.2899604 0.2821845 0.2837348 0.2793949 0.2696097 0.2759041 0.2759041 0.2861982 0.2861982 0.2794376 0.1951987 0.2779127 0.2870650 0.2880354 0.3169690 0.2306452 0.3030054 0.2857812 0.1951987 0.2861685 0.2155623 0.2852342 0.2779127 0.2718844 0.2696097 0.2753566 0.2831761 
AmRo_2     0.0142339 0.3222353 0.1073886 0.0359009 0.0236354 0.1861583 0.2776944 0.0000000 0.0320421 0.2109548 0.0142339 0.0327910 0.2776944 0.0413906 0.0141501 0.0359009 0.1106894 0.1861583 0.3222353 0.2363114 0.0351213 0.0893993 0.0413906 0.0320421 0.1106894 0.3222353 0.0635198 0.0113166 0.0351213 0.0327910 0.0931892 0.0787378 0.0787378 0.0635198 0.0635198 0.0598834 0.1906615 0.0328550 0.0320421 0.0351915 0.1430850 0.2015150 0.1297977 0.0320421 0.1906615 0.0359009 0.2579228 0.0352051 0.0328550 0.0260529 0.0931892 0.0236354 0.0598834 
van        0.0410348 0.3237456 0.0934590 0.0387673 0.0581499 0.1900922 0.2870650 0.0320421 0.0000000 0.2268977 0.0410348 0.0293528 0.2870650 0.0380392 0.0352078 0.0387673 0.1062730 0.1900922 0.3237456 0.2338726 0.0200904 0.0769709 0.0380392 0.0000010 0.1062730 0.3237456 0.0532134 0.0381549 0.0200904 0.0293528 0.0822080 0.0748378 0.0748378 0.0532134 0.0532134 0.0497604 0.1949065 0.0357270 0.0000010 0.0142923 0.1349467 0.2172809 0.1219037 0.0000010 0.1949065 0.0387673 0.2532864 0.0201363 0.0357270 0.0473980 0.0822080 0.0581499 0.0497604 
UsB        0.2149072 0.2607159 0.2269037 0.2252046 0.2177256 0.1673392 0.2311242 0.2109548 0.2268977 0.0000000 0.2149072 0.2285375 0.2311242 0.2104917 0.2125889 0.3043536 0.2341382 0.1673392 0.2607159 0.2159409 0.2159124 0.2316015 0.2104917 0.3176763 0.2341382 0.2656654 0.2409721 0.2158611 0.2159124 0.2285375 0.2030041 0.2298402 0.2298402 0.2372937 0.2372937 0.2378648 0.1684589 0.2211537 0.2268977 0.2268331 0.1955006 0.0325055 0.1995724 0.2259075 0.1684589 0.3043536 0.2396808 0.2159124 0.2211537 0.2151656 0.2030041 0.2213520 0.2416112 
AmLrN2_1   0.0000010 0.3123670 0.1000617 0.0451161 0.0268372 0.1751458 0.2686840 0.0142339 0.0410348 0.2149072 0.0000000 0.0419641 0.2686840 0.0320296 0.0288144 0.0451161 0.1180377 0.1751458 0.3123670 0.2381326 0.0441699 0.0885520 0.0320296 0.0410348 0.1180377 0.3123670 0.0541700 0.0259320 0.0441699 0.0419641 0.0897381 0.0779746 0.0779746 0.0541700 0.0541700 0.0506436 0.1835880 0.0420420 0.0410348 0.0442603 0.1506320 0.2081777 0.1371767 0.0410348 0.1835880 0.0451161 0.2613284 0.0442771 0.0420420 0.0142871 0.0897381 0.0268372 0.0506436 
AmJa_1     0.0419641 0.3154252 0.0969860 0.0085511 0.0507623 0.1850855 0.2793949 0.0327910 0.0293528 0.2285375 0.0419641 0.0000000 0.2793949 0.0448774 0.0420157 0.0085511 0.1058196 0.1850855 0.3154252 0.2265283 0.0324348 0.0868085 0.0448774 0.0293528 0.1058196 0.3154252 0.0609214 0.0390314 0.0324348 0.0000010 0.0858174 0.0760830 0.0760830 0.0609214 0.0609214 0.0573014 0.1913113 0.0114277 0.0293528 0.0294404 0.1295540 0.2230585 0.1165867 0.0293528 0.1913113 0.0085511 0.2455536 0.0325122 0.0114277 0.0481668 0.0858174 0.0507623 0.0573014 
AmVs_2     0.2686840 0.0651672 0.2567152 0.2823408 0.2716233 0.1896288 0.0000010 0.2776944 0.2870650 0.2311242 0.2686840 0.2793949 0.0000000 0.2601727 0.2853905 0.2861685 0.2876964 0.1896288 0.0651672 0.2523605 0.2837348 0.2788895 0.2601727 0.2908157 0.2876964 0.0651672 0.2899604 0.2821845 0.2837348 0.2793949 0.2696097 0.2759041 0.2759041 0.2861982 0.2861982 0.2794376 0.1951987 0.2779127 0.2870650 0.2880354 0.3169690 0.2306452 0.3030054 0.2857812 0.1951987 0.2861685 0.2155623 0.2852342 0.2779127 0.2718844 0.2696097 0.2753566 0.2831761 
AmDeD9_2   0.0320296 0.2914745 0.0858597 0.0479956 0.0478978 0.1622590 0.2601727 0.0413906 0.0380392 0.2104917 0.0320296 0.0448774 0.2601727 0.0000000 0.0446701 0.0479956 0.0996649 0.1622590 0.2914745 0.2241174 0.0320794 0.0697220 0.0000010 0.0380392 0.0996649 0.2914745 0.0509956 0.0476569 0.0320794 0.0448774 0.0754340 0.0545533 0.0545533 0.0509956 0.0509956 0.0511155 0.1799354 0.0449251 0.0380392 0.0412423 0.1181994 0.2037964 0.1057471 0.0380392 0.1799354 0.0479956 0.2373180 0.0290632 0.0449251 0.0380218 0.0754340 0.0478978 0.0511155 
AmsW97     0.0288144 0.3304302 0.1047632 0.0451714 0.0388615 0.1911030 0.2853905 0.0141501 0.0352078 0.2125889 0.0288144 0.0420157 0.2853905 0.0446701 0.0000000 0.0451714 0.1071175 0.1911030 0.3304302 0.2266209 0.0383235 0.0877668 0.0446701 0.0352078 0.1071175 0.3304302 0.0670322 0.0027973 0.0383235 0.0420157 0.1007982 0.0755850 0.0755850 0.0670322 0.0670322 0.0633333 0.1956577 0.0420938 0.0352078 0.0384012 0.1476518 0.2036464 0.1341975 0.0352078 0.1956577 0.0451714 0.2735551 0.0384160 0.0420938 0.0351271 0.1007982 0.0388615 0.0633333 
AmsMJ_4    0.0451161 0.3229041 0.1058004 0.0000010 0.0501143 0.1913189 0.2861685 0.0359009 0.0387673 0.3043536 0.0451161 0.0085511 0.2861685 0.0479956 0.0451714 0.0000000 0.1151977 0.1913189 0.3229041 0.2261080 0.0386517 0.0951463 0.0479956 0.0473710 0.1151977 0.3365562 0.0683632 0.0421813 0.0386517 0.0085511 0.0942858 0.0794056 0.0794056 0.0686159 0.0686159 0.0648379 0.2016569 0.0028194 0.0387673 0.0388859 0.1395289 0.2233772 0.1261720 0.0418050 0.2016569 0.0000010 0.2623033 0.0355689 0.0028194 0.0513481 0.0942858 0.0499255 0.0646007 
AmRg_6     0.1180377 0.3133727 0.1181901 0.1151977 0.1241804 0.2049624 0.2876964 0.1106894 0.1062730 0.2341382 0.1180377 0.1058196 0.2876964 0.0996649 0.1071175 0.1151977 0.0000000 0.2049624 0.3133727 0.2386117 0.1071326 0.1135507 0.0996649 0.1062730 0.0000010 0.3133727 0.1138440 0.1103520 0.1071326 0.1058196 0.1068703 0.0991953 0.0991953 0.1138440 0.1138440 0.1141703 0.2099360 0.1116010 0.1062730 0.1066435 0.1034087 0.2284880 0.0956179 0.1062730 0.2099360 0.1151977 0.2591555 0.1078722 0.1116010 0.1198018 0.1068703 0.1241804 0.1141703 
KbArN5     0.1751458 0.2185446 0.1932185 0.1802402 0.1791310 0.0000010 0.1896288 0.1861583 0.1900922 0.1673392 0.1751458 0.1850855 0.1896288 0.1622590 0.1911030 0.1913189 0.2049624 0.0000000 0.2185446 0.2079119 0.1754455 0.2132738 0.1622590 0.2009735 0.2049624 0.2203321 0.1964479 0.1943233 0.1754455 0.1850855 0.1853957 0.1971544 0.1971544 0.1916692 0.1916692 0.1885150 0.0442199 0.1784586 0.1900922 0.1896755 0.2214827 0.1678392 0.2097741 0.1934118 0.0442199 0.1913189 0.1815951 0.1739996 0.1784586 0.1791118 0.1853957 0.1837275 0.1932085 
AmBlFH     0.3123670 0.0000010 0.2913847 0.3190947 0.3134304 0.2185446 0.0651672 0.3222353 0.3237456 0.2607159 0.3123670 0.3154252 0.0651672 0.2914745 0.3304302 0.3229041 0.3133727 0.2185446 0.0000000 0.2996906 0.3138800 0.3031176 0.2914745 0.3274913 0.3133727 0.0000010 0.3115941 0.3272425 0.3138800 0.3154252 0.2984603 0.2978571 0.2978571 0.3077719 0.3077719 0.3005972 0.2237951 0.3145092 0.3237456 0.3119152 0.3542433 0.2583373 0.3392212 0.3222890 0.2237951 0.3229041 0.2705948 0.3155072 0.3145092 0.3074969 0.2984603 0.3172234 0.3043985 
AmBr_2     0.2381326 0.2996906 0.2702506 0.2261080 0.2289789 0.2079119 0.2523605 0.2363114 0.2338726 0.2159409 0.2381326 0.2265283 0.2523605 0.2241174 0.2266209 0.2261080 0.2386117 0.2079119 0.2996906 0.0000000 0.2352480 0.2401136 0.2241174 0.2338726 0.2386117 0.2996906 0.2427269 0.2299471 0.2352480 0.2265283 0.2396390 0.2345928 0.2345928 0.2427269 0.2427269 0.2461285 0.2073773 0.2219941 0.2338726 0.2338717 0.2654161 0.2202755 0.2593660 0.2338726 0.2073773 0.2261080 0.2677981 0.2365337 0.2219941 0.2157857 0.2396390 0.2289789 0.2461285 
AmKeF      0.0441699 0.3138800 0.0899840 0.0386517 0.0575670 0.1754455 0.2837348 0.0351213 0.0200904 0.2159124 0.0441699 0.0324348 0.2837348 0.0320794 0.0383235 0.0386517 0.1071326 0.1754455 0.3138800 0.2352480 0.0000000 0.0805137 0.0320794 0.0200904 0.1071326 0.3138800 0.0606830 0.0412840 0.0000010 0.0324348 0.0814855 0.0684691 0.0684691 0.0606830 0.0606830 0.0570674 0.1831038 0.0356207 0.0200904 0.0231175 0.1297774 0.2113726 0.1169645 0.0200904 0.1831038 0.0386517 0.2457277 0.0027999 0.0356207 0.0505928 0.0814855 0.0575670 0.0570674 
AmOv       0.0885520 0.3031176 0.0936958 0.0951463 0.1032961 0.2132738 0.2788895 0.0893993 0.0769709 0.2316015 0.0885520 0.0868085 0.2788895 0.0697220 0.0877668 0.0951463 0.1135507 0.2132738 0.3031176 0.2401136 0.0805137 0.0000000 0.0697220 0.0769709 0.1135507 0.3031176 0.0662250 0.0908467 0.0805137 0.0868085 0.0832398 0.0325272 0.0325272 0.0662250 0.0662250 0.0663849 0.2120935 0.0984533 0.0769709 0.0839167 0.1282820 0.2347645 0.1158754 0.0769709 0.2120935 0.0951463 0.2668150 0.0806810 0.0984533 0.0949099 0.0832398 0.1032961 0.0663849 
AmDeD9_1   0.0320296 0.2914745 0.0858597 0.0479956 0.0478978 0.1622590 0.2601727 0.0413906 0.0380392 0.2104917 0.0320296 0.0448774 0.2601727 0.0000010 0.0446701 0.0479956 0.0996649 0.1622590 0.2914745 0.2241174 0.0320794 0.0697220 0.0000000 0.0380392 0.0996649 0.2914745 0.0509956 0.0476569 0.0320794 0.0448774 0.0754340 0.0545533 0.0545533 0.0509956 0.0509956 0.0511155 0.1799354 0.0449251 0.0380392 0.0412423 0.1181994 0.2037964 0.1057471 0.0380392 0.1799354 0.0479956 0.2373180 0.0290632 0.0449251 0.0380218 0.0754340 0.0478978 0.0511155 
AmOrH      0.0410348 0.3274913 0.0934590 0.0387673 0.0581499 0.2009735 0.2908157 0.0320421 0.0000010 0.3176763 0.0410348 0.0293528 0.2908157 0.0380392 0.0352078 0.0473710 0.1062730 0.2009735 0.3274913 0.2338726 0.0200904 0.0769709 0.0380392 0.0000000 0.1062730 0.3409428 0.0530233 0.0381549 0.0200904 0.0293528 0.0822080 0.0748378 0.0748378 0.0532134 0.0532134 0.0497604 0.2058439 0.0357270 0.0000010 0.0142923 0.1349467 0.2209619 0.1219037 0.0027979 0.2058439 0.0473710 0.2659027 0.0201363 0.0357270 0.0473980 0.0822080 0.0579362 0.0495838 
dec_1      0.1180377 0.3133727 0.1181901 0.1151977 0.1241804 0.2049624 0.2876964 0.1106894 0.1062730 0.2341382 0.1180377 0.1058196 0.2876964 0.0996649 0.1071175 0.1151977 0.0000010 0.2049624 0.3133727 0.2386117 0.1071326 0.1135507 0.0996649 0.1062730 0.0000000 0.3133727 0.1138440 0.1103520 0.1071326 0.1058196 0.1068703 0.0991953 0.0991953 0.1138440 0.1138440 0.1141703 0.2099360 0.1116010 0.1062730 0.1066435 0.1034087 0.2284880 0.0956179 0.1062730 0.2099360 0.1151977 0.2591555 0.1078722 0.1116010 0.1198018 0.1068703 0.1241804 0.1141703 
bal        0.3123670 0.0000010 0.2913847 0.3190947 0.3134304 0.2203321 0.0651672 0.3222353 0.3237456 0.2656654 0.3123670 0.3154252 0.0651672 0.2914745 0.3304302 0.3365562 0.3133727 0.2203321 0.0000010 0.2996906 0.3138800 0.3031176 0.2914745 0.3409428 0.3133727 0.0000000 0.3115941 0.3272425 0.3138800 0.3154252 0.2984603 0.2978571 0.2978571 0.3077719 0.3077719 0.3005972 0.2255220 0.3145092 0.3237456 0.3119152 0.3542433 0.2583373 0.3392212 0.3222890 0.2255220 0.3365562 0.2771753 0.3155072 0.3145092 0.3074969 0.2984603 0.3172234 0.3043985 
AmsW1_2    0.0541700 0.3115941 0.0833009 0.0686159 0.0631483 0.1964479 0.2899604 0.0635198 0.0532134 0.2409721 0.0541700 0.0609214 0.2899604 0.0509956 0.0670322 0.0683632 0.1138440 0.1964479 0.3115941 0.2427269 0.0606830 0.0662250 0.0509956 0.0530233 0.1138440 0.3115941 0.0000000 0.0700668 0.0606830 0.0609214 0.0687667 0.0627359 0.0627359 0.0000010 0.0000010 0.0084650 0.2106664 0.0718498 0.0532134 0.0603264 0.1360519 0.2312754 0.1277559 0.0562498 0.2106664 0.0683632 0.2640205 0.0607914 0.0718498 0.0539823 0.0687667 0.0629116 0.0084347 
AmRo_1     0.0259320 0.3272425 0.1079514 0.0421813 0.0358775 0.1943233 0.2821845 0.0113166 0.0381549 0.2158611 0.0259320 0.0390314 0.2821845 0.0476569 0.0027973 0.0421813 0.1103520 0.1943233 0.3272425 0.2299471 0.0412840 0.0908467 0.0476569 0.0381549 0.1103520 0.3272425 0.0700668 0.0000000 0.0412840 0.0390314 0.1039579 0.0787063 0.0787063 0.0700668 0.0700668 0.0663398 0.1988810 0.0391053 0.0381549 0.0413682 0.1509192 0.2069394 0.1374431 0.0381549 0.1988810 0.0421813 0.2702493 0.0413840 0.0391053 0.0380670 0.1039579 0.0358775 0.0663398 
AmKen_2    0.0441699 0.3138800 0.0899840 0.0386517 0.0575670 0.1754455 0.2837348 0.0351213 0.0200904 0.2159124 0.0441699 0.0324348 0.2837348 0.0320794 0.0383235 0.0386517 0.1071326 0.1754455 0.3138800 0.2352480 0.0000010 0.0805137 0.0320794 0.0200904 0.1071326 0.3138800 0.0606830 0.0412840 0.0000000 0.0324348 0.0814855 0.0684691 0.0684691 0.0606830 0.0606830 0.0570674 0.1831038 0.0356207 0.0200904 0.0231175 0.1297774 0.2113726 0.1169645 0.0200904 0.1831038 0.0386517 0.2457277 0.0027999 0.0356207 0.0505928 0.0814855 0.0575670 0.0570674 
risA       0.0419641 0.3154252 0.0969860 0.0085511 0.0507623 0.1850855 0.2793949 0.0327910 0.0293528 0.2285375 0.0419641 0.0000010 0.2793949 0.0448774 0.0420157 0.0085511 0.1058196 0.1850855 0.3154252 0.2265283 0.0324348 0.0868085 0.0448774 0.0293528 0.1058196 0.3154252 0.0609214 0.0390314 0.0324348 0.0000000 0.0858174 0.0760830 0.0760830 0.0609214 0.0609214 0.0573014 0.1913113 0.0114277 0.0293528 0.0294404 0.1295540 0.2230585 0.1165867 0.0293528 0.1913113 0.0085511 0.2455536 0.0325122 0.0114277 0.0481668 0.0858174 0.0507623 0.0573014 
AmsBJ_3    0.0897381 0.2984603 0.0853541 0.0942858 0.0900715 0.1853957 0.2696097 0.0931892 0.0822080 0.2030041 0.0897381 0.0858174 0.2696097 0.0754340 0.1007982 0.0942858 0.1068703 0.1853957 0.2984603 0.2396390 0.0814855 0.0832398 0.0754340 0.0822080 0.1068703 0.2984603 0.0687667 0.1039579 0.0814855 0.0858174 0.0000000 0.0734863 0.0734863 0.0687667 0.0687667 0.0721844 0.1746235 0.0976695 0.0822080 0.0794915 0.1218032 0.1992899 0.1093116 0.0822080 0.1746235 0.0942858 0.2375529 0.0820785 0.0976695 0.0780202 0.0000010 0.0900715 0.0721844 
AmAzD3_3   0.0779746 0.2978571 0.0791928 0.0794056 0.0827286 0.1971544 0.2759041 0.0787378 0.0748378 0.2298402 0.0779746 0.0760830 0.2759041 0.0545533 0.0755850 0.0794056 0.0991953 0.1971544 0.2978571 0.2345928 0.0684691 0.0325272 0.0545533 0.0748378 0.0991953 0.2978571 0.0627359 0.0787063 0.0684691 0.0760830 0.0734863 0.0000000 0.0000010 0.0627359 0.0627359 0.0628923 0.2129421 0.0826952 0.0748378 0.0754094 0.1260004 0.2223950 0.1130361 0.0748378 0.2129421 0.0794056 0.2531648 0.0651548 0.0826952 0.0844475 0.0734863 0.0827286 0.0628923 
AmAzD3_5   0.0779746 0.2978571 0.0791928 0.0794056 0.0827286 0.1971544 0.2759041 0.0787378 0.0748378 0.2298402 0.0779746 0.0760830 0.2759041 0.0545533 0.0755850 0.0794056 0.0991953 0.1971544 0.2978571 0.2345928 0.0684691 0.0325272 0.0545533 0.0748378 0.0991953 0.2978571 0.0627359 0.0787063 0.0684691 0.0760830 0.0734863 0.0000010 0.0000000 0.0627359 0.0627359 0.0628923 0.2129421 0.0826952 0.0748378 0.0754094 0.1260004 0.2223950 0.1130361 0.0748378 0.2129421 0.0794056 0.2531648 0.0651548 0.0826952 0.0844475 0.0734863 0.0827286 0.0628923 
AmsW5_2    0.0541700 0.3077719 0.0833009 0.0686159 0.0631483 0.1916692 0.2861982 0.0635198 0.0532134 0.2372937 0.0541700 0.0609214 0.2861982 0.0509956 0.0670322 0.0686159 0.1138440 0.1916692 0.3077719 0.2427269 0.0606830 0.0662250 0.0509956 0.0532134 0.1138440 0.3077719 0.0000010 0.0700668 0.0606830 0.0609214 0.0687667 0.0627359 0.0627359 0.0000000 0.0000010 0.0084650 0.2058946 0.0718498 0.0532134 0.0603264 0.1360519 0.2275883 0.1277559 0.0532134 0.2058946 0.0686159 0.2587938 0.0607914 0.0718498 0.0539823 0.0687667 0.0631483 0.0084650 
AmsW1_1    0.0541700 0.3077719 0.0833009 0.0686159 0.0631483 0.1916692 0.2861982 0.0635198 0.0532134 0.2372937 0.0541700 0.0609214 0.2861982 0.0509956 0.0670322 0.0686159 0.1138440 0.1916692 0.3077719 0.2427269 0.0606830 0.0662250 0.0509956 0.0532134 0.1138440 0.3077719 0.0000010 0.0700668 0.0606830 0.0609214 0.0687667 0.0627359 0.0627359 0.0000010 0.0000000 0.0084650 0.2058946 0.0718498 0.0532134 0.0603264 0.1360519 0.2275883 0.1277559 0.0532134 0.2058946 0.0686159 0.2587938 0.0607914 0.0718498 0.0539823 0.0687667 0.0631483 0.0084650 
AmsW6_1    0.0506436 0.3005972 0.0859998 0.0648379 0.0665583 0.1885150 0.2794376 0.0598834 0.0497604 0.2378648 0.0506436 0.0573014 0.2794376 0.0511155 0.0633333 0.0648379 0.1141703 0.1885150 0.3005972 0.2461285 0.0570674 0.0663849 0.0511155 0.0497604 0.1141703 0.3005972 0.0084650 0.0663398 0.0570674 0.0573014 0.0721844 0.0628923 0.0628923 0.0084650 0.0084650 0.0000000 0.1935675 0.0680332 0.0497604 0.0567299 0.1412534 0.2279755 0.1281322 0.0497604 0.1935675 0.0648379 0.2660790 0.0571655 0.0680332 0.0572111 0.0721844 0.0665583 0.0000010 
KbAr_3     0.1835880 0.2237951 0.1845705 0.1905534 0.2006526 0.0442199 0.1951987 0.1906615 0.1949065 0.1684589 0.1835880 0.1913113 0.1951987 0.1799354 0.1956577 0.2016569 0.2099360 0.0442199 0.2237951 0.2073773 0.1831038 0.2120935 0.1799354 0.2058439 0.2099360 0.2255220 0.2106664 0.1988810 0.1831038 0.1913113 0.1746235 0.2129421 0.2129421 0.2058946 0.2058946 0.1935675 0.0000000 0.1886939 0.1949065 0.1945373 0.2133283 0.1653728 0.1991933 0.1982464 0.0000010 0.2016569 0.1688675 0.1841579 0.1886939 0.1930463 0.1746235 0.2053905 0.1983031 
AmsW9_2    0.0420420 0.3145092 0.1092534 0.0028194 0.0490816 0.1784586 0.2779127 0.0328550 0.0357270 0.2211537 0.0420420 0.0114277 0.2779127 0.0449251 0.0420938 0.0028194 0.1116010 0.1784586 0.3145092 0.2219941 0.0356207 0.0984533 0.0449251 0.0357270 0.1116010 0.3145092 0.0718498 0.0391053 0.0356207 0.0114277 0.0976695 0.0826952 0.0826952 0.0718498 0.0718498 0.0680332 0.1886939 0.0000000 0.0357270 0.0358358 0.1432403 0.2156498 0.1298071 0.0357270 0.1886939 0.0028194 0.2451380 0.0325517 0.0000010 0.0482521 0.0976695 0.0490816 0.0680332 
AmKe_4     0.0410348 0.3237456 0.0934590 0.0387673 0.0581499 0.1900922 0.2870650 0.0320421 0.0000010 0.2268977 0.0410348 0.0293528 0.2870650 0.0380392 0.0352078 0.0387673 0.1062730 0.1900922 0.3237456 0.2338726 0.0200904 0.0769709 0.0380392 0.0000010 0.1062730 0.3237456 0.0532134 0.0381549 0.0200904 0.0293528 0.0822080 0.0748378 0.0748378 0.0532134 0.0532134 0.0497604 0.1949065 0.0357270 0.0000000 0.0142923 0.1349467 0.2172809 0.1219037 0.0000010 0.1949065 0.0387673 0.2532864 0.0201363 0.0357270 0.0473980 0.0822080 0.0581499 0.0497604 
AmsW69_1   0.0442603 0.3119152 0.0907646 0.0388859 0.0616275 0.1896755 0.2880354 0.0351915 0.0142923 0.2268331 0.0442603 0.0294404 0.2880354 0.0412423 0.0384012 0.0388859 0.1066435 0.1896755 0.3119152 0.2338717 0.0231175 0.0839167 0.0412423 0.0142923 0.1066435 0.3119152 0.0603264 0.0413682 0.0231175 0.0294404 0.0794915 0.0754094 0.0754094 0.0603264 0.0603264 0.0567299 0.1945373 0.0358358 0.0142923 0.0000000 0.1354295 0.2171261 0.1223341 0.0142923 0.1945373 0.0388859 0.2541938 0.0231710 0.0358358 0.0506989 0.0794915 0.0616275 0.0567299 
AmOrD0     0.1506320 0.3542433 0.1401597 0.1395289 0.1428160 0.2214827 0.3169690 0.1430850 0.1349467 0.1955006 0.1506320 0.1295540 0.3169690 0.1181994 0.1476518 0.1395289 0.1034087 0.2214827 0.3542433 0.2654161 0.1297774 0.1282820 0.1181994 0.1349467 0.1034087 0.3542433 0.1360519 0.1509192 0.1297774 0.1295540 0.1218032 0.1260004 0.1260004 0.1360519 0.1360519 0.1412534 0.2133283 0.1432403 0.1349467 0.1354295 0.0000000 0.1892155 0.0083368 0.1349467 0.2133283 0.1395289 0.2827017 0.1306119 0.1432403 0.1467844 0.1218032 0.1428160 0.1412534 
KbPh       0.2081777 0.2583373 0.2208023 0.2196807 0.2123514 0.1678392 0.2306452 0.2015150 0.2172809 0.0325055 0.2081777 0.2230585 0.2306452 0.2037964 0.2036464 0.2233772 0.2284880 0.1678392 0.2583373 0.2202755 0.2113726 0.2347645 0.2037964 0.2209619 0.2284880 0.2583373 0.2312754 0.2069394 0.2113726 0.2230585 0.1992899 0.2223950 0.2223950 0.2275883 0.2275883 0.2279755 0.1653728 0.2156498 0.2172809 0.2171261 0.1892155 0.0000000 0.1932435 0.2163316 0.1653728 0.2233772 0.2242930 0.2113726 0.2156498 0.2126961 0.1992899 0.2159748 0.2317313 
AmOr_2     0.1371767 0.3392212 0.1369159 0.1261720 0.1294207 0.2097741 0.3030054 0.1297977 0.1219037 0.1995724 0.1371767 0.1165867 0.3030054 0.1057471 0.1341975 0.1261720 0.0956179 0.2097741 0.3392212 0.2593660 0.1169645 0.1158754 0.1057471 0.1219037 0.0956179 0.3392212 0.1277559 0.1374431 0.1169645 0.1165867 0.1093116 0.1130361 0.1130361 0.1277559 0.1277559 0.1281322 0.1991933 0.1298071 0.1219037 0.1223341 0.0083368 0.1932435 0.0000000 0.1219037 0.1991933 0.1261720 0.2754208 0.1177384 0.1298071 0.1335086 0.1093116 0.1294207 0.1281322 
AmKe_2     0.0410348 0.3222890 0.0934590 0.0387673 0.0581499 0.1934118 0.2857812 0.0320421 0.0000010 0.2259075 0.0410348 0.0293528 0.2857812 0.0380392 0.0352078 0.0418050 0.1062730 0.1934118 0.3222890 0.2338726 0.0200904 0.0769709 0.0380392 0.0027979 0.1062730 0.3222890 0.0562498 0.0381549 0.0200904 0.0293528 0.0822080 0.0748378 0.0748378 0.0532134 0.0532134 0.0497604 0.1982464 0.0357270 0.0000010 0.0142923 0.1349467 0.2163316 0.1219037 0.0000000 0.1982464 0.0418050 0.2569213 0.0201363 0.0357270 0.0473980 0.0822080 0.0612958 0.0527624 
KbAr_1     0.1835880 0.2237951 0.1845705 0.1905534 0.2006526 0.0442199 0.1951987 0.1906615 0.1949065 0.1684589 0.1835880 0.1913113 0.1951987 0.1799354 0.1956577 0.2016569 0.2099360 0.0442199 0.2237951 0.2073773 0.1831038 0.2120935 0.1799354 0.2058439 0.2099360 0.2255220 0.2106664 0.1988810 0.1831038 0.1913113 0.1746235 0.2129421 0.2129421 0.2058946 0.2058946 0.1935675 0.0000010 0.1886939 0.1949065 0.1945373 0.2133283 0.1653728 0.1991933 0.1982464 0.0000000 0.2016569 0.1688675 0.1841579 0.1886939 0.1930463 0.1746235 0.2053905 0.1983031 
AmsMJ_3    0.0451161 0.3229041 0.1058004 0.0000010 0.0501143 0.1913189 0.2861685 0.0359009 0.0387673 0.3043536 0.0451161 0.0085511 0.2861685 0.0479956 0.0451714 0.0000010 0.1151977 0.1913189 0.3229041 0.2261080 0.0386517 0.0951463 0.0479956 0.0473710 0.1151977 0.3365562 0.0683632 0.0421813 0.0386517 0.0085511 0.0942858 0.0794056 0.0794056 0.0686159 0.0686159 0.0648379 0.2016569 0.0028194 0.0387673 0.0388859 0.1395289 0.2233772 0.1261720 0.0418050 0.2016569 0.0000000 0.2623033 0.0355689 0.0028194 0.0513481 0.0942858 0.0499255 0.0646007 
UME        0.2613284 0.2705948 0.2598068 0.2494998 0.2423945 0.1815951 0.2155623 0.2579228 0.2532864 0.2396808 0.2613284 0.2455536 0.2155623 0.2373180 0.2735551 0.2623033 0.2591555 0.1815951 0.2705948 0.2677981 0.2457277 0.2668150 0.2373180 0.2659027 0.2591555 0.2771753 0.2640205 0.2702493 0.2457277 0.2455536 0.2375529 0.2531648 0.2531648 0.2587938 0.2587938 0.2660790 0.1688675 0.2451380 0.2532864 0.2541938 0.2827017 0.2242930 0.2754208 0.2569213 0.1688675 0.2623033 0.0000000 0.2470947 0.2451380 0.2509171 0.2375529 0.2474854 0.2712867 
ker        0.0442771 0.3155072 0.0906300 0.0355689 0.0576439 0.1739996 0.2852342 0.0352051 0.0201363 0.2159124 0.0442771 0.0325122 0.2852342 0.0290632 0.0384160 0.0355689 0.1078722 0.1739996 0.3155072 0.2365337 0.0027999 0.0806810 0.0290632 0.0201363 0.1078722 0.3155072 0.0607914 0.0413840 0.0027999 0.0325122 0.0820785 0.0651548 0.0651548 0.0607914 0.0607914 0.0571655 0.1841579 0.0325517 0.0201363 0.0231710 0.1306119 0.2113726 0.1177384 0.0201363 0.1841579 0.0355689 0.2470947 0.0000000 0.0325517 0.0507180 0.0820785 0.0576439 0.0571655 
AmsW9_1    0.0420420 0.3145092 0.1092534 0.0028194 0.0490816 0.1784586 0.2779127 0.0328550 0.0357270 0.2211537 0.0420420 0.0114277 0.2779127 0.0449251 0.0420938 0.0028194 0.1116010 0.1784586 0.3145092 0.2219941 0.0356207 0.0984533 0.0449251 0.0357270 0.1116010 0.3145092 0.0718498 0.0391053 0.0356207 0.0114277 0.0976695 0.0826952 0.0826952 0.0718498 0.0718498 0.0680332 0.1886939 0.0000010 0.0357270 0.0358358 0.1432403 0.2156498 0.1298071 0.0357270 0.1886939 0.0028194 0.2451380 0.0325517 0.0000000 0.0482521 0.0976695 0.0490816 0.0680332 
AmsTN      0.0142871 0.3074969 0.1003350 0.0513481 0.0265952 0.1791118 0.2718844 0.0260529 0.0473980 0.2151656 0.0142871 0.0481668 0.2718844 0.0380218 0.0351271 0.0513481 0.1198018 0.1791118 0.3074969 0.2157857 0.0505928 0.0949099 0.0380218 0.0473980 0.1198018 0.3074969 0.0539823 0.0380670 0.0505928 0.0481668 0.0780202 0.0844475 0.0844475 0.0539823 0.0539823 0.0572111 0.1930463 0.0482521 0.0473980 0.0506989 0.1467844 0.2126961 0.1335086 0.0473980 0.1930463 0.0513481 0.2509171 0.0507180 0.0482521 0.0000000 0.0780202 0.0265952 0.0572111 
AmsBJ_4    0.0897381 0.2984603 0.0853541 0.0942858 0.0900715 0.1853957 0.2696097 0.0931892 0.0822080 0.2030041 0.0897381 0.0858174 0.2696097 0.0754340 0.1007982 0.0942858 0.1068703 0.1853957 0.2984603 0.2396390 0.0814855 0.0832398 0.0754340 0.0822080 0.1068703 0.2984603 0.0687667 0.1039579 0.0814855 0.0858174 0.0000010 0.0734863 0.0734863 0.0687667 0.0687667 0.0721844 0.1746235 0.0976695 0.0822080 0.0794915 0.1218032 0.1992899 0.1093116 0.0822080 0.1746235 0.0942858 0.2375529 0.0820785 0.0976695 0.0780202 0.0000000 0.0900715 0.0721844 
AmsW8_2    0.0268372 0.3172234 0.1140437 0.0501143 0.0000010 0.1837275 0.2753566 0.0236354 0.0581499 0.2213520 0.0268372 0.0507623 0.2753566 0.0478978 0.0388615 0.0499255 0.1241804 0.1837275 0.3172234 0.2289789 0.0575670 0.1032961 0.0478978 0.0579362 0.1241804 0.3172234 0.0629116 0.0358775 0.0575670 0.0507623 0.0900715 0.0827286 0.0827286 0.0631483 0.0631483 0.0665583 0.2053905 0.0490816 0.0581499 0.0616275 0.1428160 0.2159748 0.1294207 0.0612958 0.2053905 0.0499255 0.2474854 0.0576439 0.0490816 0.0265952 0.0900715 0.0000000 0.0663088 
AmsW6_2    0.0506436 0.3043985 0.0859998 0.0648379 0.0665583 0.1932085 0.2831761 0.0598834 0.0497604 0.2416112 0.0506436 0.0573014 0.2831761 0.0511155 0.0633333 0.0646007 0.1141703 0.1932085 0.3043985 0.2461285 0.0570674 0.0663849 0.0511155 0.0495838 0.1141703 0.3043985 0.0084347 0.0663398 0.0570674 0.0573014 0.0721844 0.0628923 0.0628923 0.0084650 0.0084650 0.0000010 0.1983031 0.0680332 0.0497604 0.0567299 0.1412534 0.2317313 0.1281322 0.0527624 0.1983031 0.0646007 0.2712867 0.0571655 0.0680332 0.0572111 0.0721844 0.0663088 0.0000000 
```
