## Supplementary Data 7 for "Structural and evolutionary analyses support reclassification of glycopeptide antibiotics as xyclopeptides": OG_50_ald_mafft_iqtree.treefile

```
(ris:0.0000000000,((((((((((((((((((((AmBlD4:0.0000000000,AmBlD59_2:0.0000000000):0.0000000000,AmBlD59_1:0.0000000000):0.0000009657,AmBlFH:0.0000009657)45:0.0000009657,bal:0.0000009657)100:0.0590942195,(AmVs_1:0.0000009657,AmVs_2:0.0000009657)97:0.0193417956)100:0.1408121752,UME:0.1457141333)76:0.0343536052,((KbAr_2:0.0000009657,KbArN5:0.0000009657)100:0.0344605249,(KbAr_3:0.0000009657,KbAr_1:0.0000009657)99:0.0223415480)96:0.0386327425)87:0.0388176050,((UsB:0.0230983760,KbPh:0.0199290553)100:0.1256926285,AmBr_2:0.1737410786)76:0.0145114283)100:0.1062546354,(((((AmRg_6:0.0000000000,AmRg_4:0.0000000000):0.0000000000,AmRgN0:0.0000000000):0.0000000000,AmRg_5:0.0000000000):0.0000009657,dec_1:0.0000009657)100:0.0634884543,(AmOrD0:0.0093147044,AmOr_2:0.0000009657)100:0.0547825841)94:0.0180589568)90:0.0224130551,(AmAaD2_3:0.0633344058,(AmsBJ_3:0.0000009657,AmsBJ_4:0.0000009657)100:0.0512305218)84:0.0099853332)90:0.0210709867,((AmOv:0.0232358408,(AmAzD3_3:0.0000009657,AmAzD3_5:0.0000009657)99:0.0167485581)99:0.0255133556,((AmsW1_2:0.0000009657,(AmsW5_2:0.0000009657,AmsW1_1:0.0000009657)58:0.0000009657)95:0.0040302867,(AmsW6_1:0.0000009657,AmsW6_2:0.0000009657)97:0.0064200099)99:0.0269013675)54:0.0071767324)95:0.0231372958,(((AmDeD9_2:0.0000000000,AmDeD9_3:0.0000000000):0.0000000000,dec_2:0.0000000000):0.0000009657,AmDeD9_1:0.0000009657)100:0.0178015189)88:0.0132419174,((((AmsMJ_2:0.0000009657,(AmsW9_2:0.0000009657,AmsW9_1:0.0000009657)98:0.0035108389)65:0.0000009657,(AmsMJ_4:0.0000009657,AmsMJ_3:0.0000009657)87:0.0000009657)95:0.0101120974,((((AmJa_1:0.0000000000,AmsC0_2:0.0000000000):0.0000000000,AmJa_2:0.0000000000):0.0000000000,AmJaD4:0.0000000000):0.0000009657,risA:0.0000009657)69:0.0000009657)99:0.0198024127,(((((van:0.0000009657,AmKe_2:0.0033381453)47:0.0000013105,AmKe_4:0.0000009657)78:0.0000546026,AmOrH:0.0000009657)97:0.0090223584,AmsW69_1:0.0105352223)94:0.0042637562,(((AmKeF:0.0000000000,AmKe_3:0.0000000000):0.0000009657,AmKen_2:0.0000009657)77:0.0000019862,ker:0.0033958864)99:0.0138703966)90:0.0048892222)75:0.0036022581)88:0.0191229301,(AmsW97:0.0034041849,AmRo_1:0.0000009657)96:0.0104513970)56:0.0032401342,AmRo_2:0.0000009657)67:0.0065117545,(AmsW8_1:0.0000009657,AmsW8_2:0.0000009657)100:0.0222015530)59:0.0106589968,AmsTN:0.0175970307)83:0.0000009657,AmLrN2_1:0.0000009657):0.0000009657,AmLr_1:0.0000000000):0.0000000000,AmLr_2:0.0000000000):0.0000000000,AmLrN2_2:0.0000000000);
```
