## Supplementary Data 7 for "Structural and evolutionary analyses support reclassification of glycopeptide antibiotics as xyclopeptides": OG_51_acyl_carri_mafft_iqtree.bionj

```
(((StX_4:5e-07,StsW0_1:5e-07):0.001925128,StsS0:0.0062053972):0.0063307881,(StsY_B:-0.0067164823,(StSe_2:5e-07,StSe_1:5e-07):0.066960223):0.40057904,StX:0.010396332);
```
