## Supplementary Data 7 for "Structural and evolutionary analyses support reclassification of glycopeptide antibiotics as xyclopeptides": OG_51_acyl_carri_mafft_iqtree.ckp

```
--- # IQ-TREE Checkpoint ver >= 1.6
CandidateSet:
 00: -445.10730022 (0:0.0000010000,(((1:0.0045619478,(2:0.0000010000,5:0.0000010000):0.05995078775):0.4290089188,4:0.0098722620):2.171160726e-06,6:0.0200125327):1e-06,3:0.0000010000);
 01: -445.107532998 (0:0.0000010000,(((1:0.0046035237,(2:0.0000010000,5:0.0000010000):0.05995285836):0.4278187238,6:0.0200103665):2.171160726e-06,4:0.0098744282):1e-06,3:0.0000010000);
 02: -445.10753437 (0:0.0000010000,(((1:0.0046035237,(2:0.0000010000,5:0.0000010000):0.05995285836):0.4278187306,4:0.0098722655):2.171160726e-06,3:0.0000010000):1e-06,6:0.0200125327);
 03: -445.10753437 (0:0.0000010000,((1:0.0046035237,(2:0.0000010000,5:0.0000010000):0.05995285836):0.4278187306,4:0.0098722655):2.171160726e-06,(3:0.0000010000,6:0.0200125327):1e-06);
 04: -445.10753439 (0:0.0000010000,((1:0.0046035237,(2:0.0000010000,5:0.0000010000):0.05995285836):0.4278187238,6:0.0200103665):2.171160726e-06,(3:0.0000010000,4:0.0098744282):1e-06);
 05: -445.10753439 (0:0.0000010000,(((1:0.0046035237,(2:0.0000010000,5:0.0000010000):0.05995285836):0.4278187238,6:0.0200103665):2.171160726e-06,3:0.0000010000):1e-06,4:0.0098744282);
 06: -445.107752658 (0:0.0000010000,((1:0.0046035237,(2:0.0000010000,5:0.0000010000):0.05995285836):0.4278187238,(4:0.0098744282,6:0.0200125780):1e-06):2.171160726e-06,3:0.0000010000);
 07: -503.390955332 (0:0.0000010000,(((1:0.5863668616,6:0.0230768310):2.529179745e-06,(2:0.0000010000,5:0.0000010000):0.6869276176):0.0003271024203,3:0.0000010000):2.394821585e-06,4:0.0114484312);
 08: -503.390955575 (0:0.0000010000,(((1:0.5862798466,4:0.0114014887):2.065130418e-06,(2:0.0000010000,5:0.0000010000):0.6868462805):8.101262432e-05,6:0.0232445937):1e-06,3:0.0000010000);
 09: -503.391075127 (0:0.0000010000,(1:0.5861645761,6:0.0228635893):0.0003778986387,(((2:0.0000010000,5:0.0000010000):0.686402032,4:0.0114259196):1.641401468e-05,3:0.0000010000):2.171160726e-06);
 10: -503.391077519 (0:0.0000010000,(1:0.5862844188,4:0.0113705182):7.507235213e-05,(((2:0.0000010000,5:0.0000010000):0.6868498838,6:0.0232360778):1.00195342e-05,3:0.0000010000):2.171160726e-06);
 11: -503.391078113 (0:0.0000010000,((1:0.5862828869,4:0.0114206662):2.480302974e-05,3:0.0000010000):2.171160726e-06,((2:0.0000010000,5:0.0000010000):0.6868438996,6:0.0232359494):1.014188021e-05);
 12: -503.391110381 (0:0.0000010000,((1:0.5862788860,6:0.0230768082):0.0001643384293,((2:0.0000010000,5:0.0000010000):0.6868378342,4:0.0112566604):0.0001898417989):2.63199496e-06,3:0.0000010000);
 13: -503.391158639 (0:0.0000010000,(1:0.5861694159,(((2:0.0000010000,5:0.0000010000):0.6864145302,6:0.0231975364):4.031545923e-05,4:0.0114411083):2.073313349e-06):1e-06,3:0.0000010000);
 14: -503.391167928 (0:0.0000010000,(1:0.5861662761,(((2:0.0000010000,5:0.0000010000):0.6864094103,4:0.0114249070):1.759026575e-05,6:0.0232324204):2.171160726e-06):1e-06,3:0.0000010000);
 15: -503.391172376 (0:0.0000010000,((1:0.5861702167,6:0.0232325229):8.908331066e-06,(3:0.0000010000,4:0.0114455818):1e-06):2.232869732e-06,(2:0.0000010000,5:0.0000010000):0.6870004819);
 16: -503.391347207 (0:0.0000010000,(((1:0.5861293017,6:0.0228569058):0.0003900132171,3:0.0000010000):2.63199496e-06,(2:0.0000010000,5:0.0000010000):0.6869921111):2.667291243e-06,4:0.0114452762);
PhyloTree:
 newick: (0:0.0000010000,(((1:0.0045619478,(2:0.0000010000,5:0.0000010000)96:0.05995078775)100:0.4290089188,4:0.0098722620)39:2.171160726e-06,6:0.0200125327)51:1e-06,3:0.0000010000);
RateGamma:
 gamma_shape: 0.5932216704
StopRule:
 curIteration: 300
 start_real_time: 2321182.086
 time_vec: 1
UFBoot:
 000: 9 -453.1029053 -445.3209997 (0,(((1,(2,5)),6),4),3);
 001: 1 -462.2053223 -446.3791619 (0,((1,(2,5)),(4,6)),3);
 002: 45 -421.1734314 -445.110069 (0,(((1,(2,5)),6),3),4);
 003: 5 -430.8126221 -449.1260811 (0,(((1,(2,5)),4),6),3);
 004: 3 -433.0603027 -449.1260811 (0,(((1,(2,5)),4),6),3);
 005: 11 -481.1209106 -450.6507957 (0,((1,(2,5)),4),(3,6));
 006: 64 -455.0389404 -445.1075601 (0,(((1,(2,5)),4),6),3);
 007: 8 -453.0399475 -445.3209997 (0,(((1,(2,5)),6),4),3);
 008: 55 -432.5386963 -449.325455 (0,((((1,2),5),6),4),3);
 009: 2 -415.6955566 -449.1253496 (0,(((1,(2,5)),4),6),3);
 010: 5 -447.2652588 -445.3111676 (0,(((1,(2,5)),6),4),3);
 011: 69 -454.9753113 -445.1075344 (0,((1,(2,5)),4),(3,6));
 012: 59 -441.315979 -445.3811718 (0,(((1,(2,5)),4),6),3);
 013: 5 -418.4386902 -445.4139567 (0,((1,(2,5)),4),(3,6));
 014: 9 -458.7885132 -447.2035434 (0,((1,(2,5)),4),(3,6));
 015: 70 -433.0545044 -445.107533 (0,(((1,(2,5)),4),6),3);
 016: 53 -426.5842285 -445.1082932 (0,(((1,(2,5)),4),6),3);
 017: 65 -432.5667114 -445.3826276 (0,(((1,(2,5)),6),4),3);
 018: 70 -431.7075195 -445.1075344 (0,((1,(2,5)),6),(3,4));
 019: 63 -444.1023865 -445.1075344 (0,((1,(2,5)),4),(3,6));
 020: 43 -409.6460266 -445.3826276 (0,(((1,(2,5)),6),4),3);
 021: 2 -468.1855774 -446.3791619 (0,((1,(2,5)),(4,6)),3);
 022: 62 -424.5603027 -445.1075344 (0,((1,(2,5)),4),(3,6));
 023: 68 -428.2826538 -445.1086768 (0,(((1,(2,5)),6),3),4);
 024: 3 -488.7480469 -448.2791729 (0,(1,(2,5)),((3,6),4));
 025: 65 -447.8157043 -445.1077571 (0,(1,(2,5)),((3,6),4));
 026: 75 -452.2756958 -445.1077527 (0,((1,(2,5)),(4,6)),3);
 027: 3 -436.2715454 -449.1408283 (0,(1,(2,5)),((3,4),6));
 028: 72 -471.0494385 -445.1075344 (0,(((1,(2,5)),6),3),4);
 029: 71 -441.8722229 -445.1077915 (0,(((1,(2,5)),4),6),3);
 030: 9 -445.563446 -445.3111676 (0,(((1,(2,5)),6),4),3);
 031: 73 -452.4743652 -445.1075344 (0,((1,(2,5)),6),(3,4));
 032: 70 -419.4516296 -445.1077929 (0,((1,(2,5)),4),(3,6));
 033: 54 -432.7697754 -445.3209997 (0,(((1,(2,5)),6),4),3);
 034: 60 -422.624115 -445.1077571 (0,((1,(2,5)),(3,4)),6);
 035: 8 -435.999939 -445.5884639 (0,((1,(2,5)),(4,6)),3);
 036: 53 -417.0629272 -449.3254564 (0,(((1,2),5),4),(3,6));
 037: 5 -439.1940918 -445.311 (0,(((1,(2,5)),4),6),3);
 038: 11 -448.9425049 -447.2061407 (0,((1,(2,5)),6),(3,4));
 039: 13 -455.9924316 -446.145542 (0,(((1,(2,5)),4),3),6);
 040: 1 -487.5700989 -448.4373517 (0,(1,(2,5)),((3,4),6));
 041: 17 -436.1663208 -445.3214259 (0,((1,(2,5)),4),(3,6));
 042: 38 -421.1782227 -445.3216526 (0,((1,(2,5)),(4,6)),3);
 043: 29 -434.1667786 -445.4155018 (0,((1,(2,5)),6),(3,4));
 044: 11 -436.2591553 -445.4683969 (0,((1,(2,5)),(4,6)),3);
 045: 65 -447.9197998 -445.1075344 (0,(((1,(2,5)),6),3),4);
 046: 48 -426.7501831 -449.3254564 (0,((((1,2),5),4),3),6);
 047: 8 -477.9116211 -445.5884639 (0,((1,(2,5)),(4,6)),3);
 048: 12 -459.5005188 -447.2461529 (0,((1,(2,5)),(3,6)),4);
 049: 57 -446.6426086 -445.1077541 (0,((1,(2,5)),3),(4,6));
 050: 67 -451.8384399 -445.1077571 (0,((1,(2,5)),(3,6)),4);
 051: 62 -433.8293457 -445.1087787 (0,(((1,(2,5)),3),6),4);
 052: 59 -439.7929077 -445.1080397 (0,((1,(2,5)),(3,6)),4);
 053: 4 -452.0368958 -449.1252537 (0,(((1,(2,5)),4),6),3);
 054: 4 -455.8417358 -449.1260811 (0,(((1,(2,5)),4),6),3);
 055: 59 -421.4012756 -445.1077571 (0,(((1,(2,5)),3),4),6);
 056: 62 -445.6389771 -445.1075344 (0,(((1,(2,5)),4),3),6);
 057: 73 -416.2784424 -445.1075344 (0,(((1,(2,5)),6),3),4);
 058: 65 -471.6668396 -445.1077929 (0,((1,(2,5)),4),(3,6));
 059: 4 -458.6809082 -445.5837795 (0,((1,(2,5)),(4,6)),3);
 060: 27 -454.5842285 -445.3214415 (0,(((1,(2,5)),6),3),4);
 061: 4 -459.7984009 -445.5884639 (0,((1,(2,5)),(4,6)),3);
 062: 6 -474.4594727 -447.2461529 (0,((1,(2,5)),(3,6)),4);
 063: 73 -449.5689697 -445.1075344 (0,((1,(2,5)),4),(3,6));
 064: 2 -465.1542053 -445.5837795 (0,((1,(2,5)),(4,6)),3);
 065: 60 -446.9483032 -445.3826276 (0,(((1,(2,5)),6),4),3);
 066: 68 -458.5482788 -445.108518 (0,((1,(2,5)),(4,6)),3);
 067: 63 -438.6995544 -445.1087787 (0,(((1,(2,5)),3),6),4);
 068: 62 -453.2767334 -445.1082932 (0,(((1,(2,5)),6),4),3);
 069: 67 -434.2451172 -445.3826276 (0,(((1,(2,5)),6),4),3);
 070: 11 -471.6398926 -446.1455412 (0,(((1,(2,5)),4),6),3);
 071: 67 -416.2676697 -445.1077966 (0,((1,(2,5)),(4,6)),3);
 072: 4 -436.163269 -449.1408295 (0,(1,(2,5)),((3,4),6));
 073: 60 -399.6412964 -445.1077527 (0,((1,(2,5)),(4,6)),3);
 074: 72 -432.0762329 -445.107533 (0,(((1,(2,5)),6),4),3);
 075: 70 -455.916626 -445.1077527 (0,((1,(2,5)),(4,6)),3);
 076: 4 -437.3902283 -449.1408295 (0,(1,(2,5)),((3,4),6));
 077: 50 -435.7296448 -445.3214309 (0,((1,(2,5)),4),(3,6));
 078: 6 -444.1305542 -449.1260811 (0,(((1,(2,5)),4),6),3);
 079: 27 -416.6094055 -445.4155002 (0,((1,(2,5)),6),(3,4));
 080: 15 -465.4554749 -446.1678014 (0,((1,(2,5)),4),(3,6));
 081: 60 -428.2115173 -445.1075344 (0,((1,(2,5)),4),(3,6));
 082: 55 -452.6685181 -445.4139545 (0,((1,(2,5)),4),(3,6));
 083: 3 -429.8770752 -449.1408295 (0,(1,(2,5)),((3,4),6));
 084: 2 -438.4882507 -446.0463388 (0,((1,(2,5)),(4,6)),3);
 085: 1 -439.7762451 -445.3045061 (0,((1,(2,5)),(4,6)),3);
 086: 6 -442.0823975 -445.4691588 (0,((1,(2,5)),(4,6)),3);
 087: 5 -481.5606384 -447.2461529 (0,((1,(2,5)),(3,6)),4);
 088: 5 -432.8743896 -449.1252526 (0,(((1,(2,5)),4),6),3);
 089: 8 -434.2939758 -447.2198892 (0,((1,(2,5)),4),(3,6));
 090: 63 -452.9930725 -445.107533 (0,(((1,(2,5)),6),4),3);
 091: 13 -472.4605103 -450.4148986 (0,((((1,2),5),4),6),3);
 092: 58 -412.7907715 -445.1075344 (0,((1,(2,5)),4),(3,6));
 093: 57 -436.5172119 -445.107533 (0,(((1,(2,5)),4),6),3);
 094: 54 -424.9918823 -445.1077527 (0,((1,(2,5)),(4,6)),3);
 095: 55 -441.2092285 -445.107533 (0,(((1,(2,5)),4),6),3);
 096: 13 -472.2662659 -446.39666 (0,(((1,(2,5)),6),4),3);
 097: 62 -456.7441101 -445.1077557 (0,(1,(2,5)),(3,(4,6)));
 098: 3 -474.8648071 -446.3791619 (0,((1,(2,5)),(4,6)),3);
 099: 37 -413.4493103 -445.3214325 (0,((1,(2,5)),6),(3,4));
 100: 67 -462.4859314 -445.1076473 (0,(((1,(2,5)),4),3),6);
 101: 2 -476.5735474 -446.0463388 (0,((1,(2,5)),(4,6)),3);
 102: 4 -475.7940674 -445.5837795 (0,((1,(2,5)),(4,6)),3);
 103: 3 -445.3733215 -445.1948694 (0,(((1,(2,5)),6),4),3);
 104: 2 -455.9686279 -449.1253496 (0,(((1,(2,5)),4),6),3);
 105: 67 -428.1338501 -445.107533 (0,(((1,(2,5)),6),4),3);
 106: 4 -492.745636 -445.3246468 (0,(((1,(2,5)),6),4),3);
 107: 64 -425.2966309 -445.1077571 (0,(1,(2,5)),((3,4),6));
 108: 68 -420.6312561 -445.1077929 (0,(((1,(2,5)),4),3),6);
 109: 5 -466.772644 -447.2035434 (0,((1,(2,5)),4),(3,6));
 110: 68 -439.199646 -445.107533 (0,(((1,(2,5)),4),6),3);
 111: 27 -439.4204407 -445.3826276 (0,(((1,(2,5)),4),6),3);
 112: 3 -456.9555054 -449.12608 (0,(((1,(2,5)),4),6),3);
 113: 65 -418.3798218 -445.1077929 (0,((1,(2,5)),4),(3,6));
 114: 3 -441.8669128 -449.1260811 (0,(((1,(2,5)),4),6),3);
 115: 4 -444.3660889 -445.3995903 (0,((1,(2,5)),(3,4)),6);
 116: 36 -423.9676819 -445.3214325 (0,(((1,(2,5)),6),3),4);
 117: 1 -466.2373657 -446.3791619 (0,((1,(2,5)),(4,6)),3);
 118: 6 -438.7359619 -445.311 (0,(((1,(2,5)),4),6),3);
 119: 4 -464.1767578 -445.5837795 (0,((1,(2,5)),(4,6)),3);
 120: 17 -449.4998474 -445.3216526 (0,((1,(2,5)),(4,6)),3);
 121: 60 -415.5757446 -445.1075344 (0,(((1,(2,5)),4),3),6);
 122: 5 -435.6434326 -449.1408295 (0,(1,(2,5)),((3,4),6));
 123: 3 -474.3213806 -448.1013575 (0,((1,(2,5)),6),(3,4));
 124: 7 -472.006958 -445.4683969 (0,((1,(2,5)),(4,6)),3);
 125: 7 -455.2894897 -445.3995903 (0,((1,(2,5)),(3,4)),6);
 126: 46 -397.2645874 -445.3216579 (0,((1,(2,5)),(4,6)),3);
 127: 2 -452.1494141 -446.0463388 (0,((1,(2,5)),(4,6)),3);
 128: 60 -450.8627319 -445.1077527 (0,((1,(2,5)),(4,6)),3);
 129: 1 -442.5165405 -445.3045061 (0,((1,(2,5)),(4,6)),3);
 130: 59 -449.5392151 -445.1075344 (0,((1,(2,5)),4),(3,6));
 131: 57 -440.3445435 -445.1077527 (0,((1,(2,5)),(4,6)),3);
 132: 5 -469.691864 -447.2198892 (0,((1,(2,5)),4),(3,6));
 133: 3 -421.818573 -449.1252526 (0,(((1,(2,5)),4),6),3);
 134: 28 -439.5326233 -445.4139545 (0,((1,(2,5)),4),(3,6));
 135: 3 -476.713562 -446.3791619 (0,((1,(2,5)),(4,6)),3);
 136: 40 -467.5725708 -449.3254563 (0,((((1,2),5),4),3),6);
 137: 74 -422.4306946 -445.1075601 (0,(((1,(2,5)),4),6),3);
 138: 60 -413.6394348 -445.3041641 (0,((1,(2,5)),(4,6)),3);
 139: 7 -436.9271545 -445.3811718 (0,(((1,(2,5)),4),6),3);
 140: 4 -446.9334106 -445.1946967 (0,(((1,(2,5)),4),6),3);
 141: 65 -431.1213074 -445.1086768 (0,(((1,(2,5)),6),3),4);
 142: 75 -404.1642456 -445.1079248 (0,((1,(2,5)),(4,6)),3);
 143: 52 -476.6360779 -449.3347224 (0,((((1,5),2),6),4),3);
 144: 67 -465.4185486 -445.4139545 (0,((1,(2,5)),4),(3,6));
 145: 62 -430.4516907 -445.107533 (0,(((1,(2,5)),6),4),3);
 146: 3 -443.9103394 -445.4683966 (0,((1,(2,5)),(4,6)),3);
 147: 57 -457.2781372 -445.1077915 (0,(((1,(2,5)),4),6),3);
 148: 62 -437.6726074 -445.1087788 (0,(((1,(2,5)),3),6),4);
 149: 3 -452.5751953 -445.5884639 (0,((1,(2,5)),(4,6)),3);
 150: 5 -444.2473755 -445.3045061 (0,((1,(2,5)),(4,6)),3);
 151: 64 -418.5524292 -445.107533 (0,(((1,(2,5)),4),6),3);
 152: 69 -427.6435852 -445.107533 (0,(((1,(2,5)),6),4),3);
 153: 38 -419.2797241 -445.110069 (0,((1,(2,5)),6),(3,4));
 154: 4 -425.7050781 -449.1252537 (0,(((1,(2,5)),4),6),3);
 155: 1 -487.7389526 -448.4373517 (0,(1,(2,5)),((3,4),6));
 156: 56 -446.8370361 -445.1075344 (0,((1,(2,5)),4),(3,6));
 157: 3 -476.0747986 -446.0463388 (0,((1,(2,5)),(4,6)),3);
 158: 61 -401.8790283 -445.1075344 (0,((1,(2,5)),4),(3,6));
 159: 13 -486.2261353 -446.145542 (0,((1,(2,5)),4),(3,6));
 160: 62 -425.5039673 -445.1086768 (0,(((1,(2,5)),6),3),4);
 161: 71 -445.4950562 -445.1075344 (0,((1,(2,5)),4),(3,6));
 162: 61 -431.6199951 -445.107533 (0,(((1,(2,5)),6),4),3);
 163: 56 -414.6832275 -445.1085518 (0,((1,(2,5)),(3,4)),6);
 164: 5 -463.3432007 -445.5837795 (0,((1,(2,5)),(4,6)),3);
 165: 4 -490.8351746 -445.1946967 (0,(((1,(2,5)),4),6),3);
 166: 20 -432.9056702 -445.3828517 (0,(((1,(2,5)),3),4),6);
 167: 54 -413.3811035 -449.3347238 (0,((((1,5),2),4),3),6);
 168: 16 -462.1393433 -446.1677981 (0,(((1,(2,5)),4),6),3);
 169: 66 -434.0513916 -445.1077929 (0,((1,(2,5)),4),(3,6));
 170: 2 -458.4028625 -446.3791619 (0,((1,(2,5)),(4,6)),3);
 171: 26 -455.3709106 -449.3245676 (0,((((1,5),2),6),3),4);
 172: 3 -456.4196777 -445.1948697 (0,(((1,(2,5)),6),3),4);
 173: 10 -453.3563538 -447.2460134 (0,((1,(2,5)),(4,6)),3);
 174: 3 -484.2467041 -445.3041641 (0,((1,(2,5)),(4,6)),3);
 175: 3 -458.9940796 -445.5884639 (0,((1,(2,5)),(4,6)),3);
 176: 62 -427.4124451 -445.1081326 (0,((1,(2,5)),6),(3,4));
 177: 18 -450.3779297 -445.3214259 (0,((1,(2,5)),4),(3,6));
 178: 3 -448.2478638 -449.1253496 (0,(((1,(2,5)),4),6),3);
 179: 3 -455.0722656 -445.5884639 (0,((1,(2,5)),(4,6)),3);
 180: 4 -453.8384399 -447.2617795 (0,(((1,(2,5)),4),3),6);
 181: 10 -454.3529053 -445.3826276 (0,(((1,(2,5)),6),4),3);
 182: 70 -425.1620789 -445.1087787 (0,(((1,(2,5)),3),6),4);
 183: 50 -456.4179382 -449.3347238 (0,(((1,5),2),6),(3,4));
 184: 66 -422.6293335 -445.1075344 (0,((1,(2,5)),4),(3,6));
 185: 61 -442.2782593 -445.107533 (0,(((1,(2,5)),4),6),3);
 186: 62 -440.1452332 -445.1077915 (0,(((1,(2,5)),4),6),3);
 187: 7 -462.7153931 -450.6452133 (0,(((1,(2,5)),4),3),6);
 188: 65 -435.409729 -445.1082932 (0,(((1,(2,5)),6),4),3);
 189: 63 -444.463562 -445.1077571 (0,(1,(2,5)),((3,6),4));
 190: 4 -435.3034058 -445.1948697 (0,(((1,(2,5)),6),3),4);
 191: 11 -486.2331543 -446.145542 (0,(((1,(2,5)),4),3),6);
 192: 18 -433.1924133 -445.3214295 (0,(((1,(2,5)),4),6),3);
 193: 54 -425.3173523 -445.1077571 (0,(1,(2,5)),((3,6),4));
 194: 2 -444.7312317 -449.12608 (0,(((1,(2,5)),4),6),3);
 195: 70 -435.4411011 -445.107533 (0,(((1,(2,5)),6),4),3);
 196: 6 -456.2498779 -447.2611626 (0,(((1,(2,5)),4),6),3);
 197: 64 -474.0774841 -445.1075344 (0,(((1,(2,5)),4),3),6);
 198: 8 -479.4737549 -446.1826109 (0,(((1,(2,5)),4),3),6);
 199: 42 -435.0499268 -445.3214259 (0,((1,(2,5)),4),(3,6));
 200: 67 -432.4550781 -445.1080397 (0,((1,(2,5)),(3,6)),4);
 201: 70 -457.5809021 -445.1075344 (0,((1,(2,5)),4),(3,6));
 202: 51 -453.3419189 -445.382629 (0,(((1,(2,5)),4),3),6);
 203: 8 -451.3603516 -445.1111594 (0,(((1,(2,5)),4),3),6);
 204: 4 -432.6083374 -449.1252537 (0,(((1,(2,5)),4),6),3);
 205: 55 -438.539978 -449.3256965 (0,(((1,2),5),(4,6)),3);
 206: 69 -426.3005066 -445.1075344 (0,(((1,(2,5)),4),3),6);
 207: 11 -443.0549316 -445.311 (0,(((1,(2,5)),4),6),3);
 208: 64 -457.8074646 -445.107533 (0,(((1,(2,5)),6),4),3);
 209: 67 -431.7243042 -445.1077571 (0,((1,(2,5)),(3,4)),6);
 210: 23 -436.8977661 -445.3214325 (0,(((1,(2,5)),6),3),4);
 211: 62 -435.3355408 -445.1075615 (0,((1,(2,5)),4),(3,6));
 212: 52 -452.2654114 -445.1167559 (0,(((1,(2,5)),4),3),6);
 213: 68 -425.8128967 -445.107533 (0,(((1,(2,5)),6),4),3);
 214: 4 -478.032074 -445.3045061 (0,((1,(2,5)),(4,6)),3);
 215: 62 -449.4304199 -445.1080397 (0,((1,(2,5)),(3,6)),4);
 216: 5 -414.3695374 -449.1408295 (0,(1,(2,5)),((3,4),6));
 217: 46 -428.9246826 -445.3214401 (0,((1,(2,5)),4),(3,6));
 218: 3 -467.531311 -449.1408283 (0,(1,(2,5)),((3,4),6));
 219: 7 -443.593811 -445.4683969 (0,((1,(2,5)),(4,6)),3);
 220: 64 -438.6139526 -445.1077527 (0,((1,(2,5)),(4,6)),3);
 221: 49 -403.4406128 -445.3214245 (0,(((1,(2,5)),4),6),3);
 222: 6 -456.8544312 -446.3966595 (0,(((1,(2,5)),6),4),3);
 223: 59 -438.1106873 -445.1077527 (0,((1,(2,5)),(4,6)),3);
 224: 3 -446.8111267 -445.3041641 (0,((1,(2,5)),(4,6)),3);
 225: 38 -443.2411499 -445.4139545 (0,((1,(2,5)),4),(3,6));
 226: 16 -423.5562439 -445.3214259 (0,((1,(2,5)),4),(3,6));
 227: 58 -418.9706726 -445.1082149 (0,((1,(2,5)),(4,6)),3);
 228: 70 -425.8500977 -445.1076086 (0,(((1,(2,5)),6),4),3);
 229: 6 -450.0127563 -447.2198892 (0,((1,(2,5)),4),(3,6));
 230: 67 -442.359375 -445.1085146 (0,(1,(2,5)),(3,(4,6)));
 231: 3 -427.8872681 -446.0463388 (0,((1,(2,5)),(4,6)),3);
 232: 65 -416.8078613 -445.1082932 (0,(((1,(2,5)),6),4),3);
 233: 10 -457.0100098 -446.1007878 (0,(((1,(2,5)),6),3),4);
 234: 71 -445.5714722 -445.1075344 (0,((1,(2,5)),4),(3,6));
 235: 4 -449.0124512 -445.5727147 (0,((1,(2,5)),(4,6)),3);
 236: 64 -410.411377 -445.107533 (0,(((1,(2,5)),4),6),3);
 237: 63 -439.9714966 -445.1077527 (0,((1,(2,5)),(4,6)),3);
 238: 64 -426.0826416 -445.107533 (0,(((1,(2,5)),4),6),3);
 239: 55 -455.5654907 -445.1077571 (0,((1,(2,5)),(3,6)),4);
 240: 4 -418.7456665 -449.1252537 (0,(((1,(2,5)),4),6),3);
 241: 3 -456.0147705 -445.5884639 (0,((1,(2,5)),(4,6)),3);
 242: 1 -440.5249634 -446.0465637 (0,((1,(2,5)),(4,6)),3);
 243: 55 -444.7564087 -445.1077966 (0,((1,(2,5)),(4,6)),3);
 244: 62 -452.161438 -445.1075344 (0,(((1,(2,5)),6),3),4);
 245: 57 -445.0567017 -445.1077571 (0,((1,(2,5)),(3,4)),6);
 246: 53 -424.5351257 -445.1086244 (0,(((1,(2,5)),6),3),4);
 247: 58 -436.2774048 -445.1087787 (0,(((1,(2,5)),3),6),4);
 248: 25 -428.1283875 -445.3215681 (0,(1,(2,5)),((3,6),4));
 249: 63 -425.9497986 -445.1077571 (0,((1,(2,5)),(3,6)),4);
 250: 4 -477.9916382 -445.1948697 (0,(((1,(2,5)),6),3),4);
 251: 64 -452.8562012 -445.1077571 (0,(((1,(2,5)),3),6),4);
 252: 3 -439.5235901 -449.1408283 (0,(1,(2,5)),((3,4),6));
 253: 10 -439.7023926 -445.3826276 (0,(((1,(2,5)),4),6),3);
 254: 3 -457.2773132 -445.39959 (0,((1,(2,5)),(3,4)),6);
 255: 62 -460.6427612 -445.107533 (0,(((1,(2,5)),6),4),3);
 256: 2 -464.533844 -446.3791619 (0,((1,(2,5)),(4,6)),3);
 257: 9 -461.1764832 -447.2458258 (0,(((1,(2,5)),4),6),3);
 258: 62 -444.8461304 -445.1081326 (0,(((1,(2,5)),6),3),4);
 259: 1 -493.0481567 -448.4373517 (0,(1,(2,5)),((3,4),6));
 260: 67 -422.293457 -445.108623 (0,(((1,(2,5)),6),4),3);
 261: 2 -442.2805481 -446.0463388 (0,((1,(2,5)),(4,6)),3);
 262: 60 -413.9484863 -445.3214259 (0,((1,(2,5)),4),(3,6));
 263: 56 -402.522583 -445.1082149 (0,((1,(2,5)),(4,6)),3);
 264: 3 -433.5080566 -449.1408295 (0,(1,(2,5)),((3,4),6));
 265: 64 -457.5914612 -445.107533 (0,(((1,(2,5)),6),4),3);
 266: 12 -466.78125 -446.1678014 (0,(((1,(2,5)),4),3),6);
 267: 10 -469.6393738 -446.1085637 (0,((1,(2,5)),4),(3,6));
 268: 68 -453.6788025 -445.107533 (0,(((1,(2,5)),6),4),3);
 269: 6 -461.2834778 -447.2461524 (0,((1,(2,5)),(3,4)),6);
 270: 2 -450.3569946 -445.5837795 (0,((1,(2,5)),(4,6)),3);
 271: 19 -451.3959961 -445.3216526 (0,((1,(2,5)),(4,6)),3);
 272: 8 -440.7026367 -446.1678014 (0,(((1,(2,5)),4),3),6);
 273: 4 -459.5097961 -445.3246468 (0,(((1,(2,5)),6),4),3);
 274: 62 -441.4143066 -445.1077571 (0,(1,(2,5)),((3,6),4));
 275: 4 -461.4499512 -445.3995903 (0,((1,(2,5)),(3,4)),6);
 276: 6 -453.3597412 -445.4683969 (0,((1,(2,5)),(4,6)),3);
 277: 4 -454.6673279 -445.3041641 (0,((1,(2,5)),(4,6)),3);
 278: 8 -440.1036072 -445.3828517 (0,(((1,(2,5)),3),4),6);
 279: 5 -477.8120422 -445.3995903 (0,((1,(2,5)),(3,4)),6);
 280: 49 -456.4121399 -445.1077571 (0,((1,(2,5)),(3,6)),4);
 281: 54 -465.8344116 -445.1080461 (0,(((1,(2,5)),4),6),3);
 282: 65 -444.9552612 -445.1086768 (0,(((1,(2,5)),6),3),4);
 283: 14 -470.894104 -450.650794 (0,(((1,(2,5)),4),6),3);
 284: 12 -475.9902344 -446.3932778 (0,(((1,(2,5)),6),3),4);
 285: 36 -425.7479553 -445.3214401 (0,(((1,(2,5)),4),3),6);
 286: 3 -442.8987122 -445.3246468 (0,(((1,(2,5)),6),4),3);
 287: 70 -446.27771 -445.1075344 (0,((1,(2,5)),6),(3,4));
 288: 71 -433.4596558 -445.107533 (0,(((1,(2,5)),6),4),3);
 289: 45 -406.076355 -445.3214259 (0,(((1,(2,5)),4),3),6);
 290: 20 -458.1172485 -445.3826276 (0,(((1,(2,5)),6),4),3);
 291: 5 -432.2937622 -449.1408295 (0,(1,(2,5)),((3,4),6));
 292: 17 -429.5588074 -445.3826276 (0,(((1,(2,5)),4),6),3);
 293: 59 -458.0654602 -445.1086244 (0,((1,(2,5)),6),(3,4));
 294: 37 -419.7002258 -445.3214259 (0,(((1,(2,5)),4),3),6);
 295: 7 -445.1052246 -445.4683969 (0,((1,(2,5)),(4,6)),3);
 296: 6 -472.0898438 -447.2458092 (0,((1,(2,5)),4),(3,6));
 297: 61 -416.6306763 -445.1080397 (0,(1,(2,5)),((3,6),4));
 298: 48 -454.7145996 -449.3349421 (0,(((1,2),5),(4,6)),3);
 299: 13 -481.512146 -446.3932768 (0,(((1,(2,5)),6),4),3);
 300: 6 -450.2370605 -445.311 (0,(((1,(2,5)),4),6),3);
 301: 58 -420.1349792 -445.1120898 (0,(1,(2,5)),(3,(4,6)));
 302: 55 -422.8719177 -445.1167559 (0,((1,(2,5)),4),(3,6));
 303: 56 -442.3204346 -445.1077571 (0,((1,(2,5)),(3,4)),6);
 304: 60 -449.0090942 -445.1075615 (0,(((1,(2,5)),4),3),6);
 305: 4 -428.4462891 -449.1253496 (0,(((1,(2,5)),4),6),3);
 306: 3 -453.4581604 -449.1260811 (0,(((1,(2,5)),4),6),3);
 307: 48 -445.6749573 -445.1077571 (0,(((1,(2,5)),3),4),6);
 308: 65 -437.524353 -445.1080397 (0,(1,(2,5)),((3,6),4));
 309: 1 -445.4000549 -449.6594915 (0,((1,2),5),((3,4),6));
 310: 66 -447.6241455 -445.1087734 (0,(1,(2,5)),((3,6),4));
 311: 70 -416.2319336 -445.1077527 (0,((1,(2,5)),(4,6)),3);
 312: 61 -457.1842957 -445.1120898 (0,(1,(2,5)),(3,(4,6)));
 313: 58 -417.3625488 -445.1077527 (0,((1,(2,5)),(4,6)),3);
 314: 7 -444.1970215 -445.3209997 (0,(((1,(2,5)),6),4),3);
 315: 47 -471.6156006 -449.3349166 (0,(((1,5),2),(4,6)),3);
 316: 68 -441.3339233 -445.3811718 (0,(((1,(2,5)),4),6),3);
 317: 11 -458.4526672 -445.107762 (0,((1,(2,5)),6),(3,4));
 318: 13 -461.8074951 -447.2458092 (0,((1,(2,5)),4),(3,6));
 319: 41 -402.3764648 -445.3828473 (0,((1,(2,5)),(4,6)),3);
 320: 62 -452.855835 -445.1167534 (0,(((1,(2,5)),6),3),4);
 321: 66 -438.874054 -445.3826276 (0,(((1,(2,5)),6),4),3);
 322: 68 -419.9505615 -445.1093804 (0,(1,(2,5)),(3,(4,6)));
 323: 60 -427.987854 -445.1077915 (0,(((1,(2,5)),4),6),3);
 324: 61 -473.9255371 -445.107533 (0,(((1,(2,5)),4),6),3);
 325: 16 -440.5532227 -445.3215681 (0,(1,(2,5)),((3,6),4));
 326: 57 -448.9561157 -445.1076086 (0,(((1,(2,5)),4),6),3);
 327: 8 -443.147583 -445.4683969 (0,((1,(2,5)),(4,6)),3);
 328: 5 -459.2689819 -447.2198892 (0,((1,(2,5)),4),(3,6));
 329: 9 -449.9936523 -447.2553884 (0,((1,(2,5)),4),(3,6));
 330: 65 -415.8657837 -445.1075344 (0,(((1,(2,5)),6),3),4);
 331: 69 -439.8615417 -445.1077571 (0,((1,(2,5)),(3,6)),4);
 332: 4 -456.246521 -447.2611626 (0,(((1,(2,5)),4),6),3);
 333: 58 -411.1902161 -445.1086244 (0,(((1,(2,5)),6),3),4);
 334: 9 -451.2244568 -445.5837795 (0,((1,(2,5)),(4,6)),3);
 335: 43 -438.317749 -445.1167534 (0,((1,(2,5)),6),(3,4));
 336: 57 -427.0150146 -449.3245751 (0,((((1,2),5),4),3),6);
 337: 50 -440.653717 -449.324682 (0,((((1,2),5),6),4),3);
 338: 5 -469.8800049 -445.5837795 (0,((1,(2,5)),(4,6)),3);
 339: 9 -444.3387756 -446.3791619 (0,((1,(2,5)),(4,6)),3);
 340: 63 -420.7924194 -445.1075601 (0,(((1,(2,5)),6),4),3);
 341: 14 -452.647522 -445.1077915 (0,(((1,(2,5)),4),6),3);
 342: 2 -472.0261536 -447.2035434 (0,((1,(2,5)),4),(3,6));
 343: 74 -425.1758423 -445.1085146 (0,(1,(2,5)),(3,(4,6)));
 344: 4 -426.1308899 -449.1252537 (0,(((1,(2,5)),4),6),3);
 345: 49 -426.2346497 -445.1077571 (0,(1,(2,5)),((3,4),6));
 346: 2 -459.5756836 -449.12608 (0,(((1,(2,5)),4),6),3);
 347: 36 -456.4897461 -447.2458258 (0,(((1,(2,5)),4),6),3);
 348: 64 -426.7060852 -445.1075601 (0,(((1,(2,5)),4),6),3);
 349: 65 -434.5947266 -445.1077571 (0,(1,(2,5)),((3,4),6));
 350: 63 -440.2897949 -445.1077571 (0,((1,(2,5)),(3,4)),6);
 351: 33 -444.907135 -445.3214415 (0,(((1,(2,5)),6),3),4);
 352: 10 -456.2194824 -447.2198892 (0,((1,(2,5)),4),(3,6));
 353: 11 -482.9308472 -446.145542 (0,((1,(2,5)),4),(3,6));
 354: 3 -478.59021 -445.5837795 (0,((1,(2,5)),(4,6)),3);
 355: 77 -453.9799194 -445.3214311 (0,(((1,(2,5)),6),4),3);
 356: 61 -425.3754883 -445.1077571 (0,(1,(2,5)),((3,4),6));
 357: 4 -456.7845459 -447.2611626 (0,(((1,(2,5)),4),6),3);
 358: 63 -446.3015747 -445.1077557 (0,(1,(2,5)),(3,(4,6)));
 359: 62 -415.0308228 -445.1089494 (0,((1,(2,5)),(3,6)),4);
 360: 8 -445.5913086 -447.2611626 (0,(((1,(2,5)),4),6),3);
 361: 17 -425.9732666 -445.4155018 (0,((1,(2,5)),6),(3,4));
 362: 64 -435.761322 -445.108623 (0,(((1,(2,5)),6),4),3);
 363: 5 -481.7803955 -447.2198892 (0,((1,(2,5)),4),(3,6));
 364: 5 -425.7521973 -449.1408295 (0,(1,(2,5)),((3,4),6));
 365: 1 -449.3861694 -449.6594915 (0,((1,2),5),((3,4),6));
 366: 4 -464.364563 -445.5837795 (0,((1,(2,5)),(4,6)),3);
 367: 3 -440.5124512 -446.0463388 (0,((1,(2,5)),(4,6)),3);
 368: 7 -459.4649963 -447.2461529 (0,((1,(2,5)),(3,6)),4);
 369: 12 -476.0755005 -446.145542 (0,((1,(2,5)),4),(3,6));
 370: 31 -447.3577271 -445.2945959 (0,(1,(2,5)),((3,4),6));
 371: 63 -429.6611328 -445.107533 (0,(((1,(2,5)),4),6),3);
 372: 13 -482.7749939 -446.3932778 (0,(((1,(2,5)),6),3),4);
 373: 8 -441.5393372 -447.2458118 (0,(((1,(2,5)),6),4),3);
 374: 63 -433.1624146 -445.107533 (0,(((1,(2,5)),6),4),3);
 375: 6 -473.8426514 -445.3246468 (0,(((1,(2,5)),6),4),3);
 376: 67 -423.2073975 -445.1077929 (0,(((1,(2,5)),4),3),6);
 377: 10 -457.6763916 -445.3826276 (0,(((1,(2,5)),6),4),3);
 378: 51 -460.6882324 -449.3255274 (0,(((1,5),2),4),(3,6));
 379: 6 -446.9197998 -445.5837795 (0,((1,(2,5)),(4,6)),3);
 380: 3 -419.8091431 -449.1252526 (0,(((1,(2,5)),4),6),3);
 381: 67 -406.71875 -445.1075601 (0,(((1,(2,5)),4),6),3);
 382: 68 -439.6656189 -445.1167559 (0,((1,(2,5)),4),(3,6));
 383: 2 -439.6596069 -449.12608 (0,(((1,(2,5)),4),6),3);
 384: 6 -466.6654663 -447.2068387 (0,(((1,(2,5)),6),4),3);
 385: 3 -395.590271 -449.1253496 (0,(((1,(2,5)),4),6),3);
 386: 3 -491.7582092 -446.3791619 (0,((1,(2,5)),(4,6)),3);
 387: 66 -445.2138367 -445.1077571 (0,(1,(2,5)),((3,4),6));
 388: 6 -502.9888611 -445.3246468 (0,(((1,(2,5)),6),4),3);
 389: 6 -441.2504272 -445.4155002 (0,((1,(2,5)),6),(3,4));
 390: 61 -443.697052 -445.1075344 (0,((1,(2,5)),4),(3,6));
 391: 68 -459.2041626 -445.1077571 (0,(1,(2,5)),((3,6),4));
 392: 65 -426.5247192 -445.1075344 (0,((1,(2,5)),6),(3,4));
 393: 57 -440.9772949 -445.1077571 (0,((1,(2,5)),(3,4)),6);
 394: 5 -466.9924927 -449.1408295 (0,(1,(2,5)),((3,4),6));
 395: 70 -444.7138062 -445.1077541 (0,(1,(2,5)),(3,(4,6)));
 396: 4 -459.796814 -445.5884639 (0,((1,(2,5)),(4,6)),3);
 397: 7 -488.6674805 -447.2553884 (0,((1,(2,5)),4),(3,6));
 398: 4 -421.2246094 -449.1260811 (0,(((1,(2,5)),4),6),3);
 399: 68 -431.4308472 -445.1077527 (0,((1,(2,5)),(4,6)),3);
 400: 58 -427.3590088 -445.1075344 (0,(((1,(2,5)),6),3),4);
 401: 69 -441.4829712 -445.5837795 (0,((1,(2,5)),(4,6)),3);
 402: 65 -437.0166626 -445.1075344 (0,((1,(2,5)),4),(3,6));
 403: 26 -439.2284241 -445.4155002 (0,((1,(2,5)),6),(3,4));
 404: 68 -439.3640747 -445.4139545 (0,((1,(2,5)),4),(3,6));
 405: 62 -432.2768555 -445.3214245 (0,(((1,(2,5)),4),6),3);
 406: 69 -445.0512085 -445.1075344 (0,(((1,(2,5)),6),3),4);
 407: 16 -470.8733521 -446.1007878 (0,(((1,(2,5)),6),3),4);
 408: 8 -477.0979004 -447.2553884 (0,((1,(2,5)),4),(3,6));
 409: 71 -411.3760376 -445.1075344 (0,((1,(2,5)),4),(3,6));
 410: 11 -477.0982056 -445.3246468 (0,(((1,(2,5)),6),4),3);
 411: 16 -463.8074036 -447.2611626 (0,(((1,(2,5)),4),6),3);
 412: 59 -423.5465698 -445.1077966 (0,((1,(2,5)),(4,6)),3);
 413: 2 -446.1552429 -445.4139545 (0,((1,(2,5)),4),(3,6));
 414: 66 -416.3825684 -445.1077571 (0,(((1,(2,5)),3),6),4);
 415: 58 -425.6404419 -445.1075344 (0,(((1,(2,5)),6),3),4);
 416: 12 -490.461731 -446.3932778 (0,((1,(2,5)),6),(3,4));
 417: 10 -445.738739 -445.382629 (0,((1,(2,5)),6),(3,4));
 418: 66 -448.8239441 -445.1075344 (0,(((1,(2,5)),4),3),6);
 419: 3 -453.9797668 -449.1252526 (0,(((1,(2,5)),4),6),3);
 420: 41 -428.4401855 -449.3256965 (0,(((1,2),5),(4,6)),3);
 421: 4 -417.0568237 -449.1408295 (0,(1,(2,5)),((3,4),6));
 422: 70 -432.4088135 -445.1075615 (0,((1,(2,5)),4),(3,6));
 423: 12 -405.2348633 -445.3214401 (0,((1,(2,5)),4),(3,6));
 424: 58 -466.5526123 -445.1075344 (0,((1,(2,5)),6),(3,4));
 425: 63 -436.2702026 -445.1167565 (0,(((1,(2,5)),6),3),4);
 426: 59 -448.2159424 -445.1082932 (0,(((1,(2,5)),6),4),3);
 427: 74 -434.0108337 -445.1085265 (0,((1,(2,5)),4),(3,6));
 428: 43 -421.5543823 -449.3255308 (0,((((1,5),2),4),6),3);
 429: 3 -428.1855774 -449.1260811 (0,(((1,(2,5)),4),6),3);
 430: 62 -411.2147827 -445.1075615 (0,((1,(2,5)),4),(3,6));
 431: 69 -451.0346069 -445.107533 (0,(((1,(2,5)),4),6),3);
 432: 57 -453.4283447 -446.1678014 (0,((1,(2,5)),4),(3,6));
 433: 60 -418.5747986 -445.1089494 (0,((1,(2,5)),(3,6)),4);
 434: 7 -459.932373 -445.4683969 (0,((1,(2,5)),(4,6)),3);
 435: 68 -409.6970825 -445.1086063 (0,(((1,(2,5)),4),6),3);
 436: 62 -447.329071 -445.1075344 (0,(((1,(2,5)),6),3),4);
 437: 2 -432.9890747 -446.0463388 (0,((1,(2,5)),(4,6)),3);
 438: 62 -447.8240967 -445.1167534 (0,(((1,(2,5)),6),3),4);
 439: 2 -422.1460876 -445.5884639 (0,((1,(2,5)),(4,6)),3);
 440: 58 -422.8850403 -445.1085146 (0,(1,(2,5)),(3,(4,6)));
 441: 52 -441.6504517 -445.382629 (0,((1,(2,5)),4),(3,6));
 442: 66 -467.9069519 -445.107533 (0,(((1,(2,5)),6),4),3);
 443: 4 -457.9408875 -445.1948694 (0,(((1,(2,5)),6),4),3);
 444: 59 -476.87323 -445.107533 (0,(((1,(2,5)),6),4),3);
 445: 1 -440.1286926 -446.0465637 (0,((1,(2,5)),(4,6)),3);
 446: 36 -452.5256042 -445.5884639 (0,((1,(2,5)),(4,6)),3);
 447: 15 -455.1546326 -445.3826276 (0,(((1,(2,5)),6),4),3);
 448: 5 -408.1854553 -449.1408295 (0,(1,(2,5)),((3,4),6));
 449: 4 -411.4968872 -445.4683969 (0,((1,(2,5)),(4,6)),3);
 450: 10 -453.4679565 -445.3826276 (0,(((1,(2,5)),6),4),3);
 451: 61 -424.8833618 -445.1082932 (0,(((1,(2,5)),6),4),3);
 452: 23 -462.851532 -445.3214259 (0,((1,(2,5)),4),(3,6));
 453: 59 -460.0723877 -445.1077527 (0,((1,(2,5)),(4,6)),3);
 454: 12 -455.184021 -446.145542 (0,((1,(2,5)),4),(3,6));
 455: 4 -424.957428 -449.1252526 (0,(((1,(2,5)),4),6),3);
 456: 26 -455.1147156 -445.1194933 (0,((1,(2,5)),6),(3,4));
 457: 5 -434.2348022 -445.3209997 (0,(((1,(2,5)),6),4),3);
 458: 71 -468.8925171 -445.107533 (0,(((1,(2,5)),4),6),3);
 459: 19 -441.7331848 -445.3214325 (0,(((1,(2,5)),6),3),4);
 460: 73 -422.4420166 -445.1077541 (0,(1,(2,5)),(3,(4,6)));
 461: 1 -478.3788147 -448.4373517 (0,(1,(2,5)),((3,4),6));
 462: 64 -417.1560669 -445.1077541 (0,(1,(2,5)),(3,(4,6)));
 463: 10 -438.4702454 -445.3246468 (0,(((1,(2,5)),6),4),3);
 464: 1 -434.3043518 -446.0465637 (0,((1,(2,5)),(4,6)),3);
 465: 6 -455.6782837 -445.3828473 (0,((1,(2,5)),(4,6)),3);
 466: 8 -445.0224304 -445.1106448 (0,(((1,(2,5)),6),4),3);
 467: 5 -475.3854065 -445.3995903 (0,((1,(2,5)),(3,4)),6);
 468: 61 -435.8162842 -445.107533 (0,(((1,(2,5)),4),6),3);
 469: 42 -415.7236328 -449.3245646 (0,(((1,5),2),4),(3,6));
 470: 66 -437.8135986 -445.1087787 (0,(((1,(2,5)),3),6),4);
 471: 62 -446.9417725 -445.1075344 (0,((1,(2,5)),6),(3,4));
 472: 74 -422.4041138 -445.1085146 (0,(1,(2,5)),(3,(4,6)));
 473: 4 -449.9372559 -449.1252537 (0,(((1,(2,5)),4),6),3);
 474: 5 -446.5247192 -445.3246468 (0,(((1,(2,5)),6),4),3);
 475: 61 -426.1893311 -445.3216579 (0,((1,(2,5)),(4,6)),3);
 476: 5 -464.0170288 -445.3041641 (0,((1,(2,5)),(4,6)),3);
 477: 21 -437.6820679 -445.4388374 (0,(((1,(2,5)),6),4),3);
 478: 59 -438.3430786 -445.107533 (0,(((1,(2,5)),6),4),3);
 479: 3 -440.9830933 -449.1408283 (0,(1,(2,5)),((3,4),6));
 480: 9 -476.8184204 -446.3932778 (0,((1,(2,5)),6),(3,4));
 481: 61 -443.777771 -445.107533 (0,(((1,(2,5)),6),4),3);
 482: 21 -441.7404175 -445.3214259 (0,(((1,(2,5)),4),3),6);
 483: 5 -457.1763916 -445.4683966 (0,((1,(2,5)),(4,6)),3);
 484: 61 -430.4564209 -445.108131 (0,(((1,(2,5)),4),6),3);
 485: 15 -494.0045166 -446.1678014 (0,(((1,(2,5)),4),3),6);
 486: 63 -465.1963501 -445.1079803 (0,(((1,(2,5)),4),3),6);
 487: 13 -459.6944885 -447.2460651 (0,(((1,(2,5)),6),3),4);
 488: 6 -441.1056824 -447.2553884 (0,((1,(2,5)),4),(3,6));
 489: 22 -429.6362 -445.3214259 (0,(((1,(2,5)),4),3),6);
 490: 3 -442.0195312 -449.1408295 (0,(1,(2,5)),((3,4),6));
 491: 3 -436.8136597 -445.3209997 (0,(((1,(2,5)),6),4),3);
 492: 4 -390.9200439 -449.1408295 (0,(1,(2,5)),((3,4),6));
 493: 61 -405.5891113 -445.1079248 (0,((1,(2,5)),(4,6)),3);
 494: 60 -401.4223633 -445.1085146 (0,((1,(2,5)),3),(4,6));
 495: 66 -427.9475708 -445.1082932 (0,(((1,(2,5)),4),6),3);
 496: 63 -437.6888733 -445.1082932 (0,(((1,(2,5)),6),4),3);
 497: 49 -431.7312317 -449.3254921 (0,((((1,2),5),4),6),3);
 498: 5 -422.5788269 -449.1252537 (0,(((1,(2,5)),4),6),3);
 499: 67 -439.4520874 -445.1077541 (0,(1,(2,5)),(3,(4,6)));
 500: 9 -466.662323 -445.3246468 (0,(((1,(2,5)),6),4),3);
 501: 7 -465.3746033 -445.311 (0,(((1,(2,5)),4),6),3);
 502: 5 -415.8850708 -449.1252537 (0,(((1,(2,5)),4),6),3);
 503: 65 -411.4213867 -445.1075615 (0,(((1,(2,5)),4),3),6);
 504: 12 -465.0353394 -450.6507954 (0,(((1,(2,5)),4),3),6);
 505: 1 -419.4793091 -446.0465637 (0,((1,(2,5)),(4,6)),3);
 506: 2 -430.276062 -446.0463388 (0,((1,(2,5)),(4,6)),3);
 507: 72 -465.288208 -445.1077527 (0,((1,(2,5)),(4,6)),3);
 508: 5 -463.0785522 -445.311 (0,(((1,(2,5)),4),6),3);
 509: 4 -424.0022583 -449.1252526 (0,(((1,(2,5)),4),6),3);
 510: 53 -439.8988647 -449.3348827 (0,(((1,2),5),4),(3,6));
 511: 5 -452.2607727 -445.4137116 (0,(((1,(2,5)),4),6),3);
 512: 55 -421.9503784 -449.334624 (0,((((1,5),2),4),6),3);
 513: 60 -445.7573242 -445.108518 (0,((1,(2,5)),(4,6)),3);
 514: 16 -427.8960266 -445.4155002 (0,((1,(2,5)),6),(3,4));
 515: 5 -462.942749 -445.4388374 (0,(((1,(2,5)),6),4),3);
 516: 4 -451.2441406 -449.1260811 (0,(((1,(2,5)),4),6),3);
 517: 4 -470.2422791 -449.1252526 (0,(((1,(2,5)),4),6),3);
 518: 4 -445.2337646 -449.1408283 (0,(1,(2,5)),((3,4),6));
 519: 65 -433.0322876 -445.1085146 (0,((1,(2,5)),3),(4,6));
 520: 68 -436.2495728 -445.3826276 (0,(((1,(2,5)),6),4),3);
 521: 42 -404.9348145 -445.3214245 (0,(((1,(2,5)),4),6),3);
 522: 4 -453.6038513 -445.1948697 (0,((1,(2,5)),6),(3,4));
 523: 14 -472.3414001 -446.3932778 (0,(((1,(2,5)),6),3),4);
 524: 47 -437.6934509 -445.3826276 (0,(((1,(2,5)),6),4),3);
 525: 4 -444.8961182 -449.1408295 (0,(1,(2,5)),((3,4),6));
 526: 48 -456.8066711 -449.3349421 (0,((((1,5),2),3),6),4);
 527: 6 -472.0921631 -446.3966639 (0,(((1,(2,5)),6),4),3);
 528: 68 -440.7693787 -445.107533 (0,(((1,(2,5)),4),6),3);
 529: 28 -410.9733276 -445.3214325 (0,(((1,(2,5)),6),3),4);
 530: 63 -411.4054565 -445.107533 (0,(((1,(2,5)),4),6),3);
 531: 58 -468.2297363 -445.108518 (0,((1,(2,5)),(4,6)),3);
 532: 29 -427.3980408 -445.2921751 (0,(((1,(2,5)),3),6),4);
 533: 4 -439.6928101 -449.1252537 (0,(((1,(2,5)),4),6),3);
 534: 4 -405.0737 -449.1252537 (0,(((1,(2,5)),4),6),3);
 535: 71 -465.2211609 -445.1077527 (0,((1,(2,5)),(4,6)),3);
 536: 58 -465.0174866 -445.1085146 (0,(1,(2,5)),(3,(4,6)));
 537: 49 -447.6260986 -449.3254563 (0,((((1,2),5),4),3),6);
 538: 67 -429.0040283 -445.1085518 (0,(((1,(2,5)),3),4),6);
 539: 69 -471.0809937 -445.1080397 (0,((1,(2,5)),(3,6)),4);
 540: 57 -452.2349854 -445.1075344 (0,((1,(2,5)),6),(3,4));
 541: 54 -465.3745422 -445.1075344 (0,((1,(2,5)),4),(3,6));
 542: 57 -434.1901855 -445.108551 (0,((1,(2,5)),3),(4,6));
 543: 5 -464.7469482 -445.5837795 (0,((1,(2,5)),(4,6)),3);
 544: 54 -411.1444702 -445.3214143 (0,((1,(2,5)),4),(3,6));
 545: 67 -403.1554565 -445.3214259 (0,(((1,(2,5)),4),3),6);
 546: 2 -459.2896729 -446.3791619 (0,((1,(2,5)),(4,6)),3);
 547: 56 -420.8937988 -449.3347194 (0,((((1,5),2),4),3),6);
 548: 56 -457.9071045 -445.1077541 (0,((1,(2,5)),3),(4,6));
 549: 61 -449.7421265 -445.1097362 (0,((1,(2,5)),(4,6)),3);
 550: 59 -437.4610901 -445.107533 (0,(((1,(2,5)),6),4),3);
 551: 6 -447.3970947 -445.4683969 (0,((1,(2,5)),(4,6)),3);
 552: 14 -442.6557007 -447.2460651 (0,(((1,(2,5)),6),3),4);
 553: 26 -436.5076294 -445.311 (0,(((1,(2,5)),4),6),3);
 554: 4 -438.6606445 -449.1252537 (0,(((1,(2,5)),4),6),3);
 555: 4 -421.8513184 -449.1408283 (0,(1,(2,5)),((3,4),6));
 556: 2 -435.9663696 -446.0463388 (0,((1,(2,5)),(4,6)),3);
 557: 3 -400.2850037 -449.1260811 (0,(((1,(2,5)),4),6),3);
 558: 38 -411.7332153 -445.1095088 (0,(((1,(2,5)),6),3),4);
 559: 60 -422.1759033 -445.3214415 (0,((1,(2,5)),6),(3,4));
 560: 56 -429.350647 -445.1075344 (0,(((1,(2,5)),6),3),4);
 561: 14 -480.4971924 -446.3932778 (0,((1,(2,5)),6),(3,4));
 562: 46 -463.6771851 -449.3347224 (0,((((1,5),2),6),4),3);
 563: 67 -442.8598633 -445.1075344 (0,(((1,(2,5)),6),3),4);
 564: 47 -439.9349365 -449.3254563 (0,((((1,2),5),4),3),6);
 565: 6 -470.0833435 -445.3995903 (0,((1,(2,5)),(3,4)),6);
 566: 63 -413.5796814 -445.1077541 (0,(1,(2,5)),(3,(4,6)));
 567: 73 -447.1843872 -445.1075344 (0,((1,(2,5)),4),(3,6));
 568: 15 -482.6874695 -446.1678014 (0,(((1,(2,5)),4),3),6);
 569: 47 -446.7945251 -449.3257017 (0,(((1,5),2),(3,6)),4);
 570: 6 -469.0535889 -445.5884639 (0,((1,(2,5)),(4,6)),3);
 571: 48 -450.1140137 -449.3349326 (0,(((1,5),2),(4,6)),3);
 572: 68 -447.3939514 -445.1077527 (0,((1,(2,5)),(4,6)),3);
 573: 3 -456.9733887 -445.1948697 (0,(((1,(2,5)),6),3),4);
 574: 62 -446.176239 -445.116752 (0,(((1,(2,5)),6),4),3);
 575: 55 -440.0397644 -445.1075344 (0,(((1,(2,5)),4),3),6);
 576: 71 -420.8453064 -445.1080397 (0,(1,(2,5)),((3,6),4));
 577: 5 -416.698761 -449.1252526 (0,(((1,(2,5)),4),6),3);
 578: 67 -438.160614 -445.1075601 (0,(((1,(2,5)),6),4),3);
 579: 45 -462.2611694 -449.3544023 (0,((((1,5),2),4),6),3);
 580: 10 -474.4057312 -447.2458092 (0,((1,(2,5)),4),(3,6));
 581: 20 -446.7060242 -445.382629 (0,(((1,(2,5)),4),3),6);
 582: 64 -442.3101807 -445.1075344 (0,((1,(2,5)),6),(3,4));
 583: 6 -472.0750427 -445.1946967 (0,(((1,(2,5)),4),6),3);
 584: 2 -476.9882202 -446.3791619 (0,((1,(2,5)),(4,6)),3);
 585: 62 -425.5184326 -445.1076545 (0,(((1,(2,5)),6),3),4);
 586: 57 -398.5465698 -445.1167534 (0,(((1,(2,5)),6),3),4);
 587: 2 -423.7373657 -446.3791619 (0,((1,(2,5)),(4,6)),3);
 588: 70 -485.0897217 -445.1095088 (0,(((1,(2,5)),6),3),4);
 589: 48 -456.0981445 -449.3254563 (0,((((1,2),5),4),3),6);
 590: 1 -418.2184448 -445.3045061 (0,((1,(2,5)),(4,6)),3);
 591: 55 -444.368042 -445.1087734 (0,(1,(2,5)),((3,6),4));
 592: 3 -456.1659241 -447.2049605 (0,(((1,(2,5)),4),6),3);
 593: 4 -429.9458313 -445.39959 (0,((1,(2,5)),(3,4)),6);
 594: 68 -437.5256348 -445.1077541 (0,(1,(2,5)),(3,(4,6)));
 595: 65 -416.2552185 -445.1075344 (0,((1,(2,5)),6),(3,4));
 596: 36 -466.9907227 -445.4691585 (0,((1,(2,5)),(4,6)),3);
 597: 2 -441.6888428 -446.0463388 (0,((1,(2,5)),(4,6)),3);
 598: 3 -440.9206543 -446.3791619 (0,((1,(2,5)),(4,6)),3);
 599: 3 -454.8961792 -446.0463388 (0,((1,(2,5)),(4,6)),3);
 600: 59 -427.332428 -445.1075344 (0,((1,(2,5)),6),(3,4));
 601: 2 -430.2045593 -449.12608 (0,(((1,(2,5)),4),6),3);
 602: 3 -449.5496826 -449.1260811 (0,(((1,(2,5)),4),6),3);
 603: 65 -457.5316772 -445.1077929 (0,(((1,(2,5)),4),3),6);
 604: 19 -460.7311401 -445.3826276 (0,(((1,(2,5)),6),4),3);
 605: 59 -436.2946777 -445.1087787 (0,(((1,(2,5)),3),6),4);
 606: 53 -447.804718 -445.1079789 (0,(((1,(2,5)),6),4),3);
 607: 68 -451.8305664 -445.1077527 (0,((1,(2,5)),(4,6)),3);
 608: 6 -465.7176819 -445.3246468 (0,(((1,(2,5)),6),4),3);
 609: 14 -399.2091064 -445.3811718 (0,(((1,(2,5)),4),6),3);
 610: 63 -416.9344177 -445.1089494 (0,((1,(2,5)),(3,6)),4);
 611: 66 -440.7047119 -445.3811718 (0,(((1,(2,5)),4),6),3);
 612: 16 -456.6414795 -446.145542 (0,(((1,(2,5)),4),3),6);
 613: 62 -452.4975586 -445.1077571 (0,(1,(2,5)),((3,4),6));
 614: 11 -463.7478638 -446.145542 (0,(((1,(2,5)),4),3),6);
 615: 5 -464.458313 -449.1252537 (0,(((1,(2,5)),4),6),3);
 616: 6 -458.1474304 -449.1408295 (0,(1,(2,5)),((3,4),6));
 617: 66 -474.5258789 -449.325455 (0,((((1,2),5),4),6),3);
 618: 65 -429.4013672 -445.107533 (0,(((1,(2,5)),4),6),3);
 619: 69 -409.274292 -445.1077541 (0,((1,(2,5)),3),(4,6));
 620: 4 -423.0057983 -449.1252526 (0,(((1,(2,5)),4),6),3);
 621: 74 -458.6090698 -445.1077571 (0,((1,(2,5)),(3,4)),6);
 622: 68 -408.2371826 -445.4139545 (0,((1,(2,5)),4),(3,6));
 623: 2 -457.8195496 -446.0463388 (0,((1,(2,5)),(4,6)),3);
 624: 44 -413.2597046 -449.3348827 (0,(((1,2),5),4),(3,6));
 625: 5 -440.7419434 -445.4683966 (0,((1,(2,5)),(4,6)),3);
 626: 2 -414.9276733 -449.12608 (0,(((1,(2,5)),4),6),3);
 627: 67 -444.2921448 -445.1075601 (0,(((1,(2,5)),6),4),3);
 628: 59 -429.680603 -445.1082149 (0,((1,(2,5)),(4,6)),3);
 629: 4 -440.9551086 -445.3995903 (0,((1,(2,5)),(3,4)),6);
 630: 11 -471.3095703 -445.3246468 (0,(((1,(2,5)),6),4),3);
 631: 1 -425.0952148 -446.0465637 (0,((1,(2,5)),(4,6)),3);
 632: 4 -474.3039551 -445.3041641 (0,((1,(2,5)),(4,6)),3);
 633: 3 -385.8313599 -449.1408295 (0,(1,(2,5)),((3,4),6));
 634: 64 -424.4637451 -445.107533 (0,(((1,(2,5)),6),4),3);
 635: 15 -411.467804 -445.4388374 (0,(((1,(2,5)),6),4),3);
 636: 10 -464.8790894 -446.3966614 (0,(((1,(2,5)),6),3),4);
 637: 4 -404.8490906 -449.1252526 (0,(((1,(2,5)),4),6),3);
 638: 69 -419.9355774 -445.1077571 (0,((1,(2,5)),(3,4)),6);
 639: 2 -409.3720093 -446.0463388 (0,((1,(2,5)),(4,6)),3);
 640: 1 -434.0437622 -445.3045061 (0,((1,(2,5)),(4,6)),3);
 641: 7 -409.1411133 -445.4139545 (0,((1,(2,5)),4),(3,6));
 642: 71 -444.9770813 -445.107533 (0,(((1,(2,5)),6),4),3);
 643: 16 -437.9871216 -445.3811718 (0,(((1,(2,5)),4),6),3);
 644: 70 -435.6948853 -445.108518 (0,((1,(2,5)),(4,6)),3);
 645: 6 -446.0958557 -445.3246468 (0,(((1,(2,5)),6),4),3);
 646: 21 -428.6033936 -445.3214415 (0,(((1,(2,5)),6),3),4);
 647: 6 -445.5853882 -445.1110604 (0,(((1,(2,5)),6),4),3);
 648: 4 -427.0006714 -449.1260811 (0,(((1,(2,5)),4),6),3);
 649: 4 -417.7018433 -449.1408283 (0,(1,(2,5)),((3,4),6));
 650: 44 -411.343689 -445.3214387 (0,(((1,(2,5)),4),6),3);
 651: 3 -451.4810181 -445.5884639 (0,((1,(2,5)),(4,6)),3);
 652: 10 -452.7382507 -445.3209997 (0,(((1,(2,5)),6),4),3);
 653: 3 -446.9884644 -447.2617795 (0,(((1,(2,5)),4),3),6);
 654: 2 -461.4617004 -446.0463388 (0,((1,(2,5)),(4,6)),3);
 655: 64 -452.7401733 -445.1077527 (0,((1,(2,5)),(4,6)),3);
 656: 68 -437.9304199 -445.1077571 (0,(1,(2,5)),((3,6),4));
 657: 63 -418.0752563 -445.1107214 (0,(((1,(2,5)),4),3),6);
 658: 2 -466.417511 -445.3041641 (0,((1,(2,5)),(4,6)),3);
 659: 41 -410.166748 -445.4139545 (0,((1,(2,5)),4),(3,6));
 660: 63 -420.3315735 -445.107533 (0,(((1,(2,5)),6),4),3);
 661: 1 -431.2132263 -446.0465637 (0,((1,(2,5)),(4,6)),3);
 662: 4 -418.8846436 -449.1260811 (0,(((1,(2,5)),4),6),3);
 663: 9 -469.1329956 -446.1677981 (0,(((1,(2,5)),4),6),3);
 664: 68 -431.8558655 -445.1075344 (0,((1,(2,5)),6),(3,4));
 665: 74 -425.9263916 -445.1076459 (0,(((1,(2,5)),6),4),3);
 666: 4 -468.1471558 -447.2035434 (0,((1,(2,5)),4),(3,6));
 667: 65 -418.5883179 -445.1076545 (0,(((1,(2,5)),6),3),4);
 668: 68 -432.5048828 -445.1080397 (0,(1,(2,5)),((3,6),4));
 669: 73 -431.2904358 -445.1079248 (0,((1,(2,5)),(4,6)),3);
 670: 64 -441.5595703 -445.1086768 (0,(((1,(2,5)),6),3),4);
 671: 74 -445.4974976 -445.1077527 (0,((1,(2,5)),(4,6)),3);
 672: 16 -465.7005005 -445.5884639 (0,((1,(2,5)),(4,6)),3);
 673: 10 -515.8496094 -446.3932778 (0,(((1,(2,5)),6),3),4);
 674: 3 -454.0001831 -445.4388374 (0,(((1,(2,5)),6),4),3);
 675: 65 -435.5970459 -445.1087734 (0,(1,(2,5)),((3,6),4));
 676: 4 -425.5454102 -449.1252537 (0,(((1,(2,5)),4),6),3);
 677: 2 -453.670166 -445.3041641 (0,((1,(2,5)),(4,6)),3);
 678: 6 -444.6031494 -445.3041641 (0,((1,(2,5)),(4,6)),3);
 679: 65 -440.9118652 -445.1077966 (0,((1,(2,5)),(4,6)),3);
 680: 10 -449.8918152 -445.3826276 (0,(((1,(2,5)),4),6),3);
 681: 1 -440.6335449 -449.6594915 (0,((1,2),5),((3,4),6));
 682: 69 -435.1203918 -445.1089494 (0,((1,(2,5)),(3,6)),4);
 683: 67 -419.2575073 -445.1075615 (0,((1,(2,5)),4),(3,6));
 684: 67 -440.7108154 -445.1077571 (0,((1,(2,5)),(3,6)),4);
 685: 64 -419.0758972 -445.1077571 (0,((1,(2,5)),(3,4)),6);
 686: 73 -446.5804443 -445.1077557 (0,((1,(2,5)),3),(4,6));
 687: 11 -455.9858398 -445.3826276 (0,(((1,(2,5)),4),6),3);
 688: 70 -419.5054932 -445.1075344 (0,((1,(2,5)),6),(3,4));
 689: 69 -427.5104675 -445.107533 (0,(((1,(2,5)),4),6),3);
 690: 5 -445.4072876 -445.5727147 (0,((1,(2,5)),(4,6)),3);
 691: 44 -477.9085999 -445.3214401 (0,((1,(2,5)),4),(3,6));
 692: 67 -439.4125977 -445.1075344 (0,((1,(2,5)),4),(3,6));
 693: 33 -434.9742432 -445.2921751 (0,(((1,(2,5)),3),6),4);
 694: 65 -467.2855835 -445.1077571 (0,(1,(2,5)),((3,4),6));
 695: 61 -423.8216248 -445.107533 (0,(((1,(2,5)),4),6),3);
 696: 58 -408.9483337 -445.1077571 (0,(((1,(2,5)),3),6),4);
 697: 2 -452.8668213 -449.1408295 (0,(1,(2,5)),((3,4),6));
 698: 65 -430.2927856 -445.1075344 (0,((1,(2,5)),6),(3,4));
 699: 67 -420.699646 -445.107533 (0,(((1,(2,5)),6),4),3);
 700: 40 -415.9365234 -445.1167534 (0,(((1,(2,5)),6),3),4);
 701: 42 -398.2297974 -449.3349326 (0,(((1,5),2),(4,6)),3);
 702: 71 -441.4754944 -445.1075344 (0,((1,(2,5)),4),(3,6));
 703: 11 -471.2038269 -446.1678014 (0,((1,(2,5)),4),(3,6));
 704: 4 -449.8304749 -446.3791619 (0,((1,(2,5)),(4,6)),3);
 705: 2 -436.2869873 -445.3041641 (0,((1,(2,5)),(4,6)),3);
 706: 19 -416.7048035 -445.3214415 (0,((1,(2,5)),6),(3,4));
 707: 67 -457.129364 -445.1086768 (0,(((1,(2,5)),6),3),4);
 708: 4 -443.0220337 -449.1252526 (0,(((1,(2,5)),4),6),3);
 709: 35 -434.5656738 -445.3826276 (0,(((1,(2,5)),6),4),3);
 710: 4 -458.201355 -446.0463388 (0,((1,(2,5)),(4,6)),3);
 711: 66 -447.4975891 -445.3826276 (0,(((1,(2,5)),6),4),3);
 712: 68 -420.7503967 -445.1075344 (0,((1,(2,5)),6),(3,4));
 713: 7 -477.7535095 -445.3041641 (0,((1,(2,5)),(4,6)),3);
 714: 57 -463.2758789 -445.10805 (0,(((1,(2,5)),4),3),6);
 715: 10 -425.8322449 -445.4388374 (0,(((1,(2,5)),6),4),3);
 716: 5 -490.8782654 -445.3041641 (0,((1,(2,5)),(4,6)),3);
 717: 9 -488.6388245 -445.4683969 (0,((1,(2,5)),(4,6)),3);
 718: 8 -432.9066162 -445.4683969 (0,((1,(2,5)),(4,6)),3);
 719: 2 -408.2444458 -449.12608 (0,(((1,(2,5)),4),6),3);
 720: 64 -451.7775574 -445.1075344 (0,(((1,(2,5)),6),3),4);
 721: 48 -461.279541 -449.3254549 (0,((((1,2),5),4),6),3);
 722: 7 -456.7619934 -445.1111594 (0,(((1,(2,5)),4),3),6);
 723: 69 -437.4070435 -445.1077527 (0,((1,(2,5)),(4,6)),3);
 724: 7 -449.2701721 -445.3209997 (0,(((1,(2,5)),6),4),3);
 725: 64 -446.2972412 -445.3216526 (0,((1,(2,5)),(4,6)),3);
 726: 5 -438.7920837 -445.4139545 (0,((1,(2,5)),4),(3,6));
 727: 74 -437.8621826 -445.1095088 (0,(((1,(2,5)),6),3),4);
 728: 4 -425.7408752 -449.1408295 (0,(1,(2,5)),((3,4),6));
 729: 64 -450.2350159 -445.107533 (0,(((1,(2,5)),4),6),3);
 730: 66 -450.8263855 -445.1075344 (0,((1,(2,5)),6),(3,4));
 731: 45 -428.2281189 -449.3245646 (0,(((1,5),2),4),(3,6));
 732: 3 -464.9840698 -446.3791619 (0,((1,(2,5)),(4,6)),3);
 733: 61 -456.1882324 -445.1086768 (0,(((1,(2,5)),6),3),4);
 734: 44 -409.894928 -445.382629 (0,(((1,(2,5)),4),3),6);
 735: 64 -404.4551392 -445.108518 (0,((1,(2,5)),(4,6)),3);
 736: 9 -450.6994019 -445.3246468 (0,(((1,(2,5)),6),4),3);
 737: 57 -432.037262 -445.1086244 (0,((1,(2,5)),6),(3,4));
 738: 1 -479.6724243 -445.5727147 (0,((1,(2,5)),(4,6)),3);
 739: 72 -446.1408386 -445.1075344 (0,((1,(2,5)),4),(3,6));
 740: 3 -489.615448 -447.2071408 (0,(((1,(2,5)),6),4),3);
 741: 5 -385.5974121 -449.1408295 (0,(1,(2,5)),((3,4),6));
 742: 33 -433.8392944 -445.3215681 (0,((1,(2,5)),(3,6)),4);
 743: 8 -464.0556335 -446.3966614 (0,(((1,(2,5)),6),3),4);
 744: 3 -441.8928833 -449.12608 (0,(((1,(2,5)),4),6),3);
 745: 4 -469.299469 -445.5837795 (0,((1,(2,5)),(4,6)),3);
 746: 7 -425.4689331 -445.311 (0,(((1,(2,5)),4),6),3);
 747: 3 -452.4353027 -445.5837795 (0,((1,(2,5)),(4,6)),3);
 748: 5 -458.2973022 -449.1260811 (0,(((1,(2,5)),4),6),3);
 749: 61 -443.7471924 -445.107533 (0,(((1,(2,5)),6),4),3);
 750: 75 -431.609314 -445.107533 (0,(((1,(2,5)),6),4),3);
 751: 35 -425.6638184 -445.3214245 (0,(((1,(2,5)),4),6),3);
 752: 2 -463.9148865 -447.2611626 (0,(((1,(2,5)),4),6),3);
 753: 2 -417.1716614 -445.5884639 (0,((1,(2,5)),(4,6)),3);
 754: 67 -441.557373 -445.1077571 (0,((1,(2,5)),(3,4)),6);
 755: 6 -454.6030884 -447.2611626 (0,(((1,(2,5)),4),6),3);
 756: 32 -394.3373413 -445.4139545 (0,((1,(2,5)),4),(3,6));
 757: 5 -422.4849243 -449.1252537 (0,(((1,(2,5)),4),6),3);
 758: 7 -462.1286011 -445.5884639 (0,((1,(2,5)),(4,6)),3);
 759: 2 -414.4432983 -449.12608 (0,(((1,(2,5)),4),6),3);
 760: 1 -449.3746643 -446.3791619 (0,((1,(2,5)),(4,6)),3);
 761: 4 -469.8528442 -447.2198892 (0,((1,(2,5)),4),(3,6));
 762: 55 -460.8695679 -445.108131 (0,(((1,(2,5)),4),6),3);
 763: 4 -444.8213806 -445.3045061 (0,((1,(2,5)),(4,6)),3);
 764: 63 -442.9240112 -445.1080397 (0,(1,(2,5)),((3,6),4));
 765: 3 -407.4318237 -449.1260811 (0,(((1,(2,5)),4),6),3);
 766: 29 -424.622406 -445.1120898 (0,(1,(2,5)),(3,(4,6)));
 767: 8 -491.4165649 -447.2035434 (0,((1,(2,5)),4),(3,6));
 768: 62 -416.3457031 -445.1080397 (0,(1,(2,5)),((3,6),4));
 769: 7 -444.1391907 -445.311 (0,(((1,(2,5)),4),6),3);
 770: 13 -477.1937866 -446.1455412 (0,(((1,(2,5)),4),6),3);
 771: 3 -462.7909546 -445.3995903 (0,((1,(2,5)),(3,4)),6);
 772: 66 -424.4539795 -445.1075344 (0,((1,(2,5)),4),(3,6));
 773: 42 -453.6333923 -445.3214387 (0,(((1,(2,5)),4),6),3);
 774: 4 -417.4266357 -449.1260811 (0,(((1,(2,5)),4),6),3);
 775: 16 -433.8321533 -445.4139567 (0,((1,(2,5)),4),(3,6));
 776: 34 -416.934021 -445.3214415 (0,(((1,(2,5)),6),3),4);
 777: 2 -440.7237244 -445.3041641 (0,((1,(2,5)),(4,6)),3);
 778: 6 -433.0671997 -445.311 (0,(((1,(2,5)),4),6),3);
 779: 12 -509.0299377 -446.1678014 (0,(((1,(2,5)),4),3),6);
 780: 50 -437.7467651 -447.2553884 (0,((1,(2,5)),4),(3,6));
 781: 55 -463.6339111 -445.4388374 (0,(((1,(2,5)),6),4),3);
 782: 6 -444.7390137 -445.5884639 (0,((1,(2,5)),(4,6)),3);
 783: 8 -480.8432007 -446.1085637 (0,((1,(2,5)),4),(3,6));
 784: 5 -450.6938782 -445.3331554 (0,(1,(2,5)),((3,6),4));
 785: 65 -430.7967529 -445.107533 (0,(((1,(2,5)),6),4),3);
 786: 30 -407.3821411 -445.3215213 (0,((1,(2,5)),(4,6)),3);
 787: 1 -455.6411743 -446.3791619 (0,((1,(2,5)),(4,6)),3);
 788: 57 -420.7487488 -445.1079789 (0,(((1,(2,5)),4),6),3);
 789: 14 -469.6099243 -447.2553884 (0,((1,(2,5)),4),(3,6));
 790: 17 -460.7650146 -445.3216526 (0,((1,(2,5)),(4,6)),3);
 791: 61 -446.6322021 -445.1082932 (0,(((1,(2,5)),4),6),3);
 792: 56 -455.2818298 -445.107533 (0,(((1,(2,5)),6),4),3);
 793: 6 -450.7505493 -445.3246468 (0,(((1,(2,5)),6),4),3);
 794: 1 -461.0945435 -445.3045061 (0,((1,(2,5)),(4,6)),3);
 795: 7 -473.7957153 -446.145542 (0,((1,(2,5)),4),(3,6));
 796: 4 -482.9577637 -447.2611626 (0,(((1,(2,5)),4),6),3);
 797: 54 -446.1922607 -445.1080397 (0,(1,(2,5)),((3,6),4));
 798: 62 -436.4616699 -445.1075344 (0,(((1,(2,5)),6),3),4);
 799: 5 -461.8353271 -445.3209997 (0,(((1,(2,5)),6),4),3);
 800: 64 -458.8652039 -445.10805 (0,(((1,(2,5)),4),3),6);
 801: 3 -455.4821167 -445.4683969 (0,((1,(2,5)),(4,6)),3);
 802: 2 -424.3696289 -449.1252526 (0,(((1,(2,5)),4),6),3);
 803: 64 -452.5138855 -445.1077541 (0,(1,(2,5)),(3,(4,6)));
 804: 4 -459.4130554 -445.5837795 (0,((1,(2,5)),(4,6)),3);
 805: 2 -484.9677734 -446.3791619 (0,((1,(2,5)),(4,6)),3);
 806: 67 -435.352417 -445.1077527 (0,((1,(2,5)),(4,6)),3);
 807: 14 -415.8126221 -445.3215681 (0,((1,(2,5)),(3,6)),4);
 808: 62 -449.2315674 -445.1087734 (0,(1,(2,5)),((3,6),4));
 809: 2 -458.4093628 -445.5884639 (0,((1,(2,5)),(4,6)),3);
 810: 65 -423.0584717 -445.107533 (0,(((1,(2,5)),4),6),3);
 811: 64 -444.6252441 -445.1082932 (0,(((1,(2,5)),4),6),3);
 812: 3 -400.338623 -449.1408295 (0,(1,(2,5)),((3,4),6));
 813: 58 -441.5208435 -445.1089494 (0,((1,(2,5)),(3,6)),4);
 814: 66 -425.546814 -445.1077541 (0,(1,(2,5)),(3,(4,6)));
 815: 66 -443.2901306 -445.1085146 (0,((1,(2,5)),3),(4,6));
 816: 2 -446.4916992 -446.0463388 (0,((1,(2,5)),(4,6)),3);
 817: 6 -464.1594238 -445.5837795 (0,((1,(2,5)),(4,6)),3);
 818: 11 -482.1657715 -446.3966614 (0,(((1,(2,5)),6),3),4);
 819: 4 -462.9239502 -449.1252537 (0,(((1,(2,5)),4),6),3);
 820: 12 -463.8551025 -445.382629 (0,(((1,(2,5)),4),3),6);
 821: 66 -464.9519958 -445.1075344 (0,(((1,(2,5)),6),3),4);
 822: 61 -444.0857239 -445.1077929 (0,(((1,(2,5)),4),3),6);
 823: 4 -414.1276855 -449.1260811 (0,(((1,(2,5)),4),6),3);
 824: 5 -465.0725708 -445.4683969 (0,((1,(2,5)),(4,6)),3);
 825: 3 -459.1933899 -449.1252526 (0,(((1,(2,5)),4),6),3);
 826: 47 -410.6399841 -445.1169881 (0,((1,(2,5)),(4,6)),3);
 827: 39 -442.0201416 -445.3214295 (0,(((1,(2,5)),4),6),3);
 828: 8 -433.3198853 -445.311 (0,(((1,(2,5)),4),6),3);
 829: 44 -440.4292297 -445.3826276 (0,(((1,(2,5)),6),4),3);
 830: 70 -430.3920288 -445.1077527 (0,((1,(2,5)),(4,6)),3);
 831: 17 -480.7609253 -446.3966614 (0,(((1,(2,5)),6),3),4);
 832: 4 -440.2329102 -449.1408295 (0,(1,(2,5)),((3,4),6));
 833: 2 -455.4648743 -446.0463388 (0,((1,(2,5)),(4,6)),3);
 834: 2 -447.9549255 -445.5837795 (0,((1,(2,5)),(4,6)),3);
 835: 4 -436.5692749 -445.4683969 (0,((1,(2,5)),(4,6)),3);
 836: 63 -443.4745483 -449.3254564 (0,(((1,2),5),6),(3,4));
 837: 3 -444.6004028 -449.1252526 (0,(((1,(2,5)),4),6),3);
 838: 6 -432.4803467 -445.3811718 (0,(((1,(2,5)),4),6),3);
 839: 62 -424.4973755 -445.3214309 (0,(((1,(2,5)),4),3),6);
 840: 5 -447.6617432 -445.5727147 (0,((1,(2,5)),(4,6)),3);
 841: 5 -461.0640564 -445.5837795 (0,((1,(2,5)),(4,6)),3);
 842: 67 -408.1414795 -445.1077571 (0,(1,(2,5)),((3,4),6));
 843: 5 -440.0839233 -449.1408283 (0,(1,(2,5)),((3,4),6));
 844: 66 -445.3978577 -445.107533 (0,(((1,(2,5)),4),6),3);
 845: 61 -428.0175781 -445.1087787 (0,(((1,(2,5)),3),6),4);
 846: 10 -471.7244873 -446.1678014 (0,(((1,(2,5)),4),3),6);
 847: 67 -436.3601074 -445.1079803 (0,((1,(2,5)),4),(3,6));
 848: 3 -426.6781311 -449.1252537 (0,(((1,(2,5)),4),6),3);
 849: 63 -437.9729004 -445.3811718 (0,(((1,(2,5)),4),6),3);
 850: 7 -476.1781006 -447.2198892 (0,((1,(2,5)),4),(3,6));
 851: 68 -452.7457581 -445.4139545 (0,((1,(2,5)),4),(3,6));
 852: 10 -444.7646484 -445.3246468 (0,(((1,(2,5)),6),4),3);
 853: 4 -482.6694336 -449.1253496 (0,(((1,(2,5)),4),6),3);
 854: 64 -413.7506104 -445.1075344 (0,(((1,(2,5)),6),3),4);
 855: 64 -448.6776123 -445.1075344 (0,((1,(2,5)),4),(3,6));
 856: 5 -431.9168091 -449.1408295 (0,(1,(2,5)),((3,4),6));
 857: 4 -423.7888794 -449.1252537 (0,(((1,(2,5)),4),6),3);
 858: 3 -443.0164185 -449.1260811 (0,(((1,(2,5)),4),6),3);
 859: 68 -429.6250305 -445.108623 (0,(((1,(2,5)),6),4),3);
 860: 5 -427.2785034 -449.1252537 (0,(((1,(2,5)),4),6),3);
 861: 62 -442.4663086 -445.1167534 (0,((1,(2,5)),6),(3,4));
 862: 71 -420.6596375 -445.107533 (0,(((1,(2,5)),6),4),3);
 863: 5 -478.4325867 -445.5884639 (0,((1,(2,5)),(4,6)),3);
 864: 3 -477.3338928 -446.3791619 (0,((1,(2,5)),(4,6)),3);
 865: 57 -477.1661987 -445.1077541 (0,(1,(2,5)),(3,(4,6)));
 866: 69 -422.5944519 -445.1075344 (0,((1,(2,5)),4),(3,6));
 867: 36 -417.4034119 -445.3214401 (0,(((1,(2,5)),4),3),6);
 868: 60 -423.0645752 -445.1075344 (0,((1,(2,5)),6),(3,4));
 869: 58 -432.1047668 -445.1077571 (0,(1,(2,5)),((3,4),6));
 870: 3 -470.2659607 -449.1253496 (0,(((1,(2,5)),4),6),3);
 871: 3 -472.793396 -447.2198892 (0,((1,(2,5)),4),(3,6));
 872: 60 -460.3934937 -445.1075344 (0,((1,(2,5)),6),(3,4));
 873: 53 -431.7832031 -445.107533 (0,(((1,(2,5)),4),6),3);
 874: 69 -426.1464844 -445.107533 (0,(((1,(2,5)),4),6),3);
 875: 23 -413.9067383 -445.3214259 (0,(((1,(2,5)),4),3),6);
 876: 64 -425.6264038 -445.107533 (0,(((1,(2,5)),6),4),3);
 877: 2 -444.734375 -446.3791619 (0,((1,(2,5)),(4,6)),3);
 878: 13 -440.0854187 -445.3826276 (0,(((1,(2,5)),6),4),3);
 879: 66 -476.0977478 -445.1075344 (0,((1,(2,5)),6),(3,4));
 880: 3 -445.5032043 -445.4388374 (0,(((1,(2,5)),6),4),3);
 881: 70 -447.0498962 -445.1075615 (0,((1,(2,5)),4),(3,6));
 882: 68 -424.3924561 -445.1167559 (0,((1,(2,5)),4),(3,6));
 883: 4 -432.1705627 -445.1948697 (0,((1,(2,5)),6),(3,4));
 884: 60 -442.4224243 -445.1077929 (0,(((1,(2,5)),4),3),6);
 885: 47 -450.5064697 -445.3811718 (0,(((1,(2,5)),4),6),3);
 886: 58 -450.224823 -445.1076545 (0,(((1,(2,5)),6),3),4);
 887: 61 -454.3378906 -445.1080397 (0,((1,(2,5)),(3,6)),4);
 888: 34 -417.3391418 -445.3826276 (0,(((1,(2,5)),4),6),3);
 889: 5 -453.4873962 -447.2553884 (0,((1,(2,5)),4),(3,6));
 890: 62 -411.2346191 -445.1080397 (0,(1,(2,5)),((3,6),4));
 891: 53 -429.6505432 -445.1085518 (0,(((1,(2,5)),3),4),6);
 892: 65 -456.1941223 -445.1077557 (0,(1,(2,5)),(3,(4,6)));
 893: 61 -445.1242371 -445.107979 (0,(((1,(2,5)),6),4),3);
 894: 11 -467.5907898 -446.145542 (0,(((1,(2,5)),4),3),6);
 895: 67 -449.435791 -445.1077541 (0,((1,(2,5)),3),(4,6));
 896: 74 -418.0530701 -445.3214259 (0,((1,(2,5)),4),(3,6));
 897: 68 -415.2511597 -445.1077571 (0,((1,(2,5)),(3,4)),6);
 898: 70 -442.9976196 -445.1077929 (0,((1,(2,5)),4),(3,6));
 899: 69 -441.5092773 -445.1077571 (0,(1,(2,5)),((3,4),6));
 900: 66 -430.647522 -445.1077571 (0,((1,(2,5)),(3,6)),4);
 901: 66 -445.537323 -445.1075344 (0,((1,(2,5)),6),(3,4));
 902: 4 -448.3911133 -449.1408295 (0,(1,(2,5)),((3,4),6));
 903: 67 -405.7059937 -445.1077571 (0,(1,(2,5)),((3,4),6));
 904: 8 -468.2787781 -445.3111676 (0,(((1,(2,5)),6),4),3);
 905: 3 -447.2757568 -449.1260811 (0,(((1,(2,5)),4),6),3);
 906: 47 -415.004425 -445.1167546 (0,(((1,(2,5)),4),6),3);
 907: 3 -483.6499939 -445.5727147 (0,((1,(2,5)),(4,6)),3);
 908: 59 -424.5982361 -445.1075344 (0,((1,(2,5)),6),(3,4));
 909: 23 -429.8999634 -445.3811718 (0,(((1,(2,5)),4),6),3);
 910: 1 -433.3000488 -446.3791619 (0,((1,(2,5)),(4,6)),3);
 911: 35 -427.3880615 -445.3214401 (0,((1,(2,5)),4),(3,6));
 912: 7 -486.1091309 -445.1177698 (0,((1,(2,5)),4),(3,6));
 913: 7 -446.0878906 -445.1107223 (0,(((1,(2,5)),4),6),3);
 914: 5 -419.6462097 -449.1260811 (0,(((1,(2,5)),4),6),3);
 915: 45 -422.7798767 -445.3214295 (0,(((1,(2,5)),4),6),3);
 916: 65 -426.1951294 -445.107533 (0,(((1,(2,5)),4),6),3);
 917: 60 -431.7381897 -445.1075344 (0,((1,(2,5)),4),(3,6));
 918: 15 -455.0388794 -445.4683969 (0,((1,(2,5)),(4,6)),3);
 919: 7 -455.1138306 -445.3995903 (0,((1,(2,5)),(3,4)),6);
 920: 41 -424.8066406 -445.1166882 (0,(((1,(2,5)),4),3),6);
 921: 64 -433.3224182 -445.1080397 (0,((1,(2,5)),(3,6)),4);
 922: 4 -396.2720032 -449.1252537 (0,(((1,(2,5)),4),6),3);
 923: 53 -424.844635 -445.3214295 (0,(((1,(2,5)),4),6),3);
 924: 3 -458.6790161 -445.4683969 (0,((1,(2,5)),(4,6)),3);
 925: 52 -423.015625 -445.3216579 (0,((1,(2,5)),(4,6)),3);
 926: 4 -472.0705872 -447.2198892 (0,((1,(2,5)),4),(3,6));
 927: 57 -400.293335 -445.1075615 (0,((1,(2,5)),4),(3,6));
 928: 61 -416.3582764 -445.1085146 (0,(1,(2,5)),(3,(4,6)));
 929: 51 -426.3630981 -449.3254563 (0,((((1,2),5),4),3),6);
 930: 13 -470.958252 -447.2553884 (0,((1,(2,5)),4),(3,6));
 931: 9 -475.9124451 -447.2461529 (0,((1,(2,5)),(3,6)),4);
 932: 63 -429.4481812 -445.107533 (0,(((1,(2,5)),4),6),3);
 933: 67 -447.7672729 -445.107533 (0,(((1,(2,5)),4),6),3);
 934: 4 -434.1904907 -445.4691588 (0,((1,(2,5)),(4,6)),3);
 935: 28 -443.5544434 -445.3214401 (0,(((1,(2,5)),4),3),6);
 936: 5 -456.9747925 -445.5837795 (0,((1,(2,5)),(4,6)),3);
 937: 44 -461.201416 -445.1167516 (0,(((1,(2,5)),4),6),3);
 938: 9 -474.6126404 -446.1678014 (0,(((1,(2,5)),4),3),6);
 939: 69 -468.7310791 -445.1077527 (0,((1,(2,5)),(4,6)),3);
 940: 3 -458.1607056 -445.5884639 (0,((1,(2,5)),(4,6)),3);
 941: 48 -484.3008118 -445.1107223 (0,(((1,(2,5)),4),6),3);
 942: 6 -434.2644043 -445.3209997 (0,(((1,(2,5)),6),4),3);
 943: 34 -448.2807922 -445.3214309 (0,((1,(2,5)),4),(3,6));
 944: 1 -458.4839478 -445.3045061 (0,((1,(2,5)),(4,6)),3);
 945: 11 -446.3630371 -445.3826276 (0,(((1,(2,5)),6),4),3);
 946: 4 -453.6102905 -449.1252537 (0,(((1,(2,5)),4),6),3);
 947: 65 -422.1870728 -445.1075344 (0,((1,(2,5)),6),(3,4));
 948: 69 -445.8099976 -445.1077571 (0,(1,(2,5)),((3,6),4));
 949: 54 -450.6203003 -445.1080397 (0,(1,(2,5)),((3,6),4));
 950: 3 -400.5441895 -449.12608 (0,(((1,(2,5)),4),6),3);
 951: 4 -427.2207947 -449.1252526 (0,(((1,(2,5)),4),6),3);
 952: 10 -469.046875 -449.1408295 (0,(1,(2,5)),((3,4),6));
 953: 68 -440.088501 -445.1087787 (0,(((1,(2,5)),3),6),4);
 954: 67 -408.2558594 -445.1082932 (0,(((1,(2,5)),6),4),3);
 955: 4 -423.1871948 -449.1408295 (0,(1,(2,5)),((3,4),6));
 956: 67 -454.6030884 -445.4139545 (0,((1,(2,5)),4),(3,6));
 957: 50 -445.503479 -445.4139567 (0,((1,(2,5)),4),(3,6));
 958: 21 -449.6436157 -445.382629 (0,(((1,(2,5)),4),3),6);
 959: 13 -474.4374084 -446.145542 (0,((1,(2,5)),4),(3,6));
 960: 3 -500.9943542 -448.1013575 (0,((1,(2,5)),6),(3,4));
 961: 5 -428.454895 -445.3246468 (0,(((1,(2,5)),6),4),3);
 962: 54 -426.592926 -445.1091503 (0,(((1,(2,5)),4),6),3);
 963: 2 -446.4486694 -445.3041641 (0,((1,(2,5)),(4,6)),3);
 964: 66 -467.9414062 -445.107533 (0,(((1,(2,5)),6),4),3);
 965: 15 -448.458313 -445.3826276 (0,(((1,(2,5)),4),6),3);
 966: 3 -427.9711914 -449.1252526 (0,(((1,(2,5)),4),6),3);
 967: 68 -440.468689 -445.1085146 (0,(1,(2,5)),(3,(4,6)));
 968: 70 -419.8595581 -445.1079803 (0,((1,(2,5)),4),(3,6));
 969: 13 -476.2433777 -446.1085637 (0,(((1,(2,5)),4),3),6);
 970: 52 -447.331543 -449.3347238 (0,(((1,5),2),4),(3,6));
 971: 62 -460.2861938 -445.1075601 (0,(((1,(2,5)),6),4),3);
 972: 4 -466.5983887 -445.5884639 (0,((1,(2,5)),(4,6)),3);
 973: 64 -471.1393433 -445.107533 (0,(((1,(2,5)),6),4),3);
 974: 8 -464.3067322 -447.2198892 (0,((1,(2,5)),4),(3,6));
 975: 47 -452.0955811 -449.3544023 (0,((((1,5),2),4),6),3);
 976: 18 -398.9966736 -445.3214259 (0,((1,(2,5)),4),(3,6));
 977: 26 -457.9770203 -447.2458092 (0,((1,(2,5)),4),(3,6));
 978: 7 -456.1887207 -445.3111676 (0,(((1,(2,5)),6),4),3);
 979: 5 -459.0733032 -445.4139545 (0,((1,(2,5)),4),(3,6));
 980: 5 -446.2730103 -450.9513037 (0,(1,(2,5)),((3,6),4));
 981: 3 -477.6115723 -447.2061407 (0,((1,(2,5)),6),(3,4));
 982: 3 -391.0959473 -449.1408283 (0,(1,(2,5)),((3,4),6));
 983: 10 -472.9730225 -446.1677981 (0,(((1,(2,5)),4),6),3);
 984: 61 -445.1080322 -445.1075344 (0,((1,(2,5)),4),(3,6));
 985: 62 -438.2982178 -445.1077541 (0,(1,(2,5)),(3,(4,6)));
 986: 43 -386.017334 -445.1167594 (0,(((1,(2,5)),6),3),4);
 987: 67 -427.2628174 -445.1076459 (0,(((1,(2,5)),4),6),3);
 988: 4 -466.8198853 -445.5837795 (0,((1,(2,5)),(4,6)),3);
 989: 6 -443.4000244 -445.3995903 (0,((1,(2,5)),(3,4)),6);
 990: 2 -429.428833 -449.12608 (0,(((1,(2,5)),4),6),3);
 991: 9 -434.9194946 -445.1111594 (0,((1,(2,5)),4),(3,6));
 992: 4 -453.076416 -449.1253496 (0,(((1,(2,5)),4),6),3);
 993: 51 -470.8671875 -445.107533 (0,(((1,(2,5)),4),6),3);
 994: 65 -463.9840088 -445.1087787 (0,(((1,(2,5)),3),6),4);
 995: 48 -458.8232117 -449.7226415 (0,(((1,2),5),(4,6)),3);
 996: 65 -428.8859863 -445.107533 (0,(((1,(2,5)),4),6),3);
 997: 76 -442.2257385 -445.1077571 (0,(1,(2,5)),((3,4),6));
 998: 61 -441.1136475 -445.1075344 (0,((1,(2,5)),6),(3,4));
 999: 27 -426.5912476 -445.3214401 (0,((1,(2,5)),4),(3,6));
 boot_splits_size: 6
 logl_cutoff: -450.9513037
UFBootSplit0:
 00: 68 3 4
 01: 28 1 5
 02: 28 1 2
 03: 944 2 5
 04: 1000 1 2 5
 05: 128 0 4 6
 06: 309 0 3 6
 07: 205 0 3 4
 08: 109 0 6
 09: 348 0 4
 10: 92 3 4 6
 11: 93 4 6
 12: 226 0 3
 13: 422 3 6
 nsplits: 14
 ntax: 7
UFBootSplit1:
 00: 26 0 4 6
 01: 28 1 2
 02: 88 3 4 6
 03: 950 2 5
 04: 1000 1 2 5
 05: 22 1 5
 06: 305 0 3 4
 07: 210 3 4
 08: 134 0 6
 09: 117 0 4
 10: 87 3 6
 11: 203 4 6
 12: 515 0 3
 13: 315 0 3 6
 nsplits: 14
 ntax: 7
UFBootSplit2:
 00: 33 0 4 6
 01: 202 4 6
 02: 125 3 4 6
 03: 950 2 5
 04: 1000 1 2 5
 05: 31 1 2
 06: 106 0 4
 07: 157 3 4
 08: 129 0 6
 09: 223 0 3 4
 10: 19 1 5
 11: 366 0 3 6
 12: 185 3 6
 13: 474 0 3
 nsplits: 14
 ntax: 7
UFBootSplit3:
 00: 15 1 5
 01: 40 0 4 6
 02: 93 0 4
 03: 954 2 5
 04: 1000 1 2 5
 05: 31 1 2
 06: 192 0 3 4
 07: 206 4 6
 08: 441 0 3
 09: 358 0 3 6
 10: 142 3 4 6
 11: 169 3 4
 12: 137 0 6
 13: 222 3 6
 nsplits: 14
 ntax: 7
UFBootSplit4:
 00: 112 3 4 6
 01: 182 3 6
 02: 26 1 2
 03: 960 2 5
 04: 1000 1 2 5
 05: 219 3 4
 06: 330 0 3 6
 07: 14 1 5
 08: 418 0 3
 09: 138 0 6
 10: 33 0 4 6
 11: 181 4 6
 12: 255 0 3 4
 13: 132 0 4
 nsplits: 14
 ntax: 7
UFBootSplit5:
 00: 19 1 5
 01: 31 0 4 6
 02: 95 0 6
 03: 957 2 5
 04: 1000 1 2 5
 05: 103 3 4 6
 06: 235 0 3 4
 07: 130 3 4
 08: 511 0 3
 09: 24 1 2
 10: 177 3 6
 11: 228 4 6
 12: 105 0 4
 13: 385 0 3 6
 nsplits: 14
 ntax: 7
boot_consense_logl: -445.1078486
contree: (0:0.0000000000,(((((((((1:0.0045562435,(2:0.0000021561,5:0.0000021561)96:0.05994072916)100:0.429003494,4:0.0004013024)39:0.009471694218,6:0.0200121857)51:2.156090603e-06,3:0.0000021561):2.156090603e-06,7:0.0000000000):0,8:0.0000000000):0,9:0.0000000000):0,10:0.0000000000):0,11:0.0000000000):0,12:0.0000000000);
contree_rfdist: 0
finished: true
finishedCandidateSet: true
finishedModelFinal: true
finishedModelInit: true
initTree: (0:0.0000010000,(((1:0.0094386488,(2:0.0000010000,5:0.0000010000):0.03891449053):0.2327005511,6:0.0000010000):0.01906673357,4:0.0094386488):1e-06,3:0.0000010000);
iqtree:
 command:  -nt AUTO -s /media/hdd_2tb/GPA_reclassification_clean/A_dataset_creation/5_basic_phylogenetics/2_trimmed_complete_basic_phylogeny/2_OGs_with_domains_phylogeny/1_mafft_MSAs/OG_51_acyl_carri_mafftMSA.faa -m LG4M -pre /media/hdd_2tb/GPA_reclassification_clean/A_dataset_creation/5_basic_phylogenetics/2_trimmed_complete_basic_phylogeny/2_OGs_with_domains_phylogeny/4_mafft_iqtree_ML_trees/OG_51_acyl_carri_mafft_iqtree -redo -bb 1000
 seed: 694680
 start_time: 1707984278
 version: 2.2.5
```
