## Supplementary Data 7 for "Structural and evolutionary analyses support reclassification of glycopeptide antibiotics as xyclopeptides": OG_51_acyl_carri_mafft_iqtree.contree

```
(StX_4:0.0000000000,(((((((((StsY_B:0.0045562435,(StSe_2:0.0000021561,StSe_1:0.0000021561)96:0.0599407292)100:0.4290034940,StsS0:0.0004013024)39:0.0094716942,StX:0.0200121857)51:0.0000021561,StsW0_1:0.0000021561):0.0000021561,StX_1:0.0000000000):0.0000000000,StsW0_2:0.0000000000):0.0000000000,StFr_4:0.0000000000):0.0000000000,StsMU:0.0000000000):0.0000000000,StX_2:0.0000000000):0.0000000000,StX_3:0.0000000000);
```
