## Supplementary Data 7 for "Structural and evolutionary analyses support reclassification of glycopeptide antibiotics as xyclopeptides": OG_51_acyl_carri_mafft_iqtree.log

```
IQ-TREE multicore version 2.2.5 COVID-edition for Linux 64-bit built Sep 15 2023
Developed by Bui Quang Minh, James Barbetti, Nguyen Lam Tung,
Olga Chernomor, Heiko Schmidt, Dominik Schrempf, Michael Woodhams, Ly Trong Nhan.

Host:    athina-desktop (AVX2, FMA3, 62 GB RAM)
Command: /home/athina/anaconda3/envs/iqtree2/bin/iqtree2 -nt AUTO -s /media/hdd_2tb/GPA_reclassification_clean/A_dataset_creation/5_basic_phylogenetics/2_trimmed_complete_basic_phylogeny/2_OGs_with_domains_phylogeny/1_mafft_MSAs/OG_51_acyl_carri_mafftMSA.faa -m LG4M -pre /media/hdd_2tb/GPA_reclassification_clean/A_dataset_creation/5_basic_phylogenetics/2_trimmed_complete_basic_phylogeny/2_OGs_with_domains_phylogeny/4_mafft_iqtree_ML_trees/OG_51_acyl_carri_mafft_iqtree -redo -bb 1000
Seed:    694680 (Using SPRNG - Scalable Parallel Random Number Generator)
Time:    Thu Feb 15 09:04:38 2024
Kernel:  AVX+FMA - auto-detect threads (32 CPU cores detected)

Reading alignment file /media/hdd_2tb/GPA_reclassification_clean/A_dataset_creation/5_basic_phylogenetics/2_trimmed_complete_basic_phylogeny/2_OGs_with_domains_phylogeny/1_mafft_MSAs/OG_51_acyl_carri_mafftMSA.faa ... Fasta format detected
Reading fasta file: done in 9.36771e-05 secs
Alignment most likely contains protein sequences
Constructing alignment: done in 0.000221228 secs
Alignment has 13 sequences with 107 columns, 52 distinct patterns
23 parsimony-informative, 4 singleton sites, 80 constant sites
         Gap/Ambiguity  Composition  p-value
Analyzing sequences: done in 2.75024e-05 secs
   1  StX_4      0.00%    passed    100.00%
   2  StsY_B    20.56%    passed     93.95%
   3  StSe_2    20.56%    passed     91.42%
   4  StsW0_1    0.00%    passed    100.00%
   5  StsW0_2    0.00%    passed    100.00%
   6  StFr_4     0.00%    passed    100.00%
   7  StX_2      0.00%    passed    100.00%
   8  StX_3      0.00%    passed    100.00%
   9  StsS0      0.00%    passed    100.00%
  10  StX_1      0.00%    passed    100.00%
  11  StSe_1    20.56%    passed     91.42%
  12  StsMU      0.00%    passed    100.00%
  13  StX        0.00%    passed    100.00%
****  TOTAL      4.74%  0 sequences failed composition chi2 test (p-value<5%; df=19)
NOTE: StsW0_1 is identical to StX_4 but kept for subsequent analysis
NOTE: StSe_1 is identical to StSe_2 but kept for subsequent analysis
Checking for duplicate sequences: done in 0.000125467 secs
Identifying sites to remove: done in 7.69263e-05 secs
NOTE: 6 identical sequences (see below) will be ignored for subsequent analysis
NOTE: StsW0_2 (identical to StX_4) is ignored but added at the end
NOTE: StFr_4 (identical to StX_4) is ignored but added at the end
NOTE: StX_2 (identical to StX_4) is ignored but added at the end
NOTE: StX_3 (identical to StX_4) is ignored but added at the end
NOTE: StX_1 (identical to StX_4) is ignored but added at the end
NOTE: StsMU (identical to StX_4) is ignored but added at the end
Alignment was printed to /media/hdd_2tb/GPA_reclassification_clean/A_dataset_creation/5_basic_phylogenetics/2_trimmed_complete_basic_phylogeny/2_OGs_with_domains_phylogeny/4_mafft_iqtree_ML_trees/OG_51_acyl_carri_mafft_iqtree.uniqueseq.phy

For your convenience alignment with unique sequences printed to /media/hdd_2tb/GPA_reclassification_clean/A_dataset_creation/5_basic_phylogenetics/2_trimmed_complete_basic_phylogeny/2_OGs_with_domains_phylogeny/4_mafft_iqtree_ML_trees/OG_51_acyl_carri_mafft_iqtree.uniqueseq.phy
WARNING: States(s) K rarely appear in alignment and may cause numerical problems

Create initial parsimony tree by phylogenetic likelihood library (PLL)... 0.000 seconds
Generating 1000 samples for ultrafast bootstrap (seed: 694680)...
Model LG4M is alias for MIX{LG4M1,LG4M2,LG4M3,LG4M4}*G4

NOTE: 0 MB RAM (0 GB) is required!
Measuring multi-threading efficiency up to 32 CPU cores
Increase to 10 rounds for branch lengths
8357 trees examined
Threads: 1 / Time: 32.000 sec / Speedup: 1.000 / Efficiency: 100% / LogL: -535
Threads: 2 / Time: 34.572 sec / Speedup: 0.926 / Efficiency: 46% / LogL: -535
Determining AUTO threadcount: done in 66.5733 secs using 150.8% CPU
BEST NUMBER OF THREADS: 1

Estimate model parameters (epsilon = 0.100)
1. Initial log-likelihood: -447.068
2. Current log-likelihood: -445.174
Optimal log-likelihood: -445.111
Gamma shape alpha: 0.617
Parameters optimization took 2 rounds (0.013 sec)
Wrote distance file to... 
Computing ML distances based on estimated model parameters...
Calculating distance matrix: done in 0.0045181 secs using 99.91% CPU
Computing ML distances took 0.004542 sec (of wall-clock time) 0.004541 sec (of CPU time)
Setting up auxiliary I and S matrices: done in 3.89633e-05 secs using 97.53% CPU
Constructing RapidNJ tree: done in 2.84743e-05 secs
Computing RapidNJ tree took 0.000389 sec (of wall-clock time) 0.000041 sec (of CPU time)
Log-likelihood of RapidNJ tree: -445.110
--------------------------------------------------------------------
|             INITIALIZING CANDIDATE TREE SET                      |
--------------------------------------------------------------------
Generating 99 parsimony trees... 0.014 second
Computing log-likelihood of 63 initial trees ... 0.065 seconds
Current best score: -445.110

Do NNI search on 20 best initial trees
Optimizing NNI: done in 0.00481228 secs using 99.85% CPU
Estimate model parameters (epsilon = 0.100)
BETTER TREE FOUND at iteration 1: -445.108
Optimizing NNI: done in 0.0129426 secs using 99.93% CPU
UPDATE BEST LOG-LIKELIHOOD: -445.108
Optimizing NNI: done in 0.0163903 secs using 100% CPU
UPDATE BEST LOG-LIKELIHOOD: -445.108
Optimizing NNI: done in 0.0137427 secs using 99.99% CPU
UPDATE BEST LOG-LIKELIHOOD: -445.108
Optimizing NNI: done in 0.0136887 secs using 99.92% CPU
Optimizing NNI: done in 0.0171697 secs using 100% CPU
UPDATE BEST LOG-LIKELIHOOD: -445.108
Optimizing NNI: done in 0.0134621 secs using 99.99% CPU
Optimizing NNI: done in 0.0135662 secs using 99.99% CPU
Optimizing NNI: done in 0.0135072 secs using 100% CPU
Optimizing NNI: done in 0.0125777 secs using 99.99% CPU
Iteration 10 / LogL: -445.108 / Time: 0h:1m:6s
Optimizing NNI: done in 0.0126914 secs using 100% CPU
Optimizing NNI: done in 0.0125683 secs using 99.99% CPU
Optimizing NNI: done in 0.0126358 secs using 99.99% CPU
Optimizing NNI: done in 0.012587 secs using 99.99% CPU
Optimizing NNI: done in 0.00920889 secs using 99.99% CPU
Optimizing NNI: done in 0.00919484 secs using 99.99% CPU
Optimizing NNI: done in 0.0158134 secs using 100% CPU
Optimizing NNI: done in 0.00766314 secs using 99.99% CPU
Optimizing NNI: done in 0.014516 secs using 100% CPU
Optimizing NNI: done in 0.00885405 secs using 100% CPU
Iteration 20 / LogL: -445.108 / Time: 0h:1m:6s
Finish initializing candidate tree set (4)
Current best tree score: -445.108 / CPU time: 0.344
Number of iterations: 20
--------------------------------------------------------------------
|               OPTIMIZING CANDIDATE TREE SET                      |
--------------------------------------------------------------------
Optimizing NNI: done in 0.00903267 secs using 99.99% CPU
Optimizing NNI: done in 0.0100601 secs using 99.99% CPU
UPDATE BEST LOG-LIKELIHOOD: -445.108
Optimizing NNI: done in 0.0101892 secs using 99.99% CPU
Optimizing NNI: done in 0.00833079 secs using 99.99% CPU
Optimizing NNI: done in 0.0184279 secs using 100% CPU
Optimizing NNI: done in 0.0100791 secs using 100% CPU
UPDATE BEST LOG-LIKELIHOOD: -445.108
Optimizing NNI: done in 0.00452808 secs using 99.98% CPU
Optimizing NNI: done in 0.00449822 secs using 99.97% CPU
Optimizing NNI: done in 0.00912186 secs using 99.99% CPU
Optimizing NNI: done in 0.00910969 secs using 99.99% CPU
Iteration 30 / LogL: -445.108 / Time: 0h:1m:7s (0h:2m:44s left)
Optimizing NNI: done in 0.0184157 secs using 100% CPU
Optimizing NNI: done in 0.00826341 secs using 99.98% CPU
Optimizing NNI: done in 0.00902892 secs using 99.99% CPU
Optimizing NNI: done in 0.0044084 secs using 99.97% CPU
UPDATE BEST LOG-LIKELIHOOD: -445.108
Optimizing NNI: done in 0.0275264 secs using 100% CPU
Optimizing NNI: done in 0.00825613 secs using 100% CPU
Optimizing NNI: done in 0.00452488 secs using 99.96% CPU
Optimizing NNI: done in 0.00993647 secs using 99.99% CPU
Optimizing NNI: done in 0.0185812 secs using 100% CPU
Optimizing NNI: done in 0.00918786 secs using 99.99% CPU
Iteration 40 / LogL: -445.108 / Time: 0h:1m:7s (0h:1m:45s left)
Optimizing NNI: done in 0.00995046 secs using 100% CPU
Optimizing NNI: done in 0.00818559 secs using 99.99% CPU
Optimizing NNI: done in 0.0182551 secs using 99.99% CPU
Optimizing NNI: done in 0.0129121 secs using 99.99% CPU
Optimizing NNI: done in 0.0134642 secs using 100% CPU
Optimizing NNI: done in 0.00370048 secs using 99.99% CPU
Optimizing NNI: done in 0.0183924 secs using 93.66% CPU
Optimizing NNI: done in 0.00993772 secs using 99.99% CPU
Optimizing NNI: done in 0.00914493 secs using 99.99% CPU
Optimizing NNI: done in 0.00443387 secs using 99.98% CPU
Iteration 50 / LogL: -445.108 / Time: 0h:1m:7s (0h:1m:10s left)
Log-likelihood cutoff on original alignment: -449.475
Optimizing NNI: done in 0.00907603 secs using 99.89% CPU
Optimizing NNI: done in 0.00818976 secs using 99.97% CPU
Optimizing NNI: done in 0.0185207 secs using 99.99% CPU
Optimizing NNI: done in 0.0187173 secs using 99.97% CPU
Optimizing NNI: done in 0.00906681 secs using 99.99% CPU
Optimizing NNI: done in 0.00820826 secs using 100% CPU
Optimizing NNI: done in 0.0168004 secs using 100% CPU
Optimizing NNI: done in 0.00817776 secs using 99.99% CPU
Optimizing NNI: done in 0.00444241 secs using 99.99% CPU
Optimizing NNI: done in 0.00450781 secs using 99.98% CPU
Iteration 60 / LogL: -445.108 / Time: 0h:1m:7s (0h:0m:46s left)
Optimizing NNI: done in 0.0091448 secs using 99.99% CPU
Optimizing NNI: done in 0.00829649 secs using 99.99% CPU
Optimizing NNI: done in 0.00925259 secs using 99.99% CPU
Optimizing NNI: done in 0.0317404 secs using 99.86% CPU
WARNING: NNI search needs unusual large number of steps (7) to converge!
Optimizing NNI: done in 0.0132972 secs using 99.99% CPU
Optimizing NNI: done in 0.00446791 secs using 99.98% CPU
Optimizing NNI: done in 0.00825556 secs using 99.98% CPU
Optimizing NNI: done in 0.00903302 secs using 99.99% CPU
Optimizing NNI: done in 0.00818504 secs using 100% CPU
Optimizing NNI: done in 0.0267629 secs using 100% CPU
Iteration 70 / LogL: -445.108 / Time: 0h:1m:7s (0h:0m:30s left)
Optimizing NNI: done in 0.018683 secs using 99.99% CPU
Optimizing NNI: done in 0.0133096 secs using 99.75% CPU
Optimizing NNI: done in 0.00994211 secs using 100% CPU
Optimizing NNI: done in 0.0185889 secs using 100% CPU
Optimizing NNI: done in 0.00985797 secs using 100% CPU
UPDATE BEST LOG-LIKELIHOOD: -445.108
Optimizing NNI: done in 0.0221679 secs using 99.96% CPU
Optimizing NNI: done in 0.00449822 secs using 99.97% CPU
Optimizing NNI: done in 0.00904337 secs using 99.98% CPU
Optimizing NNI: done in 0.0036453 secs using 99.96% CPU
Optimizing NNI: done in 0.0268998 secs using 100% CPU
Iteration 80 / LogL: -445.108 / Time: 0h:1m:7s (0h:0m:18s left)
Optimizing NNI: done in 0.00818128 secs using 100% CPU
Optimizing NNI: done in 0.00901767 secs using 99.99% CPU
Optimizing NNI: done in 0.0092372 secs using 100% CPU
UPDATE BEST LOG-LIKELIHOOD: -445.108
Optimizing NNI: done in 0.0250448 secs using 100% CPU
Optimizing NNI: done in 0.00679888 secs using 41.4% CPU
Optimizing NNI: done in 0.0113261 secs using 99.99% CPU
Optimizing NNI: done in 0.00443324 secs using 99.97% CPU
Optimizing NNI: done in 0.00440592 secs using 99.98% CPU
Optimizing NNI: done in 0.0183543 secs using 100% CPU
Optimizing NNI: done in 0.00993136 secs using 99.99% CPU
Iteration 90 / LogL: -445.108 / Time: 0h:1m:7s (0h:0m:8s left)
Optimizing NNI: done in 0.00923838 secs using 99.99% CPU
Optimizing NNI: done in 0.0276277 secs using 100% CPU
Optimizing NNI: done in 0.00896303 secs using 99.99% CPU
Optimizing NNI: done in 0.00363725 secs using 99.97% CPU
UPDATE BEST LOG-LIKELIHOOD: -445.108
Optimizing NNI: done in 0.00444196 secs using 99.98% CPU
Optimizing NNI: done in 0.00818866 secs using 99.99% CPU
Optimizing NNI: done in 0.00992532 secs using 100% CPU
Optimizing NNI: done in 0.0044543 secs using 99.97% CPU
Optimizing NNI: done in 0.00439554 secs using 99.99% CPU
Optimizing NNI: done in 0.0271225 secs using 99.99% CPU
Iteration 100 / LogL: -445.108 / Time: 0h:1m:8s (0h:0m:0s left)
Log-likelihood cutoff on original alignment: -450.939
NOTE: Bootstrap correlation coefficient of split occurrence frequencies: 0.886
NOTE: UFBoot does not converge, continue at least 100 more iterations
Optimizing NNI: done in 0.0267502 secs using 100% CPU
Optimizing NNI: done in 0.00440538 secs using 99.97% CPU
Optimizing NNI: done in 0.00440023 secs using 99.97% CPU
Optimizing NNI: done in 0.0134781 secs using 100% CPU
Optimizing NNI: done in 0.00364451 secs using 99.99% CPU
Optimizing NNI: done in 0.0273745 secs using 100% CPU
Optimizing NNI: done in 0.00902385 secs using 100% CPU
Optimizing NNI: done in 0.0082434 secs using 100% CPU
Optimizing NNI: done in 0.00378769 secs using 99.98% CPU
Optimizing NNI: done in 0.0154152 secs using 100% CPU
Iteration 110 / LogL: -445.108 / Time: 0h:1m:8s (0h:0m:56s left)
Optimizing NNI: done in 0.00443099 secs using 99.98% CPU
Optimizing NNI: done in 0.0162081 secs using 99.99% CPU
Optimizing NNI: done in 0.00994 secs using 100% CPU
Optimizing NNI: done in 0.025732 secs using 84.46% CPU
Optimizing NNI: done in 0.0176247 secs using 100% CPU
Optimizing NNI: done in 0.00364309 secs using 99.97% CPU
Optimizing NNI: done in 0.0127613 secs using 100% CPU
Optimizing NNI: done in 0.0130779 secs using 99.99% CPU
Optimizing NNI: done in 0.00449142 secs using 99.99% CPU
Optimizing NNI: done in 0.0267375 secs using 100% CPU
Iteration 120 / LogL: -445.108 / Time: 0h:1m:8s (0h:0m:45s left)
Optimizing NNI: done in 0.0184963 secs using 100% CPU
Optimizing NNI: done in 0.00992693 secs using 99.99% CPU
Optimizing NNI: done in 0.0267834 secs using 100% CPU
Optimizing NNI: done in 0.00825746 secs using 99.99% CPU
Optimizing NNI: done in 0.00995212 secs using 99.99% CPU
Optimizing NNI: done in 0.0242461 secs using 100% CPU
Optimizing NNI: done in 0.00747025 secs using 99.98% CPU
Optimizing NNI: done in 0.00754834 secs using 100% CPU
Optimizing NNI: done in 0.026907 secs using 100% CPU
Optimizing NNI: done in 0.0186009 secs using 100% CPU
Iteration 130 / LogL: -445.108 / Time: 0h:1m:8s (0h:0m:37s left)
Optimizing NNI: done in 0.0178173 secs using 100% CPU
Optimizing NNI: done in 0.00908664 secs using 99.99% CPU
Optimizing NNI: done in 0.00909692 secs using 99.99% CPU
Optimizing NNI: done in 0.0099328 secs using 99.99% CPU
Optimizing NNI: done in 0.00450319 secs using 99.97% CPU
Optimizing NNI: done in 0.00911199 secs using 99.99% CPU
Optimizing NNI: done in 0.00999956 secs using 99.99% CPU
Optimizing NNI: done in 0.00459447 secs using 99.97% CPU
Optimizing NNI: done in 0.00444541 secs using 99.99% CPU
Optimizing NNI: done in 0.00438911 secs using 99.97% CPU
Iteration 140 / LogL: -445.108 / Time: 0h:1m:8s (0h:0m:29s left)
Optimizing NNI: done in 0.00894736 secs using 100% CPU
Optimizing NNI: done in 0.0184918 secs using 100% CPU
Optimizing NNI: done in 0.0100117 secs using 99.99% CPU
Optimizing NNI: done in 0.00440416 secs using 100% CPU
Optimizing NNI: done in 0.00909002 secs using 99.99% CPU
Optimizing NNI: done in 0.0128143 secs using 100% CPU
Optimizing NNI: done in 0.0317067 secs using 100% CPU
WARNING: NNI search needs unusual large number of steps (7) to converge!
Optimizing NNI: done in 0.018694 secs using 100% CPU
Optimizing NNI: done in 0.00456917 secs using 100% CPU
Optimizing NNI: done in 0.0132506 secs using 100% CPU
Iteration 150 / LogL: -503.391 / Time: 0h:1m:8s (0h:0m:23s left)
Log-likelihood cutoff on original alignment: -450.951
Optimizing NNI: done in 0.0248678 secs using 100% CPU
Optimizing NNI: done in 0.00365807 secs using 100% CPU
Optimizing NNI: done in 0.00368795 secs using 99.97% CPU
Optimizing NNI: done in 0.0251145 secs using 100% CPU
Optimizing NNI: done in 0.00450841 secs using 99.97% CPU
Optimizing NNI: done in 0.00443261 secs using 99.99% CPU
Optimizing NNI: done in 0.00909453 secs using 99.99% CPU
Optimizing NNI: done in 0.0225207 secs using 95.18% CPU
Optimizing NNI: done in 0.0141647 secs using 99.99% CPU
Optimizing NNI: done in 0.00446966 secs using 99.96% CPU
Iteration 160 / LogL: -445.108 / Time: 0h:1m:9s (0h:0m:17s left)
Optimizing NNI: done in 0.0090172 secs using 99.99% CPU
Optimizing NNI: done in 0.00903792 secs using 99.99% CPU
Optimizing NNI: done in 0.0132482 secs using 100% CPU
Optimizing NNI: done in 0.00443461 secs using 99.99% CPU
Optimizing NNI: done in 0.026739 secs using 100% CPU
Optimizing NNI: done in 0.00899711 secs using 99.99% CPU
Optimizing NNI: done in 0.0223242 secs using 100% CPU
Optimizing NNI: done in 0.0128031 secs using 100% CPU
Optimizing NNI: done in 0.0150118 secs using 100% CPU
Optimizing NNI: done in 0.00742995 secs using 99.99% CPU
Iteration 170 / LogL: -445.108 / Time: 0h:1m:9s (0h:0m:12s left)
Optimizing NNI: done in 0.0134133 secs using 70.4% CPU
Optimizing NNI: done in 0.00907511 secs using 99.93% CPU
Optimizing NNI: done in 0.0269364 secs using 100% CPU
Optimizing NNI: done in 0.0207503 secs using 100% CPU
Optimizing NNI: done in 0.00904721 secs using 100% CPU
Optimizing NNI: done in 0.00898992 secs using 99.99% CPU
Optimizing NNI: done in 0.0091802 secs using 100% CPU
Optimizing NNI: done in 0.00442295 secs using 99.98% CPU
Optimizing NNI: done in 0.00440287 secs using 99.98% CPU
Optimizing NNI: done in 0.00910891 secs using 99.99% CPU
Iteration 180 / LogL: -445.108 / Time: 0h:1m:9s (0h:0m:7s left)
Optimizing NNI: done in 0.0100098 secs using 60.22% CPU
Optimizing NNI: done in 0.00895614 secs using 100% CPU
Optimizing NNI: done in 0.0315552 secs using 99.94% CPU
WARNING: NNI search needs unusual large number of steps (7) to converge!
Optimizing NNI: done in 0.00442658 secs using 99.99% CPU
Optimizing NNI: done in 0.009872 secs using 99.99% CPU
Optimizing NNI: done in 0.0223027 secs using 100% CPU
Optimizing NNI: done in 0.016666 secs using 99.95% CPU
Optimizing NNI: done in 0.00365648 secs using 99.96% CPU
Optimizing NNI: done in 0.00812991 secs using 99.99% CPU
Optimizing NNI: done in 0.0037122 secs using 99.7% CPU
Iteration 190 / LogL: -445.108 / Time: 0h:1m:9s (0h:0m:3s left)
Optimizing NNI: done in 0.00367056 secs using 99.96% CPU
Optimizing NNI: done in 0.0152702 secs using 99.99% CPU
Optimizing NNI: done in 0.00818656 secs using 99.99% CPU
Optimizing NNI: done in 0.00445504 secs using 99.98% CPU
Optimizing NNI: done in 0.00449189 secs using 99.98% CPU
Optimizing NNI: done in 0.00440879 secs using 99.98% CPU
Optimizing NNI: done in 0.0132828 secs using 99.99% CPU
Optimizing NNI: done in 0.00897601 secs using 99.99% CPU
Optimizing NNI: done in 0.00449587 secs using 99.98% CPU
Optimizing NNI: done in 0.00444925 secs using 99.97% CPU
Iteration 200 / LogL: -445.108 / Time: 0h:1m:9s (0h:0m:0s left)
Log-likelihood cutoff on original alignment: -450.951
NOTE: Bootstrap correlation coefficient of split occurrence frequencies: 0.984
NOTE: UFBoot does not converge, continue at least 100 more iterations
Optimizing NNI: done in 0.0100657 secs using 99.99% CPU
Optimizing NNI: done in 0.0178177 secs using 100% CPU
Optimizing NNI: done in 0.00991959 secs using 99.99% CPU
Optimizing NNI: done in 0.00909935 secs using 100% CPU
Optimizing NNI: done in 0.00992493 secs using 99.99% CPU
Optimizing NNI: done in 0.00448969 secs using 99.98% CPU
Optimizing NNI: done in 0.0127941 secs using 100% CPU
Optimizing NNI: done in 0.00908664 secs using 99.99% CPU
Optimizing NNI: done in 0.0100865 secs using 100% CPU
Optimizing NNI: done in 0.00440113 secs using 99.97% CPU
Iteration 210 / LogL: -445.108 / Time: 0h:1m:9s (0h:0m:30s left)
Optimizing NNI: done in 0.0224117 secs using 100% CPU
Optimizing NNI: done in 0.0185025 secs using 100% CPU
Optimizing NNI: done in 0.00776575 secs using 99.99% CPU
Optimizing NNI: done in 0.00812981 secs using 100% CPU
Optimizing NNI: done in 0.00758521 secs using 99.98% CPU
Optimizing NNI: done in 0.00860097 secs using 99.56% CPU
Optimizing NNI: done in 0.00906022 secs using 99.99% CPU
Optimizing NNI: done in 0.0228768 secs using 100% CPU
Optimizing NNI: done in 0.02782 secs using 100% CPU
Optimizing NNI: done in 0.0091076 secs using 99.99% CPU
Iteration 220 / LogL: -445.108 / Time: 0h:1m:9s (0h:0m:25s left)
Optimizing NNI: done in 0.00781436 secs using 99.37% CPU
Optimizing NNI: done in 0.00746156 secs using 99.99% CPU
Optimizing NNI: done in 0.00812449 secs using 99.99% CPU
Optimizing NNI: done in 0.00864002 secs using 99.99% CPU
Optimizing NNI: done in 0.00818203 secs using 99.99% CPU
Optimizing NNI: done in 0.00440279 secs using 99.98% CPU
Optimizing NNI: done in 0.00448661 secs using 99.99% CPU
Optimizing NNI: done in 0.00449388 secs using 99.98% CPU
Optimizing NNI: done in 0.00993244 secs using 99.99% CPU
Optimizing NNI: done in 0.00451165 secs using 99.99% CPU
Iteration 230 / LogL: -445.108 / Time: 0h:1m:9s (0h:0m:21s left)
Optimizing NNI: done in 0.0243251 secs using 99.95% CPU
Optimizing NNI: done in 0.0153248 secs using 99.99% CPU
Optimizing NNI: done in 0.00374321 secs using 99.97% CPU
Optimizing NNI: done in 0.00824608 secs using 99.99% CPU
Optimizing NNI: done in 0.00363374 secs using 99.98% CPU
Optimizing NNI: done in 0.0129082 secs using 99.99% CPU
Optimizing NNI: done in 0.0315575 secs using 99.98% CPU
WARNING: NNI search needs unusual large number of steps (7) to converge!
Optimizing NNI: done in 0.00449075 secs using 99.96% CPU
Optimizing NNI: done in 0.00898713 secs using 99.99% CPU
Optimizing NNI: done in 0.00363775 secs using 99.95% CPU
Iteration 240 / LogL: -445.108 / Time: 0h:1m:10s (0h:0m:17s left)
Optimizing NNI: done in 0.00985706 secs using 99.99% CPU
Optimizing NNI: done in 0.00301857 secs using 99.95% CPU
Optimizing NNI: done in 0.00367468 secs using 99.95% CPU
Optimizing NNI: done in 0.0273562 secs using 100% CPU
WARNING: NNI search needs unusual large number of steps (7) to converge!
Optimizing NNI: done in 0.00449057 secs using 99.97% CPU
Optimizing NNI: done in 0.00998639 secs using 100% CPU
Optimizing NNI: done in 0.00936356 secs using 99.99% CPU
Optimizing NNI: done in 0.00398637 secs using 99.97% CPU
Optimizing NNI: done in 0.00449121 secs using 100% CPU
Optimizing NNI: done in 0.00824248 secs using 99.99% CPU
Iteration 250 / LogL: -445.108 / Time: 0h:1m:10s (0h:0m:14s left)
Log-likelihood cutoff on original alignment: -450.951
Optimizing NNI: done in 0.0267821 secs using 100% CPU
Optimizing NNI: done in 0.0132687 secs using 99.99% CPU
Optimizing NNI: done in 0.00898445 secs using 100% CPU
Optimizing NNI: done in 0.00991393 secs using 100% CPU
Optimizing NNI: done in 0.00817636 secs using 99.98% CPU
Optimizing NNI: done in 0.0185641 secs using 99.99% CPU
Optimizing NNI: done in 0.00448645 secs using 99.97% CPU
Optimizing NNI: done in 0.00437279 secs using 99.98% CPU
Optimizing NNI: done in 0.0044476 secs using 99.96% CPU
Optimizing NNI: done in 0.00901249 secs using 99.99% CPU
Iteration 260 / LogL: -445.108 / Time: 0h:1m:10s (0h:0m:10s left)
Optimizing NNI: done in 0.00901495 secs using 55.81% CPU
Optimizing NNI: done in 0.00923729 secs using 99.93% CPU
Optimizing NNI: done in 0.0183659 secs using 99.96% CPU
Optimizing NNI: done in 0.00816981 secs using 99.95% CPU
Optimizing NNI: done in 0.00817718 secs using 100% CPU
Optimizing NNI: done in 0.00895995 secs using 99.99% CPU
Optimizing NNI: done in 0.0090808 secs using 99.99% CPU
Optimizing NNI: done in 0.0185259 secs using 100% CPU
Optimizing NNI: done in 0.00449372 secs using 99.96% CPU
Optimizing NNI: done in 0.0224275 secs using 100% CPU
Iteration 270 / LogL: -445.108 / Time: 0h:1m:10s (0h:0m:7s left)
Optimizing NNI: done in 0.00455549 secs using 99.99% CPU
Optimizing NNI: done in 0.0132151 secs using 99.99% CPU
Optimizing NNI: done in 0.007645 secs using 99.99% CPU
Optimizing NNI: done in 0.0171145 secs using 100% CPU
Optimizing NNI: done in 0.0091152 secs using 99.99% CPU
Optimizing NNI: done in 0.018355 secs using 99.99% CPU
Optimizing NNI: done in 0.00911078 secs using 99.99% CPU
Optimizing NNI: done in 0.0271303 secs using 100% CPU
Optimizing NNI: done in 0.0221931 secs using 100% CPU
Optimizing NNI: done in 0.00826278 secs using 99.99% CPU
Iteration 280 / LogL: -445.108 / Time: 0h:1m:10s (0h:0m:5s left)
Optimizing NNI: done in 0.00817635 secs using 99.98% CPU
Optimizing NNI: done in 0.0271077 secs using 100% CPU
Optimizing NNI: done in 0.00818582 secs using 99.99% CPU
Optimizing NNI: done in 0.0091086 secs using 99.99% CPU
Optimizing NNI: done in 0.00993203 secs using 99.99% CPU
Optimizing NNI: done in 0.00449187 secs using 99.98% CPU
Optimizing NNI: done in 0.0231126 secs using 100% CPU
Optimizing NNI: done in 0.00437614 secs using 99.97% CPU
Optimizing NNI: done in 0.00441807 secs using 99.98% CPU
Optimizing NNI: done in 0.00911463 secs using 99.99% CPU
Iteration 290 / LogL: -445.108 / Time: 0h:1m:10s (0h:0m:2s left)
Optimizing NNI: done in 0.00364036 secs using 99.99% CPU
Optimizing NNI: done in 0.0154706 secs using 100% CPU
Optimizing NNI: done in 0.00750331 secs using 100% CPU
Optimizing NNI: done in 0.00363338 secs using 99.96% CPU
Optimizing NNI: done in 0.00932275 secs using 99.99% CPU
Optimizing NNI: done in 0.0099415 secs using 99.99% CPU
Optimizing NNI: done in 0.00451809 secs using 99.98% CPU
Optimizing NNI: done in 0.0185309 secs using 100% CPU
Optimizing NNI: done in 0.0099575 secs using 99.99% CPU
Optimizing NNI: done in 0.00987162 secs using 99.99% CPU
Iteration 300 / LogL: -445.108 / Time: 0h:1m:10s (0h:0m:0s left)
Log-likelihood cutoff on original alignment: -450.951
NOTE: Bootstrap correlation coefficient of split occurrence frequencies: 0.998
TREE SEARCH COMPLETED AFTER 300 ITERATIONS / Time: 0h:1m:10s

--------------------------------------------------------------------
|                    FINALIZING TREE SEARCH                        |
--------------------------------------------------------------------
Performs final model parameters optimization
Estimate model parameters (epsilon = 0.010)
1. Initial log-likelihood: -445.108
Optimal log-likelihood: -445.107
Gamma shape alpha: 0.586
Parameters optimization took 1 rounds (0.004 sec)
BEST SCORE FOUND : -445.107
Creating bootstrap support values...
Split supports printed to NEXUS file /media/hdd_2tb/GPA_reclassification_clean/A_dataset_creation/5_basic_phylogenetics/2_trimmed_complete_basic_phylogeny/2_OGs_with_domains_phylogeny/4_mafft_iqtree_ML_trees/OG_51_acyl_carri_mafft_iqtree.splits.nex
Total tree length: 0.523

Total number of iterations: 300
CPU time used for tree search: 4.325 sec (0h:0m:4s)
Wall-clock time used for tree search: 4.358 sec (0h:0m:4s)
Total CPU time used: 104.799 sec (0h:1m:44s)
Total wall-clock time used: 70.987 sec (0h:1m:10s)

Computing bootstrap consensus tree...
Reading input file /media/hdd_2tb/GPA_reclassification_clean/A_dataset_creation/5_basic_phylogenetics/2_trimmed_complete_basic_phylogeny/2_OGs_with_domains_phylogeny/4_mafft_iqtree_ML_trees/OG_51_acyl_carri_mafft_iqtree.splits.nex...
7 taxa and 21 splits.
Consensus tree written to /media/hdd_2tb/GPA_reclassification_clean/A_dataset_creation/5_basic_phylogenetics/2_trimmed_complete_basic_phylogeny/2_OGs_with_domains_phylogeny/4_mafft_iqtree_ML_trees/OG_51_acyl_carri_mafft_iqtree.contree
Reading input trees file /media/hdd_2tb/GPA_reclassification_clean/A_dataset_creation/5_basic_phylogenetics/2_trimmed_complete_basic_phylogeny/2_OGs_with_domains_phylogeny/4_mafft_iqtree_ML_trees/OG_51_acyl_carri_mafft_iqtree.contree
Log-likelihood of consensus tree: -445.108

Analysis results written to: 
  IQ-TREE report:                /media/hdd_2tb/GPA_reclassification_clean/A_dataset_creation/5_basic_phylogenetics/2_trimmed_complete_basic_phylogeny/2_OGs_with_domains_phylogeny/4_mafft_iqtree_ML_trees/OG_51_acyl_carri_mafft_iqtree.iqtree
  Maximum-likelihood tree:       /media/hdd_2tb/GPA_reclassification_clean/A_dataset_creation/5_basic_phylogenetics/2_trimmed_complete_basic_phylogeny/2_OGs_with_domains_phylogeny/4_mafft_iqtree_ML_trees/OG_51_acyl_carri_mafft_iqtree.treefile
  Likelihood distances:          /media/hdd_2tb/GPA_reclassification_clean/A_dataset_creation/5_basic_phylogenetics/2_trimmed_complete_basic_phylogeny/2_OGs_with_domains_phylogeny/4_mafft_iqtree_ML_trees/OG_51_acyl_carri_mafft_iqtree.mldist

Ultrafast bootstrap approximation results written to:
  Split support values:          /media/hdd_2tb/GPA_reclassification_clean/A_dataset_creation/5_basic_phylogenetics/2_trimmed_complete_basic_phylogeny/2_OGs_with_domains_phylogeny/4_mafft_iqtree_ML_trees/OG_51_acyl_carri_mafft_iqtree.splits.nex
  Consensus tree:                /media/hdd_2tb/GPA_reclassification_clean/A_dataset_creation/5_basic_phylogenetics/2_trimmed_complete_basic_phylogeny/2_OGs_with_domains_phylogeny/4_mafft_iqtree_ML_trees/OG_51_acyl_carri_mafft_iqtree.contree
  Screen log file:               /media/hdd_2tb/GPA_reclassification_clean/A_dataset_creation/5_basic_phylogenetics/2_trimmed_complete_basic_phylogeny/2_OGs_with_domains_phylogeny/4_mafft_iqtree_ML_trees/OG_51_acyl_carri_mafft_iqtree.log

Date and Time: Thu Feb 15 09:05:49 2024
```
