## Supplementary Data 7 for "Structural and evolutionary analyses support reclassification of glycopeptide antibiotics as xyclopeptides": OG_51_acyl_carri_mafft_iqtree.mldist

```
7
StX_4      0.0000000 0.4042588 0.4779362 0.0000010 0.0081310 0.4779362 0.0165134 
StsY_B     0.4042588 0.0000000 0.0602442 0.4042588 0.4042588 0.0602442 0.4042588 
StSe_2     0.4779362 0.0602442 0.0000000 0.4779362 0.4779362 0.0000010 0.4779362 
StsW0_1    0.0000010 0.4042588 0.4779362 0.0000000 0.0081310 0.4779362 0.0165134 
StsS0      0.0081310 0.4042588 0.4779362 0.0081310 0.0000000 0.4779362 0.0250718 
StSe_1     0.4779362 0.0602442 0.0000010 0.4779362 0.4779362 0.0000000 0.4779362 
StX        0.0165134 0.4042588 0.4779362 0.0165134 0.0250718 0.4779362 0.0000000 
```
