## Supplementary Data 7 for "Structural and evolutionary analyses support reclassification of glycopeptide antibiotics as xyclopeptides": OG_51_acyl_carri_mafft_iqtree.treefile

```
(StX_4:0.0000000000,(((((((((StsY_B:0.0045619478,(StSe_2:0.0000010000,StSe_1:0.0000010000)96:0.0599507877)100:0.4290089188,StsS0:0.0098722620)39:0.0000021712,StX:0.0200125327)51:0.0000010000,StsW0_1:0.0000010000):0.0000010000,StX_2:0.0000000000):0.0000000000,StsMU:0.0000000000):0.0000000000,StX_3:0.0000000000):0.0000000000,StX_1:0.0000000000):0.0000000000,StFr_4:0.0000000000):0.0000000000,StsW0_2:0.0000000000);
```
