## Supplementary Data 7 for "Structural and evolutionary analyses support reclassification of glycopeptide antibiotics as xyclopeptides": OG_53_VOC_family_mafft_iqtree.bionj

```
(((StX_4:5.0993413e-07,StFr_4:4.9006587e-07):0.012122164,(StsMU:0.0030333176,(StX:0.00062423898,StsS0:0.0070067313):0.0046070777):0.0031800671):0.0023190081,(StsY_B:0.046290353,(StSe_2:5e-07,StSe_1:5e-07):0.04382766):0.14961316,(StsW0_1:-0.00044499477,StsW0_2:0.0080785844):0.0015368611);
```
