## Supplementary Data 7 for "Structural and evolutionary analyses support reclassification of glycopeptide antibiotics as xyclopeptides": OG_53_VOC_family_mafft_iqtree.ckp

```
--- # IQ-TREE Checkpoint ver >= 1.6
CandidateSet:
 00: -602.327052596 (0:0.0000010000,((((1:0.0527044636,(2:0.0000010000,7:0.0000010000):0.03807809293):0.1568846094,(3:0.0000010000,4:0.0076335788):1e-06):0.007606578715,8:0.0000010000):0.007610641947,(6:0.0076309717,9:0.0000010000):1e-06):0.01525190484,5:0.0000010000);
 01: -602.327064025 (0:0.0000010000,(((((1:0.0527044636,(2:0.0000010000,7:0.0000010000):0.03807809293):0.1568846094,4:0.0076335788):1e-06,3:0.0000010000):0.007606677523,8:0.0000010000):0.007610641947,(6:0.0076309717,9:0.0000010000):1e-06):0.01525190484,5:0.0000010000);
 02: -602.327442028 (0:0.0000010000,(((((1:0.0527056611,(2:0.0000010000,7:0.0000010000):0.03807145869):0.1568851488,(3:0.0000010000,4:0.0076335788):1e-06):0.007606668402,8:0.0000029379):0.00761063198,9:0.0000010000):2.030844367e-06,6:0.0076309104):0.01525195846,5:0.0000010000);
 03: -602.358522858 (0:0.0000010000,(((((1:0.0538814577,(2:0.0000010000,7:0.0000010000):0.03332873482):0.1573240985,(3:0.0000010000,4:0.0076335788):1e-06):0.007606677523,8:0.0000010000):0.007610641947,6:0.0076309717):1e-06,9:0.0000010000):0.01525190484,5:0.0000010000);
 04: -603.345477086 (0:0.0000010000,((1:0.0527048232,(2:0.0000010000,7:0.0000010000):0.03807721356):0.1568843764,(3:0.0000010000,(4:0.0076335901,((6:0.0076309729,9:0.0000010000):0.007610640901,8:0.0000010000):0.007606677737):1e-06):1e-06):0.0152644622,5:0.0000010000);
 05: -603.345477585 (0:0.0000010000,((1:0.0527044926,(2:0.0000010000,7:0.0000010000):0.03807801382):0.1568845315,((3:0.0000010000,4:0.0076335788):1e-06,((6:0.0076309728,9:0.0000010000):0.007610640862,8:0.0000010000):0.007606677575):1e-06):0.01526469072,5:0.0000010000);
 06: -603.345477709 (0:0.0000010000,((1:0.0527051959,(2:0.0000010000,7:0.0000010000):0.03807714795):0.1568852005,((3:0.0000010000,((6:0.0076309728,9:0.0000010000):0.007610640862,8:0.0000010000):0.007606677575):1e-06,4:0.0076335788):1e-06):0.01526469072,5:0.0000010000);
 07: -603.345496551 (0:0.0000010000,((((1:0.0526993521,(2:0.0000010000,7:0.0000010000):0.03807801382):0.1568792546,((6:0.0076309728,9:0.0000010000):0.007610640862,8:0.0000010000):0.007606677575):1e-06,3:0.0000010000):1e-06,4:0.0076335788):0.01526469072,5:0.0000010000);
 08: -603.345508378 (0:0.0000010000,((((1:0.0526982535,(2:0.0000010000,7:0.0000010000):0.03811197692):0.156881691,4:0.0076335902):1e-06,3:0.0000010000):1e-06,((6:0.0076309728,9:0.0000010000):0.007610640806,8:0.0000010000):0.007606670497):0.01526469845,5:0.0000010000);
 09: -603.345508883 (0:0.0000010000,(((1:0.0527247758,(2:0.0000010000,7:0.0000010000):0.03807380908):0.1569083959,4:0.0076335788):1e-06,(3:0.0000010000,((6:0.0076309728,9:0.0000010000):0.007610640862,8:0.0000010000):0.007606677575):1e-06):0.01526469072,5:0.0000010000);
 10: -603.345974686 (0:0.0000010000,((((1:0.0527236876,(2:0.0000010000,7:0.0000010000):0.03796477):0.1568937694,4:0.0076335942):2.478945796e-06,((6:0.0076309728,9:0.0000010000):0.007610640806,8:0.0000010000):0.007606667858):2.960536208e-06,3:0.0000010000):0.01526461828,5:0.0000010000);
 11: -603.346070171 (0:0.0000010000,(((1:0.0527250050,(2:0.0000024305,7:0.0000010000):0.03807376377):0.1569089108,((6:0.0076309728,9:0.0000010000):0.007610640862,8:0.0000010000):0.007606678167):2.218402176e-06,(3:0.0000010000,4:0.0076335788):2.856802165e-06):0.01526413076,5:0.0000010000);
 12: -603.911694005 (0:0.0000010000,((((1:0.0527045287,(2:0.0000010000,7:0.0000010000):0.03807775934):0.1568847837,8:0.0076056344):1e-06,(3:0.0000010000,4:0.0076335923):1e-06):0.007657511401,(6:0.0076309755,9:0.0000010000):0.007603516298):0.007641820474,5:0.0000010000);
 13: -603.912347543 (0:0.0000010000,(((((1:0.0527047044,(2:0.0000010000,7:0.0000010000):0.03807682023):0.1568849415,8:0.0076062379):2.918357059e-06,3:0.0000028015):2.319392166e-06,4:0.0076335788):0.007657178249,(6:0.0076309728,9:0.0000010000):0.007603562156):0.007641896207,5:0.0000010000);
 14: -603.912559093 (0:0.0000028162,((((1:0.0527065884,(2:0.0000010000,7:0.0000010000):0.03806537183):0.1568855689,4:0.0076335938):2.749683534e-06,(3:0.0000020112,8:0.0076056906):2.804973159e-06):0.007657213255,(6:0.0076309728,9:0.0000010000):0.007603731439):0.007641815787,5:0.0000010000);
 15: -603.912656348 (0:0.0000028162,(((1:0.0527051978,(2:0.0000010000,7:0.0000010000):0.03807714662):0.1568852659,((3:0.0000010000,8:0.0076066805):1e-06,4:0.0076335788):2.759431972e-06):0.00765741688,(6:0.0076315132,9:0.0000028283):0.00760910859):0.00764178542,5:0.0000027768);
 16: -614.443864566 (0:0.0152503734,(((((1:0.0527056611,(2:0.0000010000,7:0.0000010000):0.03807145869):0.1568851488,(3:0.0000010000,4:0.0076335788):1e-06):0.007606669444,8:0.0000022521):0.007610647057,9:0.0000010000):2.861988688e-06,5:0.0152503798):2.740587556e-06,6:0.0076325003);
 17: -663.634608946 (0:0.0000010000,(((((1:0.1961384590,4:0.0076335788):1e-06,3:0.0000010000):2.196926952e-06,(2:0.0000010000,7:0.0000010000):0.1938348389):0.007606677523,8:0.0000010000):0.007610641947,(6:0.0076309717,9:0.0000010000):1e-06):0.01525190484,5:0.0000010000);
 18: -664.653006129 (0:0.0000010000,((1:0.1961384303,(3:0.0000010000,(4:0.0076336003,((6:0.0076309728,9:0.0000010000):0.007610640862,8:0.0000010000):0.007606677575):2.196886098e-06):1e-06):1e-06,(2:0.0000010000,7:0.0000010000):0.1938346133):0.01526469072,5:0.0000010000);
 19: -664.653041015 (0:0.0000010000,(((1:0.1961384363,((6:0.0076309728,9:0.0000010000):0.007610640862,8:0.0000010000):0.007606677575):1e-06,(3:0.0000010000,4:0.0076335942):2.196931461e-06):1e-06,(2:0.0000010000,7:0.0000010000):0.1938348955):0.01526399732,5:0.0000010000);
PhyloTree:
 newick: (0:0.0000010000,((((1:0.0527044636,(2:0.0000010000,7:0.0000010000)94:0.03807809293)100:0.1568846094,(3:0.0000010000,4:0.0076335788)45:1e-06)48:0.007606578715,8:0.0000010000)52:0.007610641947,(6:0.0076309717,9:0.0000010000)65:1e-06)76:0.01525190484,5:0.0000010000);
StopRule:
 curIteration: 200
 start_real_time: 2321253.097
 time_vec: 1
UFBoot:
 000: 34 -579.9221802 -602.4158824 (0,(((((1,(2,7)),3),4),8),(6,9)),5);
 001: 6 -634.0910034 -612.4804097 (0,(1,(2,7)),((3,(4,((6,9),8))),5));
 002: 4 -633.626709 -617.5273776 (0,(((((1,2),7),4),(6,(8,9))),3),5);
 003: 37 -631.5292358 -602.3416842 (0,(((((1,(2,7)),(3,4)),8),6),9),5);
 004: 1 -649.7589722 -604.7024252 (0,((1,(2,7)),((3,4),((6,9),8))),5);
 005: 36 -602.3518677 -603.3459714 (0,(((1,(2,7)),((6,9),8)),(3,4)),5);
 006: 9 -586.9301758 -611.2809464 (0,((((1,(2,7)),3),((6,9),8)),4),5);
 007: 2 -606.3590088 -617.2985746 (0,(((1,(2,7)),(3,((6,9),8))),5),4);
 008: 1 -606.9810791 -625.2958942 (0,((1,(2,7)),(((3,9),(4,6)),8)),5);
 009: 1 -655.8494873 -603.6841196 (0,((((((1,(2,7)),4),3),8),6),9),5);
 010: 6 -522.2994385 -611.00827 (0,(1,(2,7)),(((3,4),((6,9),8)),5));
 011: 31 -608.9692383 -603.3463018 (0,((1,(2,7)),((3,4),((6,9),8))),5);
 012: 2 -649.5825195 -603.684771 (0,((((1,(2,7)),(3,4)),8),(6,9)),5);
 013: 4 -577.6148682 -611.1287037 (0,((1,(2,7)),5),(3,(4,((6,9),8))));
 014: 1 -587.2723999 -602.4601295 (0,((((1,(2,7)),(3,4)),8),(6,9)),5);
 015: 8 -629.4110107 -607.4151776 (0,(((((1,(2,7)),3),8),4),(6,9)),5);
 016: 31 -602.807251 -602.3275655 (0,(((((1,(2,7)),3),4),8),(6,9)),5);
 017: 4 -550.6497803 -611.00827 (0,(1,(2,7)),(((3,4),((6,9),8)),5));
 018: 9 -613.0928955 -609.4844584 (0,((((1,(2,7)),(3,(4,8))),6),9),5);
 019: 5 -594.3430176 -603.4797847 (0,((1,(2,7)),((3,4),((6,9),8))),5);
 020: 6 -576.0751343 -615.8871116 (0,(((1,(2,7)),(3,4)),8),(5,(6,9)));
 021: 3 -595.3972168 -605.7154091 (0,(((1,(2,7)),((3,4),8)),(6,9)),5);
 022: 3 -569.0211182 -619.3278438 (0,(((1,(2,7)),((6,9),8)),3),(4,5));
 023: 10 -617.8222046 -602.3281724 (0,(((((1,(2,7)),(3,4)),8),9),6),5);
 024: 33 -587.5548096 -602.3270526 (0,((((1,(2,7)),(3,4)),8),(6,9)),5);
 025: 36 -579.9115601 -602.3270688 (0,(((((1,(2,7)),(3,4)),8),6),9),5);
 026: 6 -569.6647949 -606.2926628 (0,(((1,(2,7)),((3,4),8)),(6,9)),5);
 027: 3 -565.0629883 -619.2288157 (0,((1,(2,7)),((3,4),8)),(5,(6,9)));
 028: 1 -624.4091797 -603.6841196 (0,((((((1,(2,7)),4),3),8),6),9),5);
 029: 2 -586.4845581 -617.6320847 (0,((((1,(2,7)),3),4),5),((6,9),8));
 030: 39 -582.1297607 -602.3270529 (0,(((((1,(2,7)),(3,4)),8),9),6),5);
 031: 6 -566.8007202 -611.2792396 (0,(((1,(2,7)),3),(4,((6,9),8))),5);
 032: 8 -548.5124512 -604.2628769 (0,(((1,(2,7)),(3,4)),((6,9),8)),5);
 033: 5 -602.1730957 -610.7807701 (0,(1,(2,7)),((3,(4,((6,9),8))),5));
 034: 7 -585.4821167 -608.4735684 (0,(((((1,(2,7)),4),(3,8)),9),6),5);
 035: 34 -607.4776001 -602.3713359 (0,(((((1,(2,7)),3),4),8),(6,9)),5);
 036: 1 -588.6564941 -602.4601295 (0,((((1,(2,7)),(3,4)),8),(6,9)),5);
 037: 7 -602.762207 -602.371303 (0,(((((1,(2,7)),(3,4)),8),6),9),5);
 038: 20 -637.2988281 -609.7149129 (0,((1,(2,7)),(3,(4,((6,8),9)))),5);
 039: 8 -588.8601074 -607.847357 (0,(((((1,(2,7)),4),8),3),(6,9)),5);
 040: 33 -638.3222656 -603.3454771 (0,((1,(2,7)),(3,(4,((6,9),8)))),5);
 041: 5 -583.7966309 -605.4974361 (0,((((1,(2,7)),((3,4),8)),9),6),5);
 042: 7 -591.241394 -612.4804097 (0,(1,(2,7)),((3,(4,((6,9),8))),5));
 043: 19 -640.1824951 -611.2755085 (0,(((1,2),7),((3,4),((6,9),8))),5);
 044: 7 -591.8607178 -615.8871116 (0,(((1,(2,7)),(3,4)),8),(5,(6,9)));
 045: 1 -610.46521 -618.5091108 (0,((1,2),7),(((3,4),((6,9),8)),5));
 046: 11 -624.2401123 -604.5293812 (0,((((1,(2,7)),4),3),((6,9),8)),5);
 047: 39 -615.3183594 -602.3270652 (0,(((((1,(2,7)),3),4),8),(6,9)),5);
 048: 19 -595.8575439 -611.2854136 (0,((((1,7),2),(3,4)),((6,9),8)),5);
 049: 7 -612.2372437 -611.2800395 (0,((((1,(2,7)),4),3),((6,9),8)),5);
 050: 8 -524.0880127 -611.2800395 (0,((((1,(2,7)),4),3),((6,9),8)),5);
 051: 20 -591.3772583 -609.3252222 (0,((1,(2,7)),((3,4),((6,8),9))),5);
 052: 2 -662.3673096 -603.684771 (0,((((1,(2,7)),(3,4)),8),(6,9)),5);
 053: 3 -625.161438 -608.179412 (0,(((1,(2,7)),((3,8),4)),5),(6,9));
 054: 8 -584.0273438 -617.3355561 (0,((((1,(2,7)),(3,4)),8),5),(6,9));
 055: 39 -551.06427 -602.3270529 (0,(((((1,(2,7)),(3,4)),8),9),6),5);
 056: 2 -586.2628784 -612.8234431 (0,((((1,(2,7)),(6,8)),(3,4)),9),5);
 057: 5 -595.635376 -619.2288157 (0,((1,(2,7)),((3,4),8)),(5,(6,9)));
 058: 1 -621.0948486 -603.2664088 (0,(((((1,(2,7)),4),3),8),(6,9)),5);
 059: 2 -600.4849243 -620.9661625 (0,((((((1,(2,7)),4),6),3),8),9),5);
 060: 8 -616.3739014 -608.4735684 (0,(((((1,(2,7)),4),(3,8)),9),6),5);
 061: 36 -623.9349365 -602.3270686 (0,(((((1,(2,7)),(3,4)),8),9),6),5);
 062: 7 -644.3294678 -603.3461891 (0,(((1,(2,7)),((6,9),8)),(3,4)),5);
 063: 4 -611.7053223 -609.141274 (0,(((1,(2,7)),(3,4)),5),((6,9),8));
 064: 32 -594.0750122 -603.3461411 (0,((1,(2,7)),((3,4),((6,9),8))),5);
 065: 35 -604.5108643 -602.3270532 (0,(((((1,(2,7)),(3,4)),8),6),9),5);
 066: 1 -574.7961426 -625.2958942 (0,((1,(2,7)),(((3,9),(4,6)),8)),5);
 067: 8 -570.0010986 -602.4158824 (0,(((((1,(2,7)),3),4),8),(6,9)),5);
 068: 8 -567.1483765 -608.4735684 (0,(((((1,(2,7)),4),(3,8)),9),6),5);
 069: 32 -599.9769897 -603.3463492 (0,(((1,(2,7)),3),(4,((6,9),8))),5);
 070: 7 -608.7755127 -616.9033019 (0,((((1,(2,7)),4),((6,8),9)),3),5);
 071: 1 -563.1222534 -625.2958942 (0,((1,(2,7)),(((3,9),(4,6)),8)),5);
 072: 30 -592.1876831 -602.3272799 (0,(((((1,(2,7)),3),4),8),(6,9)),5);
 073: 33 -613.0209961 -602.3275546 (0,(((((1,(2,7)),(3,4)),8),6),9),5);
 074: 6 -599.1486816 -608.5787059 (0,(((((1,(2,7)),4),(3,8)),6),9),5);
 075: 1 -657.1414795 -603.6841196 (0,((((((1,(2,7)),4),3),8),6),9),5);
 076: 31 -616.3193359 -602.3280366 (0,(((((1,(2,7)),(3,4)),8),6),9),5);
 077: 5 -591.3782349 -604.5293812 (0,((((1,(2,7)),4),3),((6,9),8)),5);
 078: 7 -610.3210449 -616.9050123 (0,(((1,(2,7)),4),(3,((6,8),9))),5);
 079: 7 -627.5819092 -604.9331639 (0,(((((1,(2,7)),8),(3,4)),6),9),5);
 080: 1 -595.3347168 -620.9661625 (0,((((((1,(2,7)),4),6),3),8),9),5);
 081: 8 -523.7467041 -611.2790764 (0,((((1,(2,7)),4),3),((6,9),8)),5);
 082: 34 -653.37146 -602.327064 (0,(((((1,(2,7)),4),3),8),(6,9)),5);
 083: 1 -604.019043 -625.2958942 (0,((1,(2,7)),(((3,9),(4,6)),8)),5);
 084: 2 -576.3143921 -617.3575136 (0,((((((1,(2,7)),4),3),8),9),5),6);
 085: 1 -628.5110474 -611.5847624 (0,((((((1,2),7),3),4),8),(6,9)),5);
 086: 2 -662.5597534 -603.684771 (0,((((1,(2,7)),(3,4)),8),(6,9)),5);
 087: 4 -543.0031738 -603.4797848 (0,((1,(2,7)),((3,((6,9),8)),4)),5);
 088: 30 -596.6992798 -603.3463729 (0,(((1,(2,7)),4),(3,((6,9),8))),5);
 089: 7 -611.0175171 -604.5293812 (0,((((1,(2,7)),4),3),((6,9),8)),5);
 090: 6 -607.383728 -610.5517121 (0,((1,(2,7)),5),((3,4),((6,9),8)));
 091: 6 -551.2182007 -618.4318964 (0,(((1,(2,7)),5),(3,4)),((6,9),8));
 092: 9 -579.7130737 -610.5517121 (0,((1,(2,7)),5),((3,4),((6,9),8)));
 093: 5 -565.4796143 -612.4804097 (0,(1,(2,7)),((3,(4,((6,9),8))),5));
 094: 7 -609.62854 -605.1405636 (0,(((1,(2,7)),(3,4)),((6,9),8)),5);
 095: 6 -578.4176025 -625.2958942 (0,((1,(2,7)),(((3,9),(4,6)),8)),5);
 096: 6 -597.4447021 -608.5787059 (0,(((((1,(2,7)),4),(3,8)),6),9),5);
 097: 31 -649.0371704 -603.3463027 (0,(((1,(2,7)),((6,9),8)),(3,4)),5);
 098: 5 -588.274292 -611.2800395 (0,((((1,(2,7)),4),3),((6,9),8)),5);
 099: 6 -593.7672729 -610.5599935 (0,((1,(2,7)),5),((3,4),((6,9),8)));
 100: 2 -599.5821533 -616.9033019 (0,((((1,(2,7)),4),((6,8),9)),3),5);
 101: 6 -609.9979248 -608.4735684 (0,(((((1,(2,7)),4),(3,8)),9),6),5);
 102: 5 -553.262207 -617.3392332 (0,(((((1,(2,7)),4),3),8),9),(5,6));
 103: 2 -566.03125 -618.5091108 (0,((1,2),7),(((3,4),((6,9),8)),5));
 104: 3 -583.5534058 -619.2288157 (0,((1,(2,7)),((3,4),8)),(5,(6,9)));
 105: 3 -609.3545532 -609.7149129 (0,((1,(2,7)),(3,(4,((6,8),9)))),5);
 106: 1 -578.5102539 -625.2958942 (0,((1,(2,7)),(((3,9),(4,6)),8)),5);
 107: 27 -627.6929932 -610.2666557 (0,((((((1,7),2),4),3),8),(6,9)),5);
 108: 4 -559.1904297 -617.3224132 (0,((((1,(2,7)),4),3),8),(5,(6,9)));
 109: 1 -568.8922119 -615.2928839 (0,((((((1,2),7),3),8),4),(6,9)),5);
 110: 38 -599.2801514 -602.3713359 (0,(((((1,(2,7)),3),4),8),(6,9)),5);
 111: 7 -563.1270142 -608.4735684 (0,(((((1,(2,7)),4),(3,8)),9),6),5);
 112: 6 -569.7310791 -615.4024485 (0,((((((1,(2,7)),4),3),8),9),5),6);
 113: 2 -638.022583 -612.8234431 (0,((((1,(2,7)),(6,8)),(3,4)),9),5);
 114: 25 -605.8511353 -602.3270797 (0,(((((1,(2,7)),4),3),8),(6,9)),5);
 115: 1 -638.4589233 -603.6841196 (0,((((((1,(2,7)),4),3),8),6),9),5);
 116: 1 -596.1712646 -617.3066388 (0,(1,(2,7)),(((3,((6,8),9)),4),5));
 117: 10 -581.7613525 -610.5517121 (0,((1,(2,7)),5),((3,4),((6,9),8)));
 118: 37 -610.5546875 -602.3270652 (0,(((((1,(2,7)),3),4),8),(6,9)),5);
 119: 35 -587.6364746 -602.3275477 (0,(((((1,(2,7)),4),3),8),(6,9)),5);
 120: 5 -575.9793091 -603.4326929 (0,(((1,(2,7)),4),(3,((6,9),8))),5);
 121: 32 -581.8444824 -603.3482511 (0,(((1,(2,7)),(3,4)),((6,9),8)),5);
 122: 29 -543.7060547 -602.3270686 (0,(((((1,(2,7)),(3,4)),8),9),6),5);
 123: 5 -615.1512451 -605.7154091 (0,(((1,(2,7)),((3,4),8)),(6,9)),5);
 124: 33 -613.453125 -603.3461398 (0,((1,(2,7)),(3,(4,((6,9),8)))),5);
 125: 7 -582.8231812 -603.3772529 (0,((1,(2,7)),(3,(4,((6,9),8)))),5);
 126: 5 -583.8912354 -617.3224132 (0,((((1,(2,7)),4),3),8),(5,(6,9)));
 127: 1 -557.0914307 -611.5314138 (0,(((1,(2,7)),(3,4)),8),(5,(6,9)));
 128: 1 -671.9897461 -604.7024252 (0,((1,(2,7)),((3,4),((6,9),8))),5);
 129: 38 -578.5692139 -602.3713024 (0,(((((1,(2,7)),(3,4)),8),9),6),5);
 130: 36 -676.963501 -603.3454771 (0,((1,(2,7)),(3,(4,((6,9),8)))),5);
 131: 3 -579.9017334 -603.4797847 (0,((1,(2,7)),((3,4),((6,9),8))),5);
 132: 7 -611.5206909 -615.9006993 (0,((((1,(2,7)),9),((3,4),8)),6),5);
 133: 6 -592.980957 -607.847357 (0,(((((1,(2,7)),4),8),3),(6,9)),5);
 134: 32 -589.0072632 -602.327064 (0,(((((1,(2,7)),4),3),8),(6,9)),5);
 135: 3 -588.9243164 -617.6320847 (0,((((1,(2,7)),3),4),5),((6,9),8));
 136: 2 -665.0609131 -603.1967752 (0,((((1,(2,7)),(3,4)),8),(6,9)),5);
 137: 1 -658.7497559 -603.6841196 (0,((((((1,(2,7)),4),3),8),6),9),5);
 138: 40 -591.6990967 -603.3463788 (0,((1,(2,7)),(3,(4,((6,9),8)))),5);
 139: 3 -604.5565186 -615.2928839 (0,((((((1,2),7),3),8),4),(6,9)),5);
 140: 9 -587.3273926 -602.4296277 (0,(((((1,(2,7)),4),3),8),(6,9)),5);
 141: 1 -650.7800293 -603.2664088 (0,(((((1,(2,7)),4),3),8),(6,9)),5);
 142: 10 -617.2619629 -602.4296288 (0,(((((1,(2,7)),3),4),8),(6,9)),5);
 143: 7 -558.8675537 -611.2792396 (0,(((1,(2,7)),3),(4,((6,9),8))),5);
 144: 6 -602.8828735 -605.1405635 (0,((((1,(2,7)),4),3),((6,9),8)),5);
 145: 5 -582.9818115 -616.9033019 (0,((((1,(2,7)),4),((6,8),9)),3),5);
 146: 35 -610.9577637 -602.3270808 (0,(((((1,(2,7)),3),4),8),(6,9)),5);
 147: 6 -636.0125122 -608.5787059 (0,(((((1,(2,7)),4),(3,8)),6),9),5);
 148: 4 -600.1143799 -603.4797848 (0,((1,(2,7)),((3,((6,9),8)),4)),5);
 149: 1 -603.5811768 -611.5847624 (0,((((((1,2),7),3),4),8),(6,9)),5);
 150: 6 -544.0758057 -611.00827 (0,(1,(2,7)),(((3,4),((6,9),8)),5));
 151: 37 -637.7213745 -602.3270652 (0,(((((1,(2,7)),3),4),8),(6,9)),5);
 152: 2 -595.048584 -608.1776912 (0,((1,(2,7)),((3,8),4)),(5,(6,9)));
 153: 2 -570.5076294 -612.8234431 (0,((((1,(2,7)),(6,8)),(3,4)),9),5);
 154: 37 -593.3922729 -602.3270532 (0,(((((1,(2,7)),(3,4)),8),6),9),5);
 155: 19 -590.3106079 -602.3713327 (0,(((((1,(2,7)),4),3),8),(6,9)),5);
 156: 5 -629.7617188 -610.5599935 (0,((1,(2,7)),5),((3,4),((6,9),8)));
 157: 4 -564.7574463 -610.5599935 (0,((1,(2,7)),5),((3,4),((6,9),8)));
 158: 9 -628.2668457 -609.7876293 (0,(((((1,(2,7)),8),3),4),(6,9)),5);
 159: 1 -631.1099854 -617.5232152 (0,(((1,(2,7)),(3,4)),5),((6,9),8));
 160: 5 -585.5803223 -605.1405635 (0,((((1,(2,7)),4),3),((6,9),8)),5);
 161: 23 -599.8950195 -611.2792396 (0,((((1,(2,7)),4),((6,9),8)),3),5);
 162: 23 -599.2389526 -621.0399715 (0,(((((1,2),7),4),3),((6,8),9)),5);
 163: 7 -606.5261841 -603.3468225 (0,((1,(2,7)),((3,((6,9),8)),4)),5);
 164: 31 -626.6768799 -603.3459556 (0,(((1,(2,7)),((6,9),8)),(3,4)),5);
 165: 3 -603.1488037 -624.861255 (0,((1,(2,7)),5),(3,(4,((6,9),8))));
 166: 17 -573.7995605 -602.3713024 (0,(((((1,(2,7)),(3,4)),8),9),6),5);
 167: 4 -580.4760742 -612.483652 (0,(1,(2,7)),(((3,((6,9),8)),4),5));
 168: 2 -627.9417114 -603.684771 (0,((((1,(2,7)),(3,4)),8),(6,9)),5);
 169: 7 -605.4555664 -609.7876293 (0,(((((1,(2,7)),8),3),4),(6,9)),5);
 170: 1 -564.166748 -621.8318005 (0,(((1,(2,7)),(((4,6),9),8)),3),5);
 171: 6 -572.6643066 -607.9791181 (0,(((((1,(2,7)),4),8),3),(6,9)),5);
 172: 1 -547.0100098 -614.3107403 (0,(((1,2),7),((3,4),((6,9),8))),5);
 173: 5 -576.8676758 -611.00827 (0,(1,(2,7)),(((3,4),((6,9),8)),5));
 174: 6 -645.2485962 -606.2926628 (0,(((1,(2,7)),((3,4),8)),(6,9)),5);
 175: 31 -623.2064209 -602.3276813 (0,((((1,(2,7)),(3,4)),8),(6,9)),5);
 176: 25 -602.6896362 -611.2849649 (0,(((1,7),2),((3,4),((6,9),8))),5);
 177: 2 -657.8133545 -609.2952106 (0,(((((1,(2,7)),8),(3,4)),9),6),5);
 178: 3 -632.9143066 -611.2790763 (0,(((1,(2,7)),(3,4)),((6,9),8)),5);
 179: 13 -574.6119385 -602.4301165 (0,(((((1,(2,7)),4),3),8),(6,9)),5);
 180: 21 -570.9752197 -621.128402 (0,(((((1,2),7),((3,4),8)),9),6),5);
 181: 4 -619.4592285 -611.2862365 (0,(((1,(2,7)),((6,9),8)),(3,4)),5);
 182: 2 -605.7453613 -603.1967752 (0,((((1,(2,7)),(3,4)),8),(6,9)),5);
 183: 3 -602.3742676 -611.4125721 (0,(((((1,2),7),4),((6,9),8)),3),5);
 184: 31 -637.4830933 -603.3459556 (0,(((1,(2,7)),((6,9),8)),(3,4)),5);
 185: 39 -634.6967773 -602.3270652 (0,(((((1,(2,7)),3),4),8),(6,9)),5);
 186: 2 -603.7419434 -619.2288157 (0,((1,(2,7)),((3,4),8)),(5,(6,9)));
 187: 2 -624.5350342 -603.684771 (0,((((1,(2,7)),(3,4)),8),(6,9)),5);
 188: 5 -608.651062 -616.0052545 (0,((((1,(2,7)),4),3),8),(5,(6,9)));
 189: 1 -553.4266357 -612.6336528 (0,(((((1,7),2),4),3),((6,9),8)),5);
 190: 1 -573.7817993 -602.4601295 (0,((((1,(2,7)),(3,4)),8),(6,9)),5);
 191: 31 -583.5863037 -603.3459894 (0,(((1,(2,7)),(3,4)),((6,9),8)),5);
 192: 6 -588.8098145 -617.3355674 (0,(((((1,(2,7)),4),3),8),5),(6,9));
 193: 14 -623.9328613 -609.4562596 (0,((1,(2,7)),((3,4),(6,(8,9)))),5);
 194: 1 -644.9378052 -604.7024252 (0,((1,(2,7)),((3,4),((6,9),8))),5);
 195: 10 -630.2593994 -608.0395136 (0,((((1,(2,7)),(4,8)),3),5),(6,9));
 196: 5 -591.9771729 -608.4960063 (0,(((((1,(2,7)),4),(3,8)),9),6),5);
 197: 1 -567.4442139 -611.5314138 (0,(((1,(2,7)),(3,4)),8),(5,(6,9)));
 198: 38 -614.1085205 -602.3713024 (0,(((((1,(2,7)),(3,4)),8),9),6),5);
 199: 3 -624.8023682 -617.2985746 (0,(((1,(2,7)),(3,((6,9),8))),5),4);
 200: 12 -590.9498291 -608.0373208 (0,(((1,(2,7)),((3,4),8)),5),(6,9));
 201: 2 -621.8091431 -603.2664088 (0,(((((1,(2,7)),4),3),8),(6,9)),5);
 202: 38 -638.055542 -602.327064 (0,(((((1,(2,7)),4),3),8),(6,9)),5);
 203: 2 -648.0847778 -603.6841196 (0,((((((1,(2,7)),4),3),8),6),9),5);
 204: 6 -594.1396484 -606.2926628 (0,(((1,(2,7)),((3,4),8)),(6,9)),5);
 205: 10 -577.6383667 -605.4939629 (0,(((1,(2,7)),((3,4),8)),(6,9)),5);
 206: 2 -578.1419067 -603.4516452 (0,(((1,(2,7)),(4,((6,9),8))),3),5);
 207: 5 -621.40625 -608.4735684 (0,(((((1,(2,7)),4),(3,8)),9),6),5);
 208: 3 -613.7443848 -617.4003991 (0,((((1,(2,7)),3),((6,9),8)),5),4);
 209: 5 -598.3875732 -612.4841617 (0,(1,(2,7)),(((3,((6,9),8)),4),5));
 210: 22 -601.3433838 -610.256938 (0,(((((1,2),7),(3,4)),8),(6,9)),5);
 211: 6 -599.5206299 -612.4804097 (0,(1,(2,7)),((3,(4,((6,9),8))),5));
 212: 12 -625.8093262 -608.5787059 (0,(((((1,(2,7)),4),(3,8)),6),9),5);
 213: 8 -638.4745483 -615.7327546 (0,(((1,(2,7)),(3,4)),8),(5,(6,9)));
 214: 6 -579.5775146 -611.00827 (0,(1,(2,7)),(((3,4),((6,9),8)),5));
 215: 6 -610.9453125 -608.0454876 (0,(((((1,(2,7)),4),8),3),(6,9)),5);
 216: 33 -605.9699097 -603.3458948 (0,((((1,(2,7)),3),((6,9),8)),4),5);
 217: 32 -623.0241089 -602.3277713 (0,(((((1,(2,7)),(3,4)),8),6),9),5);
 218: 1 -604.8955688 -609.2952106 (0,(((((1,(2,7)),8),(3,4)),9),6),5);
 219: 12 -608.7563477 -608.0389786 (0,((1,(2,7)),((3,8),4)),(5,(6,9)));
 220: 38 -589.1068726 -602.3270526 (0,((((1,(2,7)),(3,4)),8),(6,9)),5);
 221: 8 -592.1166992 -609.7876293 (0,(((((1,(2,7)),8),3),4),(6,9)),5);
 222: 2 -599.7454834 -617.6320847 (0,((((1,(2,7)),3),4),5),((6,9),8));
 223: 2 -603.6707764 -625.2958942 (0,((1,(2,7)),(((3,9),(4,6)),8)),5);
 224: 29 -574.9591064 -611.4257733 (0,(((((1,2),7),4),((6,9),8)),3),5);
 225: 8 -610.4124756 -608.349457 (0,(((((1,(2,7)),4),(3,8)),9),6),5);
 226: 37 -609.2504883 -602.3278997 (0,(((((1,(2,7)),3),4),8),(6,9)),5);
 227: 6 -616.5010986 -611.2792396 (0,(((1,(2,7)),3),(4,((6,9),8))),5);
 228: 2 -659.4261475 -609.0019892 (0,(((1,(2,7)),(3,4)),5),(6,(8,9)));
 229: 35 -609.2734375 -602.3275538 (0,(((((1,(2,7)),(3,4)),8),9),6),5);
 230: 2 -690.0102539 -603.684771 (0,((((1,(2,7)),(3,4)),8),(6,9)),5);
 231: 7 -614.3388062 -616.9050123 (0,(((1,(2,7)),4),(3,((6,8),9))),5);
 232: 15 -581.4832764 -602.371303 (0,(((((1,(2,7)),(3,4)),8),6),9),5);
 233: 1 -571.0964355 -625.2958942 (0,((1,(2,7)),(((3,9),(4,6)),8)),5);
 234: 1 -565.8518677 -625.2958942 (0,((1,(2,7)),(((3,9),(4,6)),8)),5);
 235: 4 -618.8955078 -605.7154091 (0,(((1,(2,7)),((3,4),8)),(6,9)),5);
 236: 7 -586.390686 -604.2628769 (0,(((1,(2,7)),(3,4)),((6,9),8)),5);
 237: 34 -619.3787231 -603.3459956 (0,(((1,(2,7)),(3,((6,9),8))),4),5);
 238: 12 -616.7268066 -602.3713327 (0,(((((1,(2,7)),4),3),8),(6,9)),5);
 239: 1 -510.1515503 -610.7807701 (0,(1,(2,7)),((3,(4,((6,9),8))),5));
 240: 1 -606.0992432 -613.5518912 (0,((((1,7),2),((3,4),8)),(6,9)),5);
 241: 34 -605.1160889 -602.3270532 (0,(((((1,(2,7)),(3,4)),8),6),9),5);
 242: 5 -679.3983154 -611.2800395 (0,((((1,(2,7)),4),3),((6,9),8)),5);
 243: 35 -666.1704102 -602.3713359 (0,(((((1,(2,7)),3),4),8),(6,9)),5);
 244: 5 -599.9996948 -617.2985746 (0,(((1,(2,7)),(3,((6,9),8))),5),4);
 245: 1 -553.9349976 -611.5314138 (0,(((1,(2,7)),(3,4)),8),(5,(6,9)));
 246: 4 -610.0374756 -603.4326906 (0,((((1,(2,7)),3),4),((6,9),8)),5);
 247: 3 -612.8640747 -617.3066388 (0,(1,(2,7)),(((3,((6,8),9)),4),5));
 248: 6 -578.0507202 -611.2791471 (0,((1,(2,7)),((3,4),((6,9),8))),5);
 249: 37 -585.8544312 -602.3270652 (0,(((((1,(2,7)),3),4),8),(6,9)),5);
 250: 2 -634.4993896 -606.3138646 (0,(((1,(2,7)),((3,4),8)),(6,9)),5);
 251: 1 -597.9625244 -625.2958942 (0,((1,(2,7)),(((3,9),(4,6)),8)),5);
 252: 6 -587.9694214 -612.4804097 (0,(1,(2,7)),((3,(4,((6,9),8))),5));
 253: 8 -590.1365967 -617.3392332 (0,(((((1,(2,7)),4),3),8),9),(5,6));
 254: 3 -588.5597534 -611.2791471 (0,((1,(2,7)),((3,4),((6,9),8))),5);
 255: 1 -565.5847168 -611.5314138 (0,(((1,(2,7)),(3,4)),8),(5,(6,9)));
 256: 2 -544.6505127 -612.8234431 (0,((((1,(2,7)),(6,8)),(3,4)),9),5);
 257: 21 -606.5511475 -610.2658519 (0,(((((1,7),2),(3,4)),8),(6,9)),5);
 258: 6 -542.2281494 -611.00827 (0,(1,(2,7)),(((3,4),((6,9),8)),5));
 259: 32 -595.6411743 -602.4296277 (0,(((((1,(2,7)),4),3),8),(6,9)),5);
 260: 10 -538.8240967 -602.4301207 (0,((((((1,(2,7)),3),4),8),9),6),5);
 261: 35 -608.1154175 -603.3459714 (0,(((1,(2,7)),((6,9),8)),(3,4)),5);
 262: 8 -598.3046875 -608.3537457 (0,((((1,(2,7)),4),(3,8)),(6,9)),5);
 263: 38 -596.9145508 -602.3270529 (0,(((((1,(2,7)),(3,4)),8),9),6),5);
 264: 4 -595.7546387 -603.4797847 (0,((1,(2,7)),((3,4),((6,9),8))),5);
 265: 6 -614.2405396 -605.4974361 (0,((((1,(2,7)),((3,4),8)),9),6),5);
 266: 41 -604.3956299 -602.3270529 (0,(((((1,(2,7)),(3,4)),8),9),6),5);
 267: 5 -618.4741821 -610.5599935 (0,((1,(2,7)),5),((3,4),((6,9),8)));
 268: 4 -629.1421509 -612.8234431 (0,((((1,(2,7)),(6,8)),(3,4)),9),5);
 269: 1 -607.4423218 -613.5518912 (0,((((1,7),2),((3,4),8)),(6,9)),5);
 270: 41 -620.4551392 -602.3270532 (0,(((((1,(2,7)),(3,4)),8),6),9),5);
 271: 2 -544.0794678 -611.5847624 (0,((((((1,2),7),3),4),8),(6,9)),5);
 272: 5 -585.3244629 -611.1287037 (0,((1,(2,7)),5),(3,(4,((6,9),8))));
 273: 7 -562.2384644 -617.3224174 (0,(((1,(2,7)),(3,4)),8),(5,(6,9)));
 274: 6 -597.3303223 -608.349457 (0,(((((1,(2,7)),4),(3,8)),9),6),5);
 275: 38 -591.1895142 -602.3270688 (0,(((((1,(2,7)),(3,4)),8),6),9),5);
 276: 43 -573.0072021 -602.3270529 (0,(((((1,(2,7)),(3,4)),8),9),6),5);
 277: 39 -576.9584961 -602.3275286 (0,(((((1,(2,7)),(3,4)),8),9),6),5);
 278: 4 -630.0671387 -618.1004025 (0,(((((1,(2,7)),8),(3,4)),9),5),6);
 279: 1 -572.1935425 -602.4601295 (0,((((1,(2,7)),(3,4)),8),(6,9)),5);
 280: 2 -589.0629272 -620.9661625 (0,((((((1,(2,7)),4),6),3),8),9),5);
 281: 1 -672.1948242 -603.6841196 (0,((((((1,(2,7)),4),3),8),6),9),5);
 282: 1 -591.1436157 -608.1794119 (0,(((1,(2,7)),((3,8),4)),5),(6,9));
 283: 1 -597.5444946 -612.6336528 (0,(((((1,7),2),4),3),((6,9),8)),5);
 284: 2 -613.5424805 -611.0447848 (0,((((1,(2,7)),3),8),(4,(6,9))),5);
 285: 33 -619.4244385 -602.3416842 (0,(((((1,(2,7)),(3,4)),8),6),9),5);
 286: 19 -572.8967285 -608.0365911 (0,((((1,(2,7)),8),(3,4)),5),(6,9));
 287: 7 -599.8349609 -618.1004025 (0,(((((1,(2,7)),8),(3,4)),9),5),6);
 288: 23 -601.3238525 -610.2666557 (0,((((((1,7),2),4),3),8),(6,9)),5);
 289: 6 -540.3153076 -610.5622227 (0,((1,(2,7)),5),((3,4),((6,9),8)));
 290: 7 -621.7084961 -604.5293812 (0,((((1,(2,7)),4),3),((6,9),8)),5);
 291: 5 -611.0725708 -605.7154091 (0,(((1,(2,7)),((3,4),8)),(6,9)),5);
 292: 4 -598.5032349 -605.7300417 (0,(((1,(2,7)),((3,4),8)),(6,9)),5);
 293: 4 -635.3638916 -605.7154091 (0,(((1,(2,7)),((3,4),8)),(6,9)),5);
 294: 5 -609.4884644 -609.0017631 (0,((((1,(2,7)),3),4),5),(6,(8,9)));
 295: 6 -589.4716187 -617.3224019 (0,(((1,(2,7)),(3,4)),8),(5,(6,9)));
 296: 8 -593.78125 -615.8871116 (0,(((1,(2,7)),(3,4)),8),(5,(6,9)));
 297: 40 -631.43396 -602.3713024 (0,(((((1,(2,7)),(3,4)),8),9),6),5);
 298: 10 -547.4088135 -605.1405636 (0,(((1,(2,7)),(3,4)),((6,9),8)),5);
 299: 5 -601.9710083 -611.2800413 (0,((((1,(2,7)),3),4),((6,9),8)),5);
 300: 2 -623.0478516 -603.6841196 (0,((((((1,(2,7)),4),3),8),6),9),5);
 301: 36 -604.1710205 -602.3270529 (0,(((((1,(2,7)),(3,4)),8),9),6),5);
 302: 6 -593.7716675 -611.2791471 (0,((1,(2,7)),((3,4),((6,9),8))),5);
 303: 8 -610.6973267 -605.1405636 (0,(((1,(2,7)),(3,4)),((6,9),8)),5);
 304: 8 -607.6264038 -610.5517121 (0,((1,(2,7)),5),((3,4),((6,9),8)));
 305: 28 -584.9638672 -602.3279175 (0,((((1,(2,7)),(3,4)),8),(6,9)),5);
 306: 37 -620.2665405 -602.3270652 (0,(((((1,(2,7)),3),4),8),(6,9)),5);
 307: 6 -557.4624634 -612.4804097 (0,(1,(2,7)),((3,(4,((6,9),8))),5));
 308: 7 -587.6599121 -616.9033019 (0,((((1,(2,7)),4),((6,8),9)),3),5);
 309: 14 -640.4554443 -609.3250236 (0,(((1,(2,7)),((6,8),9)),(3,4)),5);
 310: 5 -564.9710083 -615.5061673 (0,(((1,(2,7)),(3,4)),8),(5,(6,9)));
 311: 4 -613.8630371 -609.0922217 (0,((1,(2,7)),(3,4)),(5,((6,8),9)));
 312: 2 -620.5556641 -617.6320847 (0,((((1,(2,7)),3),4),5),((6,9),8));
 313: 1 -575.1851807 -602.4601295 (0,((((1,(2,7)),(3,4)),8),(6,9)),5);
 314: 7 -585.0063477 -605.1405636 (0,(((1,(2,7)),(3,4)),((6,9),8)),5);
 315: 3 -607.5916748 -620.9661625 (0,((((((1,(2,7)),4),6),3),8),9),5);
 316: 1 -552.65271 -625.2958942 (0,((1,(2,7)),(((3,9),(4,6)),8)),5);
 317: 7 -572.6062012 -616.9033019 (0,((((1,(2,7)),4),((6,8),9)),3),5);
 318: 1 -634.3721313 -620.9661625 (0,((((((1,(2,7)),4),6),3),8),9),5);
 319: 9 -560.1560059 -603.432693 (0,((((1,(2,7)),4),((6,9),8)),3),5);
 320: 2 -576.2364502 -603.4516452 (0,(((1,(2,7)),(4,((6,9),8))),3),5);
 321: 6 -589.9390869 -617.3355561 (0,((((1,(2,7)),(3,4)),8),5),(6,9));
 322: 9 -570.8299561 -602.4296162 (0,((((1,(2,7)),(3,4)),8),(6,9)),5);
 323: 1 -567.7165527 -625.2958942 (0,((1,(2,7)),(((3,9),(4,6)),8)),5);
 324: 6 -562.5722656 -610.5599935 (0,((1,(2,7)),5),((3,4),((6,9),8)));
 325: 7 -574.4435425 -611.2792396 (0,(((1,(2,7)),3),(4,((6,9),8))),5);
 326: 11 -621.159668 -607.2881685 (0,((((1,(2,7)),3),(4,8)),(6,9)),5);
 327: 6 -558.0222168 -621.8880871 (0,(1,(2,7)),((3,(((4,6),8),9)),5));
 328: 2 -602.5484009 -615.6097424 (0,(((((1,(2,7)),4),3),8),5),(6,9));
 329: 3 -563.8388672 -610.3853725 (0,((((((1,7),2),4),3),8),(6,9)),5);
 330: 1 -567.5497437 -615.9438249 (0,(((((1,7),2),(3,4)),(6,9)),8),5);
 331: 9 -623.2886963 -607.2881685 (0,((((1,(2,7)),3),(4,8)),(6,9)),5);
 332: 4 -635.8313599 -602.4158824 (0,(((((1,(2,7)),3),4),8),(6,9)),5);
 333: 2 -650.8807373 -603.684771 (0,((((1,(2,7)),(3,4)),8),(6,9)),5);
 334: 35 -618.3075562 -602.3270688 (0,(((((1,(2,7)),(3,4)),8),6),9),5);
 335: 6 -596.8959961 -610.5517121 (0,((1,(2,7)),5),((3,4),((6,9),8)));
 336: 1 -528.5898438 -619.2288157 (0,((1,(2,7)),((3,4),8)),(5,(6,9)));
 337: 1 -597.4043579 -611.5847624 (0,((((((1,2),7),3),4),8),(6,9)),5);
 338: 3 -546.2352905 -617.3392332 (0,(((((1,(2,7)),4),3),8),9),(5,6));
 339: 14 -552.0026855 -602.4158812 (0,(((((1,(2,7)),4),3),8),(6,9)),5);
 340: 35 -630.6011963 -602.3279289 (0,(((((1,(2,7)),4),3),8),(6,9)),5);
 341: 1 -549.6955566 -602.4601295 (0,((((1,(2,7)),(3,4)),8),(6,9)),5);
 342: 34 -598.107666 -602.327064 (0,(((((1,(2,7)),4),3),8),(6,9)),5);
 343: 32 -625.5922852 -603.3458995 (0,(((1,(2,7)),3),(4,((6,9),8))),5);
 344: 9 -602.1461792 -611.2792396 (0,(((1,(2,7)),3),(4,((6,9),8))),5);
 345: 2 -589.2546387 -608.179412 (0,(((1,(2,7)),((3,8),4)),5),(6,9));
 346: 39 -621.5126953 -602.3272673 (0,((((1,(2,7)),(3,4)),8),(6,9)),5);
 347: 6 -588.7000122 -611.00827 (0,(1,(2,7)),(((3,4),((6,9),8)),5));
 348: 35 -587.6218262 -602.3279175 (0,((((1,(2,7)),(3,4)),8),(6,9)),5);
 349: 30 -595.6016846 -602.3876596 (0,((((1,(2,7)),(3,4)),8),(6,9)),5);
 350: 5 -612.1990967 -615.4651292 (0,(((1,(2,7)),(3,4)),8),(5,(6,9)));
 351: 2 -661.0148926 -603.684771 (0,((((1,(2,7)),(3,4)),8),(6,9)),5);
 352: 10 -526.8455811 -617.335556 (0,((((1,(2,7)),(3,4)),8),5),(6,9));
 353: 6 -579.7910156 -611.1287037 (0,((1,(2,7)),5),(3,(4,((6,9),8))));
 354: 40 -618.9937744 -602.3275529 (0,((((1,(2,7)),(3,4)),8),(6,9)),5);
 355: 35 -613.7034302 -602.3270686 (0,(((((1,(2,7)),(3,4)),8),9),6),5);
 356: 31 -592.5361328 -603.3461414 (0,((1,(2,7)),((3,((6,9),8)),4)),5);
 357: 4 -585.230835 -618.1004025 (0,(((((1,(2,7)),8),(3,4)),9),5),6);
 358: 6 -570.4393311 -611.5314138 (0,(((1,(2,7)),(3,4)),8),(5,(6,9)));
 359: 11 -579.0877075 -611.2800395 (0,((((1,(2,7)),4),3),((6,9),8)),5);
 360: 4 -593.0947266 -604.5216515 (0,((((1,(2,7)),4),3),((6,9),8)),5);
 361: 2 -619.2460938 -615.4019093 (0,((((((1,(2,7)),4),3),8),9),5),6);
 362: 2 -596.1691895 -615.9349418 (0,(((1,(2,7)),(((3,4),8),6)),9),5);
 363: 39 -577.9366455 -602.3276813 (0,((((1,(2,7)),(3,4)),8),(6,9)),5);
 364: 2 -587.6442261 -611.5847614 (0,(((((((1,7),2),4),3),8),6),9),5);
 365: 5 -613.7241211 -605.7300417 (0,(((1,(2,7)),((3,4),8)),(6,9)),5);
 366: 2 -599.8442383 -619.2288157 (0,((1,(2,7)),((3,4),8)),(5,(6,9)));
 367: 1 -574.8007202 -602.4601295 (0,((((1,(2,7)),(3,4)),8),(6,9)),5);
 368: 3 -540.37146 -608.1776912 (0,((1,(2,7)),((3,8),4)),(5,(6,9)));
 369: 1 -578.1966553 -617.5232152 (0,(((1,(2,7)),(3,4)),5),((6,9),8));
 370: 6 -549.9631958 -611.1287037 (0,((1,(2,7)),5),(3,(4,((6,9),8))));
 371: 3 -591.7248535 -615.9349418 (0,(((1,(2,7)),(((3,4),8),6)),9),5);
 372: 9 -579.6951294 -609.6238111 (0,(((1,(2,7)),4),(3,((6,8),9))),5);
 373: 4 -602.3730469 -609.5701603 (0,((((((1,(2,7)),8),3),4),9),6),5);
 374: 32 -595.0792847 -602.3270529 (0,(((((1,(2,7)),(3,4)),8),9),6),5);
 375: 2 -558.53479 -619.2288157 (0,((1,(2,7)),((3,4),8)),(5,(6,9)));
 376: 4 -563.6893311 -608.1776912 (0,((1,(2,7)),((3,8),4)),(5,(6,9)));
 377: 11 -604.1246948 -608.0365911 (0,((((1,(2,7)),8),(3,4)),5),(6,9));
 378: 26 -658.9833984 -602.327454 (0,((((((1,(2,7)),4),3),8),6),9),5);
 379: 1 -628.1155396 -604.7024252 (0,((1,(2,7)),((3,4),((6,9),8))),5);
 380: 7 -601.5632935 -611.2790763 (0,(((1,(2,7)),(3,4)),((6,9),8)),5);
 381: 30 -600.1348877 -602.371303 (0,(((((1,(2,7)),(3,4)),8),6),9),5);
 382: 2 -656.2036743 -616.9033019 (0,((((1,(2,7)),4),((6,8),9)),3),5);
 383: 1 -565.3814087 -612.6336528 (0,(((((1,7),2),4),3),((6,9),8)),5);
 384: 2 -583.8282471 -603.2664088 (0,(((((1,(2,7)),4),3),8),(6,9)),5);
 385: 19 -592.6016846 -602.3277713 (0,(((((1,(2,7)),(3,4)),8),6),9),5);
 386: 2 -644.2793579 -603.684771 (0,((((1,(2,7)),(3,4)),8),(6,9)),5);
 387: 36 -608.4223633 -602.3270529 (0,(((((1,(2,7)),(3,4)),8),9),6),5);
 388: 4 -608.5122681 -608.7414666 (0,((((1,(2,7)),(3,(4,8))),9),6),5);
 389: 1 -628.7163086 -603.6841196 (0,((((((1,(2,7)),4),3),8),6),9),5);
 390: 9 -577.1241455 -611.2809464 (0,((((1,(2,7)),3),((6,9),8)),4),5);
 391: 1 -665.7354736 -603.6841196 (0,((((((1,(2,7)),4),3),8),6),9),5);
 392: 5 -628.9168091 -611.2800395 (0,((((1,(2,7)),4),3),((6,9),8)),5);
 393: 1 -690.4342041 -604.7024252 (0,((1,(2,7)),((3,4),((6,9),8))),5);
 394: 18 -600.2520752 -603.5528732 (0,(((1,(2,7)),(3,4)),((6,9),8)),5);
 395: 12 -622.9864502 -602.4296277 (0,(((((1,(2,7)),4),3),8),(6,9)),5);
 396: 6 -607.9475098 -604.5293812 (0,((((1,(2,7)),4),3),((6,9),8)),5);
 397: 6 -584.4755249 -610.5622227 (0,((1,(2,7)),5),((3,4),((6,9),8)));
 398: 7 -552.7966309 -610.5622227 (0,((1,(2,7)),5),((3,4),((6,9),8)));
 399: 1 -616.0115967 -603.6841196 (0,((((((1,(2,7)),4),3),8),6),9),5);
 400: 1 -541.1068726 -602.4601295 (0,((((1,(2,7)),(3,4)),8),(6,9)),5);
 401: 34 -587.7714233 -602.3592144 (0,((((1,(2,7)),(3,4)),8),(6,9)),5);
 402: 7 -558.166626 -604.5293812 (0,((((1,(2,7)),4),3),((6,9),8)),5);
 403: 4 -571.8652344 -603.4797848 (0,((1,(2,7)),((3,((6,9),8)),4)),5);
 404: 1 -590.4978027 -602.4601295 (0,((((1,(2,7)),(3,4)),8),(6,9)),5);
 405: 8 -569.9682007 -611.2809464 (0,((((1,(2,7)),3),((6,9),8)),4),5);
 406: 3 -622.0124512 -615.9006993 (0,((((1,(2,7)),9),((3,4),8)),6),5);
 407: 3 -623.2738037 -616.9033019 (0,((((1,(2,7)),4),((6,8),9)),3),5);
 408: 28 -611.2171631 -602.3275643 (0,(((((1,(2,7)),4),3),8),(6,9)),5);
 409: 1 -558.5155029 -625.2958942 (0,((1,(2,7)),(((3,9),(4,6)),8)),5);
 410: 33 -587.4335938 -602.3713327 (0,(((((1,(2,7)),4),3),8),(6,9)),5);
 411: 3 -543.555542 -607.2881685 (0,((((1,(2,7)),3),(4,8)),(6,9)),5);
 412: 19 -585.2497559 -609.3252222 (0,((1,(2,7)),((3,4),((6,8),9))),5);
 413: 7 -586.2028198 -616.9050123 (0,(((1,(2,7)),4),(3,((6,8),9))),5);
 414: 37 -574.2541504 -602.3279299 (0,((((((1,(2,7)),4),3),8),9),6),5);
 415: 3 -616.340271 -606.3025012 (0,(((1,(2,7)),((3,4),8)),(6,9)),5);
 416: 4 -642.6231689 -603.684771 (0,((((1,(2,7)),(3,4)),8),(6,9)),5);
 417: 5 -589.5754395 -615.8121188 (0,(1,(2,7)),((3,((4,(6,9)),8)),5));
 418: 37 -623.734375 -602.3279289 (0,(((((1,(2,7)),4),3),8),(6,9)),5);
 419: 4 -565.748291 -624.8613969 (0,((1,(2,7)),5),(3,(4,((6,9),8))));
 420: 37 -596.2237549 -602.327064 (0,(((((1,(2,7)),4),3),8),(6,9)),5);
 421: 3 -622.4152832 -603.684771 (0,((((1,(2,7)),(3,4)),8),(6,9)),5);
 422: 11 -577.5388184 -613.5518912 (0,((((1,7),2),((3,4),8)),(6,9)),5);
 423: 18 -640.6682129 -609.3252222 (0,((1,(2,7)),((3,4),((6,8),9))),5);
 424: 2 -535.0358887 -608.1776912 (0,((1,(2,7)),((3,8),4)),(5,(6,9)));
 425: 2 -594.0761719 -616.9033019 (0,((((1,(2,7)),4),((6,8),9)),3),5);
 426: 11 -646.3679199 -607.9791181 (0,(((((1,(2,7)),4),8),3),(6,9)),5);
 427: 7 -630.4109497 -615.4019093 (0,((((((1,(2,7)),4),3),8),9),5),6);
 428: 25 -604.0734863 -610.2662823 (0,((((((1,7),2),4),3),8),(6,9)),5);
 429: 30 -596.3947144 -603.3514396 (0,(((1,(2,7)),(3,4)),((6,9),8)),5);
 430: 33 -632.807373 -602.3270526 (0,((((1,(2,7)),(3,4)),8),(6,9)),5);
 431: 10 -633.4550781 -608.4735684 (0,(((((1,(2,7)),4),(3,8)),9),6),5);
 432: 1 -579.8912354 -614.3107403 (0,(((1,2),7),((3,4),((6,9),8))),5);
 433: 1 -658.5031738 -603.6841196 (0,((((((1,(2,7)),4),3),8),6),9),5);
 434: 31 -623.0630493 -602.3279189 (0,(((((1,(2,7)),4),3),8),(6,9)),5);
 435: 2 -628.4676514 -603.684771 (0,((((1,(2,7)),(3,4)),8),(6,9)),5);
 436: 10 -590.2868652 -608.0454876 (0,(((((1,(2,7)),4),8),3),(6,9)),5);
 437: 5 -629.9311523 -610.5517121 (0,((1,(2,7)),5),((3,4),((6,9),8)));
 438: 1 -624.1950684 -613.5518912 (0,((((1,7),2),((3,4),8)),(6,9)),5);
 439: 8 -623.588501 -607.510377 (0,(((((1,(2,7)),4),(3,8)),6),9),5);
 440: 33 -583.8062134 -602.3275529 (0,((((1,(2,7)),(3,4)),8),(6,9)),5);
 441: 37 -638.9196777 -602.3270529 (0,(((((1,(2,7)),(3,4)),8),9),6),5);
 442: 2 -577.3925781 -613.5518912 (0,((((1,7),2),((3,4),8)),(6,9)),5);
 443: 3 -604.4659424 -616.9050123 (0,(((1,(2,7)),4),(3,((6,8),9))),5);
 444: 5 -559.7452393 -603.4797842 (0,((1,(2,7)),(3,(4,((6,9),8)))),5);
 445: 3 -600.1147461 -609.4464537 (0,(((1,(2,7)),(3,(4,8))),(6,9)),5);
 446: 2 -619.2303467 -619.3278438 (0,(((1,(2,7)),((6,9),8)),3),(4,5));
 447: 6 -586.9404907 -605.1405635 (0,((((1,(2,7)),4),3),((6,9),8)),5);
 448: 6 -616.3175049 -603.4326929 (0,(((1,(2,7)),4),(3,((6,9),8))),5);
 449: 5 -596.0412598 -609.0019892 (0,(((1,(2,7)),(3,4)),5),(6,(8,9)));
 450: 10 -621.6053467 -605.1405636 (0,(((1,(2,7)),(3,4)),((6,9),8)),5);
 451: 3 -626.4923706 -609.002294 (0,((((1,(2,7)),4),3),5),((6,8),9));
 452: 16 -570.9467773 -611.2790763 (0,(((1,(2,7)),(3,4)),((6,9),8)),5);
 453: 4 -612.7022705 -615.3606004 (0,((((((1,(2,7)),4),3),8),9),5),6);
 454: 1 -580.6035156 -602.4601295 (0,((((1,(2,7)),(3,4)),8),(6,9)),5);
 455: 31 -638.3259277 -603.345867 (0,((1,(2,7)),(3,(4,((6,9),8)))),5);
 456: 30 -616.7037354 -602.3274413 (0,((((1,(2,7)),(3,4)),8),(6,9)),5);
 457: 28 -672.2987671 -603.346457 (0,(((1,(2,7)),3),(4,((6,9),8))),5);
 458: 36 -585.9136963 -602.3275655 (0,(((((1,(2,7)),3),4),8),(6,9)),5);
 459: 2 -638.7423096 -603.684771 (0,((((1,(2,7)),(3,4)),8),(6,9)),5);
 460: 8 -559.2487793 -610.5599935 (0,((1,(2,7)),5),((3,4),((6,9),8)));
 461: 4 -639.4796753 -603.4797848 (0,((1,(2,7)),((3,((6,9),8)),4)),5);
 462: 3 -616.970459 -615.8989885 (0,(((1,(2,7)),(((3,4),8),9)),6),5);
 463: 7 -590.5562744 -611.2800395 (0,((((1,(2,7)),4),3),((6,9),8)),5);
 464: 4 -571.5328369 -611.2790763 (0,(((1,(2,7)),(3,4)),((6,9),8)),5);
 465: 5 -531.1951904 -607.9905875 (0,((((1,(2,7)),((3,8),4)),6),9),5);
 466: 7 -570.956665 -608.5787059 (0,(((((1,(2,7)),4),(3,8)),6),9),5);
 467: 11 -570.7865601 -611.2790763 (0,(((1,(2,7)),(3,4)),((6,9),8)),5);
 468: 34 -619.114502 -602.3275477 (0,(((((1,(2,7)),4),3),8),(6,9)),5);
 469: 2 -574.5985718 -625.2958942 (0,((1,(2,7)),(((3,9),(4,6)),8)),5);
 470: 3 -624.1689453 -605.4939629 (0,(((1,(2,7)),((3,4),8)),(6,9)),5);
 471: 12 -644.4514771 -611.2790763 (0,(((1,(2,7)),(3,4)),((6,9),8)),5);
 472: 18 -664.3983154 -611.2800395 (0,((((1,(2,7)),4),3),((6,9),8)),5);
 473: 4 -585.8610229 -608.349457 (0,(((((1,(2,7)),4),(3,8)),9),6),5);
 474: 9 -592.8114014 -605.1405636 (0,(((1,(2,7)),(3,4)),((6,9),8)),5);
 475: 2 -565.3914185 -612.8234431 (0,((((1,(2,7)),(6,8)),(3,4)),9),5);
 476: 2 -687.737793 -603.684771 (0,((((1,(2,7)),(3,4)),8),(6,9)),5);
 477: 28 -595.3126221 -603.3459556 (0,(((1,(2,7)),((6,9),8)),(3,4)),5);
 478: 33 -601.114502 -602.3270526 (0,((((1,(2,7)),(3,4)),8),(6,9)),5);
 479: 2 -585.8168945 -619.3278438 (0,(((1,(2,7)),((6,9),8)),3),(4,5));
 480: 4 -644.0307617 -609.0034874 (0,(((1,(2,7)),3),4),(5,(6,(8,9))));
 481: 4 -591.0497437 -615.4099192 (0,((((1,(2,7)),6),((3,8),4)),9),5);
 482: 31 -624.3863525 -602.327454 (0,((((((1,(2,7)),4),3),8),6),9),5);
 483: 4 -623.5250854 -604.6539952 (0,((1,(2,7)),((3,((6,9),8)),4)),5);
 484: 12 -622.5872803 -604.3744891 (0,(((1,(2,7)),(3,4)),((6,9),8)),5);
 485: 2 -616.9207153 -617.2637276 (0,(((1,2),7),((3,4),((6,8),9))),5);
 486: 5 -608.171875 -609.5927837 (0,((1,(2,7)),((3,4),((6,8),9))),5);
 487: 4 -624.6806641 -606.2926628 (0,(((1,(2,7)),((3,4),8)),(6,9)),5);
 488: 40 -592.2047729 -603.3460052 (0,((((1,(2,7)),3),4),((6,9),8)),5);
 489: 13 -616.7287598 -604.5216515 (0,((((1,(2,7)),4),3),((6,9),8)),5);
 490: 11 -609.4371338 -608.0380957 (0,(((1,(2,7)),(4,8)),3),(5,(6,9)));
 491: 33 -611.3273315 -602.3876596 (0,((((1,(2,7)),(3,4)),8),(6,9)),5);
 492: 8 -643.3719482 -603.6841196 (0,((((((1,(2,7)),4),3),8),6),9),5);
 493: 33 -622.6265869 -603.3482511 (0,(((1,(2,7)),(3,4)),((6,9),8)),5);
 494: 2 -579.7884521 -615.6097424 (0,(((((1,(2,7)),4),3),8),5),(6,9));
 495: 1 -576.5927734 -625.2958942 (0,((1,(2,7)),(((3,9),(4,6)),8)),5);
 496: 8 -579.5424805 -608.349457 (0,(((((1,(2,7)),4),(3,8)),9),6),5);
 497: 7 -562.7848511 -616.9050123 (0,(((1,(2,7)),4),(3,((6,8),9))),5);
 498: 12 -588.6179199 -608.038312 (0,(((1,(2,7)),8),(3,4)),(5,(6,9)));
 499: 9 -628.147644 -605.7154091 (0,(((1,(2,7)),((3,4),8)),(6,9)),5);
 500: 1 -619.7774658 -625.2958942 (0,((1,(2,7)),(((3,9),(4,6)),8)),5);
 501: 14 -582.0427856 -608.0395136 (0,((((1,(2,7)),(4,8)),3),5),(6,9));
 502: 1 -551.1220703 -625.2958942 (0,((1,(2,7)),(((3,9),(4,6)),8)),5);
 503: 9 -596.5717773 -605.1405636 (0,(((1,(2,7)),(3,4)),((6,9),8)),5);
 504: 1 -571.5500488 -603.2664088 (0,(((((1,(2,7)),4),3),8),(6,9)),5);
 505: 9 -643.2878418 -602.4296288 (0,(((((1,(2,7)),3),4),8),(6,9)),5);
 506: 35 -627.3719482 -602.3270797 (0,(((((1,(2,7)),4),3),8),(6,9)),5);
 507: 5 -647.3040161 -622.192716 (0,((((1,7),2),(((4,6),9),8)),3),5);
 508: 5 -572.3181152 -611.1287037 (0,((1,(2,7)),5),(3,(4,((6,9),8))));
 509: 1 -590.3377686 -625.2958942 (0,((1,(2,7)),(((3,9),(4,6)),8)),5);
 510: 2 -567.3237305 -622.1902158 (0,(((((1,(2,7)),(3,6)),4),8),9),5);
 511: 6 -579.428833 -617.3066388 (0,(1,(2,7)),(((3,((6,8),9)),4),5));
 512: 6 -560.77948 -610.8193068 (0,(1,(2,7)),(((3,4),((6,9),8)),5));
 513: 8 -592.6363525 -605.7154091 (0,(((1,(2,7)),((3,4),8)),(6,9)),5);
 514: 7 -567.8573608 -611.1287037 (0,((1,(2,7)),5),(3,(4,((6,9),8))));
 515: 6 -603.1925049 -615.9349418 (0,(((1,(2,7)),(((3,4),8),6)),9),5);
 516: 2 -601.5839844 -609.2952106 (0,(((((1,(2,7)),8),(3,4)),9),6),5);
 517: 29 -588.6862183 -602.327064 (0,(((((1,(2,7)),4),3),8),(6,9)),5);
 518: 2 -560.1063843 -619.3278438 (0,(((1,(2,7)),((6,9),8)),3),(4,5));
 519: 5 -604.307373 -609.0017631 (0,((((1,(2,7)),3),4),5),(6,(8,9)));
 520: 32 -619.760498 -602.327064 (0,(((((1,(2,7)),4),3),8),(6,9)),5);
 521: 6 -581.5402832 -605.1405636 (0,(((1,(2,7)),(3,4)),((6,9),8)),5);
 522: 3 -565.1485596 -612.8234431 (0,((((1,(2,7)),(6,8)),(3,4)),9),5);
 523: 8 -616.8411255 -612.4804097 (0,(1,(2,7)),((3,(4,((6,9),8))),5));
 524: 6 -555.9720459 -615.8077003 (0,(((1,(2,7)),(3,4)),8),(5,(6,9)));
 525: 4 -644.2390137 -621.8786738 (0,(((1,(2,7)),4),((3,6),(8,9))),5);
 526: 10 -602.255188 -623.2932892 (0,((((((1,2),7),4),8),3),(6,9)),5);
 527: 4 -604.5634766 -610.5517121 (0,((1,(2,7)),5),((3,4),((6,9),8)));
 528: 9 -602.4430542 -617.335556 (0,((((1,(2,7)),(3,4)),8),5),(6,9));
 529: 19 -584.3474121 -610.2572557 (0,((((((1,2),7),4),3),8),(6,9)),5);
 530: 3 -636.890686 -605.7154091 (0,(((1,(2,7)),((3,4),8)),(6,9)),5);
 531: 1 -628.8859863 -603.2664088 (0,(((((1,(2,7)),4),3),8),(6,9)),5);
 532: 1 -557.9140625 -617.5232152 (0,(((1,(2,7)),(3,4)),5),((6,9),8));
 533: 6 -627.3300781 -610.8193068 (0,(1,(2,7)),(((3,4),((6,9),8)),5));
 534: 1 -548.3269043 -625.2958942 (0,((1,(2,7)),(((3,9),(4,6)),8)),5);
 535: 4 -576.9959717 -615.8871116 (0,(((1,(2,7)),(3,4)),8),(5,(6,9)));
 536: 7 -618.1820679 -603.684771 (0,((((1,(2,7)),(3,4)),8),(6,9)),5);
 537: 6 -586.5316162 -604.5293812 (0,((((1,(2,7)),4),3),((6,9),8)),5);
 538: 1 -604.6887817 -617.5232152 (0,(((1,(2,7)),(3,4)),5),((6,9),8));
 539: 1 -579.4458618 -618.5091108 (0,((1,2),7),(((3,4),((6,9),8)),5));
 540: 32 -604.0402222 -602.3713024 (0,(((((1,(2,7)),(3,4)),8),9),6),5);
 541: 11 -579.6485596 -605.7154091 (0,(((1,(2,7)),((3,4),8)),(6,9)),5);
 542: 37 -585.9133301 -602.3713024 (0,(((((1,(2,7)),(3,4)),8),9),6),5);
 543: 3 -583.713562 -603.4516452 (0,(((1,(2,7)),(4,((6,9),8))),3),5);
 544: 5 -602.2379761 -605.4974361 (0,((((1,(2,7)),((3,4),8)),9),6),5);
 545: 1 -632.7824707 -603.6841196 (0,((((((1,(2,7)),4),3),8),6),9),5);
 546: 5 -599.3929443 -608.3537457 (0,((((1,(2,7)),4),(3,8)),(6,9)),5);
 547: 10 -610.6328125 -610.7807701 (0,(1,(2,7)),((3,(4,((6,9),8))),5));
 548: 1 -658.4799805 -604.7024252 (0,((1,(2,7)),((3,4),((6,9),8))),5);
 549: 34 -576.5784302 -603.3459894 (0,(((1,(2,7)),(3,4)),((6,9),8)),5);
 550: 1 -569.9108887 -602.4601295 (0,((((1,(2,7)),(3,4)),8),(6,9)),5);
 551: 10 -623.9669189 -615.8989885 (0,(((1,(2,7)),(((3,4),8),9)),6),5);
 552: 8 -606.4296875 -602.4301174 (0,((((((1,(2,7)),4),3),8),9),6),5);
 553: 8 -598.8839722 -608.5787059 (0,(((((1,(2,7)),4),(3,8)),6),9),5);
 554: 32 -638.1951904 -602.3275655 (0,(((((1,(2,7)),3),4),8),(6,9)),5);
 555: 1 -576.8261719 -602.4601295 (0,((((1,(2,7)),(3,4)),8),(6,9)),5);
 556: 7 -550.1088867 -604.2628769 (0,(((1,(2,7)),(3,4)),((6,9),8)),5);
 557: 35 -588.8094482 -603.5416406 (0,(((1,(2,7)),(3,4)),((6,9),8)),5);
 558: 34 -616.8439941 -602.3270652 (0,(((((1,(2,7)),3),4),8),(6,9)),5);
 559: 1 -563.2623291 -617.3066388 (0,(1,(2,7)),(((3,((6,8),9)),4),5));
 560: 5 -585.9918213 -603.432693 (0,((((1,(2,7)),4),((6,9),8)),3),5);
 561: 2 -617.0807495 -609.2952106 (0,(((((1,(2,7)),8),(3,4)),9),6),5);
 562: 1 -611.1813965 -604.7024252 (0,((1,(2,7)),((3,4),((6,9),8))),5);
 563: 1 -596.8411865 -617.5232152 (0,(((1,(2,7)),(3,4)),5),((6,9),8));
 564: 2 -540.2745361 -615.6097424 (0,(((((1,(2,7)),4),3),8),5),(6,9));
 565: 9 -587.7746582 -611.2809464 (0,((((1,(2,7)),3),((6,9),8)),4),5);
 566: 3 -605.0577393 -616.0269313 (0,(((((1,(2,7)),(3,4)),8),9),5),6);
 567: 34 -553.821167 -602.3713327 (0,(((((1,(2,7)),4),3),8),(6,9)),5);
 568: 8 -623.6099854 -604.5293812 (0,((((1,(2,7)),4),3),((6,9),8)),5);
 569: 17 -609.6967773 -603.5862094 (0,((((1,(2,7)),4),3),((6,9),8)),5);
 570: 11 -551.5980835 -608.4735684 (0,(((((1,(2,7)),4),(3,8)),9),6),5);
 571: 4 -608.0450439 -608.4748096 (0,((((1,(2,7)),4),(3,8)),(6,9)),5);
 572: 36 -631.4267578 -602.3270682 (0,((((1,(2,7)),(3,4)),8),(6,9)),5);
 573: 9 -605.5925903 -612.4804097 (0,(1,(2,7)),((3,(4,((6,9),8))),5));
 574: 4 -598.5629883 -617.3575136 (0,((((((1,(2,7)),4),3),8),9),5),6);
 575: 2 -641.5785522 -603.1967752 (0,((((1,(2,7)),(3,4)),8),(6,9)),5);
 576: 2 -551.9848633 -616.9033019 (0,((((1,(2,7)),4),((6,8),9)),3),5);
 577: 16 -550.8563232 -605.1405635 (0,((((1,(2,7)),4),3),((6,9),8)),5);
 578: 6 -618.6395264 -604.7024252 (0,((1,(2,7)),((3,4),((6,9),8))),5);
 579: 4 -551.5056152 -608.1776912 (0,((1,(2,7)),((3,8),4)),(5,(6,9)));
 580: 5 -632.144043 -609.6238111 (0,(((1,(2,7)),4),(3,((6,8),9))),5);
 581: 8 -592.4634399 -611.2790763 (0,(((1,(2,7)),(3,4)),((6,9),8)),5);
 582: 1 -563.8220215 -602.4601295 (0,((((1,(2,7)),(3,4)),8),(6,9)),5);
 583: 4 -647.8324585 -617.3066388 (0,(1,(2,7)),(((3,((6,8),9)),4),5));
 584: 1 -591.8707275 -625.2958942 (0,((1,(2,7)),(((3,9),(4,6)),8)),5);
 585: 3 -575.2480469 -603.4797847 (0,((1,(2,7)),((3,4),((6,9),8))),5);
 586: 8 -612.7788086 -615.8871116 (0,(((1,(2,7)),(3,4)),8),(5,(6,9)));
 587: 21 -595.6656494 -610.2574357 (0,(((((((1,2),7),4),3),8),6),9),5);
 588: 1 -583.1740723 -611.5847624 (0,((((((1,2),7),3),4),8),(6,9)),5);
 589: 3 -609.3563232 -603.4326887 (0,((((1,(2,7)),4),3),((6,9),8)),5);
 590: 2 -591.7918091 -603.2664088 (0,(((((1,(2,7)),4),3),8),(6,9)),5);
 591: 7 -631.7868652 -605.1405636 (0,(((1,(2,7)),(3,4)),((6,9),8)),5);
 592: 20 -577.5395508 -611.2792396 (0,((((1,(2,7)),4),((6,9),8)),3),5);
 593: 39 -596.3164062 -602.3275477 (0,(((((1,(2,7)),4),3),8),(6,9)),5);
 594: 1 -609.5611572 -625.2958942 (0,((1,(2,7)),(((3,9),(4,6)),8)),5);
 595: 4 -614.1934814 -605.4974361 (0,((((1,(2,7)),((3,4),8)),9),6),5);
 596: 7 -553.9500732 -608.349457 (0,(((((1,(2,7)),4),(3,8)),9),6),5);
 597: 1 -639.460083 -603.6841196 (0,((((((1,(2,7)),4),3),8),6),9),5);
 598: 13 -599.807312 -608.0379788 (0,((1,(2,7)),((3,4),8)),(5,(6,9)));
 599: 1 -550.425293 -625.2958942 (0,((1,(2,7)),(((3,9),(4,6)),8)),5);
 600: 1 -549.4401855 -612.6336528 (0,(((((1,7),2),4),3),((6,9),8)),5);
 601: 1 -659.1989746 -603.1967752 (0,((((1,(2,7)),(3,4)),8),(6,9)),5);
 602: 34 -608.1418457 -602.3280472 (0,((((((1,(2,7)),4),3),8),9),6),5);
 603: 36 -572.5603027 -602.3270529 (0,(((((1,(2,7)),(3,4)),8),9),6),5);
 604: 31 -593.6278687 -603.3496373 (0,(((1,(2,7)),(3,4)),((6,9),8)),5);
 605: 7 -549.0281982 -611.00827 (0,(1,(2,7)),(((3,4),((6,9),8)),5));
 606: 7 -613.7265625 -612.4804097 (0,(1,(2,7)),((3,(4,((6,9),8))),5));
 607: 37 -583.87854 -602.3275293 (0,(((((1,(2,7)),(3,4)),8),6),9),5);
 608: 7 -590.7714844 -611.2790763 (0,(((1,(2,7)),(3,4)),((6,9),8)),5);
 609: 37 -594.0822754 -602.3713024 (0,(((((1,(2,7)),(3,4)),8),9),6),5);
 610: 16 -545.8980103 -609.4844584 (0,((((1,(2,7)),(3,(4,8))),6),9),5);
 611: 7 -591.0915527 -605.1405635 (0,((((1,(2,7)),4),3),((6,9),8)),5);
 612: 34 -594.911438 -602.3272687 (0,(((((1,(2,7)),(3,4)),8),6),9),5);
 613: 5 -618.0950317 -609.0905068 (0,(((1,(2,7)),(3,4)),5),((6,8),9));
 614: 6 -632.1835938 -604.5293812 (0,((((1,(2,7)),4),3),((6,9),8)),5);
 615: 3 -615.0327148 -605.7154091 (0,(((1,(2,7)),((3,4),8)),(6,9)),5);
 616: 2 -605.8902588 -607.5570913 (0,((((1,(2,7)),3),(4,8)),(6,9)),5);
 617: 2 -605.6068115 -619.3278438 (0,(((1,(2,7)),((6,9),8)),3),(4,5));
 618: 1 -700.2067261 -603.6841196 (0,((((((1,(2,7)),4),3),8),6),9),5);
 619: 5 -581.1447754 -616.0052545 (0,((((1,(2,7)),4),3),8),(5,(6,9)));
 620: 33 -591.3121338 -603.3458948 (0,((((1,(2,7)),3),((6,9),8)),4),5);
 621: 1 -577.3186035 -625.2958942 (0,((1,(2,7)),(((3,9),(4,6)),8)),5);
 622: 7 -565.1628418 -608.0454876 (0,(((((1,(2,7)),4),8),3),(6,9)),5);
 623: 10 -593.1333008 -608.7414666 (0,((((1,(2,7)),(3,(4,8))),9),6),5);
 624: 7 -557.6313477 -615.8121188 (0,(1,(2,7)),((3,((4,(6,9)),8)),5));
 625: 32 -591.8095703 -602.3713024 (0,(((((1,(2,7)),(3,4)),8),9),6),5);
 626: 1 -617.6625977 -604.7024252 (0,((1,(2,7)),((3,4),((6,9),8))),5);
 627: 2 -625.2994995 -603.684771 (0,((((1,(2,7)),(3,4)),8),(6,9)),5);
 628: 3 -563.5679932 -603.4516454 (0,(((1,(2,7)),3),(4,((6,9),8))),5);
 629: 33 -603.3755493 -602.3280492 (0,((((((1,(2,7)),3),4),8),6),9),5);
 630: 14 -640.0723877 -609.3252222 (0,((1,(2,7)),((3,4),((6,8),9))),5);
 631: 5 -609.9369507 -605.1405636 (0,(((1,(2,7)),(3,4)),((6,9),8)),5);
 632: 16 -625.390625 -609.3680558 (0,((1,(2,7)),((3,4),((6,8),9))),5);
 633: 1 -603.546814 -625.2958942 (0,((1,(2,7)),(((3,9),(4,6)),8)),5);
 634: 38 -604.0652466 -602.3270532 (0,(((((1,(2,7)),(3,4)),8),6),9),5);
 635: 1 -593.1783447 -625.2958942 (0,((1,(2,7)),(((3,9),(4,6)),8)),5);
 636: 18 -627.6738281 -616.9050123 (0,(((1,(2,7)),4),(3,((6,8),9))),5);
 637: 2 -595.7409668 -615.9349418 (0,(((1,(2,7)),(((3,4),8),6)),9),5);
 638: 4 -562.9261475 -609.4590928 (0,((1,(2,7)),(3,(4,((6,8),9)))),5);
 639: 7 -576.5834961 -611.2790763 (0,(((1,(2,7)),(3,4)),((6,9),8)),5);
 640: 6 -628.2875977 -605.7154091 (0,(((1,(2,7)),((3,4),8)),(6,9)),5);
 641: 2 -584.6582642 -609.4590928 (0,((1,(2,7)),(3,(4,((6,8),9)))),5);
 642: 6 -579.0368652 -622.1902158 (0,(((((1,(2,7)),(3,6)),4),8),9),5);
 643: 9 -637.2290039 -611.2800395 (0,((((1,(2,7)),4),3),((6,9),8)),5);
 644: 2 -609.0317383 -616.9033019 (0,((((1,(2,7)),4),((6,8),9)),3),5);
 645: 10 -597.0769653 -602.3713024 (0,(((((1,(2,7)),(3,4)),8),9),6),5);
 646: 5 -636.520874 -603.432693 (0,((((1,(2,7)),4),((6,9),8)),3),5);
 647: 5 -586.1235352 -616.9050123 (0,(((1,(2,7)),4),(3,((6,8),9))),5);
 648: 7 -554.4609985 -611.2792396 (0,(((1,(2,7)),3),(4,((6,9),8))),5);
 649: 30 -588.8955078 -603.3462294 (0,(((1,(2,7)),(3,4)),((6,9),8)),5);
 650: 7 -512.017395 -611.2791471 (0,((1,(2,7)),((3,4),((6,9),8))),5);
 651: 34 -583.3565674 -602.3270526 (0,((((1,(2,7)),(3,4)),8),(6,9)),5);
 652: 1 -659.3422852 -603.6841196 (0,((((((1,(2,7)),4),3),8),6),9),5);
 653: 1 -582.5457764 -602.4601295 (0,((((1,(2,7)),(3,4)),8),(6,9)),5);
 654: 7 -597.9984131 -605.4939629 (0,(((1,(2,7)),((3,4),8)),(6,9)),5);
 655: 5 -583.2115479 -616.9033019 (0,((((1,(2,7)),4),((6,8),9)),3),5);
 656: 32 -571.4881592 -602.3275643 (0,(((((1,(2,7)),4),3),8),(6,9)),5);
 657: 1 -666.0932617 -609.2952106 (0,(((((1,(2,7)),8),(3,4)),9),6),5);
 658: 4 -593.4812012 -619.2288157 (0,((1,(2,7)),((3,4),8)),(5,(6,9)));
 659: 3 -555.0202026 -615.6097424 (0,(((((1,(2,7)),4),3),8),5),(6,9));
 660: 29 -579.7127686 -602.3275546 (0,(((((1,(2,7)),(3,4)),8),6),9),5);
 661: 2 -603.7122803 -616.9033019 (0,((((1,(2,7)),4),((6,8),9)),3),5);
 662: 9 -640.3245239 -615.3606004 (0,((((((1,(2,7)),4),3),8),9),5),6);
 663: 3 -639.7258911 -606.2926628 (0,(((1,(2,7)),((3,4),8)),(6,9)),5);
 664: 37 -593.6296387 -602.3713327 (0,(((((1,(2,7)),4),3),8),(6,9)),5);
 665: 6 -641.6010132 -603.6841196 (0,((((((1,(2,7)),4),3),8),6),9),5);
 666: 35 -657.2481079 -602.3270797 (0,(((((1,(2,7)),4),3),8),(6,9)),5);
 667: 33 -623.9122925 -609.3265748 (0,(((1,(2,7)),((6,8),9)),(3,4)),5);
 668: 2 -620.0811768 -603.684771 (0,((((1,(2,7)),(3,4)),8),(6,9)),5);
 669: 7 -533.6535645 -610.5622227 (0,((1,(2,7)),5),((3,4),((6,9),8)));
 670: 6 -592.4681396 -611.1287037 (0,((1,(2,7)),5),(3,(4,((6,9),8))));
 671: 7 -602.7220459 -616.9033019 (0,((((1,(2,7)),4),((6,8),9)),3),5);
 672: 2 -571.5996704 -612.8234431 (0,((((1,(2,7)),(6,8)),(3,4)),9),5);
 673: 1 -571.6376953 -625.2958942 (0,((1,(2,7)),(((3,9),(4,6)),8)),5);
 674: 8 -570.7512207 -609.5672069 (0,((1,(2,7)),((3,4),(6,(8,9)))),5);
 675: 3 -629.9536133 -603.4326906 (0,((((1,(2,7)),3),4),((6,9),8)),5);
 676: 7 -555.1384888 -615.8871116 (0,(((1,(2,7)),(3,4)),8),(5,(6,9)));
 677: 6 -638.0058594 -624.8605221 (0,((1,(2,7)),5),((3,((6,9),8)),4));
 678: 1 -554.8127441 -625.2958942 (0,((1,(2,7)),(((3,9),(4,6)),8)),5);
 679: 33 -590.53479 -602.4296277 (0,(((((1,(2,7)),4),3),8),(6,9)),5);
 680: 33 -629.6199951 -602.3876596 (0,((((1,(2,7)),(3,4)),8),(6,9)),5);
 681: 5 -550.3605957 -607.847357 (0,(((((1,(2,7)),4),8),3),(6,9)),5);
 682: 9 -548.3746338 -602.4296288 (0,(((((1,(2,7)),3),4),8),(6,9)),5);
 683: 1 -601.560791 -625.2958942 (0,((1,(2,7)),(((3,9),(4,6)),8)),5);
 684: 10 -576.1819458 -609.5487283 (0,((1,(2,7)),(3,(4,(6,(8,9))))),5);
 685: 38 -625.2896729 -602.3274539 (0,(((((1,(2,7)),3),4),8),(6,9)),5);
 686: 5 -584.4344482 -611.1287037 (0,((1,(2,7)),5),(3,(4,((6,9),8))));
 687: 2 -592.8760986 -619.3278438 (0,(((1,(2,7)),((6,9),8)),3),(4,5));
 688: 10 -593.4804688 -607.3175667 (0,((((1,(2,7)),3),(4,8)),(6,9)),5);
 689: 26 -653.6974487 -602.3280056 (0,((((((1,(2,7)),4),3),8),6),9),5);
 690: 6 -640.2661133 -609.1537828 (0,((((1,(2,7)),4),(3,8)),(6,9)),5);
 691: 4 -620.0549927 -609.0019892 (0,(((1,(2,7)),(3,4)),5),(6,(8,9)));
 692: 32 -604.3848267 -602.3270532 (0,(((((1,(2,7)),(3,4)),8),6),9),5);
 693: 1 -609.6346436 -609.0922217 (0,((1,(2,7)),(3,4)),(5,((6,8),9)));
 694: 17 -593.0514526 -609.5589384 (0,((((1,(2,7)),4),3),((6,8),9)),5);
 695: 5 -688.2884521 -609.7149129 (0,((1,(2,7)),(3,(4,((6,8),9)))),5);
 696: 17 -589.1508789 -608.7414666 (0,((((1,(2,7)),(3,(4,8))),9),6),5);
 697: 7 -615.2056885 -603.4326887 (0,((((1,(2,7)),4),3),((6,9),8)),5);
 698: 5 -581.84375 -610.5599935 (0,((1,(2,7)),5),((3,4),((6,9),8)));
 699: 6 -586.081665 -609.4844584 (0,((((1,(2,7)),(3,(4,8))),6),9),5);
 700: 1 -592.980957 -602.4601295 (0,((((1,(2,7)),(3,4)),8),(6,9)),5);
 701: 6 -571.6334839 -604.5293812 (0,((((1,(2,7)),4),3),((6,9),8)),5);
 702: 1 -619.5944214 -621.8318005 (0,(((1,(2,7)),(((4,6),9),8)),3),5);
 703: 1 -615.9562378 -617.3066388 (0,(1,(2,7)),(((3,((6,8),9)),4),5));
 704: 15 -584.2944336 -608.0396997 (0,(((1,(2,7)),((3,4),8)),5),(6,9));
 705: 11 -591.4101562 -608.0454876 (0,(((((1,(2,7)),4),8),3),(6,9)),5);
 706: 32 -581.008728 -602.3585229 (0,(((((1,(2,7)),(3,4)),8),6),9),5);
 707: 7 -560.8681641 -609.1415518 (0,(((((1,(2,7)),4),(3,8)),6),9),5);
 708: 5 -628.4002075 -615.8989885 (0,(((1,(2,7)),(((3,4),8),9)),6),5);
 709: 7 -577.2077637 -604.5293812 (0,((((1,(2,7)),4),3),((6,9),8)),5);
 710: 38 -612.7776489 -602.3270529 (0,(((((1,(2,7)),(3,4)),8),9),6),5);
 711: 35 -626.1159058 -603.3460052 (0,((((1,(2,7)),3),4),((6,9),8)),5);
 712: 35 -613.1122437 -602.3275538 (0,(((((1,(2,7)),(3,4)),8),9),6),5);
 713: 1 -605.9899902 -621.8880871 (0,(1,(2,7)),((3,(((4,6),8),9)),5));
 714: 2 -638.6564941 -603.6841196 (0,((((((1,(2,7)),4),3),8),6),9),5);
 715: 30 -629.3322144 -602.3270686 (0,(((((1,(2,7)),(3,4)),8),9),6),5);
 716: 2 -590.4698486 -612.8234431 (0,((((1,(2,7)),(6,8)),(3,4)),9),5);
 717: 2 -564.1877441 -602.4942755 (0,((((((1,(2,7)),4),3),8),9),6),5);
 718: 1 -537.8153687 -625.2958942 (0,((1,(2,7)),(((3,9),(4,6)),8)),5);
 719: 24 -578.0782471 -610.2654008 (0,(((((1,2),7),(3,4)),8),(6,9)),5);
 720: 7 -520.8872681 -611.1287037 (0,((1,(2,7)),5),(3,(4,((6,9),8))));
 721: 36 -611.0463867 -602.3713017 (0,((((1,(2,7)),(3,4)),8),(6,9)),5);
 722: 1 -644.2317505 -609.2952106 (0,(((((1,(2,7)),8),(3,4)),9),6),5);
 723: 28 -607.0212402 -602.3274413 (0,((((1,(2,7)),(3,4)),8),(6,9)),5);
 724: 39 -565.2243042 -602.3280463 (0,(((((1,(2,7)),4),3),8),(6,9)),5);
 725: 1 -573.4388428 -611.5847624 (0,((((((1,2),7),3),4),8),(6,9)),5);
 726: 33 -583.7406006 -602.3279175 (0,((((1,(2,7)),(3,4)),8),(6,9)),5);
 727: 1 -663.9437256 -604.7024252 (0,((1,(2,7)),((3,4),((6,9),8))),5);
 728: 2 -590.4606323 -610.7807701 (0,(1,(2,7)),((3,(4,((6,9),8))),5));
 729: 1 -659.5917969 -604.7024252 (0,((1,(2,7)),((3,4),((6,9),8))),5);
 730: 11 -630.2074585 -607.510377 (0,(((((1,(2,7)),4),(3,8)),6),9),5);
 731: 25 -584.9699097 -602.327442 (0,(((((1,(2,7)),(3,4)),8),9),6),5);
 732: 7 -593.1577759 -607.2881685 (0,((((1,(2,7)),3),(4,8)),(6,9)),5);
 733: 1 -605.7525635 -625.2958942 (0,((1,(2,7)),(((3,9),(4,6)),8)),5);
 734: 2 -615.2385864 -617.2985746 (0,(((1,(2,7)),(3,((6,9),8))),5),4);
 735: 8 -624.6401367 -605.1405636 (0,(((1,(2,7)),(3,4)),((6,9),8)),5);
 736: 8 -572.369751 -603.4326906 (0,((((1,(2,7)),3),4),((6,9),8)),5);
 737: 3 -599.3262939 -607.2881685 (0,((((1,(2,7)),3),(4,8)),(6,9)),5);
 738: 5 -632.3912354 -607.847357 (0,(((((1,(2,7)),4),8),3),(6,9)),5);
 739: 2 -556.0774536 -612.8234431 (0,((((1,(2,7)),(6,8)),(3,4)),9),5);
 740: 1 -624.564209 -613.5518912 (0,((((1,7),2),((3,4),8)),(6,9)),5);
 741: 1 -578.4960938 -625.2958942 (0,((1,(2,7)),(((3,9),(4,6)),8)),5);
 742: 7 -554.3677368 -610.5599935 (0,((1,(2,7)),5),((3,4),((6,9),8)));
 743: 30 -578.3656006 -603.346005 (0,(((1,(2,7)),(3,4)),((6,9),8)),5);
 744: 34 -588.2550659 -602.3270688 (0,(((((1,(2,7)),(3,4)),8),6),9),5);
 745: 2 -612.0759888 -621.4988341 (0,(((1,(2,7)),((3,4),6)),(8,9)),5);
 746: 6 -564.1430664 -610.5517121 (0,((1,(2,7)),5),((3,4),((6,9),8)));
 747: 1 -537.6819458 -610.7807701 (0,(1,(2,7)),((3,(4,((6,9),8))),5));
 748: 6 -566.5933228 -610.5622227 (0,((1,(2,7)),5),((3,4),((6,9),8)));
 749: 3 -619.5506592 -609.0022965 (0,((((1,(2,7)),3),4),5),((6,9),8));
 750: 1 -572.906189 -602.4601295 (0,((((1,(2,7)),(3,4)),8),(6,9)),5);
 751: 35 -606.008667 -602.3270652 (0,(((((1,(2,7)),3),4),8),(6,9)),5);
 752: 5 -612.4515381 -615.3606004 (0,((((((1,(2,7)),4),3),8),9),5),6);
 753: 4 -611.1060791 -603.4326906 (0,((((1,(2,7)),3),4),((6,9),8)),5);
 754: 34 -637.4981689 -602.3275477 (0,(((((1,(2,7)),4),3),8),(6,9)),5);
 755: 38 -593.5758667 -602.3270652 (0,(((((1,(2,7)),3),4),8),(6,9)),5);
 756: 4 -576.0706787 -608.179412 (0,(((1,(2,7)),((3,8),4)),5),(6,9));
 757: 7 -560.6402588 -611.1287037 (0,((1,(2,7)),5),(3,(4,((6,9),8))));
 758: 6 -606.2930908 -608.4735684 (0,(((((1,(2,7)),4),(3,8)),9),6),5);
 759: 7 -578.4928589 -616.9033019 (0,((((1,(2,7)),4),((6,8),9)),3),5);
 760: 2 -558.9286499 -608.4735684 (0,(((((1,(2,7)),4),(3,8)),9),6),5);
 761: 37 -560.5727539 -602.3279307 (0,((((((1,(2,7)),4),3),8),6),9),5);
 762: 8 -573.626709 -608.4960063 (0,(((((1,(2,7)),4),(3,8)),9),6),5);
 763: 10 -570.0596924 -602.3713327 (0,(((((1,(2,7)),4),3),8),(6,9)),5);
 764: 2 -551.0253296 -616.9033019 (0,((((1,(2,7)),4),((6,8),9)),3),5);
 765: 1 -580.0970459 -612.6336528 (0,(((((1,7),2),4),3),((6,9),8)),5);
 766: 7 -606.5888672 -617.3224174 (0,(((1,(2,7)),(3,4)),8),(5,(6,9)));
 767: 41 -580.7130127 -609.5594863 (0,((1,(2,7)),(3,4)),(5,((6,9),8)));
 768: 1 -549.5933228 -621.8318005 (0,(((1,(2,7)),(((4,6),9),8)),3),5);
 769: 22 -636.6339111 -611.2849649 (0,(((1,7),2),((3,4),((6,9),8))),5);
 770: 8 -584.8337402 -616.0052545 (0,((((1,(2,7)),4),3),8),(5,(6,9)));
 771: 5 -581.4727173 -605.1405636 (0,(((1,(2,7)),(3,4)),((6,9),8)),5);
 772: 35 -605.8198853 -602.3713327 (0,(((((1,(2,7)),4),3),8),(6,9)),5);
 773: 6 -554.8365479 -612.4804097 (0,(1,(2,7)),((3,(4,((6,9),8))),5));
 774: 7 -597.2775269 -608.7414666 (0,((((1,(2,7)),(3,(4,8))),9),6),5);
 775: 7 -635.7774658 -609.0037102 (0,((1,(2,7)),(3,4)),(5,(6,(8,9))));
 776: 3 -636.6843262 -602.3315197 (0,((((((1,(2,7)),4),3),8),9),6),5);
 777: 8 -606.6906128 -604.5216515 (0,((((1,(2,7)),4),3),((6,9),8)),5);
 778: 30 -611.2681885 -602.3278834 (0,((((((1,(2,7)),4),3),8),6),9),5);
 779: 11 -593.2471313 -602.4158812 (0,(((((1,(2,7)),4),3),8),(6,9)),5);
 780: 2 -587.0378418 -615.6097424 (0,(((((1,(2,7)),4),3),8),5),(6,9));
 781: 4 -616.951416 -611.2790763 (0,(((1,(2,7)),(3,4)),((6,9),8)),5);
 782: 30 -608.0108643 -602.3713359 (0,(((((1,(2,7)),3),4),8),(6,9)),5);
 783: 2 -551.0083008 -617.6320847 (0,((((1,(2,7)),3),4),5),((6,9),8));
 784: 32 -620.7623291 -602.3270652 (0,(((((1,(2,7)),3),4),8),(6,9)),5);
 785: 2 -589.5401611 -620.9661625 (0,((((((1,(2,7)),4),6),3),8),9),5);
 786: 7 -624.3199463 -611.00827 (0,(1,(2,7)),(((3,4),((6,9),8)),5));
 787: 35 -616.5341797 -602.3275488 (0,(((((1,(2,7)),3),4),8),(6,9)),5);
 788: 7 -618.2011719 -609.5927837 (0,((1,(2,7)),((3,4),((6,8),9))),5);
 789: 8 -587.8627319 -611.1287037 (0,((1,(2,7)),5),(3,(4,((6,9),8))));
 790: 1 -617.2526855 -618.5091108 (0,((1,2),7),(((3,4),((6,9),8)),5));
 791: 34 -595.8430176 -603.3463021 (0,((1,(2,7)),((3,((6,9),8)),4)),5);
 792: 2 -656.2490234 -620.9661625 (0,((((((1,(2,7)),4),6),3),8),9),5);
 793: 2 -600.1743774 -618.1004025 (0,(((((1,(2,7)),8),(3,4)),9),5),6);
 794: 6 -632.1547852 -609.4844584 (0,((((1,(2,7)),(3,(4,8))),6),9),5);
 795: 1 -598.0992432 -616.9050123 (0,(((1,(2,7)),4),(3,((6,8),9))),5);
 796: 2 -561.4796143 -612.8234431 (0,((((1,(2,7)),(6,8)),(3,4)),9),5);
 797: 30 -628.5231934 -603.5526897 (0,((((1,(2,7)),3),4),((6,9),8)),5);
 798: 35 -607.8212891 -603.3459009 (0,((1,(2,7)),((3,((6,9),8)),4)),5);
 799: 9 -583.7287598 -615.8989885 (0,(((1,(2,7)),(((3,4),8),9)),6),5);
 800: 8 -630.3795776 -618.4318964 (0,(((1,(2,7)),5),(3,4)),((6,9),8));
 801: 9 -569.4187622 -604.5293812 (0,((((1,(2,7)),4),3),((6,9),8)),5);
 802: 7 -606.4870605 -610.5599935 (0,((1,(2,7)),5),((3,4),((6,9),8)));
 803: 5 -599.9837646 -605.4939629 (0,(((1,(2,7)),((3,4),8)),(6,9)),5);
 804: 5 -567.8408203 -624.8605221 (0,((1,(2,7)),5),((3,((6,9),8)),4));
 805: 27 -649.5738525 -611.2848353 (0,((((1,7),2),(3,4)),((6,9),8)),5);
 806: 4 -597.1868896 -610.5622227 (0,((1,(2,7)),5),((3,4),((6,9),8)));
 807: 33 -646.3464966 -602.3713327 (0,(((((1,(2,7)),4),3),8),(6,9)),5);
 808: 6 -611.7716064 -617.335556 (0,((((1,(2,7)),(3,4)),8),5),(6,9));
 809: 2 -641.9868774 -603.684771 (0,((((1,(2,7)),(3,4)),8),(6,9)),5);
 810: 34 -566.8349609 -602.3713017 (0,((((1,(2,7)),(3,4)),8),(6,9)),5);
 811: 6 -601.873291 -617.3355561 (0,((((1,(2,7)),(3,4)),8),5),(6,9));
 812: 10 -634.4875488 -609.4844584 (0,((((1,(2,7)),(3,(4,8))),6),9),5);
 813: 2 -598.0360107 -618.4318964 (0,(((1,(2,7)),5),(3,4)),((6,9),8));
 814: 6 -613.1811523 -609.5502657 (0,((((((1,(2,7)),8),4),3),9),6),5);
 815: 26 -590.8540039 -609.3447888 (0,(((1,(2,7)),3),(4,((6,8),9))),5);
 816: 8 -598.7133179 -605.1405635 (0,((((1,(2,7)),4),3),((6,9),8)),5);
 817: 1 -648.418335 -604.7024252 (0,((1,(2,7)),((3,4),((6,9),8))),5);
 818: 4 -586.0480347 -617.4003991 (0,((((1,(2,7)),3),((6,9),8)),5),4);
 819: 33 -609.2591553 -602.3280366 (0,(((((1,(2,7)),(3,4)),8),6),9),5);
 820: 33 -568.1815186 -602.3713359 (0,(((((1,(2,7)),3),4),8),(6,9)),5);
 821: 13 -618.9178467 -602.3279997 (0,(((((1,(2,7)),(3,4)),8),9),6),5);
 822: 2 -595.7867432 -603.4516454 (0,(((1,(2,7)),3),(4,((6,9),8))),5);
 823: 7 -627.9237061 -617.335556 (0,((((1,(2,7)),(3,4)),8),5),(6,9));
 824: 13 -608.6483765 -608.038312 (0,(((1,(2,7)),8),(3,4)),(5,(6,9)));
 825: 34 -604.5665894 -603.3460052 (0,((((1,(2,7)),3),4),((6,9),8)),5);
 826: 36 -596.2019043 -603.3463492 (0,(((1,(2,7)),3),(4,((6,9),8))),5);
 827: 6 -566.675293 -609.1537828 (0,((((1,(2,7)),4),(3,8)),(6,9)),5);
 828: 1 -523.4351196 -602.4601295 (0,((((1,(2,7)),(3,4)),8),(6,9)),5);
 829: 38 -664.3110352 -602.3278734 (0,((((1,(2,7)),(3,4)),8),(6,9)),5);
 830: 2 -553.2680664 -602.4942755 (0,((((((1,(2,7)),4),3),8),9),6),5);
 831: 6 -634.6203003 -611.2791471 (0,((1,(2,7)),((3,4),((6,9),8))),5);
 832: 6 -640.9246216 -615.8077003 (0,(((1,(2,7)),(3,4)),8),(5,(6,9)));
 833: 24 -632.7724609 -610.2663637 (0,(((((1,7),2),(3,4)),8),(6,9)),5);
 834: 6 -567.9217529 -611.2790763 (0,(((1,(2,7)),(3,4)),((6,9),8)),5);
 835: 5 -579.0128784 -610.8193068 (0,(1,(2,7)),(((3,4),((6,9),8)),5));
 836: 5 -564.9439697 -608.4748096 (0,((((1,(2,7)),4),(3,8)),(6,9)),5);
 837: 7 -573.8247681 -607.8575464 (0,((((((1,(2,7)),4),8),3),9),6),5);
 838: 5 -638.9051514 -616.9050123 (0,(((1,(2,7)),4),(3,((6,8),9))),5);
 839: 33 -615.7623291 -602.3270652 (0,(((((1,(2,7)),3),4),8),(6,9)),5);
 840: 4 -635.1761475 -608.3745205 (0,((((1,(2,7)),4),(3,8)),(6,9)),5);
 841: 2 -576.5834961 -608.179412 (0,(((1,(2,7)),((3,8),4)),5),(6,9));
 842: 9 -624.4589844 -617.3355561 (0,((((1,(2,7)),(3,4)),8),5),(6,9));
 843: 28 -576.0348511 -602.3876596 (0,((((1,(2,7)),(3,4)),8),(6,9)),5);
 844: 5 -613.3271484 -605.4939629 (0,(((1,(2,7)),((3,4),8)),(6,9)),5);
 845: 5 -606.9851685 -611.2800413 (0,((((1,(2,7)),3),4),((6,9),8)),5);
 846: 33 -600.395813 -602.3275546 (0,(((((1,(2,7)),(3,4)),8),6),9),5);
 847: 6 -547.7557373 -608.3537457 (0,((((1,(2,7)),4),(3,8)),(6,9)),5);
 848: 1 -642.1209717 -603.6841196 (0,((((((1,(2,7)),4),3),8),6),9),5);
 849: 2 -630.2102051 -603.684771 (0,((((1,(2,7)),(3,4)),8),(6,9)),5);
 850: 40 -581.6497803 -602.3713359 (0,(((((1,(2,7)),3),4),8),(6,9)),5);
 851: 5 -553.9813843 -625.2958942 (0,((1,(2,7)),(((3,9),(4,6)),8)),5);
 852: 1 -524.0906372 -609.0922217 (0,((1,(2,7)),(3,4)),(5,((6,8),9)));
 853: 33 -615.9550781 -603.3459166 (0,((1,(2,7)),((3,4),((6,9),8))),5);
 854: 1 -618.2790527 -621.8318005 (0,(((1,(2,7)),(((4,6),9),8)),3),5);
 855: 33 -593.2011719 -602.3713327 (0,(((((1,(2,7)),4),3),8),(6,9)),5);
 856: 9 -578.251709 -602.4158812 (0,(((((1,(2,7)),4),3),8),(6,9)),5);
 857: 4 -597.6931152 -624.8616224 (0,((1,(2,7)),5),(3,(4,((6,9),8))));
 858: 1 -585.5797119 -602.4601295 (0,((((1,(2,7)),(3,4)),8),(6,9)),5);
 859: 31 -663.8040161 -602.3713017 (0,((((1,(2,7)),(3,4)),8),(6,9)),5);
 860: 6 -591.4057617 -610.5622227 (0,((1,(2,7)),5),((3,4),((6,9),8)));
 861: 6 -613.8544922 -612.483652 (0,(1,(2,7)),(((3,((6,9),8)),4),5));
 862: 20 -630.642334 -610.2660211 (0,(((((1,7),2),(3,4)),8),(6,9)),5);
 863: 10 -615.7890625 -602.3592396 (0,(((((1,(2,7)),4),3),8),(6,9)),5);
 864: 35 -555.5782471 -603.3459894 (0,(((1,(2,7)),(3,4)),((6,9),8)),5);
 865: 8 -588.7422485 -608.349457 (0,(((((1,(2,7)),4),(3,8)),9),6),5);
 866: 7 -542.4052734 -610.5517121 (0,((1,(2,7)),5),((3,4),((6,9),8)));
 867: 6 -595.4519043 -625.2958942 (0,((1,(2,7)),(((3,9),(4,6)),8)),5);
 868: 6 -602.6517944 -602.3585229 (0,(((((1,(2,7)),(3,4)),8),6),9),5);
 869: 34 -620.4328613 -603.346803 (0,(((1,(2,7)),((6,9),8)),(3,4)),5);
 870: 33 -600.2174072 -602.3270652 (0,(((((1,(2,7)),3),4),8),(6,9)),5);
 871: 16 -612.1654053 -609.6132585 (0,((1,(2,7)),((3,4),(6,(8,9)))),5);
 872: 3 -596.1578369 -609.4464537 (0,(((1,(2,7)),(3,(4,8))),(6,9)),5);
 873: 8 -606.3660889 -615.8077003 (0,(((1,(2,7)),(3,4)),8),(5,(6,9)));
 874: 31 -631.6262207 -603.3462571 (0,((1,(2,7)),((3,4),((6,9),8))),5);
 875: 8 -586.5641479 -605.1405636 (0,(((1,(2,7)),(3,4)),((6,9),8)),5);
 876: 1 -606.8441162 -625.2958942 (0,((1,(2,7)),(((3,9),(4,6)),8)),5);
 877: 4 -572.7727051 -624.861255 (0,((1,(2,7)),5),(3,(4,((6,9),8))));
 878: 3 -504.021698 -604.0530922 (0,(((1,(2,7)),((3,8),4)),(6,9)),5);
 879: 2 -655.7704468 -603.684771 (0,((((1,(2,7)),(3,4)),8),(6,9)),5);
 880: 24 -615.8068237 -610.2572557 (0,((((((1,2),7),4),3),8),(6,9)),5);
 881: 4 -537.7600098 -624.8605221 (0,((1,(2,7)),5),((3,((6,9),8)),4));
 882: 36 -601.2581177 -603.3459038 (0,((1,(2,7)),((3,4),((6,9),8))),5);
 883: 31 -578.2722168 -622.3104455 (0,((((((1,2),7),3),4),(6,9)),8),5);
 884: 8 -571.8692627 -610.5622227 (0,((1,(2,7)),5),((3,4),((6,9),8)));
 885: 3 -656.2723389 -616.9033019 (0,((((1,(2,7)),4),((6,8),9)),3),5);
 886: 40 -630.7598877 -602.327064 (0,(((((1,(2,7)),4),3),8),(6,9)),5);
 887: 32 -585.3145752 -602.3275655 (0,(((((1,(2,7)),3),4),8),(6,9)),5);
 888: 8 -565.2174683 -602.5358594 (0,((((((1,(2,7)),4),3),8),6),9),5);
 889: 35 -608.6386108 -603.5416406 (0,(((1,(2,7)),(3,4)),((6,9),8)),5);
 890: 31 -631.043457 -603.3514449 (0,(((1,(2,7)),(3,4)),((6,9),8)),5);
 891: 2 -591.1655273 -603.2664088 (0,(((((1,(2,7)),4),3),8),(6,9)),5);
 892: 35 -620.8267212 -602.3416842 (0,(((((1,(2,7)),(3,4)),8),6),9),5);
 893: 32 -649.2495117 -603.3459894 (0,(((1,(2,7)),(3,4)),((6,9),8)),5);
 894: 37 -573.6080322 -602.3275546 (0,(((((1,(2,7)),(3,4)),8),6),9),5);
 895: 11 -604.78302 -608.0398165 (0,((((1,(2,7)),(4,8)),3),5),(6,9));
 896: 33 -625.4976196 -602.3279222 (0,(((((1,(2,7)),3),4),8),(6,9)),5);
 897: 1 -569.7821045 -617.3066388 (0,(1,(2,7)),(((3,((6,8),9)),4),5));
 898: 24 -569.9630737 -602.3585229 (0,(((((1,(2,7)),(3,4)),8),6),9),5);
 899: 1 -581.7889404 -617.5232152 (0,(((1,(2,7)),(3,4)),5),((6,9),8));
 900: 1 -544.4389038 -625.2958942 (0,((1,(2,7)),(((3,9),(4,6)),8)),5);
 901: 2 -618.0170898 -604.7024252 (0,((1,(2,7)),((3,4),((6,9),8))),5);
 902: 30 -625.416626 -602.3585229 (0,(((((1,(2,7)),(3,4)),8),6),9),5);
 903: 29 -607.0022583 -603.3459129 (0,(((1,(2,7)),(4,((6,9),8))),3),5);
 904: 7 -653.7467041 -610.5599935 (0,((1,(2,7)),5),((3,4),((6,9),8)));
 905: 2 -582.6882324 -612.8234431 (0,((((1,(2,7)),(6,8)),(3,4)),9),5);
 906: 2 -632.0674438 -602.4296288 (0,(((((1,(2,7)),3),4),8),(6,9)),5);
 907: 2 -661.5688477 -603.684771 (0,((((1,(2,7)),(3,4)),8),(6,9)),5);
 908: 9 -602.3331909 -608.7414666 (0,((((1,(2,7)),(3,(4,8))),9),6),5);
 909: 11 -563.6574097 -608.7414666 (0,((((1,(2,7)),(3,(4,8))),9),6),5);
 910: 2 -575.746521 -608.4735684 (0,(((((1,(2,7)),4),(3,8)),9),6),5);
 911: 1 -654.9788818 -603.2664088 (0,(((((1,(2,7)),4),3),8),(6,9)),5);
 912: 5 -632.6201782 -610.5517121 (0,((1,(2,7)),5),((3,4),((6,9),8)));
 913: 2 -566.0997314 -619.2288157 (0,((1,(2,7)),((3,4),8)),(5,(6,9)));
 914: 7 -600.8527832 -615.8121188 (0,(1,(2,7)),((3,((4,(6,9)),8)),5));
 915: 1 -617.8197021 -603.6841196 (0,((((((1,(2,7)),4),3),8),6),9),5);
 916: 39 -611.4852905 -602.3279289 (0,(((((1,(2,7)),4),3),8),(6,9)),5);
 917: 5 -568.894165 -612.4841617 (0,(1,(2,7)),(((3,((6,9),8)),4),5));
 918: 1 -630.03125 -604.7024252 (0,((1,(2,7)),((3,4),((6,9),8))),5);
 919: 1 -549.4091797 -621.8318005 (0,(((1,(2,7)),(((4,6),9),8)),3),5);
 920: 8 -614.6887207 -610.8193068 (0,(1,(2,7)),(((3,4),((6,9),8)),5));
 921: 2 -597.2242432 -612.8234431 (0,((((1,(2,7)),(6,8)),(3,4)),9),5);
 922: 9 -540.8063965 -609.4924966 (0,((1,(2,7)),(3,(4,((6,8),9)))),5);
 923: 7 -590.479126 -604.5293812 (0,((((1,(2,7)),4),3),((6,9),8)),5);
 924: 8 -562.4490967 -616.9033019 (0,((((1,(2,7)),4),((6,8),9)),3),5);
 925: 31 -581.2510986 -602.3279301 (0,(((((1,(2,7)),3),4),8),(6,9)),5);
 926: 8 -577.9720459 -605.1405636 (0,(((1,(2,7)),(3,4)),((6,9),8)),5);
 927: 34 -603.4222412 -602.3270526 (0,((((1,(2,7)),(3,4)),8),(6,9)),5);
 928: 1 -575.0679932 -625.2958942 (0,((1,(2,7)),(((3,9),(4,6)),8)),5);
 929: 31 -624.9799194 -603.346457 (0,(((1,(2,7)),3),(4,((6,9),8))),5);
 930: 6 -638.5943604 -608.349457 (0,(((((1,(2,7)),4),(3,8)),9),6),5);
 931: 33 -616.5715332 -602.3280463 (0,(((((1,(2,7)),4),3),8),(6,9)),5);
 932: 16 -570.2175293 -611.2800395 (0,((((1,(2,7)),4),3),((6,9),8)),5);
 933: 36 -605.7442627 -602.371303 (0,(((((1,(2,7)),(3,4)),8),6),9),5);
 934: 1 -555.3822632 -602.4601295 (0,((((1,(2,7)),(3,4)),8),(6,9)),5);
 935: 1 -642.2683716 -609.2952106 (0,(((((1,(2,7)),8),(3,4)),9),6),5);
 936: 6 -565.9743652 -615.5061673 (0,(((1,(2,7)),(3,4)),8),(5,(6,9)));
 937: 8 -623.5532227 -607.847357 (0,(((((1,(2,7)),4),8),3),(6,9)),5);
 938: 39 -552.4488525 -602.3270526 (0,((((1,(2,7)),(3,4)),8),(6,9)),5);
 939: 15 -650.4755249 -609.3252222 (0,((1,(2,7)),((3,4),((6,8),9))),5);
 940: 8 -580.0322266 -605.1405636 (0,(((1,(2,7)),(3,4)),((6,9),8)),5);
 941: 6 -523.8569946 -615.8871116 (0,(((1,(2,7)),(3,4)),8),(5,(6,9)));
 942: 36 -600.7575684 -602.3270688 (0,(((((1,(2,7)),(3,4)),8),6),9),5);
 943: 4 -578.5219727 -610.3853761 (0,((((((1,7),2),3),4),8),(6,9)),5);
 944: 3 -592.9865723 -611.2800395 (0,((((1,(2,7)),4),3),((6,9),8)),5);
 945: 6 -564.6137085 -605.4939629 (0,(((1,(2,7)),((3,4),8)),(6,9)),5);
 946: 6 -584.8681641 -612.4804097 (0,(1,(2,7)),((3,(4,((6,9),8))),5));
 947: 7 -572.3925781 -610.5517121 (0,((1,(2,7)),5),((3,4),((6,9),8)));
 948: 2 -648.1761475 -603.684771 (0,((((1,(2,7)),(3,4)),8),(6,9)),5);
 949: 4 -556.9247437 -603.085293 (0,((((1,(2,7)),(3,4)),8),(6,9)),5);
 950: 1 -573.0856934 -625.2958942 (0,((1,(2,7)),(((3,9),(4,6)),8)),5);
 951: 4 -650.1210938 -615.4099192 (0,((((1,(2,7)),6),((3,8),4)),9),5);
 952: 28 -643.638916 -602.3275363 (0,((((1,(2,7)),(3,4)),8),(6,9)),5);
 953: 4 -607.2041626 -624.8605221 (0,((1,(2,7)),5),((3,((6,9),8)),4));
 954: 2 -525.0758057 -603.085293 (0,((((1,(2,7)),(3,4)),8),(6,9)),5);
 955: 2 -574.8713379 -603.4797847 (0,((1,(2,7)),((3,4),((6,9),8))),5);
 956: 1 -604.2926025 -613.5518912 (0,((((1,7),2),((3,4),8)),(6,9)),5);
 957: 21 -603.381958 -611.2847271 (0,(((1,7),2),((3,4),((6,9),8))),5);
 958: 7 -576.6456909 -605.1405636 (0,(((1,(2,7)),(3,4)),((6,9),8)),5);
 959: 33 -642.3605957 -603.3459956 (0,(((1,(2,7)),(3,((6,9),8))),4),5);
 960: 42 -642.5960693 -602.3322717 (0,(((((1,(2,7)),4),3),8),(6,9)),5);
 961: 1 -556.2610474 -625.2958942 (0,((1,(2,7)),(((3,9),(4,6)),8)),5);
 962: 17 -629.8753662 -609.5904101 (0,((1,(2,7)),(3,(4,(6,(8,9))))),5);
 963: 1 -561.5673828 -625.2958942 (0,((1,(2,7)),(((3,9),(4,6)),8)),5);
 964: 34 -587.361084 -602.3270526 (0,((((1,(2,7)),(3,4)),8),(6,9)),5);
 965: 1 -589.2572632 -605.7154091 (0,(((1,(2,7)),((3,4),8)),(6,9)),5);
 966: 6 -644.8173218 -609.2952106 (0,(((((1,(2,7)),8),(3,4)),9),6),5);
 967: 30 -623.03302 -603.3463323 (0,((1,(2,7)),((3,((6,9),8)),4)),5);
 968: 35 -626.7750244 -603.6841196 (0,((((((1,(2,7)),4),3),8),6),9),5);
 969: 5 -598.5722656 -608.7414666 (0,((((1,(2,7)),(3,(4,8))),9),6),5);
 970: 2 -662.2348022 -617.2985746 (0,(((1,(2,7)),(3,((6,9),8))),5),4);
 971: 1 -628.208252 -609.2952106 (0,(((((1,(2,7)),8),(3,4)),9),6),5);
 972: 1 -555.2253418 -616.9050123 (0,(((1,(2,7)),4),(3,((6,8),9))),5);
 973: 1 -545.8710938 -625.2958942 (0,((1,(2,7)),(((3,9),(4,6)),8)),5);
 974: 7 -593.2074585 -603.5425847 (0,((((1,(2,7)),4),3),((6,9),8)),5);
 975: 5 -553.9953613 -608.3537457 (0,((((1,(2,7)),4),(3,8)),(6,9)),5);
 976: 4 -648.0646362 -609.0017631 (0,((((1,(2,7)),3),4),5),(6,(8,9)));
 977: 4 -549.899353 -617.3066388 (0,(1,(2,7)),(((3,((6,8),9)),4),5));
 978: 5 -628.9654541 -611.2790764 (0,((((1,(2,7)),4),3),((6,9),8)),5);
 979: 10 -546.2554321 -608.4960063 (0,(((((1,(2,7)),4),(3,8)),9),6),5);
 980: 5 -535.8206177 -604.5293812 (0,((((1,(2,7)),4),3),((6,9),8)),5);
 981: 31 -646.3064575 -602.3277713 (0,(((((1,(2,7)),(3,4)),8),6),9),5);
 982: 11 -600.9786377 -608.0365911 (0,((((1,(2,7)),8),(3,4)),5),(6,9));
 983: 1 -631.2607422 -604.7024252 (0,((1,(2,7)),((3,4),((6,9),8))),5);
 984: 35 -618.6279297 -602.3279299 (0,((((((1,(2,7)),4),3),8),9),6),5);
 985: 6 -564.1269531 -612.4804097 (0,(1,(2,7)),((3,(4,((6,9),8))),5));
 986: 2 -587.0437012 -603.1967752 (0,((((1,(2,7)),(3,4)),8),(6,9)),5);
 987: 5 -538.7825928 -615.8871116 (0,(((1,(2,7)),(3,4)),8),(5,(6,9)));
 988: 11 -525.7453003 -608.4735684 (0,(((((1,(2,7)),4),(3,8)),9),6),5);
 989: 35 -623.5057983 -602.3279175 (0,((((1,(2,7)),(3,4)),8),(6,9)),5);
 990: 1 -631.8468018 -603.6841196 (0,((((((1,(2,7)),4),3),8),6),9),5);
 991: 1 -576.317627 -617.3066388 (0,(1,(2,7)),(((3,((6,8),9)),4),5));
 992: 28 -600.6496582 -603.3463027 (0,(((1,(2,7)),((6,9),8)),(3,4)),5);
 993: 7 -578.5284424 -611.2790764 (0,((((1,(2,7)),4),3),((6,9),8)),5);
 994: 3 -561.3239136 -617.4003991 (0,((((1,(2,7)),3),((6,9),8)),5),4);
 995: 29 -602.9381714 -602.3270532 (0,(((((1,(2,7)),(3,4)),8),6),9),5);
 996: 9 -530.605835 -602.3588288 (0,(((((1,(2,7)),(3,4)),8),9),6),5);
 997: 32 -605.421875 -602.3280472 (0,((((((1,(2,7)),4),3),8),9),6),5);
 998: 6 -569.1964111 -616.0052545 (0,((((1,(2,7)),4),3),8),(5,(6,9)));
 999: 2 -616.5043335 -616.0269313 (0,(((((1,(2,7)),(3,4)),8),9),5),6);
 boot_splits_size: 4
 logl_cutoff: -625.2958942
UFBootSplit0:
 00: 2 0 5 8
 01: 1 3 4 6 8
 02: 5 3 4 9
 03: 949 2 7
 04: 1000 1 2 7
 05: 5 4 9
 06: 22 1 2 7 8
 07: 9 1 2 6 7
 08: 1 5 6 8 9
 09: 365 3 4
 10: 517 0 5 6 9
 11: 2 0 6
 12: 20 0 6 9
 13: 1 4 6 9
 14: 777 6 9
 15: 82 5 6 9
 16: 4 0 3 5
 17: 84 1 2 3 7
 18: 427 6 8 9
 19: 55 0 4 5
 20: 14 0 4
 21: 20 1 7
 22: 343 1 2 4 7
 23: 535 0 5 6 8 9
 24: 35 0 6 8 9
 25: 746 0 5
 26: 49 6 8
 27: 66 4 6 8 9
 28: 179 0 1 2 5 7
 29: 66 3 6 8 9
 30: 54 3 8
 31: 73 0 1 2 7
 32: 63 0 5 9
 33: 80 0 3 4 5
 34: 15 0 3 5 6 9
 35: 65 0 5 6
 36: 8 4 5
 37: 98 3 4 8
 38: 12 1 2 7 9
 39: 40 0 3 4 5 8
 40: 25 4 8
 41: 12 0 4 5 6 9
 42: 19 1 2 5 7
 43: 24 8 9
 44: 31 1 2
 nsplits: 45
 ntax: 10
UFBootSplit1:
 00: 1 3 4 6
 01: 2 0 5 8 9
 02: 2 4 8 9
 03: 937 2 7
 04: 1000 1 2 7
 05: 4 1 2 6 7
 06: 1 3 4 8 9
 07: 65 3 8
 08: 8 0 4 5 6 9
 09: 1 0 6
 10: 500 0 5 6 9
 11: 7 0 3 4 5 8
 12: 3 1 2 7 9
 13: 5 5 6 8 9
 14: 630 6 9
 15: 72 5 6 9
 16: 8 4 6 9
 17: 404 6 8 9
 18: 111 4 6 8 9
 19: 260 0 1 2 5 7
 20: 40 0 1 2 7
 21: 21 1 7
 22: 254 1 2 4 7
 23: 58 6 8
 24: 38 0 3 5
 25: 755 0 5
 26: 458 0 5 6 8 9
 27: 100 3 6 8 9
 28: 41 0 3 4 5
 29: 316 3 4
 30: 44 0 4 5
 31: 10 0 4
 32: 74 3 9
 33: 81 4 6
 34: 74 3 4 6 9
 35: 87 0 5 9
 36: 61 1 2 5 7
 37: 102 0 5 6
 38: 84 3 4 8
 39: 26 0 6 8 9
 40: 4 1 2 7 8
 41: 7 4 5
 42: 102 1 2 3 7
 43: 38 8 9
 44: 29 0 3 5 6 9
 45: 42 1 2
 46: 19 0 6 9
 47: 10 4 8
 48: 4 5 6
 nsplits: 49
 ntax: 10
UFBootSplit2:
 00: 1 0 5 8 9
 01: 1 3 4 6
 02: 1 3 6
 03: 943 2 7
 04: 1000 1 2 7
 05: 5 4 8
 06: 140 1 2 3 7
 07: 4 0 3 4 5 8
 08: 479 0 5 6 8 9
 09: 2 1 2 7 9
 10: 502 0 5 6 9
 11: 4 5 6 8 9
 12: 130 0 5 6
 13: 6 4 6 9
 14: 765 0 5
 15: 33 1 2 5 7
 16: 55 5 6 9
 17: 679 6 9
 18: 416 6 8 9
 19: 62 4 6 8 9
 20: 245 0 1 2 5 7
 21: 74 0 1 2 7
 22: 37 1 2
 23: 303 1 2 4 7
 24: 22 8 9
 25: 35 0 3 5
 26: 365 3 4
 27: 76 3 6 8 9
 28: 23 0 4 5
 29: 8 0 4
 30: 51 3 9
 31: 57 4 6
 32: 51 3 4 6 9
 33: 16 1 2 7 8
 34: 34 0 3 4 5
 35: 7 0 4 5 6 9
 36: 27 0 6 9
 37: 66 3 8
 38: 6 4 5
 39: 59 3 4 8
 40: 21 0 6 8 9
 41: 63 0 5 9
 42: 20 1 7
 43: 66 6 8
 44: 18 0 3 4 5 9
 45: 7 0 6
 46: 15 0 3 5 6 9
 nsplits: 47
 ntax: 10
UFBootSplit3:
 00: 1 3 4 6
 01: 2 0 4 5 8 9
 02: 3 3 6
 03: 944 2 7
 04: 1000 1 2 7
 05: 2 1 2 6 7
 06: 100 1 2 3 7
 07: 4 3 4 8 9
 08: 480 0 5 6 8 9
 09: 4 3 4 6 8
 10: 515 0 5 6 9
 11: 2 0 5 8
 12: 2 4 6 8
 13: 654 6 9
 14: 764 0 5
 15: 6 5 6 8 9
 16: 10 4 6 9
 17: 395 6 8 9
 18: 76 4 6 8 9
 19: 213 0 1 2 5 7
 20: 52 0 1 2 7
 21: 28 1 2
 22: 269 1 2 4 7
 23: 16 8 9
 24: 35 0 3 5
 25: 449 3 4
 26: 110 0 5 9
 27: 18 0 3 4 5
 28: 22 0 4 5
 29: 50 3 6 8 9
 30: 8 0 4
 31: 40 3 9
 32: 48 4 6
 33: 40 3 4 6 9
 34: 51 1 2 5 7
 35: 8 0 4 5 6 9
 36: 25 4 8
 37: 90 3 4 8
 38: 48 5 6 9
 39: 6 4 5
 40: 109 0 5 6
 41: 24 0 6 8 9
 42: 55 3 8
 43: 76 6 8
 44: 18 0 3 5 6 9
 45: 28 1 7
 46: 27 0 6 9
 47: 13 0 3 4 5 9
 48: 7 0 3 5 8 9
 49: 10 0 5 8 9
 50: 24 1 2 7 8
 51: 14 0 6
 52: 3 5 6
 53: 2 1 2 7 9
 nsplits: 54
 ntax: 10
boot_consense_logl: -602.3291833
contree: (0:0.0000000000,(((((((1:0.0527047099,(2:0.0000028290,7:0.0000028290)94:0.03807676109)100:0.1568853429,(3:0.0000028290,4:0.0076335911)45:2.828956729e-06)48:0.007606388528,8:0.0000028290)52:0.007610343363,(6:0.0076309717,9:0.0000028290)65:2.828956729e-06)76:0.01525186251,5:0.0000028290):2.828956729e-06,10:0.0000000000):0,11:0.0000000000):0,12:0.0000000000);
contree_rfdist: 0
finished: true
finishedCandidateSet: true
finishedModelFinal: true
finishedModelInit: true
initTree: (0:0.0000010000,(((((1:0.0469909316,(2:0.0000010000,7:0.0000010000):0.03883892069):0.1564501372,8:0.0075217736):1e-06,3:0.0000010000):1e-06,4:0.0075217736):0.007521773555,(6:0.0075217736,9:0.0000010000):0.007521773555):0.007521773555,5:0.0000010000);
iqtree:
 command:  -nt AUTO -s /media/hdd_2tb/GPA_reclassification_clean/A_dataset_creation/5_basic_phylogenetics/2_trimmed_complete_basic_phylogeny/2_OGs_with_domains_phylogeny/1_mafft_MSAs/OG_53_VOC_family_mafftMSA.faa -m JTT -pre /media/hdd_2tb/GPA_reclassification_clean/A_dataset_creation/5_basic_phylogenetics/2_trimmed_complete_basic_phylogeny/2_OGs_with_domains_phylogeny/4_mafft_iqtree_ML_trees/OG_53_VOC_family_mafft_iqtree -redo -bb 1000
 seed: 702447
 start_time: 1707984349
 version: 2.2.5
```
