## Supplementary Data 7 for "Structural and evolutionary analyses support reclassification of glycopeptide antibiotics as xyclopeptides": OG_53_VOC_family_mafft_iqtree.contree

```
(StX_4:0.0000000000,(((((((StsY_B:0.0527047099,(StSe_2:0.0000028290,StSe_1:0.0000028290)94:0.0380767611)100:0.1568853429,(StsW0_1:0.0000028290,StsW0_2:0.0076335911)45:0.0000028290)48:0.0076063885,StsMU:0.0000028290)52:0.0076103434,(StsS0:0.0076309717,StX:0.0000028290)65:0.0000028290)76:0.0152518625,StFr_4:0.0000028290):0.0000028290,StX_2:0.0000000000):0.0000000000,StX_1:0.0000000000):0.0000000000,StX_3:0.0000000000);
```
