## Supplementary Data 7 for "Structural and evolutionary analyses support reclassification of glycopeptide antibiotics as xyclopeptides": OG_53_VOC_family_mafft_iqtree.log

```
IQ-TREE multicore version 2.2.5 COVID-edition for Linux 64-bit built Sep 15 2023
Developed by Bui Quang Minh, James Barbetti, Nguyen Lam Tung,
Olga Chernomor, Heiko Schmidt, Dominik Schrempf, Michael Woodhams, Ly Trong Nhan.

Host:    athina-desktop (AVX2, FMA3, 62 GB RAM)
Command: /home/athina/anaconda3/envs/iqtree2/bin/iqtree2 -nt AUTO -s /media/hdd_2tb/GPA_reclassification_clean/A_dataset_creation/5_basic_phylogenetics/2_trimmed_complete_basic_phylogeny/2_OGs_with_domains_phylogeny/1_mafft_MSAs/OG_53_VOC_family_mafftMSA.faa -m JTT -pre /media/hdd_2tb/GPA_reclassification_clean/A_dataset_creation/5_basic_phylogenetics/2_trimmed_complete_basic_phylogeny/2_OGs_with_domains_phylogeny/4_mafft_iqtree_ML_trees/OG_53_VOC_family_mafft_iqtree -redo -bb 1000
Seed:    702447 (Using SPRNG - Scalable Parallel Random Number Generator)
Time:    Thu Feb 15 09:05:49 2024
Kernel:  AVX+FMA - auto-detect threads (32 CPU cores detected)

Reading alignment file /media/hdd_2tb/GPA_reclassification_clean/A_dataset_creation/5_basic_phylogenetics/2_trimmed_complete_basic_phylogeny/2_OGs_with_domains_phylogeny/1_mafft_MSAs/OG_53_VOC_family_mafftMSA.faa ... Fasta format detected
Reading fasta file: done in 9.4478e-05 secs
Alignment most likely contains protein sequences
Constructing alignment: done in 0.000260211 secs using 108% CPU
Alignment has 13 sequences with 134 columns, 47 distinct patterns
24 parsimony-informative, 5 singleton sites, 105 constant sites
         Gap/Ambiguity  Composition  p-value
Analyzing sequences: done in 2.83332e-05 secs using 91.77% CPU
   1  StX_4      0.00%    passed    100.00%
   2  StsY_B     0.00%    passed    100.00%
   3  StSe_2     0.00%    passed    100.00%
   4  StsW0_1    0.00%    passed    100.00%
   5  StsW0_2    0.00%    passed    100.00%
   6  StFr_4     0.00%    passed    100.00%
   7  StX_2      0.00%    passed    100.00%
   8  StX_3      0.00%    passed    100.00%
   9  StsS0      0.00%    passed    100.00%
  10  StX_1      0.00%    passed    100.00%
  11  StSe_1     0.00%    passed    100.00%
  12  StsMU      0.00%    passed    100.00%
  13  StX        0.00%    passed    100.00%
****  TOTAL      0.00%  0 sequences failed composition chi2 test (p-value<5%; df=18)
NOTE: StFr_4 is identical to StX_4 but kept for subsequent analysis
NOTE: StSe_1 is identical to StSe_2 but kept for subsequent analysis
Checking for duplicate sequences: done in 0.000256915 secs using 539.5% CPU
Identifying sites to remove: done in 9.16328e-05 secs using 82.94% CPU
NOTE: 3 identical sequences (see below) will be ignored for subsequent analysis
NOTE: StX_2 (identical to StX_4) is ignored but added at the end
NOTE: StX_3 (identical to StX_4) is ignored but added at the end
NOTE: StX_1 (identical to StX_4) is ignored but added at the end
Alignment was printed to /media/hdd_2tb/GPA_reclassification_clean/A_dataset_creation/5_basic_phylogenetics/2_trimmed_complete_basic_phylogeny/2_OGs_with_domains_phylogeny/4_mafft_iqtree_ML_trees/OG_53_VOC_family_mafft_iqtree.uniqueseq.phy

For your convenience alignment with unique sequences printed to /media/hdd_2tb/GPA_reclassification_clean/A_dataset_creation/5_basic_phylogenetics/2_trimmed_complete_basic_phylogeny/2_OGs_with_domains_phylogeny/4_mafft_iqtree_ML_trees/OG_53_VOC_family_mafft_iqtree.uniqueseq.phy
NOTE: State(s) W not present in alignment and thus removed from Markov process to prevent numerical problems
NOTE: 1 states (see above) are not present and thus removed from Markov process to prevent numerical problems

Create initial parsimony tree by phylogenetic likelihood library (PLL)... 0.000 seconds
Generating 1000 samples for ultrafast bootstrap (seed: 702447)...

NOTE: 0 MB RAM (0 GB) is required!
Measuring multi-threading efficiency up to 32 CPU cores
Increase to 10 rounds for branch lengths
24305 trees examined
Threads: 1 / Time: 32.001 sec / Speedup: 1.000 / Efficiency: 100% / LogL: -732
Threads: 2 / Time: 47.066 sec / Speedup: 0.680 / Efficiency: 34% / LogL: -732
Determining AUTO threadcount: done in 79.0667 secs using 156.5% CPU
BEST NUMBER OF THREADS: 1

Estimate model parameters (epsilon = 0.100)
1. Initial log-likelihood: -603.947
Optimal log-likelihood: -603.912
Parameters optimization took 1 rounds (0.001 sec)
Wrote distance file to... 
Computing ML distances based on estimated model parameters...
Calculating distance matrix: done in 0.00346205 secs using 100% CPU
Computing ML distances took 0.003488 sec (of wall-clock time) 0.003491 sec (of CPU time)
Setting up auxiliary I and S matrices: done in 3.61078e-05 secs using 99.7% CPU
Constructing RapidNJ tree: done in 3.52869e-05 secs using 99.19% CPU
Computing RapidNJ tree took 0.000127 sec (of wall-clock time) 0.000126 sec (of CPU time)
Log-likelihood of RapidNJ tree: -603.346
--------------------------------------------------------------------
|             INITIALIZING CANDIDATE TREE SET                      |
--------------------------------------------------------------------
Generating 98 parsimony trees... 0.026 second
Computing log-likelihood of 92 initial trees ... 0.041 seconds
Current best score: -602.329

Do NNI search on 20 best initial trees
Optimizing NNI: done in 0.00352784 secs using 99.98% CPU
Estimate model parameters (epsilon = 0.100)
BETTER TREE FOUND at iteration 1: -602.327
Optimizing NNI: done in 0.00392522 secs using 99.97% CPU
Optimizing NNI: done in 0.00464803 secs using 99.22% CPU
Optimizing NNI: done in 0.00342818 secs using 99.97% CPU
Optimizing NNI: done in 0.00389129 secs using 99.97% CPU
Optimizing NNI: done in 0.00391771 secs using 99.96% CPU
Optimizing NNI: done in 0.00181173 secs using 99.96% CPU
Optimizing NNI: done in 0.00209041 secs using 99.98% CPU
Optimizing NNI: done in 0.00207414 secs using 99.95% CPU
Optimizing NNI: done in 0.00209771 secs using 99.97% CPU
Iteration 10 / LogL: -603.346 / Time: 0h:1m:19s
Optimizing NNI: done in 0.00177896 secs using 99.95% CPU
Optimizing NNI: done in 0.00413899 secs using 4.88% CPU
Optimizing NNI: done in 0.00454728 secs using 99.97% CPU
Optimizing NNI: done in 0.00492045 secs
Optimizing NNI: done in 0.00429636 secs using 69.5% CPU
Optimizing NNI: done in 0.00415168 secs using 99.94% CPU
Optimizing NNI: done in 0.00452042 secs using 99.75% CPU
Optimizing NNI: done in 0.00232598 secs using 99.96% CPU
Optimizing NNI: done in 0.00810965 secs using 99.99% CPU
Optimizing NNI: done in 0.00815035 secs using 99.57% CPU
Iteration 20 / LogL: -602.327 / Time: 0h:1m:19s
Finish initializing candidate tree set (6)
Current best tree score: -602.327 / CPU time: 0.152
Number of iterations: 20
--------------------------------------------------------------------
|               OPTIMIZING CANDIDATE TREE SET                      |
--------------------------------------------------------------------
Optimizing NNI: done in 0.012199 secs using 99.99% CPU
Optimizing NNI: done in 0.00462335 secs using 99.97% CPU
Optimizing NNI: done in 0.0137492 secs using 100% CPU
Optimizing NNI: done in 0.00877044 secs using 99.99% CPU
Optimizing NNI: done in 0.00471755 secs using 99.97% CPU
Optimizing NNI: done in 0.00691746 secs using 99.98% CPU
Optimizing NNI: done in 0.00480129 secs using 99.97% CPU
Optimizing NNI: done in 0.00702775 secs using 99.99% CPU
Optimizing NNI: done in 0.0118324 secs using 99.85% CPU
Optimizing NNI: done in 0.00422545 secs using 99.99% CPU
Iteration 30 / LogL: -664.653 / Time: 0h:1m:19s (0h:3m:14s left)
Optimizing NNI: done in 0.0118519 secs using 99.99% CPU
Optimizing NNI: done in 0.009526 secs using 99.99% CPU
Optimizing NNI: done in 0.0050531 secs using 99.98% CPU
Optimizing NNI: done in 0.00402863 secs using 99.98% CPU
Optimizing NNI: done in 0.00531359 secs using 99.99% CPU
Optimizing NNI: done in 0.00476812 secs using 99.98% CPU
Optimizing NNI: done in 0.00621862 secs using 99.99% CPU
Optimizing NNI: done in 0.00476278 secs using 99.98% CPU
Optimizing NNI: done in 0.00915693 secs using 99.98% CPU
Optimizing NNI: done in 0.00922028 secs using 99.99% CPU
Iteration 40 / LogL: -603.346 / Time: 0h:1m:19s (0h:2m:4s left)
Optimizing NNI: done in 0.0121688 secs using 99.99% CPU
Optimizing NNI: done in 0.00929671 secs using 99.98% CPU
Optimizing NNI: done in 0.00477452 secs using 99.99% CPU
Optimizing NNI: done in 0.0063836 secs using 99.99% CPU
Optimizing NNI: done in 0.0117616 secs using 99.62% CPU
Optimizing NNI: done in 0.00467647 secs using 99.99% CPU
Optimizing NNI: done in 0.00659863 secs using 99.99% CPU
Optimizing NNI: done in 0.00482351 secs using 99.99% CPU
Optimizing NNI: done in 0.0135983 secs using 100% CPU
Optimizing NNI: done in 0.0115119 secs using 99.99% CPU
Iteration 50 / LogL: -602.328 / Time: 0h:1m:19s (0h:1m:22s left)
Log-likelihood cutoff on original alignment: -624.865
Optimizing NNI: done in 0.0044735 secs using 99.94% CPU
Optimizing NNI: done in 0.00814205 secs using 99.99% CPU
Optimizing NNI: done in 0.0157617 secs using 100% CPU
Optimizing NNI: done in 0.00497887 secs using 99.98% CPU
Optimizing NNI: done in 0.00479046 secs using 99.99% CPU
Optimizing NNI: done in 0.00962547 secs using 99.98% CPU
Optimizing NNI: done in 0.00728128 secs using 99.98% CPU
Optimizing NNI: done in 0.00650244 secs using 99.99% CPU
Optimizing NNI: done in 0.0117696 secs using 99.99% CPU
Optimizing NNI: done in 0.00740132 secs using 99.98% CPU
Iteration 60 / LogL: -602.328 / Time: 0h:1m:19s (0h:0m:55s left)
Optimizing NNI: done in 0.00958102 secs using 99.99% CPU
Optimizing NNI: done in 0.00816284 secs using 99.99% CPU
Optimizing NNI: done in 0.00946265 secs using 99.98% CPU
Optimizing NNI: done in 0.00719892 secs using 99.99% CPU
Optimizing NNI: done in 0.012629 secs using 99.98% CPU
Optimizing NNI: done in 0.00885638 secs using 99.98% CPU
Optimizing NNI: done in 0.00949279 secs using 99.99% CPU
Optimizing NNI: done in 0.00464231 secs using 99.97% CPU
Optimizing NNI: done in 0.00467927 secs using 99.97% CPU
Optimizing NNI: done in 0.0143777 secs using 99.92% CPU
Iteration 70 / LogL: -602.328 / Time: 0h:1m:19s (0h:0m:35s left)
Optimizing NNI: done in 0.00194499 secs using 99.95% CPU
Optimizing NNI: done in 0.0033921 secs using 99.97% CPU
Optimizing NNI: done in 0.00541066 secs using 99.99% CPU
Optimizing NNI: done in 0.00582133 secs using 99.99% CPU
Optimizing NNI: done in 0.00445972 secs
Optimizing NNI: done in 0.00774473 secs using 99.98% CPU
Optimizing NNI: done in 0.00573069 secs using 99.87% CPU
Optimizing NNI: done in 0.00768887 secs using 99.91% CPU
Optimizing NNI: done in 0.00707996 secs using 99.99% CPU
Optimizing NNI: done in 0.0063483 secs using 99.98% CPU
Iteration 80 / LogL: -603.346 / Time: 0h:1m:19s (0h:0m:21s left)
Optimizing NNI: done in 0.00445868 secs using 99.98% CPU
Optimizing NNI: done in 0.0132034 secs using 100% CPU
Optimizing NNI: done in 0.0101552 secs using 99.95% CPU
Optimizing NNI: done in 0.00568734 secs using 99.99% CPU
Optimizing NNI: done in 0.00481875 secs using 99.98% CPU
Optimizing NNI: done in 0.00559479 secs using 99.99% CPU
Optimizing NNI: done in 0.00598965 secs using 99.97% CPU
Optimizing NNI: done in 0.00575868 secs using 99.97% CPU
Optimizing NNI: done in 0.00563718 secs using 99.98% CPU
Optimizing NNI: done in 0.00484554 secs using 99.99% CPU
Iteration 90 / LogL: -602.327 / Time: 0h:1m:19s (0h:0m:9s left)
Optimizing NNI: done in 0.00562702 secs using 99.98% CPU
Optimizing NNI: done in 0.00698301 secs using 100% CPU
Optimizing NNI: done in 0.00480793 secs using 99.98% CPU
Optimizing NNI: done in 0.0045413 secs using 99.97% CPU
Optimizing NNI: done in 0.00484352 secs using 99.99% CPU
Optimizing NNI: done in 0.00479863 secs using 99.99% CPU
Optimizing NNI: done in 0.00914274 secs using 99.99% CPU
Optimizing NNI: done in 0.00239011 secs using 99.95% CPU
Optimizing NNI: done in 0.00746011 secs using 99.99% CPU
Optimizing NNI: done in 0.00910894 secs using 99.99% CPU
Iteration 100 / LogL: -602.328 / Time: 0h:1m:20s (0h:0m:0s left)
Log-likelihood cutoff on original alignment: -625.296
NOTE: Bootstrap correlation coefficient of split occurrence frequencies: 0.989
NOTE: UFBoot does not converge, continue at least 100 more iterations
Optimizing NNI: done in 0.00948756 secs using 99.98% CPU
Optimizing NNI: done in 0.00246481 secs using 99.93% CPU
Optimizing NNI: done in 0.00445524 secs using 99.99% CPU
Optimizing NNI: done in 0.00903541 secs using 100% CPU
Optimizing NNI: done in 0.0103276 secs using 99.99% CPU
Optimizing NNI: done in 0.00702057 secs using 43.42% CPU
Optimizing NNI: done in 0.00483212 secs using 99.46% CPU
Optimizing NNI: done in 0.00423264 secs using 99.98% CPU
Optimizing NNI: done in 0.0046121 secs using 99.98% CPU
Optimizing NNI: done in 0.0049141 secs using 99.98% CPU
Iteration 110 / LogL: -603.347 / Time: 0h:1m:20s (0h:1m:6s left)
Optimizing NNI: done in 0.00238769 secs using 99.93% CPU
Optimizing NNI: done in 0.00940593 secs using 57.49% CPU
Optimizing NNI: done in 0.00461411 secs using 99.98% CPU
Optimizing NNI: done in 0.00728675 secs using 99.96% CPU
Optimizing NNI: done in 0.00465343 secs using 99.97% CPU
Optimizing NNI: done in 0.00405425 secs using 99.97% CPU
Optimizing NNI: done in 0.0114994 secs using 99.98% CPU
Optimizing NNI: done in 0.00682945 secs using 99.98% CPU
Optimizing NNI: done in 0.00897622 secs using 55.8% CPU
Optimizing NNI: done in 0.00727418 secs using 99.64% CPU
Iteration 120 / LogL: -602.328 / Time: 0h:1m:20s (0h:0m:53s left)
Optimizing NNI: done in 0.00451483 secs using 99.89% CPU
Optimizing NNI: done in 0.0038555 secs using 99.99% CPU
Optimizing NNI: done in 0.00359791 secs using 99.97% CPU
Optimizing NNI: done in 0.00674368 secs using 99.99% CPU
Optimizing NNI: done in 0.0023549 secs using 99.96% CPU
Optimizing NNI: done in 0.00881529 secs using 99.99% CPU
Optimizing NNI: done in 0.00466074 secs using 99.98% CPU
Optimizing NNI: done in 0.00637105 secs using 99.98% CPU
Optimizing NNI: done in 0.00661524 secs using 99.98% CPU
Optimizing NNI: done in 0.00475223 secs using 100% CPU
Iteration 130 / LogL: -603.346 / Time: 0h:1m:20s (0h:0m:43s left)
Optimizing NNI: done in 0.0062396 secs using 99.99% CPU
Optimizing NNI: done in 0.00475176 secs using 99.96% CPU
Optimizing NNI: done in 0.0048658 secs using 99.98% CPU
Optimizing NNI: done in 0.00674347 secs using 99.98% CPU
Optimizing NNI: done in 0.0063345 secs using 99.99% CPU
Optimizing NNI: done in 0.0035054 secs using 99.65% CPU
Optimizing NNI: done in 0.0071935 secs using 99.98% CPU
Optimizing NNI: done in 0.00705301 secs using 99.99% CPU
Optimizing NNI: done in 0.00194451 secs using 99.92% CPU
Optimizing NNI: done in 0.00419084 secs using 99.93% CPU
Iteration 140 / LogL: -603.346 / Time: 0h:1m:20s (0h:0m:34s left)
Optimizing NNI: done in 0.00903972 secs using 99.99% CPU
Optimizing NNI: done in 0.00496697 secs using 99.98% CPU
Optimizing NNI: done in 0.00671917 secs using 100% CPU
Optimizing NNI: done in 0.00483051 secs using 99.99% CPU
Optimizing NNI: done in 0.00602071 secs using 99.99% CPU
Optimizing NNI: done in 0.0047573 secs using 99.99% CPU
Optimizing NNI: done in 0.00653867 secs using 99.96% CPU
Optimizing NNI: done in 0.00601142 secs using 33.45% CPU
Optimizing NNI: done in 0.0124123 secs using 99.99% CPU
Optimizing NNI: done in 0.00553013 secs using 99.98% CPU
Iteration 150 / LogL: -614.444 / Time: 0h:1m:20s (0h:0m:27s left)
Log-likelihood cutoff on original alignment: -625.954
Optimizing NNI: done in 0.00639617 secs using 99.97% CPU
Optimizing NNI: done in 0.0048602 secs using 100% CPU
Optimizing NNI: done in 0.00719651 secs using 99.99% CPU
Optimizing NNI: done in 0.00389025 secs using 99.97% CPU
Optimizing NNI: done in 0.00651331 secs using 99.98% CPU
Optimizing NNI: done in 0.00490979 secs using 99.98% CPU
Optimizing NNI: done in 0.0036647 secs using 99.98% CPU
Optimizing NNI: done in 0.00460839 secs using 99.99% CPU
Optimizing NNI: done in 0.00417409 secs using 99.97% CPU
Optimizing NNI: done in 0.00471647 secs using 99.97% CPU
Iteration 160 / LogL: -602.328 / Time: 0h:1m:20s (0h:0m:20s left)
Optimizing NNI: done in 0.00692043 secs using 99.99% CPU
Optimizing NNI: done in 0.00868579 secs using 99.99% CPU
Optimizing NNI: done in 0.0042252 secs using 99.97% CPU
Optimizing NNI: done in 0.00452327 secs using 99.97% CPU
Optimizing NNI: done in 0.00244158 secs using 99.94% CPU
Optimizing NNI: done in 0.00711024 secs using 99.98% CPU
Optimizing NNI: done in 0.00576826 secs using 99.98% CPU
Optimizing NNI: done in 0.00482172 secs using 99.98% CPU
Optimizing NNI: done in 0.00703233 secs using 100% CPU
Optimizing NNI: done in 0.00635459 secs using 99.99% CPU
Iteration 170 / LogL: -603.912 / Time: 0h:1m:20s (0h:0m:14s left)
Optimizing NNI: done in 0.00950931 secs using 99.99% CPU
Optimizing NNI: done in 0.00650935 secs using 99.98% CPU
Optimizing NNI: done in 0.0039656 secs using 99.96% CPU
Optimizing NNI: done in 0.00727355 secs using 99.99% CPU
Optimizing NNI: done in 0.00939691 secs using 99.99% CPU
Optimizing NNI: done in 0.00946137 secs using 99.99% CPU
Optimizing NNI: done in 0.00461915 secs using 99.93% CPU
Optimizing NNI: done in 0.00436857 secs using 99.99% CPU
Optimizing NNI: done in 0.00427895 secs using 99.98% CPU
Optimizing NNI: done in 0.00479841 secs using 99.97% CPU
Iteration 180 / LogL: -602.327 / Time: 0h:1m:20s (0h:0m:9s left)
Optimizing NNI: done in 0.0102248 secs using 99.99% CPU
Optimizing NNI: done in 0.00450885 secs using 99.98% CPU
Optimizing NNI: done in 0.0048712 secs using 99.98% CPU
Optimizing NNI: done in 0.00917526 secs using 99.99% CPU
Optimizing NNI: done in 0.00799065 secs using 99.99% CPU
Optimizing NNI: done in 0.00368572 secs using 99.95% CPU
Optimizing NNI: done in 0.00446272 secs using 99.98% CPU
Optimizing NNI: done in 0.00427786 secs using 99.98% CPU
Optimizing NNI: done in 0.00663895 secs using 99.99% CPU
Optimizing NNI: done in 0.00479071 secs using 99.96% CPU
Iteration 190 / LogL: -602.328 / Time: 0h:1m:20s (0h:0m:4s left)
Optimizing NNI: done in 0.00731144 secs using 99.98% CPU
Optimizing NNI: done in 0.00676298 secs using 99.99% CPU
Optimizing NNI: done in 0.00396081 secs using 99.95% CPU
Optimizing NNI: done in 0.00423498 secs using 99.98% CPU
UPDATE BEST LOG-LIKELIHOOD: -602.327
Optimizing NNI: done in 0.0042774 secs using 99.99% CPU
Optimizing NNI: done in 0.00715953 secs using 99.99% CPU
Optimizing NNI: done in 0.00659664 secs using 99.98% CPU
Optimizing NNI: done in 0.00470318 secs using 99.97% CPU
Optimizing NNI: done in 0.00450265 secs using 99.96% CPU
UPDATE BEST LOG-LIKELIHOOD: -602.327
Optimizing NNI: done in 0.0106781 secs using 99.99% CPU
Iteration 200 / LogL: -603.346 / Time: 0h:1m:20s (0h:0m:0s left)
Log-likelihood cutoff on original alignment: -625.296
NOTE: Bootstrap correlation coefficient of split occurrence frequencies: 0.995
TREE SEARCH COMPLETED AFTER 200 ITERATIONS / Time: 0h:1m:20s

--------------------------------------------------------------------
|                    FINALIZING TREE SEARCH                        |
--------------------------------------------------------------------
Performs final model parameters optimization
Estimate model parameters (epsilon = 0.010)
1. Initial log-likelihood: -602.327
Optimal log-likelihood: -602.327
Parameters optimization took 1 rounds (0.001 sec)
BEST SCORE FOUND : -602.327
Creating bootstrap support values...
Split supports printed to NEXUS file /media/hdd_2tb/GPA_reclassification_clean/A_dataset_creation/5_basic_phylogenetics/2_trimmed_complete_basic_phylogeny/2_OGs_with_domains_phylogeny/4_mafft_iqtree_ML_trees/OG_53_VOC_family_mafft_iqtree.splits.nex
Total tree length: 0.293

Total number of iterations: 200
CPU time used for tree search: 1.866 sec (0h:0m:1s)
Wall-clock time used for tree search: 1.894 sec (0h:0m:1s)
Total CPU time used: 125.677 sec (0h:2m:5s)
Total wall-clock time used: 81.009 sec (0h:1m:21s)

Computing bootstrap consensus tree...
Reading input file /media/hdd_2tb/GPA_reclassification_clean/A_dataset_creation/5_basic_phylogenetics/2_trimmed_complete_basic_phylogeny/2_OGs_with_domains_phylogeny/4_mafft_iqtree_ML_trees/OG_53_VOC_family_mafft_iqtree.splits.nex...
10 taxa and 64 splits.
Consensus tree written to /media/hdd_2tb/GPA_reclassification_clean/A_dataset_creation/5_basic_phylogenetics/2_trimmed_complete_basic_phylogeny/2_OGs_with_domains_phylogeny/4_mafft_iqtree_ML_trees/OG_53_VOC_family_mafft_iqtree.contree
Reading input trees file /media/hdd_2tb/GPA_reclassification_clean/A_dataset_creation/5_basic_phylogenetics/2_trimmed_complete_basic_phylogeny/2_OGs_with_domains_phylogeny/4_mafft_iqtree_ML_trees/OG_53_VOC_family_mafft_iqtree.contree
Log-likelihood of consensus tree: -602.329

Analysis results written to: 
  IQ-TREE report:                /media/hdd_2tb/GPA_reclassification_clean/A_dataset_creation/5_basic_phylogenetics/2_trimmed_complete_basic_phylogeny/2_OGs_with_domains_phylogeny/4_mafft_iqtree_ML_trees/OG_53_VOC_family_mafft_iqtree.iqtree
  Maximum-likelihood tree:       /media/hdd_2tb/GPA_reclassification_clean/A_dataset_creation/5_basic_phylogenetics/2_trimmed_complete_basic_phylogeny/2_OGs_with_domains_phylogeny/4_mafft_iqtree_ML_trees/OG_53_VOC_family_mafft_iqtree.treefile
  Likelihood distances:          /media/hdd_2tb/GPA_reclassification_clean/A_dataset_creation/5_basic_phylogenetics/2_trimmed_complete_basic_phylogeny/2_OGs_with_domains_phylogeny/4_mafft_iqtree_ML_trees/OG_53_VOC_family_mafft_iqtree.mldist

Ultrafast bootstrap approximation results written to:
  Split support values:          /media/hdd_2tb/GPA_reclassification_clean/A_dataset_creation/5_basic_phylogenetics/2_trimmed_complete_basic_phylogeny/2_OGs_with_domains_phylogeny/4_mafft_iqtree_ML_trees/OG_53_VOC_family_mafft_iqtree.splits.nex
  Consensus tree:                /media/hdd_2tb/GPA_reclassification_clean/A_dataset_creation/5_basic_phylogenetics/2_trimmed_complete_basic_phylogeny/2_OGs_with_domains_phylogeny/4_mafft_iqtree_ML_trees/OG_53_VOC_family_mafft_iqtree.contree
  Screen log file:               /media/hdd_2tb/GPA_reclassification_clean/A_dataset_creation/5_basic_phylogenetics/2_trimmed_complete_basic_phylogeny/2_OGs_with_domains_phylogeny/4_mafft_iqtree_ML_trees/OG_53_VOC_family_mafft_iqtree.log

Date and Time: Thu Feb 15 09:07:10 2024
```
