## Supplementary Data 7 for "Structural and evolutionary analyses support reclassification of glycopeptide antibiotics as xyclopeptides": OG_53_VOC_family_mafft_iqtree.mldist

```
10
StX_4      0.0000000 0.2071820 0.2047140 0.0152647 0.0230188 0.0000010 0.0229977 0.2047140 0.0229365 0.0152519 
StsY_B     0.2071820 0.0000000 0.0901185 0.1961383 0.2062900 0.2071820 0.2157329 0.0901185 0.2053458 0.2148229 
StSe_2     0.2047140 0.0901185 0.0000000 0.1938348 0.2038412 0.2047140 0.2131643 0.0000010 0.2029217 0.2122692 
StsW0_1    0.0152647 0.1961383 0.1938348 0.0000000 0.0076336 0.0152647 0.0229970 0.1938348 0.0076067 0.0152513 
StsW0_2    0.0230188 0.2062900 0.2038412 0.0076336 0.0000000 0.0230188 0.0308263 0.2038412 0.0152938 0.0229984 
StFr_4     0.0000010 0.2071820 0.2047140 0.0152647 0.0230188 0.0000000 0.0229977 0.2047140 0.0229365 0.0152519 
StsS0      0.0229977 0.2157329 0.2131643 0.0229970 0.0308263 0.0229977 0.0000000 0.2131643 0.0153011 0.0076310 
StSe_1     0.2047140 0.0901185 0.0000010 0.1938348 0.2038412 0.2047140 0.2131643 0.0000000 0.2029217 0.2122692 
StsMU      0.0229365 0.2053458 0.2029217 0.0076067 0.0152938 0.0229365 0.0153011 0.2029217 0.0000000 0.0076106 
StX        0.0152519 0.2148229 0.2122692 0.0152513 0.0229984 0.0152519 0.0076310 0.2122692 0.0076106 0.0000000 
```
