## Supplementary Data 7 for "Structural and evolutionary analyses support reclassification of glycopeptide antibiotics as xyclopeptides": OG_53_VOC_family_mafft_iqtree.treefile

```
(StX_4:0.0000000000,(((((((StsY_B:0.0527044636,(StSe_2:0.0000010000,StSe_1:0.0000010000)94:0.0380780929)100:0.1568846094,(StsW0_1:0.0000010000,StsW0_2:0.0076335788)45:0.0000010000)48:0.0076065787,StsMU:0.0000010000)52:0.0076106419,(StsS0:0.0076309717,StX:0.0000010000)65:0.0000010000)76:0.0152519048,StFr_4:0.0000010000):0.0000010000,StX_1:0.0000000000):0.0000000000,StX_3:0.0000000000):0.0000000000,StX_2:0.0000000000);
```
