## Supplementary Data 7 for "Structural and evolutionary analyses support reclassification of glycopeptide antibiotics as xyclopeptides": OG_54_phosphosul_mafft_iqtree.bionj

```
((((StX_4:5e-07,StFr_4:5e-07):0.0074381251,StX:0.017921226):-0.0034563444,(StsW0_1:5e-07,StsW0_2:5e-07):0.003368149):0.01372239,(StsY_B:0.17955203,(StSe_2:-0.00024706364,StSe_1:0.00024806365):0.093292668):0.4998523,StsS0:0.0031261742);
```
