## Supplementary Data 7 for "Structural and evolutionary analyses support reclassification of glycopeptide antibiotics as xyclopeptides": OG_54_phosphosul_mafft_iqtree.ckp

```
--- # IQ-TREE Checkpoint ver >= 1.6
CandidateSet:
 00: -1367.56246326 (0:0.0000010000,((((1:0.1184952215,(2:0.0000010000,7:0.0000010000):0.02584623506):0.2922641973,6:0.0034408112):0.004825424867,8:0.0082926211):1e-06,(3:0.0000010000,4:0.0000010000):1e-06):0.004128869601,5:0.0000010000);
 01: -1367.56247836 (0:0.0000010000,(((((1:0.1184824034,(2:0.0000010000,7:0.0000010000):0.02586340824):0.2921801904,6:0.0034447342):0.004824342023,8:0.0082926278):1e-06,3:0.0000010000):1e-06,4:0.0000010000):0.004128869601,5:0.0000010000);
 02: -1367.56247852 (0:0.0000010000,(((1:0.1184741837,(2:0.0000010000,7:0.0000010000):0.02587479072):0.2921790367,6:0.0034425675):0.004825171273,((3:0.0000010000,4:0.0000010000):1e-06,8:0.0082923153):1e-06):0.004128869601,5:0.0000010000);
 03: -1367.56248186 (0:0.0000010000,(((1:0.1184234389,(2:0.0000010000,7:0.0000010000):0.02593359877):0.2921547941,6:0.0034425675):0.004825171273,((3:0.0000010000,8:0.0082923153):1e-06,4:0.0000010000):1e-06):0.004128869601,5:0.0000010000);
 04: -1367.56275304 (0:0.0000010000,((((1:0.1187529887,(2:0.0000010000,7:0.0000010000):0.02573345203):0.2923074917,6:0.0034406301):0.004827229051,(3:0.0000010000,8:0.0082940772):1e-06):2.010626327e-06,4:0.0000010000):0.004129735135,5:0.0000010000);
 05: -1367.56290611 (0:0.0000010000,(((((1:0.1184994512,(2:0.0000010000,7:0.0000010000):0.02584655826):0.2921924654,6:0.0034419194):0.004825668954,3:0.0000010000):1e-06,4:0.0000010000):2.767377955e-06,8:0.0082929149):0.004129701142,5:0.0000010000);
 06: -1367.56290678 (0:0.0000010000,((((1:0.1185170933,(2:0.0000010000,7:0.0000010000):0.02582657086):0.29220087,6:0.0034419194):0.004825668954,(3:0.0000010000,4:0.0000010000):1e-06):2.767377955e-06,8:0.0082929149):0.004129701142,5:0.0000010000);
 07: -1367.67634414 (0:0.0000020242,(((((1:0.1283339194,(2:0.0000022313,7:0.0000020370):0.01671283961):0.3044740666,6:0.0020609079):0.00568797943,3:0.0000010000):2.633386683e-06,8:0.0083534443):2.300082369e-06,4:0.0000021963):0.004157107292,5:0.0000021961);
 08: -1368.46017972 (0:0.0000010000,((1:0.1199290424,(2:0.0000010000,7:0.0000010000):0.02492863455):0.29894381,((3:0.0000010000,(4:0.0000010000,6:0.0083085584):2.17777619e-06):1e-06,8:0.0083276765):1e-06):0.004146300307,5:0.0000010000);
 09: -1368.46018207 (0:0.0000010000,((1:0.1198795375,(2:0.0000010000,7:0.0000010000):0.02495288653):0.2989335058,(((3:0.0000010000,6:0.0083089866):2.17777619e-06,8:0.0083280633):1e-06,4:0.0000010000):1e-06):0.004146585084,5:0.0000010000);
 10: -1368.46019418 (0:0.0000010000,((1:0.1197801775,(2:0.0000010000,7:0.0000010000):0.02500282355):0.2987974707,(((3:0.0000010000,6:0.0083071746):2.17777619e-06,4:0.0000010000):1e-06,8:0.0083263037):1e-06):0.004145045482,5:0.0000010000);
 11: -1368.46025442 (0:0.0000010000,((1:0.1195449614,(2:0.0000010000,7:0.0000010000):0.02512030999):0.2985626426,((3:0.0000010000,(6:0.0083025850,8:0.0083218311):2.17777619e-06):1e-06,4:0.0000010000):1e-06):0.004143224133,5:0.0000010000);
 12: -1368.46030114 (0:0.0000010000,(((((1:0.1195873281,(2:0.0000010000,7:0.0000010000):0.02533402803):0.2987925943,8:0.0083276328):1e-06,6:0.0083085813):2.177580379e-06,3:0.0000010000):1e-06,4:0.0000010000):0.004146428175,5:0.0000010000);
 13: -1368.46044909 (0:0.0000010000,((1:0.1195927483,(2:0.0000010000,7:0.0000010000):0.02509472148):0.2987891779,(((3:0.0000010000,4:0.0000010000):2.178445843e-06,6:0.0083085691):1e-06,8:0.0083281095):2.010771863e-06):0.004146603811,5:0.0000010000);
 14: -1368.46267859 (0:0.0000020242,((1:0.1207468513,(2:0.0000022313,7:0.0000020370):0.02452053407):0.2997649257,((3:0.0000010000,4:0.0000021963):2.378193546e-06,(6:0.0083186185,8:0.0083378188):2.804444604e-06):2.966540411e-06):0.004151108361,5:0.0000021961);
PhyloTree:
 newick: (0:0.0000010000,((((1:0.1184952215,(2:0.0000010000,7:0.0000010000)78:0.02584623506)100:0.2922641973,6:0.0034408112)68:0.004825424867,8:0.0082926211)22:1e-06,(3:0.0000010000,4:0.0000010000)42:1e-06)70:0.004128869601,5:0.0000010000);
RateInvar:
 p_invar: 0.528740992
StopRule:
 curIteration: 123
 start_real_time: 2321334.124
 time_vec: 22, 1
UFBoot:
 000: 40 -1297.658081 -1372.322622 (0,(((((1,7),2),(3,6)),8),4),5);
 001: 30 -1350.76709 -1368.050387 (0,(((((1,7),2),6),(3,4)),8),5);
 002: 2 -1318.287842 -1381.19294 (0,(((((1,7),2),6),3),4),(5,8));
 003: 1 -1371.758301 -1379.1966 (0,((1,(2,7)),((3,(4,8)),5)),6);
 004: 6 -1342.360107 -1374.766647 (0,((1,(2,7)),6),(((3,4),8),5));
 005: 1 -1411.651123 -1375.447269 (0,((1,(2,7)),6),(((3,4),8),5));
 006: 12 -1406.331177 -1368.564829 (0,((((1,(2,7)),6),(3,8)),4),5);
 007: 2 -1358.801514 -1368.467825 (0,(((((1,7),2),6),(3,4)),8),5);
 008: 6 -1329.170532 -1369.049574 (0,((((1,(2,7)),(4,8)),3),6),5);
 009: 6 -1351.463257 -1369.046775 (0,((((1,(2,7)),8),3),(4,6)),5);
 010: 4 -1370.089355 -1368.480127 (0,(((1,(2,7)),6),((3,8),4)),5);
 011: 42 -1283.358765 -1368.900727 (0,(((((1,7),2),(6,8)),4),3),5);
 012: 36 -1426.4552 -1368.053562 (0,(((((1,2),7),6),8),(3,4)),5);
 013: 4 -1380.392212 -1374.098515 (0,((((1,(2,7)),6),(3,4)),5),8);
 014: 45 -1340.301025 -1367.588296 (0,((((1,(2,7)),6),(3,4)),8),5);
 015: 6 -1323.122803 -1368.919822 (0,(((((1,7),2),8),(3,6)),4),5);
 016: 32 -1380.983032 -1368.467599 (0,((((1,(2,7)),8),6),(3,4)),5);
 017: 5 -1368.182617 -1371.341115 (0,(((1,(2,7)),((3,8),6)),4),5);
 018: 48 -1374.248169 -1367.56284 (0,(((1,(2,7)),6),(3,(4,8))),5);
 019: 54 -1389.952393 -1368.051474 (0,(((((1,2),7),6),8),(3,4)),5);
 020: 10 -1302.78833 -1381.194673 (0,((((((1,7),2),6),3),4),5),8);
 021: 34 -1379.289062 -1368.047272 (0,((((((1,2),7),6),8),4),3),5);
 022: 7 -1350.858765 -1374.236629 (0,(((1,(2,7)),6),5),((3,4),8));
 023: 8 -1348.489136 -1374.793998 (0,((1,(2,7)),6),(((3,4),8),5));
 024: 43 -1288.131348 -1367.605756 (0,(((1,(2,7)),6),((3,4),8)),5);
 025: 19 -1327.428833 -1368.086534 (0,((((((1,7),2),6),8),4),3),5);
 026: 5 -1370.327271 -1367.746322 (0,(((1,(2,7)),6),((3,8),4)),5);
 027: 5 -1372.72229 -1374.235125 (0,((1,(2,7)),6),(((3,4),8),5));
 028: 5 -1347.428223 -1369.046775 (0,((((1,(2,7)),8),3),(4,6)),5);
 029: 7 -1368.603027 -1380.187903 (0,((((1,(2,7)),6),5),(3,4)),8);
 030: 42 -1390.733154 -1367.562777 (0,((((1,(2,7)),6),8),(3,4)),5);
 031: 2 -1406.57666 -1374.401533 (0,(((((1,7),2),6),(3,4)),5),8);
 032: 37 -1337.231567 -1374.258034 (0,(((1,(2,7)),6),5),((3,4),8));
 033: 30 -1391.368164 -1367.562777 (0,(((1,(2,7)),6),((3,4),8)),5);
 034: 36 -1336.386719 -1382.433519 (0,((((1,(2,7)),6),8),5),(3,4));
 035: 27 -1362.094482 -1368.492717 (0,((((1,(2,7)),8),6),(3,4)),5);
 036: 3 -1319.200928 -1374.462241 (0,((((1,(2,7)),6),(3,4)),5),8);
 037: 7 -1380.100098 -1368.48012 (0,((((1,(2,7)),6),(4,8)),3),5);
 038: 5 -1313.054199 -1371.341115 (0,((((1,(2,7)),(3,6)),8),4),5);
 039: 2 -1358.071777 -1372.136327 (0,((((1,2),7),((3,4),6)),8),5);
 040: 7 -1412.511475 -1380.187903 (0,((((1,(2,7)),6),5),(3,4)),8);
 041: 27 -1442.681885 -1368.478069 (0,((((1,(2,7)),8),6),(3,4)),5);
 042: 3 -1356.155396 -1381.230944 (0,(((((1,(2,7)),6),4),3),5),8);
 043: 2 -1347.529541 -1381.19294 (0,(((((1,7),2),6),3),4),(5,8));
 044: 5 -1358.596924 -1372.322622 (0,(((((1,7),2),(3,6)),8),4),5);
 045: 52 -1315.898315 -1368.047676 (0,((((1,7),2),6),((3,4),8)),5);
 046: 3 -1403.275635 -1370.092824 (0,(((((1,2),7),(3,4)),6),8),5);
 047: 19 -1405.46582 -1367.563338 (0,((((1,(2,7)),6),8),(3,4)),5);
 048: 7 -1336.941162 -1368.2437 (0,(((((1,7),2),6),(3,8)),4),5);
 049: 6 -1359.45459 -1373.918664 (0,((((1,(2,7)),6),(3,4)),5),8);
 050: 5 -1335.713745 -1374.237225 (0,((1,(2,7)),6),(((3,8),4),5));
 051: 10 -1374.586914 -1368.279976 (0,(((((1,(2,7)),6),8),4),3),5);
 052: 7 -1378.302856 -1369.201368 (0,(((1,(2,7)),((4,8),6)),3),5);
 053: 6 -1417.720459 -1368.583267 (0,((((1,(2,7)),6),4),(3,8)),5);
 054: 11 -1310.61792 -1369.051063 (0,(((1,(2,7)),(3,6)),(4,8)),5);
 055: 42 -1312.836182 -1367.674589 (0,((((1,(2,7)),6),8),(3,4)),5);
 056: 53 -1359.851685 -1368.050567 (0,(((((1,7),2),6),8),(3,4)),5);
 057: 10 -1303.729858 -1368.401341 (0,((((1,2),7),6),((3,4),8)),5);
 058: 48 -1364.906494 -1367.587188 (0,((((1,(2,7)),6),(3,4)),8),5);
 059: 10 -1447.887817 -1368.564829 (0,((((1,(2,7)),6),4),(3,8)),5);
 060: 10 -1313.546631 -1381.194673 (0,((((((1,7),2),6),3),4),5),8);
 061: 3 -1384.618164 -1372.322622 (0,(((((1,7),2),(3,6)),8),4),5);
 062: 9 -1404.807373 -1374.236629 (0,(((1,(2,7)),6),5),((3,4),8));
 063: 1 -1387.477783 -1379.1966 (0,((1,(2,7)),((3,(4,8)),5)),6);
 064: 1 -1393.35376 -1374.219425 (0,(((((1,(2,7)),6),3),4),5),8);
 065: 32 -1377.752197 -1368.472841 (0,((1,(2,7)),((3,(4,8)),6)),5);
 066: 32 -1344.744629 -1367.576086 (0,((((1,(2,7)),6),8),(3,4)),5);
 067: 31 -1288.744751 -1368.461363 (0,(((1,(2,7)),(6,8)),(3,4)),5);
 068: 36 -1425.987793 -1367.562478 (0,((((1,(2,7)),6),8),(3,4)),5);
 069: 32 -1299.453125 -1367.570313 (0,(((1,(2,7)),6),((3,8),4)),5);
 070: 31 -1354.818481 -1368.047675 (0,((((((1,7),2),6),8),4),3),5);
 071: 7 -1327.911377 -1374.234505 (0,(((1,(2,7)),6),5),((3,8),4));
 072: 2 -1347.579712 -1381.19294 (0,(((((1,7),2),6),3),4),(5,8));
 073: 15 -1360.766357 -1367.570745 (0,(((((1,(2,7)),6),8),3),4),5);
 074: 40 -1384.698242 -1367.570157 (0,(((1,(2,7)),6),((3,8),4)),5);
 075: 6 -1332.181763 -1367.570313 (0,(((1,(2,7)),6),((3,4),8)),5);
 076: 4 -1328.631958 -1369.049356 (0,(((1,(2,7)),(3,4)),(6,8)),5);
 077: 9 -1303.848877 -1374.235125 (0,((1,(2,7)),6),(((3,4),8),5));
 078: 6 -1397.310791 -1368.48012 (0,((((1,(2,7)),6),(4,8)),3),5);
 079: 5 -1380.990479 -1374.777991 (0,(((1,(2,7)),((3,6),4)),5),8);
 080: 7 -1434.432861 -1368.89687 (0,((((1,2),7),((3,4),6)),8),5);
 081: 3 -1340.593994 -1371.384722 (0,(1,(2,7)),(((3,4),(6,8)),5));
 082: 46 -1397.110352 -1367.677215 (0,(((((1,(2,7)),6),8),3),4),5);
 083: 8 -1318.427246 -1374.219425 (0,(((((1,(2,7)),6),3),4),5),8);
 084: 7 -1301.477539 -1374.235125 (0,((1,(2,7)),6),(((3,4),8),5));
 085: 35 -1350.644531 -1368.900727 (0,(((((1,7),2),(6,8)),4),3),5);
 086: 31 -1292.487061 -1368.049415 (0,(((((1,7),2),6),8),(3,4)),5);
 087: 1 -1310.073975 -1379.1966 (0,((1,(2,7)),((3,(4,8)),5)),6);
 088: 1 -1410.517578 -1375.447269 (0,((1,(2,7)),6),(((3,4),8),5));
 089: 44 -1367.980591 -1367.562478 (0,((((1,(2,7)),6),(3,4)),8),5);
 090: 2 -1331.121948 -1371.352865 (0,((((1,(2,7)),(3,6)),8),4),5);
 091: 37 -1355.115967 -1368.050567 (0,(((((1,7),2),6),8),(3,4)),5);
 092: 9 -1401.626587 -1368.220877 (0,(((((1,(2,7)),6),3),8),4),5);
 093: 13 -1413.507324 -1368.396535 (0,((((((1,7),2),6),4),8),3),5);
 094: 37 -1400.638672 -1367.562777 (0,(((((1,(2,7)),6),3),4),8),5);
 095: 7 -1359.512817 -1369.049574 (0,((((1,(2,7)),(4,8)),3),6),5);
 096: 6 -1334.240479 -1369.056379 (0,((1,(2,7)),(((3,6),8),4)),5);
 097: 42 -1409.361816 -1368.463103 (0,(((1,(2,7)),(6,8)),(3,4)),5);
 098: 37 -1396.20874 -1368.583267 (0,((((1,(2,7)),6),4),(3,8)),5);
 099: 50 -1422.919922 -1368.086764 (0,(((((1,7),2),6),(4,8)),3),5);
 100: 7 -1392.307373 -1374.236629 (0,(((1,(2,7)),6),5),((3,4),8));
 101: 35 -1282.513306 -1367.562478 (0,((((1,(2,7)),6),(3,4)),8),5);
 102: 1 -1411.896606 -1375.447269 (0,((1,(2,7)),6),(((3,4),8),5));
 103: 4 -1379.853271 -1374.187648 (0,(((((1,2),7),6),(3,4)),5),8);
 104: 10 -1310.011353 -1369.199461 (0,(((((1,(2,7)),3),6),8),4),5);
 105: 13 -1332.741943 -1374.258034 (0,(((1,(2,7)),6),5),((3,4),8));
 106: 14 -1463.290771 -1368.193699 (0,((((1,(2,7)),6),3),(4,8)),5);
 107: 6 -1369.170654 -1374.187648 (0,(((((1,2),7),6),(3,4)),5),8);
 108: 25 -1369.127441 -1368.61798 (0,(((1,(2,7)),((3,4),6)),8),5);
 109: 48 -1369.030273 -1368.047676 (0,((((1,7),2),6),((3,4),8)),5);
 110: 39 -1324.073975 -1367.56887 (0,(((((1,(2,7)),6),8),4),3),5);
 111: 6 -1307.152832 -1380.828956 (0,(((1,(2,7)),6),5),((3,8),4));
 112: 49 -1313.343872 -1367.562777 (0,(((((1,(2,7)),6),4),3),8),5);
 113: 6 -1416.072266 -1371.868617 (0,(((((1,(2,7)),6),8),3),4),5);
 114: 10 -1322.531372 -1369.096303 (0,((((((1,7),2),4),6),8),3),5);
 115: 51 -1361.439209 -1367.562777 (0,(((((1,(2,7)),6),3),4),8),5);
 116: 28 -1384.256714 -1368.899034 (0,(((((1,7),2),8),6),(3,4)),5);
 117: 7 -1352.689697 -1369.049574 (0,((((1,(2,7)),(4,8)),3),6),5);
 118: 2 -1366.108276 -1374.934489 (0,(((((1,2),7),6),(3,4)),5),8);
 119: 5 -1310.507812 -1368.919217 (0,(((1,7),2),((3,4),(6,8))),5);
 120: 5 -1326.119507 -1369.047582 (0,((((1,(2,7)),3),(4,8)),6),5);
 121: 49 -1311.019775 -1367.674589 (0,((((1,(2,7)),6),8),(3,4)),5);
 122: 6 -1301.70166 -1374.793998 (0,((1,(2,7)),6),(((3,4),8),5));
 123: 6 -1362.385742 -1373.919822 (0,(((((1,(2,7)),6),3),4),5),8);
 124: 2 -1350.939331 -1374.511533 (0,((1,(2,7)),6),((3,(4,8)),5));
 125: 2 -1388.192749 -1372.878186 (0,((((1,2),7),6),((3,4),8)),5);
 126: 6 -1406.327637 -1373.918664 (0,((((1,(2,7)),6),(3,4)),5),8);
 127: 7 -1380.616699 -1374.236629 (0,(((1,(2,7)),6),5),((3,4),8));
 128: 8 -1393.564697 -1368.351041 (0,(((((1,7),2),6),(3,4)),8),5);
 129: 7 -1368.746826 -1374.451693 (0,((((1,(2,7)),6),(3,4)),5),8);
 130: 1 -1383.97168 -1379.1966 (0,((1,(2,7)),((3,(4,8)),5)),6);
 131: 1 -1517.503906 -1370.317795 (0,((((1,(2,7)),6),(3,4)),8),5);
 132: 58 -1407.114014 -1368.053571 (0,((((((1,2),7),6),4),8),3),5);
 133: 3 -1326.284912 -1381.229211 (0,((((1,(2,7)),6),4),3),(5,8));
 134: 7 -1363.703369 -1369.201368 (0,(((1,(2,7)),((3,8),6)),4),5);
 135: 40 -1370.424194 -1367.563388 (0,((((1,(2,7)),6),(3,8)),4),5);
 136: 16 -1474.177246 -1374.766026 (0,((1,(2,7)),6),(((3,4),8),5));
 137: 14 -1319.076538 -1368.898404 (0,((((((1,7),2),8),6),4),3),5);
 138: 33 -1370.721924 -1367.56887 (0,(((1,(2,7)),6),((3,4),8)),5);
 139: 53 -1342.17688 -1368.081178 (0,((((((1,2),7),6),8),4),3),5);
 140: 3 -1313.263672 -1381.229211 (0,((((1,(2,7)),6),4),3),(5,8));
 141: 6 -1310.156494 -1374.234505 (0,(((1,(2,7)),6),5),((3,8),4));
 142: 6 -1329.569214 -1369.199461 (0,(((((1,(2,7)),4),6),8),3),5);
 143: 8 -1347.219971 -1368.279976 (0,(((((1,(2,7)),6),8),3),4),5);
 144: 20 -1373.672363 -1368.105959 (0,((((((1,2),7),6),3),8),4),5);
 145: 37 -1359.621582 -1367.56284 (0,((((1,(2,7)),6),(3,4)),8),5);
 146: 10 -1354.189941 -1374.793998 (0,((1,(2,7)),6),(((3,4),8),5));
 147: 5 -1412.727051 -1367.85959 (0,((((1,(2,7)),6),8),(3,4)),5);
 148: 34 -1338.759399 -1368.554712 (0,((((1,(2,7)),8),6),(3,4)),5);
 149: 39 -1397.90332 -1367.588296 (0,((((1,(2,7)),6),8),(3,4)),5);
 150: 11 -1388.828857 -1368.396535 (0,((((((1,7),2),6),4),8),3),5);
 151: 21 -1367.669434 -1368.047675 (0,((((((1,7),2),6),8),4),3),5);
 152: 4 -1345.456299 -1368.22265 (0,((((1,(2,7)),6),(3,4)),8),5);
 153: 6 -1407.091064 -1369.201368 (0,(((1,(2,7)),((4,8),6)),3),5);
 154: 6 -1299.814941 -1374.234505 (0,(((1,(2,7)),6),5),((3,8),4));
 155: 20 -1328.574951 -1368.086764 (0,(((((1,7),2),6),(4,8)),3),5);
 156: 41 -1332.818359 -1367.563338 (0,(((((1,(2,7)),6),8),4),3),5);
 157: 13 -1405.007812 -1368.480127 (0,(((1,(2,7)),6),(3,(4,8))),5);
 158: 4 -1403.518311 -1374.828491 (0,((1,(2,7)),6),(((3,4),8),5));
 159: 3 -1309.061523 -1374.401533 (0,(((((1,7),2),6),(3,4)),5),8);
 160: 45 -1459.449707 -1367.562777 (0,(((((1,(2,7)),6),3),4),8),5);
 161: 7 -1349.48999 -1374.258034 (0,(((1,(2,7)),6),5),((3,4),8));
 162: 3 -1340.962646 -1371.352865 (0,((((1,(2,7)),(3,6)),8),4),5);
 163: 4 -1390.374512 -1371.351345 (0,((((1,(2,7)),(4,6)),8),3),5);
 164: 5 -1392.693848 -1371.384722 (0,(1,(2,7)),(((3,4),(6,8)),5));
 165: 1 -1438.506714 -1375.364376 (0,((((1,(2,7)),6),(3,4)),5),8);
 166: 1 -1313.188965 -1379.1966 (0,((1,(2,7)),((3,(4,8)),5)),6);
 167: 3 -1384.944458 -1376.992183 (0,(((1,(2,7)),5),((3,4),6)),8);
 168: 3 -1441.535034 -1371.351345 (0,((((1,(2,7)),(4,6)),8),3),5);
 169: 8 -1379.535522 -1368.394389 (0,(((((1,7),2),6),(3,8)),4),5);
 170: 47 -1364.663086 -1368.463124 (0,(((((1,(2,7)),3),6),8),4),5);
 171: 47 -1379.670776 -1367.562479 (0,(((1,(2,7)),6),(3,(4,8))),5);
 172: 10 -1386.852173 -1374.765144 (0,((1,(2,7)),6),(((3,4),8),5));
 173: 5 -1470.700317 -1371.868614 (0,((((1,(2,7)),6),(3,4)),8),5);
 174: 44 -1349.472168 -1367.56284 (0,(((1,(2,7)),6),((3,8),4)),5);
 175: 34 -1417.949707 -1368.46116 (0,(((1,(2,7)),(3,(4,8))),6),5);
 176: 9 -1324.258545 -1368.279979 (0,(((((1,(2,7)),6),4),8),3),5);
 177: 3 -1361.549805 -1375.447269 (0,((1,(2,7)),6),(((3,4),8),5));
 178: 48 -1395.46875 -1368.047272 (0,((((((1,2),7),6),8),4),3),5);
 179: 18 -1360.530518 -1368.086764 (0,(((((1,7),2),6),(4,8)),3),5);
 180: 42 -1342.362305 -1367.677215 (0,((((1,(2,7)),6),(3,4)),8),5);
 181: 39 -1377.214355 -1367.588296 (0,(((((1,(2,7)),6),8),3),4),5);
 182: 40 -1332.19751 -1367.588296 (0,(((((1,(2,7)),6),8),4),3),5);
 183: 41 -1370.77417 -1368.58326 (0,(((((1,(2,7)),6),8),4),3),5);
 184: 10 -1419.260864 -1368.354027 (0,((((1,7),2),6),(3,(4,8))),5);
 185: 53 -1351.975342 -1368.463235 (0,(((1,(2,7)),((3,4),8)),6),5);
 186: 1 -1368.333984 -1379.1966 (0,((1,(2,7)),((3,(4,8)),5)),6);
 187: 3 -1354.508301 -1373.918664 (0,((((1,(2,7)),6),(3,4)),5),8);
 188: 4 -1387.351074 -1367.85954 (0,(((1,(2,7)),6),(3,(4,8))),5);
 189: 62 -1315.555908 -1368.053571 (0,((((((1,2),7),6),4),8),3),5);
 190: 40 -1355.975464 -1367.562479 (0,(((1,(2,7)),6),((3,8),4)),5);
 191: 9 -1389.858032 -1371.868614 (0,((((1,(2,7)),6),(3,4)),8),5);
 192: 3 -1418.320068 -1370.304992 (0,((((1,2),7),((3,4),8)),6),5);
 193: 6 -1371.007568 -1374.451453 (0,((((1,(2,7)),6),(3,4)),5),8);
 194: 8 -1367.978271 -1371.341115 (0,(((1,(2,7)),((3,8),6)),4),5);
 195: 65 -1394.179688 -1368.047676 (0,((((1,7),2),6),((3,4),8)),5);
 196: 1 -1397.98938 -1373.229253 (0,((((((1,2),7),6),3),8),4),5);
 197: 6 -1400.094971 -1374.766647 (0,((1,(2,7)),6),(((3,4),8),5));
 198: 3 -1362.409424 -1374.816796 (0,((((1,(2,7)),4),(3,6)),5),8);
 199: 36 -1414.955078 -1368.899034 (0,(((((1,7),2),8),6),(3,4)),5);
 200: 11 -1369.198242 -1374.451693 (0,((((1,(2,7)),6),(3,4)),5),8);
 201: 7 -1371.936279 -1369.05081 (0,(((1,(2,7)),((3,8),6)),4),5);
 202: 2 -1432.807983 -1381.230944 (0,(((((1,(2,7)),6),4),3),5),8);
 203: 12 -1370.372803 -1367.5703 (0,((((1,(2,7)),6),8),(3,4)),5);
 204: 4 -1369.180908 -1372.322622 (0,(((((1,7),2),(3,6)),8),4),5);
 205: 2 -1319.827881 -1371.877947 (0,((1,(2,7)),5),(((3,6),4),8));
 206: 12 -1393.668945 -1368.480127 (0,(((1,(2,7)),6),((3,4),8)),5);
 207: 5 -1323.815186 -1368.396068 (0,((((((1,7),2),6),3),8),4),5);
 208: 4 -1412.160645 -1368.220877 (0,(((((1,(2,7)),6),3),8),4),5);
 209: 6 -1318.800903 -1371.351345 (0,((((1,(2,7)),(4,6)),8),3),5);
 210: 1 -1391.294067 -1375.447269 (0,((1,(2,7)),6),(((3,4),8),5));
 211: 6 -1357.095825 -1368.350143 (0,((((1,2),7),6),(3,(4,8))),5);
 212: 4 -1400.005005 -1377.679658 (0,((((1,(2,7)),6),(3,4)),5),8);
 213: 7 -1374.918457 -1368.223822 (0,(((1,(2,7)),6),((3,4),8)),5);
 214: 14 -1363.360107 -1368.144666 (0,(((((1,7),2),6),8),(3,4)),5);
 215: 5 -1341.592529 -1374.766647 (0,((1,(2,7)),6),(((3,4),8),5));
 216: 35 -1345.375488 -1367.56954 (0,(((1,(2,7)),6),((3,4),8)),5);
 217: 3 -1336.424316 -1371.352865 (0,((((1,(2,7)),(3,6)),8),4),5);
 218: 37 -1435.20752 -1367.674155 (0,(((1,(2,7)),6),((3,4),8)),5);
 219: 7 -1296.748779 -1369.049357 (0,((((1,(2,7)),3),(6,8)),4),5);
 220: 8 -1403.169067 -1367.570313 (0,(((1,(2,7)),6),((3,4),8)),5);
 221: 5 -1370.358154 -1368.223822 (0,(((1,(2,7)),6),((3,4),8)),5);
 222: 9 -1354.257202 -1368.279977 (0,((((1,(2,7)),6),3),(4,8)),5);
 223: 43 -1356.178833 -1368.047749 (0,(((((1,2),7),6),8),(3,4)),5);
 224: 13 -1403.304688 -1368.564829 (0,((((1,(2,7)),6),(3,8)),4),5);
 225: 15 -1297.661499 -1368.396068 (0,((((((1,7),2),6),3),8),4),5);
 226: 6 -1303.225098 -1374.237225 (0,((1,(2,7)),6),(((3,8),4),5));
 227: 7 -1344.138184 -1374.793998 (0,((1,(2,7)),6),(((3,4),8),5));
 228: 9 -1399.71106 -1368.677466 (0,(((1,(2,7)),6),((3,8),4)),5);
 229: 2 -1367.866699 -1368.528319 (0,((((((1,7),2),6),3),8),4),5);
 230: 12 -1333.258057 -1368.279977 (0,(((((1,(2,7)),6),4),8),3),5);
 231: 51 -1381.041504 -1368.056532 (0,(((((1,2),7),6),8),(3,4)),5);
 232: 2 -1366.058838 -1381.19294 (0,(((((1,7),2),6),3),4),(5,8));
 233: 10 -1369.656006 -1374.451693 (0,((((1,(2,7)),6),(3,4)),5),8);
 234: 39 -1330.077026 -1367.56954 (0,(((1,(2,7)),6),((3,4),8)),5);
 235: 3 -1401.74939 -1371.384722 (0,(1,(2,7)),(((3,4),(6,8)),5));
 236: 45 -1319.358887 -1382.433519 (0,((((1,(2,7)),6),8),5),(3,4));
 237: 8 -1326.065186 -1374.236629 (0,(((1,(2,7)),6),5),((3,4),8));
 238: 40 -1357.453979 -1367.56954 (0,((((1,(2,7)),6),8),(3,4)),5);
 239: 4 -1348.376709 -1371.341115 (0,((((1,(2,7)),(3,6)),8),4),5);
 240: 38 -1336.166504 -1368.050567 (0,(((((1,7),2),6),8),(3,4)),5);
 241: 2 -1447.148438 -1379.1966 (0,((1,(2,7)),((3,(4,8)),5)),6);
 242: 25 -1353.604248 -1367.677216 (0,(((1,(2,7)),6),((3,4),8)),5);
 243: 3 -1379.550781 -1374.451693 (0,((((1,(2,7)),6),(3,4)),5),8);
 244: 1 -1371.164307 -1375.447269 (0,((1,(2,7)),6),(((3,4),8),5));
 245: 9 -1406.450684 -1374.340996 (0,(((((1,(2,7)),6),3),4),5),8);
 246: 51 -1352.54126 -1368.047631 (0,(((((1,7),2),6),8),(3,4)),5);
 247: 3 -1372.204102 -1367.84554 (0,((((1,(2,7)),6),8),(3,4)),5);
 248: 5 -1439.247803 -1374.031221 (0,((((1,(2,7)),6),(3,4)),5),8);
 249: 11 -1429.934814 -1368.354027 (0,((((1,7),2),6),(3,(4,8))),5);
 250: 8 -1437.151123 -1371.970723 (0,((((((1,2),7),6),8),3),4),5);
 251: 14 -1356.950684 -1369.048978 (0,((1,(2,7)),(((3,4),6),8)),5);
 252: 18 -1447.49707 -1368.48012 (0,((((1,(2,7)),6),(4,8)),3),5);
 253: 11 -1342.894043 -1374.235125 (0,((1,(2,7)),6),(((3,4),8),5));
 254: 2 -1416.882324 -1372.136327 (0,((((1,2),7),((3,4),6)),8),5);
 255: 7 -1381.959229 -1374.816796 (0,((((1,(2,7)),4),(3,6)),5),8);
 256: 4 -1385.788208 -1374.827071 (0,((((1,(2,7)),6),(3,4)),5),8);
 257: 33 -1396.979126 -1368.896588 (0,((((((1,7),2),8),6),3),4),5);
 258: 38 -1348.688965 -1368.086534 (0,((((((1,7),2),6),8),3),4),5);
 259: 1 -1399.015869 -1372.136327 (0,((((1,2),7),((3,4),6)),8),5);
 260: 1 -1366.37207 -1381.194673 (0,((((((1,7),2),6),3),4),5),8);
 261: 1 -1402.34082 -1381.194673 (0,((((((1,7),2),6),3),4),5),8);
 262: 7 -1339.226807 -1368.243699 (0,((((((1,7),2),6),3),8),4),5);
 263: 38 -1418.254639 -1368.467966 (0,(((1,(2,7)),8),((3,4),6)),5);
 264: 6 -1357.337158 -1369.056379 (0,((1,(2,7)),(((3,6),8),4)),5);
 265: 2 -1381.303955 -1381.229211 (0,((((1,(2,7)),6),3),4),(5,8));
 266: 51 -1324.482178 -1367.56954 (0,((((1,(2,7)),6),(3,4)),8),5);
 267: 13 -1397.964844 -1367.81646 (0,((((1,(2,7)),6),(3,4)),8),5);
 268: 10 -1362.762695 -1368.279976 (0,(((((1,(2,7)),6),8),4),3),5);
 269: 3 -1365.266846 -1371.352865 (0,((((1,(2,7)),(3,6)),8),4),5);
 270: 6 -1347.207642 -1369.096303 (0,((((((1,7),2),3),6),8),4),5);
 271: 11 -1367.081055 -1368.399435 (0,((((((1,2),7),6),4),8),3),5);
 272: 46 -1394.057373 -1367.85959 (0,(((((1,(2,7)),6),8),3),4),5);
 273: 6 -1410.383057 -1374.234508 (0,(((1,(2,7)),6),5),((3,8),4));
 274: 30 -1351.246094 -1368.086761 (0,((((((1,7),2),6),8),4),3),5);
 275: 8 -1405.741699 -1374.236629 (0,(((1,(2,7)),6),5),((3,4),8));
 276: 9 -1401.682129 -1368.279976 (0,(((1,(2,7)),6),((3,8),4)),5);
 277: 2 -1403.573364 -1371.099969 (0,(1,(2,7)),(((3,(6,8)),4),5));
 278: 25 -1371.751465 -1368.896928 (0,((((((1,2),7),8),3),6),4),5);
 279: 12 -1302.453735 -1369.05081 (0,(((1,(2,7)),((3,8),6)),4),5);
 280: 40 -1392.585205 -1367.5872 (0,(((1,(2,7)),6),(3,(4,8))),5);
 281: 28 -1330.671143 -1368.511862 (0,(((((1,(2,7)),3),6),8),4),5);
 282: 5 -1383.87793 -1371.351345 (0,((((1,(2,7)),(4,6)),8),3),5);
 283: 41 -1322.114746 -1367.674868 (0,(((((1,(2,7)),6),8),3),4),5);
 284: 1 -1351.780884 -1381.194673 (0,((((((1,7),2),6),3),4),5),8);
 285: 5 -1441.860474 -1368.479433 (0,(((((1,(2,7)),6),3),4),8),5);
 286: 47 -1339.733643 -1367.562761 (0,((((1,(2,7)),6),8),(3,4)),5);
 287: 42 -1361.980957 -1367.56887 (0,((((1,(2,7)),6),(3,4)),8),5);
 288: 8 -1460.283691 -1370.252735 (0,((((((1,7),2),3),6),8),4),5);
 289: 37 -1331.384033 -1367.56887 (0,(((1,(2,7)),6),((3,4),8)),5);
 290: 12 -1335.518677 -1368.472841 (0,((1,(2,7)),((3,(4,8)),6)),5);
 291: 9 -1369.88623 -1380.828968 (0,((1,(2,7)),6),(((3,8),4),5));
 292: 38 -1433.59314 -1367.562777 (0,(((((1,(2,7)),6),4),3),8),5);
 293: 50 -1285.492065 -1367.562478 (0,((((1,(2,7)),6),8),(3,4)),5);
 294: 38 -1380.11731 -1368.061653 (0,(((((1,7),2),6),8),(3,4)),5);
 295: 37 -1368.837769 -1368.554099 (0,((((1,(2,7)),8),6),(3,4)),5);
 296: 10 -1310.145386 -1368.111768 (0,(((((1,7),2),6),(4,8)),3),5);
 297: 6 -1390.165894 -1368.351117 (0,(((((1,7),2),6),(3,4)),8),5);
 298: 41 -1407.523682 -1368.056532 (0,(((((1,2),7),6),8),(3,4)),5);
 299: 9 -1363.828735 -1374.258034 (0,(((1,(2,7)),6),5),((3,4),8));
 300: 2 -1320.748535 -1381.229211 (0,((((1,(2,7)),6),4),3),(5,8));
 301: 6 -1313.380371 -1380.187903 (0,((((1,(2,7)),6),5),(3,4)),8);
 302: 9 -1372.334961 -1368.279977 (0,(((((1,(2,7)),6),3),8),4),5);
 303: 39 -1358.762207 -1367.588297 (0,(((1,(2,7)),6),((3,4),8)),5);
 304: 9 -1296.365967 -1368.243697 (0,(((((1,7),2),6),(4,8)),3),5);
 305: 1 -1328.524414 -1381.194673 (0,((((((1,7),2),6),3),4),5),8);
 306: 54 -1355.689697 -1369.049357 (0,((((1,(2,7)),3),(6,8)),4),5);
 307: 4 -1482.824707 -1374.511533 (0,((1,(2,7)),6),((3,(4,8)),5));
 308: 41 -1405.480347 -1367.562478 (0,((((1,(2,7)),6),8),(3,4)),5);
 309: 3 -1364.334229 -1374.234505 (0,(((1,(2,7)),6),5),((3,8),4));
 310: 39 -1344.314575 -1367.674155 (0,((((1,(2,7)),6),(3,4)),8),5);
 311: 41 -1383.990967 -1367.674868 (0,((((1,(2,7)),6),8),(3,4)),5);
 312: 2 -1425.551147 -1374.827071 (0,((((1,(2,7)),6),(3,4)),5),8);
 313: 12 -1399.08252 -1368.583264 (0,((((1,(2,7)),6),(4,8)),3),5);
 314: 3 -1371.776611 -1371.099969 (0,(1,(2,7)),(((3,(6,8)),4),5));
 315: 9 -1418.111328 -1368.564828 (0,(((1,(2,7)),6),((3,8),4)),5);
 316: 10 -1462.638062 -1368.677466 (0,(((1,(2,7)),6),(3,(4,8))),5);
 317: 37 -1301.138184 -1367.56887 (0,((((1,(2,7)),6),(3,4)),8),5);
 318: 55 -1334.747803 -1368.117558 (0,(((((1,(2,7)),6),3),4),8),5);
 319: 49 -1345.922363 -1367.562478 (0,(((((1,(2,7)),6),8),4),3),5);
 320: 34 -1360.471924 -1369.035289 (0,(((((1,(2,7)),4),6),8),3),5);
 321: 5 -1352.789673 -1379.1966 (0,((1,(2,7)),((3,(4,8)),5)),6);
 322: 1 -1465.067871 -1370.317795 (0,((((1,(2,7)),6),(3,4)),8),5);
 323: 44 -1366.439453 -1367.5872 (0,(((1,(2,7)),6),((3,8),4)),5);
 324: 11 -1345.013184 -1368.329915 (0,((((((1,2),7),6),3),4),8),5);
 325: 42 -1357.844604 -1368.554099 (0,((((1,(2,7)),8),6),(3,4)),5);
 326: 4 -1336.447998 -1374.235125 (0,((1,(2,7)),6),(((3,4),8),5));
 327: 10 -1356.830444 -1368.840234 (0,((((1,(2,7)),(3,6)),4),8),5);
 328: 10 -1422.285767 -1368.354027 (0,((((1,7),2),6),(3,(4,8))),5);
 329: 46 -1313.229736 -1367.677215 (0,(((((1,(2,7)),6),8),4),3),5);
 330: 8 -1315.098145 -1374.236629 (0,(((1,(2,7)),6),5),((3,4),8));
 331: 1 -1425.635864 -1368.540544 (0,((((((1,2),7),6),8),3),4),5);
 332: 9 -1332.437622 -1369.049574 (0,((((1,(2,7)),(4,8)),3),6),5);
 333: 6 -1467.102783 -1368.480127 (0,(((1,(2,7)),6),((3,4),8)),5);
 334: 14 -1307.174561 -1368.583271 (0,(((((1,(2,7)),6),4),8),3),5);
 335: 48 -1347.535645 -1368.053562 (0,(((((1,2),7),6),8),(3,4)),5);
 336: 1 -1443.419922 -1375.447269 (0,((1,(2,7)),6),(((3,4),8),5));
 337: 9 -1359.275146 -1369.051063 (0,(((1,(2,7)),(3,6)),(4,8)),5);
 338: 12 -1306.075439 -1374.765144 (0,((1,(2,7)),6),(((3,4),8),5));
 339: 4 -1354.969849 -1383.310938 (0,((1,(2,7)),(5,6)),((3,4),8));
 340: 10 -1394.281982 -1368.279977 (0,((((1,(2,7)),6),3),(4,8)),5);
 341: 8 -1349.924561 -1369.199461 (0,((((1,(2,7)),(4,8)),6),3),5);
 342: 6 -1360.054932 -1374.401533 (0,(((((1,7),2),6),(3,4)),5),8);
 343: 11 -1349.990479 -1374.031221 (0,((((1,(2,7)),6),(3,4)),5),8);
 344: 2 -1342.931641 -1381.229211 (0,((((1,(2,7)),6),3),4),(5,8));
 345: 38 -1404.560913 -1367.744161 (0,(((((1,(2,7)),6),8),3),4),5);
 346: 6 -1413.817627 -1374.237225 (0,((1,(2,7)),6),(((3,8),4),5));
 347: 41 -1349.449951 -1367.588296 (0,(((((1,(2,7)),6),8),3),4),5);
 348: 53 -1388.702881 -1368.047675 (0,((((((1,7),2),6),8),3),4),5);
 349: 55 -1354.864014 -1368.051474 (0,(((((1,2),7),6),8),(3,4)),5);
 350: 14 -1349.043457 -1368.896913 (0,((((((1,2),7),4),8),3),6),5);
 351: 1 -1385.953125 -1369.630239 (0,((((1,(2,7)),(6,8)),3),4),5);
 352: 4 -1446.146484 -1380.828956 (0,(((1,(2,7)),6),5),((3,8),4));
 353: 40 -1362.792847 -1367.588296 (0,((((1,(2,7)),6),(3,4)),8),5);
 354: 54 -1369.79834 -1368.105959 (0,((((((1,2),7),6),3),8),4),5);
 355: 26 -1420.890259 -1368.05288 (0,(((((1,7),2),6),(4,8)),3),5);
 356: 7 -1348.262695 -1368.279977 (0,((((1,(2,7)),6),3),(4,8)),5);
 357: 41 -1402.467773 -1367.562761 (0,((((1,(2,7)),6),8),(3,4)),5);
 358: 24 -1424.107178 -1368.900713 (0,((((1,2),7),((3,4),6)),8),5);
 359: 36 -1402.688721 -1368.053571 (0,(((((1,2),7),6),3),(4,8)),5);
 360: 8 -1352.378052 -1374.793998 (0,((1,(2,7)),6),(((3,4),8),5));
 361: 6 -1347.368896 -1369.047582 (0,((((1,(2,7)),3),(4,8)),6),5);
 362: 1 -1413.711426 -1369.630239 (0,((((1,(2,7)),(6,8)),3),4),5);
 363: 11 -1340.260376 -1374.236629 (0,(((1,(2,7)),6),5),((3,4),8));
 364: 38 -1411.868164 -1368.476186 (0,(((1,(2,7)),((3,4),8)),6),5);
 365: 51 -1375.486572 -1367.562478 (0,(((((1,(2,7)),6),8),3),4),5);
 366: 10 -1359.578491 -1368.279979 (0,(((((1,(2,7)),6),3),8),4),5);
 367: 12 -1342.803467 -1374.235125 (0,((1,(2,7)),6),(((3,4),8),5));
 368: 37 -1365.449341 -1368.047272 (0,((((((1,2),7),6),8),4),3),5);
 369: 29 -1391.957764 -1368.473196 (0,((1,(2,7)),(((3,8),4),6)),5);
 370: 37 -1314.495605 -1367.562777 (0,(((1,(2,7)),6),((3,4),8)),5);
 371: 48 -1309.135986 -1367.562761 (0,(((1,(2,7)),6),((3,4),8)),5);
 372: 29 -1358.789307 -1368.470027 (0,((((1,(2,7)),(3,8)),4),6),5);
 373: 19 -1384.216431 -1368.898404 (0,((((((1,7),2),8),6),4),3),5);
 374: 5 -1331.617432 -1369.049357 (0,((((1,(2,7)),3),(6,8)),4),5);
 375: 11 -1371.644897 -1374.234505 (0,(((1,(2,7)),6),5),((3,8),4));
 376: 4 -1359.488525 -1371.341115 (0,((((1,(2,7)),(3,6)),8),4),5);
 377: 4 -1390.8125 -1381.229211 (0,((((1,(2,7)),6),4),3),(5,8));
 378: 9 -1355.51062 -1374.187648 (0,(((((1,2),7),6),(3,4)),5),8);
 379: 3 -1359.105835 -1374.777991 (0,(((1,(2,7)),((3,6),4)),5),8);
 380: 3 -1339.711548 -1369.19946 (0,(((((1,(2,7)),4),6),3),8),5);
 381: 1 -1341.2146 -1379.1966 (0,((1,(2,7)),((3,(4,8)),5)),6);
 382: 23 -1353.401123 -1368.071189 (0,((((1,7),2),6),(3,(4,8))),5);
 383: 31 -1332.578369 -1368.086764 (0,(((((1,7),2),6),(4,8)),3),5);
 384: 7 -1396.975098 -1374.236629 (0,(((1,(2,7)),6),5),((3,4),8));
 385: 11 -1419.388672 -1368.583271 (0,(((((1,(2,7)),6),4),8),3),5);
 386: 48 -1351.944092 -1367.56954 (0,(((1,(2,7)),6),((3,4),8)),5);
 387: 6 -1429.418335 -1369.201368 (0,(((1,(2,7)),((3,8),6)),4),5);
 388: 55 -1261.177856 -1368.071136 (0,((((((1,7),2),6),3),8),4),5);
 389: 38 -1326.006836 -1367.562777 (0,((((1,(2,7)),6),8),(3,4)),5);
 390: 3 -1352.586304 -1371.341115 (0,((((1,(2,7)),(3,6)),8),4),5);
 391: 36 -1340.809326 -1368.049415 (0,(((((1,7),2),6),8),(3,4)),5);
 392: 1 -1331.590088 -1381.230944 (0,(((((1,(2,7)),6),3),4),5),8);
 393: 1 -1358.052368 -1380.187903 (0,((((1,(2,7)),6),5),(3,4)),8);
 394: 3 -1392.78772 -1371.868617 (0,(((((1,(2,7)),6),8),4),3),5);
 395: 41 -1355.235474 -1367.674868 (0,((((1,(2,7)),6),8),(3,4)),5);
 396: 3 -1410.725098 -1367.864885 (0,(((((1,(2,7)),6),3),8),4),5);
 397: 28 -1375.700684 -1368.4834 (0,((((1,(2,7)),8),6),(3,4)),5);
 398: 4 -1388.592529 -1371.341115 (0,(((1,(2,7)),((3,8),6)),4),5);
 399: 23 -1368.18335 -1368.051474 (0,(((((1,2),7),6),8),(3,4)),5);
 400: 5 -1405.976562 -1374.236629 (0,(((1,(2,7)),6),5),((3,4),8));
 401: 9 -1414.707764 -1369.025735 (0,((((1,(2,7)),(3,8)),6),4),5);
 402: 7 -1363.916016 -1369.199461 (0,((((1,(2,7)),(4,8)),6),3),5);
 403: 1 -1438.88562 -1377.679658 (0,((((1,(2,7)),6),(3,4)),5),8);
 404: 59 -1375.335571 -1367.588296 (0,(((((1,(2,7)),6),8),4),3),5);
 405: 1 -1356.274536 -1375.447269 (0,((1,(2,7)),6),(((3,4),8),5));
 406: 14 -1407.991821 -1368.557242 (0,((((((1,2),7),6),3),8),4),5);
 407: 46 -1394.713135 -1367.677215 (0,((((1,(2,7)),6),8),(3,4)),5);
 408: 8 -1295.521484 -1374.235125 (0,((1,(2,7)),6),(((3,4),8),5));
 409: 37 -1377.166138 -1368.476186 (0,(((1,(2,7)),((3,4),8)),6),5);
 410: 6 -1372.482178 -1368.329915 (0,((((((1,2),7),6),3),4),8),5);
 411: 6 -1344.473145 -1374.258034 (0,(((1,(2,7)),6),5),((3,4),8));
 412: 8 -1369.936279 -1369.047582 (0,((((1,(2,7)),3),(4,8)),6),5);
 413: 22 -1393.561035 -1368.46116 (0,(((1,(2,7)),(3,(4,8))),6),5);
 414: 10 -1368.34668 -1369.01718 (0,((1,(2,7)),((3,(4,8)),6)),5);
 415: 10 -1404.323486 -1383.310938 (0,((1,(2,7)),(5,6)),((3,4),8));
 416: 1 -1397.570312 -1375.447269 (0,((1,(2,7)),6),(((3,4),8),5));
 417: 44 -1287.676025 -1367.562478 (0,(((((1,(2,7)),6),8),3),4),5);
 418: 11 -1360.186157 -1368.279977 (0,(((((1,(2,7)),6),4),8),3),5);
 419: 8 -1380.616333 -1374.451693 (0,((((1,(2,7)),6),(3,4)),5),8);
 420: 29 -1363.205322 -1368.460861 (0,((((1,(2,7)),8),6),(3,4)),5);
 421: 8 -1325.490967 -1374.237225 (0,((1,(2,7)),6),(((3,8),4),5));
 422: 28 -1339.196045 -1368.463489 (0,(((1,(2,7)),(6,8)),(3,4)),5);
 423: 42 -1340.634277 -1367.562777 (0,(((((1,(2,7)),6),3),4),8),5);
 424: 3 -1387.724365 -1367.625949 (0,(((((1,(2,7)),6),3),8),4),5);
 425: 8 -1274.448364 -1383.310938 (0,((1,(2,7)),(5,6)),((3,4),8));
 426: 1 -1287.0979 -1379.1966 (0,((1,(2,7)),((3,(4,8)),5)),6);
 427: 8 -1356.668335 -1369.049574 (0,((((1,(2,7)),(4,8)),3),6),5);
 428: 39 -1327.642944 -1367.562777 (0,((((1,(2,7)),6),(3,4)),8),5);
 429: 9 -1394.316406 -1371.868617 (0,(((((1,(2,7)),6),8),4),3),5);
 430: 6 -1297.344116 -1374.766647 (0,((1,(2,7)),6),(((3,4),8),5));
 431: 27 -1385.369629 -1368.460593 (0,(((((1,(2,7)),8),3),6),4),5);
 432: 43 -1343.899902 -1367.562479 (0,(((1,(2,7)),6),((3,4),8)),5);
 433: 39 -1422.699219 -1368.554966 (0,(((1,(2,7)),(6,8)),(3,4)),5);
 434: 10 -1399.089355 -1374.765144 (0,((1,(2,7)),6),(((3,4),8),5));
 435: 41 -1378.77002 -1368.488007 (0,((1,(2,7)),(((3,4),8),6)),5);
 436: 5 -1359.678345 -1380.828956 (0,(((1,(2,7)),6),5),((3,8),4));
 437: 34 -1332.535767 -1367.56516 (0,((((1,(2,7)),6),4),(3,8)),5);
 438: 5 -1396.814453 -1374.237225 (0,((1,(2,7)),6),(((3,8),4),5));
 439: 18 -1437.902222 -1368.840082 (0,(((1,(2,7)),((3,4),6)),8),5);
 440: 17 -1413.995728 -1368.583271 (0,(((((1,(2,7)),6),4),8),3),5);
 441: 25 -1353.612183 -1368.552513 (0,((((1,(2,7)),8),6),(3,4)),5);
 442: 14 -1318.701538 -1380.827238 (0,(((1,(2,7)),6),5),((3,8),4));
 443: 26 -1357.325195 -1368.898404 (0,((((((1,7),2),8),6),4),3),5);
 444: 3 -1340.148926 -1379.1966 (0,((1,(2,7)),((3,(4,8)),5)),6);
 445: 34 -1381.157471 -1368.396535 (0,((((((1,7),2),6),4),8),3),5);
 446: 8 -1323.880249 -1368.279976 (0,(((1,(2,7)),6),((3,8),4)),5);
 447: 6 -1355.15625 -1369.049574 (0,((((1,(2,7)),(4,8)),3),6),5);
 448: 2 -1317.325195 -1381.19294 (0,(((((1,7),2),6),3),4),(5,8));
 449: 7 -1338.046387 -1383.31006 (0,((1,(2,7)),(((3,8),4),5)),6);
 450: 2 -1340.80542 -1381.19294 (0,(((((1,7),2),6),3),4),(5,8));
 451: 2 -1433.569214 -1371.341115 (0,((((1,(2,7)),(3,6)),8),4),5);
 452: 7 -1319.947998 -1374.793998 (0,((1,(2,7)),6),(((3,4),8),5));
 453: 6 -1374.323975 -1374.235125 (0,((1,(2,7)),6),(((3,4),8),5));
 454: 32 -1378.102051 -1368.460538 (0,(((1,(2,7)),((3,4),6)),8),5);
 455: 10 -1335.53772 -1377.926638 (0,(((1,(2,7)),5),(3,(4,8))),6);
 456: 55 -1362.449219 -1368.056532 (0,(((((1,2),7),6),8),(3,4)),5);
 457: 3 -1380.462036 -1371.099969 (0,(1,(2,7)),(((3,(6,8)),4),5));
 458: 41 -1349.415161 -1367.5872 (0,(((1,(2,7)),6),(3,(4,8))),5);
 459: 3 -1388.764771 -1374.816796 (0,((((1,(2,7)),4),(3,6)),5),8);
 460: 25 -1328.67749 -1368.552269 (0,((((1,(2,7)),8),6),(3,4)),5);
 461: 55 -1376.775146 -1367.588296 (0,((((1,(2,7)),6),(3,4)),8),5);
 462: 16 -1327.195068 -1369.049357 (0,((((1,(2,7)),3),(6,8)),4),5);
 463: 8 -1347.21167 -1368.480127 (0,(((1,(2,7)),6),(3,(4,8))),5);
 464: 40 -1399.380249 -1368.469808 (0,((((1,(2,7)),8),(3,4)),6),5);
 465: 31 -1377.997314 -1367.81301 (0,((((1,(2,7)),6),8),(3,4)),5);
 466: 30 -1369.170532 -1367.564105 (0,(((1,(2,7)),6),(3,(4,8))),5);
 467: 12 -1340.680542 -1368.279976 (0,(((((1,(2,7)),6),8),3),4),5);
 468: 9 -1397.172974 -1368.279977 (0,((((1,(2,7)),6),3),(4,8)),5);
 469: 27 -1393.351074 -1368.896639 (0,(((((1,7),2),(6,8)),3),4),5);
 470: 32 -1374.200684 -1368.463235 (0,(((1,(2,7)),((3,4),8)),6),5);
 471: 6 -1405.731201 -1374.451693 (0,((((1,(2,7)),6),(3,4)),5),8);
 472: 50 -1368.997192 -1367.56284 (0,(((1,(2,7)),6),((3,8),4)),5);
 473: 3 -1414.567139 -1371.384722 (0,(1,(2,7)),(((3,4),(6,8)),5));
 474: 8 -1443.208862 -1372.107297 (0,(((((1,7),2),6),(3,8)),4),5);
 475: 40 -1366.233765 -1367.588296 (0,(((((1,(2,7)),6),8),4),3),5);
 476: 15 -1361.770996 -1369.051621 (0,(((1,(2,7)),8),((3,4),6)),5);
 477: 23 -1349.015625 -1368.050567 (0,(((((1,7),2),6),8),(3,4)),5);
 478: 6 -1369.590088 -1380.830687 (0,((1,(2,7)),6),(((3,8),4),5));
 479: 12 -1431.705688 -1367.721854 (0,(((1,(2,7)),6),((3,4),8)),5);
 480: 7 -1434.148193 -1369.051176 (0,(((1,(2,7)),6),(3,(4,8))),5);
 481: 35 -1404.916138 -1368.047749 (0,(((((1,2),7),6),8),(3,4)),5);
 482: 10 -1298.794678 -1368.279977 (0,(((((1,(2,7)),6),4),8),3),5);
 483: 1 -1334.25 -1381.194673 (0,((((((1,7),2),6),3),4),5),8);
 484: 6 -1369.159424 -1374.234505 (0,(((1,(2,7)),6),5),((3,8),4));
 485: 7 -1317.67981 -1369.046775 (0,((((1,(2,7)),8),3),(4,6)),5);
 486: 37 -1335.765625 -1367.674869 (0,((((1,(2,7)),6),(4,8)),3),5);
 487: 8 -1377.402222 -1374.236629 (0,(((1,(2,7)),6),5),((3,4),8));
 488: 9 -1380.19751 -1369.05081 (0,(((1,(2,7)),((3,8),6)),4),5);
 489: 9 -1376.688965 -1380.830687 (0,((1,(2,7)),6),(((3,8),4),5));
 490: 60 -1370.532715 -1368.086764 (0,((((((1,7),2),6),4),8),3),5);
 491: 1 -1352.289551 -1377.517383 (0,((((1,(2,7)),6),8),(3,4)),5);
 492: 6 -1375.762085 -1374.092694 (0,(((1,(2,7)),(3,(4,8))),5),6);
 493: 52 -1353.478027 -1367.568854 (0,(((1,(2,7)),6),(3,(4,8))),5);
 494: 51 -1377.439331 -1367.56284 (0,((((1,(2,7)),6),8),(3,4)),5);
 495: 35 -1393.880005 -1367.562777 (0,((((1,(2,7)),6),(3,4)),8),5);
 496: 40 -1326.064697 -1374.235125 (0,((1,(2,7)),6),(((3,4),8),5));
 497: 43 -1329.572021 -1367.562478 (0,((((1,(2,7)),6),(3,4)),8),5);
 498: 34 -1424.940918 -1368.554712 (0,((((1,(2,7)),8),6),(3,4)),5);
 499: 6 -1355.229736 -1374.793998 (0,((1,(2,7)),6),(((3,4),8),5));
 500: 46 -1287.782959 -1368.463235 (0,(((1,(2,7)),((3,4),8)),6),5);
 501: 57 -1390.775391 -1367.588296 (0,((((1,(2,7)),6),8),(3,4)),5);
 502: 35 -1328.093506 -1367.56954 (0,(((((1,(2,7)),6),8),4),3),5);
 503: 8 -1387.479126 -1374.777991 (0,(((1,(2,7)),((3,6),4)),5),8);
 504: 25 -1337.731201 -1368.467825 (0,(((((1,7),2),6),(3,4)),8),5);
 505: 6 -1379.11792 -1380.828956 (0,(((1,(2,7)),6),5),((3,8),4));
 506: 5 -1418.862183 -1371.868617 (0,(((((1,(2,7)),6),8),4),3),5);
 507: 6 -1309.247559 -1369.046763 (0,(((1,(2,7)),(3,(6,8))),4),5);
 508: 9 -1430.660156 -1372.107297 (0,(((((1,7),2),6),(3,8)),4),5);
 509: 5 -1415.322876 -1370.317175 (0,(((((1,(2,7)),6),3),8),4),5);
 510: 1 -1436.276367 -1377.679658 (0,((((1,(2,7)),6),(3,4)),5),8);
 511: 41 -1330.885498 -1367.677215 (0,(((((1,(2,7)),6),8),3),4),5);
 512: 30 -1331.753662 -1368.470027 (0,((((1,(2,7)),(3,8)),4),6),5);
 513: 4 -1306.523682 -1368.222365 (0,((((((1,2),7),6),3),8),4),5);
 514: 6 -1331.621094 -1374.451693 (0,((((1,(2,7)),6),(3,4)),5),8);
 515: 13 -1302.341309 -1374.765144 (0,((1,(2,7)),6),(((3,4),8),5));
 516: 47 -1364.373047 -1367.677215 (0,(((((1,(2,7)),6),8),4),3),5);
 517: 7 -1352.332886 -1374.793998 (0,((1,(2,7)),6),(((3,4),8),5));
 518: 4 -1315.509766 -1369.098166 (0,((((1,7),2),((3,8),6)),4),5);
 519: 39 -1414.829346 -1368.462521 (0,((((1,(2,7)),(3,4)),6),8),5);
 520: 32 -1378.050537 -1368.460941 (0,(((1,(2,7)),((3,4),8)),6),5);
 521: 1 -1392.923828 -1377.679658 (0,((((1,(2,7)),6),(3,4)),5),8);
 522: 9 -1381.551514 -1374.765144 (0,((1,(2,7)),6),(((3,4),8),5));
 523: 7 -1453.783691 -1374.187648 (0,(((((1,2),7),6),(3,4)),5),8);
 524: 18 -1374.977539 -1368.901689 (0,((((((1,7),2),8),6),3),4),5);
 525: 4 -1385.770874 -1371.351345 (0,((((1,(2,7)),(4,6)),8),3),5);
 526: 4 -1336.918335 -1374.258034 (0,(((1,(2,7)),6),5),((3,4),8));
 527: 9 -1364.480713 -1368.279976 (0,(((((1,(2,7)),6),8),4),3),5);
 528: 5 -1385.228027 -1369.056379 (0,((1,(2,7)),(((3,6),8),4)),5);
 529: 7 -1486.097046 -1368.677466 (0,(((1,(2,7)),6),((3,8),4)),5);
 530: 63 -1386.471191 -1368.117558 (0,(((((1,(2,7)),6),4),3),8),5);
 531: 6 -1343.195435 -1368.279979 (0,(((1,(2,7)),6),((3,4),8)),5);
 532: 7 -1371.988037 -1369.054653 (0,(((((1,2),7),(3,4)),6),8),5);
 533: 3 -1469.051025 -1370.252735 (0,((((((1,7),2),3),6),8),4),5);
 534: 9 -1299.558716 -1368.279976 (0,(((((1,(2,7)),6),8),3),4),5);
 535: 2 -1410.350342 -1371.099969 (0,(1,(2,7)),(((3,(6,8)),4),5));
 536: 38 -1418.959717 -1367.674868 (0,((((1,(2,7)),6),8),(3,4)),5);
 537: 9 -1339.92041 -1368.279976 (0,(((1,(2,7)),6),((3,8),4)),5);
 538: 14 -1335.179321 -1374.766647 (0,((1,(2,7)),6),(((3,4),8),5));
 539: 40 -1402.109741 -1368.086535 (0,(((((1,7),2),6),(3,4)),8),5);
 540: 28 -1340.611328 -1368.900727 (0,(((((1,7),2),(6,8)),4),3),5);
 541: 36 -1393.770752 -1367.562485 (0,((((1,(2,7)),6),3),(4,8)),5);
 542: 45 -1360.785156 -1367.677216 (0,(((1,(2,7)),6),((3,4),8)),5);
 543: 34 -1355.354736 -1368.552983 (0,(((((1,(2,7)),8),6),4),3),5);
 544: 2 -1463.386963 -1372.322622 (0,(((((1,7),2),(3,6)),8),4),5);
 545: 8 -1327.115845 -1367.570313 (0,(((1,(2,7)),6),((3,8),4)),5);
 546: 42 -1391.828857 -1367.563399 (0,(((1,(2,7)),6),((3,8),4)),5);
 547: 34 -1284.847656 -1368.048503 (0,((((((1,2),7),6),8),3),4),5);
 548: 10 -1347.535889 -1369.046763 (0,(((1,(2,7)),(3,(6,8))),4),5);
 549: 1 -1396.970215 -1377.679658 (0,((((1,(2,7)),6),(3,4)),5),8);
 550: 6 -1376.046631 -1369.047582 (0,((((1,(2,7)),3),(4,8)),6),5);
 551: 11 -1348.511719 -1368.193697 (0,(((((1,(2,7)),6),3),4),8),5);
 552: 12 -1320.166992 -1369.051621 (0,(((1,(2,7)),8),((3,4),6)),5);
 553: 21 -1403.365234 -1368.958124 (0,((((1,(2,7)),(3,4)),6),8),5);
 554: 1 -1329.440063 -1379.1966 (0,((1,(2,7)),((3,(4,8)),5)),6);
 555: 28 -1338.384277 -1368.554712 (0,((((1,(2,7)),8),6),(3,4)),5);
 556: 7 -1488.782837 -1372.563821 (0,((((1,2),7),6),((3,4),8)),5);
 557: 42 -1338.742554 -1367.588296 (0,(((((1,(2,7)),6),8),4),3),5);
 558: 8 -1295.998535 -1369.047582 (0,((((1,(2,7)),3),(4,8)),6),5);
 559: 32 -1390.553345 -1368.086534 (0,((((((1,7),2),6),8),3),4),5);
 560: 34 -1402.056885 -1367.85959 (0,((((1,(2,7)),6),8),(3,4)),5);
 561: 8 -1395.71582 -1372.107295 (0,((((((1,7),2),6),3),4),8),5);
 562: 6 -1322.106689 -1374.098515 (0,((((1,(2,7)),6),(3,4)),5),8);
 563: 38 -1363.068726 -1367.564105 (0,(((1,(2,7)),6),((3,4),8)),5);
 564: 1 -1354.202148 -1379.1966 (0,((1,(2,7)),((3,(4,8)),5)),6);
 565: 35 -1331.798096 -1368.553301 (0,((((1,(2,7)),8),6),(3,4)),5);
 566: 1 -1437.730225 -1375.447269 (0,((1,(2,7)),6),(((3,4),8),5));
 567: 4 -1287.229004 -1373.919822 (0,(((((1,(2,7)),6),3),4),5),8);
 568: 19 -1367.035034 -1368.557242 (0,((((((1,2),7),6),3),8),4),5);
 569: 6 -1339.52417 -1374.451693 (0,((((1,(2,7)),6),(3,4)),5),8);
 570: 9 -1310.401611 -1368.394733 (0,((((((1,2),7),6),8),3),4),5);
 571: 30 -1370.06189 -1367.562479 (0,(((1,(2,7)),6),((3,4),8)),5);
 572: 14 -1426.746338 -1371.868614 (0,((((1,(2,7)),6),(3,4)),8),5);
 573: 6 -1320.243408 -1373.924102 (0,((((1,(2,7)),6),(3,4)),5),8);
 574: 29 -1356.630249 -1368.462504 (0,(((1,(2,7)),((3,4),6)),8),5);
 575: 34 -1384.468018 -1368.463109 (0,(((1,(2,7)),(6,8)),(3,4)),5);
 576: 14 -1419.181396 -1368.677466 (0,(((1,(2,7)),6),(3,(4,8))),5);
 577: 35 -1364.563599 -1367.565158 (0,(((1,(2,7)),6),((3,8),4)),5);
 578: 37 -1409.899414 -1367.562478 (0,(((((1,(2,7)),6),8),4),3),5);
 579: 37 -1384.218506 -1369.016185 (0,(((1,(2,7)),(3,(4,8))),6),5);
 580: 2 -1358.186157 -1371.342171 (0,(((((1,(2,7)),8),6),4),3),5);
 581: 2 -1297.330078 -1381.229211 (0,((((1,(2,7)),6),3),4),(5,8));
 582: 5 -1381.747803 -1369.046763 (0,(((1,(2,7)),(3,(6,8))),4),5);
 583: 3 -1440.586426 -1371.567076 (0,((((((1,2),7),6),4),3),8),5);
 584: 5 -1406.040527 -1368.223822 (0,(((1,(2,7)),6),((3,4),8)),5);
 585: 44 -1268.195068 -1368.511862 (0,(((((1,(2,7)),3),6),8),4),5);
 586: 7 -1436.158081 -1374.401533 (0,(((((1,7),2),6),(3,4)),5),8);
 587: 20 -1366.261108 -1367.677215 (0,(((((1,(2,7)),6),8),3),4),5);
 588: 1 -1267.482178 -1381.194673 (0,((((((1,7),2),6),3),4),5),8);
 589: 1 -1375.822876 -1369.630239 (0,((((1,(2,7)),(6,8)),3),4),5);
 590: 52 -1258.957275 -1367.56887 (0,(((((1,(2,7)),6),8),3),4),5);
 591: 4 -1441.171387 -1367.85959 (0,(((((1,(2,7)),6),8),3),4),5);
 592: 34 -1400.921875 -1367.562478 (0,((((1,(2,7)),6),8),(3,4)),5);
 593: 1 -1387.489258 -1375.447269 (0,((1,(2,7)),6),(((3,4),8),5));
 594: 32 -1292.853516 -1368.461075 (0,((((1,(2,7)),8),6),(3,4)),5);
 595: 1 -1354.537109 -1369.630239 (0,((((1,(2,7)),(6,8)),3),4),5);
 596: 8 -1314.114746 -1374.793998 (0,((1,(2,7)),6),(((3,4),8),5));
 597: 27 -1321.792969 -1368.047412 (0,(((((1,2),7),6),8),(3,4)),5);
 598: 38 -1401.833008 -1367.56284 (0,(((1,(2,7)),6),(3,(4,8))),5);
 599: 27 -1355.150146 -1368.552924 (0,(((1,(2,7)),(6,8)),(3,4)),5);
 600: 7 -1364.777222 -1368.396224 (0,((((1,7),2),6),((3,4),8)),5);
 601: 52 -1361.746826 -1368.053562 (0,(((((1,2),7),6),8),(3,4)),5);
 602: 7 -1379.925903 -1368.399435 (0,((((((1,2),7),6),4),8),3),5);
 603: 4 -1328.675537 -1375.447269 (0,((1,(2,7)),6),(((3,4),8),5));
 604: 34 -1359.753906 -1368.047675 (0,((((((1,7),2),6),8),3),4),5);
 605: 41 -1359.229858 -1367.588297 (0,(((1,(2,7)),6),((3,4),8)),5);
 606: 41 -1356.248291 -1367.562478 (0,(((((1,(2,7)),6),8),3),4),5);
 607: 12 -1351.150635 -1380.381318 (0,((((1,(2,7)),6),5),(3,4)),8);
 608: 44 -1341.160034 -1367.588296 (0,((((1,(2,7)),6),8),(3,4)),5);
 609: 8 -1362.904297 -1374.237225 (0,((1,(2,7)),6),(((3,8),4),5));
 610: 11 -1357.654785 -1374.234508 (0,(((1,(2,7)),6),5),((3,8),4));
 611: 42 -1346.397217 -1367.85954 (0,(((1,(2,7)),6),(3,(4,8))),5);
 612: 50 -1382.980469 -1367.677215 (0,(((((1,(2,7)),6),8),4),3),5);
 613: 12 -1297.462158 -1368.279976 (0,(((((1,(2,7)),6),8),3),4),5);
 614: 1 -1417.735474 -1375.447269 (0,((1,(2,7)),6),(((3,4),8),5));
 615: 11 -1450.681152 -1374.407087 (0,((((1,(2,7)),6),(3,4)),5),8);
 616: 7 -1382.372681 -1368.396068 (0,((((((1,7),2),6),3),8),4),5);
 617: 8 -1321.653564 -1368.279979 (0,(((1,(2,7)),6),(3,(4,8))),5);
 618: 5 -1385.106445 -1369.096303 (0,((((((1,7),2),4),6),8),3),5);
 619: 7 -1339.519043 -1369.049574 (0,((((1,(2,7)),(4,8)),3),6),5);
 620: 46 -1392.535889 -1367.85959 (0,(((((1,(2,7)),6),8),3),4),5);
 621: 3 -1404.023438 -1372.776877 (0,(((1,(2,7)),(6,8)),(3,4)),5);
 622: 4 -1401.754395 -1371.351345 (0,((((1,(2,7)),(4,6)),8),3),5);
 623: 11 -1402.340576 -1367.683796 (0,(((((1,(2,7)),6),3),8),4),5);
 624: 4 -1414.454102 -1370.252735 (0,((((((1,7),2),3),6),8),4),5);
 625: 1 -1425.703125 -1373.229253 (0,((((((1,2),7),6),3),8),4),5);
 626: 5 -1364.668213 -1374.236506 (0,((1,(2,7)),6),(((3,4),8),5));
 627: 20 -1361.27002 -1368.051506 (0,(((((1,2),7),6),8),(3,4)),5);
 628: 19 -1357.720459 -1368.677466 (0,(((1,(2,7)),6),(3,(4,8))),5);
 629: 7 -1349.019531 -1374.237225 (0,((1,(2,7)),6),(((3,8),4),5));
 630: 5 -1355.731323 -1369.046763 (0,(((1,(2,7)),(3,(6,8))),4),5);
 631: 8 -1316.539429 -1368.111767 (0,((((((1,7),2),6),3),4),8),5);
 632: 37 -1286.263916 -1367.677216 (0,(((1,(2,7)),6),((3,4),8)),5);
 633: 38 -1388.711426 -1369.035289 (0,(((((1,(2,7)),4),6),8),3),5);
 634: 7 -1377.083008 -1374.234505 (0,(((1,(2,7)),6),5),((3,8),4));
 635: 13 -1395.673828 -1368.480127 (0,(((1,(2,7)),6),((3,8),4)),5);
 636: 11 -1338.962646 -1368.279979 (0,((((1,(2,7)),6),(3,8)),4),5);
 637: 8 -1340.160889 -1369.201078 (0,((1,(2,7)),((3,(4,8)),6)),5);
 638: 43 -1388.657959 -1368.460861 (0,((((1,(2,7)),8),6),(3,4)),5);
 639: 45 -1339.24585 -1367.5872 (0,(((1,(2,7)),6),(3,(4,8))),5);
 640: 33 -1372.177979 -1367.562482 (0,(((1,(2,7)),6),((3,8),4)),5);
 641: 2 -1346.286865 -1381.229211 (0,((((1,(2,7)),6),3),4),(5,8));
 642: 9 -1296.07666 -1374.234505 (0,(((1,(2,7)),6),5),((3,8),4));
 643: 5 -1378.474243 -1374.765144 (0,((1,(2,7)),6),(((3,4),8),5));
 644: 3 -1348.363525 -1371.099969 (0,(1,(2,7)),(((3,(6,8)),4),5));
 645: 8 -1397.675537 -1374.234505 (0,(((1,(2,7)),6),5),((3,8),4));
 646: 51 -1344.460938 -1367.674868 (0,(((((1,(2,7)),6),8),4),3),5);
 647: 53 -1382.24292 -1368.050567 (0,(((((1,7),2),6),8),(3,4)),5);
 648: 12 -1455.317627 -1367.990955 (0,(((((1,(2,7)),6),4),3),8),5);
 649: 3 -1339.928833 -1369.054357 (0,((1,(2,7)),(((3,6),4),8)),5);
 650: 51 -1366.305298 -1367.677215 (0,((((1,(2,7)),6),8),(3,4)),5);
 651: 1 -1401.535156 -1369.630239 (0,((((1,(2,7)),(6,8)),3),4),5);
 652: 28 -1358.429199 -1368.396535 (0,((((((1,7),2),6),4),8),3),5);
 653: 3 -1425.776123 -1370.304992 (0,((((1,2),7),((3,4),8)),6),5);
 654: 20 -1334.113525 -1368.552513 (0,((((1,(2,7)),8),6),(3,4)),5);
 655: 14 -1266.750244 -1379.1966 (0,((1,(2,7)),((3,(4,8)),5)),6);
 656: 1 -1298.547729 -1379.1966 (0,((1,(2,7)),((3,(4,8)),5)),6);
 657: 29 -1378.732422 -1368.463943 (0,(((1,(2,7)),((3,4),8)),6),5);
 658: 6 -1375.718994 -1369.02216 (0,(((((1,(2,7)),8),6),4),3),5);
 659: 50 -1412.040527 -1367.587188 (0,((((1,(2,7)),6),8),(3,4)),5);
 660: 6 -1367.429321 -1371.351345 (0,((((1,(2,7)),(4,6)),8),3),5);
 661: 4 -1332.22522 -1374.187648 (0,(((((1,2),7),6),(3,4)),5),8);
 662: 36 -1360.657715 -1368.46311 (0,(((1,(2,7)),(6,8)),(3,4)),5);
 663: 29 -1320.224976 -1368.053562 (0,(((((1,2),7),6),8),(3,4)),5);
 664: 10 -1363.460449 -1368.897481 (0,((((1,2),7),((3,6),8)),4),5);
 665: 12 -1401.289917 -1379.1966 (0,((1,(2,7)),((3,(4,8)),5)),6);
 666: 31 -1332.723877 -1368.061653 (0,(((((1,7),2),6),8),(3,4)),5);
 667: 5 -1395.494019 -1369.051063 (0,(((1,(2,7)),(3,6)),(4,8)),5);
 668: 40 -1352.141846 -1367.588297 (0,(((1,(2,7)),6),((3,4),8)),5);
 669: 41 -1377.519165 -1367.562777 (0,(((((1,(2,7)),6),3),4),8),5);
 670: 51 -1349.972656 -1368.086761 (0,(((((1,7),2),6),8),(3,4)),5);
 671: 42 -1354.630371 -1367.56887 (0,(((1,(2,7)),6),((3,4),8)),5);
 672: 9 -1367.508911 -1374.793998 (0,((1,(2,7)),6),(((3,4),8),5));
 673: 4 -1394.539307 -1368.223822 (0,(((1,(2,7)),6),((3,4),8)),5);
 674: 1 -1419.121826 -1369.630239 (0,((((1,(2,7)),(6,8)),3),4),5);
 675: 11 -1368.149536 -1371.552815 (0,((((1,(2,7)),6),8),(3,4)),5);
 676: 8 -1283.35437 -1369.046734 (0,((1,(2,7)),((3,8),(4,6))),5);
 677: 12 -1391.823486 -1367.843809 (0,(((((1,(2,7)),6),8),3),4),5);
 678: 38 -1369.075439 -1368.554131 (0,((((1,(2,7)),8),6),(3,4)),5);
 679: 1 -1354.366455 -1373.229253 (0,((((((1,2),7),6),3),8),4),5);
 680: 10 -1386.558838 -1368.279977 (0,((((1,(2,7)),6),4),(3,8)),5);
 681: 3 -1382.383423 -1379.1966 (0,((1,(2,7)),((3,(4,8)),5)),6);
 682: 13 -1421.470215 -1374.234505 (0,(((1,(2,7)),6),5),((3,8),4));
 683: 33 -1433.454956 -1367.562482 (0,(((1,(2,7)),6),((3,8),4)),5);
 684: 4 -1379.174072 -1368.22265 (0,((((1,(2,7)),6),(3,4)),8),5);
 685: 1 -1414.807373 -1369.630239 (0,((((1,(2,7)),(6,8)),3),4),5);
 686: 6 -1358.522461 -1369.046763 (0,(((1,(2,7)),(3,(6,8))),4),5);
 687: 51 -1358.59375 -1368.056532 (0,(((((1,2),7),6),8),(3,4)),5);
 688: 1 -1339.204712 -1379.1966 (0,((1,(2,7)),((3,(4,8)),5)),6);
 689: 9 -1428.374146 -1374.237225 (0,((1,(2,7)),6),(((3,8),4),5));
 690: 6 -1347.359131 -1369.047582 (0,((((1,(2,7)),3),(4,8)),6),5);
 691: 11 -1449.366455 -1372.782214 (0,((((1,(2,7)),8),6),(3,4)),5);
 692: 1 -1399.056152 -1369.630239 (0,((((1,(2,7)),(6,8)),3),4),5);
 693: 2 -1354.951172 -1371.341115 (0,((((1,(2,7)),(3,6)),8),4),5);
 694: 33 -1363.475464 -1368.554992 (0,((((1,(2,7)),(6,8)),4),3),5);
 695: 51 -1330.542969 -1367.56954 (0,((((1,(2,7)),6),8),(3,4)),5);
 696: 32 -1376.678101 -1368.511862 (0,(((((1,(2,7)),3),6),8),4),5);
 697: 4 -1475.492188 -1370.304992 (0,((((1,2),7),((3,4),8)),6),5);
 698: 1 -1433.252441 -1369.630239 (0,((((1,(2,7)),(6,8)),3),4),5);
 699: 7 -1386.166992 -1368.220877 (0,(((((1,(2,7)),6),3),8),4),5);
 700: 2 -1338.419189 -1374.777991 (0,(((1,(2,7)),((3,6),4)),5),8);
 701: 37 -1469.288086 -1368.480127 (0,(((1,(2,7)),6),((3,4),8)),5);
 702: 10 -1438.583618 -1368.480127 (0,(((1,(2,7)),6),((3,4),8)),5);
 703: 6 -1343.617676 -1373.918664 (0,((((1,(2,7)),6),(3,4)),5),8);
 704: 8 -1330.062378 -1374.258034 (0,(((1,(2,7)),6),5),((3,4),8));
 705: 9 -1306.911865 -1368.279979 (0,((((1,(2,7)),6),(3,8)),4),5);
 706: 7 -1284.182251 -1369.046763 (0,(((1,(2,7)),(3,(6,8))),4),5);
 707: 6 -1254.6875 -1369.047582 (0,((((1,(2,7)),3),(4,8)),6),5);
 708: 48 -1335.987915 -1368.900727 (0,(((((1,7),2),(6,8)),4),3),5);
 709: 34 -1322.803711 -1368.053571 (0,(((((1,2),7),6),3),(4,8)),5);
 710: 4 -1356.085571 -1371.341115 (0,((((1,(2,7)),(3,6)),8),4),5);
 711: 61 -1379.109863 -1368.055242 (0,((((1,7),2),6),((3,4),8)),5);
 712: 36 -1348.892334 -1368.897243 (0,((((1,7),2),(6,8)),(3,4)),5);
 713: 4 -1340.788574 -1369.053069 (0,(((1,(2,7)),(4,8)),(3,6)),5);
 714: 45 -1396.085815 -1367.5872 (0,(((1,(2,7)),6),(3,(4,8))),5);
 715: 26 -1402.850342 -1369.047582 (0,((((1,(2,7)),3),(4,8)),6),5);
 716: 33 -1402.251587 -1368.899525 (0,((((1,7),2),(6,8)),(3,4)),5);
 717: 47 -1299.403809 -1368.050963 (0,(((((1,2),7),6),(3,4)),8),5);
 718: 7 -1362.254395 -1368.400591 (0,(((((1,7),2),6),(4,8)),3),5);
 719: 5 -1398.029297 -1374.766647 (0,((1,(2,7)),6),(((3,4),8),5));
 720: 28 -1393.438965 -1368.554992 (0,((((1,(2,7)),(6,8)),4),3),5);
 721: 5 -1336.052246 -1374.235125 (0,((1,(2,7)),6),(((3,4),8),5));
 722: 15 -1359.653564 -1369.05078 (0,((1,(2,7)),(((3,4),8),6)),5);
 723: 33 -1357.570801 -1368.554099 (0,((((1,(2,7)),8),6),(3,4)),5);
 724: 7 -1326.570435 -1374.340996 (0,(((((1,(2,7)),6),3),4),5),8);
 725: 56 -1389.036011 -1368.46291 (0,(((((1,(2,7)),8),6),3),4),5);
 726: 34 -1325.275879 -1368.471647 (0,((1,(2,7)),(((3,4),8),6)),5);
 727: 34 -1311.735596 -1367.56954 (0,(((((1,(2,7)),6),8),3),4),5);
 728: 4 -1313.529175 -1369.056379 (0,((1,(2,7)),(((3,6),8),4)),5);
 729: 37 -1337.146606 -1367.588297 (0,(((1,(2,7)),6),((3,4),8)),5);
 730: 46 -1361.828613 -1367.677216 (0,(((1,(2,7)),6),((3,4),8)),5);
 731: 36 -1386.531982 -1367.564991 (0,((((1,(2,7)),6),(3,8)),4),5);
 732: 57 -1376.111572 -1367.562777 (0,((((1,(2,7)),6),(3,4)),8),5);
 733: 1 -1312.842285 -1381.194673 (0,((((((1,7),2),6),3),4),5),8);
 734: 2 -1361.341553 -1369.056379 (0,((1,(2,7)),(((3,6),8),4)),5);
 735: 32 -1363.414551 -1368.468034 (0,((1,(2,7)),(((3,8),6),4)),5);
 736: 37 -1274.731812 -1367.562478 (0,((((1,(2,7)),6),(3,4)),8),5);
 737: 7 -1378.4729 -1374.237225 (0,((1,(2,7)),6),(((3,8),4),5));
 738: 7 -1361.219238 -1371.351345 (0,((((1,(2,7)),(4,6)),8),3),5);
 739: 6 -1383.92749 -1369.201367 (0,((((1,(2,7)),(4,6)),3),8),5);
 740: 50 -1342.182251 -1368.463109 (0,(((1,(2,7)),(6,8)),(3,4)),5);
 741: 10 -1410.427979 -1374.326985 (0,(((((1,(2,7)),6),3),4),5),8);
 742: 5 -1360.296143 -1374.234505 (0,(((1,(2,7)),6),5),((3,8),4));
 743: 5 -1353.645142 -1369.047582 (0,((((1,(2,7)),3),(4,8)),6),5);
 744: 29 -1308.552734 -1368.478893 (0,(((((1,(2,7)),8),6),3),4),5);
 745: 3 -1313.250854 -1369.096302 (0,((((((1,7),2),3),6),4),8),5);
 746: 4 -1410.624023 -1372.136327 (0,((((1,2),7),((3,4),6)),8),5);
 747: 7 -1348.50415 -1374.098515 (0,((((1,(2,7)),6),(3,4)),5),8);
 748: 60 -1363.287964 -1368.553301 (0,((((1,(2,7)),8),6),(3,4)),5);
 749: 2 -1438.370239 -1374.816796 (0,((((1,(2,7)),4),(3,6)),5),8);
 750: 9 -1376.731812 -1368.583264 (0,((((1,(2,7)),6),(4,8)),3),5);
 751: 14 -1471.212036 -1368.58326 (0,(((((1,(2,7)),6),8),4),3),5);
 752: 37 -1317.522461 -1367.562761 (0,(((((1,(2,7)),6),4),3),8),5);
 753: 52 -1434.896729 -1368.056532 (0,(((((1,2),7),6),8),(3,4)),5);
 754: 10 -1373.398193 -1368.279979 (0,(((((1,(2,7)),6),4),8),3),5);
 755: 8 -1364.287598 -1374.827071 (0,((((1,(2,7)),6),(3,4)),5),8);
 756: 54 -1364.392944 -1368.050729 (0,(((((1,7),2),6),(3,4)),8),5);
 757: 33 -1358.44458 -1367.676257 (0,(((((1,(2,7)),6),8),3),4),5);
 758: 39 -1404.404053 -1367.5872 (0,(((1,(2,7)),6),((3,4),8)),5);
 759: 5 -1382.587036 -1371.384722 (0,(1,(2,7)),(((3,4),(6,8)),5));
 760: 4 -1377.975342 -1372.322622 (0,(((((1,7),2),(3,6)),8),4),5);
 761: 9 -1353.864258 -1374.236629 (0,(((1,(2,7)),6),5),((3,4),8));
 762: 29 -1370.222656 -1369.035289 (0,(((((1,(2,7)),4),6),8),3),5);
 763: 9 -1408.118774 -1368.279976 (0,(((((1,(2,7)),6),8),3),4),5);
 764: 1 -1341.955078 -1371.877188 (0,(1,(2,7)),((((3,6),4),8),5));
 765: 8 -1357.630127 -1368.228636 (0,(((1,(2,7)),6),((3,4),8)),5);
 766: 7 -1416.594849 -1370.304992 (0,((((1,2),7),((3,4),8)),6),5);
 767: 3 -1394.148682 -1371.351345 (0,((((1,(2,7)),(4,6)),8),3),5);
 768: 36 -1380.328125 -1368.467966 (0,((((1,(2,7)),8),(3,6)),4),5);
 769: 6 -1366.068359 -1374.340996 (0,(((((1,(2,7)),6),3),4),5),8);
 770: 4 -1382.712402 -1369.048805 (0,((((1,(2,7)),3),8),(4,6)),5);
 771: 12 -1374.826416 -1369.046763 (0,(((1,(2,7)),(3,(6,8))),4),5);
 772: 39 -1331.071289 -1368.396224 (0,((((1,7),2),6),((3,4),8)),5);
 773: 37 -1327.247559 -1368.615982 (0,((((1,(2,7)),(3,4)),6),8),5);
 774: 43 -1369.139038 -1368.900727 (0,(((((1,7),2),(6,8)),4),3),5);
 775: 11 -1412.329346 -1368.279977 (0,((((1,(2,7)),6),(3,8)),4),5);
 776: 38 -1335.671997 -1374.235125 (0,((1,(2,7)),6),(((3,4),8),5));
 777: 43 -1361.92041 -1368.056532 (0,(((((1,2),7),6),8),(3,4)),5);
 778: 3 -1365.32959 -1367.625949 (0,(((((1,(2,7)),6),3),8),4),5);
 779: 5 -1370.052124 -1374.237225 (0,((1,(2,7)),6),(((3,8),4),5));
 780: 1 -1347.474609 -1379.1966 (0,((1,(2,7)),((3,(4,8)),5)),6);
 781: 6 -1324.692993 -1374.098515 (0,((((1,(2,7)),6),(3,4)),5),8);
 782: 36 -1443.381958 -1367.562478 (0,(((1,(2,7)),6),((3,4),8)),5);
 783: 3 -1459.599121 -1372.776877 (0,(((1,(2,7)),(6,8)),(3,4)),5);
 784: 37 -1351.960571 -1368.464195 (0,(((1,(2,7)),((3,4),8)),6),5);
 785: 32 -1329.478882 -1368.460592 (0,(((((1,(2,7)),8),3),4),6),5);
 786: 2 -1296.911743 -1381.19294 (0,(((((1,7),2),6),3),4),(5,8));
 787: 5 -1356.597412 -1369.049574 (0,((((1,(2,7)),(4,8)),3),6),5);
 788: 10 -1428.753662 -1368.564829 (0,((((1,(2,7)),6),(3,8)),4),5);
 789: 36 -1347.377563 -1368.052227 (0,((((((1,7),2),6),8),4),3),5);
 790: 5 -1345.541016 -1368.394389 (0,(((((1,7),2),6),(3,8)),4),5);
 791: 40 -1420.291748 -1367.562777 (0,((((1,(2,7)),6),(3,4)),8),5);
 792: 11 -1406.001221 -1374.234508 (0,(((1,(2,7)),6),5),((3,8),4));
 793: 8 -1300.189819 -1368.243697 (0,((((((1,7),2),6),8),3),4),5);
 794: 2 -1359.460327 -1381.230944 (0,(((((1,(2,7)),6),4),3),5),8);
 795: 8 -1296.17334 -1368.243697 (0,(((((1,7),2),6),4),(3,8)),5);
 796: 1 -1333.364502 -1379.1966 (0,((1,(2,7)),((3,(4,8)),5)),6);
 797: 8 -1407.602539 -1374.258034 (0,(((1,(2,7)),6),5),((3,4),8));
 798: 7 -1423.061523 -1368.193699 (0,((((1,(2,7)),6),3),(4,8)),5);
 799: 13 -1391.220947 -1368.615982 (0,((((1,(2,7)),(3,4)),6),8),5);
 800: 36 -1352.524902 -1367.5872 (0,(((1,(2,7)),6),(3,(4,8))),5);
 801: 18 -1359.04126 -1368.050729 (0,(((((1,7),2),6),(3,4)),8),5);
 802: 33 -1309.331787 -1367.677216 (0,(((1,(2,7)),6),((3,4),8)),5);
 803: 5 -1382.983521 -1371.868617 (0,(((((1,(2,7)),6),8),4),3),5);
 804: 9 -1339.058838 -1379.1966 (0,((1,(2,7)),((3,(4,8)),5)),6);
 805: 42 -1342.857422 -1368.047412 (0,(((((1,2),7),6),8),(3,4)),5);
 806: 41 -1331.205322 -1367.562478 (0,(((1,(2,7)),6),((3,4),8)),5);
 807: 5 -1299.666138 -1369.046763 (0,(((1,(2,7)),(3,(6,8))),4),5);
 808: 21 -1408.244629 -1368.086761 (0,(((((1,7),2),6),8),(3,4)),5);
 809: 5 -1443.361328 -1371.567076 (0,(((((1,2),7),6),(3,4)),8),5);
 810: 2 -1320.828491 -1371.384722 (0,(1,(2,7)),(((3,4),(6,8)),5));
 811: 38 -1340.317871 -1367.563358 (0,(((((1,(2,7)),6),3),4),8),5);
 812: 38 -1380.454834 -1367.562478 (0,(((((1,(2,7)),6),8),3),4),5);
 813: 14 -1389.570312 -1368.053462 (0,(((((1,7),2),6),8),(3,4)),5);
 814: 11 -1398.533813 -1368.480127 (0,(((1,(2,7)),6),((3,4),8)),5);
 815: 8 -1362.062744 -1374.222885 (0,((1,(2,7)),6),((3,(4,8)),5));
 816: 32 -1320.085083 -1367.562761 (0,(((((1,(2,7)),6),3),4),8),5);
 817: 9 -1429.879639 -1368.583271 (0,(((((1,(2,7)),6),4),8),3),5);
 818: 10 -1275.353027 -1369.046763 (0,(((1,(2,7)),(3,(6,8))),4),5);
 819: 3 -1381.983887 -1374.777991 (0,(((1,(2,7)),((3,6),4)),5),8);
 820: 13 -1359.483887 -1368.243697 (0,((((((1,7),2),6),8),3),4),5);
 821: 4 -1388.354614 -1367.85959 (0,((((1,(2,7)),6),8),(3,4)),5);
 822: 37 -1364.729004 -1367.562478 (0,(((((1,(2,7)),6),8),3),4),5);
 823: 49 -1383.941162 -1368.047631 (0,(((((1,7),2),6),8),(3,4)),5);
 824: 1 -1339.268799 -1369.630239 (0,((((1,(2,7)),(6,8)),3),4),5);
 825: 3 -1366.526123 -1367.864879 (0,((((1,(2,7)),6),(3,4)),8),5);
 826: 60 -1351.309082 -1367.677215 (0,((((1,(2,7)),6),(3,4)),8),5);
 827: 10 -1316.774048 -1368.279977 (0,(((((1,(2,7)),6),4),8),3),5);
 828: 13 -1398.453247 -1368.583264 (0,((((1,(2,7)),6),(4,8)),3),5);
 829: 22 -1354.236328 -1367.625949 (0,(((((1,(2,7)),6),3),8),4),5);
 830: 2 -1357.131104 -1371.099969 (0,(1,(2,7)),(((3,(6,8)),4),5));
 831: 6 -1342.210449 -1369.201368 (0,(((1,(2,7)),((4,8),6)),3),5);
 832: 7 -1366.522949 -1368.097757 (0,((((((1,7),2),6),3),8),4),5);
 833: 61 -1364.823975 -1367.674868 (0,((((1,(2,7)),6),8),(3,4)),5);
 834: 5 -1379.87146 -1368.396535 (0,((((((1,7),2),6),4),8),3),5);
 835: 36 -1417.016357 -1368.480098 (0,(((1,(2,7)),(6,8)),(3,4)),5);
 836: 35 -1413.899658 -1368.051489 (0,((((1,2),7),6),((3,4),8)),5);
 837: 6 -1290.009155 -1369.046763 (0,(((1,(2,7)),(3,(6,8))),4),5);
 838: 7 -1411.118896 -1373.919822 (0,(((((1,(2,7)),6),3),4),5),8);
 839: 44 -1274.969727 -1367.674869 (0,(((((1,(2,7)),6),4),8),3),5);
 840: 37 -1329.880249 -1367.587188 (0,((((1,(2,7)),6),8),(3,4)),5);
 841: 49 -1353.77417 -1367.674868 (0,((((1,(2,7)),6),8),(3,4)),5);
 842: 20 -1396.673096 -1367.81301 (0,((((1,(2,7)),6),8),(3,4)),5);
 843: 3 -1289.499023 -1379.1966 (0,((1,(2,7)),((3,(4,8)),5)),6);
 844: 3 -1329.02002 -1381.229211 (0,((((1,(2,7)),6),4),3),(5,8));
 845: 2 -1364.768066 -1371.384722 (0,(1,(2,7)),(((3,4),(6,8)),5));
 846: 1 -1397.14563 -1377.679658 (0,((((1,(2,7)),6),(3,4)),5),8);
 847: 6 -1337.172363 -1374.237225 (0,((1,(2,7)),6),(((3,8),4),5));
 848: 18 -1345.423828 -1368.552983 (0,(((((1,(2,7)),8),6),4),3),5);
 849: 9 -1347.108521 -1368.279979 (0,((((1,(2,7)),6),3),(4,8)),5);
 850: 34 -1378.188477 -1368.958124 (0,((((1,(2,7)),(3,4)),6),8),5);
 851: 11 -1354.891602 -1368.220877 (0,(((((1,(2,7)),6),3),8),4),5);
 852: 1 -1358.108154 -1374.511533 (0,((1,(2,7)),6),((3,(4,8)),5));
 853: 15 -1284.844971 -1379.1966 (0,((1,(2,7)),((3,(4,8)),5)),6);
 854: 32 -1373.905518 -1369.046763 (0,(((1,(2,7)),(3,(6,8))),4),5);
 855: 41 -1436.121826 -1367.570157 (0,(((((1,(2,7)),6),8),3),4),5);
 856: 3 -1384.11731 -1371.384722 (0,(1,(2,7)),(((3,4),(6,8)),5));
 857: 7 -1377.914429 -1368.564828 (0,(((1,(2,7)),6),((3,8),4)),5);
 858: 37 -1376.186279 -1367.587681 (0,(((((1,(2,7)),6),3),8),4),5);
 859: 2 -1405.379639 -1381.229211 (0,((((1,(2,7)),6),3),4),(5,8));
 860: 42 -1409.077881 -1367.563388 (0,((((1,(2,7)),6),4),(3,8)),5);
 861: 56 -1326.877441 -1367.677215 (0,(((((1,(2,7)),6),8),3),4),5);
 862: 12 -1330.407227 -1383.310938 (0,((1,(2,7)),(5,6)),((3,4),8));
 863: 7 -1390.828857 -1368.479432 (0,((((1,(2,7)),6),8),(3,4)),5);
 864: 5 -1397.901367 -1374.235125 (0,((1,(2,7)),6),(((3,4),8),5));
 865: 5 -1368.584229 -1368.220877 (0,(((((1,(2,7)),6),3),8),4),5);
 866: 3 -1345.55957 -1381.229211 (0,((((1,(2,7)),6),4),3),(5,8));
 867: 27 -1360.8396 -1368.473196 (0,((1,(2,7)),(((3,8),4),6)),5);
 868: 8 -1410.022461 -1368.564829 (0,((((1,(2,7)),6),4),(3,8)),5);
 869: 6 -1293.323242 -1369.04941 (0,(((1,(2,7)),(4,6)),(3,8)),5);
 870: 11 -1387.825195 -1368.677466 (0,(((1,(2,7)),6),((3,4),8)),5);
 871: 3 -1320.429199 -1371.352865 (0,((((1,(2,7)),(3,6)),8),4),5);
 872: 5 -1388.891113 -1374.235125 (0,((1,(2,7)),6),(((3,4),8),5));
 873: 7 -1400.680664 -1374.234505 (0,(((1,(2,7)),6),5),((3,8),4));
 874: 7 -1347.360962 -1368.279976 (0,(((((1,(2,7)),6),3),4),8),5);
 875: 26 -1366.093384 -1368.050382 (0,(((((1,2),7),6),(3,4)),8),5);
 876: 5 -1350.786377 -1369.046763 (0,(((1,(2,7)),(3,(6,8))),4),5);
 877: 44 -1365.583008 -1369.035289 (0,(((((1,(2,7)),4),6),8),3),5);
 878: 2 -1435.124756 -1383.337329 (0,(((1,(2,7)),5),6),((3,4),8));
 879: 8 -1278.865234 -1368.2437 (0,((((((1,7),2),6),3),8),4),5);
 880: 6 -1347.950439 -1369.048805 (0,((((1,(2,7)),3),8),(4,6)),5);
 881: 3 -1322.385254 -1373.924102 (0,((((1,(2,7)),6),(3,4)),5),8);
 882: 1 -1334.427002 -1379.1966 (0,((1,(2,7)),((3,(4,8)),5)),6);
 883: 28 -1281.364502 -1368.51423 (0,((((1,(2,7)),(3,6)),8),4),5);
 884: 3 -1363.469482 -1381.229211 (0,((((1,(2,7)),6),4),3),(5,8));
 885: 23 -1409.883789 -1369.01718 (0,((1,(2,7)),((3,(4,8)),6)),5);
 886: 5 -1339.745605 -1374.234508 (0,(((1,(2,7)),6),5),((3,8),4));
 887: 1 -1313.490845 -1379.1966 (0,((1,(2,7)),((3,(4,8)),5)),6);
 888: 12 -1337.617798 -1369.049692 (0,((((1,(2,7)),(6,8)),3),4),5);
 889: 1 -1364.19043 -1374.219425 (0,(((((1,(2,7)),6),3),4),5),8);
 890: 38 -1375.722168 -1367.56887 (0,(((((1,(2,7)),6),8),3),4),5);
 891: 48 -1328.693726 -1368.053571 (0,(((((1,2),7),6),3),(4,8)),5);
 892: 2 -1358.011719 -1381.19294 (0,(((((1,7),2),6),3),4),(5,8));
 893: 7 -1387.959229 -1370.217364 (0,((((1,2),7),((3,8),6)),4),5);
 894: 7 -1332.786621 -1369.049357 (0,((((1,(2,7)),3),(6,8)),4),5);
 895: 28 -1370.108521 -1368.462504 (0,(((1,(2,7)),((3,4),6)),8),5);
 896: 47 -1404.824707 -1368.086761 (0,(((((1,7),2),6),8),(3,4)),5);
 897: 4 -1350.402222 -1373.817779 (0,((((1,(2,7)),6),(3,4)),5),8);
 898: 9 -1300.225098 -1369.047582 (0,((((1,(2,7)),3),(4,8)),6),5);
 899: 6 -1393.207031 -1367.746322 (0,(((1,(2,7)),6),((3,8),4)),5);
 900: 8 -1348.11499 -1374.258034 (0,(((1,(2,7)),6),5),((3,4),8));
 901: 8 -1337.397461 -1374.258034 (0,(((1,(2,7)),6),5),((3,4),8));
 902: 35 -1332.250977 -1368.480127 (0,(((1,(2,7)),6),((3,4),8)),5);
 903: 50 -1390.005127 -1367.562777 (0,(((1,(2,7)),6),((3,4),8)),5);
 904: 26 -1333.68335 -1368.899034 (0,(((((1,7),2),8),6),(3,4)),5);
 905: 5 -1353.41748 -1374.236506 (0,((1,(2,7)),6),(((3,4),8),5));
 906: 4 -1283.512451 -1374.222885 (0,((1,(2,7)),6),((3,(4,8)),5));
 907: 37 -1347.805664 -1367.677215 (0,((((1,(2,7)),6),8),(3,4)),5);
 908: 36 -1362.264648 -1368.462504 (0,(((1,(2,7)),((3,4),6)),8),5);
 909: 9 -1339.193848 -1367.721854 (0,(((1,(2,7)),6),((3,4),8)),5);
 910: 21 -1377.421387 -1368.117558 (0,(((1,(2,7)),6),((3,4),8)),5);
 911: 35 -1361.502563 -1367.562478 (0,(((1,(2,7)),6),((3,4),8)),5);
 912: 14 -1298.973389 -1374.793998 (0,((1,(2,7)),6),(((3,4),8),5));
 913: 1 -1439.74292 -1375.364376 (0,((((1,(2,7)),6),(3,4)),5),8);
 914: 2 -1348.488281 -1371.384722 (0,(1,(2,7)),(((3,4),(6,8)),5));
 915: 8 -1327.321777 -1369.047582 (0,((((1,(2,7)),3),(4,8)),6),5);
 916: 1 -1386.517334 -1368.271183 (0,(((((1,(2,7)),6),8),3),4),5);
 917: 4 -1348.74292 -1374.56334 (0,((((1,(2,7)),6),(3,4)),5),8);
 918: 12 -1386.187256 -1368.396535 (0,((((((1,7),2),6),4),8),3),5);
 919: 1 -1365.024414 -1375.447269 (0,((1,(2,7)),6),(((3,4),8),5));
 920: 37 -1333.36499 -1368.081178 (0,((((((1,2),7),6),8),4),3),5);
 921: 14 -1304.171997 -1368.07115 (0,(((((1,7),2),6),(3,8)),4),5);
 922: 12 -1310.807373 -1368.279977 (0,((((1,(2,7)),6),(4,8)),3),5);
 923: 2 -1357.186279 -1381.229211 (0,((((1,(2,7)),6),3),4),(5,8));
 924: 42 -1360.081177 -1367.674868 (0,((((1,(2,7)),6),8),(3,4)),5);
 925: 1 -1384.648438 -1373.229253 (0,((((((1,2),7),6),3),8),4),5);
 926: 11 -1287.929321 -1374.236629 (0,(((1,(2,7)),6),5),((3,4),8));
 927: 2 -1344.600952 -1381.19294 (0,(((((1,7),2),6),3),4),(5,8));
 928: 35 -1380.407837 -1367.605755 (0,(((((1,(2,7)),6),8),3),4),5);
 929: 21 -1408.487793 -1368.896552 (0,(((((1,2),7),(4,8)),6),3),5);
 930: 43 -1360.202271 -1367.674869 (0,(((((1,(2,7)),6),4),8),3),5);
 931: 2 -1475.69812 -1370.317175 (0,(((((1,(2,7)),6),3),8),4),5);
 932: 4 -1324.168701 -1369.048805 (0,((((1,(2,7)),3),8),(4,6)),5);
 933: 1 -1393.513794 -1375.447269 (0,((1,(2,7)),6),(((3,4),8),5));
 934: 34 -1386.749268 -1368.050567 (0,(((((1,7),2),6),8),(3,4)),5);
 935: 11 -1339.037842 -1368.279979 (0,((((1,(2,7)),6),(4,8)),3),5);
 936: 41 -1413.603394 -1367.56887 (0,((((1,(2,7)),6),(3,4)),8),5);
 937: 2 -1372.761353 -1371.531638 (0,(((1,(2,7)),((4,8),6)),3),5);
 938: 28 -1300.760742 -1380.828956 (0,(((1,(2,7)),6),5),((3,8),4));
 939: 7 -1352.581055 -1374.765144 (0,((1,(2,7)),6),(((3,4),8),5));
 940: 48 -1416.614258 -1367.677216 (0,(((1,(2,7)),6),((3,4),8)),5);
 941: 9 -1407.424316 -1374.236629 (0,(((1,(2,7)),6),5),((3,4),8));
 942: 54 -1364.89978 -1367.588296 (0,((((1,(2,7)),6),8),(3,4)),5);
 943: 1 -1291.098633 -1379.1966 (0,((1,(2,7)),((3,(4,8)),5)),6);
 944: 10 -1395.293823 -1367.565453 (0,(((1,(2,7)),6),((3,8),4)),5);
 945: 30 -1406.447754 -1368.463739 (0,(((1,(2,7)),(6,8)),(3,4)),5);
 946: 8 -1343.847656 -1369.201368 (0,(((1,(2,7)),((4,8),6)),3),5);
 947: 6 -1399.304932 -1371.351345 (0,((((1,(2,7)),(4,6)),8),3),5);
 948: 47 -1339.149658 -1367.562479 (0,(((1,(2,7)),6),((3,4),8)),5);
 949: 49 -1373.288574 -1368.053571 (0,(((((1,2),7),6),3),(4,8)),5);
 950: 3 -1428.198486 -1368.557242 (0,((((((1,2),7),6),3),8),4),5);
 951: 5 -1451.986694 -1368.223822 (0,(((1,(2,7)),6),((3,4),8)),5);
 952: 40 -1389.604492 -1367.675367 (0,(((1,(2,7)),6),((3,4),8)),5);
 953: 5 -1363.963135 -1374.234508 (0,(((1,(2,7)),6),5),((3,8),4));
 954: 7 -1428.262451 -1374.258034 (0,(((1,(2,7)),6),5),((3,4),8));
 955: 9 -1351.450195 -1368.279979 (0,((((1,(2,7)),6),4),(3,8)),5);
 956: 44 -1384.546143 -1367.568854 (0,(((1,(2,7)),6),((3,8),4)),5);
 957: 42 -1315.340942 -1367.562777 (0,(((1,(2,7)),6),((3,4),8)),5);
 958: 34 -1356.778442 -1368.470027 (0,((((1,(2,7)),(3,8)),4),6),5);
 959: 8 -1456.459595 -1370.252735 (0,((((((1,7),2),3),6),8),4),5);
 960: 7 -1346.686279 -1379.344015 (0,(((1,7),2),5),(((3,6),4),8));
 961: 7 -1371.125977 -1374.234508 (0,(((1,(2,7)),6),5),((3,8),4));
 962: 10 -1360.932373 -1368.56865 (0,((((1,(2,7)),6),(3,8)),4),5);
 963: 2 -1373.790039 -1372.878186 (0,((((1,2),7),6),((3,4),8)),5);
 964: 3 -1350.814453 -1371.352865 (0,((((1,(2,7)),(3,6)),8),4),5);
 965: 43 -1309.844849 -1368.086764 (0,(((((1,7),2),6),(4,8)),3),5);
 966: 42 -1363.116943 -1367.581477 (0,(((1,(2,7)),6),((3,4),8)),5);
 967: 15 -1307.269287 -1368.080862 (0,(((((1,2),7),6),8),(3,4)),5);
 968: 39 -1416.725098 -1368.583265 (0,(((((1,(2,7)),6),4),3),8),5);
 969: 47 -1338.050415 -1367.675366 (0,((((1,(2,7)),6),8),(3,4)),5);
 970: 52 -1283.356445 -1367.562777 (0,((((1,(2,7)),6),(3,4)),8),5);
 971: 22 -1377.109253 -1368.047815 (0,((((1,2),7),6),(3,(4,8))),5);
 972: 46 -1342.402466 -1368.086761 (0,(((((1,7),2),6),8),(3,4)),5);
 973: 10 -1402.600342 -1367.812215 (0,((((1,(2,7)),6),8),(3,4)),5);
 974: 6 -1376.089355 -1374.031221 (0,((((1,(2,7)),6),(3,4)),5),8);
 975: 33 -1308.786377 -1367.677215 (0,((((1,(2,7)),6),(3,4)),8),5);
 976: 2 -1354.553833 -1381.19294 (0,(((((1,7),2),6),3),4),(5,8));
 977: 7 -1335.024658 -1373.924102 (0,((((1,(2,7)),6),(3,4)),5),8);
 978: 2 -1370.184082 -1368.228636 (0,(((1,(2,7)),6),((3,4),8)),5);
 979: 56 -1354.512451 -1367.56887 (0,(((((1,(2,7)),6),8),3),4),5);
 980: 12 -1361.93042 -1369.049357 (0,((((1,(2,7)),3),(6,8)),4),5);
 981: 9 -1382.704956 -1374.766647 (0,((1,(2,7)),6),(((3,4),8),5));
 982: 11 -1441.134277 -1368.677466 (0,(((1,(2,7)),6),((3,8),4)),5);
 983: 4 -1349.907959 -1374.766647 (0,((1,(2,7)),6),(((3,4),8),5));
 984: 54 -1385.079102 -1367.562777 (0,(((((1,(2,7)),6),3),4),8),5);
 985: 6 -1289.917725 -1374.234508 (0,(((1,(2,7)),6),5),((3,8),4));
 986: 44 -1399.101318 -1367.674869 (0,((((1,(2,7)),6),(4,8)),3),5);
 987: 4 -1371.924316 -1373.81923 (0,((((1,(2,7)),6),(3,4)),5),8);
 988: 12 -1373.062866 -1368.279976 (0,(((1,(2,7)),6),(3,(4,8))),5);
 989: 5 -1344.02002 -1369.201368 (0,(((1,(2,7)),((4,8),6)),3),5);
 990: 24 -1370.037231 -1368.047542 (0,(((((1,2),7),6),8),(3,4)),5);
 991: 5 -1381.084106 -1373.918664 (0,((((1,(2,7)),6),(3,4)),5),8);
 992: 4 -1390.560547 -1368.480127 (0,(((1,(2,7)),6),((3,4),8)),5);
 993: 2 -1411.200195 -1371.877947 (0,((1,(2,7)),5),(((3,6),4),8));
 994: 4 -1390.721191 -1369.048805 (0,((((1,(2,7)),3),8),(4,6)),5);
 995: 50 -1320.294678 -1368.053562 (0,(((((1,2),7),6),8),(3,4)),5);
 996: 9 -1423.304565 -1373.81923 (0,((((1,(2,7)),6),(3,4)),5),8);
 997: 6 -1311.995728 -1374.235125 (0,((1,(2,7)),6),(((3,4),8),5));
 998: 14 -1341.89209 -1368.583267 (0,((((1,(2,7)),6),4),(3,8)),5);
 999: 1 -1342.266113 -1379.1966 (0,((1,(2,7)),((3,(4,8)),5)),6);
 boot_splits_size: 2
 logl_cutoff: -1383.337329
UFBootSplit0:
 00: 1 4 6
 01: 2 0 3 5 6
 02: 10 0 5 6
 03: 752 2 7
 04: 1000 1 2 7
 05: 9 0 5 6 8
 06: 1 0 4
 07: 117 3 8
 08: 8 0 4 5 6
 09: 4 1 2 4 7
 10: 213 0 4 5
 11: 26 1 2 5 7
 12: 730 0 5
 13: 41 3 4 6
 14: 39 3 6
 15: 144 1 7
 16: 688 1 2 6 7
 17: 414 3 4
 18: 225 0 5 8
 19: 116 0 4 5 8
 20: 38 5 8
 21: 82 4 8
 22: 235 3 4 8
 23: 89 3 4 6 8
 24: 30 0 1 2 7
 25: 53 3 4 5 8
 26: 104 1 2
 27: 84 6 8
 28: 314 0 3 4 5
 29: 83 1 2 7 8
 30: 106 0 3 5
 31: 93 0 8
 32: 17 1 2 3 7
 33: 40 0 3 4 8
 34: 53 0 3 5 8
 35: 29 3 6 8
 36: 10 4 6 8
 nsplits: 37
 ntax: 9
UFBootSplit1:
 00: 6 1 2 5 7
 01: 15 1 2 4 7
 02: 1 0 3 4
 03: 771 2 7
 04: 1000 1 2 7
 05: 24 3 6 8
 06: 64 1 2 7 8
 07: 27 0 5 6
 08: 19 0 3 5 6
 09: 22 0 1 2 7
 10: 62 0 3 5
 11: 9 4 6 8
 12: 706 0 5
 13: 9 0 5 6 8
 14: 54 6 8
 15: 103 1 7
 16: 675 1 2 6 7
 17: 408 3 4
 18: 242 0 5 8
 19: 158 0 4 5 8
 20: 24 5 8
 21: 89 4 8
 22: 262 3 4 8
 23: 107 3 4 5 8
 24: 31 0 6
 25: 144 3 8
 26: 201 0 4 5
 27: 15 1 2 3 7
 28: 36 0 4 5 6
 29: 36 4 6
 30: 67 3 4 6 8
 31: 126 1 2
 32: 53 0 3 5 8
 33: 98 0 8
 34: 191 0 3 4 5
 35: 65 3 6
 36: 1 3 4 5
 37: 33 3 4 6
 38: 46 0 3 4 8
 nsplits: 39
 ntax: 9
boot_consense_logl: -1367.56534
contree: (0:0.0000000000,((((((1:0.1182947476,(2:0.0000021559,7:0.0000025279)78:0.0260840945)100:0.2921729624,6:0.0034387481)68:0.004828233331,(((3:0.0000000000,11:0.0000000000):2.527927457e-06,4:0.0000025279)42:2.527927457e-06,8:0.0082920183)30:2.527927457e-06)70:0.004128524537,5:0.0000025279):2.527927457e-06,9:0.0000000000):0,10:0.0000000000):0,12:0.0000000000);
contree_rfdist: 2
finished: true
finishedCandidateSet: true
finishedModelFinal: true
finishedModelInit: true
initTree: (0:0.0000010000,(((((1:0.0527777778,(2:0.0000010000,7:0.0000010000):0.05277777778):0.1825490196,6:0.0031353135):0.003135313531,8:0.0062913907):1e-06,4:0.0000010000):1e-06,3:0.0000010000):0.003135313531,5:0.0000010000);
iqtree:
 command:  -nt AUTO -s /media/hdd_2tb/GPA_reclassification_clean/A_dataset_creation/5_basic_phylogenetics/2_trimmed_complete_basic_phylogeny/2_OGs_with_domains_phylogeny/1_mafft_MSAs/OG_54_phosphosul_mafftMSA.faa -m JTT+I -pre /media/hdd_2tb/GPA_reclassification_clean/A_dataset_creation/5_basic_phylogenetics/2_trimmed_complete_basic_phylogeny/2_OGs_with_domains_phylogeny/4_mafft_iqtree_ML_trees/OG_54_phosphosul_mafft_iqtree -redo -bb 1000
 seed: 730292
 start_time: 1707984430
 version: 2.2.5
```
