## Supplementary Data 7 for "Structural and evolutionary analyses support reclassification of glycopeptide antibiotics as xyclopeptides": OG_54_phosphosul_mafft_iqtree.contree

```
(StX_4:0.0000000000,((((((StsY_B:0.1182947476,(StSe_2:0.0000021559,StSe_1:0.0000025279)78:0.0260840945)100:0.2921729624,StsS0:0.0034387481)68:0.0048282333,(((StsW0_1:0.0000000000,StsMU:0.0000000000):0.0000025279,StsW0_2:0.0000025279)42:0.0000025279,StX:0.0082920183)30:0.0000025279)70:0.0041285245,StFr_4:0.0000025279):0.0000025279,StX_3:0.0000000000):0.0000000000,StX_2:0.0000000000):0.0000000000,StX_1:0.0000000000);
```
