## Supplementary Data 7 for "Structural and evolutionary analyses support reclassification of glycopeptide antibiotics as xyclopeptides": OG_54_phosphosul_mafft_iqtree.log

```
IQ-TREE multicore version 2.2.5 COVID-edition for Linux 64-bit built Sep 15 2023
Developed by Bui Quang Minh, James Barbetti, Nguyen Lam Tung,
Olga Chernomor, Heiko Schmidt, Dominik Schrempf, Michael Woodhams, Ly Trong Nhan.

Host:    athina-desktop (AVX2, FMA3, 62 GB RAM)
Command: /home/athina/anaconda3/envs/iqtree2/bin/iqtree2 -nt AUTO -s /media/hdd_2tb/GPA_reclassification_clean/A_dataset_creation/5_basic_phylogenetics/2_trimmed_complete_basic_phylogeny/2_OGs_with_domains_phylogeny/1_mafft_MSAs/OG_54_phosphosul_mafftMSA.faa -m JTT+I -pre /media/hdd_2tb/GPA_reclassification_clean/A_dataset_creation/5_basic_phylogenetics/2_trimmed_complete_basic_phylogeny/2_OGs_with_domains_phylogeny/4_mafft_iqtree_ML_trees/OG_54_phosphosul_mafft_iqtree -redo -bb 1000
Seed:    730292 (Using SPRNG - Scalable Parallel Random Number Generator)
Time:    Thu Feb 15 09:07:10 2024
Kernel:  AVX+FMA - auto-detect threads (32 CPU cores detected)

Reading alignment file /media/hdd_2tb/GPA_reclassification_clean/A_dataset_creation/5_basic_phylogenetics/2_trimmed_complete_basic_phylogeny/2_OGs_with_domains_phylogeny/1_mafft_MSAs/OG_54_phosphosul_mafftMSA.faa ... Fasta format detected
Reading fasta file: done in 0.000173428 secs
Alignment most likely contains protein sequences
Constructing alignment: done in 0.000549107 secs using 985.1% CPU
Alignment has 13 sequences with 320 columns, 115 distinct patterns
50 parsimony-informative, 25 singleton sites, 245 constant sites
         Gap/Ambiguity  Composition  p-value
Analyzing sequences: done in 3.4004e-05 secs using 79.4% CPU
   1  StX_4     19.69%    passed    100.00%
   2  StsY_B     0.00%    passed      8.74%
   3  StSe_2    13.12%    passed     99.40%
   4  StsW0_1   19.69%    passed    100.00%
   5  StsW0_2   19.69%    passed    100.00%
   6  StFr_4    19.69%    passed    100.00%
   7  StX_2     19.69%    passed    100.00%
   8  StX_3     19.69%    passed    100.00%
   9  StsS0     19.69%    passed    100.00%
  10  StX_1     19.69%    passed    100.00%
  11  StSe_1    22.19%    passed     98.58%
  12  StsMU     19.69%    passed    100.00%
  13  StX       19.69%    passed    100.00%
****  TOTAL     17.86%  0 sequences failed composition chi2 test (p-value<5%; df=19)
NOTE: StFr_4 is identical to StX_4 but kept for subsequent analysis
NOTE: StsW0_2 is identical to StsW0_1 but kept for subsequent analysis
Checking for duplicate sequences: done in 0.00024898 secs using 2.794e+04% CPU
Identifying sites to remove: done in 0.000187864 secs using 264.6% CPU
NOTE: 4 identical sequences (see below) will be ignored for subsequent analysis
NOTE: StX_2 (identical to StX_4) is ignored but added at the end
NOTE: StX_3 (identical to StX_4) is ignored but added at the end
NOTE: StX_1 (identical to StX_4) is ignored but added at the end
NOTE: StsMU (identical to StsW0_1) is ignored but added at the end
Alignment was printed to /media/hdd_2tb/GPA_reclassification_clean/A_dataset_creation/5_basic_phylogenetics/2_trimmed_complete_basic_phylogeny/2_OGs_with_domains_phylogeny/4_mafft_iqtree_ML_trees/OG_54_phosphosul_mafft_iqtree.uniqueseq.phy

For your convenience alignment with unique sequences printed to /media/hdd_2tb/GPA_reclassification_clean/A_dataset_creation/5_basic_phylogenetics/2_trimmed_complete_basic_phylogeny/2_OGs_with_domains_phylogeny/4_mafft_iqtree_ML_trees/OG_54_phosphosul_mafft_iqtree.uniqueseq.phy

Create initial parsimony tree by phylogenetic likelihood library (PLL)... 0.000 seconds
Generating 1000 samples for ultrafast bootstrap (seed: 730292)...

NOTE: 0 MB RAM (0 GB) is required!
Measuring multi-threading efficiency up to 32 CPU cores
Increase to 10 rounds for branch lengths
8374 trees examined
Threads: 1 / Time: 32.000 sec / Speedup: 1.000 / Efficiency: 100% / LogL: -1379
Threads: 2 / Time: 39.107 sec / Speedup: 0.818 / Efficiency: 41% / LogL: -1379
Determining AUTO threadcount: done in 71.1075 secs using 153% CPU
BEST NUMBER OF THREADS: 1

Estimate model parameters (epsilon = 0.100)
1. Initial log-likelihood: -1372.771
2. Current log-likelihood: -1367.868
3. Current log-likelihood: -1367.585
Optimal log-likelihood: -1367.564
Proportion of invariable sites: 0.527
Parameters optimization took 3 rounds (0.011 sec)
Wrote distance file to... 
Computing ML distances based on estimated model parameters...
Calculating distance matrix: done in 0.0029142 secs using 99.41% CPU
Computing ML distances took 0.002943 sec (of wall-clock time) 0.002928 sec (of CPU time)
Setting up auxiliary I and S matrices: done in 3.41646e-05 secs using 99.52% CPU
Constructing RapidNJ tree: done in 2.98959e-05 secs using 97% CPU
Computing RapidNJ tree took 0.000122 sec (of wall-clock time) 0.000122 sec (of CPU time)
Log-likelihood of RapidNJ tree: -1367.564
--------------------------------------------------------------------
|             INITIALIZING CANDIDATE TREE SET                      |
--------------------------------------------------------------------
Generating 98 parsimony trees... 0.024 second
Computing log-likelihood of 88 initial trees ... 0.067 seconds
Current best score: -1367.564

Do NNI search on 20 best initial trees
Optimizing NNI: done in 0.00366708 secs using 99.97% CPU
Estimate model parameters (epsilon = 0.100)
BETTER TREE FOUND at iteration 1: -1367.563
Optimizing NNI: done in 0.00346565 secs
Optimizing NNI: done in 0.00924511 secs using 96.86% CPU
Optimizing NNI: done in 0.00955109 secs using 99.81% CPU
Optimizing NNI: done in 0.0106346 secs using 99.99% CPU
Optimizing NNI: done in 0.0109713 secs using 100% CPU
Optimizing NNI: done in 0.0106589 secs using 99.99% CPU
Optimizing NNI: done in 0.01014 secs using 100% CPU
Optimizing NNI: done in 0.00983475 secs using 99.99% CPU
Optimizing NNI: done in 0.00845709 secs using 100% CPU
Iteration 10 / LogL: -1367.564 / Time: 0h:1m:11s
Optimizing NNI: done in 0.00949526 secs using 99.99% CPU
Optimizing NNI: done in 0.0120438 secs using 99.99% CPU
Optimizing NNI: done in 0.00928138 secs using 100% CPU
Optimizing NNI: done in 0.00981477 secs using 99.99% CPU
Optimizing NNI: done in 0.0113211 secs using 99.99% CPU
Optimizing NNI: done in 0.0183666 secs using 100% CPU
Optimizing NNI: done in 0.0111819 secs using 99.99% CPU
Optimizing NNI: done in 0.0107579 secs using 99.68% CPU
Optimizing NNI: done in 0.00940552 secs using 99.99% CPU
Optimizing NNI: done in 0.00936446 secs using 99.98% CPU
Iteration 20 / LogL: -1367.588 / Time: 0h:1m:11s
Finish initializing candidate tree set (1)
Current best tree score: -1367.563 / CPU time: 0.300
Number of iterations: 20
--------------------------------------------------------------------
|               OPTIMIZING CANDIDATE TREE SET                      |
--------------------------------------------------------------------
Optimizing NNI: done in 0.00646189 secs using 99.99% CPU
Optimizing NNI: done in 0.0067895 secs using 99.99% CPU
BETTER TREE FOUND at iteration 22: -1367.562
Optimizing NNI: done in 0.00663204 secs using 99.98% CPU
Optimizing NNI: done in 0.0105824 secs using 99.99% CPU
Optimizing NNI: done in 0.0134249 secs using 99.99% CPU
Optimizing NNI: done in 0.00742256 secs using 99.99% CPU
Optimizing NNI: done in 0.00741724 secs using 100% CPU
Optimizing NNI: done in 0.00749676 secs using 99.99% CPU
Optimizing NNI: done in 0.0135344 secs using 100% CPU
Optimizing NNI: done in 0.0229861 secs using 82.73% CPU
Iteration 30 / LogL: -1367.564 / Time: 0h:1m:11s (0h:3m:47s left)
Optimizing NNI: done in 0.00680441 secs using 99.98% CPU
Optimizing NNI: done in 0.0146893 secs using 99.97% CPU
Optimizing NNI: done in 0.0169893 secs using 99.99% CPU
Optimizing NNI: done in 0.0105603 secs using 99.99% CPU
Optimizing NNI: done in 0.0117479 secs using 67.31% CPU
Optimizing NNI: done in 0.0127642 secs using 99.91% CPU
Optimizing NNI: done in 0.0105457 secs using 99.99% CPU
Optimizing NNI: done in 0.0183513 secs using 100% CPU
Optimizing NNI: done in 0.00778292 secs using 99.51% CPU
Optimizing NNI: done in 0.00637983 secs using 99.99% CPU
Iteration 40 / LogL: -1367.563 / Time: 0h:1m:11s (0h:2m:30s left)
Optimizing NNI: done in 0.0124935 secs using 100% CPU
Optimizing NNI: done in 0.0211224 secs using 100% CPU
Optimizing NNI: done in 0.00786883 secs using 99.99% CPU
UPDATE BEST LOG-LIKELIHOOD: -1367.562
Optimizing NNI: done in 0.0105433 secs using 99.99% CPU
Optimizing NNI: done in 0.0113487 secs using 99.99% CPU
Optimizing NNI: done in 0.00779798 secs using 99.99% CPU
UPDATE BEST LOG-LIKELIHOOD: -1367.562
Optimizing NNI: done in 0.0107307 secs using 99.98% CPU
Optimizing NNI: done in 0.013206 secs using 99.99% CPU
Optimizing NNI: done in 0.0273773 secs using 100% CPU
Optimizing NNI: done in 0.0134243 secs using 99.99% CPU
Iteration 50 / LogL: -1367.565 / Time: 0h:1m:11s (0h:1m:45s left)
Log-likelihood cutoff on original alignment: -1381.231
Optimizing NNI: done in 0.0179964 secs using 99.99% CPU
Optimizing NNI: done in 0.00779265 secs using 99.99% CPU
Optimizing NNI: done in 0.0109291 secs using 99.98% CPU
Optimizing NNI: done in 0.00723953 secs using 99.99% CPU
UPDATE BEST LOG-LIKELIHOOD: -1367.562
Optimizing NNI: done in 0.00668115 secs using 99.98% CPU
Optimizing NNI: done in 0.0142181 secs using 99.99% CPU
Optimizing NNI: done in 0.0151389 secs using 99.99% CPU
Optimizing NNI: done in 0.0164414 secs using 100% CPU
Optimizing NNI: done in 0.00999327 secs using 99.99% CPU
Optimizing NNI: done in 0.0221962 secs using 99.99% CPU
Iteration 60 / LogL: -1367.589 / Time: 0h:1m:12s (0h:1m:15s left)
Optimizing NNI: done in 0.00729164 secs using 99.99% CPU
Optimizing NNI: done in 0.0148915 secs using 100% CPU
Optimizing NNI: done in 0.0186824 secs using 100% CPU
Optimizing NNI: done in 0.0108379 secs using 99.99% CPU
Optimizing NNI: done in 0.0136102 secs using 100% CPU
Optimizing NNI: done in 0.00328565 secs using 99.98% CPU
Optimizing NNI: done in 0.016903 secs using 99.99% CPU
Optimizing NNI: done in 0.00392995 secs using 99.98% CPU
Optimizing NNI: done in 0.0147086 secs using 100% CPU
Optimizing NNI: done in 0.00393816 secs using 99.97% CPU
Iteration 70 / LogL: -1367.562 / Time: 0h:1m:12s (0h:0m:54s left)
Optimizing NNI: done in 0.0105463 secs using 100% CPU
Optimizing NNI: done in 0.0105492 secs using 100% CPU
Optimizing NNI: done in 0.0152708 secs using 73.99% CPU
Optimizing NNI: done in 0.00390039 secs using 99.96% CPU
Optimizing NNI: done in 0.00750916 secs using 100% CPU
Optimizing NNI: done in 0.00332169 secs using 99.95% CPU
Optimizing NNI: done in 0.0103777 secs using 99.99% CPU
Optimizing NNI: done in 0.00769205 secs using 99.99% CPU
Optimizing NNI: done in 0.00715274 secs using 99.99% CPU
Optimizing NNI: done in 0.0221048 secs using 100% CPU
Iteration 80 / LogL: -1367.589 / Time: 0h:1m:12s (0h:0m:38s left)
Optimizing NNI: done in 0.0107978 secs using 100% CPU
Optimizing NNI: done in 0.01081 secs using 100% CPU
Optimizing NNI: done in 0.0190798 secs using 100% CPU
Optimizing NNI: done in 0.00394855 secs using 99.99% CPU
Optimizing NNI: done in 0.0183002 secs using 100% CPU
Optimizing NNI: done in 0.00784475 secs using 99.99% CPU
Optimizing NNI: done in 0.01325 secs using 100% CPU
Optimizing NNI: done in 0.00791859 secs using 99.99% CPU
Optimizing NNI: done in 0.0115608 secs using 99.99% CPU
Optimizing NNI: done in 0.0106773 secs using 100% CPU
Iteration 90 / LogL: -1367.563 / Time: 0h:1m:12s (0h:0m:26s left)
Optimizing NNI: done in 0.0219051 secs using 100% CPU
Optimizing NNI: done in 0.0223242 secs using 100% CPU
Optimizing NNI: done in 0.028469 secs using 100% CPU
Optimizing NNI: done in 0.0147042 secs using 100% CPU
Optimizing NNI: done in 0.013385 secs using 99.99% CPU
Optimizing NNI: done in 0.0139324 secs using 100% CPU
Optimizing NNI: done in 0.0185554 secs using 99.99% CPU
Optimizing NNI: done in 0.00735075 secs using 99.99% CPU
Optimizing NNI: done in 0.0078437 secs using 99.99% CPU
Optimizing NNI: done in 0.00773169 secs using 99.9% CPU
Iteration 100 / LogL: -1368.460 / Time: 0h:1m:12s (0h:0m:16s left)
Log-likelihood cutoff on original alignment: -1382.758
NOTE: Bootstrap correlation coefficient of split occurrence frequencies: 0.992
Optimizing NNI: done in 0.00399784 secs using 99.95% CPU
Optimizing NNI: done in 0.0175496 secs using 100% CPU
Optimizing NNI: done in 0.0190167 secs using 78.99% CPU
Optimizing NNI: done in 0.0103619 secs using 99.99% CPU
Optimizing NNI: done in 0.0177306 secs using 99.99% CPU
Optimizing NNI: done in 0.00392918 secs using 100% CPU
Optimizing NNI: done in 0.0148384 secs using 100% CPU
Optimizing NNI: done in 0.00395188 secs using 99.98% CPU
Optimizing NNI: done in 0.0136834 secs using 100% CPU
Optimizing NNI: done in 0.00769865 secs using 99.99% CPU
Iteration 110 / LogL: -1367.562 / Time: 0h:1m:12s (0h:1m:0s left)
Optimizing NNI: done in 0.0112747 secs using 99.99% CPU
Optimizing NNI: done in 0.0173757 secs using 100% CPU
Optimizing NNI: done in 0.00725745 secs using 99.99% CPU
Optimizing NNI: done in 0.0107094 secs using 100% CPU
Optimizing NNI: done in 0.00672197 secs using 99.99% CPU
Optimizing NNI: done in 0.0110677 secs using 99.99% CPU
Optimizing NNI: done in 0.00973661 secs using 99.97% CPU
Optimizing NNI: done in 0.00557797 secs using 99.98% CPU
Optimizing NNI: done in 0.00881048 secs using 99.99% CPU
Optimizing NNI: done in 0.00937409 secs using 99.99% CPU
Iteration 120 / LogL: -1367.563 / Time: 0h:1m:12s (0h:0m:49s left)
Optimizing NNI: done in 0.0215983 secs using 100% CPU
Optimizing NNI: done in 0.024427 secs using 100% CPU
Optimizing NNI: done in 0.0150989 secs using 99.99% CPU
TREE SEARCH COMPLETED AFTER 123 ITERATIONS / Time: 0h:1m:13s

--------------------------------------------------------------------
|                    FINALIZING TREE SEARCH                        |
--------------------------------------------------------------------
Performs final model parameters optimization
Estimate model parameters (epsilon = 0.010)
1. Initial log-likelihood: -1367.562
Optimal log-likelihood: -1367.562
Proportion of invariable sites: 0.529
Parameters optimization took 1 rounds (0.003 sec)
BEST SCORE FOUND : -1367.562
Creating bootstrap support values...
Split supports printed to NEXUS file /media/hdd_2tb/GPA_reclassification_clean/A_dataset_creation/5_basic_phylogenetics/2_trimmed_complete_basic_phylogeny/2_OGs_with_domains_phylogeny/4_mafft_iqtree_ML_trees/OG_54_phosphosul_mafft_iqtree.splits.nex
Total tree length: 0.457

Total number of iterations: 123
CPU time used for tree search: 1.830 sec (0h:0m:1s)
Wall-clock time used for tree search: 1.850 sec (0h:0m:1s)
Total CPU time used: 110.750 sec (0h:1m:50s)
Total wall-clock time used: 73.018 sec (0h:1m:13s)

Computing bootstrap consensus tree...
Reading input file /media/hdd_2tb/GPA_reclassification_clean/A_dataset_creation/5_basic_phylogenetics/2_trimmed_complete_basic_phylogeny/2_OGs_with_domains_phylogeny/4_mafft_iqtree_ML_trees/OG_54_phosphosul_mafft_iqtree.splits.nex...
9 taxa and 48 splits.
Consensus tree written to /media/hdd_2tb/GPA_reclassification_clean/A_dataset_creation/5_basic_phylogenetics/2_trimmed_complete_basic_phylogeny/2_OGs_with_domains_phylogeny/4_mafft_iqtree_ML_trees/OG_54_phosphosul_mafft_iqtree.contree
Reading input trees file /media/hdd_2tb/GPA_reclassification_clean/A_dataset_creation/5_basic_phylogenetics/2_trimmed_complete_basic_phylogeny/2_OGs_with_domains_phylogeny/4_mafft_iqtree_ML_trees/OG_54_phosphosul_mafft_iqtree.contree
Log-likelihood of consensus tree: -1367.565

Analysis results written to: 
  IQ-TREE report:                /media/hdd_2tb/GPA_reclassification_clean/A_dataset_creation/5_basic_phylogenetics/2_trimmed_complete_basic_phylogeny/2_OGs_with_domains_phylogeny/4_mafft_iqtree_ML_trees/OG_54_phosphosul_mafft_iqtree.iqtree
  Maximum-likelihood tree:       /media/hdd_2tb/GPA_reclassification_clean/A_dataset_creation/5_basic_phylogenetics/2_trimmed_complete_basic_phylogeny/2_OGs_with_domains_phylogeny/4_mafft_iqtree_ML_trees/OG_54_phosphosul_mafft_iqtree.treefile
  Likelihood distances:          /media/hdd_2tb/GPA_reclassification_clean/A_dataset_creation/5_basic_phylogenetics/2_trimmed_complete_basic_phylogeny/2_OGs_with_domains_phylogeny/4_mafft_iqtree_ML_trees/OG_54_phosphosul_mafft_iqtree.mldist

Ultrafast bootstrap approximation results written to:
  Split support values:          /media/hdd_2tb/GPA_reclassification_clean/A_dataset_creation/5_basic_phylogenetics/2_trimmed_complete_basic_phylogeny/2_OGs_with_domains_phylogeny/4_mafft_iqtree_ML_trees/OG_54_phosphosul_mafft_iqtree.splits.nex
  Consensus tree:                /media/hdd_2tb/GPA_reclassification_clean/A_dataset_creation/5_basic_phylogenetics/2_trimmed_complete_basic_phylogeny/2_OGs_with_domains_phylogeny/4_mafft_iqtree_ML_trees/OG_54_phosphosul_mafft_iqtree.contree
  Screen log file:               /media/hdd_2tb/GPA_reclassification_clean/A_dataset_creation/5_basic_phylogenetics/2_trimmed_complete_basic_phylogeny/2_OGs_with_domains_phylogeny/4_mafft_iqtree_ML_trees/OG_54_phosphosul_mafft_iqtree.log

Date and Time: Thu Feb 15 09:08:23 2024
```
