## Supplementary Data 7 for "Structural and evolutionary analyses support reclassification of glycopeptide antibiotics as xyclopeptides": OG_54_phosphosul_mafft_iqtree.mldist

```
9
StX_4      0.0000000 0.7035448 0.6122151 0.0083617 0.0083617 0.0000010 0.0252398 0.6216098 0.0253599 
StsY_B     0.7035448 0.0000000 0.2974211 0.6874492 0.6874492 0.7035448 0.6816738 0.2482693 0.7199176 
StSe_2     0.6122151 0.2974211 0.0000000 0.5970129 0.5970129 0.6122151 0.5934950 0.0000010 0.6277674 
StsW0_1    0.0083617 0.6874492 0.5970129 0.0000000 0.0000010 0.0083617 0.0167438 0.6047295 0.0168227 
StsW0_2    0.0083617 0.6874492 0.5970129 0.0000010 0.0000000 0.0083617 0.0167438 0.6047295 0.0168227 
StFr_4     0.0000010 0.7035448 0.6122151 0.0083617 0.0083617 0.0000000 0.0252398 0.6216098 0.0253599 
StsS0      0.0252398 0.6816738 0.5934950 0.0167438 0.0167438 0.0252398 0.0000000 0.6007618 0.0338513 
StSe_1     0.6216098 0.2482693 0.0000010 0.6047295 0.6047295 0.6216098 0.6007618 0.0000000 0.6388958 
StX        0.0253599 0.7199176 0.6277674 0.0168227 0.0168227 0.0253599 0.0338513 0.6388958 0.0000000 
```
