## Supplementary Data 7 for "Structural and evolutionary analyses support reclassification of glycopeptide antibiotics as xyclopeptides": OG_54_phosphosul_mafft_iqtree.treefile

```
(StX_4:0.0000000000,(((((((StsY_B:0.1184952215,(StSe_2:0.0000010000,StSe_1:0.0000010000)78:0.0258462351)100:0.2922641973,StsS0:0.0034408112)68:0.0048254249,StX:0.0082926211)22:0.0000010000,((StsW0_1:0.0000000000,StsMU:0.0000000000):0.0000010000,StsW0_2:0.0000010000)42:0.0000010000)70:0.0041288696,StFr_4:0.0000010000):0.0000010000,StX_3:0.0000000000):0.0000000000,StX_2:0.0000000000):0.0000000000,StX_1:0.0000000000);
```
