## Supplementary Data 7 for "Structural and evolutionary analyses support reclassification of glycopeptide antibiotics as xyclopeptides": OG_55_AMP-bindin_mafft_iqtree.bionj

```
((((StX_4:4.9148503e-07,StFr_4:5.0851497e-07):0.0014297789,StX_1:0.0008181507):0.017777983,StsS0:0.014206592):-0.0014886558,(StsY_B:0.04775127,(StSe_2:0.0093036881,StSe_1:-0.0070183962):0.042488866):0.28308901,((StsMU:0.0022634214,(StsW0_1:0.00019748526,StsW0_2:0.0019915791):-7.3125353e-05):0.010038115,StX:0.012274371):0.004862994);
```
