## Supplementary Data 7 for "Structural and evolutionary analyses support reclassification of glycopeptide antibiotics as xyclopeptides": OG_55_AMP-bindin_mafft_iqtree.ckp

```
--- # IQ-TREE Checkpoint ver >= 1.6
CandidateSet:
 00: -2124.56375641 (0:0.0000010000,(((((1:0.0466311601,(2:0.0000010000,8:0.0023148739):0.04610302442):0.301082498,10:0.0000020113):0.0149141511,((3:0.0000010000,4:0.0021686816):1e-06,9:0.0021679645):0.008705046351):1e-06,6:0.0174479424):0.01989446997,7:0.0022494270):1e-06,5:0.0000010000);
 01: -2124.93806805 (0:0.0000010000,((((1:0.0443388107,(2:0.0000010000,8:0.0023180588):0.04841818586):0.2989006742,6:0.0113983515):0.006067810962,(((3:0.0000010000,4:0.0021713497):1e-06,9:0.0021706347):0.008721173214,10:0.0149395885):1e-06):0.01991737089,7:0.0022527507):1e-06,5:0.0000010000);
 02: -2124.93806988 (0:0.0000010000,((((1:0.0443388107,(2:0.0000010000,8:0.0023180588):0.04841818586):0.2989006729,6:0.0113983490):0.006067812333,(((3:0.0000010000,9:0.0021706347):1e-06,4:0.0021713497):0.008721173214,10:0.0149395885):1e-06):0.01991737089,7:0.0022527507):1e-06,5:0.0000010000);
 03: -2124.93807475 (0:0.0000010000,((((1:0.0443388107,(2:0.0000010000,8:0.0023180588):0.04841810832):0.2989005454,6:0.0113983444):0.006067862098,(((3:0.0000010000,4:0.0021713497):1e-06,9:0.0021706347):0.008721173214,10:0.0149395885):1e-06):0.01991625202,5:0.0000010000):1e-06,7:0.0022527507);
 04: -2124.93807676 (0:0.0000010000,(((1:0.0443388107,(2:0.0000010000,8:0.0023180588):0.04841818586):0.2989006742,6:0.0113993710):0.006067810962,((3:0.0000010000,(4:0.0021713497,9:0.0021706347):1e-06):0.008721173214,10:0.0149395885):1e-06):0.01991737089,(5:0.0000010000,7:0.0022527507):1e-06);
 05: -2124.93808366 (0:0.0000010000,(((1:0.0443388107,(2:0.0000010000,8:0.0023180588):0.04841992797):0.2988963187,6:0.0113686856):0.006083724295,(((3:0.0000010000,4:0.0021713497):1e-06,9:0.0021706347):0.008721173214,10:0.0149395885):1e-06):0.01991625202,(5:0.0000010000,7:0.0022527507):1e-06);
 06: -2124.93818359 (0:0.0000010000,(((((1:0.0443453688,(2:0.0000010000,8:0.0023179066):0.04841948135):0.2989583892,6:0.0114742793):0.006026862813,10:0.0149411938):1e-06,((3:0.0000010000,4:0.0021721160):1e-06,9:0.0021714041):0.008722138724):0.01991797537,7:0.0022535295):1e-06,5:0.0000010000);
 07: -2356.52892491 (0:0.0000010000,((((1:0.3665824215,6:0.0105685345):0.007354171866,((2:0.0000010000,8:0.0024340313):0.3683334169,10:0.0020348238):0.01323251981):2.315266828e-06,((3:0.0000010000,4:0.0022471798):2.699692773e-06,9:0.0022466854):0.009022253939):0.02060286801,7:0.0023363293):1e-06,5:0.0000010000);
 08: -2356.52904664 (0:0.0000010000,(((1:0.3665115205,6:0.0105276614):0.007402736999,(((2:0.0000010000,8:0.0024338099):0.3683040924,10:0.0020529203):0.0132165965,((3:0.0000010000,4:0.0022472243):2.355486096e-06,9:0.0022467369):0.009021954837):2.233619152e-06):0.02060183935,7:0.0023362109):2.181337852e-06,5:0.0000010000);
 09: -2356.93811266 (0:0.0000010000,((1:0.3714072557,((((2:0.0000010000,8:0.0024338099):0.3684947624,10:0.0020318961):0.01323776244,6:0.0180808236):2.807064697e-06,((3:0.0000010000,4:0.0022473353):2.355486096e-06,9:0.0022468389):0.009025602023):2.233619152e-06):0.02060249167,7:0.0023359828):2.181337852e-06,5:0.0000010000);
PhyloTree:
 newick: (0:0.0000010000,(((((1:0.0466311601,(2:0.0000010000,8:0.0023148739)100:0.04610302442)100:0.301082498,10:0.0000020113)55:0.0149141511,((3:0.0000010000,4:0.0021686816)54:1e-06,9:0.0021679645)98:0.008705046351)28:1e-06,6:0.0174479424)99:0.01989446997,7:0.0022494270)59:1e-06,5:0.0000010000);
RateGamma:
 gamma_shape: 0.9126203871
StopRule:
 curIteration: 102
 start_real_time: 2321407.163
 time_vec: 1
UFBoot:
 000: 4 -2102.322266 -2126.18852 (0,(((1,(2,8)),10),(((3,4),9),6)),(5,7));
 001: 28 -2203.263184 -2124.871456 (0,(((((1,(2,8)),10),((3,4),9)),6),7),5);
 002: 21 -2096.361328 -2124.693972 (0,(((((1,(2,8)),10),((3,4),9)),6),5),7);
 003: 19 -2045.599854 -2124.576294 (0,(((((1,(2,8)),10),((3,9),4)),6),7),5);
 004: 7 -2106.449463 -2125.020362 (0,(((((1,(2,8)),6),((3,4),9)),10),7),5);
 005: 16 -2011.588379 -2124.692501 (0,(((((1,(2,8)),10),6),((3,4),9)),7),5);
 006: 2 -2123.22876 -2126.188467 (0,((((1,(2,8)),10),6),(3,(4,9))),(5,7));
 007: 50 -2101.667725 -2124.96814 (0,((((1,(2,8)),6),10),((3,9),4)),(5,7));
 008: 2 -2086.790527 -2161.623817 (0,(((1,(2,8)),6),((3,(9,10)),4)),(5,7));
 009: 31 -2166.589844 -2124.693969 (0,(((((1,(2,8)),10),((3,9),4)),6),7),5);
 010: 2 -2159.36377 -2138.627408 (0,((((1,8),2),10),((3,(4,9)),6)),(5,7));
 011: 26 -2097.070068 -2124.78277 (0,((((1,(2,8)),10),((3,4),9)),6),(5,7));
 012: 2 -2187.467041 -2125.461468 (0,(((((1,(2,8)),6),((3,4),9)),10),7),5);
 013: 12 -2143.419434 -2124.565239 (0,((((1,(2,8)),10),6),((3,9),4)),(5,7));
 014: 1 -2057.198486 -2149.013098 (0,(((1,(2,8)),7),((((3,4),9),6),10)),5);
 015: 22 -2097.835449 -2124.768757 (0,(((((1,(2,8)),10),((3,9),4)),6),7),5);
 016: 3 -2182.819824 -2126.53583 (0,((((1,(2,8)),6),10),((3,4),9)),(5,7));
 017: 4 -2075.727051 -2125.326284 (0,((((1,(2,8)),6),10),((3,4),9)),(5,7));
 018: 9 -2208.119629 -2125.177692 (0,(((((1,(2,8)),6),10),((3,9),4)),7),5);
 019: 2 -2169.595215 -2159.399172 (0,(((((((1,(2,8)),10),4),9),3),6),7),5);
 020: 37 -2140.369629 -2124.938143 (0,((((1,(2,8)),6),10),((3,9),4)),(5,7));
 021: 9 -2187.828125 -2124.565157 (0,(((((1,(2,8)),10),((3,9),4)),6),7),5);
 022: 8 -2100.699707 -2126.188467 (0,((((1,(2,8)),10),6),(3,(4,9))),(5,7));
 023: 48 -1984.119385 -2125.974257 (0,(((((1,(2,8)),((3,4),9)),10),6),7),5);
 024: 5 -2180.669922 -2126.188467 (0,((((1,(2,8)),10),6),(3,(4,9))),(5,7));
 025: 1 -2067.886719 -2158.135581 (0,((((((1,(2,8)),10),9),3),6),4),(5,7));
 026: 44 -2128.108154 -2125.61551 (0,(((((1,(2,8)),6),((3,9),4)),10),7),5);
 027: 6 -2057.933594 -2125.51407 (0,((((1,(2,8)),6),(((3,4),9),10)),5),7);
 028: 7 -2139.369629 -2127.366783 (0,((((1,(2,8)),6),(((3,9),4),10)),5),7);
 029: 42 -2010.651367 -2124.940838 (0,(((((1,(2,8)),6),10),((3,4),9)),7),5);
 030: 5 -1999.599854 -2125.720412 (0,((((1,(2,8)),((3,9),4)),6),10),(5,7));
 031: 5 -2233.290039 -2127.366783 (0,((((1,(2,8)),6),((3,(4,9)),10)),5),7);
 032: 30 -2051.883789 -2124.951066 (0,((((1,(2,8)),6),(((3,4),9),10)),5),7);
 033: 5 -2136.766113 -2125.543355 (0,(((1,(2,8)),6),(((3,9),4),10)),(5,7));
 034: 50 -2127.78125 -2125.27498 (0,((((1,(2,8)),10),(((3,4),9),6)),7),5);
 035: 1 -2202.436523 -2125.008849 (0,((((1,(2,8)),10),6),((3,4),9)),(5,7));
 036: 2 -2143.043457 -2129.471597 (0,((((1,(2,8)),10),((3,(4,9)),6)),5),7);
 037: 3 -2044.530518 -2125.209192 (0,((((1,(2,8)),6),(((3,9),4),10)),7),5);
 038: 1 -2124.731445 -2125.008849 (0,((((1,(2,8)),10),6),((3,4),9)),(5,7));
 039: 43 -2101.825439 -2124.938135 (0,(((((1,(2,8)),6),10),((3,9),4)),7),5);
 040: 36 -2134.033691 -2124.871527 (0,(((((1,(2,8)),10),6),((3,9),4)),7),5);
 041: 1 -2125.779785 -2130.34807 (0,(((((1,(2,8)),6),10),((3,4),9)),7),5);
 042: 3 -2295.459961 -2124.576365 (0,(((((1,(2,8)),10),((3,4),9)),6),7),5);
 043: 1 -2129.694336 -2125.008849 (0,((((1,(2,8)),10),6),((3,4),9)),(5,7));
 044: 31 -2207.740967 -2124.75896 (0,((((1,(2,8)),10),(((3,4),9),6)),7),5);
 045: 3 -2287.507812 -2129.511992 (0,(((1,(2,8)),10),(((3,9),4),6)),(5,7));
 046: 14 -2104.199707 -2124.565239 (0,((((1,(2,8)),10),6),((3,9),4)),(5,7));
 047: 26 -2115.334961 -2125.971534 (0,(((((1,(2,8)),((3,4),9)),10),6),7),5);
 048: 34 -1997.547119 -2124.943261 (0,(((1,(2,8)),6),(((3,4),9),10)),(5,7));
 049: 33 -2055.62793 -2125.614797 (0,(((((1,(2,8)),6),((3,4),9)),10),7),5);
 050: 9 -2204.643555 -2125.274867 (0,(((((1,(2,8)),10),6),((3,4),9)),5),7);
 051: 8 -2087.446289 -2125.614799 (0,(((((1,(2,8)),6),(3,(4,9))),10),7),5);
 052: 28 -2051.917725 -2124.685119 (0,(((((1,(2,8)),10),((3,4),9)),6),7),5);
 053: 28 -2120.073975 -2124.758972 (0,((((1,(2,8)),10),(((3,4),9),6)),7),5);
 054: 47 -2140.950684 -2124.576365 (0,(((((1,(2,8)),10),((3,4),9)),6),7),5);
 055: 42 -2038.485474 -2124.938077 (0,(((1,(2,8)),6),((3,(4,9)),10)),(5,7));
 056: 3 -2148.850586 -2125.20919 (0,((((1,(2,8)),6),(((3,4),9),10)),7),5);
 057: 12 -2219.072266 -2124.71046 (0,(((((1,(2,8)),10),((3,9),4)),6),7),5);
 058: 29 -2146.779785 -2124.565239 (0,(((((1,(2,8)),10),6),((3,9),4)),5),7);
 059: 18 -2147.991455 -2125.016107 (0,(((((1,(2,8)),6),((3,9),4)),10),7),5);
 060: 14 -2224.184814 -2124.565239 (0,(((((1,(2,8)),10),6),((3,9),4)),5),7);
 061: 4 -2203.019043 -2126.325378 (0,((((1,(2,8)),6),10),((3,4),9)),(5,7));
 062: 40 -2192.621582 -2125.239794 (0,((((1,(2,8)),6),10),((3,9),4)),(5,7));
 063: 51 -2137.143555 -2124.946657 (0,(((((1,(2,8)),6),10),((3,9),4)),5),7);
 064: 4 -2239.578125 -2127.305196 (0,(((((1,(2,8)),6),((3,4),9)),10),5),7);
 065: 5 -2147.674316 -2126.196197 (0,((((1,(2,8)),(((3,9),4),10)),6),7),5);
 066: 1 -2166.008301 -2125.008849 (0,((((1,(2,8)),10),6),((3,4),9)),(5,7));
 067: 6 -2083.477539 -2125.61551 (0,(((((1,(2,8)),6),((3,9),4)),10),7),5);
 068: 3 -2230.072266 -2127.345888 (0,((((1,(2,8)),6),(((3,9),4),10)),7),5);
 069: 4 -2187.575684 -2127.334242 (0,(((((1,(2,8)),6),((3,4),9)),10),7),5);
 070: 35 -2213.744141 -2124.565356 (0,((((1,(2,8)),10),(((3,9),4),6)),7),5);
 071: 3 -2097.265137 -2160.411039 (0,((((1,(2,8)),6),((3,9),10)),4),(5,7));
 072: 7 -2216.821777 -2126.325378 (0,((((1,(2,8)),6),10),((3,4),9)),(5,7));
 073: 4 -2131.323242 -2125.008849 (0,((((1,(2,8)),10),6),((3,4),9)),(5,7));
 074: 28 -2243.040527 -2124.75896 (0,((((1,(2,8)),10),(((3,4),9),6)),7),5);
 075: 1 -2065.112549 -2126.909633 (0,((1,(2,8)),(((3,(4,9)),10),6)),(5,7));
 076: 2 -2095.795654 -2126.003522 (0,(((((1,(2,8)),10),((3,9),4)),6),7),5);
 077: 4 -2131.053467 -2126.188467 (0,((((1,(2,8)),10),6),((3,9),4)),(5,7));
 078: 17 -2014.265381 -2125.514056 (0,((((1,(2,8)),6),(((3,4),9),10)),7),5);
 079: 2 -2130.505859 -2125.383276 (0,((((1,(2,8)),10),((3,4),9)),6),(5,7));
 080: 66 -2131.339111 -2124.956091 (0,(((((1,(2,8)),6),((3,4),9)),10),7),5);
 081: 4 -2149.560791 -2127.305002 (0,(((((1,(2,8)),6),10),((3,4),9)),5),7);
 082: 23 -2176.095703 -2124.844538 (0,(((((1,(2,8)),10),6),((3,9),4)),7),5);
 083: 2 -2101.957031 -2127.334513 (0,(((1,(2,8)),6),(((3,4),9),10)),(5,7));
 084: 2 -2076.182617 -2159.399172 (0,(((((((1,(2,8)),10),4),9),3),6),7),5);
 085: 47 -2068.784668 -2124.938077 (0,(((1,(2,8)),6),((3,(4,9)),10)),(5,7));
 086: 17 -2177.708496 -2124.686203 (0,(((((1,(2,8)),10),((3,4),9)),6),5),7);
 087: 21 -2228.183594 -2124.758777 (0,(((((1,(2,8)),10),((3,9),4)),6),7),5);
 088: 45 -2055.816895 -2124.94066 (0,((((1,(2,8)),6),(((3,4),9),10)),5),7);
 089: 1 -2090.696777 -2126.196197 (0,((((1,(2,8)),(((3,9),4),10)),6),7),5);
 090: 31 -2057.607178 -2125.274042 (0,(((((1,(2,8)),6),10),((3,4),9)),7),5);
 091: 24 -2103.465332 -2124.685319 (0,((((1,(2,8)),10),(((3,4),9),6)),7),5);
 092: 1 -2124.426758 -2125.008849 (0,((((1,(2,8)),10),6),((3,4),9)),(5,7));
 093: 6 -2077.594238 -2125.1785 (0,(((((1,(2,8)),10),(3,(4,9))),6),7),5);
 094: 23 -2058.619629 -2125.543355 (0,(((1,(2,8)),6),((3,(4,9)),10)),(5,7));
 095: 18 -2126.464355 -2124.768757 (0,(((((1,(2,8)),10),((3,9),4)),6),7),5);
 096: 8 -2263.40625 -2124.565356 (0,((((1,(2,8)),10),(((3,9),4),6)),7),5);
 097: 33 -2144.918457 -2125.213258 (0,((((1,(2,8)),6),(((3,9),4),10)),7),5);
 098: 13 -2038.700439 -2124.565232 (0,(((((1,(2,8)),10),6),((3,9),4)),7),5);
 099: 12 -2152.130859 -2125.008849 (0,((((1,(2,8)),10),6),((3,4),9)),(5,7));
 100: 32 -2095.518555 -2124.768968 (0,((((1,(2,8)),10),(((3,4),9),6)),7),5);
 101: 1 -2098.214111 -2125.008849 (0,((((1,(2,8)),10),6),((3,4),9)),(5,7));
 102: 45 -2111.475098 -2124.565239 (0,(((((1,(2,8)),10),6),((3,9),4)),5),7);
 103: 21 -2118.842285 -2124.617922 (0,(((((1,(2,8)),10),(3,(4,9))),6),7),5);
 104: 42 -2060.781006 -2124.938318 (0,(((((1,(2,8)),6),((3,4),9)),10),7),5);
 105: 23 -2116.13916 -2124.565233 (0,(((((1,(2,8)),10),6),(3,(4,9))),7),5);
 106: 49 -2113.025391 -2125.016107 (0,(((((1,(2,8)),6),((3,9),4)),10),7),5);
 107: 41 -2089.121094 -2125.613921 (0,(((((1,(2,8)),6),10),((3,9),4)),7),5);
 108: 2 -2113.14209 -2129.527738 (0,(((((1,(2,8)),10),((3,4),9)),6),7),5);
 109: 25 -2178.918701 -2124.694039 (0,(((((1,(2,8)),10),6),((3,4),9)),7),5);
 110: 16 -2171.249268 -2124.685126 (0,((((1,(2,8)),10),((3,4),9)),6),(5,7));
 111: 9 -2204.986816 -2125.614799 (0,(((((1,(2,8)),6),(3,(4,9))),10),7),5);
 112: 7 -2095.273438 -2125.111305 (0,(((((1,(2,8)),6),10),((3,4),9)),7),5);
 113: 12 -2131.349609 -2124.685119 (0,(((((1,(2,8)),10),((3,4),9)),6),7),5);
 114: 54 -2175.597168 -2124.938267 (0,((((1,(2,8)),6),10),((3,4),9)),(5,7));
 115: 5 -2233.492188 -2126.18852 (0,(((1,(2,8)),10),(((3,4),9),6)),(5,7));
 116: 1 -2188.744385 -2125.008849 (0,((((1,(2,8)),10),6),((3,4),9)),(5,7));
 117: 6 -2175.966797 -2125.008849 (0,((((1,(2,8)),10),6),((3,4),9)),(5,7));
 118: 21 -2159.539307 -2124.871639 (0,((((1,(2,8)),10),(((3,4),9),6)),7),5);
 119: 2 -2188.920166 -2125.008849 (0,((((1,(2,8)),10),6),((3,4),9)),(5,7));
 120: 19 -2149.319336 -2124.659804 (0,(((((1,(2,8)),10),((3,4),9)),6),5),7);
 121: 30 -2057.694824 -2124.782765 (0,(((((1,(2,8)),10),((3,9),4)),6),7),5);
 122: 17 -2109.167725 -2124.686197 (0,(((((1,(2,8)),10),((3,4),9)),6),7),5);
 123: 1 -2093.826172 -2125.008849 (0,((((1,(2,8)),10),6),((3,4),9)),(5,7));
 124: 2 -2180.718262 -2133.049575 (0,((((1,(2,8)),10),(((3,9),4),6)),7),5);
 125: 3 -2039.149658 -2129.134649 (0,((((1,(2,8)),10),6),(3,(4,9))),(5,7));
 126: 1 -2108.64209 -2126.909633 (0,((1,(2,8)),(((3,(4,9)),10),6)),(5,7));
 127: 58 -2158.785156 -2124.871525 (0,(((((1,(2,8)),10),6),((3,4),9)),7),5);
 128: 49 -2107.507812 -2124.940404 (0,((((1,(2,8)),6),((3,(4,9)),10)),7),5);
 129: 5 -1964.289673 -2125.111307 (0,(((((1,(2,8)),6),10),(3,(4,9))),7),5);
 130: 53 -2166.213379 -2124.938267 (0,((((1,(2,8)),6),10),((3,4),9)),(5,7));
 131: 16 -2186.331543 -2124.565356 (0,((((1,(2,8)),10),(((3,9),4),6)),7),5);
 132: 20 -2175.241211 -2124.758777 (0,(((((1,(2,8)),10),(3,(4,9))),6),7),5);
 133: 5 -2159.708984 -2162.456338 (0,((1,(2,8)),(3,(((4,9),10),6))),(5,7));
 134: 33 -2068.272949 -2124.965975 (0,(((((1,(2,8)),6),10),((3,4),9)),7),5);
 135: 43 -2180.345215 -2124.939214 (0,((((1,(2,8)),6),(((3,4),9),10)),7),5);
 136: 40 -2106.198242 -2124.940838 (0,(((((1,(2,8)),6),10),((3,4),9)),7),5);
 137: 35 -2142.90918 -2124.758845 (0,(((((1,(2,8)),10),6),((3,4),9)),7),5);
 138: 6 -2131.141357 -2125.615517 (0,((((1,(2,8)),6),((3,9),4)),10),(5,7));
 139: 38 -2159.303955 -2125.180329 (0,(((1,(2,8)),6),(((3,9),4),10)),(5,7));
 140: 5 -2213.097412 -2124.919228 (0,((((1,(2,8)),10),(((3,9),4),6)),7),5);
 141: 23 -2157.51123 -2125.008849 (0,((((1,(2,8)),10),6),((3,4),9)),(5,7));
 142: 39 -2016.848633 -2124.943263 (0,(((1,(2,8)),6),(((3,9),4),10)),(5,7));
 143: 8 -2134.568115 -2125.971534 (0,(((((1,(2,8)),((3,4),9)),10),6),7),5);
 144: 1 -2133.439941 -2125.008849 (0,((((1,(2,8)),10),6),((3,4),9)),(5,7));
 145: 1 -2260.234375 -2129.878214 (0,((((1,(2,8)),6),(((3,4),9),10)),7),5);
 146: 15 -2060.884277 -2125.274867 (0,((((1,(2,8)),10),6),((3,4),9)),(5,7));
 147: 48 -2145.337158 -2124.75896 (0,((((1,(2,8)),10),(((3,4),9),6)),7),5);
 148: 13 -2124.545898 -2124.576295 (0,(((((1,(2,8)),10),(3,(4,9))),6),7),5);
 149: 10 -2143.717041 -2124.617922 (0,(((((1,(2,8)),10),((3,9),4)),6),7),5);
 150: 17 -2187.614746 -2125.008849 (0,((((1,(2,8)),10),6),((3,4),9)),(5,7));
 151: 13 -2197.719971 -2125.591484 (0,(((((1,(2,8)),((3,4),9)),10),6),7),5);
 152: 12 -2078.171387 -2124.576365 (0,(((((1,(2,8)),10),((3,4),9)),6),7),5);
 153: 39 -2142.473145 -2125.590993 (0,(((1,(2,8)),(6,10)),(3,(4,9))),(5,7));
 154: 6 -2083.14917 -2125.613921 (0,(((((1,(2,8)),6),10),((3,9),4)),7),5);
 155: 5 -2139.132812 -2125.974257 (0,(((((1,(2,8)),((3,4),9)),10),6),7),5);
 156: 1 -2137.566895 -2125.008849 (0,((((1,(2,8)),10),6),((3,4),9)),(5,7));
 157: 7 -2195.905273 -2125.208308 (0,((((1,(2,8)),6),((3,(4,9)),10)),5),7);
 158: 21 -2232.998291 -2125.008849 (0,((((1,(2,8)),10),6),((3,4),9)),(5,7));
 159: 3 -2133.156738 -2126.088043 (0,((((1,(2,8)),10),(((3,9),4),6)),7),5);
 160: 1 -2120.407715 -2125.008849 (0,((((1,(2,8)),10),6),((3,4),9)),(5,7));
 161: 4 -2204.253906 -2126.648262 (0,(((1,(2,8)),((((3,4),9),6),10)),7),5);
 162: 18 -2129.13916 -2125.178735 (0,((((1,(2,8)),10),(((3,4),9),6)),7),5);
 163: 20 -2073.840332 -2125.020248 (0,((((1,(2,8)),6),10),((3,4),9)),(5,7));
 164: 48 -2165.654297 -2125.048369 (0,(((((1,(2,8)),6),10),((3,4),9)),7),5);
 165: 12 -2100.839111 -2124.686382 (0,((((1,(2,8)),10),(((3,4),9),6)),7),5);
 166: 14 -2085.200439 -2125.274867 (0,(((((1,(2,8)),10),6),((3,4),9)),5),7);
 167: 19 -2151.467285 -2124.69397 (0,(((((1,(2,8)),10),(3,(4,9))),6),7),5);
 168: 37 -2104.724609 -2124.782839 (0,(((((1,(2,8)),10),6),((3,4),9)),7),5);
 169: 46 -2166.45459 -2124.938077 (0,(((1,(2,8)),6),((3,(4,9)),10)),(5,7));
 170: 11 -2116.803955 -2124.565239 (0,(((((1,(2,8)),10),6),((3,9),4)),5),7);
 171: 33 -2202.957275 -2124.685121 (0,(((((1,(2,8)),10),((3,9),4)),6),7),5);
 172: 31 -2110.385986 -2124.938143 (0,((((1,(2,8)),6),10),((3,9),4)),(5,7));
 173: 1 -2076.642578 -2125.008849 (0,((((1,(2,8)),10),6),((3,4),9)),(5,7));
 174: 3 -2061.164062 -2129.527738 (0,(((((1,(2,8)),10),((3,4),9)),6),7),5);
 175: 1 -2123.724121 -2125.008849 (0,((((1,(2,8)),10),6),((3,4),9)),(5,7));
 176: 3 -2034.128418 -2125.008849 (0,((((1,(2,8)),10),6),((3,4),9)),(5,7));
 177: 14 -2076.265625 -2124.61792 (0,(((((1,(2,8)),10),((3,4),9)),6),7),5);
 178: 3 -2136.123047 -2126.188465 (0,((((1,(2,8)),10),6),((3,4),9)),(5,7));
 179: 10 -2157.229004 -2124.563857 (0,((((1,(2,8)),10),6),((3,9),4)),(5,7));
 180: 22 -2064.827148 -2125.020248 (0,((((1,(2,8)),6),10),((3,4),9)),(5,7));
 181: 1 -2081.682129 -2125.008849 (0,((((1,(2,8)),10),6),((3,4),9)),(5,7));
 182: 38 -2193.700195 -2124.938077 (0,(((1,(2,8)),6),((3,(4,9)),10)),(5,7));
 183: 46 -2112.138672 -2124.693972 (0,(((((1,(2,8)),10),((3,4),9)),6),5),7);
 184: 1 -2144.710938 -2126.088043 (0,((((1,(2,8)),10),(((3,9),4),6)),7),5);
 185: 44 -2067.477539 -2124.956091 (0,(((((1,(2,8)),6),((3,4),9)),10),7),5);
 186: 4 -2073.733398 -2160.972928 (0,((((((1,(2,8)),6),(3,9)),10),4),7),5);
 187: 1 -2046.596191 -2161.240798 (0,((((((1,(2,8)),6),3),9),(4,10)),7),5);
 188: 38 -2164.939453 -2124.871527 (0,(((((1,(2,8)),10),6),(3,(4,9))),7),5);
 189: 33 -2107.987793 -2124.956886 (0,((((1,(2,8)),6),((3,(4,9)),10)),7),5);
 190: 22 -2081.788086 -2125.0201 (0,((((1,(2,8)),6),(((3,4),9),10)),7),5);
 191: 3 -2142.230713 -2127.345888 (0,((((1,(2,8)),6),(((3,9),4),10)),7),5);
 192: 9 -2121.408203 -2126.016224 (0,(((((1,(2,8)),10),(3,(4,9))),6),5),7);
 193: 6 -2220.362305 -2126.325378 (0,((((1,(2,8)),6),10),((3,4),9)),(5,7));
 194: 1 -2144.486084 -2125.008849 (0,((((1,(2,8)),10),6),((3,4),9)),(5,7));
 195: 6 -2190.955566 -2125.510927 (0,((((1,(2,8)),6),((3,4),9)),10),(5,7));
 196: 1 -2088.020264 -2125.008849 (0,((((1,(2,8)),10),6),((3,4),9)),(5,7));
 197: 32 -2073.655029 -2124.771745 (0,(((((1,(2,8)),10),((3,4),9)),6),7),5);
 198: 62 -2065.709229 -2124.782839 (0,(((((1,(2,8)),10),6),((3,4),9)),7),5);
 199: 41 -2134.20166 -2124.871456 (0,(((((1,(2,8)),10),((3,4),9)),6),7),5);
 200: 2 -2129.050293 -2127.345888 (0,((((1,(2,8)),6),((3,(4,9)),10)),7),5);
 201: 10 -2343.100098 -2124.563857 (0,(((((1,(2,8)),10),6),((3,9),4)),5),7);
 202: 11 -2227.048584 -2124.563848 (0,(((((1,(2,8)),10),6),((3,4),9)),7),5);
 203: 2 -2184.76123 -2129.134649 (0,((((1,(2,8)),10),6),(3,(4,9))),(5,7));
 204: 51 -2109.975586 -2125.060055 (0,(((((1,(2,8)),10),6),(3,(4,9))),7),5);
 205: 21 -2057.155273 -2125.351783 (0,(((((1,(2,8)),10),6),(3,(4,9))),7),5);
 206: 6 -2101.833984 -2129.527743 (0,((((1,(2,8)),10),((3,9),4)),6),(5,7));
 207: 7 -2052.549805 -2125.111115 (0,((((1,(2,8)),6),(((3,9),4),10)),7),5);
 208: 6 -2103.125488 -2129.527743 (0,((((1,(2,8)),10),((3,9),4)),6),(5,7));
 209: 27 -2085.220215 -2124.685195 (0,(((((1,(2,8)),10),6),((3,4),9)),7),5);
 210: 5 -2168.312012 -2125.613819 (0,((((1,(2,8)),6),(((3,9),4),10)),7),5);
 211: 1 -2147.093994 -2135.266359 (0,(((1,(2,8)),7),((((3,9),4),6),10)),5);
 212: 21 -2129.259277 -2124.782763 (0,(((((1,(2,8)),10),((3,4),9)),6),7),5);
 213: 3 -1988.698975 -2129.527951 (0,(((1,(2,8)),10),(((3,4),9),6)),(5,7));
 214: 54 -2177.848877 -2124.957152 (0,(((((1,(2,8)),6),((3,4),9)),10),7),5);
 215: 33 -2091.950439 -2125.568868 (0,((((1,(2,8)),(((3,4),9),10)),6),7),5);
 216: 1 -2249.40332 -2128.597665 (0,((((1,(2,8)),(((3,4),9),10)),6),7),5);
 217: 20 -2113.250488 -2124.575003 (0,(((((1,(2,8)),10),6),((3,4),9)),7),5);
 218: 6 -2171.908203 -2138.607341 (0,((((((1,8),2),10),6),((3,4),9)),7),5);
 219: 46 -2081.773926 -2124.939365 (0,((((1,(2,8)),6),10),((3,4),9)),(5,7));
 220: 54 -2137.349121 -2124.685126 (0,(((((1,(2,8)),10),((3,4),9)),6),5),7);
 221: 36 -2211.369873 -2124.938267 (0,((((1,(2,8)),6),10),((3,4),9)),(5,7));
 222: 1 -2241.984131 -2125.008849 (0,((((1,(2,8)),10),6),((3,4),9)),(5,7));
 223: 3 -2273.827148 -2127.305002 (0,(((((1,(2,8)),6),10),((3,4),9)),5),7);
 224: 25 -2116.69751 -2124.576295 (0,(((((1,(2,8)),10),(3,(4,9))),6),7),5);
 225: 5 -2163.800781 -2124.96814 (0,((((1,(2,8)),6),10),((3,9),4)),(5,7));
 226: 25 -2032.301147 -2124.685126 (0,(((((1,(2,8)),10),((3,4),9)),6),5),7);
 227: 44 -2188.27832 -2124.968134 (0,(((((1,(2,8)),6),10),((3,9),4)),7),5);
 228: 1 -2176.959473 -2125.008849 (0,((((1,(2,8)),10),6),((3,4),9)),(5,7));
 229: 1 -2003.914062 -2129.027149 (0,((1,(2,8)),(((3,(4,9)),6),10)),(5,7));
 230: 44 -2131.817383 -2124.741183 (0,(((((1,(2,8)),10),((3,4),9)),6),5),7);
 231: 5 -2199.163086 -2125.177692 (0,(((((1,(2,8)),6),10),((3,9),4)),7),5);
 232: 22 -2123.966797 -2124.758782 (0,(((((1,(2,8)),10),((3,4),9)),6),5),7);
 233: 30 -2089.840332 -2125.208308 (0,((((1,(2,8)),6),((3,(4,9)),10)),5),7);
 234: 14 -2170.035156 -2124.565356 (0,((((1,(2,8)),10),(((3,9),4),6)),7),5);
 235: 32 -2231.756836 -2124.768721 (0,(((((1,(2,8)),10),((3,4),9)),6),5),7);
 236: 51 -2150.48291 -2124.96814 (0,(((((1,(2,8)),6),10),((3,9),4)),5),7);
 237: 38 -2111.899658 -2124.939149 (0,(((((1,(2,8)),6),10),((3,4),9)),7),5);
 238: 30 -2176.35083 -2124.685121 (0,(((((1,(2,8)),10),(3,(4,9))),6),7),5);
 239: 25 -2204.331055 -2124.78277 (0,((((1,(2,8)),10),((3,4),9)),6),(5,7));
 240: 18 -2094.089355 -2124.76872 (0,(((((1,(2,8)),10),(3,(4,9))),6),7),5);
 241: 7 -2131.807617 -2125.74063 (0,(((((1,(2,8)),6),10),((3,4),9)),7),5);
 242: 1 -2180.624512 -2129.027149 (0,((1,(2,8)),(((3,(4,9)),6),10)),(5,7));
 243: 64 -2205.975098 -2124.685195 (0,(((((1,(2,8)),10),6),((3,4),9)),7),5);
 244: 10 -2088.879883 -2125.274042 (0,(((((1,(2,8)),6),10),((3,4),9)),7),5);
 245: 2 -2206.217041 -2127.334087 (0,(((((1,(2,8)),6),10),((3,4),9)),7),5);
 246: 15 -2296.685547 -2124.693972 (0,(((((1,(2,8)),10),((3,4),9)),6),5),7);
 247: 2 -2041.431396 -2125.194111 (0,(((((1,(2,8)),6),10),(3,(4,9))),7),5);
 248: 35 -2107.646729 -2125.51407 (0,((((1,(2,8)),6),(((3,4),9),10)),5),7);
 249: 3 -2139.993896 -2125.016111 (0,(((((1,(2,8)),6),10),((3,9),4)),5),7);
 250: 24 -2071.986328 -2125.613921 (0,(((((1,(2,8)),6),10),((3,9),4)),7),5);
 251: 31 -2043.70459 -2124.565157 (0,(((((1,(2,8)),10),((3,9),4)),6),7),5);
 252: 7 -2210.151367 -2126.188467 (0,((((1,(2,8)),10),6),((3,9),4)),(5,7));
 253: 34 -2165.734375 -2125.020235 (0,(((((1,(2,8)),6),10),((3,4),9)),7),5);
 254: 14 -2032.621704 -2125.274826 (0,(((((1,(2,8)),10),6),((3,4),9)),7),5);
 255: 44 -2004.480713 -2124.955742 (0,((((1,(2,8)),6),(((3,4),9),10)),7),5);
 256: 1 -2176.989746 -2125.008849 (0,((((1,(2,8)),10),6),((3,4),9)),(5,7));
 257: 17 -2060.026855 -2124.768714 (0,(((((1,(2,8)),10),((3,4),9)),6),7),5);
 258: 1 -2108.221191 -2130.34807 (0,(((((1,(2,8)),6),10),((3,4),9)),7),5);
 259: 3 -2154.559814 -2125.613819 (0,((((1,(2,8)),6),(((3,9),4),10)),7),5);
 260: 19 -2093.213867 -2124.685195 (0,(((((1,(2,8)),10),6),((3,4),9)),7),5);
 261: 2 -2147.482666 -2127.345888 (0,((((1,(2,8)),6),((3,(4,9)),10)),7),5);
 262: 25 -2072.254883 -2124.565232 (0,(((((1,(2,8)),10),6),((3,9),4)),7),5);
 263: 17 -2143.344971 -2124.685121 (0,(((((1,(2,8)),10),((3,9),4)),6),7),5);
 264: 34 -2053.310547 -2125.461391 (0,(((((1,(2,8)),6),((3,9),4)),10),7),5);
 265: 29 -2120.779541 -2125.06385 (0,((((1,(2,8)),10),6),((3,9),4)),(5,7));
 266: 10 -1950.703735 -2124.659797 (0,(((((1,(2,8)),10),((3,4),9)),6),7),5);
 267: 6 -2117.474854 -2125.615517 (0,((((1,(2,8)),6),((3,9),4)),10),(5,7));
 268: 6 -2151.746338 -2125.614799 (0,(((((1,(2,8)),6),(3,(4,9))),10),7),5);
 269: 10 -2204.430664 -2125.213256 (0,((((1,(2,8)),6),((3,(4,9)),10)),7),5);
 270: 1 -2045.76355 -2149.013098 (0,(((1,(2,8)),7),((((3,4),9),6),10)),5);
 271: 49 -2142.804932 -2124.964181 (0,(((((1,(2,8)),6),10),((3,4),9)),7),5);
 272: 7 -2146.989014 -2125.008849 (0,((((1,(2,8)),10),6),((3,4),9)),(5,7));
 273: 24 -2057.561035 -2124.782763 (0,(((((1,(2,8)),10),((3,4),9)),6),7),5);
 274: 15 -2092.211182 -2124.659872 (0,(((((1,(2,8)),10),6),((3,4),9)),7),5);
 275: 6 -2104.292969 -2125.974257 (0,(((((1,(2,8)),((3,4),9)),10),6),7),5);
 276: 19 -2018.716064 -2124.565239 (0,((((1,(2,8)),10),6),((3,9),4)),(5,7));
 277: 22 -2093.825439 -2124.565239 (0,((((1,(2,8)),10),6),((3,9),4)),(5,7));
 278: 18 -2089.588867 -2125.198184 (0,(((((1,(2,8)),10),6),((3,4),9)),7),5);
 279: 21 -2001.27002 -2124.576365 (0,(((((1,(2,8)),10),((3,4),9)),6),7),5);
 280: 41 -2011.197144 -2124.946657 (0,(((((1,(2,8)),6),10),(3,(4,9))),5),7);
 281: 27 -2117.608398 -2124.949203 (0,((((1,(2,8)),6),((3,9),4)),10),(5,7));
 282: 30 -2128.104248 -2125.008849 (0,((((1,(2,8)),10),6),((3,4),9)),(5,7));
 283: 24 -2034.064209 -2125.560245 (0,(((1,(2,8)),((((3,4),9),10),6)),7),5);
 284: 38 -2027.945312 -2124.938262 (0,(((((1,(2,8)),6),10),((3,9),4)),7),5);
 285: 2 -2144.164062 -2125.008849 (0,((((1,(2,8)),10),6),((3,4),9)),(5,7));
 286: 7 -2191.633545 -2127.366751 (0,(((1,(2,8)),6),(((3,4),9),10)),(5,7));
 287: 49 -2036.524658 -2124.872629 (0,(((((1,(2,8)),10),6),((3,4),9)),7),5);
 288: 4 -2133.943848 -2125.613819 (0,((((1,(2,8)),6),(((3,9),4),10)),7),5);
 289: 54 -2033.460205 -2124.955742 (0,((((1,(2,8)),6),(((3,4),9),10)),7),5);
 290: 44 -2024.421143 -2124.939488 (0,(((((1,(2,8)),6),((3,4),9)),10),7),5);
 291: 2 -2166.789062 -2132.191858 (0,((((1,(2,8)),(((3,9),4),10)),6),7),5);
 292: 18 -2077.380859 -2124.565233 (0,(((((1,(2,8)),10),6),(3,(4,9))),7),5);
 293: 4 -2054.055664 -2125.833653 (0,(((1,(2,8)),6),(((3,9),4),10)),(5,7));
 294: 14 -2117.242676 -2124.617922 (0,(((((1,(2,8)),10),((3,9),4)),6),7),5);
 295: 7 -2111.69043 -2124.701131 (0,(((((1,(2,8)),10),(3,(4,9))),6),7),5);
 296: 7 -2315.507568 -2128.597665 (0,((((1,(2,8)),(((3,4),9),10)),6),7),5);
 297: 39 -2176.818848 -2124.771939 (0,((((1,(2,8)),10),(((3,4),9),6)),7),5);
 298: 8 -2144.072266 -2126.188467 (0,((((1,(2,8)),10),6),(3,(4,9))),(5,7));
 299: 57 -2086.638672 -2125.274729 (0,(((((1,(2,8)),10),((3,4),9)),6),7),5);
 300: 2 -2078.04834 -2126.016224 (0,(((((1,(2,8)),10),(3,(4,9))),6),5),7);
 301: 19 -2025.35791 -2124.576295 (0,(((((1,(2,8)),10),(3,(4,9))),6),7),5);
 302: 3 -1958.821899 -2126.196564 (0,(((((1,(2,8)),((3,9),4)),10),6),7),5);
 303: 12 -2129.363281 -2124.575003 (0,(((((1,(2,8)),10),6),((3,4),9)),7),5);
 304: 38 -2100.179688 -2124.872629 (0,(((((1,(2,8)),10),6),((3,4),9)),7),5);
 305: 19 -2097.518311 -2124.69397 (0,(((((1,(2,8)),10),(3,(4,9))),6),7),5);
 306: 32 -2143.375977 -2124.768714 (0,(((((1,(2,8)),10),((3,4),9)),6),7),5);
 307: 12 -2119.273438 -2124.565233 (0,(((((1,(2,8)),10),6),(3,(4,9))),7),5);
 308: 41 -2071.66748 -2124.938577 (0,((((1,(2,8)),6),(((3,4),9),10)),7),5);
 309: 45 -2034.94458 -2124.940838 (0,(((((1,(2,8)),6),10),((3,4),9)),7),5);
 310: 1 -2112.356934 -2130.34807 (0,(((((1,(2,8)),6),10),((3,4),9)),7),5);
 311: 8 -2022.412231 -2125.67572 (0,((1,(2,8)),((((3,4),9),10),6)),(5,7));
 312: 8 -2152.857666 -2125.208308 (0,((((1,(2,8)),6),((3,(4,9)),10)),5),7);
 313: 25 -2288.130371 -2124.758774 (0,(((((1,(2,8)),10),((3,4),9)),6),7),5);
 314: 1 -2016.406006 -2159.406637 (0,((((((1,(2,8)),10),(4,9)),3),6),7),5);
 315: 18 -2103.758545 -2124.565233 (0,(((((1,(2,8)),10),6),(3,(4,9))),7),5);
 316: 38 -2100.764648 -2124.758849 (0,(((((1,(2,8)),10),6),((3,4),9)),7),5);
 317: 1 -2062.148926 -2125.008849 (0,((((1,(2,8)),10),6),((3,4),9)),(5,7));
 318: 5 -2140.456543 -2126.188467 (0,((((1,(2,8)),10),6),((3,9),4)),(5,7));
 319: 43 -2103.406006 -2124.938077 (0,(((1,(2,8)),6),((3,(4,9)),10)),(5,7));
 320: 3 -2196.606689 -2129.511991 (0,(((1,(2,8)),10),(((3,4),9),6)),(5,7));
 321: 7 -2240.051758 -2126.18852 (0,(((1,(2,8)),10),(((3,4),9),6)),(5,7));
 322: 25 -2119.294434 -2124.758777 (0,(((((1,(2,8)),10),(3,(4,9))),6),7),5);
 323: 8 -2249.375488 -2127.366783 (0,((((1,(2,8)),6),(((3,9),4),10)),5),7);
 324: 25 -2096.811035 -2124.686199 (0,(((((1,(2,8)),10),(3,(4,9))),6),7),5);
 325: 28 -2160.149414 -2124.75896 (0,((((1,(2,8)),10),(((3,4),9),6)),7),5);
 326: 48 -2081.097168 -2125.138607 (0,((((1,(2,8)),10),(((3,4),9),6)),7),5);
 327: 3 -2063.821777 -2159.406637 (0,((((((1,(2,8)),10),(4,9)),3),6),7),5);
 328: 46 -2134.051758 -2124.93952 (0,(((((1,(2,8)),6),10),((3,4),9)),7),5);
 329: 27 -2050.21875 -2124.871532 (0,(((((1,(2,8)),10),6),((3,4),9)),5),7);
 330: 45 -2128.98999 -2124.782765 (0,(((((1,(2,8)),10),((3,9),4)),6),7),5);
 331: 7 -2228.352539 -2127.305002 (0,(((((1,(2,8)),6),10),((3,4),9)),5),7);
 332: 38 -2131.894043 -2125.614797 (0,(((((1,(2,8)),6),((3,4),9)),10),7),5);
 333: 1 -2116.033691 -2125.008849 (0,((((1,(2,8)),10),6),((3,4),9)),(5,7));
 334: 1 -2119.240479 -2131.016852 (0,(((1,(2,8)),(((3,4),9),10)),6),(5,7));
 335: 21 -2100.603027 -2124.685121 (0,(((((1,(2,8)),10),((3,9),4)),6),7),5);
 336: 10 -2117.391846 -2125.613819 (0,((((1,(2,8)),6),(((3,9),4),10)),7),5);
 337: 2 -2220.237305 -2127.334513 (0,(((1,(2,8)),6),(((3,4),9),10)),(5,7));
 338: 40 -2042.624268 -2124.946649 (0,(((((1,(2,8)),6),10),((3,4),9)),7),5);
 339: 1 -2097.803955 -2133.049575 (0,((((1,(2,8)),10),(((3,9),4),6)),7),5);
 340: 32 -2095.453613 -2124.939365 (0,(((((1,(2,8)),6),10),((3,4),9)),5),7);
 341: 31 -2058.64502 -2125.014455 (0,(((1,(2,8)),6),(((3,9),4),10)),(5,7));
 342: 40 -2030.364136 -2124.939365 (0,((((1,(2,8)),6),10),((3,4),9)),(5,7));
 343: 4 -2186.717529 -2127.366783 (0,((((1,(2,8)),6),((3,(4,9)),10)),5),7);
 344: 14 -2161.678467 -2124.565227 (0,(((((1,(2,8)),10),6),((3,4),9)),7),5);
 345: 5 -2069.940186 -2125.178505 (0,(((((1,(2,8)),10),((3,4),9)),6),5),7);
 346: 4 -2120.625 -2126.53582 (0,(((((1,(2,8)),6),10),((3,9),4)),7),5);
 347: 3 -2222.780518 -2127.366783 (0,((((1,(2,8)),6),(((3,9),4),10)),5),7);
 348: 22 -2064.38916 -2124.693565 (0,(((((1,(2,8)),10),6),((3,4),9)),7),5);
 349: 3 -2161.939941 -2127.366751 (0,(((1,(2,8)),6),(((3,4),9),10)),(5,7));
 350: 5 -2097.293945 -2125.753828 (0,((((1,(2,8)),(((3,4),9),10)),6),7),5);
 351: 46 -2137.662598 -2124.939488 (0,(((((1,(2,8)),6),((3,4),9)),10),7),5);
 352: 31 -2143.01709 -2124.758777 (0,(((((1,(2,8)),10),(3,(4,9))),6),7),5);
 353: 27 -2167.558594 -2124.768968 (0,((((1,(2,8)),10),(((3,4),9),6)),7),5);
 354: 23 -2102.449951 -2124.760829 (0,(((((1,(2,8)),10),6),((3,4),9)),7),5);
 355: 19 -2055.93457 -2124.565157 (0,(((((1,(2,8)),10),((3,9),4)),6),7),5);
 356: 2 -2123.307373 -2126.53583 (0,((((1,(2,8)),6),10),((3,4),9)),(5,7));
 357: 23 -2112.143555 -2124.95702 (0,(((((1,(2,8)),6),10),((3,4),9)),7),5);
 358: 10 -2179.097168 -2125.27498 (0,((((1,(2,8)),10),(((3,4),9),6)),7),5);
 359: 2 -2183.883057 -2126.18852 (0,(((1,(2,8)),10),(((3,4),9),6)),(5,7));
 360: 1 -1977.825562 -2126.016224 (0,(((((1,(2,8)),10),(3,(4,9))),6),5),7);
 361: 6 -2139.397949 -2125.740667 (0,(((((1,(2,8)),6),10),((3,4),9)),7),5);
 362: 7 -2034.015869 -2125.111115 (0,((((1,(2,8)),6),(((3,9),4),10)),7),5);
 363: 33 -2164.81958 -2124.968649 (0,((((1,(2,8)),6),((3,4),9)),10),(5,7));
 364: 4 -2053.905029 -2126.18852 (0,(((1,(2,8)),10),(((3,4),9),6)),(5,7));
 365: 10 -2121.019287 -2125.670987 (0,(((1,(2,8)),((((3,9),4),10),6)),7),5);
 366: 9 -2030.247559 -2125.274826 (0,(((((1,(2,8)),10),6),((3,4),9)),7),5);
 367: 2 -2148.053955 -2125.833794 (0,(((1,(2,8)),((((3,9),4),10),6)),7),5);
 368: 4 -2187.003906 -2126.325378 (0,((((1,(2,8)),6),10),((3,4),9)),(5,7));
 369: 11 -2137.513184 -2124.618143 (0,((((1,(2,8)),10),(((3,4),9),6)),7),5);
 370: 1 -2105.113525 -2125.008849 (0,((((1,(2,8)),10),6),((3,4),9)),(5,7));
 371: 32 -2279.051025 -2124.968134 (0,(((((1,(2,8)),6),10),(3,(4,9))),7),5);
 372: 15 -2175.863281 -2125.06385 (0,((((1,(2,8)),10),6),((3,9),4)),(5,7));
 373: 50 -2121.766357 -2125.586729 (0,((((1,(2,8)),(((3,4),9),10)),6),7),5);
 374: 13 -2018.643311 -2124.575126 (0,((((1,(2,8)),10),(((3,4),9),6)),7),5);
 375: 18 -2011.61377 -2125.086925 (0,(((((1,(2,8)),6),10),(3,(4,9))),7),5);
 376: 1 -2184.226562 -2136.377783 (0,((((1,(2,8)),((3,4),9)),(6,10)),7),5);
 377: 24 -2072.236572 -2124.758845 (0,(((((1,(2,8)),10),6),((3,4),9)),7),5);
 378: 48 -2142.033203 -2124.939488 (0,(((((1,(2,8)),6),((3,4),9)),10),7),5);
 379: 29 -2073.355469 -2125.209192 (0,((((1,(2,8)),6),(((3,9),4),10)),7),5);
 380: 25 -2233.432129 -2124.576294 (0,(((((1,(2,8)),10),((3,9),4)),6),7),5);
 381: 19 -2113.821289 -2124.693972 (0,((((1,(2,8)),10),((3,4),9)),6),(5,7));
 382: 12 -2185.534424 -2124.686203 (0,((((1,(2,8)),10),((3,4),9)),6),(5,7));
 383: 2 -2192.473633 -2127.609472 (0,(((((1,(2,8)),10),((3,4),9)),6),7),5);
 384: 28 -2079.499023 -2124.758845 (0,(((((1,(2,8)),10),6),((3,4),9)),7),5);
 385: 60 -2188.335938 -2124.78277 (0,((((1,(2,8)),10),((3,4),9)),6),(5,7));
 386: 61 -2048.553467 -2125.599167 (0,((((1,(2,8)),(((3,4),9),10)),6),7),5);
 387: 1 -2103.747559 -2125.008849 (0,((((1,(2,8)),10),6),((3,4),9)),(5,7));
 388: 4 -2121.390381 -2127.345888 (0,((((1,(2,8)),6),((3,(4,9)),10)),7),5);
 389: 39 -2062.88208 -2124.939079 (0,(((((1,(2,8)),6),10),((3,4),9)),5),7);
 390: 23 -2000.572266 -2125.177917 (0,(((((1,(2,8)),6),((3,9),4)),10),7),5);
 391: 1 -2044.740845 -2125.008849 (0,((((1,(2,8)),10),6),((3,4),9)),(5,7));
 392: 1 -2132.211426 -2125.008849 (0,((((1,(2,8)),10),6),((3,4),9)),(5,7));
 393: 29 -2072.838379 -2125.611029 (0,(((1,(2,8)),(((3,9),4),10)),6),(5,7));
 394: 3 -2162.665039 -2126.535821 (0,(((((1,(2,8)),6),10),(3,(4,9))),7),5);
 395: 1 -2154.712891 -2125.008849 (0,((((1,(2,8)),10),6),((3,4),9)),(5,7));
 396: 4 -2240.403809 -2125.753828 (0,((((1,(2,8)),(((3,4),9),10)),6),7),5);
 397: 34 -2145.995117 -2124.75896 (0,((((1,(2,8)),10),(((3,4),9),6)),7),5);
 398: 7 -2030.109863 -2125.833701 (0,((((1,(2,8)),6),10),((3,9),4)),(5,7));
 399: 19 -2148.09668 -2124.694161 (0,((((1,(2,8)),10),(((3,4),9),6)),7),5);
 400: 27 -2089.45166 -2126.013402 (0,(((((1,(2,8)),((3,9),4)),6),10),7),5);
 401: 4 -2117.704102 -2135.642185 (0,((((((1,(2,8)),9),(3,4)),10),6),7),5);
 402: 11 -2196.710205 -2125.008849 (0,((((1,(2,8)),10),6),((3,4),9)),(5,7));
 403: 16 -2143.509766 -2124.758777 (0,(((((1,(2,8)),10),((3,9),4)),6),7),5);
 404: 4 -2094.878906 -2125.543355 (0,(((1,(2,8)),6),(((3,9),4),10)),(5,7));
 405: 10 -2155.584473 -2124.565239 (0,((((1,(2,8)),10),6),((3,9),4)),(5,7));
 406: 6 -2143.531494 -2125.274042 (0,(((((1,(2,8)),6),10),((3,4),9)),7),5);
 407: 3 -2097.245361 -2164.726589 (0,(((((1,(2,8)),10),3),((4,9),6)),5),7);
 408: 1 -2221.839844 -2125.008849 (0,((((1,(2,8)),10),6),((3,4),9)),(5,7));
 409: 23 -2083.110352 -2124.76872 (0,(((((1,(2,8)),10),(3,(4,9))),6),7),5);
 410: 23 -2182.817383 -2124.685121 (0,(((((1,(2,8)),10),(3,(4,9))),6),7),5);
 411: 12 -2177.815186 -2124.565227 (0,(((((1,(2,8)),10),6),((3,4),9)),7),5);
 412: 15 -2059.092773 -2124.685121 (0,(((((1,(2,8)),10),((3,9),4)),6),7),5);
 413: 27 -2134.432617 -2125.613819 (0,((((1,(2,8)),6),(((3,9),4),10)),7),5);
 414: 43 -2120.169922 -2124.941004 (0,(((((1,(2,8)),6),((3,4),9)),10),7),5);
 415: 9 -2189.772461 -2124.56385 (0,(((((1,(2,8)),10),6),(3,(4,9))),7),5);
 416: 7 -2107.796143 -2125.51407 (0,((((1,(2,8)),6),(((3,4),9),10)),5),7);
 417: 12 -2049.510254 -2124.659804 (0,(((((1,(2,8)),10),((3,4),9)),6),5),7);
 418: 37 -2062.649414 -2124.939359 (0,(((((1,(2,8)),6),10),((3,4),9)),7),5);
 419: 26 -2167.172852 -2124.942122 (0,((((1,(2,8)),6),(((3,9),4),10)),7),5);
 420: 56 -2129.979492 -2124.938318 (0,(((((1,(2,8)),6),((3,4),9)),10),7),5);
 421: 3 -2250.199707 -2125.614799 (0,(((((1,(2,8)),6),(3,(4,9))),10),7),5);
 422: 10 -2128.571777 -2124.618004 (0,(((((1,(2,8)),10),6),((3,4),9)),7),5);
 423: 19 -2095.524414 -2124.565239 (0,(((((1,(2,8)),10),6),((3,9),4)),5),7);
 424: 39 -2094.633301 -2124.964181 (0,(((((1,(2,8)),6),10),((3,4),9)),7),5);
 425: 2 -1975.491943 -2126.016224 (0,(((((1,(2,8)),10),(3,(4,9))),6),5),7);
 426: 4 -2206.961182 -2127.305002 (0,(((((1,(2,8)),6),10),((3,4),9)),5),7);
 427: 1 -2171.578613 -2125.008849 (0,((((1,(2,8)),10),6),((3,4),9)),(5,7));
 428: 27 -2272.762695 -2124.685119 (0,(((((1,(2,8)),10),((3,4),9)),6),7),5);
 429: 28 -2108.943115 -2124.768721 (0,((((1,(2,8)),10),((3,4),9)),6),(5,7));
 430: 2 -2254.109863 -2127.334513 (0,(((1,(2,8)),6),(((3,4),9),10)),(5,7));
 431: 10 -2230.171631 -2125.590986 (0,((((1,(2,8)),(6,10)),((3,9),4)),7),5);
 432: 3 -2181.16626 -2126.325378 (0,((((1,(2,8)),6),10),((3,4),9)),(5,7));
 433: 24 -2218.244385 -2124.758777 (0,(((((1,(2,8)),10),((3,9),4)),6),7),5);
 434: 21 -2137.259766 -2125.274729 (0,(((((1,(2,8)),10),((3,4),9)),6),7),5);
 435: 38 -2145.87915 -2124.940402 (0,((((1,(2,8)),6),(((3,4),9),10)),7),5);
 436: 1 -2124.283691 -2126.016224 (0,(((((1,(2,8)),10),(3,(4,9))),6),5),7);
 437: 14 -2058.135742 -2124.565356 (0,((((1,(2,8)),10),(((3,9),4),6)),7),5);
 438: 11 -2168.446777 -2124.618004 (0,(((((1,(2,8)),10),6),((3,4),9)),7),5);
 439: 23 -2134.373291 -2124.76881 (0,(((((1,(2,8)),10),6),((3,4),9)),7),5);
 440: 5 -2115.91748 -2125.613921 (0,(((((1,(2,8)),6),10),((3,9),4)),7),5);
 441: 4 -2194.522461 -2124.576294 (0,(((((1,(2,8)),10),((3,9),4)),6),7),5);
 442: 22 -2067.0625 -2125.020237 (0,(((((1,(2,8)),6),10),((3,9),4)),7),5);
 443: 8 -2194.488281 -2126.004504 (0,(((((1,(2,8)),((3,4),9)),10),6),7),5);
 444: 11 -2078.810791 -2124.576294 (0,(((((1,(2,8)),10),((3,9),4)),6),7),5);
 445: 40 -2129.120605 -2124.978227 (0,((((1,(2,8)),6),(((3,9),4),10)),7),5);
 446: 7 -2155.407227 -2125.615517 (0,((((1,(2,8)),6),((3,9),4)),10),(5,7));
 447: 43 -2057.715332 -2124.939365 (0,((((1,(2,8)),6),10),((3,4),9)),(5,7));
 448: 5 -2095.512695 -2125.242982 (0,(((((1,(2,8)),6),10),((3,9),4)),7),5);
 449: 16 -2123.748535 -2124.565227 (0,(((((1,(2,8)),10),6),((3,4),9)),7),5);
 450: 38 -2073.773438 -2124.686382 (0,((((1,(2,8)),10),(((3,4),9),6)),7),5);
 451: 5 -2153.922363 -2124.576365 (0,(((((1,(2,8)),10),((3,4),9)),6),7),5);
 452: 12 -2120.361328 -2125.194269 (0,(((((1,(2,8)),6),(3,(4,9))),10),7),5);
 453: 1 -2247.34082 -2125.008849 (0,((((1,(2,8)),10),6),((3,4),9)),(5,7));
 454: 34 -2151.035645 -2124.871532 (0,(((((1,(2,8)),10),6),((3,4),9)),5),7);
 455: 4 -2165.272949 -2126.188432 (0,((((1,(2,8)),10),((3,4),9)),6),(5,7));
 456: 7 -2197.344727 -2125.274042 (0,(((((1,(2,8)),6),10),((3,4),9)),7),5);
 457: 24 -2076.125488 -2124.758775 (0,(((((1,(2,8)),10),((3,4),9)),6),7),5);
 458: 46 -2041.145996 -2124.938077 (0,(((1,(2,8)),6),((3,(4,9)),10)),(5,7));
 459: 20 -2077.029053 -2124.75896 (0,((((1,(2,8)),10),(((3,4),9),6)),7),5);
 460: 27 -2185.616455 -2124.76872 (0,(((((1,(2,8)),10),((3,9),4)),6),7),5);
 461: 1 -2071.034424 -2126.196197 (0,((((1,(2,8)),(((3,9),4),10)),6),7),5);
 462: 32 -2053.605957 -2124.95702 (0,(((((1,(2,8)),6),10),((3,4),9)),7),5);
 463: 34 -2188.223145 -2124.940329 (0,((((1,(2,8)),6),((3,(4,9)),10)),7),5);
 464: 32 -2083.294434 -2124.565356 (0,((((1,(2,8)),10),(((3,9),4),6)),7),5);
 465: 47 -2104.032471 -2125.043217 (0,(((((1,(2,8)),6),((3,4),9)),10),7),5);
 466: 14 -2114.869385 -2124.576295 (0,(((((1,(2,8)),10),(3,(4,9))),6),7),5);
 467: 13 -2146.872559 -2124.565239 (0,(((((1,(2,8)),10),6),((3,9),4)),5),7);
 468: 10 -2148.499512 -2124.565239 (0,((((1,(2,8)),10),6),((3,9),4)),(5,7));
 469: 39 -2138.717773 -2124.941004 (0,(((((1,(2,8)),6),((3,4),9)),10),7),5);
 470: 8 -2168.945312 -2125.185222 (0,((((1,(2,8)),6),(((3,4),9),10)),7),5);
 471: 31 -2105.661621 -2124.758777 (0,(((((1,(2,8)),10),((3,9),4)),6),7),5);
 472: 43 -2200.98291 -2124.565239 (0,(((((1,(2,8)),10),6),((3,9),4)),5),7);
 473: 12 -2103.065674 -2124.686197 (0,(((((1,(2,8)),10),((3,4),9)),6),7),5);
 474: 1 -2136.734375 -2132.808098 (0,((((1,(2,8)),6),(((3,4),9),10)),7),5);
 475: 4 -2172.000488 -2125.008849 (0,((((1,(2,8)),10),6),((3,4),9)),(5,7));
 476: 2 -2207.712402 -2129.527745 (0,(((((1,(2,8)),10),((3,4),9)),6),5),7);
 477: 61 -2065.944824 -2124.782763 (0,(((((1,(2,8)),10),((3,4),9)),6),7),5);
 478: 6 -2089.078125 -2125.543355 (0,(((1,(2,8)),6),((3,(4,9)),10)),(5,7));
 479: 2 -2108.380371 -2126.196564 (0,(((((1,(2,8)),((3,9),4)),10),6),7),5);
 480: 45 -2077.462891 -2124.940838 (0,(((((1,(2,8)),6),10),((3,4),9)),7),5);
 481: 3 -2332.242432 -2127.334087 (0,(((((1,(2,8)),6),10),((3,4),9)),7),5);
 482: 1 -2128.291016 -2125.008849 (0,((((1,(2,8)),10),6),((3,4),9)),(5,7));
 483: 1 -2270.797852 -2127.609472 (0,(((((1,(2,8)),10),((3,4),9)),6),7),5);
 484: 5 -2240.83252 -2127.345888 (0,((((1,(2,8)),6),((3,(4,9)),10)),7),5);
 485: 53 -2059.949219 -2124.96813 (0,(((((1,(2,8)),6),10),((3,4),9)),7),5);
 486: 39 -2100.031738 -2125.591445 (0,(((((1,(2,8)),((3,4),9)),10),6),7),5);
 487: 14 -2088.517578 -2129.134649 (0,((((1,(2,8)),10),6),(3,(4,9))),(5,7));
 488: 21 -2126.287109 -2124.69397 (0,(((((1,(2,8)),10),(3,(4,9))),6),7),5);
 489: 63 -2041.988037 -2124.96814 (0,(((((1,(2,8)),6),10),((3,9),4)),5),7);
 490: 1 -2042.824951 -2132.808098 (0,((((1,(2,8)),6),(((3,4),9),10)),7),5);
 491: 10 -2163.132812 -2125.213256 (0,((((1,(2,8)),6),((3,(4,9)),10)),7),5);
 492: 38 -2082.643066 -2124.938318 (0,(((((1,(2,8)),6),((3,4),9)),10),7),5);
 493: 27 -2077.594971 -2124.565239 (0,(((((1,(2,8)),10),6),((3,9),4)),5),7);
 494: 23 -2021.429932 -2124.685195 (0,(((((1,(2,8)),10),6),((3,4),9)),7),5);
 495: 1 -2039.317383 -2125.008849 (0,((((1,(2,8)),10),6),((3,4),9)),(5,7));
 496: 12 -2062.970947 -2125.27498 (0,((((1,(2,8)),10),(((3,4),9),6)),7),5);
 497: 17 -2042.924072 -2124.565239 (0,((((1,(2,8)),10),6),((3,9),4)),(5,7));
 498: 36 -2099.827637 -2124.685121 (0,(((((1,(2,8)),10),((3,9),4)),6),7),5);
 499: 38 -2204.116455 -2124.939527 (0,(((((1,(2,8)),6),10),((3,4),9)),5),7);
 500: 49 -2103.208008 -2125.274867 (0,((((1,(2,8)),10),6),((3,4),9)),(5,7));
 501: 32 -2098.647217 -2125.573071 (0,(((((1,(2,8)),((3,4),9)),10),6),7),5);
 502: 1 -2062.299805 -2125.646011 (0,(((1,(2,8)),6),(((3,4),9),10)),(5,7));
 503: 49 -2105.629883 -2124.943261 (0,(((1,(2,8)),6),(((3,4),9),10)),(5,7));
 504: 3 -2170.078125 -2127.366783 (0,((((1,(2,8)),6),(((3,9),4),10)),5),7);
 505: 4 -2110.751465 -2126.18852 (0,(((1,(2,8)),10),(((3,4),9),6)),(5,7));
 506: 31 -2118.803711 -2124.956884 (0,((((1,(2,8)),6),(((3,4),9),10)),7),5);
 507: 3 -2081.967285 -2129.527743 (0,((((1,(2,8)),10),(3,(4,9))),6),(5,7));
 508: 37 -2100.563232 -2125.569784 (0,((((1,(2,8)),(6,10)),((3,4),9)),7),5);
 509: 11 -2185.330078 -2124.617922 (0,(((((1,(2,8)),10),((3,9),4)),6),7),5);
 510: 4 -2163.571289 -2125.20919 (0,((((1,(2,8)),6),(((3,4),9),10)),7),5);
 511: 32 -2134.574707 -2124.758775 (0,(((((1,(2,8)),10),((3,4),9)),6),7),5);
 512: 30 -2128.277832 -2124.956091 (0,(((((1,(2,8)),6),((3,4),9)),10),7),5);
 513: 12 -2135.75 -2124.565157 (0,(((((1,(2,8)),10),((3,9),4)),6),7),5);
 514: 10 -2231.380371 -2124.563815 (0,(((((1,(2,8)),10),((3,9),4)),6),7),5);
 515: 16 -2071.874512 -2124.576295 (0,(((((1,(2,8)),10),(3,(4,9))),6),7),5);
 516: 1 -2024.840576 -2125.008849 (0,((((1,(2,8)),10),6),((3,4),9)),(5,7));
 517: 1 -2163.854492 -2126.003522 (0,(((((1,(2,8)),10),((3,9),4)),6),7),5);
 518: 24 -2123.500244 -2124.75896 (0,((((1,(2,8)),10),(((3,4),9),6)),7),5);
 519: 36 -2118.227051 -2124.575003 (0,(((((1,(2,8)),10),6),((3,4),9)),7),5);
 520: 4 -2166.578125 -2125.067217 (0,((((1,(2,8)),6),((3,(4,9)),10)),7),5);
 521: 22 -2161.831543 -2124.768968 (0,((((1,(2,8)),10),(((3,4),9),6)),7),5);
 522: 46 -2074.227051 -2124.965975 (0,(((((1,(2,8)),6),10),((3,4),9)),7),5);
 523: 40 -2132.036133 -2124.959033 (0,((((1,(2,8)),6),((3,4),9)),10),(5,7));
 524: 7 -2119.656494 -2125.275016 (0,((((1,(2,8)),10),(((3,4),9),6)),7),5);
 525: 15 -2026.363037 -2124.576365 (0,(((((1,(2,8)),10),((3,4),9)),6),7),5);
 526: 7 -2106.067383 -2125.213256 (0,((((1,(2,8)),6),((3,(4,9)),10)),7),5);
 527: 23 -2114.728516 -2124.758777 (0,(((((1,(2,8)),10),((3,9),4)),6),7),5);
 528: 1 -1963.064575 -2125.008849 (0,((((1,(2,8)),10),6),((3,4),9)),(5,7));
 529: 19 -2158.858154 -2124.758777 (0,(((((1,(2,8)),10),((3,9),4)),6),7),5);
 530: 48 -2089.440918 -2124.940636 (0,((((1,(2,8)),6),(3,(4,9))),10),(5,7));
 531: 13 -2150.069336 -2124.565356 (0,((((1,(2,8)),10),(((3,9),4),6)),7),5);
 532: 48 -2114.255371 -2124.76872 (0,(((((1,(2,8)),10),((3,9),4)),6),7),5);
 533: 8 -2034.949097 -2125.111459 (0,(((((1,(2,8)),6),((3,9),4)),10),7),5);
 534: 12 -2082.750244 -2124.565356 (0,((((1,(2,8)),10),(((3,9),4),6)),7),5);
 535: 28 -2056.090332 -2124.968649 (0,((((1,(2,8)),6),((3,4),9)),10),(5,7));
 536: 1 -2161.144775 -2134.353566 (0,((1,(2,8)),(((((3,4),9),6),10),7)),5);
 537: 49 -2067.904297 -2124.940404 (0,((((1,(2,8)),6),(((3,9),4),10)),7),5);
 538: 50 -2099.447021 -2124.940502 (0,((((1,(2,8)),6),10),(3,(4,9))),(5,7));
 539: 19 -2159.261475 -2124.576294 (0,(((((1,(2,8)),10),((3,9),4)),6),7),5);
 540: 44 -2151.663086 -2124.939359 (0,(((((1,(2,8)),6),10),((3,4),9)),7),5);
 541: 31 -2072.143066 -2125.58285 (0,(((1,(2,8)),((3,9),4)),(6,10)),(5,7));
 542: 23 -2107.331543 -2124.685126 (0,((((1,(2,8)),10),((3,4),9)),6),(5,7));
 543: 8 -2112.970703 -2125.008849 (0,((((1,(2,8)),10),6),((3,4),9)),(5,7));
 544: 14 -2125.026367 -2124.693972 (0,((((1,(2,8)),10),((3,4),9)),6),(5,7));
 545: 3 -2170.356934 -2127.712947 (0,((((1,(2,8)),(((3,4),9),10)),6),5),7);
 546: 2 -2167.08252 -2129.134649 (0,((((1,(2,8)),10),6),(3,(4,9))),(5,7));
 547: 43 -2130.342041 -2124.968134 (0,(((((1,(2,8)),6),10),((3,9),4)),7),5);
 548: 7 -2190.421875 -2124.565356 (0,((((1,(2,8)),10),(((3,9),4),6)),7),5);
 549: 11 -2107.70459 -2124.686197 (0,(((((1,(2,8)),10),((3,4),9)),6),7),5);
 550: 17 -2163.802246 -2124.693969 (0,(((((1,(2,8)),10),((3,9),4)),6),7),5);
 551: 7 -2043.797241 -2125.613921 (0,(((((1,(2,8)),6),10),((3,9),4)),7),5);
 552: 24 -2092.941406 -2124.565239 (0,((((1,(2,8)),10),6),((3,9),4)),(5,7));
 553: 3 -2113.733154 -2126.196564 (0,(((((1,(2,8)),((3,9),4)),10),6),7),5);
 554: 8 -2140.727539 -2125.274867 (0,(((((1,(2,8)),10),6),((3,4),9)),5),7);
 555: 58 -2104.916016 -2124.955957 (0,(((((1,(2,8)),6),10),((3,4),9)),7),5);
 556: 8 -2135.487793 -2125.613921 (0,(((((1,(2,8)),6),10),((3,9),4)),7),5);
 557: 17 -2176.144531 -2124.686203 (0,((((1,(2,8)),10),((3,4),9)),6),(5,7));
 558: 31 -2114.756836 -2124.871532 (0,((((1,(2,8)),10),6),((3,4),9)),(5,7));
 559: 10 -2075.553223 -2135.002921 (0,(((((1,(2,8)),6),10),((3,9),4)),7),5);
 560: 1 -2179.570557 -2125.008849 (0,((((1,(2,8)),10),6),((3,4),9)),(5,7));
 561: 2 -2280.162354 -2129.891477 (0,((((1,(2,8)),6),10),((3,4),9)),(5,7));
 562: 8 -2158.168457 -2124.576295 (0,(((((1,(2,8)),10),(3,(4,9))),6),7),5);
 563: 14 -2143.875 -2124.694039 (0,(((((1,(2,8)),10),6),((3,4),9)),7),5);
 564: 23 -2017.998535 -2124.968527 (0,((((1,(2,8)),6),10),((3,9),4)),(5,7));
 565: 10 -2062.179199 -2125.749943 (0,(((1,(2,8)),((((3,4),9),10),6)),7),5);
 566: 26 -2047.204102 -2124.685119 (0,(((((1,(2,8)),10),((3,4),9)),6),7),5);
 567: 21 -2105.419678 -2124.76872 (0,(((((1,(2,8)),10),((3,9),4)),6),7),5);
 568: 41 -2087.878662 -2124.94397 (0,((((1,(2,8)),6),(((3,9),4),10)),7),5);
 569: 1 -2112.550293 -2125.008849 (0,((((1,(2,8)),10),6),((3,4),9)),(5,7));
 570: 11 -2178.611816 -2124.565227 (0,(((((1,(2,8)),10),6),((3,4),9)),7),5);
 571: 26 -2193.985596 -2124.758782 (0,(((((1,(2,8)),10),((3,4),9)),6),5),7);
 572: 3 -2168.597656 -2129.511992 (0,(((1,(2,8)),10),(((3,9),4),6)),(5,7));
 573: 16 -2040.29541 -2125.178498 (0,(((((1,(2,8)),10),((3,4),9)),6),7),5);
 574: 46 -2104.753418 -2124.871532 (0,(((((1,(2,8)),10),6),((3,4),9)),5),7);
 575: 8 -2128.846924 -2125.614797 (0,(((((1,(2,8)),6),((3,4),9)),10),7),5);
 576: 31 -2228.468018 -2124.565157 (0,(((((1,(2,8)),10),((3,9),4)),6),7),5);
 577: 32 -2152.280273 -2124.871527 (0,(((((1,(2,8)),10),6),(3,(4,9))),7),5);
 578: 2 -2101.074707 -2124.899776 (0,(((((1,(2,8)),10),((3,9),4)),6),7),5);
 579: 19 -2103.404297 -2124.758849 (0,(((((1,(2,8)),10),6),((3,4),9)),7),5);
 580: 8 -2172.486328 -2125.213256 (0,((((1,(2,8)),6),((3,(4,9)),10)),7),5);
 581: 2 -2107.575684 -2165.277874 (0,(((((((1,(2,8)),9),10),4),3),6),7),5);
 582: 5 -2189.774902 -2125.352177 (0,((((1,(2,8)),10),(3,(4,9))),6),(5,7));
 583: 11 -2104.059814 -2125.274867 (0,((((1,(2,8)),10),6),((3,4),9)),(5,7));
 584: 3 -2023.73877 -2125.51407 (0,((((1,(2,8)),6),(((3,4),9),10)),5),7);
 585: 15 -2164.67334 -2124.685121 (0,(((((1,(2,8)),10),(3,(4,9))),6),7),5);
 586: 44 -2082.510742 -2126.081373 (0,((((1,(2,8)),(6,10)),((3,4),9)),7),5);
 587: 6 -2108.982178 -2125.615517 (0,((((1,(2,8)),6),((3,9),4)),10),(5,7));
 588: 27 -2111.320801 -2124.949652 (0,((((1,(2,8)),6),(((3,9),4),10)),7),5);
 589: 8 -2095.701416 -2125.067217 (0,((((1,(2,8)),6),((3,(4,9)),10)),7),5);
 590: 11 -2140.052979 -2124.575003 (0,(((((1,(2,8)),10),6),((3,4),9)),7),5);
 591: 49 -2062.845703 -2124.955963 (0,((((1,(2,8)),6),10),((3,4),9)),(5,7));
 592: 7 -2095.17041 -2125.720412 (0,((((1,(2,8)),((3,9),4)),6),10),(5,7));
 593: 14 -2043.68811 -2125.274042 (0,(((((1,(2,8)),6),10),((3,4),9)),7),5);
 594: 1 -2112.002197 -2125.008849 (0,((((1,(2,8)),10),6),((3,4),9)),(5,7));
 595: 13 -2140.827637 -2124.565227 (0,(((((1,(2,8)),10),6),((3,4),9)),7),5);
 596: 26 -2069.768066 -2124.78277 (0,((((1,(2,8)),10),((3,4),9)),6),(5,7));
 597: 16 -2097.050293 -2124.686198 (0,(((((1,(2,8)),10),((3,9),4)),6),7),5);
 598: 4 -2125.131104 -2127.345888 (0,((((1,(2,8)),6),((3,(4,9)),10)),7),5);
 599: 24 -2074.856934 -2124.565356 (0,((((1,(2,8)),10),(((3,9),4),6)),7),5);
 600: 8 -2108.313965 -2127.334242 (0,(((((1,(2,8)),6),((3,4),9)),10),7),5);
 601: 10 -2081.573975 -2124.575003 (0,(((((1,(2,8)),10),6),((3,4),9)),7),5);
 602: 11 -2231.293213 -2124.565157 (0,(((((1,(2,8)),10),((3,9),4)),6),7),5);
 603: 1 -2091.242188 -2126.016224 (0,(((((1,(2,8)),10),(3,(4,9))),6),5),7);
 604: 22 -2016.047852 -2124.758782 (0,(((((1,(2,8)),10),((3,4),9)),6),5),7);
 605: 37 -2144.584473 -2124.968385 (0,(((1,(2,8)),6),(((3,4),9),10)),(5,7));
 606: 24 -2205.418701 -2124.685126 (0,(((((1,(2,8)),10),((3,4),9)),6),5),7);
 607: 22 -1998.455688 -2124.956886 (0,((((1,(2,8)),6),((3,(4,9)),10)),7),5);
 608: 2 -2215.148682 -2129.134649 (0,((((1,(2,8)),10),6),(3,(4,9))),(5,7));
 609: 1 -2177.592773 -2125.008849 (0,((((1,(2,8)),10),6),((3,4),9)),(5,7));
 610: 18 -2233.398926 -2124.685319 (0,((((1,(2,8)),10),(((3,4),9),6)),7),5);
 611: 58 -2168.020996 -2125.560219 (0,((1,(2,8)),(((3,(4,9)),10),6)),(5,7));
 612: 2 -1978.633057 -2159.399172 (0,(((((((1,(2,8)),10),4),9),3),6),7),5);
 613: 18 -2248.587646 -2124.76872 (0,(((((1,(2,8)),10),((3,9),4)),6),7),5);
 614: 46 -2071.567139 -2124.938946 (0,((((1,(2,8)),6),(((3,9),4),10)),5),7);
 615: 26 -2189.693115 -2124.782765 (0,(((((1,(2,8)),10),((3,9),4)),6),7),5);
 616: 1 -2192.310547 -2126.909633 (0,((1,(2,8)),(((3,(4,9)),10),6)),(5,7));
 617: 43 -2094.095215 -2124.94397 (0,((((1,(2,8)),6),(((3,9),4),10)),7),5);
 618: 41 -2087.29834 -2124.939488 (0,(((((1,(2,8)),6),((3,4),9)),10),7),5);
 619: 1 -2135.294434 -2125.008849 (0,((((1,(2,8)),10),6),((3,4),9)),(5,7));
 620: 2 -2130.589111 -2126.909633 (0,((1,(2,8)),(((3,(4,9)),10),6)),(5,7));
 621: 15 -2078.138184 -2124.565232 (0,(((((1,(2,8)),10),6),((3,9),4)),7),5);
 622: 3 -2262.628906 -2126.188467 (0,((((1,(2,8)),10),6),(3,(4,9))),(5,7));
 623: 56 -2132.400635 -2124.565239 (0,((((1,(2,8)),10),6),((3,9),4)),(5,7));
 624: 6 -1966.240601 -2126.188467 (0,((((1,(2,8)),10),6),((3,9),4)),(5,7));
 625: 10 -2222.648682 -2124.563815 (0,(((((1,(2,8)),10),((3,9),4)),6),7),5);
 626: 23 -2021.516357 -2124.685121 (0,(((((1,(2,8)),10),((3,9),4)),6),7),5);
 627: 63 -2126.948486 -2124.871532 (0,((((1,(2,8)),10),6),((3,4),9)),(5,7));
 628: 11 -2151.920166 -2124.576295 (0,(((((1,(2,8)),10),(3,(4,9))),6),7),5);
 629: 3 -2144.9104 -2161.240798 (0,((((((1,(2,8)),6),3),9),(4,10)),7),5);
 630: 14 -2050.348633 -2125.008849 (0,((((1,(2,8)),10),6),((3,4),9)),(5,7));
 631: 31 -2134.615967 -2125.022054 (0,(((((1,(2,8)),10),6),((3,9),4)),7),5);
 632: 1 -2063.085938 -2160.050996 (0,((((1,(2,8)),6),(((3,9),4),10)),7),5);
 633: 31 -2128.001709 -2125.180329 (0,((((1,(2,8)),6),(((3,9),4),10)),5),7);
 634: 57 -2235.884277 -2124.782765 (0,(((((1,(2,8)),10),(3,(4,9))),6),7),5);
 635: 6 -2178.159668 -2124.618143 (0,((((1,(2,8)),10),(((3,4),9),6)),7),5);
 636: 27 -2008.587769 -2125.591445 (0,(((((1,(2,8)),((3,4),9)),10),6),7),5);
 637: 17 -2145.460938 -2124.686197 (0,(((((1,(2,8)),10),((3,4),9)),6),7),5);
 638: 12 -2112.273926 -2124.565356 (0,((((1,(2,8)),10),(((3,9),4),6)),7),5);
 639: 37 -2043.794067 -2124.75896 (0,((((1,(2,8)),10),(((3,4),9),6)),7),5);
 640: 22 -2130.526123 -2125.297706 (0,(((((1,(2,8)),10),6),((3,9),4)),7),5);
 641: 26 -2111.632324 -2124.685126 (0,((((1,(2,8)),10),((3,4),9)),6),(5,7));
 642: 2 -2173.500732 -2127.334514 (0,((((1,(2,8)),6),(((3,4),9),10)),5),7);
 643: 1 -2234.366211 -2125.008849 (0,((((1,(2,8)),10),6),((3,4),9)),(5,7));
 644: 1 -2125.588135 -2126.003522 (0,(((((1,(2,8)),10),((3,9),4)),6),7),5);
 645: 45 -2032.587891 -2124.939214 (0,((((1,(2,8)),6),(((3,4),9),10)),7),5);
 646: 3 -2154.007812 -2125.274729 (0,(((((1,(2,8)),10),((3,4),9)),6),7),5);
 647: 5 -2283.265137 -2125.016043 (0,(((((1,(2,8)),6),10),((3,9),4)),7),5);
 648: 3 -2108.754883 -2129.134649 (0,((((1,(2,8)),10),6),(3,(4,9))),(5,7));
 649: 5 -2208.881104 -2126.188465 (0,(((((1,(2,8)),10),6),((3,4),9)),5),7);
 650: 3 -2091.810059 -2125.185222 (0,((((1,(2,8)),6),(((3,4),9),10)),7),5);
 651: 1 -2208.193848 -2135.266359 (0,(((1,(2,8)),7),((((3,9),4),6),10)),5);
 652: 35 -2043.922852 -2124.951054 (0,((((1,(2,8)),6),((3,(4,9)),10)),7),5);
 653: 21 -2072.135498 -2124.575003 (0,(((((1,(2,8)),10),6),((3,4),9)),7),5);
 654: 55 -2151.936035 -2125.58285 (0,(((1,(2,8)),((3,9),4)),(6,10)),(5,7));
 655: 14 -2155.774658 -2124.565239 (0,((((1,(2,8)),10),6),((3,9),4)),(5,7));
 656: 8 -2078.424316 -2125.885074 (0,(((((1,(2,8)),((3,4),9)),10),6),7),5);
 657: 18 -2132.134766 -2124.565233 (0,(((((1,(2,8)),10),6),(3,(4,9))),7),5);
 658: 34 -2131.351318 -2125.185222 (0,((((1,(2,8)),6),(((3,4),9),10)),7),5);
 659: 14 -2137.563477 -2125.138486 (0,(((((1,(2,8)),10),6),((3,9),4)),7),5);
 660: 25 -2084.77002 -2125.180329 (0,(((1,(2,8)),6),(((3,9),4),10)),(5,7));
 661: 7 -2146.74707 -2125.740667 (0,(((((1,(2,8)),6),10),((3,4),9)),7),5);
 662: 47 -2230.897461 -2124.955963 (0,((((1,(2,8)),6),10),((3,4),9)),(5,7));
 663: 22 -2137.694336 -2124.758845 (0,(((((1,(2,8)),10),6),((3,4),9)),7),5);
 664: 45 -2093.839844 -2124.940137 (0,(((1,(2,8)),6),(((3,4),9),10)),(5,7));
 665: 3 -2152.219971 -2127.345888 (0,((((1,(2,8)),6),(((3,9),4),10)),7),5);
 666: 6 -2075.845459 -2127.334087 (0,(((((1,(2,8)),6),10),((3,4),9)),7),5);
 667: 1 -2124.540527 -2125.008849 (0,((((1,(2,8)),10),6),((3,4),9)),(5,7));
 668: 26 -2228.178711 -2124.685119 (0,(((((1,(2,8)),10),((3,4),9)),6),7),5);
 669: 3 -2120.700195 -2127.305002 (0,(((((1,(2,8)),6),10),((3,4),9)),5),7);
 670: 13 -2010.777344 -2124.69397 (0,(((((1,(2,8)),10),(3,(4,9))),6),7),5);
 671: 11 -2144.129883 -2124.565157 (0,(((((1,(2,8)),10),((3,9),4)),6),7),5);
 672: 12 -2229.628662 -2125.178505 (0,((((1,(2,8)),10),((3,4),9)),6),(5,7));
 673: 47 -2186.780762 -2124.939365 (0,((((1,(2,8)),6),10),((3,4),9)),(5,7));
 674: 7 -1985.244507 -2129.527745 (0,((((1,(2,8)),10),((3,4),9)),6),(5,7));
 675: 4 -2160.775635 -2125.613819 (0,((((1,(2,8)),6),(((3,9),4),10)),7),5);
 676: 58 -2097.632812 -2124.871525 (0,(((((1,(2,8)),10),6),((3,4),9)),7),5);
 677: 27 -2186.663086 -2124.685319 (0,((((1,(2,8)),10),(((3,4),9),6)),7),5);
 678: 52 -2123.095703 -2124.576295 (0,(((((1,(2,8)),10),(3,(4,9))),6),7),5);
 679: 2 -2147.787354 -2161.234073 (0,((((((1,(2,8)),6),9),3),(4,10)),7),5);
 680: 11 -2111.968994 -2125.614799 (0,(((((1,(2,8)),6),(3,(4,9))),10),7),5);
 681: 9 -2180.514648 -2125.209192 (0,((((1,(2,8)),6),(((3,9),4),10)),7),5);
 682: 4 -2205.731445 -2126.648264 (0,(((1,(2,8)),(((3,(4,9)),6),10)),7),5);
 683: 1 -2113.018555 -2130.469399 (0,(((((1,(2,8)),6),((3,4),9)),10),7),5);
 684: 2 -2095.46875 -2125.833653 (0,(((1,(2,8)),6),(((3,9),4),10)),(5,7));
 685: 1 -2039.942871 -2126.016224 (0,(((((1,(2,8)),10),(3,(4,9))),6),5),7);
 686: 4 -2171.720459 -2124.997136 (0,(((((1,(2,8)),6),10),(3,(4,9))),7),5);
 687: 40 -2083.458496 -2124.939488 (0,(((((1,(2,8)),6),((3,4),9)),10),7),5);
 688: 3 -2140.422852 -2129.527951 (0,(((1,(2,8)),10),(((3,4),9),6)),(5,7));
 689: 3 -2195.183105 -2126.53583 (0,(((((1,(2,8)),6),((3,4),9)),10),7),5);
 690: 12 -2146.498047 -2126.016224 (0,(((((1,(2,8)),10),(3,(4,9))),6),5),7);
 691: 48 -2159.657227 -2124.96814 (0,((((1,(2,8)),6),10),((3,9),4)),(5,7));
 692: 22 -2055.439209 -2125.020248 (0,((((1,(2,8)),6),10),((3,4),9)),(5,7));
 693: 12 -2196.293457 -2125.111307 (0,(((((1,(2,8)),6),10),(3,(4,9))),7),5);
 694: 8 -2055.018066 -2124.964181 (0,(((((1,(2,8)),6),10),((3,4),9)),7),5);
 695: 29 -2133.750732 -2124.685121 (0,(((((1,(2,8)),10),((3,9),4)),6),7),5);
 696: 12 -2124.730469 -2124.575126 (0,((((1,(2,8)),10),(((3,4),9),6)),7),5);
 697: 43 -2108.993652 -2124.685119 (0,(((((1,(2,8)),10),((3,4),9)),6),7),5);
 698: 1 -2079.378418 -2126.088043 (0,((((1,(2,8)),10),(((3,9),4),6)),7),5);
 699: 5 -2000.027588 -2125.461392 (0,(((((1,(2,8)),6),(3,(4,9))),10),7),5);
 700: 39 -2108.87915 -2126.081373 (0,((((1,(2,8)),(6,10)),((3,4),9)),7),5);
 701: 29 -2154.317139 -2124.782765 (0,(((((1,(2,8)),10),(3,(4,9))),6),7),5);
 702: 48 -2067.817383 -2124.768714 (0,(((((1,(2,8)),10),((3,4),9)),6),7),5);
 703: 8 -2156.420898 -2125.06385 (0,((((1,(2,8)),10),6),((3,9),4)),(5,7));
 704: 44 -2138.94873 -2124.940404 (0,((((1,(2,8)),6),((3,(4,9)),10)),7),5);
 705: 20 -2048.504883 -2124.694161 (0,((((1,(2,8)),10),(((3,4),9),6)),7),5);
 706: 8 -2180.159912 -2127.712848 (0,(((1,(2,8)),((((3,4),9),10),6)),5),7);
 707: 5 -2096.922363 -2129.527743 (0,((((1,(2,8)),10),((3,9),4)),6),(5,7));
 708: 3 -2212.395752 -2129.511992 (0,(((1,(2,8)),10),(((3,9),4),6)),(5,7));
 709: 14 -2096.627441 -2124.575126 (0,((((1,(2,8)),10),(((3,4),9),6)),7),5);
 710: 4 -2124.066162 -2125.906366 (0,(((((1,(2,8)),((3,4),9)),10),6),7),5);
 711: 42 -2142.174072 -2124.965984 (0,((((1,(2,8)),6),10),((3,9),4)),(5,7));
 712: 34 -2042.687744 -2124.939359 (0,(((((1,(2,8)),6),10),((3,4),9)),7),5);
 713: 31 -2170.055664 -2124.685126 (0,(((((1,(2,8)),10),((3,4),9)),6),5),7);
 714: 11 -2146.837646 -2124.565233 (0,(((((1,(2,8)),10),6),(3,(4,9))),7),5);
 715: 9 -2055.401855 -2124.576365 (0,(((((1,(2,8)),10),((3,4),9)),6),7),5);
 716: 6 -2163.014648 -2125.111323 (0,((((1,(2,8)),6),10),((3,9),4)),(5,7));
 717: 14 -2067.226807 -2129.134649 (0,((((1,(2,8)),10),6),(3,(4,9))),(5,7));
 718: 15 -2053.061523 -2124.565232 (0,(((((1,(2,8)),10),6),((3,9),4)),7),5);
 719: 14 -2041.606445 -2124.576365 (0,(((((1,(2,8)),10),((3,4),9)),6),7),5);
 720: 2 -2178.563965 -2126.53582 (0,(((((1,(2,8)),6),10),((3,9),4)),7),5);
 721: 56 -2154.098633 -2124.940653 (0,((((1,(2,8)),6),(((3,4),9),10)),7),5);
 722: 26 -2026.799561 -2125.138486 (0,(((((1,(2,8)),10),6),((3,9),4)),7),5);
 723: 1 -2211.355957 -2135.266359 (0,(((1,(2,8)),7),((((3,9),4),6),10)),5);
 724: 44 -2020.983643 -2124.96814 (0,(((((1,(2,8)),6),10),((3,9),4)),5),7);
 725: 2 -2150.139648 -2125.74063 (0,(((((1,(2,8)),6),10),((3,4),9)),7),5);
 726: 37 -2051.757812 -2124.871527 (0,(((((1,(2,8)),10),6),((3,9),4)),7),5);
 727: 17 -2162.073242 -2124.576294 (0,(((((1,(2,8)),10),((3,9),4)),6),7),5);
 728: 7 -2079.114746 -2125.510894 (0,((((1,(2,8)),6),10),((3,4),9)),(5,7));
 729: 46 -2194.5979 -2124.938195 (0,((((1,(2,8)),6),(((3,4),9),10)),7),5);
 730: 12 -2115.712158 -2124.576365 (0,(((((1,(2,8)),10),((3,4),9)),6),7),5);
 731: 36 -2089.938477 -2124.758782 (0,((((1,(2,8)),10),((3,4),9)),6),(5,7));
 732: 56 -2178.872559 -2124.943975 (0,((((1,(2,8)),6),(((3,4),9),10)),5),7);
 733: 31 -2151.921387 -2125.020248 (0,((((1,(2,8)),6),10),((3,4),9)),(5,7));
 734: 5 -2122.832275 -2125.61551 (0,(((((1,(2,8)),6),((3,9),4)),10),7),5);
 735: 36 -2228.009766 -2124.997135 (0,(((((1,(2,8)),6),10),((3,9),4)),7),5);
 736: 2 -2054.614502 -2126.003522 (0,(((((1,(2,8)),10),((3,9),4)),6),7),5);
 737: 1 -2215.337646 -2125.008849 (0,((((1,(2,8)),10),6),((3,4),9)),(5,7));
 738: 1 -2253.659668 -2125.008849 (0,((((1,(2,8)),10),6),((3,4),9)),(5,7));
 739: 48 -2113.316406 -2124.965978 (0,(((((1,(2,8)),6),10),(3,(4,9))),7),5);
 740: 45 -2203.067871 -2124.943261 (0,(((1,(2,8)),6),(((3,4),9),10)),(5,7));
 741: 20 -2187.713623 -2124.565157 (0,(((((1,(2,8)),10),((3,9),4)),6),7),5);
 742: 6 -2161.236572 -2125.543353 (0,(((1,(2,8)),6),(((3,4),9),10)),(5,7));
 743: 14 -2143.187256 -2125.710196 (0,((1,(2,8)),(((3,(4,9)),10),6)),(5,7));
 744: 5 -2104.572021 -2125.111323 (0,(((((1,(2,8)),6),10),((3,9),4)),5),7);
 745: 32 -2253.648193 -2124.758777 (0,(((((1,(2,8)),10),((3,9),4)),6),7),5);
 746: 16 -2140.829102 -2124.686203 (0,((((1,(2,8)),10),((3,4),9)),6),(5,7));
 747: 1 -2093.062012 -2140.984117 (0,((((1,(2,8)),6),(((3,9),4),10)),5),7);
 748: 24 -2175.629395 -2124.872629 (0,(((((1,(2,8)),10),6),((3,4),9)),7),5);
 749: 2 -2247.187256 -2135.58382 (0,((1,(2,8)),((((3,9),4),10),6)),(5,7));
 750: 8 -2020.659912 -2125.27498 (0,((((1,(2,8)),10),(((3,4),9),6)),7),5);
 751: 6 -2221.080566 -2126.18852 (0,(((1,(2,8)),10),(((3,4),9),6)),(5,7));
 752: 53 -2175.677734 -2124.939361 (0,(((((1,(2,8)),6),10),(3,(4,9))),7),5);
 753: 5 -2152.204834 -2129.527743 (0,((((1,(2,8)),10),(3,(4,9))),6),(5,7));
 754: 50 -2075.582275 -2124.871532 (0,((((1,(2,8)),10),6),((3,4),9)),(5,7));
 755: 2 -2034.908447 -2125.74063 (0,(((((1,(2,8)),6),10),((3,4),9)),7),5);
 756: 41 -2058.418701 -2124.940636 (0,((((1,(2,8)),6),(3,(4,9))),10),(5,7));
 757: 2 -2125.1875 -2134.353566 (0,((1,(2,8)),(((((3,4),9),6),10),7)),5);
 758: 4 -2164.527832 -2126.004504 (0,(((((1,(2,8)),((3,4),9)),10),6),7),5);
 759: 3 -2183.381348 -2127.366751 (0,(((1,(2,8)),6),(((3,4),9),10)),(5,7));
 760: 16 -2189.732666 -2124.685126 (0,((((1,(2,8)),10),((3,4),9)),6),(5,7));
 761: 1 -2126.208984 -2132.808098 (0,((((1,(2,8)),6),(((3,4),9),10)),7),5);
 762: 39 -2116.361816 -2124.771822 (0,(((((1,(2,8)),10),6),((3,9),4)),7),5);
 763: 29 -2136.417969 -2125.020248 (0,(((((1,(2,8)),6),10),((3,4),9)),5),7);
 764: 1 -2133.92041 -2126.196197 (0,((((1,(2,8)),(((3,9),4),10)),6),7),5);
 765: 10 -2140.315918 -2124.575126 (0,((((1,(2,8)),10),(((3,4),9),6)),7),5);
 766: 11 -2091.566895 -2126.188465 (0,(((((1,(2,8)),10),6),((3,4),9)),5),7);
 767: 1 -2131.829102 -2125.008849 (0,((((1,(2,8)),10),6),((3,4),9)),(5,7));
 768: 15 -2054.393066 -2124.686199 (0,(((((1,(2,8)),10),(3,(4,9))),6),7),5);
 769: 4 -2140.618164 -2126.029045 (0,(((1,(2,8)),((3,(4,9)),6)),10),(5,7));
 770: 21 -2106.750488 -2124.685121 (0,(((((1,(2,8)),10),((3,9),4)),6),7),5);
 771: 16 -2080.147705 -2124.693969 (0,(((((1,(2,8)),10),((3,9),4)),6),7),5);
 772: 47 -2130.903076 -2124.939214 (0,((((1,(2,8)),6),(((3,4),9),10)),7),5);
 773: 7 -2162.301025 -2126.188465 (0,((((1,(2,8)),10),6),((3,4),9)),(5,7));
 774: 6 -2165.956543 -2126.188432 (0,((((1,(2,8)),10),((3,4),9)),6),(5,7));
 775: 1 -2146.912598 -2125.008849 (0,((((1,(2,8)),10),6),((3,4),9)),(5,7));
 776: 44 -2137.489258 -2124.941004 (0,(((((1,(2,8)),6),((3,4),9)),10),7),5);
 777: 14 -2154.316406 -2124.694039 (0,(((((1,(2,8)),10),6),((3,4),9)),7),5);
 778: 14 -2257.447266 -2125.239794 (0,((((1,(2,8)),6),10),((3,9),4)),(5,7));
 779: 5 -2257.156982 -2125.072434 (0,(((((1,(2,8)),6),10),((3,4),9)),7),5);
 780: 1 -2156.196777 -2125.008849 (0,((((1,(2,8)),10),6),((3,4),9)),(5,7));
 781: 4 -2063.886963 -2125.27498 (0,((((1,(2,8)),10),(((3,4),9),6)),7),5);
 782: 13 -2028.25 -2125.971534 (0,(((((1,(2,8)),((3,4),9)),10),6),7),5);
 783: 40 -2125.694824 -2124.939081 (0,((((1,(2,8)),6),10),((3,9),4)),(5,7));
 784: 17 -2097.379883 -2124.685126 (0,(((((1,(2,8)),10),((3,4),9)),6),5),7);
 785: 14 -2072.022461 -2124.576294 (0,(((((1,(2,8)),10),((3,9),4)),6),7),5);
 786: 3 -2138.745117 -2125.490308 (0,((((1,(2,8)),10),(((3,9),4),6)),7),5);
 787: 3 -2218.987305 -2129.891477 (0,((((1,(2,8)),6),10),((3,4),9)),(5,7));
 788: 16 -2184.220947 -2124.685121 (0,(((((1,(2,8)),10),((3,9),4)),6),7),5);
 789: 4 -2197.732422 -2126.648262 (0,(((1,(2,8)),((((3,4),9),6),10)),7),5);
 790: 1 -2137.329102 -2125.008849 (0,((((1,(2,8)),10),6),((3,4),9)),(5,7));
 791: 25 -1955.23645 -2125.180329 (0,(((1,(2,8)),6),(((3,9),4),10)),(5,7));
 792: 28 -2157.490479 -2124.782765 (0,(((((1,(2,8)),10),(3,(4,9))),6),7),5);
 793: 24 -2041.259033 -2125.964096 (0,(((((1,(2,8)),((3,4),9)),10),6),7),5);
 794: 3 -2111.615723 -2125.361612 (0,(((((1,(2,8)),10),((3,4),9)),6),7),5);
 795: 1 -2154.47168 -2125.008849 (0,((((1,(2,8)),10),6),((3,4),9)),(5,7));
 796: 13 -2061.628418 -2124.565227 (0,(((((1,(2,8)),10),6),((3,4),9)),7),5);
 797: 38 -2217.545898 -2124.741178 (0,(((((1,(2,8)),10),((3,9),4)),6),7),5);
 798: 19 -2243.937988 -2124.758782 (0,(((((1,(2,8)),10),((3,4),9)),6),5),7);
 799: 48 -2089.713379 -2124.93826 (0,(((((1,(2,8)),6),10),((3,4),9)),7),5);
 800: 16 -2181.378906 -2124.565232 (0,(((((1,(2,8)),10),6),((3,9),4)),7),5);
 801: 44 -1963.646729 -2124.956886 (0,((((1,(2,8)),6),((3,(4,9)),10)),7),5);
 802: 2 -2215.554688 -2126.188467 (0,((((1,(2,8)),10),6),((3,9),4)),(5,7));
 803: 2 -2166.445801 -2125.833794 (0,(((1,(2,8)),((((3,9),4),10),6)),7),5);
 804: 3 -2169.75293 -2126.18852 (0,(((1,(2,8)),10),(((3,4),9),6)),(5,7));
 805: 22 -2091.348877 -2124.78277 (0,((((1,(2,8)),10),((3,4),9)),6),(5,7));
 806: 9 -2137.028809 -2135.002921 (0,(((((1,(2,8)),6),10),((3,9),4)),7),5);
 807: 4 -2036.197144 -2125.597319 (0,(((1,(2,8)),(((3,4),9),(6,10))),7),5);
 808: 36 -2123.604492 -2124.93814 (0,((((1,(2,8)),6),10),((3,4),9)),(5,7));
 809: 34 -2084.327637 -2124.968527 (0,((((1,(2,8)),6),10),((3,9),4)),(5,7));
 810: 20 -2126.929199 -2125.0201 (0,((((1,(2,8)),6),(((3,4),9),10)),7),5);
 811: 46 -2101.188477 -2124.946592 (0,((((1,(2,8)),6),(((3,4),9),10)),7),5);
 812: 1 -2065.503906 -2135.642185 (0,((((((1,(2,8)),9),(3,4)),10),6),7),5);
 813: 3 -2161.282227 -2127.366783 (0,((((1,(2,8)),6),(((3,9),4),10)),5),7);
 814: 51 -2090.705078 -2124.946649 (0,(((((1,(2,8)),6),10),((3,4),9)),7),5);
 815: 6 -1993.34375 -2125.964096 (0,(((((1,(2,8)),((3,4),9)),10),6),7),5);
 816: 5 -2229.9104 -2127.305196 (0,(((((1,(2,8)),6),((3,4),9)),10),5),7);
 817: 7 -2071.870605 -2125.614797 (0,(((((1,(2,8)),6),((3,4),9)),10),7),5);
 818: 9 -2200.683594 -2125.054132 (0,(((((1,(2,8)),10),6),((3,4),9)),5),7);
 819: 4 -2089.103516 -2129.527743 (0,((((1,(2,8)),10),((3,9),4)),6),(5,7));
 820: 1 -2148.422363 -2125.008849 (0,((((1,(2,8)),10),6),((3,4),9)),(5,7));
 821: 22 -2135.389893 -2125.274729 (0,(((((1,(2,8)),10),((3,4),9)),6),7),5);
 822: 44 -2060.628418 -2124.949203 (0,((((1,(2,8)),6),((3,9),4)),10),(5,7));
 823: 10 -2138.287598 -2125.461071 (0,((((1,(2,8)),6),(((3,4),9),10)),7),5);
 824: 5 -2104.654541 -2126.013402 (0,(((((1,(2,8)),((3,9),4)),6),10),7),5);
 825: 3 -2126.068848 -2127.712947 (0,((((1,(2,8)),(((3,4),9),10)),6),5),7);
 826: 10 -2161.952148 -2125.590986 (0,((((1,(2,8)),(6,10)),((3,9),4)),7),5);
 827: 2 -2078.770752 -2126.003522 (0,(((((1,(2,8)),10),((3,9),4)),6),7),5);
 828: 1 -2235.379639 -2125.008849 (0,((((1,(2,8)),10),6),((3,4),9)),(5,7));
 829: 48 -2159.869629 -2124.94397 (0,((((1,(2,8)),6),(((3,9),4),10)),7),5);
 830: 19 -2149.053223 -2124.565356 (0,((((1,(2,8)),10),(((3,9),4),6)),7),5);
 831: 4 -2113.585938 -2125.194111 (0,(((((1,(2,8)),6),10),(3,(4,9))),7),5);
 832: 13 -2046.132568 -2124.565232 (0,(((((1,(2,8)),10),6),((3,9),4)),7),5);
 833: 1 -2081.765137 -2125.008849 (0,((((1,(2,8)),10),6),((3,4),9)),(5,7));
 834: 46 -2142.474121 -2124.956091 (0,(((((1,(2,8)),6),((3,4),9)),10),7),5);
 835: 1 -2118.667236 -2125.008849 (0,((((1,(2,8)),10),6),((3,4),9)),(5,7));
 836: 42 -2087.227539 -2124.956091 (0,(((((1,(2,8)),6),((3,4),9)),10),7),5);
 837: 34 -2188.547363 -2124.758782 (0,((((1,(2,8)),10),((3,4),9)),6),(5,7));
 838: 6 -2111.80127 -2125.111305 (0,(((((1,(2,8)),6),10),((3,4),9)),7),5);
 839: 44 -2089.845703 -2124.943263 (0,(((1,(2,8)),6),(((3,9),4),10)),(5,7));
 840: 29 -2157.667969 -2124.685126 (0,((((1,(2,8)),10),((3,4),9)),6),(5,7));
 841: 40 -2122.739746 -2125.573071 (0,(((((1,(2,8)),((3,4),9)),10),6),7),5);
 842: 10 -2151.983398 -2124.76881 (0,(((((1,(2,8)),10),6),((3,4),9)),7),5);
 843: 29 -2185.328125 -2124.871456 (0,(((((1,(2,8)),10),((3,4),9)),6),7),5);
 844: 6 -2078.22168 -2126.188467 (0,((((1,(2,8)),10),6),((3,9),4)),(5,7));
 845: 21 -2104.960938 -2125.008849 (0,((((1,(2,8)),10),6),((3,4),9)),(5,7));
 846: 29 -2154.145508 -2125.58285 (0,(((1,(2,8)),((3,9),4)),(6,10)),(5,7));
 847: 8 -2062.72998 -2125.352177 (0,(((((1,(2,8)),10),(3,(4,9))),6),5),7);
 848: 13 -2258.368652 -2124.969066 (0,(((((1,(2,8)),6),((3,4),9)),10),7),5);
 849: 51 -2103.75415 -2125.582399 (0,((1,(2,8)),(((3,9),4),(6,10))),(5,7));
 850: 1 -2153.411133 -2134.353566 (0,((1,(2,8)),(((((3,4),9),6),10),7)),5);
 851: 46 -2174.55957 -2124.94066 (0,(((1,(2,8)),6),(((3,4),9),10)),(5,7));
 852: 4 -2084.873779 -2125.008849 (0,((((1,(2,8)),10),6),((3,4),9)),(5,7));
 853: 32 -2157.760986 -2124.575126 (0,((((1,(2,8)),10),(((3,4),9),6)),7),5);
 854: 11 -2070.892578 -2124.565227 (0,(((((1,(2,8)),10),6),((3,4),9)),7),5);
 855: 1 -2048.127197 -2132.620467 (0,(((((1,(2,8)),10),((3,4),9)),6),7),5);
 856: 1 -2046.384277 -2125.008849 (0,((((1,(2,8)),10),6),((3,4),9)),(5,7));
 857: 1 -2160.981934 -2125.008849 (0,((((1,(2,8)),10),6),((3,4),9)),(5,7));
 858: 1 -2150.093262 -2125.008849 (0,((((1,(2,8)),10),6),((3,4),9)),(5,7));
 859: 5 -2166.166992 -2127.305002 (0,(((((1,(2,8)),6),10),((3,4),9)),5),7);
 860: 52 -2075.114014 -2124.938077 (0,(((1,(2,8)),6),((3,(4,9)),10)),(5,7));
 861: 45 -2134.225342 -2124.659804 (0,(((((1,(2,8)),10),((3,4),9)),6),5),7);
 862: 16 -2144.469727 -2124.565233 (0,(((((1,(2,8)),10),6),(3,(4,9))),7),5);
 863: 15 -2139.716309 -2124.565239 (0,((((1,(2,8)),10),6),((3,9),4)),(5,7));
 864: 13 -2109.493896 -2124.565239 (0,((((1,(2,8)),10),6),((3,9),4)),(5,7));
 865: 2 -2168.306152 -2126.53583 (0,((((1,(2,8)),6),10),((3,4),9)),(5,7));
 866: 25 -2078.668945 -2124.758775 (0,(((((1,(2,8)),10),((3,4),9)),6),7),5);
 867: 24 -2217.994629 -2124.76881 (0,(((((1,(2,8)),10),6),((3,4),9)),7),5);
 868: 17 -1996.700684 -2125.185222 (0,((((1,(2,8)),6),(((3,4),9),10)),7),5);
 869: 13 -2201.80957 -2124.565239 (0,(((((1,(2,8)),10),6),((3,9),4)),5),7);
 870: 28 -2117.816895 -2125.614799 (0,(((((1,(2,8)),6),(3,(4,9))),10),7),5);
 871: 7 -2146.431641 -2125.613819 (0,((((1,(2,8)),6),(((3,9),4),10)),7),5);
 872: 45 -2138.047363 -2124.946714 (0,(((((1,(2,8)),6),((3,4),9)),10),5),7);
 873: 23 -2058.655029 -2125.613921 (0,(((((1,(2,8)),6),10),((3,9),4)),7),5);
 874: 1 -2129.612793 -2125.008849 (0,((((1,(2,8)),10),6),((3,4),9)),(5,7));
 875: 11 -2203.328369 -2124.575003 (0,(((((1,(2,8)),10),6),((3,4),9)),7),5);
 876: 10 -2107.841064 -2124.565233 (0,(((((1,(2,8)),10),6),(3,(4,9))),7),5);
 877: 1 -2047.112549 -2134.353566 (0,((1,(2,8)),(((((3,4),9),6),10),7)),5);
 878: 1 -2173.597412 -2127.609472 (0,(((((1,(2,8)),10),((3,4),9)),6),7),5);
 879: 1 -2159.680176 -2125.008849 (0,((((1,(2,8)),10),6),((3,4),9)),(5,7));
 880: 68 -2095.694824 -2124.758777 (0,(((((1,(2,8)),10),((3,9),4)),6),7),5);
 881: 20 -2091.312744 -2124.76872 (0,(((((1,(2,8)),10),(3,(4,9))),6),7),5);
 882: 15 -2189.175049 -2126.088043 (0,((((1,(2,8)),10),(((3,9),4),6)),7),5);
 883: 39 -2078.789062 -2124.75896 (0,((((1,(2,8)),10),(((3,4),9),6)),7),5);
 884: 2 -2067.536865 -2129.527738 (0,(((((1,(2,8)),10),((3,4),9)),6),7),5);
 885: 41 -2110.027832 -2124.940838 (0,(((((1,(2,8)),6),10),((3,4),9)),7),5);
 886: 8 -2102.004883 -2124.563848 (0,(((((1,(2,8)),10),6),((3,4),9)),7),5);
 887: 51 -2020.609009 -2124.939361 (0,(((((1,(2,8)),6),10),((3,9),4)),7),5);
 888: 16 -2107.678467 -2124.69397 (0,(((((1,(2,8)),10),(3,(4,9))),6),7),5);
 889: 9 -2139.119385 -2125.274729 (0,(((((1,(2,8)),10),((3,4),9)),6),7),5);
 890: 15 -2022.928589 -2124.686198 (0,(((((1,(2,8)),10),((3,9),4)),6),7),5);
 891: 55 -2032.152466 -2125.562523 (0,((((1,(2,8)),(((3,4),9),10)),6),7),5);
 892: 15 -2016.632324 -2124.576295 (0,(((((1,(2,8)),10),(3,(4,9))),6),7),5);
 893: 5 -2130.362305 -2126.188467 (0,((((1,(2,8)),10),6),(3,(4,9))),(5,7));
 894: 67 -2103.264404 -2124.96814 (0,((((1,(2,8)),6),10),((3,9),4)),(5,7));
 895: 45 -2040.94751 -2125.67572 (0,((1,(2,8)),((((3,4),9),10),6)),(5,7));
 896: 10 -2041.226318 -2125.138486 (0,(((((1,(2,8)),10),6),((3,9),4)),7),5);
 897: 11 -2182.169922 -2124.565233 (0,(((((1,(2,8)),10),6),(3,(4,9))),7),5);
 898: 45 -2171.835938 -2124.943263 (0,(((1,(2,8)),6),(((3,9),4),10)),(5,7));
 899: 13 -2118.81958 -2124.565227 (0,(((((1,(2,8)),10),6),((3,4),9)),7),5);
 900: 8 -2121.301514 -2125.61551 (0,(((((1,(2,8)),6),((3,9),4)),10),7),5);
 901: 19 -2113.583984 -2124.565157 (0,(((((1,(2,8)),10),((3,9),4)),6),7),5);
 902: 29 -2015.30957 -2124.76872 (0,(((((1,(2,8)),10),((3,9),4)),6),7),5);
 903: 1 -2173.186523 -2125.008849 (0,((((1,(2,8)),10),6),((3,4),9)),(5,7));
 904: 16 -2145.110352 -2124.741178 (0,(((((1,(2,8)),10),(3,(4,9))),6),7),5);
 905: 5 -2144.102051 -2125.244235 (0,(((((1,(2,8)),6),10),((3,9),4)),7),5);
 906: 16 -2087.30127 -2124.565239 (0,((((1,(2,8)),10),6),((3,9),4)),(5,7));
 907: 6 -1991.35083 -2125.111305 (0,(((((1,(2,8)),6),10),((3,4),9)),7),5);
 908: 16 -2207.369629 -2124.565356 (0,((((1,(2,8)),10),(((3,9),4),6)),7),5);
 909: 22 -2105.71582 -2124.76872 (0,(((((1,(2,8)),10),((3,9),4)),6),7),5);
 910: 1 -2196.009766 -2135.266359 (0,(((1,(2,8)),7),((((3,9),4),6),10)),5);
 911: 6 -2134.75293 -2125.274042 (0,(((((1,(2,8)),6),10),((3,4),9)),7),5);
 912: 1 -2229.463379 -2127.712848 (0,(((1,(2,8)),((((3,4),9),10),6)),5),7);
 913: 39 -2100.401367 -2125.58285 (0,(((1,(2,8)),((3,9),4)),(6,10)),(5,7));
 914: 15 -2105.395264 -2124.685126 (0,(((((1,(2,8)),10),((3,4),9)),6),5),7);
 915: 3 -2194.157715 -2127.334513 (0,(((1,(2,8)),6),(((3,4),9),10)),(5,7));
 916: 4 -2267.399414 -2126.535821 (0,(((((1,(2,8)),6),10),(3,(4,9))),7),5);
 917: 32 -2113.474609 -2125.185222 (0,((((1,(2,8)),6),(((3,4),9),10)),7),5);
 918: 24 -2073.912354 -2125.974257 (0,(((((1,(2,8)),((3,4),9)),10),6),7),5);
 919: 3 -2121.537598 -2127.712947 (0,((((1,(2,8)),(((3,4),9),10)),6),5),7);
 920: 3 -2115.022461 -2145.194166 (0,((((((1,(2,8)),6),10),9),(3,4)),7),5);
 921: 45 -2106.467773 -2124.946657 (0,(((((1,(2,8)),6),10),((3,9),4)),5),7);
 922: 2 -2112.129883 -2165.277874 (0,(((((((1,(2,8)),9),10),4),3),6),7),5);
 923: 20 -2084.863525 -2124.565227 (0,(((((1,(2,8)),10),6),((3,4),9)),7),5);
 924: 35 -2103.044922 -2124.565233 (0,(((((1,(2,8)),10),6),(3,(4,9))),7),5);
 925: 25 -2196.828613 -2125.008849 (0,((((1,(2,8)),10),6),((3,4),9)),(5,7));
 926: 12 -2120.053223 -2124.565232 (0,(((((1,(2,8)),10),6),((3,9),4)),7),5);
 927: 35 -2068.414551 -2124.946655 (0,((((1,(2,8)),6),10),((3,4),9)),(5,7));
 928: 7 -2207.307129 -2129.527745 (0,((((1,(2,8)),10),((3,4),9)),6),(5,7));
 929: 23 -2204.535156 -2124.693969 (0,(((((1,(2,8)),10),((3,9),4)),6),7),5);
 930: 23 -2168.804688 -2124.685121 (0,(((((1,(2,8)),10),((3,9),4)),6),7),5);
 931: 5 -2321.216309 -2126.53583 (0,((((1,(2,8)),6),10),((3,4),9)),(5,7));
 932: 17 -2060.407715 -2124.685195 (0,(((((1,(2,8)),10),6),((3,4),9)),7),5);
 933: 37 -2080.415039 -2124.938077 (0,(((1,(2,8)),6),((3,(4,9)),10)),(5,7));
 934: 31 -2160.743652 -2124.768721 (0,(((((1,(2,8)),10),((3,4),9)),6),5),7);
 935: 10 -2128.756592 -2125.614799 (0,(((((1,(2,8)),6),(3,(4,9))),10),7),5);
 936: 52 -2122.393311 -2124.941004 (0,(((((1,(2,8)),6),((3,4),9)),10),7),5);
 937: 1 -2196.789062 -2125.008849 (0,((((1,(2,8)),10),6),((3,4),9)),(5,7));
 938: 35 -2036.221436 -2124.758775 (0,(((((1,(2,8)),10),((3,4),9)),6),7),5);
 939: 30 -2116.253906 -2124.78277 (0,(((((1,(2,8)),10),((3,4),9)),6),5),7);
 940: 13 -2037.938721 -2124.746457 (0,(((((1,(2,8)),10),((3,9),4)),6),5),7);
 941: 49 -2197.665039 -2124.940636 (0,((((1,(2,8)),6),(3,(4,9))),10),(5,7));
 942: 1 -2194.087158 -2128.597665 (0,((((1,(2,8)),(((3,4),9),10)),6),7),5);
 943: 10 -2102.87793 -2126.088043 (0,((((1,(2,8)),10),(((3,9),4),6)),7),5);
 944: 1 -2161.0625 -2133.12034 (0,((1,(2,8)),((((3,4),9),10),6)),(5,7));
 945: 7 -2139.943848 -2127.712848 (0,(((1,(2,8)),((((3,4),9),10),6)),5),7);
 946: 5 -2159.556641 -2126.188467 (0,((((1,(2,8)),10),6),((3,9),4)),(5,7));
 947: 2 -2008.481445 -2126.003522 (0,(((((1,(2,8)),10),((3,9),4)),6),7),5);
 948: 1 -2121.658447 -2129.027149 (0,((1,(2,8)),(((3,(4,9)),6),10)),(5,7));
 949: 4 -2216.898438 -2126.188467 (0,((((1,(2,8)),10),6),(3,(4,9))),(5,7));
 950: 25 -2048.176025 -2125.614797 (0,(((((1,(2,8)),6),((3,4),9)),10),7),5);
 951: 51 -2104.068359 -2124.939361 (0,(((((1,(2,8)),6),10),(3,(4,9))),7),5);
 952: 36 -2109.530029 -2125.61551 (0,(((((1,(2,8)),6),((3,9),4)),10),7),5);
 953: 20 -2073.107178 -2124.76872 (0,(((((1,(2,8)),10),((3,9),4)),6),7),5);
 954: 16 -2127.307617 -2124.565227 (0,(((((1,(2,8)),10),6),((3,4),9)),7),5);
 955: 40 -2127.460205 -2124.96813 (0,(((((1,(2,8)),6),10),((3,4),9)),7),5);
 956: 3 -2066.236572 -2127.334087 (0,(((((1,(2,8)),6),10),((3,4),9)),7),5);
 957: 23 -2144.722656 -2124.659797 (0,(((((1,(2,8)),10),((3,4),9)),6),7),5);
 958: 50 -2175.746582 -2124.94399 (0,((((1,(2,8)),6),((3,(4,9)),10)),7),5);
 959: 38 -2157.224609 -2124.758775 (0,(((((1,(2,8)),10),((3,4),9)),6),7),5);
 960: 28 -2111.17334 -2124.872629 (0,(((((1,(2,8)),10),6),((3,4),9)),7),5);
 961: 14 -2058.413574 -2124.565157 (0,(((((1,(2,8)),10),((3,9),4)),6),7),5);
 962: 7 -2084.989014 -2126.188432 (0,((((1,(2,8)),10),((3,4),9)),6),(5,7));
 963: 29 -2132.944092 -2124.782765 (0,(((((1,(2,8)),10),(3,(4,9))),6),7),5);
 964: 2 -2162.03418 -2129.511991 (0,(((1,(2,8)),10),(((3,4),9),6)),(5,7));
 965: 15 -2163.202637 -2125.008849 (0,((((1,(2,8)),10),6),((3,4),9)),(5,7));
 966: 4 -2252.509033 -2126.188467 (0,((((1,(2,8)),10),6),(3,(4,9))),(5,7));
 967: 4 -2265.21875 -2125.614797 (0,(((((1,(2,8)),6),((3,4),9)),10),7),5);
 968: 7 -2085.199219 -2125.297706 (0,(((((1,(2,8)),10),6),((3,9),4)),7),5);
 969: 28 -2090.40625 -2124.768721 (0,(((((1,(2,8)),10),((3,4),9)),6),5),7);
 970: 2 -2189.939453 -2129.134649 (0,((((1,(2,8)),10),6),(3,(4,9))),(5,7));
 971: 12 -2201.879883 -2124.61792 (0,(((((1,(2,8)),10),((3,4),9)),6),7),5);
 972: 1 -2216.042236 -2135.266359 (0,(((1,(2,8)),7),((((3,9),4),6),10)),5);
 973: 6 -2129.174561 -2125.461178 (0,(((((1,(2,8)),6),10),((3,4),9)),7),5);
 974: 21 -2132.714844 -2124.576365 (0,(((((1,(2,8)),10),((3,4),9)),6),7),5);
 975: 31 -2086.000977 -2125.61551 (0,(((((1,(2,8)),6),((3,9),4)),10),7),5);
 976: 4 -2165.504395 -2126.188465 (0,(((((1,(2,8)),10),6),((3,4),9)),5),7);
 977: 3 -2246.898438 -2129.511992 (0,(((1,(2,8)),10),(((3,9),4),6)),(5,7));
 978: 9 -2116.017822 -2125.614799 (0,(((((1,(2,8)),6),(3,(4,9))),10),7),5);
 979: 3 -2148.493408 -2129.527743 (0,((((1,(2,8)),10),(3,(4,9))),6),(5,7));
 980: 34 -2046.704834 -2125.138484 (0,(((((1,(2,8)),10),6),((3,4),9)),7),5);
 981: 8 -2173.782715 -2125.615517 (0,(((((1,(2,8)),6),((3,9),4)),10),5),7);
 982: 1 -2121.053467 -2129.134973 (0,((((1,(2,8)),10),(3,(4,9))),6),(5,7));
 983: 1 -2121.550537 -2125.008849 (0,((((1,(2,8)),10),6),((3,4),9)),(5,7));
 984: 49 -2094.692871 -2124.955957 (0,(((((1,(2,8)),6),10),((3,4),9)),7),5);
 985: 49 -2091.553467 -2124.758777 (0,(((((1,(2,8)),10),((3,9),4)),6),7),5);
 986: 18 -2105.839355 -2124.746534 (0,(((((1,(2,8)),10),6),((3,9),4)),7),5);
 987: 1 -2124.935059 -2125.224128 (0,(((((1,(2,8)),6),((3,9),4)),10),5),7);
 988: 20 -2052.576172 -2125.833892 (0,((((1,(2,8)),6),((3,9),4)),10),(5,7));
 989: 4 -2171.077148 -2126.53583 (0,(((((1,(2,8)),6),((3,4),9)),10),7),5);
 990: 1 -2215.456787 -2125.008849 (0,((((1,(2,8)),10),6),((3,4),9)),(5,7));
 991: 12 -2095.142334 -2125.275016 (0,((((1,(2,8)),10),(((3,4),9),6)),7),5);
 992: 40 -2179.062988 -2125.213256 (0,((((1,(2,8)),6),((3,(4,9)),10)),7),5);
 993: 3 -2165.90332 -2124.576365 (0,(((((1,(2,8)),10),((3,4),9)),6),7),5);
 994: 1 -2213.600586 -2130.34807 (0,(((((1,(2,8)),6),10),((3,4),9)),7),5);
 995: 54 -2128.79834 -2125.138408 (0,(((((1,(2,8)),10),((3,4),9)),6),7),5);
 996: 10 -2044.494873 -2124.576295 (0,(((((1,(2,8)),10),(3,(4,9))),6),7),5);
 997: 1 -2122.311035 -2125.008849 (0,((((1,(2,8)),10),6),((3,4),9)),(5,7));
 998: 3 -2175.55542 -2129.511991 (0,(((1,(2,8)),10),(((3,4),9),6)),(5,7));
 999: 4 -2101.086182 -2125.008849 (0,((((1,(2,8)),10),6),((3,4),9)),(5,7));
 boot_splits_size: 2
 logl_cutoff: -2165.277874
UFBootSplit0:
 00: 1 1 2 3 8
 01: 1 0 5 6 7 9
 02: 7 1 2 8 9
 03: 993 2 8
 04: 1000 1 2 8
 05: 9 0 1 2 5 8
 06: 502 1 2 8 10
 07: 2 0 3 5 7 10
 08: 3 3 10
 09: 298 3 9
 10: 3 4 6 9
 11: 980 3 4 9
 12: 300 0 5 6 7
 13: 1 1 2 8 9 10
 14: 984 0 5 7
 15: 3 1 2
 16: 657 0 5
 17: 3 0 4 5 7 9
 18: 6 1 2 3 8 10
 19: 461 3 4
 20: 215 5 7
 21: 258 1 2 6 8 10
 22: 379 1 2 6 8
 23: 241 4 9
 24: 86 0 5 7 10
 25: 220 3 4 9 10
 26: 1 1 2 6 8 9
 27: 1 3 4 10
 28: 128 0 7
 29: 4 1 8
 30: 155 3 4 6 9
 31: 7 1 2 7 8
 32: 58 3 4 6 9 10
 33: 1 0 3 5 7 9
 34: 12 6 10
 35: 20 0 5 6 7 10
 nsplits: 36
 ntax: 11
UFBootSplit1:
 00: 1 0 3 4 5 7
 01: 1 1 2 6 8 9
 02: 4 0 1 2 5 8
 03: 998 2 8
 04: 1000 1 2 8
 05: 1 4 6 9
 06: 544 1 2 8 10
 07: 1 1 2 3 8 10
 08: 4 1 2 8 9
 09: 542 3 4
 10: 1 1 2
 11: 981 3 4 9
 12: 3 4 10
 13: 88 3 4 6 9
 14: 989 0 5 7
 15: 2 1 2 3 6 8
 16: 4 0 4 5 7 10
 17: 304 5 7
 18: 1 4 6 9 10
 19: 397 1 2 6 8 10
 20: 592 0 5
 21: 272 0 5 6 7
 22: 104 0 7
 23: 284 3 9
 24: 359 1 2 6 8
 25: 81 0 5 7 10
 26: 164 4 9
 27: 1 9 10
 28: 2 3 9 10
 29: 175 3 4 9 10
 30: 1 1 8
 31: 7 1 2 7 8
 32: 39 3 4 6 9 10
 33: 3 1 2 4 8 10
 34: 7 0 3 5 6 7
 35: 29 0 5 6 7 10
 36: 3 1 2 8 9 10
 37: 1 0 4 5 6 7
 38: 3 0 4 5 7
 39: 6 6 10
 40: 1 4 9 10
 nsplits: 41
 ntax: 11
boot_consense_logl: -2124.56722
contree: (0:0.0000000000,(((((((1:0.0466563797,(2:0.0000025335,8:0.0023157992)100:0.04605517509)100:0.3010878439,10:0.0000023001)55:0.01491347729,6:0.0174471718)39:2.024876187e-06,((3:0.0000020171,4:0.0021684140)54:2.017097037e-06,9:0.0021676977)98:0.008705042449)99:0.01989334835,7:0.0022491722)59:2.017097037e-06,5:0.0000020171):2.017097037e-06,11:0.0000000000):0,12:0.0000000000);
contree_rfdist: 2
finished: true
finishedCandidateSet: true
finishedModelFinal: true
finishedModelInit: true
initTree: (0:0.0000010000,(((((1:0.0367087169,(2:0.0000010000,8:0.0020835618):0.04576212868):0.2297866558,6:0.0062782245):0.01263998226,10:0.0126399823):1e-06,(3:0.0000010000,(4:0.0020835618,9:0.0020835618):1e-06):0.008389446959):0.02125517396,5:0.0000010000):1e-06,7:0.0020835618);
iqtree:
 command:  -nt AUTO -s /media/hdd_2tb/GPA_reclassification_clean/A_dataset_creation/5_basic_phylogenetics/2_trimmed_complete_basic_phylogeny/2_OGs_with_domains_phylogeny/1_mafft_MSAs/OG_55_AMP-bindin_mafftMSA.faa -m JTT+F+G4 -pre /media/hdd_2tb/GPA_reclassification_clean/A_dataset_creation/5_basic_phylogenetics/2_trimmed_complete_basic_phylogeny/2_OGs_with_domains_phylogeny/4_mafft_iqtree_ML_trees/OG_55_AMP-bindin_mafft_iqtree -redo -bb 1000
 seed: 771816
 start_time: 1707984503
 version: 2.2.5
```
