## Supplementary Data 7 for "Structural and evolutionary analyses support reclassification of glycopeptide antibiotics as xyclopeptides": OG_55_AMP-bindin_mafft_iqtree.contree

```
(StX_4:0.0000000000,(((((((StsY_B:0.0466563797,(StSe_2:0.0000025335,StSe_1:0.0023157992)100:0.0460551751)100:0.3010878439,StX:0.0000023001)55:0.0149134773,StsS0:0.0174471718)39:0.0000020249,((StsW0_1:0.0000020171,StsW0_2:0.0021684140)54:0.0000020171,StsMU:0.0021676977)98:0.0087050424)99:0.0198933483,StX_1:0.0022491722)59:0.0000020171,StFr_4:0.0000020171):0.0000020171,StX_2:0.0000000000):0.0000000000,StX_3:0.0000000000);
```
