## Supplementary Data 7 for "Structural and evolutionary analyses support reclassification of glycopeptide antibiotics as xyclopeptides": OG_55_AMP-bindin_mafft_iqtree.log

```
IQ-TREE multicore version 2.2.5 COVID-edition for Linux 64-bit built Sep 15 2023
Developed by Bui Quang Minh, James Barbetti, Nguyen Lam Tung,
Olga Chernomor, Heiko Schmidt, Dominik Schrempf, Michael Woodhams, Ly Trong Nhan.

Host:    athina-desktop (AVX2, FMA3, 62 GB RAM)
Command: /home/athina/anaconda3/envs/iqtree2/bin/iqtree2 -nt AUTO -s /media/hdd_2tb/GPA_reclassification_clean/A_dataset_creation/5_basic_phylogenetics/2_trimmed_complete_basic_phylogeny/2_OGs_with_domains_phylogeny/1_mafft_MSAs/OG_55_AMP-bindin_mafftMSA.faa -m JTT+F+G4 -pre /media/hdd_2tb/GPA_reclassification_clean/A_dataset_creation/5_basic_phylogenetics/2_trimmed_complete_basic_phylogeny/2_OGs_with_domains_phylogeny/4_mafft_iqtree_ML_trees/OG_55_AMP-bindin_mafft_iqtree -redo -bb 1000
Seed:    771816 (Using SPRNG - Scalable Parallel Random Number Generator)
Time:    Thu Feb 15 09:08:23 2024
Kernel:  AVX+FMA - auto-detect threads (32 CPU cores detected)

Reading alignment file /media/hdd_2tb/GPA_reclassification_clean/A_dataset_creation/5_basic_phylogenetics/2_trimmed_complete_basic_phylogeny/2_OGs_with_domains_phylogeny/1_mafft_MSAs/OG_55_AMP-bindin_mafftMSA.faa ... Fasta format detected
Reading fasta file: done in 0.000265321 secs
Alignment most likely contains protein sequences
Constructing alignment: done in 0.000820961 secs
Alignment has 13 sequences with 481 columns, 154 distinct patterns
114 parsimony-informative, 23 singleton sites, 344 constant sites
         Gap/Ambiguity  Composition  p-value
Analyzing sequences: done in 0.00118717 secs using 8663% CPU
   1  StX_4      2.70%    passed    100.00%
   2  StsY_B     6.03%    passed     91.46%
   3  StSe_2     5.61%    passed     84.42%
   4  StsW0_1    4.57%    passed    100.00%
   5  StsW0_2    4.57%    passed    100.00%
   6  StFr_4     2.70%    passed    100.00%
   7  StX_2      2.70%    passed    100.00%
   8  StX_3      2.70%    passed    100.00%
   9  StsS0      3.95%    passed    100.00%
  10  StX_1      7.07%    passed    100.00%
  11  StSe_1     9.98%    passed     69.48%
  12  StsMU      4.57%    passed    100.00%
  13  StX        3.33%    passed    100.00%
****  TOTAL      4.65%  0 sequences failed composition chi2 test (p-value<5%; df=19)
NOTE: StFr_4 is identical to StX_4 but kept for subsequent analysis
Checking for duplicate sequences: done in 0.000680244 secs using 624.5% CPU
Identifying sites to remove: done in 0.000142689 secs using 99.52% CPU
NOTE: 2 identical sequences (see below) will be ignored for subsequent analysis
NOTE: StX_2 (identical to StX_4) is ignored but added at the end
NOTE: StX_3 (identical to StX_4) is ignored but added at the end
Alignment was printed to /media/hdd_2tb/GPA_reclassification_clean/A_dataset_creation/5_basic_phylogenetics/2_trimmed_complete_basic_phylogeny/2_OGs_with_domains_phylogeny/4_mafft_iqtree_ML_trees/OG_55_AMP-bindin_mafft_iqtree.uniqueseq.phy

For your convenience alignment with unique sequences printed to /media/hdd_2tb/GPA_reclassification_clean/A_dataset_creation/5_basic_phylogenetics/2_trimmed_complete_basic_phylogeny/2_OGs_with_domains_phylogeny/4_mafft_iqtree_ML_trees/OG_55_AMP-bindin_mafft_iqtree.uniqueseq.phy

Create initial parsimony tree by phylogenetic likelihood library (PLL)... 0.000 seconds
Generating 1000 samples for ultrafast bootstrap (seed: 771816)...

NOTE: 1 MB RAM (0 GB) is required!
Measuring multi-threading efficiency up to 32 CPU cores
Increase to 10 rounds for branch lengths
1211 trees examined
Threads: 1 / Time: 32.028 sec / Speedup: 1.000 / Efficiency: 100% / LogL: -2834
Threads: 2 / Time: 24.794 sec / Speedup: 1.292 / Efficiency: 65% / LogL: -2834
Threads: 3 / Time: 21.971 sec / Speedup: 1.458 / Efficiency: 49% / LogL: -2834
Determining AUTO threadcount: done in 78.7934 secs using 186.7% CPU
BEST NUMBER OF THREADS: 2

Estimate model parameters (epsilon = 0.100)
1. Initial log-likelihood: -2127.672
2. Current log-likelihood: -2124.959
Optimal log-likelihood: -2124.937
Gamma shape alpha: 0.936
Parameters optimization took 2 rounds (0.034 sec)
Wrote distance file to... 
Computing ML distances based on estimated model parameters...
Calculating distance matrix: done in 0.0106926 secs using 198.4% CPU
Computing ML distances took 0.010755 sec (of wall-clock time) 0.021276 sec (of CPU time)
Setting up auxiliary I and S matrices: done in 0.00015397 secs using 147.4% CPU
Constructing RapidNJ tree: done in 0.00106986 secs using 157.7% CPU
Computing RapidNJ tree took 0.001387 sec (of wall-clock time) 0.002688 sec (of CPU time)
Log-likelihood of RapidNJ tree: -2125.572
--------------------------------------------------------------------
|             INITIALIZING CANDIDATE TREE SET                      |
--------------------------------------------------------------------
Generating 98 parsimony trees... 0.042 second
Computing log-likelihood of 96 initial trees ... 0.368 seconds
Current best score: -2124.607

Do NNI search on 20 best initial trees
Optimizing NNI: done in 0.0323106 secs using 186.7% CPU
Estimate model parameters (epsilon = 0.100)
BETTER TREE FOUND at iteration 1: -2124.564
Optimizing NNI: done in 0.0313449 secs using 189.3% CPU
Optimizing NNI: done in 0.0179156 secs using 211.6% CPU
Optimizing NNI: done in 0.0486042 secs using 190.5% CPU
Optimizing NNI: done in 0.0465696 secs using 203% CPU
Optimizing NNI: done in 0.0480146 secs using 191.6% CPU
Optimizing NNI: done in 0.0486316 secs using 190.5% CPU
Optimizing NNI: done in 0.0476284 secs using 192.3% CPU
Optimizing NNI: done in 0.0478972 secs using 200.2% CPU
Optimizing NNI: done in 0.0481261 secs using 199.7% CPU
Iteration 10 / LogL: -2124.940 / Time: 0h:1m:19s
Optimizing NNI: done in 0.0468485 secs using 202.4% CPU
Optimizing NNI: done in 0.0482817 secs using 199.4% CPU
Optimizing NNI: done in 0.0675952 secs using 200.5% CPU
Optimizing NNI: done in 0.0662312 secs using 196.6% CPU
Optimizing NNI: done in 0.0674224 secs using 200.9% CPU
Optimizing NNI: done in 0.0679514 secs using 200.1% CPU
Optimizing NNI: done in 0.0662612 secs using 202.6% CPU
Optimizing NNI: done in 0.0675897 secs using 200.6% CPU
Optimizing NNI: done in 0.0666346 secs using 196.1% CPU
Optimizing NNI: done in 0.0662511 secs using 196.6% CPU
Iteration 20 / LogL: -2124.938 / Time: 0h:1m:20s
Finish initializing candidate tree set (3)
Current best tree score: -2124.564 / CPU time: 1.492
Number of iterations: 20
--------------------------------------------------------------------
|               OPTIMIZING CANDIDATE TREE SET                      |
--------------------------------------------------------------------
Optimizing NNI: done in 0.059675 secs using 196% CPU
Optimizing NNI: done in 0.113673 secs using 200.4% CPU
Optimizing NNI: done in 0.055038 secs using 196.1% CPU
UPDATE BEST LOG-LIKELIHOOD: -2124.564
Optimizing NNI: done in 0.0591678 secs using 198.4% CPU
Optimizing NNI: done in 0.105016 secs using 198.5% CPU
Optimizing NNI: done in 0.0181898 secs using 204.1% CPU
Optimizing NNI: done in 0.173823 secs using 197.2% CPU
Optimizing NNI: done in 0.0763782 secs using 199% CPU
Optimizing NNI: done in 0.127116 secs using 197.3% CPU
Optimizing NNI: done in 0.106618 secs using 198.6% CPU
Iteration 30 / LogL: -2124.671 / Time: 0h:1m:21s (0h:3m:18s left)
Optimizing NNI: done in 0.0445342 secs using 196.5% CPU
Optimizing NNI: done in 0.0893061 secs using 197.3% CPU
Optimizing NNI: done in 0.102976 secs using 199.1% CPU
Optimizing NNI: done in 0.0481389 secs using 198.6% CPU
Optimizing NNI: done in 0.0674119 secs using 200.6% CPU
Optimizing NNI: done in 0.0799233 secs using 200.1% CPU
Optimizing NNI: done in 0.0806506 secs using 200.6% CPU
Optimizing NNI: done in 0.0596903 secs using 193.8% CPU
Optimizing NNI: done in 0.096822 secs using 196.6% CPU
Optimizing NNI: done in 0.141039 secs using 200.1% CPU
Iteration 40 / LogL: -2356.529 / Time: 0h:1m:22s (0h:2m:8s left)
Optimizing NNI: done in 0.067336 secs using 195% CPU
Optimizing NNI: done in 0.102158 secs using 199.4% CPU
Optimizing NNI: done in 0.0975347 secs using 190.1% CPU
Optimizing NNI: done in 0.035076 secs using 198.8% CPU
Optimizing NNI: done in 0.100742 secs using 199.2% CPU
Optimizing NNI: done in 0.0826448 secs using 196.4% CPU
Optimizing NNI: done in 0.0491987 secs using 200.3% CPU
Optimizing NNI: done in 0.108362 secs using 199.7% CPU
Optimizing NNI: done in 0.0346318 secs using 192.4% CPU
Optimizing NNI: done in 0.0419921 secs using 200.5% CPU
Iteration 50 / LogL: -2124.892 / Time: 0h:1m:22s (0h:1m:26s left)
Log-likelihood cutoff on original alignment: -2163.748
Optimizing NNI: done in 0.0857884 secs using 199.1% CPU
Optimizing NNI: done in 0.188532 secs using 197.6% CPU
Optimizing NNI: done in 0.0503155 secs using 187.5% CPU
Optimizing NNI: done in 0.0344625 secs using 199.4% CPU
Optimizing NNI: done in 0.0651759 secs using 192% CPU
Optimizing NNI: done in 0.0716169 secs using 199.8% CPU
Optimizing NNI: done in 0.0967509 secs using 199.2% CPU
Optimizing NNI: done in 0.0524288 secs using 198.9% CPU
Optimizing NNI: done in 0.0773473 secs using 198% CPU
Optimizing NNI: done in 0.102614 secs using 200.3% CPU
Iteration 60 / LogL: -2124.950 / Time: 0h:1m:23s (0h:0m:58s left)
Optimizing NNI: done in 0.0271716 secs using 188.3% CPU
Optimizing NNI: done in 0.070469 secs using 199.2% CPU
Optimizing NNI: done in 0.134573 secs using 197.9% CPU
Optimizing NNI: done in 0.0498605 secs using 199.3% CPU
Optimizing NNI: done in 0.0666622 secs using 196% CPU
Optimizing NNI: done in 0.0980611 secs using 199.8% CPU
Optimizing NNI: done in 0.0690213 secs using 198.5% CPU
Optimizing NNI: done in 0.095035 secs using 200.4% CPU
Optimizing NNI: done in 0.057688 secs using 190.2% CPU
Optimizing NNI: done in 0.0498686 secs using 201.3% CPU
Iteration 70 / LogL: -2124.762 / Time: 0h:1m:24s (0h:0m:37s left)
Optimizing NNI: done in 0.118606 secs using 195.3% CPU
Optimizing NNI: done in 0.0981662 secs using 200.6% CPU
Optimizing NNI: done in 0.0464657 secs using 194.7% CPU
Optimizing NNI: done in 0.0498666 secs using 201.8% CPU
Optimizing NNI: done in 0.035431 secs using 193.9% CPU
Optimizing NNI: done in 0.095244 secs using 194.6% CPU
Optimizing NNI: done in 0.0329521 secs using 195% CPU
Optimizing NNI: done in 0.108571 secs using 194.8% CPU
Optimizing NNI: done in 0.0339642 secs using 191.3% CPU
Optimizing NNI: done in 0.0818846 secs using 199.5% CPU
Iteration 80 / LogL: -2124.938 / Time: 0h:1m:25s (0h:0m:22s left)
Optimizing NNI: done in 0.0813102 secs using 198.4% CPU
Optimizing NNI: done in 0.0656657 secs using 196.1% CPU
Optimizing NNI: done in 0.0843229 secs using 196.9% CPU
Optimizing NNI: done in 0.157893 secs using 199.8% CPU
Optimizing NNI: done in 0.0643908 secs using 199.3% CPU
Optimizing NNI: done in 0.0354193 secs using 201.6% CPU
Optimizing NNI: done in 0.0790121 secs using 197.4% CPU
Optimizing NNI: done in 0.0464975 secs using 199.6% CPU
Optimizing NNI: done in 0.0866697 secs using 196.9% CPU
Optimizing NNI: done in 0.1135 secs using 196.9% CPU
Iteration 90 / LogL: -2124.686 / Time: 0h:1m:26s (0h:0m:10s left)
Optimizing NNI: done in 0.0641719 secs using 199.7% CPU
Optimizing NNI: done in 0.0817055 secs using 197.9% CPU
Optimizing NNI: done in 0.026855 secs using 202.2% CPU
Optimizing NNI: done in 0.0794417 secs using 191.9% CPU
Optimizing NNI: done in 0.102043 secs using 199.9% CPU
Optimizing NNI: done in 0.100147 secs using 195.9% CPU
Optimizing NNI: done in 0.0762657 secs using 194.4% CPU
Optimizing NNI: done in 0.065049 secs using 198.4% CPU
Optimizing NNI: done in 0.0913185 secs using 200.6% CPU
Optimizing NNI: done in 0.0848997 secs using 195.5% CPU
Iteration 100 / LogL: -2124.783 / Time: 0h:1m:26s (0h:0m:0s left)
Log-likelihood cutoff on original alignment: -2165.278
NOTE: Bootstrap correlation coefficient of split occurrence frequencies: 0.993
Optimizing NNI: done in 0.100925 secs using 198.6% CPU
Optimizing NNI: done in 0.0681185 secs using 199.3% CPU
TREE SEARCH COMPLETED AFTER 102 ITERATIONS / Time: 0h:1m:27s

--------------------------------------------------------------------
|                    FINALIZING TREE SEARCH                        |
--------------------------------------------------------------------
Performs final model parameters optimization
Estimate model parameters (epsilon = 0.010)
1. Initial log-likelihood: -2124.564
Optimal log-likelihood: -2124.564
Gamma shape alpha: 0.909
Parameters optimization took 1 rounds (0.012 sec)
BEST SCORE FOUND : -2124.564
Creating bootstrap support values...
Split supports printed to NEXUS file /media/hdd_2tb/GPA_reclassification_clean/A_dataset_creation/5_basic_phylogenetics/2_trimmed_complete_basic_phylogeny/2_OGs_with_domains_phylogeny/4_mafft_iqtree_ML_trees/OG_55_AMP-bindin_mafft_iqtree.splits.nex
Total tree length: 0.464

Total number of iterations: 102
CPU time used for tree search: 16.120 sec (0h:0m:16s)
Wall-clock time used for tree search: 8.250 sec (0h:0m:8s)
Total CPU time used: 163.401 sec (0h:2m:43s)
Total wall-clock time used: 87.144 sec (0h:1m:27s)

Computing bootstrap consensus tree...
Reading input file /media/hdd_2tb/GPA_reclassification_clean/A_dataset_creation/5_basic_phylogenetics/2_trimmed_complete_basic_phylogeny/2_OGs_with_domains_phylogeny/4_mafft_iqtree_ML_trees/OG_55_AMP-bindin_mafft_iqtree.splits.nex...
11 taxa and 51 splits.
Consensus tree written to /media/hdd_2tb/GPA_reclassification_clean/A_dataset_creation/5_basic_phylogenetics/2_trimmed_complete_basic_phylogeny/2_OGs_with_domains_phylogeny/4_mafft_iqtree_ML_trees/OG_55_AMP-bindin_mafft_iqtree.contree
Reading input trees file /media/hdd_2tb/GPA_reclassification_clean/A_dataset_creation/5_basic_phylogenetics/2_trimmed_complete_basic_phylogeny/2_OGs_with_domains_phylogeny/4_mafft_iqtree_ML_trees/OG_55_AMP-bindin_mafft_iqtree.contree
Log-likelihood of consensus tree: -2124.567

Analysis results written to: 
  IQ-TREE report:                /media/hdd_2tb/GPA_reclassification_clean/A_dataset_creation/5_basic_phylogenetics/2_trimmed_complete_basic_phylogeny/2_OGs_with_domains_phylogeny/4_mafft_iqtree_ML_trees/OG_55_AMP-bindin_mafft_iqtree.iqtree
  Maximum-likelihood tree:       /media/hdd_2tb/GPA_reclassification_clean/A_dataset_creation/5_basic_phylogenetics/2_trimmed_complete_basic_phylogeny/2_OGs_with_domains_phylogeny/4_mafft_iqtree_ML_trees/OG_55_AMP-bindin_mafft_iqtree.treefile
  Likelihood distances:          /media/hdd_2tb/GPA_reclassification_clean/A_dataset_creation/5_basic_phylogenetics/2_trimmed_complete_basic_phylogeny/2_OGs_with_domains_phylogeny/4_mafft_iqtree_ML_trees/OG_55_AMP-bindin_mafft_iqtree.mldist

Ultrafast bootstrap approximation results written to:
  Split support values:          /media/hdd_2tb/GPA_reclassification_clean/A_dataset_creation/5_basic_phylogenetics/2_trimmed_complete_basic_phylogeny/2_OGs_with_domains_phylogeny/4_mafft_iqtree_ML_trees/OG_55_AMP-bindin_mafft_iqtree.splits.nex
  Consensus tree:                /media/hdd_2tb/GPA_reclassification_clean/A_dataset_creation/5_basic_phylogenetics/2_trimmed_complete_basic_phylogeny/2_OGs_with_domains_phylogeny/4_mafft_iqtree_ML_trees/OG_55_AMP-bindin_mafft_iqtree.contree
  Screen log file:               /media/hdd_2tb/GPA_reclassification_clean/A_dataset_creation/5_basic_phylogenetics/2_trimmed_complete_basic_phylogeny/2_OGs_with_domains_phylogeny/4_mafft_iqtree_ML_trees/OG_55_AMP-bindin_mafft_iqtree.log

Date and Time: Thu Feb 15 09:09:50 2024
```
