## Supplementary Data 7 for "Structural and evolutionary analyses support reclassification of glycopeptide antibiotics as xyclopeptides": OG_55_AMP-bindin_mafft_iqtree.mldist

```
11
StX_4      0.0000000 0.3578090 0.3627280 0.0268338 0.0291372 0.0000010 0.0334938 0.0022484 0.3439174 0.0291027 0.0358408 
StsY_B     0.3578090 0.0000000 0.0919777 0.3533734 0.3533734 0.3578090 0.3413964 0.3372133 0.0907879 0.3526949 0.3464071 
StSe_2     0.3627280 0.0919777 0.0000000 0.3583734 0.3625561 0.3627280 0.3506085 0.3439174 0.0022853 0.3577038 0.3436426 
StsW0_1    0.0268338 0.3533734 0.3583734 0.0000000 0.0021891 0.0268338 0.0267333 0.0305545 0.3394039 0.0021866 0.0222576 
StsW0_2    0.0291372 0.3533734 0.3625561 0.0021891 0.0000000 0.0291372 0.0290276 0.0305545 0.3394039 0.0043831 0.0245399 
StFr_4     0.0000010 0.3578090 0.3627280 0.0268338 0.0291372 0.0000000 0.0334938 0.0022484 0.3439174 0.0291027 0.0358408 
StsS0      0.0334938 0.3413964 0.3506085 0.0267333 0.0290276 0.0334938 0.0000000 0.0327238 0.3272401 0.0289933 0.0311079 
StX_1      0.0022484 0.3372133 0.3439174 0.0305545 0.0305545 0.0022484 0.0327238 0.0000000 0.3396485 0.0329436 0.0400258 
StSe_1     0.3439174 0.0907879 0.0022853 0.3394039 0.3394039 0.3439174 0.3272401 0.3396485 0.0000000 0.3387241 0.3242934 
StsMU      0.0291027 0.3526949 0.3577038 0.0021866 0.0043831 0.0291027 0.0289933 0.0329436 0.3387241 0.0000000 0.0245111 
StX        0.0358408 0.3464071 0.3436426 0.0222576 0.0245399 0.0358408 0.0311079 0.0400258 0.3242934 0.0245111 0.0000000 
```
