## Supplementary Data 7 for "Structural and evolutionary analyses support reclassification of glycopeptide antibiotics as xyclopeptides": OG_55_AMP-bindin_mafft_iqtree.treefile

```
(StX_4:0.0000000000,(((((((StsY_B:0.0466311601,(StSe_2:0.0000010000,StSe_1:0.0023148739)100:0.0461030244)100:0.3010824980,StX:0.0000020113)55:0.0149141511,((StsW0_1:0.0000010000,StsW0_2:0.0021686816)54:0.0000010000,StsMU:0.0021679645)98:0.0087050464)28:0.0000010000,StsS0:0.0174479424)99:0.0198944700,StX_1:0.0022494270)59:0.0000010000,StFr_4:0.0000010000):0.0000010000,StX_3:0.0000000000):0.0000000000,StX_2:0.0000000000);
```
