## Supplementary Data 7 for "Structural and evolutionary analyses support reclassification of glycopeptide antibiotics as xyclopeptides": OG_56_vanX_mafft_iqtree.bionj

```
((((((((((((((A47:5e-07,StToN1:5e-07):-3.0156286e-09,StTo:5.030156e-07):0.14128771,(((((StsY_A:0.020116907,StsAN:0.047047842):0.025993403,StsMC:0.044418756):0.028027486,Ue26:0.097757533):0.15095569,(NcTr_1:5e-07,NcTr_2:5e-07):0.085698038):0.03334697,StsW00:0.13710304):0.011170618):0.023542088,(ApTi:5e-07,ApTi_4:5e-07):0.089235961):0.028207839,((AkAan_1:5e-07,AkAan_2:5e-07):0.13341288,Uc878:0.092044711):0.024819531):0.020643339,ApRc:0.17010458):0.022235341,Kus:0.1715523):0.0095395073,AmBr_2:0.15403998):0.043202437,((AmOrD0:5e-07,AmOr_2:5e-07):0.057430651,(AmRg_6:5e-07,dec_1:5e-07):0.046611343):0.019895086):0.039283674,(((AmAaD2_3:0.11352356,(AmsBJ_4:5e-07,AmsBJ_3:5e-07):0.075666994):0.00096868165,AmOv:0.022536596):0.0077333655,(AmAzD3_5:5e-07,AmAzD3_3:5e-07):0.016227113):0.033250812):0.011124671,((AmsW6_2:5e-07,AmsW6_1:5e-07):0.01029236,((AmsW1_1:5e-07,AmsW1_2:5e-07):0.0056479033,AmsW5_2:-0.00050022942):0.010934907):0.04364235):0.00071021449,((AmsTN:0.0043802112,(AmRo_2:0.00043177535,(AmRo_1:0.0016701028,AmsW97:0.0034587078):0.0048575727):0.0010058803):0.0028613508,((ris:5e-07,AmLrN2_1:5e-07):0.008186562,(AmsW8_2:5e-07,AmsW8_1:5e-07):0.0022396685):0.0050123483):0.016105544):0.017118169,(AmDeD9_2:5e-07,AmDeD9_1:5e-07):0.023106931):0.018356532,((AmsW69_1:0.0052237483,((AmKen_2:5e-07,AmKeF:5e-07):0.0054007946,ker:-0.00020544999):0.0051881829):0.004678031,(van:5e-07,AmOrH:5e-07):0.00068786787):0.0068350108,((AmsW9_1:0.00071915006,(AmsMJ_2:5e-07,AmsMJ_4:5e-07):0.0044472939):-0.00059184362,(AmsW9_2:-5.6490069e-05,(AmJa_1:5e-07,risA:5e-07):0.0051956242):0.00060645933):0.0037838928);
```
