## Supplementary Data 7 for "Structural and evolutionary analyses support reclassification of glycopeptide antibiotics as xyclopeptides": OG_56_vanX_mafft_iqtree.ckp

```
--- # IQ-TREE Checkpoint ver >= 1.6
CandidateSet:
 00: -2976.01135627 (0:0.0000010000,1:0.0000010000,(2:0.0000010000,(((((((((((((3:0.0000010000,12:0.0000010000):0.005441462414,(8:0.0000010000,53:0.0000010000):0.005378335782):0.009701198882,51:0.0012432474):0.005315738655,(9:0.0000010000,(17:0.0053113157,29:0.0000010000):0.005435905752):1e-06):1e-06,(((((5:0.0000010000,18:0.0000010000):0.005413909508,(((13:0.0000010000,31:0.0000010000):0.005350501842,40:0.0000010000):1e-06,50:0.0000010000):1e-06):0.004039801928,((11:0.0000010000,(((21:0.0000010000,30:0.0000010000):0.005438300064,48:0.0000010000):0.005399482931,43:0.0054417463):0.005599086057):1e-06,24:0.0000010000):0.007248880533):0.02410561144,(16:0.0000010000,23:0.0000010000):0.01991868905):0.02322656428,(((27:0.0000010000,38:0.0000010000):0.005339116743,35:0.0000010000):0.008737541795,(39:0.0000010000,54:0.0000010000):0.01354745683):0.05161920646):0.02081706023):0.03307970604,((22:0.0108923802,(32:0.0000010000,52:0.0000010000):0.09230788049):0.01207527928,(33:0.0000010000,34:0.0000010000):0.01524394971):0.02864347892):0.02222650863,4:0.0904430551):0.05966011705,(44:0.0000010000,45:0.0000010000):0.05520103503):0.02516157355,(19:0.0000010000,25:0.0000010000):0.02570394455):0.08229714051,20:0.1309840646):0.03900346495,((7:0.0000010000,10:0.0000010000):0.145698882,46:0.0916524590):0.02812330003):0.04233912354,41:0.1827096475):0.02865783013,(((((6:0.0160248784,47:0.0556324311):0.03925652068,49:0.0367601062):0.05136703889,42:0.0792270459):0.1535076899,(((14:0.0000010000,36:0.0000010000):0.05270631465,37:0.2308212716):0.07280075942,(26:0.0000010000,28:0.0000010000):0.09557366809):0.0241568437):0.01979985752,15:0.2118474930):0.03392756018):0.1404857993):1e-06);
 01: -2976.01149078 (0:0.0000010000,1:0.0000010000,(2:0.0000010000,((((((((((((((3:0.0000010000,12:0.0000010000):0.005436447469,(8:0.0000010000,53:0.0000010000):0.005373501603):0.009668043645,51:0.0012723094):0.005300540411,((((((5:0.0000010000,18:0.0000010000):0.005407323334,(40:0.0000010000,50:0.0000010000):1e-06):1e-06,(13:0.0000010000,31:0.0000010000):0.005344056541):0.004017166279,((11:0.0000010000,24:0.0000010000):1e-06,(((21:0.0000010000,30:0.0000010000):0.005431886074,48:0.0000010000):0.005393313528,43:0.0054353454):0.00559201464):0.007259843618):0.02412642017,(16:0.0000010000,23:0.0000010000):0.01986091755):0.02319658775,(((27:0.0000010000,38:0.0000010000):0.005334379237,35:0.0000010000):0.008727738509,(39:0.0000010000,54:0.0000010000):0.01353721167):0.05153504669):0.02081371241):1e-06,(17:0.0053066030,29:0.0000010000):0.00543026556):1e-06,9:0.0000010000):0.0330550565,((22:0.0108806225,(32:0.0000010000,52:0.0000010000):0.0922080582):0.01207021268,(33:0.0000010000,34:0.0000010000):0.01522967448):0.02861255959):0.0222110632,4:0.0903588656):0.05959702826,(44:0.0000010000,45:0.0000010000):0.05515601239):0.02515023106,(19:0.0000010000,25:0.0000010000):0.02567432354):0.08226741374,20:0.1308392787):0.03897700062,((7:0.0000010000,10:0.0000010000):0.1455602391,46:0.0916050840):0.02810190117):0.04231468894,41:0.1825456826):0.02864700041,(((((6:0.0160201362,47:0.0556021070):0.03923413253,49:0.0367449139):0.05133554493,42:0.0791931064):0.1534002549,(((14:0.0000010000,36:0.0000010000):0.05268023664,37:0.2307042276):0.0727710223,(26:0.0000010000,28:0.0000010000):0.09552757133):0.02415293462):0.01980122609,15:0.2116719100):0.03389631363):0.1403968126):1e-06);
 02: -2976.01153472 (0:0.0000010000,1:0.0000010000,(2:0.0000010000,(((((((((((((3:0.0000010000,12:0.0000010000):0.005444525877,(8:0.0000010000,53:0.0000010000):0.005381316158):0.009711166295,51:0.0012360869):0.005319402188,(9:0.0000010000,(17:0.0053142505,29:0.0000010000):0.005439136296):1e-06):2.332563515e-06,((((((5:0.0000010000,18:0.0000010000):0.005416108364,(40:0.0000010000,50:0.0000010000):1e-06):1e-06,(13:0.0000010000,31:0.0000010000):0.005352709586):0.004059643742,((11:0.0000010000,24:0.0000010000):1e-06,(((21:0.0000010000,30:0.0000010000):0.005440550196,48:0.0000010000):0.005401630566,43:0.0054439924):0.005601537816):0.007229462023):0.0240732928,(16:0.0000010000,23:0.0000010000):0.01995640243):0.02323793323,(((27:0.0000010000,38:0.0000010000):0.005342030607,35:0.0000010000):0.008741629128,(39:0.0000010000,54:0.0000010000):0.01355156781):0.05166286149):0.02080600037):0.03308884139,((22:0.0108972961,(32:0.0000010000,52:0.0000010000):0.09234248015):0.01207740048,(33:0.0000010000,34:0.0000010000):0.01524991105):0.02865355394):0.0222332971,4:0.0904719996):0.05968204669,(44:0.0000010000,45:0.0000010000):0.05521690893):0.02516676101,(19:0.0000010000,25:0.0000010000):0.02571394681):0.08230814418,20:0.1310339651):0.03901335949,((7:0.0000010000,10:0.0000010000):0.1457471766,46:0.0916692586):0.02813136646):0.04234866428,41:0.1827664499):0.02866241408,(((((6:0.0160278678,47:0.0556428180):0.03926395432,49:0.0367664948):0.05137771018,42:0.0792394523):0.1535445899,(((14:0.0000010000,36:0.0000010000):0.05271585934,37:0.2308621970):0.07281068834,(26:0.0000010000,28:0.0000010000):0.09559024059):0.0241580379):0.01980111418,15:0.2119082497):0.03393684715):0.1405171883):1e-06);
 03: -2976.0117715 (0:0.0000010000,1:0.0000010000,(2:0.0000010000,((((((((((((((3:0.0000010000,12:0.0000010000):0.00543839231,(8:0.0000010000,53:0.0000010000):0.005375354374):0.009686452384,51:0.0012530992):0.005309712038,9:0.0000010000):1e-06,(17:0.0053083499,29:0.0000010000):0.005432727979):2.250046176e-06,((((((5:0.0000010000,18:0.0000010000):0.005409493275,40:0.0000010000):1e-06,((13:0.0000010000,31:0.0000010000):0.005346442731,50:0.0000010000):2.198265004e-06):0.004032217749,((11:0.0000010000,24:0.0000010000):1e-06,(((21:0.0000010000,30:0.0000010000):0.005433829864,48:0.0000010000):0.005395179147,43:0.0054372866):0.005594697856):0.007246201857):0.02410520993,(16:0.0000010000,23:0.0000010000):0.01988972371):0.02320634891,(((27:0.0000010000,38:0.0000010000):0.005336138178,35:0.0000010000):0.008730893706,(39:0.0000010000,54:0.0000010000):0.01354052964):0.05157174877):0.02080667677):0.03311297225,((22:0.0108905164,(32:0.0000010000,52:0.0000010000):0.09224232384):0.01205359929,(33:0.0000010000,34:0.0000010000):0.01524910127):0.02859026261):0.02221719486,4:0.0903667160):0.05962815623,(44:0.0000010000,45:0.0000010000):0.05517755159):0.02515767396,(19:0.0000010000,25:0.0000010000):0.02568003939):0.08228143757,20:0.1308899575):0.03898623308,((7:0.0000010000,10:0.0000010000):0.1456089004,46:0.0916210311):0.02811046652):0.0423206676,41:0.1826030381):0.02865108907,(((((6:0.0160222431,47:0.0556129976):0.03924219756,49:0.0367507776):0.05134670945,42:0.0792056592):0.1534388054,(((14:0.0000010000,36:0.0000010000):0.05268977848,37:0.2307457558):0.07278113607,(26:0.0000010000,28:0.0000010000):0.0955445478):0.02415393669):0.01980116927,15:0.2117337252):0.03390795292):0.1404269813):1e-06);
 04: -2976.01183947 (0:0.0000010000,1:0.0000010000,(2:0.0000010000,((((((((((((((3:0.0000010000,12:0.0000010000):0.005442223931,(8:0.0000010000,53:0.0000010000):0.005379036662):0.00970714671,51:0.0012363409):0.005317910148,(17:0.0053120553,29:0.0000010000):0.005436692167):1e-06,9:0.0000010000):2.322192406e-06,((((((5:0.0000010000,18:0.0000010000):0.005413849662,(40:0.0000010000,50:0.0000010000):1e-06):1e-06,(13:0.0000010000,31:0.0000010000):0.005350456):0.004062757721,((11:0.0000010000,(((21:0.0000010000,30:0.0000010000):0.005438419044,48:0.0000010000):0.005399428161,43:0.0054418367):0.005599181073):1e-06,24:0.0000010000):0.007221105796):0.02405702654,(16:0.0000010000,23:0.0000010000):0.01995524693):0.02322916706,(((27:0.0000010000,38:0.0000010000):0.005339698083,35:0.0000010000):0.008737763981,(39:0.0000010000,54:0.0000010000):0.01354775201):0.05165141037):0.02079425927):0.0330866974,((22:0.0108941206,(32:0.0000010000,52:0.0000010000):0.09230865131):0.0120721747,(33:0.0000010000,34:0.0000010000):0.01524756721):0.02863735274):0.02222553873,4:0.0904400950):0.05966520318,(44:0.0000010000,45:0.0000010000):0.05520322917):0.02515968782,(19:0.0000010000,25:0.0000010000):0.02570505841):0.08229644711,20:0.1309865289):0.03900430589,((7:0.0000025608,10:0.0000010000):0.1457013322,46:0.0916521894):0.0281240795):0.04233949312,41:0.1827114134):0.02865779544,(((((6:0.0160259282,47:0.0556328193):0.03925600025,49:0.0367606888):0.05136721098,42:0.0792279845):0.1535089609,(((14:0.0000010000,36:0.0000010000):0.05270762376,37:0.2308205539):0.07279869942,(26:0.0000010000,28:0.0000010000):0.09557526149):0.02415601755):0.01980225891,15:0.2118492545):0.03392482224):0.1404874769):1e-06);
 05: -2976.01186604 (0:0.0000010000,1:0.0000010000,(2:0.0000010000,(((((((((((((3:0.0000010000,12:0.0000010000):0.005446081331,(8:0.0000010000,53:0.0000010000):0.005382830816):0.009716539135,51:0.0012329535):0.005321714774,(9:0.0000010000,(17:0.0053157409,29:0.0000010000):0.005440849334):1e-06):1e-06,((((((5:0.0000010000,18:0.0000010000):0.005417971579,40:0.0000010000):2.218173615e-06,((13:0.0000010000,31:0.0000010000):0.005354321434,50:0.0000010000):1e-06):0.004008977311,(11:0.0000010000,((((21:0.0000010000,30:0.0000010000):0.005442276937,48:0.0000010000):0.005403290967,43:0.0054457156):0.00560321105,24:0.0000010000):2.23936168e-06):0.007294632704):0.02418838493,(16:0.0000010000,23:0.0000010000):0.01987921109):0.02324002514,(((27:0.0000010000,38:0.0000010000):0.0053436967,35:0.0000010000):0.008744773911,(39:0.0000010000,54:0.0000010000):0.01355538406):0.05160568771):0.02086204531):0.0330955498,((22:0.0109004985,(32:0.0000010000,52:0.0000010000):0.09236871659):0.01207904028,(33:0.0000010000,34:0.0000010000):0.01525386076):0.02866220274):0.02223729674,4:0.0904944436):0.05969855774,(44:0.0000010000,45:0.0000010000):0.05522907186):0.02517029065,(19:0.0000010000,25:0.0000010000):0.02572159667):0.08231710598,20:0.1310723763):0.0390205335,((7:0.0000010000,10:0.0000010000):0.1457842803,46:0.0916826026):0.0281375365):0.04235621701,41:0.1828109401):0.02866548543,(((((6:0.0160295093,47:0.0556511789):0.03927005234,49:0.0367710065):0.0513864218,42:0.0792490783):0.1535740679,(((14:0.0000010000,36:0.0000010000):0.05272303438,37:0.2308957050):0.07281962682,(26:0.0000010000,28:0.0000010000):0.09560308786):0.02415942465):0.01980104981,15:0.2119558394):0.03394527486):0.1405416046):1e-06);
 06: -2976.01198092 (0:0.0000010000,1:0.0000010000,(2:0.0000010000,((((((((((((((3:0.0000010000,12:0.0000010000):0.005447565279,(8:0.0000010000,53:0.0000010000):0.005384281766):0.009719960235,51:0.0012322408):0.005323193897,(17:0.0053171663,29:0.0000010000):0.005442457392):1e-06,9:0.0000010000):2.007419252e-06,(((((((5:0.0000010000,18:0.0000010000):0.005419427419,40:0.0000010000):1e-06,50:0.0000021828):2.308766376e-06,(13:0.0000010000,31:0.0000010000):0.00535594331):0.004051511744,((11:0.0000010000,24:0.0000010000):1e-06,(((21:0.0000010000,30:0.0000010000):0.005443834267,48:0.0000010000):0.005404923135,43:0.0054472164):0.005604967977):0.007247301348):0.02410582992,(16:0.0000010000,23:0.0000010000):0.01995210002):0.02325093534,(((27:0.0000010000,38:0.0000010000):0.005345019129,35:0.0000010000):0.008747094267,(39:0.0000010000,54:0.0000010000):0.01355781619):0.05167590782):0.02082758642):0.03310177336,((22:0.0109034932,(32:0.0000010000,52:0.0000010000):0.0923938643):0.01208095279,(33:0.0000010000,34:0.0000010000):0.01525740027):0.02867012423):0.02224207759,4:0.0905161939):0.05971487338,(44:0.0000010000,45:0.0000010000):0.05524004435):0.02517324669,(19:0.0000010000,25:0.0000010000):0.02572966806):0.0823239314,20:0.1311103684):0.03902698773,((7:0.0000010000,10:0.0000010000):0.1458198876,46:0.0916944372):0.02814326025):0.04236284005,41:0.1828526277):0.02866804259,(((((6:0.0160309770,47:0.0556588330):0.03927586536,49:0.0367749423):0.05139521148,42:0.0792562598):0.153601538,(((14:0.0000010000,36:0.0000010000):0.05272840056,37:0.2309266144):0.07282959471,(26:0.0000010000,28:0.0000010000):0.09561302085):0.02416155429):0.01979884951,15:0.2119993916):0.0339553082):0.1405625044):1e-06);
 07: -2976.01204961 (0:0.0000010000,1:0.0000010000,(2:0.0000010000,(((((((((((((3:0.0000010000,12:0.0000010000):0.005448608177,(8:0.0000010000,53:0.0000010000):0.00538528954):0.009725954816,51:0.0012269417):0.005325746424,(9:0.0000010000,(17:0.0053181639,29:0.0000010000):0.005443092868):1e-06):1e-06,((((((5:0.0000010000,18:0.0000010000):0.005420751266,((13:0.0000010000,31:0.0000010000):0.005356938611,50:0.0000010000):1e-06):1e-06,40:0.0000010000):0.004062146554,((11:0.0000010000,(((21:0.0000010000,30:0.0000010000):0.005444972554,48:0.0000010000):0.005405882068,43:0.0054484077):0.005606431243):1e-06,24:0.0000010000):0.007237790992):0.02408620938,(16:0.0000010000,23:0.0000010000):0.01997653896):0.02325755046,(((27:0.0000010000,38:0.0000010000):0.005345975873,35:0.0000010000):0.008748749129,(39:0.0000010000,54:0.0000010000):0.01355935831):0.05170466833):0.02082115228):0.03310915456,((22:0.0109059824,(32:0.0000010000,52:0.0000010000):0.09241191691):0.01208096807,(33:0.0000010000,34:0.0000010000):0.01526069256):0.02867383763):0.02224332296,4:0.0905296136):0.05972694186,(44:0.0000010000,45:0.0000010000):0.05524965615):0.02517444572,(19:0.0000029907,25:0.0000023154):0.02573409642):0.0823299079,20:0.1311352680):0.03903161121,((7:0.0000010000,10:0.0000010000):0.1458437136,46:0.0917022274):0.02814672556):0.04236606729,41:0.1828801874):0.02867071125,(((((6:0.0160312129,47:0.0556596563):0.03927581382,49:0.0367760107):0.05139502805,42:0.0792595738):0.1536024353,(((14:0.0000010000,36:0.0000010000):0.05273803944,37:0.2309665683):0.07284002178,(26:0.0000010000,28:0.0000010000):0.09562977668):0.02416135606):0.01980163739,15:0.2120300484):0.0339579057):0.1405805046):1e-06);
 08: -2976.01219464 (0:0.0000010000,1:0.0000010000,(2:0.0000010000,(((((((((((((3:0.0000010000,12:0.0000010000):0.00544715804,(8:0.0000010000,53:0.0000010000):0.005383851638):0.009728163269,51:0.0012201848):0.005326867589,(9:0.0000010000,(17:0.0053167464,29:0.0000010000):0.005442004958):2.837293901e-06):2.165231444e-06,(((((5:0.0000010000,18:0.0000010000):0.005419033417,((13:0.0000010000,31:0.0000010000):0.005355534077,(40:0.0000010000,50:0.0000010000):1e-06):1e-06):0.004062369182,(11:0.0000010000,((((21:0.0000010000,30:0.0000010000):0.005443400864,48:0.0000010000):0.005404371202,43:0.0054468382):0.005604594235,24:0.0000010000):2.632120608e-06):0.007232849025):0.02407949876,(16:0.0000010000,23:0.0000010000):0.01996840297):0.02325005809,(((27:0.0000010000,38:0.0000010000):0.005344565311,35:0.0000010000):0.008746294354,(39:0.0000010000,54:0.0000010000):0.01355655304):0.05168696779):0.02081497877):0.03310062112,((22:0.0109027982,(32:0.0000010000,52:0.0000010000):0.09238633696):0.01207952435,(33:0.0000010000,34:0.0000010000):0.01525682597):0.02866665863):0.02223854135,4:0.0905090101):0.05971382822,(44:0.0000010000,45:0.0000010000):0.05523660027):0.02516753911,(19:0.0000010000,25:0.0000010000):0.02572872727):0.08232078414,20:0.1310986563):0.03902619457,((7:0.0000010000,10:0.0000010000):0.1458086356,46:0.0916896311):0.02813974437):0.04236189971,41:0.1828380532):0.02866769416,(((((6:0.0160304364,47:0.0556559994):0.0392733832,49:0.0367738183):0.05139069079,42:0.0792562149):0.1535906216,(((14:0.0000010000,36:0.0000010000):0.05272842927,37:0.2309124380):0.07282200882,(26:0.0000010000,28:0.0000010000):0.09561144874):0.02415928763):0.01980352928,15:0.2119847117):0.03394492918):0.1405586028):1e-06);
 09: -2976.01234225 (0:0.0000010000,1:0.0000010000,(2:0.0000010000,(((((((((((((3:0.0000010000,12:0.0000010000):0.005444559071,(8:0.0000010000,53:0.0000010000):0.005381361554):0.009707180064,51:0.0012414786):0.005317596682,(9:0.0000023809,(17:0.0053142901,29:0.0000025593):0.005439193929):2.458091119e-06):2.14547509e-06,(((((5:0.0000010000,18:0.0000010000):0.00541614843,(((13:0.0000010000,31:0.0000010000):0.00535272361,50:0.0000010000):1e-06,40:0.0000010000):1e-06):0.004062686569,((11:0.0000010000,24:0.0000010000):1e-06,(((21:0.0000010000,30:0.0000010000):0.005440606419,48:0.0000010000):0.005401684673,43:0.0054440484):0.005601534138):0.007225884356):0.02406692566,(16:0.0000010000,23:0.0000010000):0.01996136868):0.02323845507,(((27:0.0000010000,38:0.0000010000):0.005342068109,35:0.0000010000):0.008741691714,(39:0.0000010000,54:0.0000010000):0.01355162059):0.05166739794):0.0208033291):0.03308888239,((22:0.0108973699,(32:0.0000010000,52:0.0000010000):0.09234322413):0.01207750485,(33:0.0000010000,34:0.0000010000):0.01524998009):0.02865395412):0.02223339413,4:0.0904727096):0.05968244651,(44:0.0000010000,45:0.0000010000):0.05521721922):0.02516688306,(19:0.0000010000,25:0.0000010000):0.02571416623):0.08230843577,20:0.1310350652):0.03901358073,((7:0.0000010000,10:0.0000010000):0.1457482431,46:0.0916696542):0.02813157559):0.04234889675,41:0.1827677849):0.02866251321,(((((6:0.0160279359,47:0.0556431068):0.03926415491,49:0.0367666713):0.05137800789,42:0.0792398025):0.1535454379,(((14:0.0000010000,36:0.0000010000):0.05271612489,37:0.2308634772):0.07281109347,(26:0.0000010000,28:0.0000010000):0.0955906169):0.02415806245):0.01980195239,15:0.2119097424):0.03393723862):0.1405179078):1e-06);
 10: -2976.01240962 (0:0.0000010000,1:0.0000010000,(2:0.0000010000,((((((((((((((3:0.0000010000,12:0.0000010000):0.005447201093,(8:0.0000010000,53:0.0000010000):0.005383936689):0.009715621683,51:0.0012370809):0.005321379412,(17:0.0053168216,29:0.0000010000):0.005442009182):1e-06,9:0.0000010000):2.639752689e-06,(((((5:0.0000010000,18:0.0000010000):0.005418992329,(((13:0.0000010000,31:0.0000010000):0.005355443444,50:0.0000010000):2.255922309e-06,40:0.0000010000):2.831837772e-06):0.004054532943,((11:0.0000010000,24:0.0000010000):2.294282506e-06,(((21:0.0000010000,30:0.0000010000):0.005443418157,48:0.0000010000):0.0054044128,43:0.0054468600):0.005604542531):0.007242219587):0.02409798334,(16:0.0000010000,23:0.0000010000):0.01995601645):0.02324959073,(((27:0.0000010000,38:0.0000010000):0.005344652423,35:0.0000010000):0.008746348362,(39:0.0000010000,54:0.0000010000):0.01355736437):0.05167803373):0.02082268933):0.03310287461,((22:0.0109027615,(32:0.0000010000,52:0.0000010000):0.09238857154):0.01208110819,(33:0.0000010000,34:0.0000010000):0.01525665934):0.02866702681):0.02224260399,4:0.0905108048):0.05971031683,(44:0.0000010000,45:0.0000010000):0.05523795363):0.02517617277,(19:0.0000010000,25:0.0000010000):0.0257284503):0.08232942412,20:0.1311068659):0.03901675656,((7:0.0000010000,10:0.0000010000):0.1458171127,46:0.0916955160):0.02815583546):0.0423515794,41:0.1828596591):0.02865977291,(((((6:0.0160307858,47:0.0556582137):0.03927498432,49:0.0367744617):0.05139780988,42:0.0792518272):0.1536013477,(((14:0.0000010000,36:0.0000010000):0.05272272339,37:0.2309324511):0.07283900285,(26:0.0000010000,28:0.0000010000):0.09560744043):0.02416310495):0.01979136162,15:0.2119990224):0.03398533494):0.1405399986):1e-06);
 11: -2976.01242051 (0:0.0000010000,1:0.0000010000,(2:0.0000010000,(((((((((((((3:0.0000010000,12:0.0000010000):0.005447595699,(8:0.0000010000,53:0.0000010000):0.005384298668):0.009723537421,51:0.0012275304):0.00532506641,(9:0.0000010000,(17:0.0053171805,29:0.0000010000):0.005442059237):1e-06):2.622236563e-06,(((((5:0.0000010000,18:0.0000010000):0.005419565942,((13:0.0000010000,31:0.0000010000):0.005356030518,(40:0.0000010000,50:0.0000010000):2.969722123e-06):2.191412582e-06):0.004064410468,((11:0.0000010000,(((21:0.0000010000,30:0.0000010000):0.005443801067,48:0.0000010000):0.005404765221,43:0.0054472398):0.00560520027):1e-06,24:0.0000010000):0.00723186552):0.02407657963,(16:0.0000010000,23:0.0000010000):0.01997597941):0.02325283944,(((27:0.0000010000,38:0.0000010000):0.005344969818,35:0.0000010000):0.008746867804,(39:0.0000010000,54:0.0000010000):0.01355761291):0.05169887706):0.02081387201):0.03312026822,((22:0.0109079321,(32:0.0000010000,52:0.0000010000):0.09239522374):0.01206632094,(33:0.0000010000,34:0.0000010000):0.01526801216):0.028654028):0.0222412701,4:0.0905076988):0.05972018363,(44:0.0000021789,45:0.0000010000):0.05524376308):0.02517442696,(19:0.0000010000,25:0.0000010000):0.02572755375):0.0823261512,20:0.1311104979):0.03902829952,((7:0.0000010000,10:0.0000010000):0.1458212689,46:0.0916947695):0.02814219299):0.04236349247,41:0.1828535429):0.02866819009,(((((6:0.0160326909,47:0.0556575139):0.03927486993,49:0.0367754366):0.0513941968,42:0.0792585462):0.1536008681,(((14:0.0000010000,36:0.0000010000):0.05273013179,37:0.2309251714):0.07282652281,(26:0.0000010000,28:0.0000010000):0.09561532986):0.0241601623):0.01980157845,15:0.2120004105):0.03395210797):0.140564743):1e-06);
 12: -2976.01259234 (0:0.0000010000,1:0.0000010000,(2:0.0000010000,((((((((((((((3:0.0000010000,12:0.0000010000):0.005445982395,(8:0.0000010000,53:0.0000010000):0.005382724307):0.009716435808,51:0.0012328222):0.005321693198,(17:0.0053156404,29:0.0000010000):0.005440739644):1e-06,9:0.0000010000):2.801423624e-06,((((((5:0.0000022329,18:0.0000022239):0.005417655886,50:0.0000010000):2.344333227e-06,((13:0.0000010000,31:0.0000010000):0.005354202774,40:0.0000010000):2.326315257e-06):0.004080274493,((11:0.0000010000,(((21:0.0000010000,30:0.0000010000):0.005442130098,48:0.0000010000):0.005403152818,43:0.0054455701):0.005603278549):1e-06,24:0.0000010000):0.007208520462):0.02403493047,(16:0.0000010000,23:0.0000010000):0.01999441787):0.02324662475,(((27:0.0000010000,38:0.0000010000):0.005343384923,35:0.0000010000):0.008744081503,(39:0.0000010000,54:0.0000010000):0.01355411411):0.05170249765):0.02079204994):0.03309807319,((22:0.0109002387,(32:0.0000010000,52:0.0000010000):0.09236653368):0.01207896248,(33:0.0000010000,34:0.0000010000):0.01525401081):0.02865915079):0.02223723403,4:0.0904912594):0.0596980322,(44:0.0000010000,45:0.0000010000):0.05522836569):0.02516981534,(19:0.0000010000,25:0.0000010000):0.02572059771):0.08231567563,20:0.1310681827):0.0390205456,((7:0.0000010000,10:0.0000010000):0.1457807333,46:0.0916808478):0.02813571676):0.04235633841,41:0.1828054783):0.02866523495,(((((6:0.0160288669,47:0.0556477166):0.03926728197,49:0.0367693996):0.05138257265,42:0.0792457377):0.1535608697,(((14:0.0000010000,36:0.0000010000):0.05272489145,37:0.2309012515):0.07282080605,(26:0.0000010000,28:0.0000010000):0.0956059178):0.02415947109):0.01980282548,15:0.2119497600):0.03394088612):0.1405400897):1e-06);
 13: -2976.01259713 (0:0.0000010000,1:0.0000010000,(2:0.0000010000,(((((((((((((3:0.0000010000,12:0.0000010000):0.005451463057,(8:0.0000010000,53:0.0000010000):0.00538804134):0.009744523532,51:0.0012094507):0.005333678454,(9:0.0000010000,(17:0.0053208770,29:0.0000010000):0.005446906757):1e-06):2.371194955e-06,((((((5:0.0000010000,18:0.0000010000):0.005423558464,50:0.0000020450):2.82367667e-06,((13:0.0000010000,31:0.0000010000):0.00536030254,40:0.0000010000):2.085864341e-06):0.004062471802,((11:0.0000010000,(((21:0.0000010000,30:0.0000010000):0.005448107257,48:0.0000010000):0.005408881957,43:0.0054515358):0.005609742008):1e-06,24:0.0000010000):0.007243347193):0.02410100371,(16:0.0000010000,23:0.0000010000):0.0199801585):0.023269554,(((27:0.0000010000,38:0.0000010000):0.005348770285,35:0.0000010000):0.008754093812,(39:0.0000010000,54:0.0000010000):0.01356440103):0.05172072994):0.02083421874):0.03311126508,((22:0.0109113416,(32:0.0000010000,52:0.0000010000):0.09245838108):0.01208467442,(33:0.0000010000,34:0.0000020665):0.01526641987):0.02869332399):0.02225106158,4:0.0905718852):0.05975487943,(44:0.0000010000,45:0.0000010000):0.05526835881):0.02517941545,(19:0.0000010000,25:0.0000010000):0.02574880172):0.08233998997,20:0.1312019974):0.03904704842,((7:0.0000010000,10:0.0000010000):0.145907526,46:0.0917221932):0.02815363558):0.04237942569,41:0.1829545673):0.02867753295,(((((6:0.0160334198,47:0.0556711943):0.03928399049,49:0.0367824143):0.05140619494,42:0.0792743324):0.1536421824,(((14:0.0000010000,36:0.0000010000):0.052755374,37:0.2310233675):0.07284935788,(26:0.0000010000,28:0.0000010000):0.09565786677):0.02416039105):0.01980777553,15:0.2121105786):0.03395950698):0.1406273216):1e-06);
 14: -2976.01264395 (0:0.0000010000,1:0.0000010000,(2:0.0000010000,(((((((((((((3:0.0000010000,12:0.0000010000):0.005443553764,(8:0.0000010000,53:0.0000010000):0.005380373992):0.009706339692,51:0.0012399990):0.005317373702,(9:0.0000010000,(17:0.0053143084,29:0.0000010000):0.005438008831):1e-06):2.250046176e-06,(((((((5:0.0000010000,18:0.0000010000):0.005415081301,40:0.0000010000):1e-06,(13:0.0000029527,31:0.0000024299):0.005351703369):2.153116871e-06,50:0.0000021426):0.003993210122,((11:0.0000010000,(((21:0.0000010000,30:0.0000010000):0.0054394938,48:0.0000010000):0.005400620222,43:0.0054429405):0.005601182701):1e-06,24:0.0000010000):0.007308386018):0.02420966655,(16:0.0000010000,23:0.0000010000):0.01984755828):0.02322713008,(((27:0.0000010000,38:0.0000010000):0.005341277216,35:0.0000010000):0.008740311319,(39:0.0000010000,54:0.0000010000):0.01355096745):0.05156441829):0.02086552299):0.03308499658,((22:0.0108952356,(32:0.0000010000,52:0.0000010000):0.09232656429):0.01207694411,(33:0.0000010000,34:0.0000010000):0.01524744821):0.02864863401):0.02223111881,4:0.0904589813):0.05967208943,(44:0.0000010000,45:0.0000010000):0.05521005047):0.02516520038,(19:0.0000010000,25:0.0000010000):0.02570920348):0.08230464793,20:0.1310117666):0.03900873573,((7:0.0000010000,10:0.0000010000):0.145726101,46:0.0916625681):0.02812871017):0.04234491604,41:0.1827425108):0.02866083253,(((((6:0.0160273086,47:0.0556379438):0.03926036408,49:0.0367642372):0.05137293467,42:0.0792343705):0.153527629,(((14:0.0000010000,36:0.0000010000):0.05271238385,37:0.2308510422):0.07280928291,(26:0.0000010000,28:0.0000010000):0.09558472506):0.02415818026):0.01980045621,15:0.2118830918):0.03393345982):0.1405041761):1e-06);
 15: -2976.01271526 (0:0.0000010000,1:0.0000010000,(2:0.0000010000,(((((((((((((3:0.0000010000,12:0.0000010000):0.005446220315,(8:0.0000010000,53:0.0000010000):0.005382947167):0.009719196626,51:0.0012297484):0.005322867422,(9:0.0000010000,(17:0.0053158548,29:0.0000029407):0.005440988258):2.224505889e-06):2.714357687e-06,(((((((5:0.0000010000,18:0.0000010000):0.005417932625,40:0.0000010000):1e-06,50:0.0000010000):2.185496583e-06,(13:0.0000010000,31:0.0000010000):0.005354482632):0.00405809766,((11:0.0000010000,(((21:0.0000010000,30:0.0000010000):0.00544239132,48:0.0000010000):0.00540339662,43:0.0054458295):0.005603464021):1e-06,24:0.0000010000):0.007235557004):0.02408492602,(16:0.0000010000,23:0.0000010000):0.01995851135):0.02324539138,(((27:0.0000010000,38:0.0000010000):0.005343677322,35:0.0000010000):0.008744672934,(39:0.0000010000,54:0.0000010000):0.01355475498):0.05167383824):0.02081490774):0.03309346947,((22:0.0109007887,(32:0.0000010000,52:0.0000010000):0.09237075927):0.01207891965,(33:0.0000010000,34:0.0000010000):0.01525422518):0.02866336161):0.02223713192,4:0.0904967166):0.05970203209,(44:0.0000010000,45:0.0000010000):0.05522880039):0.02516757904,(19:0.0000010000,25:0.0000010000):0.02572407877):0.0823155691,20:0.1310757838):0.03902228852,((7:0.0000025608,10:0.0000010000):0.1457869401,46:0.0916822973):0.02813652973):0.042357575,41:0.1828124528):0.0286660976,(((((6:0.0160295273,47:0.0556512805):0.03926995226,49:0.0367712931):0.05138573922,42:0.0792507608):0.153573951,(((14:0.0000010000,36:0.0000010000):0.05272449847,37:0.2308940976):0.07281714228,(26:0.0000010000,28:0.0000010000):0.09560451584):0.02415834823):0.01980374734,15:0.2119576610):0.03393992239):0.1405449122):1e-06);
 16: -2976.01275411 (0:0.0000010000,1:0.0000010000,(2:0.0000010000,((((((((((((((3:0.0000010000,12:0.0000010000):0.00544972042,(8:0.0000010000,53:0.0000010000):0.005386361274):0.009733446336,51:0.0012197977):0.005329045515,(17:0.0053192184,29:0.0000010000):0.005444921156):2.163156446e-06,9:0.0000010000):2.998287731e-06,((((((5:0.0000010000,18:0.0000010000):0.005421913494,40:0.0000010000):1e-06,((13:0.0000010000,31:0.0000010000):0.005358131483,50:0.0000010000):1e-06):0.004056282722,((11:0.0000010000,24:0.0000010000):1e-06,(((21:0.0000010000,30:0.0000010000):0.005446209034,48:0.0000010000):0.00540706372,43:0.0054496404):0.005607670638):0.007247098013):0.0241068869,(16:0.0000021930,23:0.0000010000):0.01996488286):0.02326104178,(((27:0.0000010000,38:0.0000010000):0.005347100314,35:0.0000010000):0.008750993413,(39:0.0000010000,54:0.0000010000):0.01356139409):0.05169838607):0.02083248672):0.03311067818,((22:0.0109080731,(32:0.0000010000,52:0.0000010000):0.09242924732):0.01208207213,(33:0.0000010000,34:0.0000010000):0.01526305068):0.02868040517):0.02224728606,4:0.0905449943):0.05973707129,(44:0.0000010000,45:0.0000010000):0.05525626135):0.02517741335,(19:0.0000010000,25:0.0000010000):0.02573946082):0.08233387256,20:0.1311596487):0.03903688203,((7:0.0000025608,10:0.0000010000):0.14586778,46:0.0917101522):0.02815023357):0.04236965554,41:0.1829089208):0.02867322494,(((((6:0.0160329160,47:0.0556692825):0.03928329566,49:0.0367805612):0.05140508332,42:0.0792698712):0.1536383095,(((14:0.0000010000,36:0.0000010000):0.0527392333,37:0.2309644383):0.07283613381,(26:0.0000010000,28:0.0000010000):0.09563107183):0.02416132902):0.01980152679,15:0.2120619129):0.03396205159):0.1405963929):2.749071987e-06);
 17: -2976.01298728 (0:0.0000010000,1:0.0000010000,(2:0.0000010000,((((((((((((((3:0.0000029797,12:0.0000010000):0.005444678739,(8:0.0000023456,53:0.0000023122):0.005381529573):0.00969285774,51:0.0012607196):0.005310708795,(17:0.0053144648,29:0.0000010000):0.005439370471):2.67896839e-06,9:0.0000010000):2.081001925e-06,(((((5:0.0000010000,18:0.0000010000):0.005416386235,((13:0.0000010000,31:0.0000010000):0.005352921698,(40:0.0000010000,50:0.0000010000):1e-06):1e-06):0.004044638475,((11:0.0000010000,24:0.0000010000):1e-06,(((21:0.0000010000,30:0.0000010000):0.005440795747,48:0.0000010000):0.005401866432,43:0.0054442373):0.005601725536):0.007248323697):0.02410660212,(16:0.0000010000,23:0.0000010000):0.01993301526):0.02323744464,(((27:0.0000010000,38:0.0000010000):0.005342292912,35:0.0000010000):0.008742134306,(39:0.0000010000,54:0.0000010000):0.01355224927):0.05164408055):0.02082163935):0.03308941117,((22:0.0108976961,(32:0.0000010000,52:0.0000010000):0.09234594015):0.01207770001,(33:0.0000010000,34:0.0000010000):0.01525040884):0.02865485452):0.02223374505,4:0.0904751398):0.05968442639,(44:0.0000010000,45:0.0000010000):0.05521855292):0.0251670577,(19:0.0000010000,25:0.0000010000):0.02571505263):0.08230948638,20:0.1310390799):0.03901452185,((7:0.0000025608,10:0.0000010000):0.145752285,46:0.0916712088):0.02813218546):0.04234997566,41:0.1827726655):0.0286629882,(((((6:0.0160281434,47:0.0556440936):0.03926486331,49:0.0367672506):0.05137896771,42:0.0792411432):0.1535489527,(((14:0.0000010000,36:0.0000010000):0.05271703539,37:0.2308675653):0.07281210409,(26:0.0000010000,28:0.0000010000):0.09559233096):0.02415830411):0.01980140832,15:0.2119152153):0.03393758094):0.1405210996):1e-06);
 18: -2976.01298842 (0:0.0000010000,1:0.0000010000,(2:0.0000010000,((((((((((((((3:0.0000010000,12:0.0000010000):0.005450646364,(8:0.0000010000,53:0.0000010000):0.005387253882):0.009732236607,51:0.0012238158):0.005328443868,(17:0.0053201027,29:0.0000020292):0.00544592634):2.359482143e-06,9:0.0000010000):2.718937425e-06,((((((5:0.0000010000,18:0.0000010000):0.005422944371,(40:0.0000010000,50:0.0000010000):1e-06):1e-06,(13:0.0000010000,31:0.0000010000):0.005359340153):0.004035391235,(11:0.0000010000,((((21:0.0000010000,30:0.0000010000):0.005447175208,48:0.0000010000):0.005408002523,43:0.0054506067):0.005608726466,24:0.0000010000):1e-06):0.007274231437):0.02415472652,(16:0.0000010000,23:0.0000027889):0.01993507232):0.0232632805,(((27:0.0000010000,38:0.0000010000):0.005348058972,35:0.0000028503):0.008752752703,(39:0.0000020381,54:0.0000010000):0.01356369079):0.05167841712):0.02085621815):0.03311432355,((22:0.0109099130,(32:0.0000010000,52:0.0000010000):0.09244513479):0.01208349804,(33:0.0000010000,34:0.0000010000):0.01526520434):0.02868563028):0.0222501692,4:0.0905587411):0.05974633429,(44:0.0000010000,45:0.0000010000):0.05526422273):0.02518008938,(19:0.0000010000,25:0.0000010000):0.02574366478):0.08234099746,20:0.1311836402):0.03903949025,((7:0.0000010000,10:0.0000010000):0.1458900404,46:0.0917189716):0.02815560301):0.04237279739,41:0.1829366706):0.02867445224,(((((6:0.0160339606,47:0.0556746518):0.03928755047,49:0.0367830511):0.05141196085,42:0.0792734490):0.1536580664,(((14:0.0000010000,36:0.0000010000):0.05274173308,37:0.2309881363):0.07284560505,(26:0.0000010000,28:0.0000010000):0.09563704823):0.02416356861):0.01979724454,15:0.2120910051):0.03397494865):0.1406080131):1e-06);
 19: -2976.01299837 (0:0.0000010000,1:0.0000010000,(2:0.0000022106,((((((((((((((3:0.0000010000,12:0.0000010000):0.005451182234,(8:0.0000010000,53:0.0000010000):0.00538778324):0.009738916648,51:0.0012162723):0.005330465864,9:0.0000010000):2.003681905e-06,(17:0.0053206443,29:0.0000010000):0.005446538325):1e-06,((((((5:0.0000010000,18:0.0000010000):0.005423466602,(40:0.0000010000,50:0.0000010000):2.934359611e-06):2.046229856e-06,(13:0.0000028656,31:0.0000020473):0.005359894666):0.004067560503,((11:0.0000010000,24:0.0000010000):1e-06,(((21:0.0000010000,30:0.0000010000):0.005447729756,48:0.0000010000):0.005408532904,43:0.0054511602):0.00560935927):0.007237386815):0.02408530442,(16:0.0000010000,23:0.0000010000):0.01999523383):0.0232701768,(((27:0.0000010000,38:0.0000010000):0.005348449341,35:0.0000010000):0.008753227914,(39:0.0000010000,54:0.0000010000):0.01356419709):0.05173579452):0.02082647249):0.03311762495,((22:0.0109112271,(32:0.0000010000,52:0.0000010000):0.0924551882):0.01208381398,(33:0.0000010000,34:0.0000010000):0.01526697944):0.0286890442):0.02225110973,4:0.0905674661):0.05975341184,(44:0.0000010000,45:0.0000010000):0.05526866862):0.02518111592,(19:0.0000010000,25:0.0000010000):0.02574710282):0.08234464063,20:0.1311973832):0.03904493361,((7:0.0000010000,10:0.0000010000):0.1459047633,46:0.0917249019):0.02815631432):0.0423799996,41:0.1829527033):0.02867527419,(((((6:0.0160345394,47:0.0556773029):0.03928915889,49:0.0367849922):0.05141333974,42:0.0792792852):0.153666327,(((14:0.0000010000,36:0.0000010000):0.05274616988,37:0.2309970842):0.07284493416,(26:0.0000010000,28:0.0000010000):0.09564355788):0.02416275394):0.01980203071,15:0.2121070220):0.03397006951):0.1406196307):1e-06);
PhyloTree:
 newick: (0:0.0000010000,1:0.0000010000,(2:0.0000010000,(((((((((((((3:0.0000010000,12:0.0000010000)99:0.005441462414,(8:0.0000010000,53:0.0000010000)89:0.005378335782)73:0.009701198882,51:0.0012432474)67:0.005315738655,(9:0.0000010000,(17:0.0053113157,29:0.0000010000)98:0.005435905752)50:1e-06)48:1e-06,(((((5:0.0000010000,18:0.0000010000)92:0.005413909508,(((13:0.0000010000,31:0.0000010000)99:0.005350501842,40:0.0000010000)11:1e-06,50:0.0000010000)30:1e-06)53:0.004039801928,((11:0.0000010000,(((21:0.0000010000,30:0.0000010000)100:0.005438300064,48:0.0000010000)97:0.005399482931,43:0.0054417463)97:0.005599086057)39:1e-06,24:0.0000010000)96:0.007248880533)89:0.02410561144,(16:0.0000010000,23:0.0000010000)99:0.01991868905)95:0.02322656428,(((27:0.0000010000,38:0.0000010000)100:0.005339116743,35:0.0000010000)100:0.008737541795,(39:0.0000010000,54:0.0000010000)99:0.01354745683)100:0.05161920646)83:0.02081706023)85:0.03307970604,((22:0.0108923802,(32:0.0000010000,52:0.0000010000)100:0.09230788049)79:0.01207527928,(33:0.0000010000,34:0.0000010000)99:0.01524394971)94:0.02864347892)69:0.02222650863,4:0.0904430551)97:0.05966011705,(44:0.0000010000,45:0.0000010000)99:0.05520103503)67:0.02516157355,(19:0.0000010000,25:0.0000010000)99:0.02570394455)98:0.08229714051,20:0.1309840646)83:0.03900346495,((7:0.0000010000,10:0.0000010000)100:0.145698882,46:0.0916524590)69:0.02812330003)84:0.04233912354,41:0.1827096475)59:0.02865783013,(((((6:0.0160248784,47:0.0556324311)99:0.03925652068,49:0.0367601062)97:0.05136703889,42:0.0792270459)100:0.1535076899,(((14:0.0000010000,36:0.0000010000)99:0.05270631465,37:0.2308212716)97:0.07280075942,(26:0.0000010000,28:0.0000010000)100:0.09557366809)72:0.0241568437)65:0.01979985752,15:0.2118474930)95:0.03392756018)100:0.1404857993)48:1e-06);
RateGamma:
 gamma_shape: 0.4172411911
StopRule:
 curIteration: 105
 start_real_time: 2321494.363
 time_vec: 4, 2, 1
UFBoot:
 000: 1 -2843.965332 -2990.03264 (0,1,(2,(((((((((((3,12),(8,53)),((9,(17,29)),51)),(((((5,18),((((11,(((21,30),48),43)),24),40),50)),(13,31)),(16,23)),(((27,38),35),(39,54)))),((22,(32,52)),(33,34))),4),(19,25)),(44,45)),41),((7,10),20)),(((((((6,47),49),42),15),(26,28)),((14,36),37)),46))));
 001: 1 -2995.629883 -2985.933586 (0,1,(2,((((((((((((((3,12),(8,53)),51),9),(17,29)),(((((5,18),(((13,31),50),40)),((11,24),(((21,30),48),43))),(16,23)),(((27,38),35),(39,54)))),((22,(32,52)),(33,34))),4),(44,45)),(19,25)),(20,46)),(7,10)),41),(((((6,47),49),42),15),(((14,36),37),(26,28))))));
 002: 1 -2729.086914 -2986.404486 (0,1,(2,(((((((((((((3,12),(8,53)),51),(9,(17,29))),(((((5,18),(((13,31),50),40)),(11,((((21,30),48),43),24))),(16,23)),(((27,38),35),(39,54)))),((22,(33,34)),(32,52))),4),(44,45)),(19,25)),20),((7,10),46)),41),((((6,47),(42,49)),(((14,36),37),(26,28))),15))));
 003: 1 -2893.468262 -2992.365445 (0,(1,((((((((((((((((3,12),(8,53)),51),9),(17,29)),((5,((((11,24),(((21,30),48),43)),((13,31),(40,50))),18)),((16,23),(((27,38),35),(39,54))))),(33,34)),22),(32,52)),4),(44,45)),(19,25)),20),(7,10)),46),((((((6,47),49),42),15),(((14,36),37),(26,28))),41))),2);
 004: 1 -2995.744141 -2994.164029 (0,1,(2,(((((((((((((((3,12),(8,53)),51),9),(17,29)),(((((5,18),(((11,24),43),((21,30),48))),(((13,31),50),40)),(16,23)),(((27,38),35),(39,54)))),((22,(32,52)),(33,34))),4),(19,25)),(44,45)),20),((7,10),46)),41),(((14,37),36),(26,28))),((((6,47),49),42),15))));
 005: 5 -3217.361328 -2980.042992 (0,(1,(((((((((((((3,12),51),(8,53)),((((5,18),(((11,24),(((21,30),48),43)),((13,31),(40,50)))),(16,23)),(((27,38),35),(39,54)))),(9,(17,29))),((22,(32,52)),(33,34))),4),(44,45)),(19,25)),20),((7,10),46)),41),(((((6,47),49),42),(((14,36),37),(26,28))),15))),2);
 006: 2 -3046.53833 -2986.864761 (0,(1,(((((((((((3,12),((((((((5,18),(11,((((21,30),48),43),24))),50),(13,31)),40),(16,23)),(((27,38),35),(39,54))),(8,53))),51),9),(17,29)),((4,(32,52)),(22,(33,34)))),((19,25),(44,45))),20),((7,10),46)),41),(((((6,47),49),42),(((14,36),37),(26,28))),15))),2);
 007: 1 -2948.739258 -2984.274656 (0,1,(2,((((((((((((3,12),(8,53)),51),9),(17,29)),(((((5,18),(((13,31),40),50)),((11,24),(((21,30),48),43))),(16,23)),(((27,38),35),(39,54)))),(4,((22,(32,52)),(33,34)))),(19,25)),(44,45)),(((7,10),20),46)),41),(((((6,47),49),42),(((14,36),37),(26,28))),15))));
 008: 1 -2756.480957 -2987.68469 (0,1,(2,((((((((((((((3,12),(8,53)),51),(17,29)),(((((((5,18),40),((11,(((21,30),48),43)),24)),50),(13,31)),(16,23)),(((27,38),35),(39,54)))),9),((22,(33,34)),(32,52))),4),(44,45)),(19,25)),20),(7,10)),(((((((6,47),49),42),(26,28)),((14,36),37)),15),41)),46)));
 009: 4 -2980.911621 -2983.273129 (0,1,(2,(((((((((((3,12),(((((5,18),((((11,24),(((21,30),48),43)),(13,31)),(40,50))),(16,23)),(((27,38),35),(39,54))),(8,53))),((9,51),(17,29))),((22,(32,52)),(33,34))),4),(44,45)),(19,25)),20),(7,10)),46),((((((6,47),49),42),15),(((14,36),37),(26,28))),41))));
 010: 1 -2808.464355 -2986.42391 (0,(1,((((((((((((((3,12),(8,53)),51),(17,29)),9),((((((5,18),((11,24),(((21,30),48),43))),40),((13,31),50)),(16,23)),(((27,38),35),(39,54)))),(4,((22,(33,34)),(32,52)))),(44,45)),(19,25)),20),(7,10)),41),46),(((((6,47),49),42),(((14,36),37),(26,28))),15))),2);
 011: 2 -2995.334473 -2982.475116 (0,(1,2),(((((((((((((3,12),53),8),(((27,38),35),(39,54))),((((((5,18),40),(13,31)),50),((11,(((21,30),48),43)),24)),(16,23))),((9,(17,29)),51)),(4,((22,(32,52)),(33,34)))),(44,45)),(19,25)),20),((7,10),46)),41),(((((6,47),49),42),(((14,36),37),(26,28))),15)));
 012: 1 -2818.124756 -2985.012692 (0,1,(2,(((((((((((((3,12),(((((((5,18),((13,31),(40,50))),(11,((((21,30),48),43),24))),(16,23)),(((27,38),35),(39,54))),8),53)),51),9),(17,29)),((22,(32,52)),(33,34))),4),(44,45)),(19,25)),20),((7,10),46)),41),((((6,47),(42,49)),(((14,36),37),(26,28))),15))));
 013: 2 -3061.307617 -2979.552313 (0,1,(2,(((((((((((((3,12),(8,53)),51),(9,(17,29))),(((((((5,18),50),(13,31)),40),((11,(((21,30),48),43)),24)),(16,23)),(((27,38),35),(39,54)))),((22,(32,52)),(33,34))),4),(44,45)),(19,25)),20),((7,10),46)),41),((((((6,47),49),42),(26,28)),((14,36),37)),15))));
 014: 1 -2737.199951 -2995.774289 (0,(1,((((((((((((((3,12),(8,53)),51),(9,(17,29))),((((5,18),(((13,31),50),40)),(((11,(((21,30),48),43)),24),(16,23))),(((27,38),35),(39,54)))),(22,(32,52))),(33,34)),4),(44,45)),(19,25)),20),((7,10),46)),41),(((((6,47),49),42),(((14,36),37),(26,28))),15))),2);
 015: 1 -2970.999756 -2989.485709 (0,(1,(((((((((((((((3,12),(8,53)),51),9),29),17),((((((5,18),((13,31),50)),40),((11,(((21,30),48),43)),24)),(16,23)),(((27,38),35),(39,54)))),(4,((22,(32,52)),(33,34)))),(44,45)),(19,25)),20),46),(7,10)),41),(((((6,47),49),42),15),(((14,36),37),(26,28))))),2);
 016: 2 -3162.579102 -2979.884326 (0,1,(2,(((((((((((((3,12),(8,53)),51),(17,29)),9),((((((5,18),40),((13,31),50)),((11,(((21,30),48),43)),24)),(16,23)),(((27,38),35),(39,54)))),(4,((22,(32,52)),(33,34)))),(44,45)),(19,25)),20),((7,10),46)),41),(((((6,47),49),42),(26,28)),(((14,36),37),15)))));
 017: 1 -3152.863281 -2990.017911 (0,(1,((((((((((((3,12),(8,53)),((((((5,18),(((11,(((21,30),48),43)),24),((13,31),40))),50),(16,23)),(((27,38),35),(39,54))),(17,29))),51),9),(4,((22,(32,52)),(33,34)))),(44,45)),(19,25)),20),((7,10),46)),41),(((((6,47),49),42),(((14,36),(26,28)),37)),15))),2);
 018: 3 -2802.094238 -2979.512727 (0,1,(2,(((((((((((3,12),(8,53)),51),((((((((5,18),(40,50)),(13,31)),((11,24),(((21,30),48),43))),(16,23)),(((27,38),35),(39,54))),(17,29)),9)),(4,((22,(32,52)),(33,34)))),(44,45)),(19,25)),20),(7,10)),46),((((((6,47),49),42),15),(((14,36),37),(26,28))),41))));
 019: 4 -2768.144531 -2983.159534 (0,1,(2,(((((((((((((3,12),(((((((((5,18),(40,50)),31),13),((11,24),(((21,30),48),43))),(16,23)),(((27,38),35),(39,54))),8),53)),51),9),(17,29)),((22,(32,52)),(33,34))),4),(44,45)),(19,25)),20),((7,10),46)),41),(((((6,47),49),42),(((14,36),37),(26,28))),15))));
 020: 2 -3000.270752 -2992.981919 (0,(1,((((((((((((3,12),(8,53)),51),9),((((((5,18),((11,((((21,30),48),43),24)),((13,31),(40,50)))),23),16),((((27,38),35),39),54)),(17,29))),((22,(32,52)),(33,34))),4),(19,25)),(44,45)),(((7,10),20),46)),41),(((((6,47),49),42),(((14,36),37),(26,28))),15))),2);
 021: 1 -2853.863037 -2989.020672 (0,(1,((((((((((((3,12),((8,53),51)),(((((5,18),((13,31),(40,50))),((11,24),(((21,30),48),43))),(16,23)),(((27,38),35),(39,54)))),((9,29),17)),((22,(32,52)),(33,34))),4),(44,45)),(19,25)),20),((7,10),46)),41),(((((6,47),49),42),(((14,36),37),(26,28))),15))),2);
 022: 2 -2946.084473 -2983.274804 (0,(1,2),(((((((((((((3,12),(8,53)),51),(9,(17,29))),(4,((22,(32,52)),(33,34)))),((((5,18),(((13,31),50),40)),((11,24),(((21,30),48),43))),(16,23))),(((27,38),35),(39,54))),(44,45)),(19,25)),20),((7,10),46)),41),((((((6,47),49),42),((14,36),37)),(26,28)),15)));
 023: 2 -2668.133301 -3005.015025 (0,1,(2,(((((((((((((((3,12),(8,53)),51),(17,29)),(((((((5,18),40),((11,(((21,30),48),43)),24)),50),(13,31)),(16,23)),(((27,38),35),(39,54)))),9),((22,(33,34)),(32,52))),4),(44,45)),(19,25)),20),(7,10)),41),(((((((6,47),49),42),26),28),((14,36),37)),15)),46)));
 024: 1 -3119.865234 -2995.137169 (0,(1,(((((((((((((((3,12),(8,53)),51),(17,29)),9),((((((5,18),((11,24),(((21,30),48),43))),40),((13,31),50)),(16,23)),(((27,38),35),(39,54)))),((22,(33,34)),(32,52))),4),(44,45)),(19,25)),20),(7,10)),41),46),(((((6,47),49),42),(((14,36),(26,28)),37)),15))),2);
 025: 4 -2825.76416 -2985.036756 (0,(1,(((((((((((3,12),((9,(17,29)),51)),((((((5,18),((((11,(((21,30),48),43)),24),40),(13,31))),50),(16,23)),(((27,38),35),(39,54))),(8,53))),((22,(33,34)),(32,52))),4),(44,45)),(19,25)),20),((7,10),46)),41),(((((6,47),49),42),(((14,36),37),(26,28))),15))),2);
 026: 2 -3300.808594 -2981.592305 (0,1,(2,(((((((((((((3,12),(8,53)),51),9),(17,29)),(4,((22,(32,52)),(33,34)))),(((((5,18),40),((13,31),50)),(11,((((21,30),48),43),24))),(16,23))),(((27,38),35),(39,54))),(44,45)),(19,25)),20),((7,10),46)),((((((6,47),49),42),(((14,36),37),(26,28))),15),41))));
 027: 1 -2799.916016 -2986.180826 (0,(1,((((((((((((3,12),(8,53)),51),(9,(17,29))),(4,((22,(32,52)),(33,34)))),((((5,18),(((13,31),50),40)),((11,24),(((21,30),48),43))),(16,23))),(((27,38),35),(39,54))),(44,45)),(19,25)),20),((7,10),46)),(((((((6,47),49),42),15),((14,36),37)),(26,28)),41))),2);
 028: 1 -2932.540039 -2987.029158 (0,1,(2,(((((((((((((((3,12),(8,53)),51),9),(17,29)),(((27,38),35),(39,54))),(((5,(((13,31),(40,50)),18)),((11,(((21,30),48),43)),24)),(16,23))),((22,(33,34)),(32,52))),4),(44,45)),(19,25)),20),((7,10),46)),41),(((((6,47),49),42),(((14,36),37),(26,28))),15))));
 029: 4 -3196.007568 -2995.028834 (0,1,(2,(((((((((((((3,12),(8,53)),51),9),(17,29)),((((5,((((((11,(((21,30),48),43)),24),50),(16,23)),(13,31)),40)),18),(((27,38),35),(39,54))),((22,(32,52)),(33,34)))),4),(44,45)),(19,25)),20),((7,10),46)),41),(((((6,47),49),42),(((14,36),37),(26,28))),15))));
 030: 2 -3234.239746 -2982.491581 (0,(1,((((((((((((3,12),(8,53)),51),(9,(17,29))),((((5,18),((((11,24),(((21,30),48),43)),(40,50)),(13,31))),(16,23)),(((27,38),35),(39,54)))),((22,(32,52)),(33,34))),4),(19,25)),(44,45)),41),(((7,10),20),46)),(((((6,47),49),42),15),(((14,36),37),(26,28))))),2);
 031: 2 -2952.040039 -2988.014345 (0,1,(2,((((((((((((((3,12),((8,53),51)),(((((((5,18),40),50),(13,31)),(11,((((21,30),48),43),24))),(16,23)),(((27,38),35),(39,54)))),(9,(17,29))),((22,(32,52)),(33,34))),4),(44,45)),(19,25)),20),((7,10),46)),41),(((14,36),37),(26,28))),15),(((6,47),49),42))));
 032: 1 -3132.044434 -2998.273745 (0,1,(2,((((((((((((3,12),(8,53)),51),((((((((5,18),40),50),((11,24),(((21,30),48),43))),13),31),(16,23)),(((27,38),35),(39,54)))),(17,29)),9),(4,((22,(32,52)),(33,34)))),(19,25)),20),(44,45)),((7,10),46)),((((((6,47),49),42),(((14,36),37),(26,28))),15),41))));
 033: 1 -3474.219727 -2986.180826 (0,(1,((((((((((((3,12),(8,53)),51),(9,(17,29))),(4,((22,(32,52)),(33,34)))),((((5,18),(((13,31),50),40)),((11,24),(((21,30),48),43))),(16,23))),(((27,38),35),(39,54))),(44,45)),(19,25)),20),((7,10),46)),(((((((6,47),49),42),15),((14,36),37)),(26,28)),41))),2);
 034: 1 -2802.627441 -2993.695653 (0,1,(2,(((((((((((((3,12),(8,53)),51),(((((5,18),(((13,31),40),50)),((11,24),(((21,30),48),43))),(16,23)),(((27,38),35),(39,54)))),9),(17,29)),((22,(32,52)),(33,34))),4),((19,25),20)),(44,45)),41),(((((6,47),49),42),15),(((14,36),37),(26,28)))),((7,10),46))));
 035: 1 -3283.628418 -2979.646627 (0,1,(2,((((((((((3,12),(((((((5,18),40),((13,31),50)),((11,(((21,30),48),43)),24)),(16,23)),(((27,38),35),(39,54))),(8,53))),((9,51),(17,29))),((22,(32,52)),(33,34))),4),(44,45)),(19,25)),20),((7,10),46)),((((((6,47),49),42),(((14,36),37),(26,28))),15),41))));
 036: 5 -2548.01123 -2988.475449 (0,(1,2),(((((((((((((3,12),(8,53)),51),(17,29)),9),((((((5,18),(((13,31),50),40)),((11,24),(((21,30),48),43))),(16,23)),(((27,38),35),(39,54))),((22,(32,52)),(33,34)))),4),(44,45)),(19,25)),20),((7,10),46)),41),(((((6,47),49),42),(26,28)),(((14,36),37),15))));
 037: 1 -2837.863525 -2997.779332 (0,1,(2,(((((((((((((3,12),(8,53)),51),((((((((5,18),40),50),((11,24),(((21,30),48),43))),13),31),(16,23)),(((27,38),35),(39,54)))),(17,29)),9),((22,(32,52)),(33,34))),4),(19,25)),20),(44,45)),((7,10),46)),(((((((6,47),49),42),((14,36),37)),(26,28)),15),41))));
 038: 1 -2838.395264 -2989.472823 (0,1,(2,(((((((((((((((3,12),(8,53)),51),(17,29)),(((((((5,18),40),((11,(((21,30),48),43)),24)),50),(13,31)),(16,23)),(((27,38),35),(39,54)))),9),((22,(33,34)),(32,52))),4),(44,45)),(19,25)),20),41),(7,10)),((((((6,47),49),42),(26,28)),((14,36),37)),15)),46)));
 039: 1 -3025.321045 -2985.958705 (0,1,(2,((((((((((((((3,12),51),(8,53)),9),(17,29)),(4,((22,(32,52)),(33,34)))),(((((5,18),40),((13,31),50)),(11,((((21,30),48),43),24))),(16,23))),(((27,38),35),(39,54))),(44,45)),(19,25)),20),((7,10),46)),41),(((((6,47),49),42),15),(((14,36),37),(26,28))))));
 040: 1 -3072.038574 -2982.855231 (0,1,(2,((((((((((3,12),(8,53)),51),((((((((5,18),(40,50)),(13,31)),((11,24),(((21,30),48),43))),(16,23)),(((27,38),35),(39,54))),(17,29)),9)),(4,((22,(32,52)),(33,34)))),(44,45)),(19,25)),20),((7,10),46)),(((((((6,47),49),42),15),(26,28)),((14,36),37)),41))));
 041: 4 -3043.396484 -2991.852735 (0,(1,2),(((((((((((((3,12),(8,53)),51),(9,(17,29))),(((5,((((((11,24),43),((21,30),48)),(16,23)),((13,31),40)),50)),18),(((27,38),35),(39,54)))),((22,(32,52)),(33,34))),4),(44,45)),(19,25)),20),((7,10),46)),41),(((((6,47),49),42),(26,28)),(((14,36),37),15))));
 042: 1 -2775.862305 -2984.441802 (0,(1,(((((((((((((3,12),(8,53)),51),(9,(17,29))),(4,((22,(32,52)),(33,34)))),((((5,18),(((13,31),50),40)),((11,24),(((21,30),48),43))),(16,23))),(((27,38),35),(39,54))),(44,45)),(19,25)),20),((7,10),46)),41),(((((6,47),49),42),(((14,36),37),15)),(26,28)))),2);
 043: 1 -2919.391602 -2993.60056 (0,1,(2,(((((((((((3,12),(8,53)),(((27,38),35),(39,54))),(((((((5,18),40),50),(13,31)),((11,24),(((21,30),48),43))),(16,23)),((9,51),(17,29)))),((22,(32,52)),(33,34))),(4,(44,45))),(19,25)),20),((7,10),46)),41),(((((6,47),49),42),(((14,36),37),(26,28))),15))));
 044: 2 -3279.529785 -2979.078344 (0,1,(2,(((((((((((((3,12),(8,53)),51),(9,(17,29))),((((((5,18),((13,31),50)),40),((11,(((21,30),48),43)),24)),(16,23)),(((27,38),35),(39,54)))),((22,(32,52)),(33,34))),4),(19,25)),(44,45)),20),((7,10),46)),41),((((((6,47),49),42),((14,36),37)),(26,28)),15))));
 045: 1 -2897.674316 -2984.642462 (0,(1,2),((((((((((((3,12),(8,53)),51),((((((((5,18),40),((11,(((21,30),48),43)),24)),50),(13,31)),(16,23)),(((27,38),35),(39,54))),(17,29))),9),((22,(32,52)),(33,34))),4),(19,25)),(44,45)),20),((((((6,47),49),42),(((14,36),37),(26,28))),15),41)),((7,10),46)));
 046: 2 -3158.246094 -2983.413314 (0,1,(2,(((((((((((3,12),((((((5,18),40),((13,31),50)),((11,(((21,30),48),43)),24)),(16,23)),((8,53),(((27,38),35),(39,54))))),((9,51),(17,29))),((22,(32,52)),(33,34))),4),(44,45)),(19,25)),20),((7,10),46)),41),(((((6,47),49),42),(((14,36),37),(26,28))),15))));
 047: 1 -3242.198975 -2986.42391 (0,(1,((((((((((((((3,12),(8,53)),51),(17,29)),9),((((((5,18),((11,24),(((21,30),48),43))),40),((13,31),50)),(16,23)),(((27,38),35),(39,54)))),(4,((22,(33,34)),(32,52)))),(44,45)),(19,25)),20),(7,10)),41),46),(((((6,47),49),42),(((14,36),37),(26,28))),15))),2);
 048: 2 -2957.777344 -2990.063289 (0,1,(2,((((((((((((3,12),(8,53)),51),(17,29)),(((((((5,18),(40,50)),(13,31)),((11,24),(((21,30),48),43))),(16,23)),(((27,38),35),(39,54))),9)),((22,(32,52)),(33,34))),4),(19,25)),(44,45)),(((7,10),20),46)),41),(((((6,47),49),42),(((14,36),(26,28)),37)),15))));
 049: 1 -2996.193848 -2996.857363 (0,1,(2,((((((((((((((((3,12),(8,53)),51),(17,29)),(((((((5,18),40),((11,(((21,30),48),43)),24)),50),(13,31)),(16,23)),(((27,38),35),(39,54)))),9),(22,(33,34))),(32,52)),4),(44,45)),(19,25)),20),(7,10)),41),((((((6,47),49),42),(26,28)),((14,36),37)),15)),46)));
 050: 2 -2716.413574 -2994.602632 (0,(1,((((((((((3,12),(8,53)),51),(9,(17,29))),(((((5,18),(((((11,(((21,30),48),43)),24),(13,31)),50),40)),(16,23)),(((27,38),35),(39,54))),((22,(32,52)),(33,34)))),4),(19,25)),(44,45)),(((7,10),20),46)),((((((6,47),49),42),(((14,36),37),(26,28))),15),41))),2);
 051: 1 -3188.779053 -2980.870356 (0,1,(2,(((((((((((3,12),(((((((5,18),40),((13,31),50)),((11,(((21,30),48),43)),24)),(16,23)),(((27,38),35),(39,54))),(8,53))),((9,51),(17,29))),((22,(32,52)),(33,34))),4),(44,45)),(19,25)),20),((7,10),46)),41),((((((6,47),49),42),((14,36),37)),(26,28)),15))));
 052: 1 -2878.192383 -2994.335655 (0,(1,2),((((((((((((3,12),(8,53)),51),(9,(17,29))),((((((5,18),(((13,31),50),40)),(((11,24),((21,30),48)),43)),(16,23)),(((27,38),35),(39,54))),((22,(32,52)),(33,34)))),4),(44,45)),(19,25)),20),((7,10),46)),41),(((((6,47),49),42),(26,28)),(((14,36),37),15))));
 053: 2 -2679.430664 -2995.806401 (0,(1,2),(((((((((((((3,12),(9,((17,29),51))),((((((5,18),(((11,(((21,30),48),43)),24),50)),(13,31)),40),(16,23)),(((27,38),35),(39,54)))),(8,53)),((22,(32,52)),(33,34))),4),(19,25)),44),45),20),((7,10),46)),41),(((((6,47),49),42),(((14,36),37),(26,28))),15)));
 054: 4 -2869.228516 -2986.714995 (0,1,(2,(((((((((((3,12),(8,53)),51),((((5,18),(((((11,24),43),((21,30),48)),((13,31),50)),40)),(16,23)),(((27,38),35),(39,54)))),(9,(17,29))),((22,(32,52)),(33,34))),4),(19,25)),(44,45)),(((7,10),20),46)),((((((6,47),49),42),(((14,36),37),(26,28))),15),41))));
 055: 1 -2731.813232 -2982.611505 (0,1,(2,(((((((((((((3,12),(8,53)),51),9),(17,29)),(4,((22,(32,52)),(33,34)))),(((((5,18),40),((13,31),50)),(11,((((21,30),48),43),24))),(16,23))),(((27,38),35),(39,54))),(44,45)),(19,25)),20),((7,10),46)),((((((6,47),49),42),15),(((14,36),37),(26,28))),41))));
 056: 3 -3109.935059 -2987.016878 (0,(1,2),(((((((((((((3,12),(8,53)),51),(9,(17,29))),((5,(((((((11,24),(((21,30),43),48)),(16,23)),50),40),(13,31)),18)),(((27,38),35),(39,54)))),((22,(32,52)),(33,34))),4),(44,45)),(19,25)),20),((7,10),46)),41),(((((6,47),49),42),(((14,36),37),(26,28))),15)));
 057: 1 -2491.125244 -2988.976149 (0,1,(2,((((((((((((((3,12),(8,53)),51),(17,29)),(((((((5,18),40),((11,(((21,30),48),43)),24)),50),(13,31)),(16,23)),(((27,38),35),(39,54)))),9),(4,((22,(33,34)),(32,52)))),(44,45)),(19,25)),20),(7,10)),41),((((((6,47),49),42),(26,28)),((14,36),37)),15)),46)));
 058: 1 -3200.073975 -2982.976235 (0,(1,((((((((((((3,12),(8,53)),51),(9,(17,29))),((((5,(((11,(((21,30),48),43)),24),(((13,31),50),40))),18),(16,23)),((((27,38),35),54),39))),(4,((22,(32,52)),(33,34)))),(44,45)),(19,25)),20),((7,10),46)),41),(((((6,47),49),42),(((14,36),37),(26,28))),15))),2);
 059: 2 -3001.569336 -2997.834147 (0,1,(2,((((((((((3,12),(8,53)),51),(((((((5,18),40),((13,31),50)),((11,(((21,30),48),43)),24)),((16,23),(((27,38),35),(39,54)))),((22,(32,52)),(33,34))),(9,(17,29)))),4),(44,45)),(19,25)),20),((7,10),46)),((((((6,47),49),42),(26,28)),(((14,36),37),15)),41))));
 060: 1 -2801.878418 -2985.541447 (0,1,(2,((((((((((((((3,12),(8,53)),51),9),(17,29)),(4,((22,(32,52)),(33,34)))),(((((5,18),40),((13,31),50)),(11,((((21,30),48),43),24))),(16,23))),(((27,38),35),(39,54))),(44,45)),(19,25)),20),((7,10),46)),41),(((((6,47),49),42),15),((14,(36,37)),(26,28))))));
 061: 2 -2976.834717 -2978.305988 (0,1,(2,((((((((((((3,12),((((((((5,18),(40,50)),(13,31)),((11,24),(((21,30),48),43))),(16,23)),(((27,38),35),(39,54))),8),53)),51),9),(17,29)),(4,((22,(32,52)),(33,34)))),(44,45)),(19,25)),20),((7,10),46)),41),(((((6,47),49),42),(((14,36),37),(26,28))),15))));
 062: 1 -3102.009033 -2997.661675 (0,1,(2,(((((((((((((((3,12),(8,53)),51),(17,29)),9),(((((5,18),(((13,31),50),40)),((11,24),(((21,30),48),43))),(16,23)),(((27,38),35),(39,54)))),((22,(32,52)),33)),34),4),(44,45)),(19,25)),20),((7,10),46)),41),(((((6,47),49),42),(((14,36),37),(26,28))),15))));
 063: 3 -2856.194336 -2986.386276 (0,(1,2),((((((((((((3,12),(8,53)),51),((((((((5,18),40),((11,(((21,30),48),43)),24)),50),(13,31)),(16,23)),(17,29)),(((27,38),35),(39,54)))),9),((22,(32,52)),(33,34))),4),(19,25)),(44,45)),20),((7,10),46)),((((((6,47),49),42),(((14,36),37),(26,28))),15),41)));
 064: 1 -3098.70166 -2983.098967 (0,(1,2),(((((((((((((3,12),(8,53)),51),(9,(17,29))),(4,((22,(32,52)),(33,34)))),((((5,18),(((13,31),50),40)),((11,24),(((21,30),48),43))),(16,23))),(((27,38),35),(39,54))),(44,45)),(19,25)),20),((7,10),46)),41),((((((6,47),49),42),(26,28)),((14,36),37)),15)));
 065: 1 -2751.02002 -2989.346662 (0,(1,2),(((((((((((((3,12),(8,53)),51),9),(((((((5,18),(13,31)),50),((11,((((21,30),48),43),24)),40)),(16,23)),(((27,38),35),(39,54))),(17,29))),((22,(32,52)),(33,34))),4),(44,45)),(19,25)),20),(7,10)),46),((((((6,47),49),42),15),(((14,36),(26,28)),37)),41)));
 066: 3 -2915.577148 -2984.036729 (0,1,(2,((((((((((((((3,12),(8,53)),51),9),(17,29)),((((((5,18),((13,31),50)),40),((11,24),(((21,30),48),43))),(16,23)),(((27,38),35),(39,54)))),((22,(32,52)),(33,34))),4),(44,45)),(19,25)),20),(7,10)),((((((6,47),49),42),15),(((14,36),37),(26,28))),41)),46)));
 067: 2 -3165.286133 -2978.853804 (0,1,(2,(((((((((((((3,12),(8,53)),51),(17,29)),9),((((((5,18),40),((13,31),50)),((11,(((21,30),48),43)),24)),(16,23)),(((27,38),35),(39,54)))),((22,(32,52)),(33,34))),4),(44,45)),(19,25)),20),((7,10),46)),((((((6,47),49),42),(26,28)),(((14,36),37),15)),41))));
 068: 3 -2956.163086 -2985.242765 (0,(1,((((((((((((3,12),((((((((5,18),(11,((((21,30),48),43),24))),50),(13,31)),40),(16,23)),(((27,38),35),(39,54))),(8,53))),51),9),(17,29)),(4,((22,(33,34)),(32,52)))),((19,25),(44,45))),20),((7,10),46)),41),((((6,47),49),42),(((14,36),37),(26,28)))),15)),2);
 069: 2 -3106.249023 -2993.151962 (0,1,(2,((((((((((((3,12),(8,53)),(((((5,18),((13,31),(40,50))),((11,24),(((21,30),48),43))),(16,23)),(((27,38),35),(39,54)))),((22,(32,52)),(33,34))),(9,(17,29))),51),(4,(44,45))),(19,25)),20),((7,10),46)),41),(((((6,47),49),42),(((14,36),37),(26,28))),15))));
 070: 1 -2892.318848 -3002.008113 (0,(1,((((((((((((((3,12),(8,53)),51),(9,(17,29))),4),((22,(32,52)),(33,34))),((((5,18),(((13,31),50),40)),((11,24),(((21,30),48),43))),(16,23))),(((27,38),35),(39,54))),(44,45)),(19,25)),20),((7,10),46)),41),((((((6,47),49),42),15),((14,36),37)),(26,28)))),2);
 071: 2 -2975.518066 -3007.166694 (0,1,(2,((((((((((((3,12),(8,53)),51),((((((5,18),(13,31)),(40,50)),((((11,24),43),48),(21,30))),(16,23)),(((27,38),35),(39,54)))),(9,(17,29))),((22,(32,52)),(33,34))),(4,20)),(19,25)),(44,45)),((7,10),46)),41),(((((6,47),49),42),(((14,36),37),(26,28))),15))));
 072: 2 -2524.701172 -2994.753072 (0,(1,(((((((((((3,12),((9,(17,29)),51)),((((((5,18),((((11,(((21,30),48),43)),24),40),(13,31))),50),(16,23)),(((27,38),35),(39,54))),(8,53))),((22,(32,52)),(33,34))),4),(44,45)),(19,25)),20),((7,10),46)),41),(((((6,49),47),42),(((14,36),37),(26,28))),15))),2);
 073: 2 -3131.387451 -2988.748463 (0,(1,(((((((((((3,12),(8,53)),51),(9,(17,29))),(((5,18),(((((11,((((21,30),48),43),24)),(13,31)),50),40),(16,23))),(((27,38),35),(39,54)))),((22,(32,52)),(33,34))),4),(19,25)),(44,45)),(((7,10),20),46)),((((((6,47),49),42),(((14,36),37),(26,28))),15),41))),2);
 074: 4 -3055.145508 -2977.316395 (0,1,(2,(((((((((((((3,12),(8,53)),51),(9,(17,29))),(((((5,18),((13,31),50)),(((11,(((21,30),48),43)),24),40)),(16,23)),(((27,38),35),(39,54)))),((22,(32,52)),(33,34))),4),(19,25)),(44,45)),20),((7,10),46)),41),(((((6,47),49),42),(((14,36),37),(26,28))),15))));
 075: 3 -2590.851074 -2994.473725 (0,(1,(((((((((((((3,12),((((((((((5,18),31),13),50),((11,(((21,30),48),43)),24)),40),(16,23)),(((27,38),35),(39,54))),53),8)),(17,29)),9),51),((22,(33,34)),(32,52))),4),(44,45)),(19,25)),20),((7,10),46)),41),(((((6,47),49),42),(((14,36),37),(26,28))),15))),2);
 076: 1 -2779.574707 -2983.274804 (0,(1,2),(((((((((((((3,12),(8,53)),51),(9,(17,29))),(4,((22,(32,52)),(33,34)))),((((5,18),(((13,31),50),40)),((11,24),(((21,30),48),43))),(16,23))),(((27,38),35),(39,54))),(44,45)),(19,25)),20),((7,10),46)),41),((((((6,47),49),42),((14,36),37)),(26,28)),15)));
 077: 2 -3204.590332 -2985.34474 (0,(1,((((((((((((3,12),(8,53)),51),(9,(17,29))),((((5,18),(((13,31),50),40)),((11,(((21,30),48),43)),24)),((16,23),(((27,38),35),(39,54))))),((22,(32,52)),(33,34))),4),(44,45)),(19,25)),20),((7,10),46)),((((((6,47),49),42),(((14,36),37),(26,28))),15),41))),2);
 078: 1 -2811.317383 -2980.982617 (0,(1,2),((((((((((((((3,12),(8,53)),51),(9,(17,29))),(((5,((((11,24),(((21,30),48),43)),((13,31),(40,50))),18)),(16,23)),(((27,38),35),(39,54)))),((22,(32,52)),(33,34))),4),(44,45)),(19,25)),20),((7,10),46)),41),(((((6,47),49),42),(26,28)),((14,36),37))),15));
 079: 2 -3065.568604 -3000.242648 (0,(1,((((((((((((((3,12),(8,53)),51),(17,29)),9),((((((5,18),((11,24),(((21,30),48),43))),40),((13,31),50)),(16,23)),(((27,38),35),(39,54)))),(4,((22,(33,34)),(32,52)))),(44,45)),(19,25)),20),41),(7,10)),(((((((6,47),49),42),(26,28)),(14,36)),37),15)),46)),2);
 080: 1 -3049.533691 -2994.723493 (0,(1,2),((((((((((((3,12),(8,53)),51),(9,(17,29))),(((((((((5,18),40),50),(13,31)),24),(11,(((21,30),48),43))),(16,23)),((22,(32,52)),(33,34))),(((27,38),35),(39,54)))),4),(44,45)),(19,25)),20),(7,10)),46),((((((6,47),49),42),(26,28)),(((14,36),37),15)),41)));
 081: 1 -2890.85376 -2988.569321 (0,(1,(((((((((((((3,12),53),8),51),(9,(17,29))),((((5,18),((((11,24),(((21,30),48),43)),(40,50)),(13,31))),(16,23)),(((27,38),35),(39,54)))),((22,(32,52)),(33,34))),4),(19,25)),(44,45)),41),(((((6,47),49),42),15),(((14,36),37),(26,28)))),(((7,10),20),46))),2);
 082: 1 -2579.793457 -2984.915721 (0,(1,(((((((((((((3,12),(8,53)),51),(9,(17,29))),(((5,18),((((11,((((21,30),48),43),24)),(13,31)),(40,50)),(16,23))),(((27,38),35),(39,54)))),((22,(32,52)),(33,34))),4),(19,25)),(44,45)),20),((7,10),46)),41),(((((6,47),49),42),(((14,36),37),(26,28))),15))),2);
 083: 3 -2920.39209 -2984.858519 (0,(1,2),((((((((((((3,12),(8,53)),51),(((((((((5,18),40),((11,(((21,30),48),43)),24)),50),(13,31)),16),23),(((27,38),35),(39,54))),(17,29))),9),((22,(32,52)),(33,34))),4),(19,25)),(44,45)),20),((7,10),46)),((((((6,47),49),42),(((14,36),37),(26,28))),15),41)));
 084: 1 -3434.56543 -2984.882097 (0,(1,2),(((((((((((((3,12),(8,53)),51),9),(((((((5,18),(13,31)),50),((11,((((21,30),48),43),24)),40)),(16,23)),(((27,38),35),(39,54))),(17,29))),((22,(32,52)),(33,34))),4),(44,45)),(19,25)),20),(7,10)),((((((6,47),49),42),15),(((14,36),37),(26,28))),41)),46));
 085: 1 -2905.390137 -2984.434797 (0,(1,((((((((((3,12),((((((((5,18),(11,((((21,30),48),43),24))),50),(13,31)),40),(16,23)),(((27,38),35),(39,54))),(8,53))),51),9),(17,29)),(4,((22,(33,34)),(32,52)))),((19,25),(44,45))),20),((7,10),46)),((((((6,47),49),42),(((14,36),37),(26,28))),15),41))),2);
 086: 2 -2981.34082 -2983.953112 (0,1,(2,((((((((((((((3,12),(8,53)),51),9),(17,29)),(4,((22,(32,52)),(33,34)))),((((((5,18),40),((13,31),50)),((((21,30),48),43),24)),11),(16,23))),(((27,38),35),(39,54))),(44,45)),(19,25)),20),((7,10),46)),41),(((((6,47),49),42),15),(((14,36),37),(26,28))))));
 087: 2 -2965.026367 -2987.618017 (0,1,(2,((((((((((((3,12),(8,53)),51),(17,29)),(((((((5,18),(40,50)),(13,31)),((11,24),(((21,30),48),43))),(16,23)),(((27,38),35),(39,54))),9)),((22,(32,52)),(33,34))),4),(19,25)),(44,45)),(((7,10),20),46)),41),((((6,47),(42,49)),(((14,36),37),(26,28))),15))));
 088: 2 -3120.625244 -2983.945229 (0,1,(2,((((((((((((((3,12),(8,53)),51),9),(17,29)),((((((5,18),40),((13,31),50)),((11,24),(((21,30),48),43))),(16,23)),(((27,38),35),(39,54)))),((22,(32,52)),(33,34))),4),(44,45)),(19,25)),20),(7,10)),((((((6,47),49),42),15),(((14,36),37),(26,28))),41)),46)));
 089: 1 -3279.458984 -2980.615375 (0,(1,((((((((((((3,12),((((((((5,18),(11,((((21,30),48),43),24))),50),(13,31)),40),(16,23)),(((27,38),35),(39,54))),(8,53))),51),9),(17,29)),(4,((22,(33,34)),(32,52)))),(44,45)),(19,25)),20),((7,10),46)),41),(((((6,47),49),42),(((14,36),37),(26,28))),15))),2);
 090: 2 -3210.605225 -2992.587247 (0,1,(2,(((((((((((3,12),(8,53)),51),(((((5,18),(((11,24),(((21,30),48),43)),((13,31),50))),40),(16,23)),(((27,38),35),(39,54)))),(9,(17,29))),((22,(32,52)),(33,34))),4),(19,25)),(44,45)),(((7,10),20),46)),((((((6,49),47),42),(((14,36),37),(26,28))),15),41))));
 091: 3 -2878.987305 -2989.308995 (0,(1,(((((((((((((3,12),53),8),51),(9,(17,29))),((((5,18),((((11,24),((21,30),(43,48))),(40,50)),(13,31))),(16,23)),(((27,38),35),(39,54)))),((22,(32,52)),(33,34))),4),(19,25)),(44,45)),41),(((7,10),20),46)),(((((6,47),49),42),15),(((14,36),37),(26,28))))),2);
 092: 1 -2919.992188 -2981.968858 (0,1,(2,((((((((((((3,12),(8,53)),51),(17,29)),(((((((5,18),(40,50)),(13,31)),((11,24),(((21,30),48),43))),(16,23)),(((27,38),35),(39,54))),9)),((22,(32,52)),(33,34))),4),(19,25)),(44,45)),(((7,10),20),46)),41),((((((6,47),49),42),((14,36),37)),(26,28)),15))));
 093: 2 -2811.585938 -2983.52062 (0,(1,((((((((((((((3,12),(8,53)),51),(17,29)),9),(((((5,18),((13,31),(40,50))),((11,(((21,30),48),43)),24)),(16,23)),(((27,38),35),(39,54)))),((22,(32,52)),(33,34))),4),(19,25)),(44,45)),46),((7,10),20)),41),(((((6,47),49),42),15),(((14,36),37),(26,28))))),2);
 094: 3 -3306.956055 -2984.179648 (0,(1,(((((((((((((3,12),(8,53)),51),(17,29)),9),(((((5,18),((13,31),(40,50))),((11,(((21,30),43),48)),24)),(16,23)),(((27,38),35),(39,54)))),((22,(32,52)),(33,34))),4),(19,25)),(44,45)),(((7,10),20),46)),41),(((((6,47),49),42),15),(((14,36),37),(26,28))))),2);
 095: 1 -2810.771729 -2981.415438 (0,(1,((((((((((((3,12),(8,53)),51),(17,29)),9),(((((5,18),((13,31),(40,50))),((11,(((21,30),48),43)),24)),(16,23)),(((27,38),35),(39,54)))),((22,(32,52)),(33,34))),4),(19,25)),(44,45)),(((7,10),20),46)),((((((6,47),49),42),15),(((14,36),37),(26,28))),41))),2);
 096: 1 -3021.71167 -2983.511924 (0,1,(2,(((((((((((3,12),(8,53)),51),(((((5,18),(((11,24),(((21,30),48),43)),((13,31),50))),40),(16,23)),(((27,38),35),(39,54)))),(9,(17,29))),((22,(32,52)),(33,34))),4),(19,25)),(44,45)),((((((6,47),49),42),(((14,36),37),(26,28))),15),41)),(((7,10),20),46))));
 097: 3 -3000.172363 -2983.847783 (0,1,(2,((((((((((((((3,12),(8,53)),51),(17,29)),9),((((((5,18),40),((13,31),50)),(((11,((21,30),48)),43),24)),(16,23)),(((27,38),35),(39,54)))),((22,(32,52)),(33,34))),4),(44,45)),(19,25)),20),((7,10),46)),41),(((((6,47),49),42),(26,28)),(((14,36),37),15)))));
 098: 1 -2975.645264 -2986.346705 (0,(1,(((((((((((((3,12),(8,53)),51),(((((5,18),50),((13,31),40)),(11,((((21,30),48),43),24))),((16,23),(((27,38),35),(39,54))))),(9,(17,29))),((22,(32,52)),(33,34))),4),(44,45)),(19,25)),20),((7,10),46)),41),(((((6,47),49),42),(26,28)),(((14,36),37),15)))),2);
 099: 1 -3020.586914 -2992.004387 (0,1,(2,((((((((((((3,12),(8,53)),51),(((((((5,18),((((11,(((21,30),48),43)),24),(13,31)),(40,50))),(16,23)),(((27,38),35),(39,54))),17),29),9)),((22,(32,52)),(33,34))),4),(44,45)),(19,25)),20),(7,10)),(((((((6,47),49),42),((14,36),37)),(26,28)),15),41)),46)));
 100: 1 -3123.407959 -2988.676082 (0,(1,((((((((((3,12),((((((((5,18),(11,((((21,30),48),43),24))),50),(13,31)),40),(16,23)),(((27,38),35),(39,54))),(8,53))),51),9),((4,((22,(33,34)),(32,52))),(17,29))),((19,25),(44,45))),20),((7,10),46)),41),(((((6,47),49),42),(((14,36),37),(26,28))),15))),2);
 101: 1 -3075.412109 -2986.925646 (0,1,(2,((((((((((((3,12),(8,53)),51),((((((5,18),((13,31),40)),50),((11,24),(((21,30),48),43))),(16,23)),(((27,38),35),(39,54)))),(9,(17,29))),((22,(32,52)),(33,34))),4),(44,45)),(19,25)),20),((7,10),41)),((((((6,47),49),42),15),(((14,36),37),(26,28))),46))));
 102: 1 -3095.897705 -2982.611505 (0,1,(2,(((((((((((((3,12),(8,53)),51),9),(17,29)),(4,((22,(32,52)),(33,34)))),(((((5,18),40),((13,31),50)),(11,((((21,30),48),43),24))),(16,23))),(((27,38),35),(39,54))),(44,45)),(19,25)),20),((7,10),46)),((((((6,47),49),42),15),(((14,36),37),(26,28))),41))));
 103: 11 -3341.763672 -2977.997936 (0,1,(2,(((((((((((((3,12),(8,53)),51),(9,(17,29))),((((((5,18),40),((13,31),50)),((11,(((21,30),48),43)),24)),(16,23)),(((27,38),35),(39,54)))),((22,(32,52)),(33,34))),4),(44,45)),(19,25)),20),((7,10),46)),41),(((((6,47),49),42),(26,28)),(((14,36),37),15)))));
 104: 1 -2822.162598 -2983.780554 (0,(1,2),((((((((((((3,12),(9,((17,29),51))),((((((5,18),(((11,(((21,30),48),43)),24),50)),(13,31)),40),(16,23)),(((27,38),35),(39,54)))),(8,53)),((22,(32,52)),(33,34))),4),(44,45)),(19,25)),20),((7,10),46)),41),(((((6,47),49),42),(((14,36),37),(26,28))),15)));
 105: 2 -2729.286621 -2982.437257 (0,1,(2,(((((((((((3,12),(8,53)),51),(((((5,18),(((11,24),(((21,30),48),43)),((13,31),50))),40),(16,23)),(((27,38),35),(39,54)))),(9,(17,29))),((22,(32,52)),(33,34))),4),(19,25)),(44,45)),(((7,10),20),46)),(((((((6,47),49),42),(26,28)),((14,36),37)),15),41))));
 106: 6 -2662.219238 -2978.319936 (0,(1,(((((((((((3,12),((((((5,18),((13,31),(40,50))),((11,(((21,30),48),43)),24)),(16,23)),(((27,38),35),(39,54))),(8,53))),51),(9,(17,29))),(4,((22,(32,52)),(33,34)))),(44,45)),(19,25)),20),((7,10),46)),41),(((((6,47),49),42),(((14,36),37),(26,28))),15))),2);
 107: 1 -2665.220703 -2985.123713 (0,(1,((((((((((((3,12),((((((((5,18),(11,((((21,30),48),43),24))),50),(13,31)),40),(16,23)),(((27,38),35),(39,54))),(8,53))),51),9),(17,29)),(4,((22,(33,34)),(32,52)))),((19,25),(44,45))),20),(7,10)),46),41),(((((6,47),49),42),(((14,36),37),(26,28))),15))),2);
 108: 3 -2580.47998 -2981.463829 (0,(1,2),((((((((((((3,12),((9,(17,29)),51)),53),8),((((5,(((11,(((21,30),48),43)),24),(((13,31),50),40))),18),(16,23)),(((27,38),35),(39,54)))),((22,(32,52)),(33,34))),4),(44,45)),(19,25)),20),((7,10),46)),((((((6,47),49),42),(((14,36),37),(26,28))),15),41)));
 109: 2 -3289.176025 -2983.553128 (0,(1,(((((((((((((3,12),(8,53)),51),(17,29)),9),(((((5,18),((13,31),(40,50))),((11,(((21,30),48),43)),24)),(16,23)),(((27,38),35),(39,54)))),((22,(32,52)),(33,34))),4),(19,25)),(44,45)),((7,10),(20,46))),41),(((((6,47),49),42),15),(((14,36),37),(26,28))))),2);
 110: 2 -3069.245605 -2993.78853 (0,1,(2,(((((((((((((((3,12),(8,53)),51),(9,(17,29))),(((5,18),(((((11,(((21,30),48),43)),24),(13,31)),(40,50)),(16,23))),(((27,38),35),(39,54)))),(33,34)),22),(32,52)),4),(44,45)),(19,25)),20),(7,10)),46),((((((6,47),49),42),15),(((14,36),37),(26,28))),41))));
 111: 1 -2737.320801 -2986.161541 (0,(1,2),((((((((((((3,12),53),8),(((27,38),35),(39,54))),((((((5,18),(13,31)),50),40),((11,(((21,30),48),43)),24)),(16,23))),((9,(17,29)),51)),(4,((22,(33,34)),(32,52)))),((19,25),(44,45))),20),((7,10),46)),41),(((((6,47),49),42),(((14,36),37),(26,28))),15)));
 112: 1 -3025.604492 -2984.722625 (0,(1,((((((((((((3,12),(8,53)),51),((((((5,18),40),((13,31),50)),((11,24),(((21,30),48),43))),(16,23)),(((27,38),35),(39,54)))),(9,(17,29))),((22,(33,34)),(32,52))),4),(44,45)),(19,25)),20),((7,10),46)),((((((6,47),49),42),15),41),(((14,36),37),(26,28))))),2);
 113: 1 -3123.761963 -2982.611505 (0,1,(2,(((((((((((((3,12),(8,53)),51),9),(17,29)),(4,((22,(32,52)),(33,34)))),(((((5,18),40),((13,31),50)),(11,((((21,30),48),43),24))),(16,23))),(((27,38),35),(39,54))),(44,45)),(19,25)),20),((7,10),46)),((((((6,47),49),42),15),(((14,36),37),(26,28))),41))));
 114: 2 -2868.272949 -2992.32093 (0,1,(2,(((((((((((((((3,12),(8,53)),51),(9,(17,29))),((((5,18),((((11,(((21,30),48),43)),24),(13,31)),(40,50))),(16,23)),(((27,38),35),(39,54)))),(33,34)),22),(32,52)),4),(44,45)),(19,25)),20),(7,10)),((((((6,47),49),42),15),(((14,36),37),(26,28))),41)),46)));
 115: 2 -2945.070312 -2985.523204 (0,1,(2,((((((((((((((3,12),(8,53)),51),9),(17,29)),(4,((22,(32,52)),(33,34)))),(((((5,18),40),((13,31),50)),(11,((((21,30),48),43),24))),(16,23))),(((27,38),35),(39,54))),(44,45)),(19,25)),20),((7,10),46)),41),(((((6,47),49),42),15),(((14,37),36),(26,28))))));
 116: 1 -2863.47168 -2991.784651 (0,(1,(((((((((((((3,12),(8,53)),51),((((5,18),(((((11,(((21,30),48),43)),24),(13,31)),50),40)),(16,23)),(((27,38),35),(39,54)))),9),(17,29)),((22,(32,52)),(33,34))),4),(19,25)),(44,45)),((7,10),20)),46),((((((6,47),(42,49)),(26,28)),((14,36),37)),41),15))),2);
 117: 1 -2953.575439 -2984.391153 (0,(1,((((((((((((3,12),((9,(17,29)),51)),(8,53)),((((((5,18),50),((13,31),40)),(11,((((21,30),48),43),24))),(16,23)),(((27,38),35),(39,54)))),((22,(32,52)),(33,34))),4),(44,45)),(19,25)),20),((7,10),46)),41),(((((6,47),49),42),(26,28)),(((14,36),37),15)))),2);
 118: 1 -3065.109863 -2987.057848 (0,1,(2,((((((((((((((3,12),(8,53)),51),9),(((((5,18),((13,31),(40,50))),((11,(((21,30),48),43)),24)),(16,23)),(((27,38),35),(39,54)))),(17,29)),((22,(32,52)),(33,34))),4),(44,45)),(19,25)),20),((7,10),46)),41),(((((6,47),49),42),(((14,36),(26,28)),37)),15))));
 119: 1 -2927.250244 -2986.42391 (0,(1,((((((((((((((3,12),(8,53)),51),(17,29)),9),((((((5,18),((11,24),(((21,30),48),43))),40),((13,31),50)),(16,23)),(((27,38),35),(39,54)))),(4,((22,(33,34)),(32,52)))),(44,45)),(19,25)),20),(7,10)),41),46),(((((6,47),49),42),(((14,36),37),(26,28))),15))),2);
 120: 8 -3054.816406 -2983.865504 (0,(1,((((((((((((((3,12),(((((((((5,18),(13,31)),50),((11,(((21,30),48),43)),24)),40),(16,23)),(((27,38),35),(39,54))),53),8)),(17,29)),9),51),((22,(33,34)),(32,52))),4),(44,45)),(19,25)),20),((7,10),46)),41),((((6,47),49),42),(((14,36),37),(26,28)))),15)),2);
 121: 7 -3222.80127 -2983.369333 (0,1,(2,(((((((((((((3,12),(8,53)),51),(9,(17,29))),((((((5,18),(40,50)),(13,31)),((11,24),(((21,30),48),43))),(16,23)),(((27,38),35),(39,54)))),((22,(32,52)),(33,34))),4),(19,25)),(44,45)),(((7,10),20),46)),41),((((6,47),49),42),(((14,36),37),(26,28)))),15)));
 122: 3 -2708.283203 -2978.877945 (0,1,(2,((((((((((((3,12),(((((((((5,18),50),((11,24),(((21,30),48),43))),40),(13,31)),(16,23)),(((27,38),35),(39,54))),8),53)),51),(9,(17,29))),(22,((32,52),(33,34)))),4),(44,45)),(19,25)),20),((7,10),46)),41),(((((6,47),49),42),(((14,36),37),(26,28))),15))));
 123: 1 -3243.027344 -2987.68469 (0,1,(2,((((((((((((((3,12),(8,53)),51),(17,29)),(((((((5,18),40),((11,(((21,30),48),43)),24)),50),(13,31)),(16,23)),(((27,38),35),(39,54)))),9),((22,(33,34)),(32,52))),4),(44,45)),(19,25)),20),(7,10)),(((((((6,47),49),42),(26,28)),((14,36),37)),15),41)),46)));
 124: 1 -2969.433105 -2988.569321 (0,(1,(((((((((((((3,12),53),8),51),(9,(17,29))),((((5,18),((((11,24),(((21,30),48),43)),(40,50)),(13,31))),(16,23)),(((27,38),35),(39,54)))),((22,(32,52)),(33,34))),4),(19,25)),(44,45)),41),(((((6,47),49),42),15),(((14,36),37),(26,28)))),(((7,10),20),46))),2);
 125: 1 -3017.271973 -2980.615375 (0,(1,((((((((((((3,12),((((((((5,18),(11,((((21,30),48),43),24))),50),(13,31)),40),(16,23)),(((27,38),35),(39,54))),(8,53))),51),9),(17,29)),(4,((22,(33,34)),(32,52)))),(44,45)),(19,25)),20),((7,10),46)),41),(((((6,47),49),42),(((14,36),37),(26,28))),15))),2);
 126: 2 -3213.822754 -2983.535836 (0,1,(2,((((((((((((((3,12),(8,53)),51),9),(17,29)),(((((5,18),(((13,31),40),50)),((11,24),(((21,30),48),43))),(16,23)),(((27,38),35),(39,54)))),((22,(32,52)),(33,34))),4),(19,25)),(44,45)),(((7,10),20),46)),41),((((6,47),49),42),(((14,36),37),(26,28)))),15)));
 127: 1 -2953.826416 -2997.846072 (0,(1,((((((((((((3,12),((8,53),51)),(9,(17,29))),(((5,(((((11,24),(((21,30),48),43)),(16,23)),((13,31),40)),50)),18),(((27,38),35),(39,54)))),((22,(32,52)),(33,34))),4),(19,25)),(44,45)),20),(7,10)),((((((6,47),49),42),(26,28)),(((14,36),37),15)),41)),46)),2);
 128: 5 -2743.791504 -2977.563366 (0,(1,(((((((((((3,12),(((((((5,18),(40,50)),(13,31)),((11,24),(((21,30),48),43))),(16,23)),(((27,38),35),(39,54))),(8,53))),51),(9,(17,29))),((22,(32,52)),(33,34))),4),(44,45)),(19,25)),20),((7,10),46)),((((((6,47),49),42),(((14,36),37),(26,28))),15),41))),2);
 129: 4 -3000.47168 -2982.104636 (0,1,(2,(((((((((((((3,12),51),(8,53)),((((5,18),(((11,24),(((21,30),48),43)),((13,31),(40,50)))),(16,23)),(((27,38),35),(39,54)))),(9,(17,29))),((22,(32,52)),(33,34))),4),(44,45)),(19,25)),20),((7,10),46)),41),(((((6,47),49),42),(((14,36),37),(26,28))),15))));
 130: 1 -2825.13501 -2987.625401 (0,(1,(((((((((((3,12),((((((((5,18),(11,((((21,30),48),43),24))),50),(13,31)),40),(16,23)),(((27,38),35),(39,54))),(8,53))),51),9),(17,29)),(4,((22,(33,34)),(32,52)))),((19,25),(44,45))),20),41),((7,10),46)),(((((6,47),49),42),(((14,36),37),(26,28))),15))),2);
 131: 1 -2867.353516 -2989.752708 (0,1,(2,((((((((((((((3,12),(8,53)),51),9),(17,29)),(((5,18),((((((11,(((21,30),48),43)),24),50),(16,23)),(13,31)),40)),(((27,38),35),(39,54)))),((22,(32,52)),(33,34))),4),(44,45)),(19,25)),20),((7,10),46)),(15,41)),((((6,47),49),42),(((14,36),37),(26,28))))));
 132: 2 -3030.490723 -2998.563355 (0,1,(2,((((((((((((3,12),(8,53)),51),(((((((5,18),((((11,(((21,30),48),43)),24),(13,31)),(40,50))),(16,23)),17),(((27,38),35),(39,54))),29),9)),((22,(32,52)),(33,34))),4),(44,45)),(19,25)),20),(7,10)),46),(((((((6,47),49),42),((14,36),37)),(26,28)),15),41))));
 133: 2 -2553.45459 -2983.717997 (0,(1,2),(((((((((((((3,12),((9,(17,29)),51)),8),53),(((5,((((((11,(((21,30),48),43)),24),(13,31)),50),40),18)),(16,23)),(((27,38),35),(39,54)))),((22,(33,34)),(32,52))),4),(44,45)),(19,25)),20),((7,10),46)),41),(((((6,47),49),42),15),(((14,36),37),(26,28)))));
 134: 1 -3041.826416 -2984.458579 (0,(1,(((((((((((3,12),51),(((((5,18),(((11,24),(((21,30),48),43)),(((13,31),40),50))),(16,23)),(((27,38),35),(39,54))),(8,53))),(9,(17,29))),((22,(33,34)),(32,52))),4),(44,45)),(19,25)),20),((7,10),46)),((((((6,47),49),42),15),(((14,36),37),(26,28))),41))),2);
 135: 1 -3279.451172 -2997.846072 (0,(1,((((((((((((3,12),((8,53),51)),(9,(17,29))),(((5,(((((11,24),(((21,30),48),43)),(16,23)),((13,31),40)),50)),18),(((27,38),35),(39,54)))),((22,(32,52)),(33,34))),4),(19,25)),(44,45)),20),(7,10)),((((((6,47),49),42),(26,28)),(((14,36),37),15)),41)),46)),2);
 136: 4 -2705.550537 -2983.356144 (0,(1,(((((((((((((3,12),(((((((((5,18),(13,31)),50),((11,(((21,30),48),43)),24)),40),(16,23)),(((27,38),35),(39,54))),53),8)),(17,29)),9),51),((22,(33,34)),(32,52))),4),(44,45)),(19,25)),20),((7,10),46)),41),((((((6,47),49),42),(26,28)),((14,36),37)),15))),2);
 137: 2 -3069.854492 -2986.38072 (0,(1,((((((((((((((3,12),(8,53)),51),(((((5,18),(40,50)),(13,31)),(11,((((21,30),48),43),24))),((16,23),(((27,38),35),(39,54))))),9),(17,29)),((22,(32,52)),(33,34))),4),(44,45)),(19,25)),20),(7,10)),46),((((((6,47),49),42),15),(((14,36),37),(26,28))),41))),2);
 138: 1 -3468.176758 -2988.068183 (0,(1,2),((((((((((((3,12),(8,53)),51),(9,(17,29))),(((5,(((((11,24),(((21,30),48),43)),(16,23)),((13,31),40)),50)),18),(((27,38),35),(39,54)))),(4,((22,(32,52)),(33,34)))),(44,45)),(19,25)),20),((7,10),46)),41),(((((6,47),49),42),(26,28)),(((14,36),37),15))));
 139: 3 -3087.403809 -2983.65713 (0,1,(2,(((((((((((((3,12),(8,53)),(((27,38),35),(39,54))),(((5,18),((((11,24),(((21,30),48),43)),(13,31)),(40,50))),(16,23))),((9,51),(17,29))),((22,(32,52)),(33,34))),4),(44,45)),(19,25)),20),(7,10)),46),((((((6,47),49),42),15),(((14,36),37),(26,28))),41))));
 140: 1 -2586.45166 -2989.472823 (0,1,(2,(((((((((((((((3,12),(8,53)),51),(17,29)),(((((((5,18),40),((11,(((21,30),48),43)),24)),50),(13,31)),(16,23)),(((27,38),35),(39,54)))),9),((22,(33,34)),(32,52))),4),(44,45)),(19,25)),20),41),(7,10)),((((((6,47),49),42),(26,28)),((14,36),37)),15)),46)));
 141: 1 -2754.209473 -2980.23985 (0,1,(2,(((((((((((((3,12),(8,53)),51),(9,(17,29))),(((((5,18),(((13,31),50),40)),(11,((((21,30),48),43),24))),(16,23)),(((27,38),35),(39,54)))),((22,(33,34)),(32,52))),4),(44,45)),(19,25)),20),((7,10),46)),41),((((((6,47),49),42),((14,36),37)),(26,28)),15))));
 142: 2 -2945.883301 -2996.041045 (0,1,(2,((((((((((((3,12),(8,53)),51),(9,(17,29))),(((((((5,18),50),(13,31)),40),((11,(((21,30),48),43)),24)),(16,23)),(((27,38),35),(39,54)))),(((22,(32,52)),34),33)),(4,(44,45))),(19,25)),20),((7,10),46)),41),((((((6,47),49),42),(26,28)),((14,36),37)),15))));
 143: 1 -2873.568115 -2998.628144 (0,1,(2,((((((((((((3,12),(8,53)),((9,(17,29)),51)),(((((5,18),((((11,(((21,30),48),43)),24),40),50)),(13,31)),(16,23)),(((27,38),35),(39,54)))),((22,(32,52)),(33,34))),4),(19,25)),(44,45)),41),((7,10),20)),46),(((((((6,47),49),42),15),(26,28)),(14,36)),37))));
 144: 2 -2660.908203 -2989.683212 (0,1,(2,((((((((((((3,12),(8,53)),((9,(17,29)),51)),(((((5,18),((((11,(((21,30),48),43)),24),40),50)),(13,31)),(16,23)),(((27,38),35),(39,54)))),((22,(32,52)),(33,34))),4),(19,25)),(44,45)),41),((7,10),20)),46),((((((6,47),49),42),(26,28)),15),((14,36),37)))));
 145: 1 -2843.632568 -2995.268318 (0,1,(2,((((((((((((3,12),(8,53)),51),(9,(17,29))),(((((5,18),(((11,24),(((21,30),48),43)),((13,31),(40,50)))),(16,23)),(((27,38),35),(39,54))),((22,(32,52)),(33,34)))),4),(44,45)),(19,25)),20),((7,10),46)),41),((((6,47),(42,49)),(((14,36),37),(26,28))),15))));
 146: 1 -3017.694092 -2984.391153 (0,(1,((((((((((((3,12),((9,(17,29)),51)),(8,53)),((((((5,18),50),((13,31),40)),(11,((((21,30),48),43),24))),(16,23)),(((27,38),35),(39,54)))),((22,(32,52)),(33,34))),4),(44,45)),(19,25)),20),((7,10),46)),41),(((((6,47),49),42),(26,28)),(((14,36),37),15)))),2);
 147: 2 -2905.918457 -2982.475116 (0,(1,2),(((((((((((((3,12),53),8),(((27,38),35),(39,54))),((((((5,18),40),(13,31)),50),((11,(((21,30),48),43)),24)),(16,23))),((9,(17,29)),51)),(4,((22,(32,52)),(33,34)))),(44,45)),(19,25)),20),((7,10),46)),41),(((((6,47),49),42),(((14,36),37),(26,28))),15)));
 148: 2 -2981.53125 -2987.756486 (0,(1,(((((((((((3,12),(((((((((5,18),(11,((((21,30),48),43),24))),50),(13,31)),40),16),23),(((27,38),35),(39,54))),(8,53))),51),9),(17,29)),(4,((22,(33,34)),(32,52)))),((19,25),(44,45))),20),((7,10),46)),41),(((((6,47),49),42),(((14,36),37),(26,28))),15))),2);
 149: 1 -2926.480957 -2987.625401 (0,(1,(((((((((((3,12),((((((((5,18),(11,((((21,30),48),43),24))),50),(13,31)),40),(16,23)),(((27,38),35),(39,54))),(8,53))),51),9),(17,29)),(4,((22,(33,34)),(32,52)))),((19,25),(44,45))),20),41),((7,10),46)),(((((6,47),49),42),(((14,36),37),(26,28))),15))),2);
 150: 2 -3042.279785 -2995.210187 (0,1,(2,((((((((((((3,12),(8,53)),((9,(17,29)),51)),(((((5,18),(((((11,((21,30),48)),43),24),40),50)),(13,31)),(16,23)),(((27,38),35),(39,54)))),((22,(32,52)),(33,34))),4),(19,25)),(44,45)),41),((7,10),20)),46),((((((6,47),49),42),15),(26,28)),((14,36),37)))));
 151: 1 -2761.463379 -2984.684123 (0,(1,(((((((((((3,12),((((((((5,18),(11,((((21,30),48),43),24))),50),(13,31)),40),(16,23)),(((27,38),35),(39,54))),(8,53))),51),9),(17,29)),(4,((22,(33,34)),(32,52)))),((19,25),(44,45))),20),((7,10),46)),41),((((((6,47),49),42),(26,28)),((14,36),37)),15))),2);
 152: 2 -3096.841553 -2979.897182 (0,(1,2),(((((((((((((3,12),(8,53)),51),(17,29)),(((((5,18),(((13,31),50),40)),((11,24),(((21,30),48),43))),(16,23)),(((27,38),35),(39,54)))),9),(4,((22,(32,52)),(33,34)))),(44,45)),(19,25)),20),((7,10),46)),41),(((((6,47),49),42),(26,28)),(((14,36),37),15))));
 153: 3 -3026.685547 -2978.416335 (0,1,(2,(((((((((((3,12),(((((((((5,18),50),((11,24),(((21,30),48),43))),40),(13,31)),(16,23)),(((27,38),35),(39,54))),8),53)),51),(9,(17,29))),(4,((22,(32,52)),(33,34)))),(44,45)),(19,25)),20),((7,10),46)),41),(((((6,47),49),42),(((14,36),37),(26,28))),15))));
 154: 1 -2992.706543 -2989.0159 (0,(1,2),(((((((((((3,12),(9,((17,29),51))),((((((5,18),(((11,(((21,30),48),43)),24),50)),(13,31)),40),(16,23)),(((27,38),35),(39,54)))),(8,53)),((22,(32,52)),(33,34))),4),(19,25)),(44,45)),20),(((7,10),46),41)),(((((6,47),49),42),(((14,36),37),(26,28))),15)));
 155: 2 -2805.012695 -2992.266373 (0,1,(2,((((((((((((3,12),(8,53)),51),((((((5,18),(40,50)),(13,31)),((11,24),(((21,30),48),43))),(16,23)),(((27,38),35),(39,54)))),(9,(17,29))),((22,(32,52)),(33,34))),4),(19,25)),20),(44,45)),((7,10),46)),((((((6,47),49),42),(((14,36),37),(26,28))),15),41))));
 156: 2 -2759.598877 -3007.166694 (0,1,(2,((((((((((((3,12),(8,53)),51),((((((5,18),(13,31)),(40,50)),((((11,24),43),48),(21,30))),(16,23)),(((27,38),35),(39,54)))),(9,(17,29))),((22,(32,52)),(33,34))),(4,20)),(19,25)),(44,45)),((7,10),46)),41),(((((6,47),49),42),(((14,36),37),(26,28))),15))));
 157: 2 -2887.305664 -2980.637165 (0,(1,2),(((((((((((((3,12),53),8),(((27,38),35),(39,54))),((((((5,18),40),(13,31)),50),((11,(((21,30),48),43)),24)),(16,23))),((9,(17,29)),51)),((22,(32,52)),(33,34))),4),(44,45)),(19,25)),20),((7,10),46)),((((((6,47),49),42),(((14,36),37),(26,28))),15),41)));
 158: 2 -2851.147949 -2978.834784 (0,(1,((((((((((((((3,12),(8,53)),51),9),(17,29)),((((((5,18),(40,50)),(13,31)),((11,(((21,30),48),43)),24)),(16,23)),(((27,38),35),(39,54)))),((22,(32,52)),(33,34))),4),(19,25)),(44,45)),20),((7,10),46)),41),((((((6,47),49),42),(26,28)),((14,36),37)),15))),2);
 159: 6 -2919.196777 -2982.259606 (0,(1,((((((((((((3,12),(((((((5,18),(40,50)),(13,31)),(((11,24),43),((21,30),48))),(16,23)),(((27,38),35),(39,54))),(8,53))),51),(9,(17,29))),((22,(32,52)),(33,34))),4),(44,45)),(19,25)),20),((7,10),46)),41),(((((6,47),49),42),(((14,36),37),(26,28))),15))),2);
 160: 1 -2766.249023 -2984.391153 (0,(1,((((((((((((3,12),((9,(17,29)),51)),(8,53)),((((((5,18),50),((13,31),40)),(11,((((21,30),48),43),24))),(16,23)),(((27,38),35),(39,54)))),((22,(32,52)),(33,34))),4),(44,45)),(19,25)),20),((7,10),46)),41),(((((6,47),49),42),(26,28)),(((14,36),37),15)))),2);
 161: 9 -3003.291992 -2977.997932 (0,1,(2,((((((((((((((3,12),(8,53)),51),(17,29)),9),(((((5,18),(((13,31),50),40)),((11,(((21,30),48),43)),24)),(16,23)),(((27,38),35),(39,54)))),((22,(32,52)),(33,34))),4),(44,45)),(19,25)),20),((7,10),46)),41),(((((6,47),49),42),(26,28)),(((14,36),37),15)))));
 162: 1 -3125.163574 -2982.611505 (0,1,(2,(((((((((((((3,12),(8,53)),51),9),(17,29)),(4,((22,(32,52)),(33,34)))),(((((5,18),40),((13,31),50)),(11,((((21,30),48),43),24))),(16,23))),(((27,38),35),(39,54))),(44,45)),(19,25)),20),((7,10),46)),((((((6,47),49),42),15),(((14,36),37),(26,28))),41))));
 163: 5 -2815.658203 -2977.55963 (0,1,(2,((((((((((((3,12),(((((((5,18),((13,31),(40,50))),(11,((((21,30),48),43),24))),(16,23)),(((27,38),35),(39,54))),8),53)),51),9),(17,29)),((22,(32,52)),(33,34))),4),(44,45)),(19,25)),20),((7,10),46)),((((((6,47),49),42),(((14,36),37),(26,28))),15),41))));
 164: 1 -3433.294189 -2977.909782 (0,1,(2,((((((((((((3,12),(((((((((5,18),50),((11,24),(((21,30),48),43))),40),(13,31)),(16,23)),(((27,38),35),(39,54))),8),53)),51),(9,(17,29))),((22,(32,52)),(33,34))),4),(19,25)),(44,45)),20),((7,10),46)),41),(((((6,47),49),42),(((14,36),37),(26,28))),15))));
 165: 1 -2973.04248 -2982.611505 (0,1,(2,(((((((((((((3,12),(8,53)),51),9),(17,29)),(4,((22,(32,52)),(33,34)))),(((((5,18),40),((13,31),50)),(11,((((21,30),48),43),24))),(16,23))),(((27,38),35),(39,54))),(44,45)),(19,25)),20),((7,10),46)),((((((6,47),49),42),15),(((14,36),37),(26,28))),41))));
 166: 1 -2949.521729 -2984.16465 (0,(1,2),(((((((((((((3,12),8),53),((((5,18),(((((11,24),(((21,30),48),43)),13),31),(40,50))),(16,23)),(((27,38),35),(39,54)))),((9,(17,29)),51)),((22,(32,52)),(33,34))),4),(44,45)),(19,25)),20),((7,10),46)),41),(((((6,47),49),42),(((14,36),37),(26,28))),15)));
 167: 3 -3168.636475 -2990.726491 (0,1,(2,(((((((((((3,12),51),(9,(17,29))),((((5,((11,((((21,30),48),43),24)),(((13,31),(40,50)),(16,23)))),18),(((27,38),35),(39,54))),(8,53))),((22,(32,52)),(33,34))),4),(44,45)),(19,25)),20),((7,10),46)),((((((6,47),49),42),(((14,36),37),(26,28))),15),41))));
 168: 1 -2926.980957 -2987.625401 (0,(1,(((((((((((3,12),((((((((5,18),(11,((((21,30),48),43),24))),50),(13,31)),40),(16,23)),(((27,38),35),(39,54))),(8,53))),51),9),(17,29)),(4,((22,(33,34)),(32,52)))),((19,25),(44,45))),20),41),((7,10),46)),(((((6,47),49),42),(((14,36),37),(26,28))),15))),2);
 169: 1 -2783.437744 -2998.337111 (0,(1,((((((((((((3,12),(8,53)),51),(9,(17,29))),(((((5,18),((16,23),(((27,38),35),(39,54)))),((13,31),(40,50))),(((21,30),48),43)),(11,24))),(4,((22,(32,52)),(33,34)))),(44,45)),(19,25)),20),((7,10),46)),41),(((((6,47),49),42),(((14,36),37),(26,28))),15))),2);
 170: 1 -2957.376709 -2991.820923 (0,(1,(((((((((((((((3,12),(8,53)),51),(9,(17,29))),(((((5,18),(((13,31),40),50)),((11,24),(((21,30),48),43))),(16,23)),(((27,38),35),(39,54)))),(33,34)),22),(32,52)),4),(19,25)),(44,45)),20),41),((7,10),46)),(((((6,47),49),42),(26,28)),(((14,36),37),15)))),2);
 171: 3 -2810.009277 -2984.202278 (0,(1,((((((((((((((3,12),(8,53)),51),9),(17,29)),(((((5,18),((13,31),(40,50))),(11,((((21,30),48),43),24))),(16,23)),((((27,38),35),54),39))),((22,(33,34)),(32,52))),4),(19,25)),(44,45)),20),((7,10),46)),41),(((((6,47),49),42),(((14,36),37),(26,28))),15))),2);
 172: 1 -3179.432129 -2988.976149 (0,1,(2,((((((((((((((3,12),(8,53)),51),(17,29)),(((((((5,18),40),((11,(((21,30),48),43)),24)),50),(13,31)),(16,23)),(((27,38),35),(39,54)))),9),(4,((22,(33,34)),(32,52)))),(44,45)),(19,25)),20),(7,10)),41),((((((6,47),49),42),(26,28)),((14,36),37)),15)),46)));
 173: 1 -3079.516113 -2984.81261 (0,1,(2,(((((((((((3,12),(((((((5,18),40),((13,31),50)),((11,(((21,30),48),43)),24)),(16,23)),(((27,38),35),(39,54))),(8,53))),((9,51),(17,29))),((22,(32,52)),(33,34))),4),(44,45)),(19,25)),20),41),((7,10),46)),(((((6,47),49),42),(((14,36),37),(26,28))),15))));
 174: 5 -3025.28833 -2985.725913 (0,(1,2),(((((((((((3,12),(9,((17,29),51))),((((((5,18),(((11,(((21,30),48),43)),24),50)),(13,31)),40),(16,23)),(((27,38),35),(39,54)))),(8,53)),((22,(32,52)),(33,34))),4),(19,25)),(44,45)),20),((7,10),46)),((((((6,47),49),42),(((14,36),37),(26,28))),15),41)));
 175: 6 -2646.579102 -2980.924181 (0,(1,((((((((((((3,((((((5,18),((13,31),(40,50))),((11,(((21,30),48),43)),24)),(16,23)),(((27,38),35),(39,54))),(8,53))),12),51),(9,(17,29))),((22,(32,52)),(33,34))),4),(44,45)),(19,25)),20),((7,10),46)),41),(((((6,47),49),42),(((14,36),37),(26,28))),15))),2);
 176: 1 -2875.916748 -2990.163065 (0,(1,((((((((((((3,12),(8,53)),51),(((((((5,18),((((11,24),(((21,30),48),43)),(40,50)),(13,31))),(16,23)),(((27,38),35),(39,54))),17),9),29)),((22,(32,52)),(33,34))),4),(44,45)),(19,25)),20),(7,10)),46),((((((6,47),49),42),((14,36),37)),(15,(26,28))),41))),2);
 177: 4 -3270.753906 -2980.118444 (0,(1,((((((((((((((3,12),(8,53)),51),(((((((5,18),(40,50)),(13,31)),11),((((21,30),48),43),24)),(16,23)),(((27,38),35),(39,54)))),9),(17,29)),((22,(32,52)),(33,34))),4),(44,45)),(19,25)),20),(7,10)),46),((((((6,47),49),42),15),(((14,36),37),(26,28))),41))),2);
 178: 4 -3002.412109 -2988.585434 (0,(1,((((((((((((((3,12),(8,53)),51),(9,(17,29))),(((((5,18),(((13,31),40),50)),((11,24),(((21,30),48),43))),(16,23)),(((27,38),35),(39,54)))),(22,(33,34))),(32,52)),4),(19,25)),(44,45)),20),((7,10),46)),41),(((((6,47),49),42),(26,28)),(((14,36),37),15)))),2);
 179: 1 -2791.007812 -2999.78297 (0,1,(2,((((((((((((((((3,12),(8,53)),51),9),(17,29)),((22,(32,52)),(33,34))),(((27,38),35),(39,54))),((((5,18),(13,31)),(40,50)),((11,(((21,30),48),43)),24))),(16,23)),(4,(44,45))),(19,25)),20),(7,10)),46),41),(((((6,47),49),42),15),(((14,36),37),(26,28))))));
 180: 2 -2830.078613 -2992.567651 (0,1,(2,(((((((((((((((3,12),(8,53)),51),9),(17,29)),(((5,18),(((((((11,((21,30),48)),43),24),50),(16,23)),(13,31)),40)),(((27,38),35),(39,54)))),((22,(32,52)),(33,34))),4),(44,45)),(19,25)),20),((7,10),46)),41),15),((((6,47),49),42),(((14,36),37),(26,28))))));
 181: 1 -2843.562256 -2998.101093 (0,(1,((((((((((((((3,12),(8,53)),51),(17,29)),9),(((((((5,18),((11,24),(((21,30),48),43))),40),((13,31),50)),(16,23)),(((27,38),35),(39,54))),((22,(33,34)),(32,52)))),4),(44,45)),(19,25)),20),(7,10)),41),46),(((((6,47),49),42),(((14,36),37),(26,28))),15))),2);
 182: 1 -2934.754395 -2991.809476 (0,1,(2,(((((((((((3,12),(8,53)),51),(((((5,18),(((11,24),(((21,30),48),43)),((13,31),50))),40),(16,23)),(((27,38),35),(39,54)))),(9,(17,29))),((22,(32,52)),(33,34))),4),(19,25)),(44,45)),(((7,10),20),46)),((((((6,47),49),42),((14,36),((26,28),37))),15),41))));
 183: 1 -2723.918945 -2992.787564 (0,1,(2,((((((((((((3,12),(8,53)),51),((((((5,18),(40,50)),(13,31)),((11,24),(((21,30),48),43))),(16,23)),(((27,38),35),(39,54)))),(9,(17,29))),((22,(33,34)),(32,52))),(4,(44,45))),(19,25)),20),((7,10),46)),41),(((((6,47),49),42),(((14,36),37),(26,28))),15))));
 184: 1 -2961.634766 -2986.180826 (0,(1,((((((((((((3,12),(8,53)),51),(9,(17,29))),(4,((22,(32,52)),(33,34)))),((((5,18),(((13,31),50),40)),((11,24),(((21,30),48),43))),(16,23))),(((27,38),35),(39,54))),(44,45)),(19,25)),20),((7,10),46)),(((((((6,47),49),42),15),((14,36),37)),(26,28)),41))),2);
 185: 2 -3290.390625 -2989.776422 (0,1,(2,(((((((((((((((3,12),(8,53)),51),9),(17,29)),(((5,18),((((((11,(((21,30),43),48)),24),50),(16,23)),(13,31)),40)),(((27,38),35),(39,54)))),((22,(32,52)),(33,34))),4),(44,45)),(19,25)),20),((7,10),46)),41),15),((((6,47),49),42),(((14,36),37),(26,28))))));
 186: 2 -3022.234619 -2990.726491 (0,1,(2,(((((((((((3,12),51),(9,(17,29))),((((5,((11,((((21,30),48),43),24)),(((13,31),(40,50)),(16,23)))),18),(((27,38),35),(39,54))),(8,53))),((22,(32,52)),(33,34))),4),(44,45)),(19,25)),20),((7,10),46)),((((((6,47),49),42),(((14,36),37),(26,28))),15),41))));
 187: 1 -2819.134277 -3001.838915 (0,(1,((((((((((((3,12),(8,53)),51),(9,(17,29))),((((((5,18),((16,23),(((27,38),35),(39,54)))),((13,31),(40,50))),(((21,30),48),43)),(11,24)),((22,(32,52)),(33,34)))),4),(44,45)),(19,25)),20),((7,10),46)),41),(((((6,47),49),42),(((14,36),37),(26,28))),15))),2);
 188: 5 -3191.813965 -2993.78853 (0,1,(2,(((((((((((((((3,12),(8,53)),51),(9,(17,29))),(((5,18),(((((11,(((21,30),48),43)),24),(13,31)),(40,50)),(16,23))),(((27,38),35),(39,54)))),(33,34)),22),(32,52)),4),(44,45)),(19,25)),20),(7,10)),46),((((((6,47),49),42),15),(((14,36),37),(26,28))),41))));
 189: 3 -2853.729248 -2978.902517 (0,1,(2,(((((((((((((3,12),(8,53)),51),(17,29)),9),((((((5,18),40),((13,31),50)),((11,(((21,30),48),43)),24)),(16,23)),(((27,38),35),(39,54)))),((22,(32,52)),(33,34))),4),(44,45)),(19,25)),20),((7,10),46)),((((((6,47),49),42),(26,28)),(((14,36),37),15)),41))));
 190: 3 -3033.413574 -2984.458579 (0,(1,(((((((((((3,12),51),(((((5,18),(((11,24),(((21,30),48),43)),(((13,31),40),50))),(16,23)),(((27,38),35),(39,54))),(8,53))),(9,(17,29))),((22,(33,34)),(32,52))),4),(44,45)),(19,25)),20),((7,10),46)),((((((6,47),49),42),15),(((14,36),37),(26,28))),41))),2);
 191: 1 -2887.526855 -2986.878358 (0,1,(2,(((((((((((((((3,12),(8,53)),51),(17,29)),(((((((5,18),40),((11,(((21,30),48),43)),24)),50),(13,31)),(16,23)),(((27,38),35),(39,54)))),9),((22,(33,34)),(32,52))),4),(44,45)),(19,25)),20),(7,10)),41),(((((6,47),49),42),(26,28)),(((14,36),37),15))),46)));
 192: 1 -2707.035645 -2988.748463 (0,(1,(((((((((((3,12),(8,53)),51),(9,(17,29))),(((5,18),(((((11,((((21,30),48),43),24)),(13,31)),50),40),(16,23))),(((27,38),35),(39,54)))),((22,(32,52)),(33,34))),4),(19,25)),(44,45)),(((7,10),20),46)),((((((6,47),49),42),(((14,36),37),(26,28))),15),41))),2);
 193: 1 -3018.755127 -3001.773345 (0,1,(2,((((((((((((((3,12),((9,51),(17,29))),((8,((16,23),(((27,38),35),(39,54)))),53)),(((((5,18),50),40),(13,31)),(11,((((21,30),48),43),24)))),(33,34)),22),(32,52)),4),(44,45)),(19,25)),20),((7,10),46)),41),(((((6,47),49),42),(((14,36),37),(26,28))),15))));
 194: 1 -2541.97998 -2994.723493 (0,(1,2),((((((((((((3,12),(8,53)),51),(9,(17,29))),(((((((((5,18),40),50),(13,31)),24),(11,(((21,30),48),43))),(16,23)),((22,(32,52)),(33,34))),(((27,38),35),(39,54)))),4),(44,45)),(19,25)),20),(7,10)),46),((((((6,47),49),42),(26,28)),(((14,36),37),15)),41)));
 195: 3 -2772.204102 -2992.232361 (0,(1,2),((((((((((((3,12),(9,((17,29),51))),((((((5,18),(((11,(((21,30),48),43)),24),50)),(13,31)),40),(16,23)),(((27,38),35),(39,54)))),(8,53)),((22,(32,52)),(33,34))),4),(19,25)),(44,45)),20),((7,10),46)),41),((((6,47),(42,49)),(((14,36),37),(26,28))),15)));
 196: 1 -2774.392822 -2990.03264 (0,1,(2,(((((((((((3,12),(8,53)),((9,(17,29)),51)),(((((5,18),((((11,(((21,30),48),43)),24),40),50)),(13,31)),(16,23)),(((27,38),35),(39,54)))),((22,(32,52)),(33,34))),4),(19,25)),(44,45)),41),((7,10),20)),(((((((6,47),49),42),15),(26,28)),((14,36),37)),46))));
 197: 1 -2872.793213 -2983.716406 (0,1,(2,(((((((((((((3,12),51),(8,53)),(((((5,18),((13,31),(40,50))),((11,24),(((21,30),48),43))),(16,23)),(((27,38),35),(39,54)))),(9,(17,29))),((22,(32,52)),(33,34))),4),(44,45)),(19,25)),20),((7,10),46)),41),((((((6,47),49),42),((14,36),37)),(26,28)),15))));
 198: 4 -2862.980957 -2978.319936 (0,(1,(((((((((((3,12),((((((5,18),((13,31),(40,50))),((11,(((21,30),48),43)),24)),(16,23)),(((27,38),35),(39,54))),(8,53))),51),(9,(17,29))),(4,((22,(32,52)),(33,34)))),(44,45)),(19,25)),20),((7,10),46)),41),(((((6,47),49),42),(((14,36),37),(26,28))),15))),2);
 199: 1 -2937.491211 -2984.989386 (0,(1,2),((((((((((((3,12),(9,((17,29),51))),((((((5,18),(((11,(((21,30),48),43)),24),50)),(13,31)),40),(16,23)),(((27,38),35),(39,54)))),(8,53)),((22,(32,52)),(33,34))),4),(19,25)),(44,45)),20),((7,10),46)),41),(((((6,47),49),42),15),(((14,36),37),(26,28)))));
 200: 1 -3163.166016 -2994.915299 (0,1,(2,(((((((((((((((3,12),(8,53)),51),(9,(17,29))),(((5,18),((((11,24),(((21,30),48),43)),(((13,31),40),50)),(16,23))),((((27,38),35),54),39))),(33,34)),22),(32,52)),4),(44,45)),(19,25)),20),((7,10),46)),41),(((((6,47),49),42),(((14,36),37),(26,28))),15))));
 201: 1 -3075.107422 -2992.521846 (0,1,(2,((((((((((((((3,12),(8,53)),51),((((((5,18),(40,50)),(13,31)),((11,(((21,30),48),43)),24)),(16,23)),(((27,38),35),(39,54)))),(9,(17,29))),(22,(33,34))),4),(32,52)),(44,45)),(19,25)),20),((7,10),46)),41),(((((6,47),49),42),(((14,36),37),(26,28))),15))));
 202: 3 -3205.228027 -2988.457059 (0,1,(2,((((((((((((((3,12),(8,53)),51),9),(17,29)),((((((5,18),40),((13,31),50)),(16,23)),((11,24),(((21,30),48),43))),(((27,38),35),(39,54)))),((22,(32,52)),(33,34))),4),(44,45)),(19,25)),20),(7,10)),46),((((((6,47),49),42),15),(((14,36),37),(26,28))),41))));
 203: 4 -2644.428223 -2980.622339 (0,1,(2,((((((((((((3,12),(((((((((5,18),50),(13,31)),40),(11,24)),(((21,30),48),43)),(16,23)),(((27,38),35),(39,54))),(8,53))),(9,(17,29))),51),((22,(32,52)),(33,34))),4),(44,45)),(19,25)),20),((7,10),46)),41),(((((6,47),49),42),(((14,36),37),(26,28))),15))));
 204: 4 -3207.789551 -2985.354417 (0,1,(2,(((((((((((((((3,12),(8,53)),51),(17,29)),9),((((((5,18),40),((13,31),50)),((11,(((21,30),48),43)),24)),(16,23)),(((27,38),35),(39,54)))),((22,(32,52)),(33,34))),4),(44,45)),(19,25)),20),((7,10),46)),41),((((6,47),49),42),(26,28))),(((14,36),37),15))));
 205: 1 -2687.139404 -2983.667595 (0,(1,(((((((((((3,12),((((((((5,18),(11,((((21,30),48),43),24))),50),(13,31)),40),(16,23)),(((27,38),35),(39,54))),(8,53))),51),9),(17,29)),(4,((22,(33,34)),(32,52)))),((19,25),(44,45))),20),((7,10),46)),41),(((((6,47),49),42),15),(((14,36),37),(26,28))))),2);
 206: 2 -3038.475098 -2983.553128 (0,(1,(((((((((((((3,12),(8,53)),51),(17,29)),9),(((((5,18),((13,31),(40,50))),((11,(((21,30),48),43)),24)),(16,23)),(((27,38),35),(39,54)))),((22,(32,52)),(33,34))),4),(19,25)),(44,45)),((7,10),(20,46))),41),(((((6,47),49),42),15),(((14,36),37),(26,28))))),2);
 207: 1 -3333.405273 -2981.939248 (0,1,(2,((((((((((((3,12),(8,53)),51),(9,(17,29))),(4,((22,(33,34)),(32,52)))),(((((5,18),((13,31),(40,50))),((11,(((21,30),48),43)),24)),(16,23)),(((27,38),35),(39,54)))),(44,45)),(19,25)),20),((7,10),46)),41),(((((6,47),49),42),(((14,36),37),(26,28))),15))));
 208: 1 -2982.492188 -2992.198464 (0,1,(2,((((((((((3,12),(((((((5,18),40),((13,31),50)),((11,(((21,30),48),43)),24)),(16,23)),(((27,38),35),(39,54))),(8,53))),((9,51),(17,29))),((22,(32,52)),(33,34))),(4,(44,45))),(19,25)),20),((7,10),46)),41),(((((6,47),49),42),(((14,36),37),(26,28))),15))));
 209: 4 -2890.397949 -2977.55963 (0,1,(2,((((((((((((3,12),(((((((5,18),((13,31),(40,50))),(11,((((21,30),48),43),24))),(16,23)),(((27,38),35),(39,54))),8),53)),51),9),(17,29)),((22,(32,52)),(33,34))),4),(44,45)),(19,25)),20),((7,10),46)),((((((6,47),49),42),(((14,36),37),(26,28))),15),41))));
 210: 2 -2916.004883 -2984.179648 (0,(1,(((((((((((((3,12),(8,53)),51),(17,29)),9),(((((5,18),((13,31),(40,50))),((11,(((21,30),43),48)),24)),(16,23)),(((27,38),35),(39,54)))),((22,(32,52)),(33,34))),4),(19,25)),(44,45)),(((7,10),20),46)),41),(((((6,47),49),42),15),(((14,36),37),(26,28))))),2);
 211: 2 -3135.932617 -2981.592305 (0,1,(2,(((((((((((((3,12),(8,53)),51),9),(17,29)),(4,((22,(32,52)),(33,34)))),(((((5,18),40),((13,31),50)),(11,((((21,30),48),43),24))),(16,23))),(((27,38),35),(39,54))),(44,45)),(19,25)),20),((7,10),46)),((((((6,47),49),42),(((14,36),37),(26,28))),15),41))));
 212: 2 -2946.20166 -2981.592305 (0,1,(2,(((((((((((((3,12),(8,53)),51),9),(17,29)),(4,((22,(32,52)),(33,34)))),(((((5,18),40),((13,31),50)),(11,((((21,30),48),43),24))),(16,23))),(((27,38),35),(39,54))),(44,45)),(19,25)),20),((7,10),46)),((((((6,47),49),42),(((14,36),37),(26,28))),15),41))));
 213: 17 -3078.60791 -2992.83539 (0,(1,(((((((((((3,12),((9,(17,29)),51)),((((((5,18),((((11,((21,(30,48)),43)),24),40),(13,31))),50),(16,23)),(((27,38),35),(39,54))),(8,53))),((22,(32,52)),(33,34))),4),(44,45)),(19,25)),20),((7,10),46)),41),(((((6,47),49),42),(((14,36),37),(26,28))),15))),2);
 214: 1 -2788.582031 -2986.925646 (0,1,(2,((((((((((((3,12),(8,53)),51),((((((5,18),((13,31),40)),50),((11,24),(((21,30),48),43))),(16,23)),(((27,38),35),(39,54)))),(9,(17,29))),((22,(32,52)),(33,34))),4),(44,45)),(19,25)),20),((7,10),41)),((((((6,47),49),42),15),(((14,36),37),(26,28))),46))));
 215: 2 -2955.875 -2990.726491 (0,1,(2,(((((((((((3,12),51),(9,(17,29))),((((5,((11,((((21,30),48),43),24)),(((13,31),(40,50)),(16,23)))),18),(((27,38),35),(39,54))),(8,53))),((22,(32,52)),(33,34))),4),(44,45)),(19,25)),20),((7,10),46)),((((((6,47),49),42),(((14,36),37),(26,28))),15),41))));
 216: 11 -2997.685059 -2982.255165 (0,1,(2,(((((((((((((3,12),(((((((5,18),((13,31),(40,50))),(11,(((21,30),48),(24,43)))),(16,23)),(((27,38),35),(39,54))),8),53)),51),9),(17,29)),((22,(32,52)),(33,34))),4),(44,45)),(19,25)),20),((7,10),46)),41),(((((6,47),49),42),(((14,36),37),(26,28))),15))));
 217: 1 -3232.473633 -2983.511924 (0,1,(2,(((((((((((3,12),(8,53)),51),(((((5,18),(((11,24),(((21,30),48),43)),((13,31),50))),40),(16,23)),(((27,38),35),(39,54)))),(9,(17,29))),((22,(32,52)),(33,34))),4),(19,25)),(44,45)),((((((6,47),49),42),(((14,36),37),(26,28))),15),41)),(((7,10),20),46))));
 218: 3 -2961.024902 -2986.942828 (0,1,(2,(((((((((((3,12),(8,53)),51),(((((5,18),((((11,24),43),((21,30),48)),((13,31),50))),40),(16,23)),(((27,38),35),(39,54)))),(9,(17,29))),((22,(32,52)),(33,34))),4),(19,25)),(44,45)),(((7,10),20),46)),((((((6,47),49),42),(((14,36),37),(26,28))),15),41))));
 219: 1 -2965.07373 -2982.611505 (0,1,(2,(((((((((((((3,12),(8,53)),51),9),(17,29)),(4,((22,(32,52)),(33,34)))),(((((5,18),40),((13,31),50)),(11,((((21,30),48),43),24))),(16,23))),(((27,38),35),(39,54))),(44,45)),(19,25)),20),((7,10),46)),((((((6,47),49),42),15),(((14,36),37),(26,28))),41))));
 220: 1 -2811.725098 -2986.161541 (0,(1,2),((((((((((((3,12),53),8),(((27,38),35),(39,54))),((((((5,18),(13,31)),50),40),((11,(((21,30),48),43)),24)),(16,23))),((9,(17,29)),51)),(4,((22,(33,34)),(32,52)))),((19,25),(44,45))),20),((7,10),46)),41),(((((6,47),49),42),(((14,36),37),(26,28))),15)));
 221: 1 -3154.720703 -2982.437257 (0,1,(2,(((((((((((3,12),(8,53)),51),(((((5,18),(((11,24),(((21,30),48),43)),((13,31),50))),40),(16,23)),(((27,38),35),(39,54)))),(9,(17,29))),((22,(32,52)),(33,34))),4),(19,25)),(44,45)),(((7,10),20),46)),(((((((6,47),49),42),(26,28)),((14,36),37)),15),41))));
 222: 1 -2588.330078 -2981.586071 (0,(1,2),((((((((((((3,12),(8,53)),51),(9,(17,29))),(4,((22,(32,52)),(33,34)))),((((5,18),(((13,31),50),40)),((11,24),(((21,30),48),43))),(16,23))),(((27,38),35),(39,54))),(44,45)),(19,25)),20),((7,10),46)),((((((6,47),49),42),(((14,36),37),(26,28))),15),41)));
 223: 2 -3105.07666 -2999.18583 (0,(1,2),(((((((((((((3,12),(8,53)),51),((9,29),17)),((5,(((((((11,24),(((21,30),48),43)),(16,23)),50),40),(13,31)),18)),(((27,38),35),(39,54)))),((22,(32,52)),(33,34))),4),(44,45)),(19,25)),20),((7,10),46)),41),(((((6,47),49),42),(((14,36),37),(26,28))),15)));
 224: 7 -2835.207764 -2982.252448 (0,1,(2,((((((((((((3,12),((((((5,18),((13,31),(40,50))),(((11,43),((21,30),48)),24)),(16,23)),(((27,38),35),(39,54))),(8,53))),51),(9,(17,29))),((22,(32,52)),(33,34))),4),(44,45)),(19,25)),20),((7,10),46)),41),(((((6,47),49),42),(((14,36),37),(26,28))),15))));
 225: 5 -3022.944336 -2988.175649 (0,1,(2,(((((((((((((3,12),(8,53)),51),(9,(17,29))),(((((5,18),(((13,31),50),40)),(11,((((21,30),48),43),24))),(16,23)),(((27,38),35),(39,54)))),((22,(32,52)),(33,34))),4),(19,25)),(44,45)),20),((7,10),46)),41),(((((6,49),47),42),(((14,36),37),(26,28))),15))));
 226: 1 -3052.840332 -2990.54605 (0,1,(2,((((((((((((((3,12),(8,53)),51),(9,(17,29))),((((5,18),((((11,(((21,30),48),43)),24),(13,31)),(40,50))),(16,23)),(((27,38),35),(39,54)))),(33,34)),22),(32,52)),4),(44,45)),(19,25)),((7,10),20)),46),((((((6,47),49),42),15),(((14,36),37),(26,28))),41))));
 227: 1 -3062.563477 -3005.482644 (0,1,(2,((((((((((((((3,12),(8,53)),51),(((((((5,18),50),((13,31),40)),((11,(((21,30),48),43)),24)),(16,23)),(((27,38),35),(39,54))),9)),17),29),((22,(32,52)),(33,34))),4),((19,25),20)),(44,45)),41),(7,10)),(((((6,47),49),42),15),(((14,36),37),(26,28)))),46)));
 228: 3 -2895.905273 -2982.521903 (0,(1,(((((((((((((3,12),(8,53)),51),(17,29)),9),(((((5,18),((13,31),(40,50))),((11,(((21,30),48),43)),24)),(16,23)),(((27,38),35),(39,54)))),((22,(32,52)),(33,34))),4),(19,25)),(44,45)),41),(((7,10),20),46)),(((((6,47),49),42),15),(((14,36),37),(26,28))))),2);
 229: 4 -2961.496094 -2981.394517 (0,1,(2,((((((((((((3,12),(((((5,18),(((((11,24),(((21,30),48),43)),(13,31)),40),50)),(16,23)),(((27,38),35),(39,54))),(8,53))),((9,51),(17,29))),((22,(32,52)),(33,34))),4),(44,45)),(19,25)),20),((7,10),46)),41),((((6,47),49),42),(((14,36),37),(26,28)))),15)));
 230: 1 -3127.904541 -2990.327596 (0,1,(2,(((((((((((((3,12),(8,53)),51),9),(17,29)),((5,((((((11,(((21,30),48),43)),24),50),(16,23)),((13,31),40)),18)),(((27,38),35),(39,54)))),(4,((22,(32,52)),(33,34)))),(44,45)),(19,25)),20),((7,10),46)),41),(((((6,47),49),42),((14,36),37)),(15,(26,28))))));
 231: 3 -3186.713867 -2978.319936 (0,(1,(((((((((((3,12),((((((5,18),((13,31),(40,50))),((11,(((21,30),48),43)),24)),(16,23)),(((27,38),35),(39,54))),(8,53))),51),(9,(17,29))),(4,((22,(32,52)),(33,34)))),(44,45)),(19,25)),20),((7,10),46)),41),(((((6,47),49),42),(((14,36),37),(26,28))),15))),2);
 232: 1 -2886.412598 -2998.628144 (0,1,(2,((((((((((((3,12),(8,53)),((9,(17,29)),51)),(((((5,18),((((11,(((21,30),48),43)),24),40),50)),(13,31)),(16,23)),(((27,38),35),(39,54)))),((22,(32,52)),(33,34))),4),(19,25)),(44,45)),41),((7,10),20)),46),(((((((6,47),49),42),15),(26,28)),(14,36)),37))));
 233: 1 -3207.924805 -2981.586071 (0,(1,2),((((((((((((3,12),(8,53)),51),(9,(17,29))),(4,((22,(32,52)),(33,34)))),((((5,18),(((13,31),50),40)),((11,24),(((21,30),48),43))),(16,23))),(((27,38),35),(39,54))),(44,45)),(19,25)),20),((7,10),46)),((((((6,47),49),42),(((14,36),37),(26,28))),15),41)));
 234: 2 -3232.017578 -2978.304532 (0,(1,((((((((((((3,12),(((((((5,18),((11,(((21,30),48),43)),24)),50),((13,31),40)),(16,23)),(((27,38),35),(39,54))),(8,53))),51),9),(17,29)),(4,((22,(32,52)),(33,34)))),(44,45)),(19,25)),20),((7,10),46)),41),(((((6,47),49),42),(((14,36),37),(26,28))),15))),2);
 235: 1 -2813.692871 -2978.338841 (0,1,(2,((((((((((((((3,12),(8,53)),51),9),(17,29)),((((5,18),(((11,24),(((21,30),48),43)),((13,31),(40,50)))),(16,23)),(((27,38),35),(39,54)))),((22,(32,52)),(33,34))),4),(44,45)),(19,25)),20),((7,10),46)),41),(((((6,47),49),42),15),(((14,36),37),(26,28))))));
 236: 2 -2880.905029 -2990.147181 (0,(1,2),(((((((((((((3,12),((9,(17,29)),51)),8),53),(((5,((((((11,(((21,30),48),43)),24),(13,31)),50),40),18)),(16,23)),((27,(35,38)),(39,54)))),((22,(33,34)),(32,52))),4),(44,45)),(19,25)),20),((7,10),46)),41),(((((6,47),49),42),(((14,36),37),(26,28))),15)));
 237: 3 -2554.851562 -2979.618934 (0,1,(2,((((((((((((((3,12),(8,53)),51),9),((((5,18),(((11,(((21,30),48),43)),24),(((13,31),50),40))),(16,23)),(((27,38),35),(39,54)))),(17,29)),((22,(32,52)),(33,34))),4),(44,45)),(19,25)),20),((7,10),46)),(((((6,47),49),42),(((14,36),37),(26,28))),15)),41)));
 238: 1 -3316.145996 -2985.110039 (0,(1,2),((((((((((((3,12),(8,53)),51),9),(((5,(((((((11,24),(((21,30),48),43)),(16,23)),50),40),(13,31)),18)),(((27,38),35),(39,54))),(17,29))),((22,(32,52)),(33,34))),4),(44,45)),(19,25)),20),((7,10),46)),((((((6,47),49),42),(((14,36),37),(26,28))),15),41)));
 239: 3 -2787.533203 -2983.194922 (0,(1,(((((((((((3,12),(8,53)),51),(9,(17,29))),((((5,18),(((((11,(((21,30),48),43)),24),(13,31)),50),40)),(16,23)),(((27,38),35),(39,54)))),((22,(32,52)),(33,34))),4),(19,25)),(44,45)),((((((6,47),49),42),(((14,36),37),(26,28))),15),41)),(((7,10),20),46))),2);
 240: 1 -2599.741943 -2987.985831 (0,(1,2),(((((((((((3,12),(9,((17,29),51))),((((((5,18),(((11,(((21,30),48),43)),24),50)),(13,31)),40),(16,23)),(((27,38),35),(39,54)))),(8,53)),((22,(32,52)),(33,34))),4),(19,25)),(44,45)),(((7,10),46),20)),41),(((((6,47),49),42),(((14,36),37),(26,28))),15)));
 241: 4 -3340.274414 -2977.75753 (0,1,(2,(((((((((((3,12),(((((((((5,18),50),((11,24),(((21,30),48),43))),40),(13,31)),(16,23)),(((27,38),35),(39,54))),8),53)),51),(9,(17,29))),((22,(32,52)),(33,34))),4),(44,45)),(19,25)),20),((7,10),46)),((((((6,47),49),42),(((14,36),37),(26,28))),15),41))));
 242: 2 -3176.639648 -2995.068763 (0,1,(2,(((((((((((((3,12),(8,53)),51),(9,(17,29))),(((((((5,18),50),(13,31)),40),((11,(((21,30),48),43)),24)),(16,23)),(((27,38),35),(39,54)))),(((22,(32,52)),34),33)),4),(44,45)),(19,25)),20),((7,10),46)),41),((((((6,49),47),42),(26,28)),((14,36),37)),15))));
 243: 1 -2736.654297 -2987.68469 (0,1,(2,((((((((((((((3,12),(8,53)),51),(17,29)),(((((((5,18),40),((11,(((21,30),48),43)),24)),50),(13,31)),(16,23)),(((27,38),35),(39,54)))),9),((22,(33,34)),(32,52))),4),(44,45)),(19,25)),20),(7,10)),(((((((6,47),49),42),(26,28)),((14,36),37)),15),41)),46)));
 244: 1 -2793.848633 -2986.925646 (0,1,(2,((((((((((((3,12),(8,53)),51),((((((5,18),((13,31),40)),50),((11,24),(((21,30),48),43))),(16,23)),(((27,38),35),(39,54)))),(9,(17,29))),((22,(32,52)),(33,34))),4),(44,45)),(19,25)),20),((7,10),41)),((((((6,47),49),42),15),(((14,36),37),(26,28))),46))));
 245: 1 -2956.053223 -2986.241348 (0,1,(2,(((((((((((((3,12),(((((((5,18),((13,31),(40,50))),(11,((((21,30),48),43),24))),(16,23)),(((27,38),35),(39,54))),8),53)),51),9),(17,29)),((22,(32,52)),(33,34))),4),(44,45)),(19,25)),20),((7,10),46)),41),(((((6,47),49),42),(((14,36),(26,28)),37)),15))));
 246: 1 -3073.23877 -2982.845944 (0,1,(2,((((((((((((3,12),(8,53)),51),(9,(17,29))),(((((5,18),((13,31),(40,50))),((11,(((21,30),48),43)),24)),(16,23)),(((27,38),35),(39,54)))),((4,(32,52)),(22,(33,34)))),(44,45)),(19,25)),20),((7,10),46)),41),(((((6,47),49),42),(((14,36),37),(26,28))),15))));
 247: 3 -2979.435547 -2993.440656 (0,1,(2,((((((((((((3,12),(8,53)),51),((((((5,18),(40,50)),(13,31)),((11,24),(((21,30),48),43))),(16,23)),(((27,38),35),(39,54)))),((9,17),29)),((22,(32,52)),(33,34))),4),(19,25)),(44,45)),20),((7,10),46)),((((((6,47),49),42),(((14,36),37),(26,28))),15),41))));
 248: 2 -3203.966309 -2978.834784 (0,(1,((((((((((((((3,12),(8,53)),51),9),(17,29)),((((((5,18),(40,50)),(13,31)),((11,(((21,30),48),43)),24)),(16,23)),(((27,38),35),(39,54)))),((22,(32,52)),(33,34))),4),(19,25)),(44,45)),20),((7,10),46)),41),((((((6,47),49),42),(26,28)),((14,36),37)),15))),2);
 249: 4 -2618.973145 -2978.853804 (0,1,(2,(((((((((((((3,12),(8,53)),51),(17,29)),9),((((((5,18),40),((13,31),50)),((11,(((21,30),48),43)),24)),(16,23)),(((27,38),35),(39,54)))),((22,(32,52)),(33,34))),4),(44,45)),(19,25)),20),((7,10),46)),((((((6,47),49),42),(26,28)),(((14,36),37),15)),41))));
 250: 1 -3123.174805 -2988.86812 (0,(1,((((((((((((((3,12),(8,53)),51),(9,(17,29))),(((((5,18),(((13,31),40),50)),((11,24),(((21,30),48),43))),(16,23)),(((27,38),35),(39,54)))),(33,34)),22),(32,52)),4),(19,25)),(44,45)),20),((7,10),46)),((((((6,47),49),42),(26,28)),(((14,36),37),15)),41))),2);
 251: 1 -2917.201904 -2981.539048 (0,(1,((((((((((((3,12),(8,53)),51),((((((5,18),40),((13,31),50)),((11,24),(((21,30),48),43))),(16,23)),(((27,38),35),(39,54)))),(9,(17,29))),((22,(33,34)),(32,52))),4),(19,25)),(44,45)),20),((7,10),46)),((((((6,47),49),42),15),(((14,36),37),(26,28))),41))),2);
 252: 1 -2926.484863 -3007.052278 (0,1,(2,(((((((((((((3,12),(8,53)),51),(((((((5,18),50),((13,31),40)),((11,(((21,30),48),43)),24)),(16,23)),(((27,38),35),(39,54))),9)),17),29),((22,(32,52)),(33,34))),4),((19,25),20)),(44,45)),41),(7,10)),((((((6,47),49),42),15),(((14,36),37),(26,28))),46))));
 253: 2 -3132.59375 -2986.357006 (0,1,(2,(((((((((((((3,12),(8,53)),51),(9,(17,29))),(((((5,18),(40,50)),(13,31)),(11,((((21,30),48),43),24))),((16,23),(((27,38),35),(39,54))))),((22,(32,52)),(33,34))),4),(44,45)),(19,25)),20),(7,10)),46),((((((6,47),49),42),15),(((14,36),37),(26,28))),41))));
 254: 3 -2782.533447 -2981.662649 (0,1,(2,((((((((((((((3,12),(8,53)),51),9),((((((5,18),(40,50)),(13,31)),((11,24),((21,30),(43,48)))),(16,23)),(((27,38),35),(39,54)))),(17,29)),((22,(33,34)),(32,52))),4),(19,25)),(44,45)),20),((7,10),46)),41),(((((6,47),49),42),(((14,36),37),(26,28))),15))));
 255: 2 -3193.302734 -2982.66744 (0,1,(2,((((((((((((3,12),(8,53)),(((27,38),35),(39,54))),(((((((5,18),40),50),(13,31)),((11,24),(((21,30),43),48))),(16,23)),((9,51),(17,29)))),((22,(32,52)),(33,34))),4),(44,45)),(19,25)),20),((7,10),46)),41),(((((6,47),49),42),(((14,36),37),(26,28))),15))));
 256: 2 -3340.981689 -2985.716172 (0,(1,2),((((((((((((3,12),(8,53)),51),9),(((5,(((((((11,24),(((21,30),48),43)),(16,23)),50),40),(13,31)),18)),(((27,38),35),(39,54))),(17,29))),(4,((22,(32,52)),(33,34)))),(44,45)),(19,25)),20),((7,10),46)),41),(((((6,47),49),42),(((14,36),37),(26,28))),15)));
 257: 1 -2875.125488 -2987.625401 (0,(1,(((((((((((3,12),((((((((5,18),(11,((((21,30),48),43),24))),50),(13,31)),40),(16,23)),(((27,38),35),(39,54))),(8,53))),51),9),(17,29)),(4,((22,(33,34)),(32,52)))),((19,25),(44,45))),20),41),((7,10),46)),(((((6,47),49),42),(((14,36),37),(26,28))),15))),2);
 258: 1 -2927.031738 -2994.444375 (0,1,(2,(((((((((((3,12),((8,51),53)),(9,(17,29))),(((((5,18),(40,50)),(13,31)),((11,(((21,30),48),43)),24)),((16,23),(((27,38),35),(39,54))))),((22,(32,52)),(33,34))),4),(44,45)),(19,25)),20),((7,10),46)),((((((6,47),49),42),(((14,36),37),(26,28))),15),41))));
 259: 1 -3169.606934 -2990.808141 (0,(1,((((((((((((3,12),51),((((5,18),((((11,24),(((21,30),48),43)),(((13,31),40),50)),(16,23))),(((27,38),35),(39,54))),(8,53))),(9,(17,29))),((22,(33,34)),(32,52))),4),(44,45)),(19,25)),20),((7,10),46)),41),(((((6,47),49),42),15),(((14,36),37),(26,28))))),2);
 260: 1 -2894.09668 -2983.098967 (0,(1,2),(((((((((((((3,12),(8,53)),51),(9,(17,29))),(4,((22,(32,52)),(33,34)))),((((5,18),(((13,31),50),40)),((11,24),(((21,30),48),43))),(16,23))),(((27,38),35),(39,54))),(44,45)),(19,25)),20),((7,10),46)),41),((((((6,47),49),42),(26,28)),((14,36),37)),15)));
 261: 1 -2903.216797 -2995.039299 (0,(1,((((((((((3,12),((9,(17,29)),51)),(((((((5,18),((((11,(((21,30),48),43)),24),40),(13,31))),50),(16,23)),(((27,38),35),(39,54))),(8,53)),((22,(32,52)),(33,34)))),4),(44,45)),(19,25)),20),((7,10),46)),41),(((((6,47),49),42),(((14,36),37),(26,28))),15))),2);
 262: 2 -2948.334961 -3011.094912 (0,(1,2),(((((((((((3,12),(8,53)),51),(9,(17,29))),((((((5,18),((13,31),(40,50))),(((11,24),43),((21,30),48))),(16,23)),(((27,38),35),(39,54))),((22,(32,52)),(33,34)))),4),(19,25)),20),(44,45)),((7,10),46)),((((((6,47),49),42),(((14,36),37),(26,28))),15),41)));
 263: 1 -2939.644043 -2993.654346 (0,1,(2,((((((((((((3,12),((9,(17,29)),51)),(8,53)),(((((5,18),((((11,(((21,30),48),43)),24),40),50)),(13,31)),(16,23)),(((27,38),35),(39,54)))),((22,(32,52)),(33,34))),4),(19,25)),(44,45)),41),((7,10),20)),46),((((((6,47),49),42),15),(26,28)),((14,36),37)))));
 264: 1 -2808.187988 -2990.808141 (0,(1,((((((((((((3,12),51),((((5,18),((((11,24),(((21,30),48),43)),(((13,31),40),50)),(16,23))),(((27,38),35),(39,54))),(8,53))),(9,(17,29))),((22,(33,34)),(32,52))),4),(44,45)),(19,25)),20),((7,10),46)),41),(((((6,47),49),42),15),(((14,36),37),(26,28))))),2);
 265: 1 -3258.940674 -2993.654346 (0,1,(2,((((((((((((3,12),((9,(17,29)),51)),(8,53)),(((((5,18),((((11,(((21,30),48),43)),24),40),50)),(13,31)),(16,23)),(((27,38),35),(39,54)))),((22,(32,52)),(33,34))),4),(19,25)),(44,45)),41),((7,10),20)),46),((((((6,47),49),42),15),(26,28)),((14,36),37)))));
 266: 1 -2825.651367 -2986.629201 (0,1,(2,(((((((((((((3,12),(8,53)),51),((((((5,18),((13,31),40)),50),((11,24),(((21,30),48),43))),(16,23)),(((27,38),35),(39,54)))),(9,(17,29))),((22,(32,52)),(33,34))),4),(44,45)),(19,25)),20),((7,10),41)),(((((6,47),49),42),15),(((14,36),37),(26,28)))),46)));
 267: 1 -3092.982666 -2983.599123 (0,(1,(((((((((((((3,12),(8,53)),51),(17,29)),9),(((((5,18),((13,31),(40,50))),((11,(((21,30),48),43)),24)),(16,23)),(((27,38),35),(39,54)))),((22,(32,52)),(33,34))),4),(19,25)),(44,45)),(((7,10),20),46)),41),((((((6,47),49),42),15),(26,28)),((14,36),37)))),2);
 268: 2 -3030.567383 -2988.897895 (0,1,(2,((((((((((((3,12),(8,53)),51),(((5,18),((((11,24),(((21,30),48),43)),((13,31),50)),40)),(16,23))),(((27,38),35),(39,54))),(9,(17,29))),((22,(32,52)),(33,34))),4),(19,25)),(44,45)),(((7,10),20),46)),((((((6,47),49),42),(((14,36),37),(26,28))),15),41))));
 269: 1 -3141.796875 -2996.509184 (0,(1,(((((((((((((((3,12),(8,53)),51),(17,29)),9),((((((5,18),((11,24),(((21,30),48),43))),40),((13,31),50)),(16,23)),(((27,38),35),(39,54)))),((22,(33,34)),(32,52))),4),(44,45)),(19,25)),20),41),(7,10)),(((((((6,47),49),42),(26,28)),(14,36)),15),37)),46)),2);
 270: 2 -2977.912109 -2986.161541 (0,(1,2),((((((((((((3,12),53),8),(((27,38),35),(39,54))),((((((5,18),(13,31)),50),40),((11,(((21,30),48),43)),24)),(16,23))),((9,(17,29)),51)),(4,((22,(33,34)),(32,52)))),((19,25),(44,45))),20),((7,10),46)),41),(((((6,47),49),42),(((14,36),37),(26,28))),15)));
 271: 1 -2711.738525 -2992.764818 (0,1,(2,((((((((((3,12),(8,53)),51),((((((((5,18),(40,50)),(13,31)),((11,24),(((21,30),48),43))),(16,23)),(((27,38),35),(39,54))),(17,29)),9)),((22,(32,52)),(33,34))),(4,(44,45))),(19,25)),20),((7,10),46)),((((((6,47),49),42),15),(((14,36),37),(26,28))),41))));
 272: 1 -2795.306396 -2991.76383 (0,1,(2,(((((((((((((3,12),(8,53)),51),(17,29)),9),((((((5,18),40),((13,31),50)),((11,(((21,30),48),43)),24)),(16,23)),(((27,38),35),(39,54)))),((22,(32,52)),(33,34))),(4,(44,45))),(19,25)),20),((7,10),46)),41),(((((6,47),49),42),(26,28)),(((14,36),37),15)))));
 273: 1 -3018.990234 -2986.423471 (0,1,(2,((((((((((((3,12),(8,53)),((9,(17,29)),51)),(((((5,18),((((11,(((21,30),48),43)),24),40),50)),(13,31)),(16,23)),(((27,38),35),(39,54)))),((22,(32,52)),(33,34))),4),(19,25)),(44,45)),41),((7,10),20)),46),(((((6,47),49),42),15),(((14,36),37),(26,28))))));
 274: 2 -2561.21875 -2993.02703 (0,1,(2,((((((((((((((3,12),(8,53)),51),9),(17,29)),((((((5,18),(13,31)),(40,50)),((11,(((21,30),48),43)),24)),(16,23)),(((27,38),35),(39,54)))),((22,(32,52)),(33,34))),(4,(44,45))),(19,25)),20),(7,10)),46),41),(((((6,47),49),42),15),(((14,36),37),(26,28))))));
 275: 1 -3194.249512 -2996.509184 (0,(1,(((((((((((((((3,12),(8,53)),51),(17,29)),9),((((((5,18),((11,24),(((21,30),48),43))),40),((13,31),50)),(16,23)),(((27,38),35),(39,54)))),((22,(33,34)),(32,52))),4),(44,45)),(19,25)),20),41),(7,10)),(((((((6,47),49),42),(26,28)),(14,36)),15),37)),46)),2);
 276: 2 -2971.052002 -2979.901821 (0,1,(2,(((((((((((((3,12),(8,53)),51),9),(((((5,18),((13,31),(40,50))),((11,24),(((21,30),48),43))),(16,23)),(((27,38),35),(39,54)))),(17,29)),(4,((22,(32,52)),(33,34)))),(19,25)),(44,45)),20),((7,10),46)),41),(((((6,47),49),42),(((14,36),37),(26,28))),15))));
 277: 3 -2830.763916 -2987.172312 (0,(1,((((((((((((3,12),(8,53)),51),9),((((5,18),((((((11,24),(((21,30),48),43)),(16,23)),50),40),(13,31))),(((27,38),35),(39,54))),(17,29))),((22,(32,52)),(33,34))),4),(44,45)),(19,25)),20),((7,10),46)),(((((((6,47),49),42),((14,36),37)),(26,28)),15),41))),2);
 278: 3 -3101.165283 -2996.21535 (0,(1,2),(((((((((((((3,12),(8,53)),51),((9,29),17)),(4,((22,(32,52)),(33,34)))),((((5,18),(((13,31),50),40)),((11,24),(((21,30),48),43))),(16,23))),(((27,38),35),(39,54))),(44,45)),(19,25)),20),((7,10),46)),41),(((((6,47),49),42),(((14,36),37),(26,28))),15)));
 279: 1 -3064.296875 -2990.944753 (0,1,(2,((((((((((((((3,12),(8,53)),51),(17,29)),9),(((((5,18),40),((13,31),50)),((11,24),(((21,30),48),43))),(16,23))),(((27,38),35),(39,54))),((22,(32,52)),(33,34))),4),(44,45)),(19,25)),20),((7,10),46)),(((((6,47),(42,49)),(((14,36),37),(26,28))),41),15))));
 280: 1 -2837.555176 -2991.206675 (0,(1,(((((((((((((3,12),(8,53)),51),(9,(17,29))),(((((5,18),((13,31),50)),40),(11,((((21,30),48),43),24))),(16,(23,(((27,38),35),(39,54)))))),((22,(32,52)),(33,34))),4),(44,45)),(19,25)),20),((7,10),46)),41),(((((6,47),49),42),(((14,36),37),(26,28))),15))),2);
 281: 7 -2809.410645 -2985.969258 (0,(1,((((((((((((3,12),((8,53),51)),(((((5,18),((13,31),(40,50))),((11,24),(((21,30),48),43))),(16,23)),(((27,38),35),(39,54)))),(9,(17,29))),((22,(32,52)),(33,34))),4),(44,45)),(19,25)),20),41),((7,10),46)),(((((6,47),49),42),(((14,36),37),(26,28))),15))),2);
 282: 1 -2849.478027 -2982.611505 (0,1,(2,(((((((((((((3,12),(8,53)),51),9),(17,29)),(4,((22,(32,52)),(33,34)))),(((((5,18),40),((13,31),50)),(11,((((21,30),48),43),24))),(16,23))),(((27,38),35),(39,54))),(44,45)),(19,25)),20),((7,10),46)),((((((6,47),49),42),15),(((14,36),37),(26,28))),41))));
 283: 3 -2846.636719 -2982.521903 (0,(1,(((((((((((((3,12),(8,53)),51),(17,29)),9),(((((5,18),((13,31),(40,50))),((11,(((21,30),48),43)),24)),(16,23)),(((27,38),35),(39,54)))),((22,(32,52)),(33,34))),4),(19,25)),(44,45)),41),(((7,10),20),46)),(((((6,47),49),42),15),(((14,36),37),(26,28))))),2);
 284: 2 -2981.052979 -2995.86097 (0,(1,(((((((((((3,12),((((((((5,(11,((((21,30),48),43),24))),18),50),(13,31)),40),(16,23)),(((27,38),35),(39,54))),(8,53))),51),9),(17,29)),(4,((22,(33,34)),(32,52)))),((19,25),(44,45))),20),((7,10),46)),41),(((((6,47),49),42),(((14,36),37),(26,28))),15))),2);
 285: 1 -3384.918457 -2991.841903 (0,(1,((((((((((((((3,12),51),(17,29)),9),(8,53)),(((5,18),((((11,24),(((21,30),48),43)),(13,31)),(((16,23),40),50))),(((27,38),35),(39,54)))),((22,(32,52)),(33,34))),4),(44,45)),(19,25)),20),((7,10),46)),41),((((((6,47),49),42),(26,28)),((14,36),37)),15))),2);
 286: 2 -3000.501953 -2990.839738 (0,(1,(((((((((((3,12),((((((((5,18),(11,((((21,30),48),43),24))),50),(13,31)),40),(16,23)),(((27,38),35),(39,54))),(8,53))),51),9),(17,29)),(4,((22,(33,34)),(32,52)))),((19,25),(44,45))),20),((7,10),46)),41),((((6,47),(42,49)),(((14,36),37),(26,28))),15))),2);
 287: 1 -2958.368164 -2992.787564 (0,1,(2,((((((((((((3,12),(8,53)),51),((((((5,18),(40,50)),(13,31)),((11,24),(((21,30),48),43))),(16,23)),(((27,38),35),(39,54)))),(9,(17,29))),((22,(33,34)),(32,52))),(4,(44,45))),(19,25)),20),((7,10),46)),41),(((((6,47),49),42),(((14,36),37),(26,28))),15))));
 288: 1 -2548.608398 -2987.135871 (0,(1,((((((((((((((3,12),(8,53)),51),(17,29)),9),((((((5,18),((11,24),(((21,30),48),43))),40),((13,31),50)),(16,23)),(((27,38),35),(39,54)))),((22,(33,34)),(32,52))),4),(44,45)),(19,25)),20),(7,10)),41),((((((6,47),49),42),(((14,36),37),(26,28))),15),46))),2);
 289: 1 -2885.665039 -2982.285206 (0,(1,2),(((((((((((3,12),(((((5,18),(((11,(((21,30),48),43)),24),((13,31),(40,50)))),(16,23)),(((27,38),35),(39,54))),(8,53))),((9,(17,29)),51)),((22,(32,52)),(33,34))),4),(44,45)),(19,25)),20),(7,10)),46),((((((6,47),49),42),15),(((14,36),37),(26,28))),41)));
 290: 1 -2809.927979 -2985.713293 (0,(1,(((((((((((3,12),((((((((5,18),(11,(((21,30),(43,48)),24))),50),(13,31)),40),(16,23)),(((27,38),35),(39,54))),(8,53))),51),9),(17,29)),(4,((22,(33,34)),(32,52)))),((19,25),(44,45))),20),((7,10),46)),41),(((((6,47),49),42),(((14,36),37),(26,28))),15))),2);
 291: 1 -2880.451416 -2990.728605 (0,1,(2,(((((((((((3,12),51),(9,(17,29))),((((5,((11,((((21,30),48),43),24)),((13,31),((16,23),(40,50))))),18),(((27,38),35),(39,54))),(8,53))),((22,(32,52)),(33,34))),4),(44,45)),(19,25)),20),((7,10),46)),((((((6,47),49),42),(((14,36),37),(26,28))),15),41))));
 292: 1 -3110.764404 -2981.586071 (0,(1,2),((((((((((((3,12),(8,53)),51),(9,(17,29))),(4,((22,(32,52)),(33,34)))),((((5,18),(((13,31),50),40)),((11,24),(((21,30),48),43))),(16,23))),(((27,38),35),(39,54))),(44,45)),(19,25)),20),((7,10),46)),((((((6,47),49),42),(((14,36),37),(26,28))),15),41)));
 293: 1 -2733.021973 -3000.19467 (0,(1,(((((((((((((((3,12),(8,53)),51),9),(17,29)),(((((5,18),(((13,31),40),50)),((11,(((21,30),48),43)),24)),(16,23)),(((27,38),35),(39,54)))),(33,34)),22),(32,52)),4),(44,45)),((19,25),20)),((7,10),46)),41),(((((6,47),49),42),(((14,36),37),(26,28))),15))),2);
 294: 2 -2964.380859 -2985.293751 (0,1,(2,(((((((((((((3,12),(8,53)),51),9),(17,29)),(((5,((((((11,(((21,30),48),43)),24),50),(16,23)),(13,31)),40)),18),(((27,38),35),(39,54)))),((22,(32,52)),(33,34))),4),(44,45)),(19,25)),20),((7,10),46)),((((((6,47),49),42),(((14,36),37),(26,28))),15),41))));
 295: 3 -2969.291748 -2980.555084 (0,(1,(((((((((((((3,12),(8,53)),51),9),(17,29)),(((((5,18),((13,31),(40,50))),(11,((((21,30),48),43),24))),(16,23)),(((27,38),35),(39,54)))),((22,(33,34)),(32,52))),4),(19,25)),(44,45)),20),((7,10),46)),((((((6,47),49),42),(((14,36),37),(26,28))),15),41))),2);
 296: 1 -3038.060059 -2987.32494 (0,1,(2,(((((((((((((3,12),(8,53)),(17,29)),9),51),(((((5,18),(((13,31),50),40)),(((11,43),((21,30),48)),24)),(16,23)),(((27,38),35),(39,54)))),((22,(32,52)),(33,34))),4),(44,45)),(19,25)),20),((7,10),46)),(((((6,47),49),42),(((14,36),37),(26,28))),(15,41)))));
 297: 1 -2923.524658 -2993.656097 (0,1,(2,(((((((((((((3,12),(8,53)),51),(((((5,18),(((13,31),40),50)),((11,24),(((21,30),48),43))),(16,23)),(((27,38),35),(39,54)))),9),(17,29)),((22,(32,52)),(33,34))),4),((19,25),20)),(44,45)),((7,10),46)),41),(((((6,47),49),42),15),(((14,36),37),(26,28))))));
 298: 1 -3405.166992 -2989.314472 (0,1,(2,((((((((((((((3,12),(8,53)),51),9),(17,29)),((5,((((((11,(((21,30),48),43)),24),50),(16,23)),((13,31),40)),18)),(((27,38),35),(39,54)))),((22,(32,52)),(33,34))),4),(19,25)),(44,45)),20),((7,10),46)),41),(((((6,47),49),42),((14,36),37)),(15,(26,28))))));
 299: 1 -2354.340088 -2998.101093 (0,(1,((((((((((((((3,12),(8,53)),51),(17,29)),9),(((((((5,18),((11,24),(((21,30),48),43))),40),((13,31),50)),(16,23)),(((27,38),35),(39,54))),((22,(33,34)),(32,52)))),4),(44,45)),(19,25)),20),(7,10)),41),46),(((((6,47),49),42),(((14,36),37),(26,28))),15))),2);
 300: 4 -2768.687012 -2980.637165 (0,(1,2),(((((((((((((3,12),53),8),(((27,38),35),(39,54))),((((((5,18),40),(13,31)),50),((11,(((21,30),48),43)),24)),(16,23))),((9,(17,29)),51)),((22,(32,52)),(33,34))),4),(44,45)),(19,25)),20),((7,10),46)),((((((6,47),49),42),(((14,36),37),(26,28))),15),41)));
 301: 1 -3021.348145 -2989.478445 (0,1,(2,((((((((((((3,12),(8,53)),((9,(17,29)),51)),(((((5,18),((((11,(((21,30),48),43)),24),40),50)),(13,31)),(16,23)),(((27,38),35),(39,54)))),((22,(32,52)),(33,34))),4),(19,25)),(44,45)),41),((7,10),20)),((((((6,47),49),42),15),(26,28)),((14,36),37))),46)));
 302: 5 -3185.101074 -2979.421169 (0,1,(2,((((((((((((3,12),(8,53)),51),(9,(17,29))),((((((5,18),(40,50)),(13,31)),(11,((((21,30),48),43),24))),(16,23)),(((27,38),35),(39,54)))),(4,((22,(32,52)),(33,34)))),(44,45)),(19,25)),20),(7,10)),46),((((((6,47),49),42),15),(((14,36),37),(26,28))),41))));
 303: 5 -3017.450439 -2981.434913 (0,1,(2,(((((((((((3,12),((9,(17,29)),51)),(8,53)),((((5,18),((((11,24),(((21,30),48),43)),((13,31),50)),40)),(16,23)),(((27,38),35),(39,54)))),((22,(32,52)),(33,34))),4),(44,45)),(19,25)),20),((7,10),46)),((((((6,47),49),42),(((14,36),37),(26,28))),15),41))));
 304: 2 -3092.410156 -2980.745772 (0,1,(2,((((((((((((((3,(8,53)),12),51),9),((((5,18),(((11,(((21,30),48),43)),24),(((13,31),50),40))),(16,23)),(((27,38),35),(39,54)))),(17,29)),((22,(32,52)),(33,34))),4),(44,45)),(19,25)),20),((7,10),46)),41),(((((6,47),49),42),(((14,36),37),(26,28))),15))));
 305: 1 -3004.115723 -2986.010261 (0,(1,2),((((((((((((3,12),(9,((17,29),51))),((((((5,18),(((11,(((21,30),48),43)),24),50)),(13,31)),40),(16,23)),(((27,38),35),(39,54)))),(8,53)),((22,(32,52)),(33,34))),4),(19,25)),(44,45)),20),((7,10),46)),41),((((((6,47),49),42),(26,28)),((14,36),37)),15)));
 306: 1 -3562.150146 -2986.629201 (0,1,(2,(((((((((((((3,12),(8,53)),51),((((((5,18),((13,31),40)),50),((11,24),(((21,30),48),43))),(16,23)),(((27,38),35),(39,54)))),(9,(17,29))),((22,(32,52)),(33,34))),4),(44,45)),(19,25)),20),((7,10),41)),(((((6,47),49),42),15),(((14,36),37),(26,28)))),46)));
 307: 2 -3005.560059 -2987.359835 (0,(1,(((((((((((3,12),(8,53)),51),(((((5,18),((13,31),(40,50))),((11,24),(((21,30),48),43))),(16,23)),(((27,38),35),(39,54)))),(9,(17,29))),(4,((22,(32,52)),(33,34)))),(44,45)),(19,25)),(((7,10),46),20)),41),((((((6,47),49),42),(26,28)),((14,36),37)),15))),2);
 308: 2 -2797.065186 -2979.884326 (0,1,(2,(((((((((((((3,12),(8,53)),51),(17,29)),9),((((((5,18),40),((13,31),50)),((11,(((21,30),48),43)),24)),(16,23)),(((27,38),35),(39,54)))),(4,((22,(32,52)),(33,34)))),(44,45)),(19,25)),20),((7,10),46)),41),(((((6,47),49),42),(26,28)),(((14,36),37),15)))));
 309: 1 -3067.985352 -2981.586071 (0,(1,2),((((((((((((3,12),(8,53)),51),(9,(17,29))),(4,((22,(32,52)),(33,34)))),((((5,18),(((13,31),50),40)),((11,24),(((21,30),48),43))),(16,23))),(((27,38),35),(39,54))),(44,45)),(19,25)),20),((7,10),46)),((((((6,47),49),42),(((14,36),37),(26,28))),15),41)));
 310: 1 -2567.342773 -2987.898095 (0,1,(2,((((((((((((3,12),(8,53)),(((5,18),(((((11,24),(((21,30),48),43)),(13,31)),(40,50)),(16,23))),(((27,38),35),(39,54)))),((9,51),(17,29))),((22,(32,52)),(33,34))),4),(44,45)),(19,25)),20),(7,10)),46),((((((6,47),49),42),15),(((14,36),37),(26,28))),41))));
 311: 1 -2839.438721 -2983.098967 (0,(1,2),(((((((((((((3,12),(8,53)),51),(9,(17,29))),(4,((22,(32,52)),(33,34)))),((((5,18),(((13,31),50),40)),((11,24),(((21,30),48),43))),(16,23))),(((27,38),35),(39,54))),(44,45)),(19,25)),20),((7,10),46)),41),((((((6,47),49),42),(26,28)),((14,36),37)),15)));
 312: 2 -2775.778076 -2993.687012 (0,1,(2,((((((((((((((3,12),(8,53)),51),9),(17,29)),(((5,((((((11,(((21,30),48),43)),24),50),(16,23)),(13,31)),40)),18),(((27,38),35),(39,54)))),((22,(32,52)),(33,34))),4),(44,45)),(19,25)),20),((7,10),46)),41),(((((6,47),49),42),(((14,36),(26,28)),37)),15))));
 313: 1 -2859.50293 -2988.406526 (0,1,(2,((((((((((((((3,12),(8,53)),(((27,38),35),(39,54))),((((5,18),((13,31),(40,50))),((11,24),(((21,30),48),43))),(16,23))),((22,(32,52)),(33,34))),(9,(17,29))),51),4),(44,45)),(19,25)),20),((7,10),46)),41),(((((6,47),49),42),(((14,36),37),(26,28))),15))));
 314: 13 -3008.385254 -2978.382012 (0,1,(2,((((((((((((((3,12),(8,53)),51),(17,29)),9),((((((5,18),40),((11,(((21,30),48),43)),24)),((13,31),50)),(16,23)),(((27,38),35),(39,54)))),((22,(32,52)),(33,34))),4),(44,45)),(19,25)),20),((7,10),46)),41),(((((6,47),49),42),(26,28)),(((14,36),37),15)))));
 315: 1 -3047.721191 -2982.605213 (0,1,(2,(((((((((((3,12),(8,53)),(((27,38),35),(39,54))),(((((((5,18),40),50),(13,31)),((11,24),(((21,30),48),43))),(16,23)),((9,51),(17,29)))),(4,((22,(32,52)),(33,34)))),(44,45)),(19,25)),20),((7,10),46)),41),(((((6,47),49),42),(((14,36),37),(26,28))),15))));
 316: 2 -2931.778564 -2995.578655 (0,1,(2,((((((((((((3,12),(8,53)),((9,(17,29)),51)),(((((5,18),((((11,(((21,30),48),43)),24),40),50)),(13,31)),(16,23)),(((27,38),35),(39,54)))),(((22,(32,52)),33),34)),4),(19,25)),(44,45)),41),((7,10),20)),46),((((((6,47),49),42),15),(26,28)),((14,36),37)))));
 317: 1 -2928.661865 -2996.509184 (0,(1,(((((((((((((((3,12),(8,53)),51),(17,29)),9),((((((5,18),((11,24),(((21,30),48),43))),40),((13,31),50)),(16,23)),(((27,38),35),(39,54)))),((22,(33,34)),(32,52))),4),(44,45)),(19,25)),20),41),(7,10)),(((((((6,47),49),42),(26,28)),(14,36)),15),37)),46)),2);
 318: 1 -3011.547852 -2982.611505 (0,1,(2,(((((((((((((3,12),(8,53)),51),9),(17,29)),(4,((22,(32,52)),(33,34)))),(((((5,18),40),((13,31),50)),(11,((((21,30),48),43),24))),(16,23))),(((27,38),35),(39,54))),(44,45)),(19,25)),20),((7,10),46)),((((((6,47),49),42),15),(((14,36),37),(26,28))),41))));
 319: 1 -3513.625488 -2982.541556 (0,(1,2),(((((((((((((3,12),53),8),51),(9,(17,29))),(((((((5,18),(13,31)),40),50),((11,24),(((21,30),48),43))),(16,23)),(((27,38),35),(39,54)))),((22,(32,52)),(33,34))),4),(44,45)),(19,25)),20),((7,10),46)),(((((((6,47),49),42),((14,36),37)),(26,28)),15),41)));
 320: 2 -2701.866455 -2982.437257 (0,1,(2,(((((((((((3,12),(8,53)),51),(((((5,18),(((11,24),(((21,30),48),43)),((13,31),50))),40),(16,23)),(((27,38),35),(39,54)))),(9,(17,29))),((22,(32,52)),(33,34))),4),(19,25)),(44,45)),(((7,10),20),46)),(((((((6,47),49),42),(26,28)),((14,36),37)),15),41))));
 321: 1 -3210.744629 -2990.975106 (0,(1,(((((((((((((3,12),(8,53)),51),(17,29)),9),(((((5,18),((13,31),(40,50))),((11,(((21,30),48),43)),24)),(16,23)),(((27,38),35),(39,54)))),((22,(32,52)),(33,34))),4),(19,25)),(44,45)),(((7,10),20),46)),41),(((((6,47),49),42),15),(((14,36),(26,28)),37)))),2);
 322: 1 -2380.049316 -2985.969258 (0,(1,((((((((((((3,12),((8,53),51)),(((((5,18),((13,31),(40,50))),((11,24),(((21,30),48),43))),(16,23)),(((27,38),35),(39,54)))),(9,(17,29))),((22,(32,52)),(33,34))),4),(44,45)),(19,25)),20),41),((7,10),46)),(((((6,47),49),42),(((14,36),37),(26,28))),15))),2);
 323: 1 -2896.36377 -3002.013504 (0,(1,2),(((((((((((((3,12),(8,53)),51),(9,(17,29))),(((((((((5,18),40),50),(13,31)),24),(11,(((21,30),48),43))),((22,(32,52)),(33,34))),(16,23)),(((27,38),35),(39,54)))),4),(44,45)),(19,25)),20),(7,10)),46),41),(((((6,47),49),42),(26,28)),(((14,36),37),15))));
 324: 2 -2990.929688 -2978.847292 (0,1,(2,(((((((((((((3,12),(((((((5,18),((13,31),(40,50))),(11,((((21,30),48),43),24))),(16,23)),(((27,38),35),(39,54))),8),53)),51),9),(17,29)),((22,(32,52)),(33,34))),4),(44,45)),(19,25)),20),((7,10),46)),41),((((((6,47),49),42),((14,36),37)),(26,28)),15))));
 325: 1 -2684.817871 -2987.186599 (0,(1,((((((((((3,(((((((((5,18),(11,((((21,30),48),43),24))),50),(13,31)),40),(16,23)),(((27,38),35),(39,54))),(8,53)),12)),51),9),(17,29)),(4,((22,(33,34)),(32,52)))),((19,25),(44,45))),20),((7,10),46)),41),(((((6,47),49),42),(((14,36),37),(26,28))),15))),2);
 326: 1 -2952.799316 -2979.000019 (0,1,(2,(((((((((((((3,12),(8,53)),51),(9,(17,29))),(((((5,18),(((13,31),50),40)),(11,((((21,30),48),43),24))),(16,23)),(((27,38),35),(39,54)))),((22,(32,52)),(33,34))),4),(19,25)),(44,45)),20),((7,10),46)),41),((((((6,47),49),42),((14,36),37)),(26,28)),15))));
 327: 3 -3213.995361 -2984.036729 (0,1,(2,((((((((((((((3,12),(8,53)),51),9),(17,29)),((((((5,18),((13,31),50)),40),((11,24),(((21,30),48),43))),(16,23)),(((27,38),35),(39,54)))),((22,(32,52)),(33,34))),4),(44,45)),(19,25)),20),(7,10)),((((((6,47),49),42),15),(((14,36),37),(26,28))),41)),46)));
 328: 6 -3034.598633 -2977.570922 (0,(1,(((((((((((3,12),((((((5,18),((13,31),(40,50))),((11,(((21,30),48),43)),24)),(16,23)),(((27,38),35),(39,54))),(8,53))),51),(9,(17,29))),((22,(32,52)),(33,34))),4),(44,45)),(19,25)),20),((7,10),46)),((((((6,47),49),42),(((14,36),37),(26,28))),15),41))),2);
 329: 1 -3073.019531 -2999.491832 (0,1,(2,((((((((((((((3,12),(8,53)),51),(9,(17,29))),(((((5,18),(((13,31),50),40)),(11,((((21,30),48),43),24))),(16,23)),(((27,38),35),(39,54)))),((22,(33,34)),(32,52))),(4,(44,45))),19),25),20),(7,10)),46),41),(((((6,47),49),42),15),(((14,36),37),(26,28))))));
 330: 3 -2431.241699 -2977.563143 (0,(1,(((((((((((3,12),(((((((((5,18),50),40),(13,31)),((11,(((21,30),48),43)),24)),(16,23)),(((27,38),35),(39,54))),8),53)),51),(9,(17,29))),((22,(32,52)),(33,34))),4),(44,45)),(19,25)),20),((7,10),46)),((((((6,47),49),42),(((14,36),37),(26,28))),15),41))),2);
 331: 4 -2745.141846 -2986.640535 (0,1,(2,((((((((((((((3,12),(8,53)),51),(17,29)),9),((((((5,18),40),((13,31),50)),(11,24)),(((21,30),48),43)),(16,23))),(((27,38),35),(39,54))),((22,(32,52)),(33,34))),4),(44,45)),(19,25)),20),((7,10),46)),((((((6,47),49),42),(((14,36),37),(26,28))),41),15))));
 332: 6 -2842.774902 -2984.361886 (0,(1,((((((((((((3,12),(8,53)),(9,(17,29))),51),((((5,18),((((11,24),(((21,30),48),43)),(40,50)),(13,31))),(16,23)),(((27,38),35),(39,54)))),((22,(32,52)),(33,34))),4),(19,25)),(44,45)),41),(((7,10),20),46)),(((((6,47),49),42),15),(((14,36),37),(26,28))))),2);
 333: 2 -2987.827637 -2986.354387 (0,1,(2,((((((((((((((3,12),(8,53)),51),(17,29)),9),(((((5,18),40),((13,31),50)),((11,(((21,30),48),43)),24)),((16,23),(((27,38),35),(39,54))))),((22,(32,52)),(33,34))),4),(44,45)),(19,25)),20),((7,10),46)),41),(((((6,47),49),42),(26,28)),(((14,36),37),15)))));
 334: 1 -2756.979248 -2990.017911 (0,(1,((((((((((((3,12),(8,53)),((((((5,18),(((11,(((21,30),48),43)),24),((13,31),40))),50),(16,23)),(((27,38),35),(39,54))),(17,29))),51),9),(4,((22,(32,52)),(33,34)))),(44,45)),(19,25)),20),((7,10),46)),41),(((((6,47),49),42),(((14,36),(26,28)),37)),15))),2);
 335: 5 -3015.401123 -2978.117902 (0,1,(2,((((((((((((3,12),(((((((5,18),50),((13,31),40)),((11,24),(((21,30),48),43))),(16,23)),(((27,38),35),(39,54))),(8,53))),51),9),(17,29)),(4,((22,(32,52)),(33,34)))),(44,45)),(19,25)),20),((7,10),46)),41),(((((6,47),49),42),(((14,36),37),(26,28))),15))));
 336: 1 -2844.807129 -2985.130567 (0,(1,(((((((((((((3,12),(8,53)),51),(9,(17,29))),(4,((22,(32,52)),(33,34)))),((((5,18),(((13,31),50),40)),((11,24),(((21,30),48),43))),(16,23))),(((27,38),35),(39,54))),(44,45)),(19,25)),20),((7,10),46)),41),((((((6,47),49),42),((14,36),37)),15),(26,28)))),2);
 337: 2 -3341.378418 -2980.537563 (0,1,(2,((((((((((((((3,12),(8,53)),51),9),(17,29)),((((((5,18),(13,31)),(40,50)),((11,(((21,30),48),43)),24)),(16,23)),(((27,38),35),(39,54)))),(4,((22,(32,52)),(33,34)))),(44,45)),(19,25)),20),(7,10)),46),41),(((((6,47),49),42),15),(((14,36),37),(26,28))))));
 338: 2 -3389.351807 -2982.845944 (0,1,(2,((((((((((((3,12),(8,53)),51),(9,(17,29))),(((((5,18),((13,31),(40,50))),((11,(((21,30),48),43)),24)),(16,23)),(((27,38),35),(39,54)))),((4,(32,52)),(22,(33,34)))),(44,45)),(19,25)),20),((7,10),46)),41),(((((6,47),49),42),(((14,36),37),(26,28))),15))));
 339: 1 -2859.485596 -2986.586042 (0,1,(2,(((((((((((((((3,12),(8,53)),51),(9,(17,29))),(((((5,18),((13,31),(40,50))),((11,24),(((21,30),48),43))),(16,23)),(((27,38),35),(39,54)))),(33,34)),22),(32,52)),4),(44,45)),(19,25)),20),((7,10),46)),41),((((((6,47),49),42),((14,36),37)),(26,28)),15))));
 340: 1 -2867.94873 -2980.642481 (0,1,(2,(((((((((((3,12),(((((((5,18),40),((13,31),50)),((11,(((21,30),48),43)),24)),(16,23)),(((27,38),35),(39,54))),(8,53))),((9,51),(17,29))),((22,(32,52)),(33,34))),4),(44,45)),(19,25)),20),((7,10),46)),41),((((((6,47),49),42),(26,28)),((14,36),37)),15))));
 341: 1 -2778.451172 -2985.123713 (0,(1,((((((((((((3,12),((((((((5,18),(11,((((21,30),48),43),24))),50),(13,31)),40),(16,23)),(((27,38),35),(39,54))),(8,53))),51),9),(17,29)),(4,((22,(33,34)),(32,52)))),((19,25),(44,45))),20),(7,10)),46),41),(((((6,47),49),42),(((14,36),37),(26,28))),15))),2);
 342: 2 -2896.883057 -2984.194777 (0,1,(2,((((((((((((((3,12),(8,53)),51),(9,(17,29))),(((((5,18),(((13,31),50),40)),(11,((((21,30),48),43),24))),(16,23)),(((27,38),35),(39,54)))),((22,(33,34)),(32,52))),4),(44,45)),19),25),20),(7,10)),46),((((((6,47),49),42),15),(((14,36),37),(26,28))),41))));
 343: 1 -2862.746094 -2988.976149 (0,1,(2,((((((((((((((3,12),(8,53)),51),(17,29)),(((((((5,18),40),((11,(((21,30),48),43)),24)),50),(13,31)),(16,23)),(((27,38),35),(39,54)))),9),(4,((22,(33,34)),(32,52)))),(44,45)),(19,25)),20),(7,10)),41),((((((6,47),49),42),(26,28)),((14,36),37)),15)),46)));
 344: 1 -3086.490234 -2983.878162 (0,(1,2),((((((((((((((3,12),(8,53)),51),(9,(17,29))),(4,((22,(32,52)),(33,34)))),((((5,18),(((13,31),50),40)),((11,24),(((21,30),48),43))),(16,23))),(((27,38),35),(39,54))),(44,45)),(19,25)),20),((7,10),46)),41),((((6,47),49),42),(((14,36),37),(26,28)))),15));
 345: 2 -3102.880859 -2995.238058 (0,1,(2,(((((((((((((((3,12),(8,53)),51),(9,(17,29))),((((5,18),((((11,(((21,30),48),43)),24),(13,31)),(40,50))),(16,23)),(((27,38),35),(39,54)))),(33,34)),22),(32,52)),4),(44,45)),(19,25)),20),(7,10)),46),(((((6,47),(42,49)),15),(((14,36),37),(26,28))),41))));
 346: 1 -2838.646484 -2995.269356 (0,1,(2,(((((((((((3,12),(8,53)),51),(((((5,18),(((11,24),((13,31),50)),(((21,30),48),43))),40),(16,23)),(((27,38),35),(39,54)))),(9,(17,29))),((22,(32,52)),(33,34))),4),(19,25)),(44,45)),(((7,10),20),46)),((((((6,47),49),42),(((14,36),37),(26,28))),15),41))));
 347: 1 -3025.165527 -2985.708782 (0,(1,2),(((((((((((((3,12),8),53),(((((((5,18),40),(13,31)),50),(11,((((21,30),48),43),24))),(16,23)),((9,(17,29)),51))),(((27,38),35),(39,54))),((22,(33,34)),(32,52))),4),(19,25)),(44,45)),20),((7,10),46)),41),((((((6,47),49),42),(26,28)),((14,36),37)),15)));
 348: 1 -3308.830566 -2994.148245 (0,1,(2,((((((((((((3,12),(8,53)),51),(((((5,18),(((13,31),40),50)),((11,24),(((21,30),48),43))),(16,23)),(((27,38),35),(39,54)))),9),(17,29)),((22,(32,52)),(33,34))),4),((19,25),20)),(44,45)),41),((((((6,47),49),42),15),(((14,36),37),(26,28))),((7,10),46)))));
 349: 1 -2978.074219 -2982.615449 (0,(1,((((((((((((((3,12),(8,53)),51),9),(((5,(((11,((((21,30),48),43),24)),(13,31)),(40,50))),18),((16,23),(((27,38),35),(39,54))))),(17,29)),((22,(32,52)),(33,34))),4),(44,45)),(19,25)),20),((7,10),46)),41),(((((6,47),49),42),15),(((14,36),37),(26,28))))),2);
 350: 4 -2834.618652 -2982.077522 (0,1,(2,((((((((((((((3,12),(8,53)),51),9),(17,29)),((((((5,18),40),((13,31),50)),(11,((((21,30),48),43),24))),(16,23)),(((27,38),35),(39,54)))),((22,(32,52)),(33,34))),4),(44,45)),(19,25)),20),41),((7,10),46)),(((((6,47),49),42),(((14,36),37),(26,28))),15))));
 351: 2 -2711.104492 -2980.155682 (0,1,(2,((((((((((((((3,12),(8,53)),51),9),(17,29)),((((5,18),((((11,(((21,30),48),43)),24),((13,31),50)),40)),(16,23)),(((27,38),35),(39,54)))),((22,(33,34)),(32,52))),4),(44,45)),(19,25)),20),(7,10)),46),((((((6,47),49),42),(((14,36),37),(26,28))),15),41))));
 352: 1 -3053.219727 -2989.31073 (0,(1,(((((((((((((3,12),53),8),51),(9,(17,29))),((((5,18),((((11,24),(((21,30),43),48)),(40,50)),(13,31))),(16,23)),(((27,38),35),(39,54)))),((22,(32,52)),(33,34))),4),(19,25)),(44,45)),41),(((7,10),20),46)),(((((6,47),49),42),15),(((14,36),37),(26,28))))),2);
 353: 1 -2934.48877 -2989.163536 (0,(1,((((((((((((3,12),(8,53)),51),(9,(17,29))),((4,((22,(32,52)),(33,34))),((((5,18),(((13,31),50),40)),((11,24),(((21,30),48),43))),(16,23)))),(((27,38),35),(39,54))),(44,45)),(19,25)),20),((7,10),46)),41),((((((6,47),49),42),15),((14,36),37)),(26,28)))),2);
 354: 1 -2851.253906 -2982.611505 (0,1,(2,(((((((((((((3,12),(8,53)),51),9),(17,29)),(4,((22,(32,52)),(33,34)))),(((((5,18),40),((13,31),50)),(11,((((21,30),48),43),24))),(16,23))),(((27,38),35),(39,54))),(44,45)),(19,25)),20),((7,10),46)),((((((6,47),49),42),15),(((14,36),37),(26,28))),41))));
 355: 2 -2906.965332 -2988.310914 (0,1,(2,(((((((((((((3,12),((9,(17,29)),51)),(8,53)),((((((5,18),((11,24),(((21,30),48),43))),(13,31)),(40,50)),(16,23)),(((27,38),35),(39,54)))),(33,34)),(22,(32,52))),4),(44,45)),(19,25)),20),((7,10),46)),41),(((((6,47),49),42),(((14,36),37),(26,28))),15))));
 356: 2 -3103.196289 -2985.653903 (0,(1,((((((((((((3,12),(8,53)),51),9),((((5,18),((((((11,24),(((21,30),48),43)),(16,23)),50),40),(13,31))),(((27,38),35),(39,54))),(17,29))),(4,((22,(32,52)),(33,34)))),(44,45)),(19,25)),20),((7,10),46)),41),(((((6,47),49),42),(((14,36),37),(26,28))),15))),2);
 357: 2 -3255.960693 -2985.523204 (0,1,(2,((((((((((((((3,12),(8,53)),51),9),(17,29)),(4,((22,(32,52)),(33,34)))),(((((5,18),40),((13,31),50)),(11,((((21,30),48),43),24))),(16,23))),(((27,38),35),(39,54))),(44,45)),(19,25)),20),((7,10),46)),41),(((((6,47),49),42),15),(((14,37),36),(26,28))))));
 358: 2 -3170.256592 -2985.367481 (0,1,(2,(((((((((((((((3,12),(8,53)),51),(17,29)),9),((((((5,18),40),((13,31),50)),((11,(((21,30),48),43)),24)),(16,23)),(((27,38),35),(39,54)))),((22,(32,52)),(33,34))),4),(44,45)),(19,25)),20),((7,10),46)),41),(((14,36),37),15)),((((6,47),49),42),(26,28)))));
 359: 6 -3202.071289 -2983.864444 (0,1,(2,((((((((((((3,12),(8,53)),((9,51),(17,29))),((((((5,18),(40,50)),(13,31)),(((11,43),24),((21,30),48))),(16,23)),(((27,38),35),(39,54)))),((22,(32,52)),(33,34))),4),(44,45)),(19,25)),20),((7,10),46)),41),(((((6,47),49),42),(((14,36),37),(26,28))),15))));
 360: 1 -3121.69751 -2991.722216 (0,(1,(((((((((((3,12),((((((((5,18),(11,((((21,30),48),43),24))),50),(13,31)),40),(16,23)),(((27,38),35),(39,54))),(8,53))),51),9),(17,29)),(4,((22,(33,34)),(32,52)))),((19,25),(44,45))),20),((7,10),46)),41),(((((6,47),49),42),(((14,36),(26,28)),37)),15))),2);
 361: 1 -3152.420898 -2980.629005 (0,(1,2),((((((((((((3,12),(8,53)),51),9),(((((((5,18),(13,31)),50),((11,((((21,30),48),43),24)),40)),(16,23)),(((27,38),35),(39,54))),(17,29))),(4,((22,(32,52)),(33,34)))),(44,45)),(19,25)),20),(7,10)),46),((((((6,47),49),42),15),(((14,36),37),(26,28))),41)));
 362: 1 -2741.02124 -2991.932081 (0,(1,2),(((((((((((((3,12),8),53),(((((((5,18),40),(13,31)),50),(11,((((21,30),48),43),24))),(16,23)),((9,(17,29)),51))),(((27,38),35),(39,54))),((22,(33,34)),(32,52))),4),(19,25)),(44,45)),20),((7,10),46)),41),((((6,47),(42,49)),(((14,36),37),(26,28))),15)));
 363: 1 -2873.651855 -2984.147436 (0,(1,2),((((((((((((3,12),(8,53)),51),9),(((((((5,18),(13,31)),50),((11,((((21,30),48),43),24)),40)),(16,23)),(((27,38),35),(39,54))),(17,29))),((22,(32,52)),(33,34))),4),(44,45)),(19,25)),((7,10),20)),46),((((((6,47),49),42),15),(((14,36),37),(26,28))),41)));
 364: 3 -3139.12793 -2990.063289 (0,1,(2,((((((((((((3,12),(8,53)),51),(17,29)),(((((((5,18),(40,50)),(13,31)),((11,24),(((21,30),48),43))),(16,23)),(((27,38),35),(39,54))),9)),((22,(32,52)),(33,34))),4),(19,25)),(44,45)),(((7,10),20),46)),41),(((((6,47),49),42),(((14,36),(26,28)),37)),15))));
 365: 3 -2999.063232 -2988.12286 (0,(1,2),((((((((((((3,12),(8,53)),(17,29)),9),51),((((5,(((((11,(((21,30),48),43)),24),(13,31)),40),50)),18),(16,23)),(((27,38),35),(39,54)))),((4,(32,52)),(22,(33,34)))),((19,25),(44,45))),20),((7,10),46)),41),(((((6,47),49),42),(((14,36),37),(26,28))),15)));
 366: 1 -2723.309082 -3006.046368 (0,1,(2,((((((((((((3,12),(8,53)),51),(9,(17,29))),((((((5,18),(16,23)),50),((13,31),40)),((11,(((21,30),48),43)),24)),(((27,38),35),(39,54)))),(4,((22,(33,34)),(32,52)))),20),(19,25)),(44,45)),((7,10),46)),41),(((((6,47),49),42),(((14,36),37),(26,28))),15))));
 367: 1 -3078.427002 -2984.441802 (0,(1,(((((((((((((3,12),(8,53)),51),(9,(17,29))),(4,((22,(32,52)),(33,34)))),((((5,18),(((13,31),50),40)),((11,24),(((21,30),48),43))),(16,23))),(((27,38),35),(39,54))),(44,45)),(19,25)),20),((7,10),46)),41),(((((6,47),49),42),(((14,36),37),15)),(26,28)))),2);
 368: 1 -3041.987305 -2999.975863 (0,(1,((((((((((((3,12),(8,53)),51),((((5,18),(((((11,(((21,30),48),43)),24),(13,31)),50),40)),(16,23)),(((27,38),35),(39,54)))),9),(17,29)),((22,(32,52)),(33,34))),4),(19,25)),(44,45)),(((7,10),20),46)),(((((((6,47),(42,49)),(26,28)),37),(14,36)),41),15))),2);
 369: 3 -2964.428711 -2983.793627 (0,1,(2,(((((((((((((3,12),(8,53)),51),(((((5,18),((13,31),(40,50))),((11,24),(((21,30),48),43))),(16,23)),(((27,38),35),(39,54)))),(9,(17,29))),((22,(32,52)),(33,34))),4),(44,45)),(19,25)),20),(7,10)),((((((6,47),49),42),15),(((14,36),37),(26,28))),41)),46)));
 370: 1 -2935.182617 -2990.862512 (0,(1,2),(((((((((((((3,12),(8,53)),51),(9,(17,29))),(4,((22,(32,52)),(33,34)))),((((5,18),(((13,31),50),40)),((11,24),(((21,30),48),43))),(16,23))),(((27,38),35),(39,54))),(44,45)),(19,25)),20),((7,10),46)),41),(((((6,47),49),42),(((14,36),(26,28)),37)),15)));
 371: 2 -2388.937988 -2982.18404 (0,1,(2,((((((((((((((3,12),51),(8,53)),9),(17,29)),((((5,18),((((11,(((21,30),48),43)),24),((13,31),50)),40)),(16,23)),(((27,38),35),(39,54)))),((22,(32,52)),(33,34))),4),(44,45)),(19,25)),20),(7,10)),46),((((((6,47),49),42),(((14,36),37),(26,28))),15),41))));
 372: 2 -2761.334229 -2981.592305 (0,1,(2,(((((((((((((3,12),(8,53)),51),9),(17,29)),(4,((22,(32,52)),(33,34)))),(((((5,18),40),((13,31),50)),(11,((((21,30),48),43),24))),(16,23))),(((27,38),35),(39,54))),(44,45)),(19,25)),20),((7,10),46)),((((((6,47),49),42),(((14,36),37),(26,28))),15),41))));
 373: 2 -3194.725586 -2989.458142 (0,1,(2,(((((((((((((3,12),51),(8,53)),((((5,18),((13,31),(40,50))),((11,24),(((21,30),48),43))),((16,23),(((27,38),35),(39,54))))),(9,(17,29))),((22,(32,52)),(33,34))),4),(44,45)),(19,25)),20),((7,10),46)),41),(((((6,47),49),42),(((14,36),37),(26,28))),15))));
 374: 1 -2955.133789 -2991.563928 (0,(1,(((((((((((((3,12),(8,53)),51),(((((5,18),(((13,31),50),40)),((11,24),(((21,30),48),43))),(16,23)),((27,38),(35,(39,54))))),(9,(17,29))),((22,(32,52)),(33,34))),4),25),19),(44,45)),20),((7,10),46)),((((((6,47),49),42),15),(((14,36),37),(26,28))),41))),2);
 375: 1 -3106.444336 -2980.870356 (0,1,(2,(((((((((((3,12),(((((((5,18),40),((13,31),50)),((11,(((21,30),48),43)),24)),(16,23)),(((27,38),35),(39,54))),(8,53))),((9,51),(17,29))),((22,(32,52)),(33,34))),4),(44,45)),(19,25)),20),((7,10),46)),41),((((((6,47),49),42),((14,36),37)),(26,28)),15))));
 376: 1 -2773.342285 -2992.232361 (0,(1,2),((((((((((((3,12),(9,((17,29),51))),((((((5,18),(((11,(((21,30),48),43)),24),50)),(13,31)),40),(16,23)),(((27,38),35),(39,54)))),(8,53)),((22,(32,52)),(33,34))),4),(19,25)),(44,45)),20),((7,10),46)),41),((((6,47),(42,49)),(((14,36),37),(26,28))),15)));
 377: 2 -3000.802734 -2985.65449 (0,1,(2,(((((((((((((3,12),(8,53)),51),9),(17,29)),(((5,((((((11,(((21,30),48),43)),24),50),(16,23)),(13,31)),40)),18),(((27,38),35),(39,54)))),(4,((22,(32,52)),(33,34)))),(44,45)),(19,25)),20),((7,10),46)),41),(((((6,47),49),42),(((14,36),37),(26,28))),15))));
 378: 2 -2952.547119 -2992.928858 (0,(1,2),((((((((((((3,12),(8,53)),51),(9,(17,29))),(((5,(((((11,24),(((21,30),48),43)),(16,23)),((13,31),40)),50)),18),(((27,38),35),(39,54)))),((22,(32,52)),(33,34))),4),(44,45)),(19,25)),(((7,10),46),20)),41),(((((6,47),49),42),(26,28)),(((14,36),37),15))));
 379: 2 -2912.581055 -2985.521387 (0,1,(2,(((((((((((3,12),(8,53)),51),(((((5,18),(((11,24),(((21,30),48),43)),((13,31),50))),40),(16,23)),(((27,38),35),(39,54)))),(9,(17,29))),((22,(32,52)),(33,34))),4),(19,25)),(44,45)),(((7,10),20),46)),((((((6,47),49),42),(((14,37),36),(26,28))),15),41))));
 380: 1 -3261.52832 -2983.098967 (0,(1,2),(((((((((((((3,12),(8,53)),51),(9,(17,29))),(4,((22,(32,52)),(33,34)))),((((5,18),(((13,31),50),40)),((11,24),(((21,30),48),43))),(16,23))),(((27,38),35),(39,54))),(44,45)),(19,25)),20),((7,10),46)),41),((((((6,47),49),42),(26,28)),((14,36),37)),15)));
 381: 1 -2747.244141 -2983.652879 (0,(1,2),(((((((((((3,12),(8,53)),51),((((((((5,18),40),((11,(((21,30),48),43)),24)),50),(13,31)),(16,23)),(((27,38),35),(39,54))),(17,29))),9),((22,(32,52)),(33,34))),4),(19,25)),(44,45)),(((7,10),46),20)),((((((6,47),49),42),(((14,36),37),(26,28))),15),41)));
 382: 1 -2603.092529 -2985.53559 (0,(1,((((((((((((3,12),(8,53)),51),(9,(17,29))),(((((5,18),((13,31),50)),40),(11,((((21,30),48),43),24))),((16,23),(((27,38),35),(39,54))))),((22,(32,52)),(33,34))),4),(44,45)),(19,25)),20),((7,10),46)),((((((6,47),49),42),(((14,36),37),(26,28))),15),41))),2);
 383: 1 -3034.144531 -2978.359954 (0,(1,((((((((((((3,12),(8,53)),51),((((((5,18),(13,31)),(40,50)),(11,((((21,30),48),43),24))),(16,23)),(((27,38),35),(39,54)))),(9,(17,29))),(4,((22,(32,52)),(33,34)))),(44,45)),(19,25)),20),((7,10),46)),41),(((((6,47),49),42),(((14,36),37),(26,28))),15))),2);
 384: 2 -2908.350586 -2986.354387 (0,1,(2,((((((((((((((3,12),(8,53)),51),(17,29)),9),(((((5,18),40),((13,31),50)),((11,(((21,30),48),43)),24)),((16,23),(((27,38),35),(39,54))))),((22,(32,52)),(33,34))),4),(44,45)),(19,25)),20),((7,10),46)),41),(((((6,47),49),42),(26,28)),(((14,36),37),15)))));
 385: 1 -2920.386963 -2988.231916 (0,(1,((((((((((((3,12),(8,53)),51),(((((5,18),40),((13,31),50)),((11,24),(((21,30),48),43))),((16,23),(((27,38),35),(39,54))))),(9,(17,29))),((22,(33,34)),(32,52))),4),(44,45)),(19,25)),20),((7,10),46)),((((((6,47),49),42),15),(((14,36),37),(26,28))),41))),2);
 386: 1 -3276.64502 -2992.543597 (0,(1,(((((((((((((3,12),(8,53)),51),((((((5,18),(40,50)),(13,31)),(11,((((21,30),48),43),24))),(16,23)),(((27,38),35),(39,54)))),9),(17,29)),((22,(32,52)),(33,34))),(4,(44,45))),(19,25)),20),(7,10)),46),((((((6,47),49),42),15),(((14,36),37),(26,28))),41))),2);
 387: 1 -3044.327881 -2995.039299 (0,(1,((((((((((3,12),((9,(17,29)),51)),(((((((5,18),((((11,(((21,30),48),43)),24),40),(13,31))),50),(16,23)),(((27,38),35),(39,54))),(8,53)),((22,(32,52)),(33,34)))),4),(44,45)),(19,25)),20),((7,10),46)),41),(((((6,47),49),42),(((14,36),37),(26,28))),15))),2);
 388: 1 -2837.30127 -2990.900078 (0,1,(2,((((((((((((3,12),51),(9,(17,29))),(((5,((11,((((21,30),48),43),24)),(((13,31),(40,50)),(16,23)))),18),((8,53),(((27,38),35),(39,54))))),((22,(32,52)),(33,34))),4),(44,45)),(19,25)),20),((7,10),46)),41),(((((6,47),49),42),(((14,36),37),(26,28))),15))));
 389: 6 -3023.365479 -2980.854062 (0,(1,2),((((((((((((3,12),51),(8,53)),(9,(17,29))),(((((((5,18),(13,31)),40),50),((11,24),(((21,30),48),43))),(16,23)),(((27,38),35),(39,54)))),((22,(32,52)),(33,34))),4),(44,45)),(19,25)),20),((7,10),46)),((((((6,47),49),42),(((14,36),37),(26,28))),15),41)));
 390: 3 -3192.312012 -2981.126176 (0,1,(2,(((((((((((((3,12),(8,53)),51),9),((4,((22,(32,52)),(33,34))),(17,29))),(((((5,18),40),((13,31),50)),(11,((((21,30),48),43),24))),(16,23))),(((27,38),35),(39,54))),(44,45)),(19,25)),20),((7,10),46)),41),(((((6,47),49),42),(((14,36),37),(26,28))),15))));
 391: 1 -2966.662598 -2981.289776 (0,1,(2,((((((((((((3,12),51),((((((5,18),((13,31),(40,50))),((11,24),(((21,30),48),43))),(16,23)),(((27,38),35),(39,54))),(8,53))),(9,(17,29))),((22,(32,52)),(33,34))),4),(44,45)),(19,25)),20),((7,10),46)),41),(((((6,47),49),42),(((14,36),37),(26,28))),15))));
 392: 1 -2877.52002 -2988.976149 (0,1,(2,((((((((((((((3,12),(8,53)),51),(17,29)),(((((((5,18),40),((11,(((21,30),48),43)),24)),50),(13,31)),(16,23)),(((27,38),35),(39,54)))),9),(4,((22,(33,34)),(32,52)))),(44,45)),(19,25)),20),(7,10)),41),((((((6,47),49),42),(26,28)),((14,36),37)),15)),46)));
 393: 1 -2598.471436 -2986.42391 (0,(1,((((((((((((((3,12),(8,53)),51),(17,29)),9),((((((5,18),((11,24),(((21,30),48),43))),40),((13,31),50)),(16,23)),(((27,38),35),(39,54)))),(4,((22,(33,34)),(32,52)))),(44,45)),(19,25)),20),(7,10)),41),46),(((((6,47),49),42),(((14,36),37),(26,28))),15))),2);
 394: 1 -2852.030518 -2982.57279 (0,(1,((((((((((((3,((8,53),12)),51),(9,(17,29))),((((((5,18),50),((13,31),40)),(11,((((21,30),48),43),24))),(16,23)),(((27,38),35),(39,54)))),((22,(32,52)),(33,34))),4),(44,45)),(19,25)),20),((7,10),46)),41),(((((6,47),49),42),(26,28)),(((14,36),37),15)))),2);
 395: 2 -2872.87085 -2988.63215 (0,(1,2),(((((((((((((3,12),8),53),(((((((5,18),40),(13,31)),50),(11,((((21,30),48),43),24))),(16,23)),((9,(17,29)),51))),(((27,38),35),(39,54))),((22,(33,34)),(32,52))),4),(19,25)),(44,45)),((7,10),46)),20),41),(((((6,47),49),42),(((14,36),37),(26,28))),15)));
 396: 1 -2889.919922 -2984.147436 (0,(1,2),((((((((((((3,12),(8,53)),51),9),(((((((5,18),(13,31)),50),((11,((((21,30),48),43),24)),40)),(16,23)),(((27,38),35),(39,54))),(17,29))),((22,(32,52)),(33,34))),4),(44,45)),(19,25)),((7,10),20)),46),((((((6,47),49),42),15),(((14,36),37),(26,28))),41)));
 397: 1 -2694.880615 -2986.42391 (0,(1,((((((((((((((3,12),(8,53)),51),(17,29)),9),((((((5,18),((11,24),(((21,30),48),43))),40),((13,31),50)),(16,23)),(((27,38),35),(39,54)))),(4,((22,(33,34)),(32,52)))),(44,45)),(19,25)),20),(7,10)),41),46),(((((6,47),49),42),(((14,36),37),(26,28))),15))),2);
 398: 1 -3480.757568 -2991.596636 (0,(1,((((((((((((((3,12),53),8),((((5,18),((((11,24),(((21,30),48),43)),((13,31),(40,50))),(16,23))),(((27,38),35),(39,54))),((9,(17,29)),51))),(33,34)),22),(32,52)),4),(44,45)),(19,25)),20),((7,10),46)),41),(((((6,47),49),42),(((14,36),37),(26,28))),15))),2);
 399: 3 -2483.626709 -2987.968328 (0,1,(2,(((((((((((((((3,12),(8,53)),51),9),((((5,18),(((11,(((21,30),48),43)),24),(((13,31),50),40))),(16,23)),(((27,38),35),(39,54)))),(17,29)),(33,34)),(22,(32,52))),4),(44,45)),(19,25)),20),((7,10),46)),41),(((((6,47),49),42),(((14,36),37),(26,28))),15))));
 400: 1 -2722.107422 -2982.509359 (0,(1,((((((((((((3,12),(((((((((5,18),(13,31)),50),((11,(((21,30),48),43)),24)),40),(16,23)),(((27,38),35),(39,54))),53),8)),(17,29)),9),51),((22,(33,34)),(32,52))),4),(44,45)),(19,25)),20),((7,10),46)),((((((6,47),49),42),(((14,36),37),(26,28))),15),41))),2);
 401: 1 -3384.185791 -2990.54605 (0,1,(2,((((((((((((((3,12),(8,53)),51),(9,(17,29))),((((5,18),((((11,(((21,30),48),43)),24),(13,31)),(40,50))),(16,23)),(((27,38),35),(39,54)))),(33,34)),22),(32,52)),4),(44,45)),(19,25)),((7,10),20)),46),((((((6,47),49),42),15),(((14,36),37),(26,28))),41))));
 402: 1 -3004.45874 -2987.962866 (0,1,(2,(((((((((((3,12),((8,51),53)),(9,(17,29))),((((((5,18),(40,50)),(13,31)),((11,(((21,30),48),43)),24)),(16,23)),(((27,38),35),(39,54)))),((22,(32,52)),(33,34))),4),(44,45)),(19,25)),20),((7,10),46)),(((((((6,47),49),42),(26,28)),((14,36),37)),15),41))));
 403: 2 -3104.891602 -2978.834784 (0,(1,((((((((((((((3,12),(8,53)),51),9),(17,29)),((((((5,18),(40,50)),(13,31)),((11,(((21,30),48),43)),24)),(16,23)),(((27,38),35),(39,54)))),((22,(32,52)),(33,34))),4),(19,25)),(44,45)),20),((7,10),46)),41),((((((6,47),49),42),(26,28)),((14,36),37)),15))),2);
 404: 1 -3339.863281 -2990.86274 (0,(1,(((((((((((((3,12),51),(17,29)),9),(8,53)),(((5,18),((((11,24),(((21,30),48),43)),(13,31)),(((16,23),40),50))),(((27,38),35),(39,54)))),((22,(32,52)),(33,34))),4),(44,45)),(19,25)),20),((7,10),46)),((((((6,47),49),42),(((14,36),37),(26,28))),15),41))),2);
 405: 1 -3046.821289 -2983.599123 (0,(1,(((((((((((((3,12),(8,53)),51),(17,29)),9),(((((5,18),((13,31),(40,50))),((11,(((21,30),48),43)),24)),(16,23)),(((27,38),35),(39,54)))),((22,(32,52)),(33,34))),4),(19,25)),(44,45)),(((7,10),20),46)),41),((((((6,47),49),42),15),(26,28)),((14,36),37)))),2);
 406: 3 -2960.109863 -2983.543966 (0,(1,(((((((((((((3,12),((9,(17,29)),51)),8),53),((((((5,18),((11,((((21,30),48),43),24)),(13,31))),50),40),(16,23)),(((27,38),35),(39,54)))),((22,(33,34)),(32,52))),4),(19,25)),(44,45)),20),((7,10),46)),41),(((((6,47),49),42),(((14,36),37),(26,28))),15))),2);
 407: 1 -3066.947998 -3006.352112 (0,1,(2,((((((((((((((((3,12),(8,53)),51),9),(17,29)),((22,(32,52)),(33,34))),(((27,38),35),(39,54))),((((5,18),(13,31)),(40,50)),((11,(((21,30),48),43)),24))),(16,23)),4),(44,45)),(19,25)),((7,10),20)),46),41),(((((6,47),49),42),15),(((14,36),37),(26,28))))));
 408: 3 -2919.99292 -2995.720174 (0,1,(2,(((((((((((((((3,12),(8,53)),51),9),(17,29)),(((((5,18),(((11,24),43),((21,30),48))),(((13,31),50),40)),(16,23)),(((27,38),35),(39,54)))),((22,(32,52)),(33,34))),4),(19,25)),(44,45)),20),((7,10),46)),(((14,36),37),(26,28))),41),((((6,47),49),42),15))));
 409: 3 -2693.582275 -2982.521903 (0,(1,(((((((((((((3,12),(8,53)),51),(17,29)),9),(((((5,18),((13,31),(40,50))),((11,(((21,30),48),43)),24)),(16,23)),(((27,38),35),(39,54)))),((22,(32,52)),(33,34))),4),(19,25)),(44,45)),41),(((7,10),20),46)),(((((6,47),49),42),15),(((14,36),37),(26,28))))),2);
 410: 1 -3248.290039 -2989.483258 (0,(1,2),(((((((((((((3,12),(8,53)),51),(9,(17,29))),(4,((22,(32,52)),(33,34)))),((((5,18),(((13,31),50),40)),((11,24),(((21,30),48),43))),(16,23))),(((27,38),35),(39,54))),(44,45)),(19,25)),20),((7,10),46)),41),((((6,47),(42,49)),(((14,36),37),(26,28))),15)));
 411: 2 -3315.209473 -2993.869411 (0,(1,(((((((((((3,12),(8,53)),51),(((((((5,18),40),((13,31),50)),((11,(((21,30),48),43)),24)),(16,23)),((27,38),(35,(39,54)))),(9,(17,29)))),((22,(32,52)),(33,34))),(4,(44,45))),(19,25)),20),((7,10),46)),41),(((((6,47),49),42),15),(((14,36),37),(26,28))))),2);
 412: 1 -2709.830566 -2991.784651 (0,(1,(((((((((((((3,12),(8,53)),51),((((5,18),(((((11,(((21,30),48),43)),24),(13,31)),50),40)),(16,23)),(((27,38),35),(39,54)))),9),(17,29)),((22,(32,52)),(33,34))),4),(19,25)),(44,45)),((7,10),20)),46),((((((6,47),(42,49)),(26,28)),((14,36),37)),41),15))),2);
 413: 2 -3004.734375 -2981.945803 (0,1,(2,((((((((((((3,12),(8,53)),51),(17,29)),(((((((5,18),(40,50)),(13,31)),((11,24),(((21,30),48),43))),(16,23)),(((27,38),35),(39,54))),9)),((22,(32,52)),(33,34))),4),(19,25)),(44,45)),(((7,10),20),46)),41),((((((6,47),49),42),(26,28)),((14,36),37)),15))));
 414: 1 -2954.210449 -2988.749338 (0,(1,2),(((((((((((((3,12),(8,53)),51),(17,29)),(((((5,18),(((13,31),50),40)),(11,((((21,30),48),43),24))),(16,23)),(((27,38),35),(39,54)))),9),((22,(32,52)),(33,34))),4),(44,45)),(19,25)),20),((((((6,47),49),42),(((14,36),37),(26,28))),15),((7,10),46))),41));
 415: 1 -3229.669189 -2984.694686 (0,1,(2,((((((((((3,12),(8,53)),51),(((((5,18),(((11,24),(((21,30),48),43)),((13,31),50))),40),(16,23)),(((27,38),35),(39,54)))),(9,(17,29))),(4,((22,(32,52)),(33,34)))),(19,25)),(44,45)),(((7,10),20),46)),((((((6,47),49),42),(((14,36),37),(26,28))),15),41))));
 416: 1 -2502.015137 -2978.92467 (0,1,(2,((((((((((((((3,12),(8,53)),51),9),(((((5,18),((13,31),(40,50))),((11,24),(((21,30),48),43))),(16,23)),(((27,38),35),(39,54)))),(17,29)),((22,(32,52)),(33,34))),4),(44,45)),(19,25)),20),(7,10)),46),((((((6,47),49),42),15),(((14,36),37),(26,28))),41))));
 417: 1 -2747.438965 -2987.68469 (0,1,(2,((((((((((((((3,12),(8,53)),51),(17,29)),(((((((5,18),40),((11,(((21,30),48),43)),24)),50),(13,31)),(16,23)),(((27,38),35),(39,54)))),9),((22,(33,34)),(32,52))),4),(44,45)),(19,25)),20),(7,10)),(((((((6,47),49),42),(26,28)),((14,36),37)),15),41)),46)));
 418: 2 -3147.517578 -2993.78853 (0,1,(2,(((((((((((((((3,12),(8,53)),51),(9,(17,29))),(((5,18),(((((11,(((21,30),48),43)),24),(13,31)),(40,50)),(16,23))),(((27,38),35),(39,54)))),(33,34)),22),(32,52)),4),(44,45)),(19,25)),20),(7,10)),46),((((((6,47),49),42),15),(((14,36),37),(26,28))),41))));
 419: 2 -2724.270996 -2982.074081 (0,1,(2,((((((((((((3,12),(8,53)),51),(9,(17,29))),(((((5,18),((13,31),(40,50))),((11,(((21,30),43),48)),24)),(16,23)),(((27,38),35),(39,54)))),(4,((22,(33,34)),(32,52)))),(44,45)),(19,25)),20),((7,10),46)),41),(((((6,47),49),42),(((14,36),37),(26,28))),15))));
 420: 1 -3135.812988 -2981.586071 (0,(1,2),((((((((((((3,12),(8,53)),51),(9,(17,29))),(4,((22,(32,52)),(33,34)))),((((5,18),(((13,31),50),40)),((11,24),(((21,30),48),43))),(16,23))),(((27,38),35),(39,54))),(44,45)),(19,25)),20),((7,10),46)),((((((6,47),49),42),(((14,36),37),(26,28))),15),41)));
 421: 2 -2870.683594 -2985.826366 (0,(1,((((((((((((((3,12),(8,53)),51),(17,29)),9),(((((5,18),((13,31),(40,50))),((11,(((21,30),48),43)),24)),(16,23)),(((27,38),35),(39,54)))),((22,(32,52)),(33,34))),4),(19,25)),44),45),(((7,10),20),46)),41),(((((6,47),49),42),15),(((14,36),37),(26,28))))),2);
 422: 7 -2926.911621 -2988.133295 (0,(1,((((((((((((((((3,12),(8,53)),51),9),((((5,18),(((11,24),(((21,30),48),43)),((13,31),(40,50)))),(16,23)),(((27,38),35),(39,54)))),(17,29)),(33,34)),22),(32,52)),4),(44,45)),(19,25)),20),(7,10)),46),((((((6,47),49),42),15),(((14,36),37),(26,28))),41))),2);
 423: 1 -3214.943848 -2986.180826 (0,(1,((((((((((((3,12),(8,53)),51),(9,(17,29))),(4,((22,(32,52)),(33,34)))),((((5,18),(((13,31),50),40)),((11,24),(((21,30),48),43))),(16,23))),(((27,38),35),(39,54))),(44,45)),(19,25)),20),((7,10),46)),(((((((6,47),49),42),15),((14,36),37)),(26,28)),41))),2);
 424: 1 -2793.667236 -2988.359037 (0,(1,((((((((((((((3,12),((9,(17,29)),51)),8),53),((((((5,18),((11,((((21,30),48),43),24)),(13,31))),50),40),(16,23)),(((27,38),35),(39,54)))),(22,(33,34))),(32,52)),4),(44,45)),(19,25)),20),((7,10),46)),41),(((((6,47),49),42),(((14,36),37),(26,28))),15))),2);
 425: 2 -3076.236328 -2982.527316 (0,1,(2,((((((((((3,12),(8,53)),51),((((((((5,18),(40,50)),(13,31)),((11,24),(((21,30),48),43))),(16,23)),(((27,38),35),(39,54))),(17,29)),9)),(4,((22,(32,52)),(33,34)))),(19,25)),(44,45)),20),((7,10),46)),((((((6,47),49),42),15),(((14,36),37),(26,28))),41))));
 426: 2 -3101.654297 -2987.625401 (0,(1,(((((((((((3,12),((((((((5,18),(11,((((21,30),48),43),24))),50),(13,31)),40),(16,23)),(((27,38),35),(39,54))),(8,53))),51),9),(17,29)),(4,((22,(33,34)),(32,52)))),((19,25),(44,45))),20),41),((7,10),46)),(((((6,47),49),42),(((14,36),37),(26,28))),15))),2);
 427: 1 -2741.368652 -2991.84567 (0,1,(2,(((((((((((((3,12),(8,53)),((9,51),(17,29))),((5,(((((11,(((21,30),48),43)),24),(13,31)),(40,50)),18)),((16,23),(((27,38),35),(39,54))))),(33,34)),22),(32,52)),4),(44,45)),(19,25)),20),((7,10),46)),((((((6,47),49),42),(((14,36),37),(26,28))),15),41))));
 428: 1 -2799.916992 -2984.619988 (0,1,(2,(((((((((((((3,12),(8,53)),51),((((((5,18),((13,31),40)),50),((11,24),(((21,30),48),43))),(16,23)),(((27,38),35),(39,54)))),(9,(17,29))),((22,(32,52)),(33,34))),4),(44,45)),(19,25)),20),((7,10),41)),46),(((((6,47),49),42),(((14,36),37),(26,28))),15))));
 429: 5 -3369.932861 -2978.304569 (0,1,(2,(((((((((((3,12),((((((5,18),((13,31),(40,50))),((11,(((21,30),48),43)),24)),(16,23)),(((27,38),35),(39,54))),(8,53))),51),(9,(17,29))),(4,((22,(32,52)),(33,34)))),(44,45)),(19,25)),20),((7,10),46)),41),(((((6,47),49),42),(((14,36),37),(26,28))),15))));
 430: 1 -3333.9104 -2982.611505 (0,1,(2,(((((((((((((3,12),(8,53)),51),9),(17,29)),(4,((22,(32,52)),(33,34)))),(((((5,18),40),((13,31),50)),(11,((((21,30),48),43),24))),(16,23))),(((27,38),35),(39,54))),(44,45)),(19,25)),20),((7,10),46)),((((((6,47),49),42),15),(((14,36),37),(26,28))),41))));
 431: 1 -3230.494629 -2984.694686 (0,1,(2,((((((((((3,12),(8,53)),51),(((((5,18),(((11,24),(((21,30),48),43)),((13,31),50))),40),(16,23)),(((27,38),35),(39,54)))),(9,(17,29))),(4,((22,(32,52)),(33,34)))),(19,25)),(44,45)),(((7,10),20),46)),((((((6,47),49),42),(((14,36),37),(26,28))),15),41))));
 432: 1 -2931.160645 -2984.147436 (0,(1,2),((((((((((((3,12),(8,53)),51),9),(((((((5,18),(13,31)),50),((11,((((21,30),48),43),24)),40)),(16,23)),(((27,38),35),(39,54))),(17,29))),((22,(32,52)),(33,34))),4),(44,45)),(19,25)),((7,10),20)),46),((((((6,47),49),42),15),(((14,36),37),(26,28))),41)));
 433: 1 -2755.143555 -2986.42391 (0,(1,((((((((((((((3,12),(8,53)),51),(17,29)),9),((((((5,18),((11,24),(((21,30),48),43))),40),((13,31),50)),(16,23)),(((27,38),35),(39,54)))),(4,((22,(33,34)),(32,52)))),(44,45)),(19,25)),20),(7,10)),41),46),(((((6,47),49),42),(((14,36),37),(26,28))),15))),2);
 434: 4 -2998.467529 -2978.86612 (0,1,(2,((((((((((((((3,12),(8,53)),51),9),(17,29)),(((((((5,18),(40,50)),(13,31)),24),(11,(((21,30),48),43))),(16,23)),(((27,38),35),(39,54)))),((22,(32,52)),(33,34))),4),(44,45)),(19,25)),20),((7,10),46)),41),(((((6,47),49),42),(((14,36),37),(26,28))),15))));
 435: 1 -3152.452393 -2988.231916 (0,(1,((((((((((((3,12),(8,53)),51),(((((5,18),40),((13,31),50)),((11,24),(((21,30),48),43))),((16,23),(((27,38),35),(39,54))))),(9,(17,29))),((22,(33,34)),(32,52))),4),(44,45)),(19,25)),20),((7,10),46)),((((((6,47),49),42),15),(((14,36),37),(26,28))),41))),2);
 436: 4 -2791.22998 -2991.324067 (0,1,(2,(((((((((((((3,12),(8,53)),51),(9,(17,29))),((((((((5,18),50),(13,31)),40),((11,(((21,30),48),43)),24)),16),23),(((27,38),35),(39,54)))),(((22,(32,52)),34),33)),4),(44,45)),(19,25)),20),((7,10),46)),41),((((((6,47),49),42),(26,28)),((14,36),37)),15))));
 437: 2 -3059.036621 -2990.726491 (0,1,(2,(((((((((((3,12),51),(9,(17,29))),((((5,((11,((((21,30),48),43),24)),(((13,31),(40,50)),(16,23)))),18),(((27,38),35),(39,54))),(8,53))),((22,(32,52)),(33,34))),4),(44,45)),(19,25)),20),((7,10),46)),((((((6,47),49),42),(((14,36),37),(26,28))),15),41))));
 438: 1 -2938.226074 -2982.163008 (0,(1,2),((((((((((((3,12),8),53),((((((5,18),((13,31),50)),((11,(((21,30),48),43)),24)),40),(16,23)),(((27,38),35),(39,54)))),51),(9,(17,29))),(4,((22,(32,52)),(33,34)))),(44,45)),(19,25)),20),((7,10),46)),((((((6,47),49),42),(((14,36),37),(26,28))),15),41)));
 439: 1 -3403.572998 -2980.795819 (0,(1,((((((((((((3,12),(8,53)),51),(9,(17,29))),(4,((22,(32,52)),(33,34)))),((((5,(((11,(((21,30),48),43)),24),(((13,31),50),40))),18),(16,23)),(((27,38),35),(39,54)))),(44,45)),(19,25)),20),((7,10),46)),41),(((((6,47),49),42),(((14,36),37),(26,28))),15))),2);
 440: 1 -3152.878418 -2981.668844 (0,1,(2,((((((((((((3,12),(8,53)),(((27,38),35),(39,54))),(((((((5,18),40),50),((11,24),(((21,30),48),43))),(13,31)),(16,23)),((9,51),(17,29)))),((22,(32,52)),(33,34))),4),(44,45)),(19,25)),20),((7,10),46)),41),(((((6,47),49),42),(((14,36),37),(26,28))),15))));
 441: 3 -2963.900879 -2981.968858 (0,1,(2,((((((((((((3,12),(8,53)),51),(17,29)),(((((((5,18),(40,50)),(13,31)),((11,24),(((21,30),48),43))),(16,23)),(((27,38),35),(39,54))),9)),((22,(32,52)),(33,34))),4),(19,25)),(44,45)),(((7,10),20),46)),41),((((((6,47),49),42),((14,36),37)),(26,28)),15))));
 442: 1 -3001.910645 -2982.845944 (0,1,(2,((((((((((((3,12),(8,53)),51),(9,(17,29))),(((((5,18),((13,31),(40,50))),((11,(((21,30),48),43)),24)),(16,23)),(((27,38),35),(39,54)))),((4,(32,52)),(22,(33,34)))),(44,45)),(19,25)),20),((7,10),46)),41),(((((6,47),49),42),(((14,36),37),(26,28))),15))));
 443: 1 -3119.990723 -2979.711685 (0,(1,((((((((((((3,12),(8,53)),51),((((((5,18),50),((13,31),40)),(11,((((21,30),48),43),24))),(16,23)),(((27,38),35),(39,54)))),(9,(17,29))),(4,((22,(32,52)),(33,34)))),(44,45)),(19,25)),20),((7,10),46)),41),(((((6,47),49),42),(26,28)),(((14,36),37),15)))),2);
 444: 2 -2690.85498 -2986.357006 (0,1,(2,(((((((((((((3,12),(8,53)),51),(9,(17,29))),(((((5,18),(40,50)),(13,31)),(11,((((21,30),48),43),24))),((16,23),(((27,38),35),(39,54))))),((22,(32,52)),(33,34))),4),(44,45)),(19,25)),20),(7,10)),46),((((((6,47),49),42),15),(((14,36),37),(26,28))),41))));
 445: 1 -2707.230957 -3010.536492 (0,(1,((((((((((((3,12),(8,53)),51),(9,(17,29))),(((((5,18),((16,23),(((27,38),35),(39,54)))),((13,31),(40,50))),(((21,30),48),43)),(11,24))),((22,(32,52)),(33,34))),(4,(44,45))),(19,25)),20),((7,10),46)),41),(((((6,47),49),42),(((14,36),37),(26,28))),15))),2);
 446: 3 -3131.503906 -2994.524551 (0,1,(2,(((((((((((3,12),(8,53)),51),((((((5,18),50),((13,31),40)),((11,(((21,30),48),43)),24)),(16,23)),(((27,38),35),(39,54)))),(9,(17,29))),(4,((22,(32,52)),(33,34)))),((19,25),20)),(44,45)),41),((7,10),46)),(((((6,47),49),42),15),(((14,36),37),(26,28))))));
 447: 1 -2883.462158 -2984.870936 (0,(1,(((((((((((3,12),((((((((5,18),(11,((((21,30),48),43),24))),50),(13,31)),40),(16,23)),(((27,38),35),(39,54))),(8,53))),51),9),(17,29)),(4,((22,(33,34)),(32,52)))),((19,25),(44,45))),20),((7,10),46)),41),((((((6,47),49),42),((14,36),37)),(26,28)),15))),2);
 448: 2 -3089.243652 -2977.749719 (0,(1,((((((((((((3,12),(((((((5,18),((11,(((21,30),48),43)),24)),50),((13,31),40)),(16,23)),(((27,38),35),(39,54))),(8,53))),51),9),(17,29)),((22,(32,52)),(33,34))),4),(44,45)),(19,25)),20),((7,10),46)),((((((6,47),49),42),(((14,36),37),(26,28))),15),41))),2);
 449: 2 -3279.264648 -2978.197091 (0,1,(2,((((((((((((3,12),(((((((5,18),((13,31),(40,50))),(11,((((21,30),48),43),24))),(16,23)),(((27,38),35),(39,54))),8),53)),51),9),(17,29)),(4,((22,(32,52)),(33,34)))),(44,45)),(19,25)),20),((7,10),46)),41),(((((6,47),49),42),(((14,36),37),(26,28))),15))));
 450: 1 -2952.147949 -2979.416477 (0,1,(2,(((((((((((((3,12),(8,53)),51),9),(17,29)),(((((((5,18),50),40),(13,31)),((11,(((21,30),48),43)),24)),(16,23)),(((27,38),35),(39,54)))),(4,((22,(32,52)),(33,34)))),(44,45)),(19,25)),20),(7,10)),46),((((((6,47),49),42),(((14,36),37),(26,28))),15),41))));
 451: 7 -3226.433105 -2982.618156 (0,(1,(((((((((((((3,12),(8,53)),51),(17,29)),9),((((((5,18),((13,31),(40,50))),(11,(((21,30),48),43))),24),(16,23)),(((27,38),35),(39,54)))),((22,(32,52)),(33,34))),4),(19,25)),(44,45)),(((7,10),20),46)),41),(((((6,47),49),42),(((14,36),37),(26,28))),15))),2);
 452: 1 -3061.310059 -2984.441802 (0,(1,(((((((((((((3,12),(8,53)),51),(9,(17,29))),(4,((22,(32,52)),(33,34)))),((((5,18),(((13,31),50),40)),((11,24),(((21,30),48),43))),(16,23))),(((27,38),35),(39,54))),(44,45)),(19,25)),20),((7,10),46)),41),(((((6,47),49),42),(((14,36),37),15)),(26,28)))),2);
 453: 2 -2558.031738 -2978.390757 (0,1,(2,((((((((((((3,12),(8,53)),51),(9,(17,29))),(((((5,18),(((13,31),50),40)),(11,((((21,30),48),43),24))),(16,23)),(((27,38),35),(39,54)))),((22,(32,52)),(33,34))),4),(19,25)),(44,45)),20),((7,10),46)),((((((6,47),49),42),(((14,36),37),(26,28))),15),41))));
 454: 3 -2836.838135 -2988.80908 (0,(1,2),((((((((((((((3,12),((9,(17,29)),51)),8),53),(((5,((((((11,(((21,30),48),43)),24),(13,31)),50),40),18)),(16,23)),(((27,38),35),(39,54)))),(32,52)),(22,(33,34))),4),(44,45)),(19,25)),20),((7,10),46)),41),(((((6,47),49),42),(((14,36),37),(26,28))),15)));
 455: 3 -2867.666016 -2984.361886 (0,(1,((((((((((((3,12),(8,53)),(9,(17,29))),51),((((5,18),((((11,24),(((21,30),48),43)),(40,50)),(13,31))),(16,23)),(((27,38),35),(39,54)))),((22,(32,52)),(33,34))),4),(19,25)),(44,45)),41),(((7,10),20),46)),(((((6,47),49),42),15),(((14,36),37),(26,28))))),2);
 456: 9 -2856.587402 -2981.051846 (0,(1,2),(((((((((((((3,12),(8,53)),51),9),((((((5,18),(((13,31),50),40)),(11,(((21,30),(43,48)),24))),(16,23)),(((27,38),35),(39,54))),(17,29))),((22,(32,52)),(33,34))),4),(44,45)),(19,25)),20),(7,10)),46),((((((6,47),49),42),15),(((14,36),37),(26,28))),41)));
 457: 2 -3176.705566 -2979.417335 (0,1,(2,((((((((((((3,12),(8,53)),51),(((((5,18),((13,31),(40,50))),((11,24),(((21,30),48),43))),(16,23)),(((27,38),35),(39,54)))),(9,(17,29))),(4,((22,(32,52)),(33,34)))),(44,45)),(19,25)),20),(7,10)),46),((((((6,47),49),42),15),(((14,36),37),(26,28))),41))));
 458: 1 -2979.665283 -2990.839738 (0,(1,(((((((((((3,12),((((((((5,18),(11,((((21,30),48),43),24))),50),(13,31)),40),(16,23)),(((27,38),35),(39,54))),(8,53))),51),9),(17,29)),(4,((22,(33,34)),(32,52)))),((19,25),(44,45))),20),((7,10),46)),41),((((6,47),(42,49)),(((14,36),37),(26,28))),15))),2);
 459: 1 -3062.038818 -2982.605213 (0,1,(2,(((((((((((3,12),(8,53)),(((27,38),35),(39,54))),(((((((5,18),40),50),(13,31)),((11,24),(((21,30),48),43))),(16,23)),((9,51),(17,29)))),(4,((22,(32,52)),(33,34)))),(44,45)),(19,25)),20),((7,10),46)),41),(((((6,47),49),42),(((14,36),37),(26,28))),15))));
 460: 3 -2836.18042 -2991.33051 (0,(1,2),((((((((((((3,(9,((17,29),51))),12),((((((5,18),(((11,(((21,30),48),43)),24),50)),(13,31)),40),(16,23)),(((27,38),35),(39,54)))),(8,53)),((22,(32,52)),(33,34))),4),(19,25)),(44,45)),20),((7,10),46)),41),(((((6,47),49),42),(((14,36),37),(26,28))),15)));
 461: 1 -3153.237793 -2986.161541 (0,(1,2),((((((((((((3,12),53),8),(((27,38),35),(39,54))),((((((5,18),(13,31)),50),40),((11,(((21,30),48),43)),24)),(16,23))),((9,(17,29)),51)),(4,((22,(33,34)),(32,52)))),((19,25),(44,45))),20),((7,10),46)),41),(((((6,47),49),42),(((14,36),37),(26,28))),15)));
 462: 2 -2512.65332 -2990.726491 (0,1,(2,(((((((((((3,12),51),(9,(17,29))),((((5,((11,((((21,30),48),43),24)),(((13,31),(40,50)),(16,23)))),18),(((27,38),35),(39,54))),(8,53))),((22,(32,52)),(33,34))),4),(44,45)),(19,25)),20),((7,10),46)),((((((6,47),49),42),(((14,36),37),(26,28))),15),41))));
 463: 1 -2847.530762 -2991.820923 (0,(1,(((((((((((((((3,12),(8,53)),51),(9,(17,29))),(((((5,18),(((13,31),40),50)),((11,24),(((21,30),48),43))),(16,23)),(((27,38),35),(39,54)))),(33,34)),22),(32,52)),4),(19,25)),(44,45)),20),41),((7,10),46)),(((((6,47),49),42),(26,28)),(((14,36),37),15)))),2);
 464: 1 -3027.135742 -2983.437697 (0,(1,(((((((((((((3,12),(8,53)),51),(9,(17,29))),(((((5,18),(((11,((((21,30),48),43),24)),(13,31)),(40,50))),16),23),(((27,38),35),(39,54)))),((22,(32,52)),(33,34))),4),(19,25)),(44,45)),20),((7,10),46)),41),(((((6,47),49),42),(((14,36),37),(26,28))),15))),2);
 465: 2 -3233.133545 -2984.692221 (0,(1,((((((((((((3,12),(8,53)),51),(17,29)),9),(((((5,18),((13,31),(40,50))),((11,(((21,30),48),43)),24)),(16,23)),(((27,38),35),(39,54)))),(4,((22,(32,52)),(33,34)))),(19,25)),(44,45)),(((7,10),20),46)),41),(((((6,47),49),42),15),(((14,36),37),(26,28))))),2);
 466: 1 -3299.932129 -2982.373561 (0,1,(2,(((((((((((3,12),(8,53)),51),(((((5,18),(((11,24),(((21,30),48),43)),((13,31),50))),40),(16,23)),(((27,38),35),(39,54)))),(9,(17,29))),((22,(32,52)),(33,34))),4),(19,25)),(44,45)),(((7,10),20),46)),(((((((6,47),49),42),((14,36),37)),(26,28)),15),41))));
 467: 1 -3040.498535 -2993.95838 (0,1,(2,(((((((((((((3,12),(8,53)),51),((((((5,18),((13,31),40)),50),((11,24),(((21,30),48),43))),(16,23)),(((27,38),35),(39,54)))),(9,(17,29))),((22,(32,52)),(33,34))),4),(44,45)),(19,25)),20),((7,10),41)),46),(((((6,47),49),42),15),(((14,36),(26,28)),37)))));
 468: 1 -3227.416504 -2982.611505 (0,1,(2,(((((((((((((3,12),(8,53)),51),9),(17,29)),(4,((22,(32,52)),(33,34)))),(((((5,18),40),((13,31),50)),(11,((((21,30),48),43),24))),(16,23))),(((27,38),35),(39,54))),(44,45)),(19,25)),20),((7,10),46)),((((((6,47),49),42),15),(((14,36),37),(26,28))),41))));
 469: 1 -3079.667725 -2997.282601 (0,(1,(((((((((((((((3,12),51),(17,29)),9),(8,53)),(((5,18),((((11,24),(((21,30),48),43)),(13,31)),(((16,23),40),50))),(((27,38),35),(39,54)))),(22,(32,52))),(33,34)),4),(44,45)),(19,25)),20),((7,10),46)),41),(((((6,47),49),42),(((14,36),37),(26,28))),15))),2);
 470: 1 -3136.447754 -2981.586071 (0,(1,2),((((((((((((3,12),(8,53)),51),(9,(17,29))),(4,((22,(32,52)),(33,34)))),((((5,18),(((13,31),50),40)),((11,24),(((21,30),48),43))),(16,23))),(((27,38),35),(39,54))),(44,45)),(19,25)),20),((7,10),46)),((((((6,47),49),42),(((14,36),37),(26,28))),15),41)));
 471: 1 -2982.8396 -2989.2696 (0,(1,(((((((((((3,12),((9,(17,29)),51)),((((((5,18),((((11,(((21,30),48),43)),24),40),(13,31))),50),(16,23)),(((27,38),35),(39,54))),(8,53))),((22,(32,52)),(33,34))),4),(44,45)),(19,25)),20),41),((7,10),46)),(((((6,47),49),42),(((14,36),37),(26,28))),15))),2);
 472: 1 -2902.346191 -2983.599123 (0,(1,(((((((((((((3,12),(8,53)),51),(17,29)),9),(((((5,18),((13,31),(40,50))),((11,(((21,30),48),43)),24)),(16,23)),(((27,38),35),(39,54)))),((22,(32,52)),(33,34))),4),(19,25)),(44,45)),(((7,10),20),46)),41),((((((6,47),49),42),15),(26,28)),((14,36),37)))),2);
 473: 1 -2681.096436 -2985.725913 (0,(1,2),(((((((((((3,12),(9,((17,29),51))),((((((5,18),(((11,(((21,30),48),43)),24),50)),(13,31)),40),(16,23)),(((27,38),35),(39,54)))),(8,53)),((22,(32,52)),(33,34))),4),(19,25)),(44,45)),20),((7,10),46)),((((((6,47),49),42),(((14,36),37),(26,28))),15),41)));
 474: 1 -2881.476318 -2993.213624 (0,1,(2,(((((((((((3,12),(8,53)),51),(9,(17,29))),(((((5,18),(((11,24),(((21,30),48),43)),((13,31),(40,50)))),(16,23)),(((27,38),35),(39,54))),((22,(32,52)),(33,34)))),(4,(44,45))),(19,25)),20),((7,10),46)),41),(((((6,47),49),42),(((14,36),37),(26,28))),15))));
 475: 7 -3067.256348 -2982.114801 (0,1,(2,((((((((((((((3,12),(8,53)),51),9),(17,29)),((((((5,18),40),((13,31),50)),(11,((((21,30),48),43),24))),(16,23)),(((27,38),35),(39,54)))),((22,(32,52)),(33,34))),4),(44,45)),(19,25)),20),(7,10)),46),((((((6,47),49),42),(((14,37),36),(26,28))),15),41))));
 476: 1 -2579.310303 -2986.878358 (0,1,(2,(((((((((((((((3,12),(8,53)),51),(17,29)),(((((((5,18),40),((11,(((21,30),48),43)),24)),50),(13,31)),(16,23)),(((27,38),35),(39,54)))),9),((22,(33,34)),(32,52))),4),(44,45)),(19,25)),20),(7,10)),41),(((((6,47),49),42),(26,28)),(((14,36),37),15))),46)));
 477: 1 -3036.547363 -2983.274804 (0,(1,2),(((((((((((((3,12),(8,53)),51),(9,(17,29))),(4,((22,(32,52)),(33,34)))),((((5,18),(((13,31),50),40)),((11,24),(((21,30),48),43))),(16,23))),(((27,38),35),(39,54))),(44,45)),(19,25)),20),((7,10),46)),41),((((((6,47),49),42),((14,36),37)),(26,28)),15)));
 478: 1 -2920.815918 -2981.586071 (0,(1,2),((((((((((((3,12),(8,53)),51),(9,(17,29))),(4,((22,(32,52)),(33,34)))),((((5,18),(((13,31),50),40)),((11,24),(((21,30),48),43))),(16,23))),(((27,38),35),(39,54))),(44,45)),(19,25)),20),((7,10),46)),((((((6,47),49),42),(((14,36),37),(26,28))),15),41)));
 479: 1 -3159.4021 -2982.475116 (0,(1,2),(((((((((((((3,12),53),8),(((27,38),35),(39,54))),((((((5,18),40),(13,31)),50),((11,(((21,30),48),43)),24)),(16,23))),((9,(17,29)),51)),(4,((22,(32,52)),(33,34)))),(44,45)),(19,25)),20),((7,10),46)),41),(((((6,47),49),42),(((14,36),37),(26,28))),15)));
 480: 1 -3186.974365 -3002.659613 (0,(1,(((((((((((((3,12),((((((((5,18),(11,(((21,30),48),43))),24),50),((13,31),40)),(16,23)),(((27,38),35),(39,54))),(8,53))),51),9),(17,29)),((22,(32,52)),(33,34))),4),(44,45)),(19,25)),20),((7,10),46)),41),(((((6,47),49),42),(((14,36),37),(26,28))),15))),2);
 481: 1 -3052.539062 -2987.538888 (0,1,(2,((((((((((((((3,12),(8,53)),51),((((((5,18),((13,31),40)),50),((11,24),(((21,30),48),43))),(16,23)),(((27,38),35),(39,54)))),(9,(17,29))),((22,(32,52)),(33,34))),4),(44,45)),(19,25)),20),((7,10),41)),46),15),(((((6,47),49),42),((14,36),37)),(26,28)))));
 482: 1 -2945.226074 -2983.989754 (0,(1,2),((((((((((((3,12),((9,(17,29)),51)),8),53),(((5,((((((11,(((21,30),48),43)),24),(13,31)),50),40),18)),(16,23)),(((27,38),35),(39,54)))),((22,(33,34)),(32,52))),4),(44,45)),(19,25)),20),((7,10),46)),((((((6,47),49),42),(((14,36),37),(26,28))),15),41)));
 483: 3 -2845.276367 -2995.395629 (0,(1,(((((((((((3,12),((8,53),51)),(9,(17,29))),(((5,(((((11,24),(((21,30),48),43)),(16,23)),((13,31),40)),50)),18),(((27,38),35),(39,54)))),((22,(32,52)),(33,34))),4),(19,25)),(44,45)),((7,10),20)),46),((((((6,47),49),42),(26,28)),(((14,36),37),15)),41))),2);
 484: 3 -3216.674805 -2984.556618 (0,1,(2,(((((((((((((3,12),(9,(17,29))),51),(8,53)),(((((((5,18),((11,24),(((21,30),48),43))),50),40),(13,31)),(16,23)),(((27,38),35),(39,54)))),((22,(32,52)),(33,34))),4),(44,45)),(19,25)),20),((7,10),46)),41),(((((6,47),49),42),(((14,36),37),(26,28))),15))));
 485: 5 -2861.930176 -2979.831576 (0,1,(2,((((((((((3,12),(((((5,18),(((((11,24),(((21,30),48),43)),(13,31)),40),50)),(16,23)),(((27,38),35),(39,54))),(8,53))),((9,51),(17,29))),((22,(32,52)),(33,34))),4),(44,45)),(19,25)),20),((7,10),46)),((((((6,47),49),42),(((14,36),37),(26,28))),15),41))));
 486: 7 -2851.224121 -2980.825882 (0,(1,(((((((((((3,12),(8,53)),51),(9,(17,29))),(((((5,18),((((11,(((21,30),48),43)),24),(13,31)),50)),40),(16,23)),(((27,38),35),(39,54)))),((22,(32,52)),(33,34))),4),(19,25)),(44,45)),(((7,10),20),46)),((((((6,47),49),42),(((14,36),37),(26,28))),15),41))),2);
 487: 1 -2763.256836 -2986.77149 (0,(1,2),(((((((((((((3,12),(9,((17,29),51))),((((((5,18),(((11,(((21,30),48),43)),24),50)),(13,31)),40),(16,23)),(((27,38),35),(39,54)))),(8,53)),((22,(32,52)),(33,34))),4),(19,25)),(44,45)),20),((7,10),46)),41),15),((((6,47),49),42),(((14,36),37),(26,28)))));
 488: 6 -2914.816895 -2978.047614 (0,1,(2,((((((((((((((3,12),(8,53)),51),(17,29)),9),((((((5,18),((13,31),50)),40),((11,(((21,30),48),43)),24)),(16,23)),(((27,38),35),(39,54)))),((22,(32,52)),(33,34))),4),(44,45)),(19,25)),20),((7,10),46)),41),(((((6,47),49),42),(26,28)),(((14,36),37),15)))));
 489: 2 -3049.858887 -2980.795819 (0,(1,((((((((((((3,12),(8,53)),51),(9,(17,29))),(4,((22,(32,52)),(33,34)))),((((5,(((11,(((21,30),48),43)),24),(((13,31),50),40))),18),(16,23)),(((27,38),35),(39,54)))),(44,45)),(19,25)),20),((7,10),46)),41),(((((6,47),49),42),(((14,36),37),(26,28))),15))),2);
 490: 3 -2914.419678 -2984.383946 (0,(1,(((((((((((((3,12),(((((((((5,18),(13,31)),50),((11,(((21,30),48),43)),24)),40),(16,23)),((27,38),(35,(39,54)))),53),8)),(17,29)),9),51),((22,(33,34)),(32,52))),4),(44,45)),(19,25)),20),((7,10),46)),41),(((((6,47),49),42),(((14,36),37),(26,28))),15))),2);
 491: 2 -2671.776367 -2980.795819 (0,(1,((((((((((((3,12),(8,53)),51),(9,(17,29))),(4,((22,(32,52)),(33,34)))),((((5,(((11,(((21,30),48),43)),24),(((13,31),50),40))),18),(16,23)),(((27,38),35),(39,54)))),(44,45)),(19,25)),20),((7,10),46)),41),(((((6,47),49),42),(((14,36),37),(26,28))),15))),2);
 492: 1 -2986.178955 -2982.611505 (0,1,(2,(((((((((((((3,12),(8,53)),51),9),(17,29)),(4,((22,(32,52)),(33,34)))),(((((5,18),40),((13,31),50)),(11,((((21,30),48),43),24))),(16,23))),(((27,38),35),(39,54))),(44,45)),(19,25)),20),((7,10),46)),((((((6,47),49),42),15),(((14,36),37),(26,28))),41))));
 493: 2 -2903.370117 -2978.94082 (0,(1,((((((((((((3,12),(8,53)),51),(9,(17,29))),(((((5,18),(((13,31),50),40)),((11,(((21,30),48),43)),24)),(16,23)),(((27,38),35),(39,54)))),((22,(32,52)),(33,34))),4),(44,45)),(19,25)),20),((7,10),46)),(((((((6,47),49),42),(26,28)),((14,36),37)),15),41))),2);
 494: 5 -2822.854004 -2986.38072 (0,(1,((((((((((((((3,12),(8,53)),51),(((((5,18),(40,50)),(13,31)),(11,((((21,30),48),43),24))),((16,23),(((27,38),35),(39,54))))),9),(17,29)),((22,(32,52)),(33,34))),4),(44,45)),(19,25)),20),(7,10)),46),((((((6,47),49),42),15),(((14,36),37),(26,28))),41))),2);
 495: 1 -2718.004395 -2993.60056 (0,1,(2,(((((((((((3,12),(8,53)),(((27,38),35),(39,54))),(((((((5,18),40),50),(13,31)),((11,24),(((21,30),48),43))),(16,23)),((9,51),(17,29)))),((22,(32,52)),(33,34))),(4,(44,45))),(19,25)),20),((7,10),46)),41),(((((6,47),49),42),(((14,36),37),(26,28))),15))));
 496: 1 -3080.077148 -2991.784651 (0,(1,(((((((((((((3,12),(8,53)),51),((((5,18),(((((11,(((21,30),48),43)),24),(13,31)),50),40)),(16,23)),(((27,38),35),(39,54)))),9),(17,29)),((22,(32,52)),(33,34))),4),(19,25)),(44,45)),((7,10),20)),46),((((((6,47),(42,49)),(26,28)),((14,36),37)),41),15))),2);
 497: 1 -2730.297852 -2987.760974 (0,1,(2,(((((((((((((3,12),(8,53)),51),(9,(17,29))),(((((5,18),(((13,31),50),40)),(11,((((21,30),48),43),24))),(16,23)),(((27,38),35),(39,54)))),((22,(33,34)),(32,52))),4),(44,45)),(19,25)),20),((7,10),46)),41),(((((6,47),49),42),(((14,36),(26,28)),37)),15))));
 498: 2 -3230.520996 -2987.307048 (0,(1,2),(((((((((((((3,12),(8,53)),51),(9,(17,29))),(((5,(((((11,24),(((21,30),48),43)),(16,23)),((13,31),40)),50)),18),(((27,38),35),(39,54)))),((22,(32,52)),(33,34))),4),(44,45)),(19,25)),20),((7,10),46)),41),(((((6,47),49),42),(((14,36),37),15)),(26,28))));
 499: 1 -3134.251221 -2988.976149 (0,1,(2,((((((((((((((3,12),(8,53)),51),(17,29)),(((((((5,18),40),((11,(((21,30),48),43)),24)),50),(13,31)),(16,23)),(((27,38),35),(39,54)))),9),(4,((22,(33,34)),(32,52)))),(44,45)),(19,25)),20),(7,10)),41),((((((6,47),49),42),(26,28)),((14,36),37)),15)),46)));
 500: 1 -2635.425049 -2984.870936 (0,(1,(((((((((((3,12),((((((((5,18),(11,((((21,30),48),43),24))),50),(13,31)),40),(16,23)),(((27,38),35),(39,54))),(8,53))),51),9),(17,29)),(4,((22,(33,34)),(32,52)))),((19,25),(44,45))),20),((7,10),46)),41),((((((6,47),49),42),((14,36),37)),(26,28)),15))),2);
 501: 6 -2842.165039 -2977.563366 (0,(1,(((((((((((3,12),(((((((5,18),(40,50)),(13,31)),((11,24),(((21,30),48),43))),(16,23)),(((27,38),35),(39,54))),(8,53))),51),(9,(17,29))),((22,(32,52)),(33,34))),4),(44,45)),(19,25)),20),((7,10),46)),((((((6,47),49),42),(((14,36),37),(26,28))),15),41))),2);
 502: 1 -3017.062256 -2992.004387 (0,1,(2,((((((((((((3,12),(8,53)),51),(((((((5,18),((((11,(((21,30),48),43)),24),(13,31)),(40,50))),(16,23)),(((27,38),35),(39,54))),17),29),9)),((22,(32,52)),(33,34))),4),(44,45)),(19,25)),20),(7,10)),(((((((6,47),49),42),((14,36),37)),(26,28)),15),41)),46)));
 503: 1 -3109.51709 -3002.013504 (0,(1,2),(((((((((((((3,12),(8,53)),51),(9,(17,29))),(((((((((5,18),40),50),(13,31)),24),(11,(((21,30),48),43))),((22,(32,52)),(33,34))),(16,23)),(((27,38),35),(39,54)))),4),(44,45)),(19,25)),20),(7,10)),46),41),(((((6,47),49),42),(26,28)),(((14,36),37),15))));
 504: 2 -2896.922363 -2989.111408 (0,(1,(((((((((((3,12),((9,(17,29)),51)),((((((5,18),((((11,(((21,30),48),43)),24),40),(13,31))),50),(16,23)),((((27,38),35),54),39)),(8,53))),((22,(32,52)),(33,34))),4),(44,45)),(19,25)),20),((7,10),46)),41),(((((6,47),49),42),(((14,36),37),(26,28))),15))),2);
 505: 1 -2788.772461 -2986.42391 (0,(1,((((((((((((((3,12),(8,53)),51),(17,29)),9),((((((5,18),((11,24),(((21,30),48),43))),40),((13,31),50)),(16,23)),(((27,38),35),(39,54)))),(4,((22,(33,34)),(32,52)))),(44,45)),(19,25)),20),(7,10)),41),46),(((((6,47),49),42),(((14,36),37),(26,28))),15))),2);
 506: 1 -2965.514404 -2982.541556 (0,(1,2),(((((((((((((3,12),53),8),51),(9,(17,29))),(((((((5,18),(13,31)),40),50),((11,24),(((21,30),48),43))),(16,23)),(((27,38),35),(39,54)))),((22,(32,52)),(33,34))),4),(44,45)),(19,25)),20),((7,10),46)),(((((((6,47),49),42),((14,36),37)),(26,28)),15),41)));
 507: 1 -2764.024902 -2986.011516 (0,1,(2,((((((((((((((3,12),(8,53)),51),9),(17,29)),(((((5,18),(40,50)),((((11,24),(((21,30),48),43)),13),31)),(16,23)),(((27,38),35),(39,54)))),((22,(32,52)),(33,34))),4),(19,25)),(44,45)),20),41),((7,10),46)),(((((6,47),49),42),(((14,36),37),(26,28))),15))));
 508: 1 -3011.130371 -2984.594522 (0,1,(2,((((((((((((((3,12),(8,53)),51),9),(17,29)),(((((5,18),(13,31)),(40,50)),((11,24),(((21,30),48),43))),(16,23))),(((27,38),35),(39,54))),((4,(32,52)),(22,(33,34)))),(44,45)),(19,25)),20),((7,10),46)),41),(((((6,47),49),42),(((14,36),37),(26,28))),15))));
 509: 1 -2905.206055 -2987.186599 (0,(1,((((((((((3,(((((((((5,18),(11,((((21,30),48),43),24))),50),(13,31)),40),(16,23)),(((27,38),35),(39,54))),(8,53)),12)),51),9),(17,29)),(4,((22,(33,34)),(32,52)))),((19,25),(44,45))),20),((7,10),46)),41),(((((6,47),49),42),(((14,36),37),(26,28))),15))),2);
 510: 6 -3215.07373 -2992.120705 (0,(1,(((((((((((((3,12),(8,53)),51),9),((((5,18),(((((((11,24),43),((21,30),48)),(16,23)),50),40),(13,31))),(((27,38),35),(39,54))),(17,29))),((22,(32,52)),(33,34))),4),(44,45)),(19,25)),20),((7,10),46)),41),((((((6,47),49),42),((14,36),37)),(26,28)),15))),2);
 511: 3 -2833.345703 -2995.023918 (0,1,(2,(((((((((((((3,12),(8,53)),51),9),(17,29)),((((5,18),(((((11,(((21,30),48),43)),24),(16,23)),50),((13,31),40))),(((27,38),35),(39,54))),((22,(32,52)),(33,34)))),4),(44,45)),(19,25)),20),((7,10),46)),41),(((((6,47),49),42),(((14,36),37),(26,28))),15))));
 512: 1 -2832.475586 -2987.985831 (0,(1,2),(((((((((((3,12),(9,((17,29),51))),((((((5,18),(((11,(((21,30),48),43)),24),50)),(13,31)),40),(16,23)),(((27,38),35),(39,54)))),(8,53)),((22,(32,52)),(33,34))),4),(19,25)),(44,45)),(((7,10),46),20)),41),(((((6,47),49),42),(((14,36),37),(26,28))),15)));
 513: 1 -3184.616699 -2986.878358 (0,1,(2,(((((((((((((((3,12),(8,53)),51),(17,29)),(((((((5,18),40),((11,(((21,30),48),43)),24)),50),(13,31)),(16,23)),(((27,38),35),(39,54)))),9),((22,(33,34)),(32,52))),4),(44,45)),(19,25)),20),(7,10)),41),(((((6,47),49),42),(26,28)),(((14,36),37),15))),46)));
 514: 2 -3099.756836 -2992.907344 (0,1,(2,((((((((((((3,12),51),(9,(17,29))),((((5,((11,((((21,30),48),43),24)),(((13,31),(40,50)),(16,23)))),18),(((27,38),35),(39,54))),(8,53))),((22,(32,52)),(33,34))),4),(44,45)),(19,25)),20),((7,10),46)),(((((6,47),49),42),(((14,36),37),(26,28))),15)),41)));
 515: 2 -2953.729492 -2981.493352 (0,1,(2,((((((((((((3,12),(8,53)),(((27,38),35),(39,54))),((((((((5,18),40),50),(13,31)),(((21,30),48),43)),(11,24)),(16,23)),((9,51),(17,29)))),((22,(32,52)),(33,34))),4),(44,45)),(19,25)),20),((7,10),46)),41),(((((6,47),49),42),(((14,36),37),(26,28))),15))));
 516: 1 -3015.237793 -2978.916136 (0,1,(2,(((((((((((((3,12),(8,53)),51),(9,(17,29))),((((((5,18),((13,31),50)),40),((11,(((21,30),48),43)),24)),(16,23)),(((27,38),35),(39,54)))),((22,(32,52)),(33,34))),4),(19,25)),(44,45)),20),((7,10),46)),41),((((((6,47),49),42),(26,28)),((14,36),37)),15))));
 517: 2 -3199.260254 -2998.741826 (0,(1,2),(((((((((((((3,12),(8,53)),51),(9,(17,29))),(((((5,18),((13,31),(40,50))),(((11,24),43),((21,30),48))),(16,23)),(((27,38),35),(39,54)))),((22,(32,52)),(33,34))),4),(19,25)),20),(44,45)),((7,10),46)),41),(((((6,47),49),42),(((14,36),37),(26,28))),15)));
 518: 9 -3001.483398 -2989.884592 (0,(1,((((((((((((3,12),(8,53)),51),(((((5,18),(((13,31),50),40)),((11,24),(((21,30),48),43))),(16,23)),(((27,38),35),(39,54)))),(9,(17,29))),((22,(32,52)),(33,34))),(4,(44,45))),(19,25)),20),((7,10),46)),41),(((((6,47),49),42),(((14,36),37),(26,28))),15))),2);
 519: 1 -2656.562988 -2988.406526 (0,1,(2,((((((((((((((3,12),(8,53)),(((27,38),35),(39,54))),((((5,18),((13,31),(40,50))),((11,24),(((21,30),48),43))),(16,23))),((22,(32,52)),(33,34))),(9,(17,29))),51),4),(44,45)),(19,25)),20),((7,10),46)),41),(((((6,47),49),42),(((14,36),37),(26,28))),15))));
 520: 4 -3135.565186 -2980.236318 (0,(1,((((((((((((3,12),(8,53)),((9,(17,29)),51)),((((((5,18),50),((13,31),40)),(11,((((21,30),48),43),24))),(16,23)),(((27,38),35),(39,54)))),((22,(32,52)),(33,34))),4),(44,45)),(19,25)),20),((7,10),46)),41),((((((6,47),49),42),(26,28)),((14,36),37)),15))),2);
 521: 6 -3034.028809 -2976.950601 (0,1,(2,(((((((((((((3,12),(((((((5,18),(13,31)),(40,50)),((11,24),(((21,30),48),43))),(16,23)),(((27,38),35),(39,54))),(8,53))),51),9),(17,29)),((22,(32,52)),(33,34))),4),(44,45)),(19,25)),20),((7,10),46)),41),(((((6,47),49),42),(((14,36),37),(26,28))),15))));
 522: 1 -2363.83252 -2987.272762 (0,1,(2,(((((((((((((((3,12),(8,53)),51),9),(17,29)),((((((5,18),50),((13,31),40)),((11,(((21,30),48),43)),24)),(16,23)),(((27,38),35),(39,54)))),(33,34)),22),(32,52)),4),(44,45)),(19,25)),20),((7,10),46)),((((((6,47),49),42),(26,28)),(((14,36),37),15)),41))));
 523: 1 -2990.860352 -2981.939248 (0,1,(2,((((((((((((3,12),(8,53)),51),(9,(17,29))),(4,((22,(33,34)),(32,52)))),(((((5,18),((13,31),(40,50))),((11,(((21,30),48),43)),24)),(16,23)),(((27,38),35),(39,54)))),(44,45)),(19,25)),20),((7,10),46)),41),(((((6,47),49),42),(((14,36),37),(26,28))),15))));
 524: 1 -2987.135498 -2985.725913 (0,(1,2),(((((((((((3,12),(9,((17,29),51))),((((((5,18),(((11,(((21,30),48),43)),24),50)),(13,31)),40),(16,23)),(((27,38),35),(39,54)))),(8,53)),((22,(32,52)),(33,34))),4),(19,25)),(44,45)),20),((7,10),46)),((((((6,47),49),42),(((14,36),37),(26,28))),15),41)));
 525: 1 -2682.196289 -3002.013504 (0,(1,2),(((((((((((((3,12),(8,53)),51),(9,(17,29))),(((((((((5,18),40),50),(13,31)),24),(11,(((21,30),48),43))),((22,(32,52)),(33,34))),(16,23)),(((27,38),35),(39,54)))),4),(44,45)),(19,25)),20),(7,10)),46),41),(((((6,47),49),42),(26,28)),(((14,36),37),15))));
 526: 2 -2825.883545 -2986.398757 (0,(1,2),(((((((((((3,12),(8,53)),(((((5,(((((11,((((21,30),48),43),24)),40),(13,31)),50),18)),(((27,38),35),(39,54))),(16,23)),9),51)),(17,29)),(4,((22,(32,52)),(33,34)))),(44,45)),(19,25)),20),((7,10),46)),41),(((((6,47),49),42),(((14,36),37),(26,28))),15)));
 527: 1 -2620.311523 -2981.586071 (0,(1,2),((((((((((((3,12),(8,53)),51),(9,(17,29))),(4,((22,(32,52)),(33,34)))),((((5,18),(((13,31),50),40)),((11,24),(((21,30),48),43))),(16,23))),(((27,38),35),(39,54))),(44,45)),(19,25)),20),((7,10),46)),((((((6,47),49),42),(((14,36),37),(26,28))),15),41)));
 528: 1 -3088.060059 -2982.437257 (0,1,(2,(((((((((((3,12),(8,53)),51),(((((5,18),(((11,24),(((21,30),48),43)),((13,31),50))),40),(16,23)),(((27,38),35),(39,54)))),(9,(17,29))),((22,(32,52)),(33,34))),4),(19,25)),(44,45)),(((7,10),20),46)),(((((((6,47),49),42),(26,28)),((14,36),37)),15),41))));
 529: 1 -2681.876709 -3002.013504 (0,(1,2),(((((((((((((3,12),(8,53)),51),(9,(17,29))),(((((((((5,18),40),50),(13,31)),24),(11,(((21,30),48),43))),((22,(32,52)),(33,34))),(16,23)),(((27,38),35),(39,54)))),4),(44,45)),(19,25)),20),(7,10)),46),41),(((((6,47),49),42),(26,28)),(((14,36),37),15))));
 530: 1 -3044.139404 -3002.788963 (0,(1,(((((((((((((3,12),51),(17,29)),9),(8,53)),(((5,18),((((11,24),(((21,30),48),43)),(13,31)),(((16,23),40),50))),(((27,38),35),(39,54)))),((22,(32,52)),(33,34))),(4,(44,45))),(19,25)),20),((7,10),46)),41),(((((6,47),49),42),(((14,36),37),(26,28))),15))),2);
 531: 1 -2703.25415 -3000.009301 (0,(1,2),(((((((((((((3,12),(8,53)),51),(9,(17,29))),(((((((((5,18),40),50),(13,31)),24),(11,(((21,30),48),43))),(16,23)),((22,(32,52)),(33,34))),(((27,38),35),(39,54)))),4),(44,45)),(19,25)),20),(7,10)),41),46),(((((6,47),49),42),(26,28)),(((14,36),37),15))));
 532: 1 -2745.180908 -2985.725913 (0,(1,2),(((((((((((3,12),(9,((17,29),51))),((((((5,18),(((11,(((21,30),48),43)),24),50)),(13,31)),40),(16,23)),(((27,38),35),(39,54)))),(8,53)),((22,(32,52)),(33,34))),4),(19,25)),(44,45)),20),((7,10),46)),((((((6,47),49),42),(((14,36),37),(26,28))),15),41)));
 533: 4 -2741.813232 -2985.041762 (0,1,(2,(((((((((((((3,12),51),(8,53)),(((((5,18),((13,31),(40,50))),((11,24),(((21,30),48),43))),(16,23)),(((27,38),35),(39,54)))),(9,(17,29))),((22,(32,52)),(33,34))),4),(44,45)),(19,25)),20),((7,10),46)),41),(((((6,47),49),42),(((14,37),36),(26,28))),15))));
 534: 1 -2903.351074 -2988.788183 (0,1,(2,(((((((((((3,12),(8,53)),51),(((5,18),((((11,(((21,30),48),43)),24),(((13,31),40),(16,23))),50)),(((27,38),35),(39,54)))),(9,(17,29))),(4,((22,(32,52)),(33,34)))),(44,45)),(19,25)),20),((7,10),46)),((((((6,47),49),42),(26,28)),(((14,36),37),15)),41))));
 535: 1 -2811.835205 -2984.915721 (0,(1,(((((((((((((3,12),(8,53)),51),(9,(17,29))),(((5,18),((((11,((((21,30),48),43),24)),(13,31)),(40,50)),(16,23))),(((27,38),35),(39,54)))),((22,(32,52)),(33,34))),4),(19,25)),(44,45)),20),((7,10),46)),41),(((((6,47),49),42),(((14,36),37),(26,28))),15))),2);
 536: 1 -2913.119141 -2981.586071 (0,(1,2),((((((((((((3,12),(8,53)),51),(9,(17,29))),(4,((22,(32,52)),(33,34)))),((((5,18),(((13,31),50),40)),((11,24),(((21,30),48),43))),(16,23))),(((27,38),35),(39,54))),(44,45)),(19,25)),20),((7,10),46)),((((((6,47),49),42),(((14,36),37),(26,28))),15),41)));
 537: 1 -3113.790527 -2988.569321 (0,(1,(((((((((((((3,12),53),8),51),(9,(17,29))),((((5,18),((((11,24),(((21,30),48),43)),(40,50)),(13,31))),(16,23)),(((27,38),35),(39,54)))),((22,(32,52)),(33,34))),4),(19,25)),(44,45)),41),(((((6,47),49),42),15),(((14,36),37),(26,28)))),(((7,10),20),46))),2);
 538: 1 -2627.614258 -2985.200298 (0,(1,((((((((((((((3,12),(8,53)),51),9),(17,29)),((((((5,18),(40,50)),(13,31)),((11,(((21,30),48),43)),24)),(16,23)),(((27,38),35),(39,54)))),((22,(32,52)),(33,34))),4),(19,25)),(44,45)),20),((7,10),46)),41),((((6,47),(42,49)),(((14,36),37),(26,28))),15))),2);
 539: 1 -2828.376709 -2992.139577 (0,(1,(((((((((((((3,12),53),8),51),(9,(17,29))),((((5,18),(((((11,24),43),((21,30),48)),(40,50)),(13,31))),(16,23)),(((27,38),35),(39,54)))),((22,(32,52)),(33,34))),4),(19,25)),(44,45)),41),(((7,10),20),46)),(((((6,47),49),42),15),(((14,36),37),(26,28))))),2);
 540: 6 -3064.258789 -2987.903462 (0,1,(2,((((((((((((((((3,12),(8,53)),51),9),((((((5,18),50),((13,31),40)),(11,((((21,30),48),43),24))),(16,23)),(((27,38),35),(39,54)))),(17,29)),(33,34)),22),(32,52)),4),(44,45)),(19,25)),20),((7,10),46)),41),(((((6,47),49),42),(26,28)),(((14,36),37),15)))));
 541: 1 -2734.972412 -2985.708782 (0,(1,2),(((((((((((((3,12),8),53),(((((((5,18),40),(13,31)),50),(11,((((21,30),48),43),24))),(16,23)),((9,(17,29)),51))),(((27,38),35),(39,54))),((22,(33,34)),(32,52))),4),(19,25)),(44,45)),20),((7,10),46)),41),((((((6,47),49),42),(26,28)),((14,36),37)),15)));
 542: 1 -2852.887695 -2998.161073 (0,(1,(((((((((((3,12),51),(((((5,18),(((11,24),(((21,30),48),43)),(((13,31),40),50))),(16,23)),(((27,38),35),(39,54))),(8,53))),(9,(17,29))),((22,(33,34)),(32,52))),(4,(44,45))),(19,25)),20),((7,10),46)),41),(((((6,47),49),42),15),(((14,36),37),(26,28))))),2);
 543: 2 -2987.642822 -2984.684123 (0,(1,(((((((((((3,12),((((((((5,18),(11,((((21,30),48),43),24))),50),(13,31)),40),(16,23)),(((27,38),35),(39,54))),(8,53))),51),9),(17,29)),(4,((22,(33,34)),(32,52)))),((19,25),(44,45))),20),((7,10),46)),41),((((((6,47),49),42),(26,28)),((14,36),37)),15))),2);
 544: 2 -2929.611328 -2999.549915 (0,1,(2,(((((((((((((3,12),(8,53)),(17,29)),9),51),((((5,18),((((11,43),((21,30),48)),24),(((13,31),50),40))),(16,23)),(((27,38),35),(39,54)))),((22,(32,52)),(33,34))),4),(19,25)),20),(44,45)),((7,10),46)),((((((6,47),49),42),(((14,36),37),(26,28))),15),41))));
 545: 1 -3046.414551 -2988.748463 (0,(1,(((((((((((3,12),(8,53)),51),(9,(17,29))),(((5,18),(((((11,((((21,30),48),43),24)),(13,31)),50),40),(16,23))),(((27,38),35),(39,54)))),((22,(32,52)),(33,34))),4),(19,25)),(44,45)),(((7,10),20),46)),((((((6,47),49),42),(((14,36),37),(26,28))),15),41))),2);
 546: 1 -3173.456055 -2985.725913 (0,(1,2),(((((((((((3,12),(9,((17,29),51))),((((((5,18),(((11,(((21,30),48),43)),24),50)),(13,31)),40),(16,23)),(((27,38),35),(39,54)))),(8,53)),((22,(32,52)),(33,34))),4),(19,25)),(44,45)),20),((7,10),46)),((((((6,47),49),42),(((14,36),37),(26,28))),15),41)));
 547: 2 -2751.615234 -3002.013504 (0,(1,2),(((((((((((((3,12),(8,53)),51),(9,(17,29))),(((((((((5,18),40),50),(13,31)),24),(11,(((21,30),48),43))),((22,(32,52)),(33,34))),(16,23)),(((27,38),35),(39,54)))),4),(44,45)),(19,25)),20),(7,10)),46),41),(((((6,47),49),42),(26,28)),(((14,36),37),15))));
 548: 1 -2618.334961 -2998.396668 (0,(1,2),((((((((((((3,12),((9,(17,29)),51)),8),53),(((5,((((((11,(((21,30),48),43)),24),(13,31)),50),40),18)),(16,23)),(((27,38),35),(39,54)))),((22,(33,34)),(32,52))),(4,(44,45))),(19,25)),20),((7,10),46)),41),(((((6,47),49),42),(((14,36),37),(26,28))),15)));
 549: 1 -2942.953613 -2990.447271 (0,1,(2,(((((((((((3,12),(8,53)),51),(((((5,18),(((11,24),(((21,30),48),43)),((13,31),50))),40),(16,23)),(((27,38),35),(39,54)))),(9,(17,29))),((22,(32,52)),(33,34))),4),(19,25)),(44,45)),(((7,10),20),46)),((((((6,47),49),42),(((14,36),(26,28)),37)),15),41))));
 550: 1 -2890.776123 -2980.514152 (0,(1,(((((((((((((3,12),(8,53)),51),(9,(17,29))),((((5,(((11,(((21,30),48),43)),24),(((13,31),50),40))),18),(16,23)),(((27,38),35),(39,54)))),(4,((22,(32,52)),(33,34)))),(44,45)),(19,25)),20),((7,10),46)),41),15),((((6,47),49),42),(((14,36),37),(26,28))))),2);
 551: 2 -3128.699707 -2999.108379 (0,1,(2,(((((((((((3,12),51),(9,(17,29))),(((((5,((11,((((21,30),48),43),24)),(((13,31),(40,50)),(16,23)))),18),(((27,38),35),(39,54))),(8,53)),((22,(32,52)),(33,34)))),4),(44,45)),(19,25)),20),((7,10),46)),41),(((((6,47),49),42),(((14,36),37),(26,28))),15))));
 552: 1 -2988.105469 -2989.232594 (0,(1,2),(((((((((((((3,12),8),53),((((((5,18),((13,31),50)),((11,(((21,30),48),43)),24)),40),(16,23)),(((27,38),35),(39,54)))),51),(9,(17,29))),(4,((22,(32,52)),(33,34)))),(44,45)),(19,25)),20),((7,10),46)),41),((((6,47),(42,49)),(((14,36),37),(26,28))),15)));
 553: 1 -3147.523438 -2982.521903 (0,(1,(((((((((((((3,12),(8,53)),51),(17,29)),9),(((((5,18),((13,31),(40,50))),((11,(((21,30),48),43)),24)),(16,23)),(((27,38),35),(39,54)))),((22,(32,52)),(33,34))),4),(19,25)),(44,45)),41),(((7,10),20),46)),(((((6,47),49),42),15),(((14,36),37),(26,28))))),2);
 554: 3 -3136.758789 -2979.417335 (0,1,(2,((((((((((((3,12),(8,53)),51),(((((5,18),((13,31),(40,50))),((11,24),(((21,30),48),43))),(16,23)),(((27,38),35),(39,54)))),(9,(17,29))),(4,((22,(32,52)),(33,34)))),(44,45)),(19,25)),20),(7,10)),46),((((((6,47),49),42),15),(((14,36),37),(26,28))),41))));
 555: 1 -2866.300781 -2995.439692 (0,(1,2),(((((((((((((3,12),((9,(17,29)),51)),8),53),(((5,(((((((11,(((21,30),48),43)),24),31),13),50),40),18)),(16,23)),(((27,38),35),(39,54)))),((22,(33,34)),(32,52))),4),(44,45)),(19,25)),20),((7,10),46)),41),(((((6,47),49),42),(((14,36),37),(26,28))),15)));
 556: 1 -2765.176758 -2999.769865 (0,(1,2),(((((((((((3,12),(8,53)),51),(9,(17,29))),(((((5,18),((13,31),(40,50))),(((11,24),43),((21,30),48))),(16,23)),(((27,38),35),(39,54)))),(4,((22,(32,52)),(33,34)))),(19,25)),20),(44,45)),((7,10),46)),((((((6,47),49),42),(((14,36),37),(26,28))),15),41)));
 557: 1 -2953.866455 -2993.052062 (0,(1,2),(((((((((((((3,12),8),53),(((((((5,18),40),(13,31)),50),(11,((((21,30),48),43),24))),(16,23)),((9,(17,29)),51))),(((27,38),35),(39,54))),((22,(33,34)),(32,52))),4),(19,25)),(44,45)),20),((7,10),46)),41),(((((6,47),49),42),(((14,36),(26,28)),37)),15)));
 558: 1 -3104.50415 -2993.654346 (0,1,(2,((((((((((((3,12),((9,(17,29)),51)),(8,53)),(((((5,18),((((11,(((21,30),48),43)),24),40),50)),(13,31)),(16,23)),(((27,38),35),(39,54)))),((22,(32,52)),(33,34))),4),(19,25)),(44,45)),41),((7,10),20)),46),((((((6,47),49),42),15),(26,28)),((14,36),37)))));
 559: 1 -2988.699219 -2992.134309 (0,(1,2),(((((((((((((3,12),((9,(17,29)),51)),8),53),(((5,((((((11,(((21,30),48),43)),24),(13,31)),50),40),18)),(16,23)),(((27,38),35),(39,54)))),(((22,34),33),(32,52))),4),(44,45)),(19,25)),20),((7,10),46)),41),(((((6,47),49),42),(((14,36),37),(26,28))),15)));
 560: 3 -3070.330078 -2990.317242 (0,(1,2),((((((((((((3,12),(8,53)),51),(9,(17,29))),(((((5,18),((13,31),(40,50))),((11,(((21,30),48),43)),24)),(16,23)),(((27,38),35),(39,54)))),((22,(32,52)),(33,34))),(4,(44,45))),(19,25)),20),((7,10),46)),41),(((((6,47),49),42),(((14,36),37),(26,28))),15)));
 561: 1 -2729.2771 -2986.010261 (0,(1,2),((((((((((((3,12),(9,((17,29),51))),((((((5,18),(((11,(((21,30),48),43)),24),50)),(13,31)),40),(16,23)),(((27,38),35),(39,54)))),(8,53)),((22,(32,52)),(33,34))),4),(19,25)),(44,45)),20),((7,10),46)),41),((((((6,47),49),42),(26,28)),((14,36),37)),15)));
 562: 3 -3133.165283 -2978.853804 (0,1,(2,(((((((((((((3,12),(8,53)),51),(17,29)),9),((((((5,18),40),((13,31),50)),((11,(((21,30),48),43)),24)),(16,23)),(((27,38),35),(39,54)))),((22,(32,52)),(33,34))),4),(44,45)),(19,25)),20),((7,10),46)),((((((6,47),49),42),(26,28)),(((14,36),37),15)),41))));
 563: 4 -2894.505859 -2978.319936 (0,(1,(((((((((((3,12),((((((5,18),((13,31),(40,50))),((11,(((21,30),48),43)),24)),(16,23)),(((27,38),35),(39,54))),(8,53))),51),(9,(17,29))),(4,((22,(32,52)),(33,34)))),(44,45)),(19,25)),20),((7,10),46)),41),(((((6,47),49),42),(((14,36),37),(26,28))),15))),2);
 564: 1 -3289.835693 -2983.274804 (0,(1,2),(((((((((((((3,12),(8,53)),51),(9,(17,29))),(4,((22,(32,52)),(33,34)))),((((5,18),(((13,31),50),40)),((11,24),(((21,30),48),43))),(16,23))),(((27,38),35),(39,54))),(44,45)),(19,25)),20),((7,10),46)),41),((((((6,47),49),42),((14,36),37)),(26,28)),15)));
 565: 3 -2765.145996 -2983.846035 (0,(1,((((((((((((((3,12),(8,53)),51),((((((5,18),(40,50)),(13,31)),(11,((((21,30),48),43),24))),(16,23)),(((27,38),35),(39,54)))),9),(17,29)),((22,(32,52)),(33,34))),4),(44,45)),(19,25)),20),(7,10)),((((((6,47),49),42),15),(((14,36),37),(26,28))),41)),46)),2);
 566: 3 -3127.060547 -2983.843947 (0,1,(2,(((((((((((((((3,12),(8,53)),51),9),(17,29)),(4,((22,(32,52)),(33,34)))),(((((5,18),40),((13,31),50)),(11,((((21,30),48),43),24))),(16,23))),(((27,38),35),(39,54))),(44,45)),(19,25)),20),((7,10),46)),41),((((6,47),49),42),(((14,36),37),(26,28)))),15)));
 567: 2 -3040.070557 -3002.832983 (0,1,(2,((((((((((((((((3,12),(8,53)),51),9),(17,29)),(((((5,18),(((11,24),43),((21,30),48))),(((13,31),50),40)),(16,23)),(((27,38),35),(39,54)))),((22,(32,52)),(33,34))),4),(19,25)),44),45),20),((7,10),46)),41),(((14,36),37),(26,28))),((((6,47),49),42),15))));
 568: 3 -2986.664551 -2979.00491 (0,(1,(((((((((((((3,12),(8,53)),51),((((((5,18),(13,31)),(40,50)),(11,((((21,30),48),43),24))),(16,23)),(((27,38),35),(39,54)))),(9,(17,29))),((22,(32,52)),(33,34))),4),(44,45)),(19,25)),20),((7,10),46)),41),((((((6,47),49),42),((14,36),37)),(26,28)),15))),2);
 569: 1 -3481.050781 -2987.952886 (0,1,(2,((((((((((3,12),(8,53)),51),((((((((5,18),(40,50)),(13,31)),((11,24),(((21,30),48),43))),(16,23)),(((27,38),35),(39,54))),(17,29)),9)),(4,((22,(32,52)),(33,34)))),(44,45)),(19,25)),20),((7,10),46)),(((((6,47),(42,49)),15),(((14,36),37),(26,28))),41))));
 570: 1 -2964.886963 -2987.785489 (0,(1,((((((((((((3,12),(8,53)),51),((((((5,18),40),((13,31),50)),((11,24),(((21,30),48),43))),(16,23)),(((27,38),35),(39,54)))),(9,(17,29))),((22,(32,52)),(33,34))),4),(19,25)),(44,45)),20),((7,10),46)),(((((6,47),(42,49)),15),(((14,36),37),(26,28))),41))),2);
 571: 1 -2985.401855 -2984.692221 (0,(1,((((((((((((3,12),(8,53)),51),(17,29)),9),(((((5,18),((13,31),(40,50))),((11,(((21,30),48),43)),24)),(16,23)),(((27,38),35),(39,54)))),(4,((22,(32,52)),(33,34)))),(19,25)),(44,45)),(((7,10),20),46)),41),(((((6,47),49),42),15),(((14,36),37),(26,28))))),2);
 572: 2 -2741.356689 -2983.553128 (0,(1,(((((((((((((3,12),(8,53)),51),(17,29)),9),(((((5,18),((13,31),(40,50))),((11,(((21,30),48),43)),24)),(16,23)),(((27,38),35),(39,54)))),((22,(32,52)),(33,34))),4),(19,25)),(44,45)),((7,10),(20,46))),41),(((((6,47),49),42),15),(((14,36),37),(26,28))))),2);
 573: 2 -2971.50293 -2992.745267 (0,(1,((((((((((((3,12),51),(((((5,18),(((11,24),(((21,30),48),43)),(((13,31),40),50))),(16,23)),(((27,38),35),(39,54))),(8,53))),(9,(17,29))),(((22,34),33),(32,52))),4),(44,45)),(19,25)),20),((7,10),46)),41),(((((6,47),49),42),15),(((14,36),37),(26,28))))),2);
 574: 1 -3178.93457 -2987.358527 (0,(1,((((((((((((((3,12),(8,53)),51),(17,29)),9),(((((5,18),((13,31),(40,50))),((11,(((21,30),48),43)),24)),(16,23)),(((27,38),35),(39,54)))),((22,(32,52)),(33,34))),4),(19,25)),(44,45)),(((7,10),20),46)),41),(((14,36),37),(26,28))),((((6,47),49),42),15))),2);
 575: 7 -2725.929199 -2979.105796 (0,(1,(((((((((((((3,12),(8,53)),51),9),((((((5,18),(((13,31),50),40)),(11,24)),(((21,30),48),43)),(16,23)),(((27,38),35),(39,54)))),(17,29)),((22,(32,52)),(33,34))),4),(44,45)),(19,25)),20),((7,10),46)),((((((6,47),49),42),(((14,36),37),(26,28))),15),41))),2);
 576: 1 -3206.853027 -2984.684123 (0,(1,(((((((((((3,12),((((((((5,18),(11,((((21,30),48),43),24))),50),(13,31)),40),(16,23)),(((27,38),35),(39,54))),(8,53))),51),9),(17,29)),(4,((22,(33,34)),(32,52)))),((19,25),(44,45))),20),((7,10),46)),41),((((((6,47),49),42),(26,28)),((14,36),37)),15))),2);
 577: 1 -2857.164551 -2987.625401 (0,(1,(((((((((((3,12),((((((((5,18),(11,((((21,30),48),43),24))),50),(13,31)),40),(16,23)),(((27,38),35),(39,54))),(8,53))),51),9),(17,29)),(4,((22,(33,34)),(32,52)))),((19,25),(44,45))),20),41),((7,10),46)),(((((6,47),49),42),(((14,36),37),(26,28))),15))),2);
 578: 5 -2667.170898 -2980.939045 (0,1,(2,((((((((((((3,((((((((5,18),50),((13,31),40)),((11,24),(((21,30),48),43))),(16,23)),(((27,38),35),(39,54))),(8,53)),12)),51),9),(17,29)),((22,(32,52)),(33,34))),4),(44,45)),(19,25)),20),((7,10),46)),41),(((((6,47),49),42),(((14,36),37),(26,28))),15))));
 579: 2 -2730.539062 -2978.305988 (0,1,(2,((((((((((((3,12),((((((((5,18),(40,50)),(13,31)),((11,24),(((21,30),48),43))),(16,23)),(((27,38),35),(39,54))),8),53)),51),9),(17,29)),(4,((22,(32,52)),(33,34)))),(44,45)),(19,25)),20),((7,10),46)),41),(((((6,47),49),42),(((14,36),37),(26,28))),15))));
 580: 1 -3003.464355 -2987.276131 (0,(1,(((((((((((3,12),(8,53)),51),9),((((((5,18),((11,((((21,30),48),43),24)),((13,31),(40,50)))),23),16),(((27,38),35),(39,54))),(17,29))),((22,(32,52)),(33,34))),4),(19,25)),(44,45)),(((7,10),20),46)),((((((6,47),49),42),(((14,36),37),(26,28))),15),41))),2);
 581: 1 -2907.837402 -2981.586071 (0,(1,2),((((((((((((3,12),(8,53)),51),(9,(17,29))),(4,((22,(32,52)),(33,34)))),((((5,18),(((13,31),50),40)),((11,24),(((21,30),48),43))),(16,23))),(((27,38),35),(39,54))),(44,45)),(19,25)),20),((7,10),46)),((((((6,47),49),42),(((14,36),37),(26,28))),15),41)));
 582: 1 -2954.636719 -2983.274804 (0,(1,2),(((((((((((((3,12),(8,53)),51),(9,(17,29))),(4,((22,(32,52)),(33,34)))),((((5,18),(((13,31),50),40)),((11,24),(((21,30),48),43))),(16,23))),(((27,38),35),(39,54))),(44,45)),(19,25)),20),((7,10),46)),41),((((((6,47),49),42),((14,36),37)),(26,28)),15)));
 583: 2 -3247.690918 -2981.592305 (0,1,(2,(((((((((((((3,12),(8,53)),51),9),(17,29)),(4,((22,(32,52)),(33,34)))),(((((5,18),40),((13,31),50)),(11,((((21,30),48),43),24))),(16,23))),(((27,38),35),(39,54))),(44,45)),(19,25)),20),((7,10),46)),((((((6,47),49),42),(((14,36),37),(26,28))),15),41))));
 584: 1 -2826.148926 -2984.434797 (0,(1,((((((((((3,12),((((((((5,18),(11,((((21,30),48),43),24))),50),(13,31)),40),(16,23)),(((27,38),35),(39,54))),(8,53))),51),9),(17,29)),(4,((22,(33,34)),(32,52)))),((19,25),(44,45))),20),((7,10),46)),((((((6,47),49),42),(((14,36),37),(26,28))),15),41))),2);
 585: 1 -2403.858398 -2985.708782 (0,(1,2),(((((((((((((3,12),8),53),(((((((5,18),40),(13,31)),50),(11,((((21,30),48),43),24))),(16,23)),((9,(17,29)),51))),(((27,38),35),(39,54))),((22,(33,34)),(32,52))),4),(19,25)),(44,45)),20),((7,10),46)),41),((((((6,47),49),42),(26,28)),((14,36),37)),15)));
 586: 1 -3121.94458 -2986.180826 (0,(1,((((((((((((3,12),(8,53)),51),(9,(17,29))),(4,((22,(32,52)),(33,34)))),((((5,18),(((13,31),50),40)),((11,24),(((21,30),48),43))),(16,23))),(((27,38),35),(39,54))),(44,45)),(19,25)),20),((7,10),46)),(((((((6,47),49),42),15),((14,36),37)),(26,28)),41))),2);
 587: 3 -2697.269043 -2981.586071 (0,(1,2),((((((((((((3,12),(8,53)),51),(9,(17,29))),(4,((22,(32,52)),(33,34)))),((((5,18),(((13,31),50),40)),((11,24),(((21,30),48),43))),(16,23))),(((27,38),35),(39,54))),(44,45)),(19,25)),20),((7,10),46)),((((((6,47),49),42),(((14,36),37),(26,28))),15),41)));
 588: 1 -2991.741699 -2994.148245 (0,1,(2,((((((((((((3,12),(8,53)),51),(((((5,18),(((13,31),40),50)),((11,24),(((21,30),48),43))),(16,23)),(((27,38),35),(39,54)))),9),(17,29)),((22,(32,52)),(33,34))),4),((19,25),20)),(44,45)),41),((((((6,47),49),42),15),(((14,36),37),(26,28))),((7,10),46)))));
 589: 2 -2631.856934 -2987.756486 (0,(1,(((((((((((3,12),(((((((((5,18),(11,((((21,30),48),43),24))),50),(13,31)),40),16),23),(((27,38),35),(39,54))),(8,53))),51),9),(17,29)),(4,((22,(33,34)),(32,52)))),((19,25),(44,45))),20),((7,10),46)),41),(((((6,47),49),42),(((14,36),37),(26,28))),15))),2);
 590: 1 -2655.455322 -2990.03264 (0,1,(2,(((((((((((3,12),(8,53)),((9,(17,29)),51)),(((((5,18),((((11,(((21,30),48),43)),24),40),50)),(13,31)),(16,23)),(((27,38),35),(39,54)))),((22,(32,52)),(33,34))),4),(19,25)),(44,45)),41),((7,10),20)),(((((((6,47),49),42),15),(26,28)),((14,36),37)),46))));
 591: 1 -3122.210449 -2993.623473 (0,(1,(((((((((((3,12),(8,53)),51),((((5,18),(((((11,(((21,30),48),43)),24),(13,31)),50),40)),(16,23)),(((27,38),35),(39,54)))),9),(17,29)),(4,((22,(32,52)),(33,34)))),(19,25)),(44,45)),(((7,10),20),46)),((((((6,47),(42,49)),(26,28)),((14,36),37)),41),15))),2);
 592: 21 -3214.086914 -2980.138071 (0,1,(2,((((((((((((((3,12),((((((5,18),(13,31)),(40,50)),(11,((((21,30),48),43),24))),(16,23)),(((27,38),35),(39,54)))),(8,53)),51),9),(17,29)),((22,(32,52)),(33,34))),4),(44,45)),(19,25)),20),((7,10),46)),41),(((((6,47),49),42),(((14,36),37),(26,28))),15))));
 593: 1 -3193.930176 -2981.586071 (0,(1,2),((((((((((((3,12),(8,53)),51),(9,(17,29))),(4,((22,(32,52)),(33,34)))),((((5,18),(((13,31),50),40)),((11,24),(((21,30),48),43))),(16,23))),(((27,38),35),(39,54))),(44,45)),(19,25)),20),((7,10),46)),((((((6,47),49),42),(((14,36),37),(26,28))),15),41)));
 594: 1 -3016.528809 -2981.645412 (0,1,(2,(((((((((((3,12),(8,53)),51),(((((5,18),(((11,24),(((21,30),48),43)),((13,31),50))),40),(16,23)),(((27,38),35),(39,54)))),(9,(17,29))),((22,(32,52)),(33,34))),4),(19,25)),(44,45)),(((7,10),20),46)),((((((6,47),49),42),15),(((14,36),37),(26,28))),41))));
 595: 2 -2681.281738 -2978.85676 (0,(1,2),(((((((((((((3,12),(8,53)),51),(17,29)),(((((5,18),(((13,31),50),40)),((11,24),(((21,30),48),43))),(16,23)),(((27,38),35),(39,54)))),9),((22,(32,52)),(33,34))),4),(44,45)),(19,25)),20),((7,10),46)),((((((6,47),49),42),(26,28)),(((14,36),37),15)),41)));
 596: 8 -2687.179199 -2982.618156 (0,(1,(((((((((((((3,12),(8,53)),51),(17,29)),9),((((((5,18),((13,31),(40,50))),(11,(((21,30),48),43))),24),(16,23)),(((27,38),35),(39,54)))),((22,(32,52)),(33,34))),4),(19,25)),(44,45)),(((7,10),20),46)),41),(((((6,47),49),42),(((14,36),37),(26,28))),15))),2);
 597: 5 -3004.345459 -2983.369333 (0,1,(2,(((((((((((((3,12),(8,53)),51),(9,(17,29))),((((((5,18),(40,50)),(13,31)),((11,24),(((21,30),48),43))),(16,23)),(((27,38),35),(39,54)))),((22,(32,52)),(33,34))),4),(19,25)),(44,45)),(((7,10),20),46)),41),((((6,47),49),42),(((14,36),37),(26,28)))),15)));
 598: 2 -2804.657959 -2986.377632 (0,(1,2),((((((((((((3,12),(8,53)),51),(((((((5,18),40),((11,(((21,30),48),43)),24)),50),(13,31)),(16,23)),((17,29),(((27,38),35),(39,54))))),9),((22,(32,52)),(33,34))),4),(19,25)),(44,45)),20),((7,10),46)),((((((6,47),49),42),(((14,36),37),(26,28))),15),41)));
 599: 5 -2912.293457 -2981.592305 (0,1,(2,(((((((((((((3,12),(8,53)),51),9),(17,29)),(4,((22,(32,52)),(33,34)))),(((((5,18),40),((13,31),50)),(11,((((21,30),48),43),24))),(16,23))),(((27,38),35),(39,54))),(44,45)),(19,25)),20),((7,10),46)),((((((6,47),49),42),(((14,36),37),(26,28))),15),41))));
 600: 1 -2659.248535 -2979.087297 (0,(1,(((((((((((((3,12),(8,53)),51),(9,(17,29))),((((((5,18),50),((13,31),40)),(11,((((21,30),48),43),24))),(16,23)),(((27,38),35),(39,54)))),((22,(32,52)),(33,34))),4),(44,45)),(19,25)),20),((7,10),46)),41),(((((6,47),49),42),(26,28)),(((14,36),37),15)))),2);
 601: 5 -2699.020752 -2977.616143 (0,1,(2,((((((((((((3,12),(((((((5,18),50),((13,31),40)),((11,24),(((21,30),48),43))),(16,23)),(((27,38),35),(39,54))),(8,53))),51),9),(17,29)),((22,(32,52)),(33,34))),4),(44,45)),(19,25)),20),((7,10),46)),((((((6,47),49),42),(((14,36),37),(26,28))),15),41))));
 602: 1 -3208.35498 -2981.945803 (0,1,(2,((((((((((((3,12),(8,53)),51),(17,29)),(((((((5,18),(40,50)),(13,31)),((11,24),(((21,30),48),43))),(16,23)),(((27,38),35),(39,54))),9)),((22,(32,52)),(33,34))),4),(19,25)),(44,45)),(((7,10),20),46)),41),((((((6,47),49),42),(26,28)),((14,36),37)),15))));
 603: 2 -2815.885986 -2985.125728 (0,(1,2),(((((((((((3,12),53),8),(((((((5,18),(13,31)),50),40),((11,(((21,30),48),43)),24)),(16,23)),(((27,38),35),(39,54)))),((9,(17,29)),51)),(4,((22,(33,34)),(32,52)))),((19,25),(44,45))),20),((7,10),46)),41),(((((6,47),49),42),15),(((14,36),37),(26,28)))));
 604: 1 -3146.847656 -2994.386143 (0,1,(2,(((((((((((((3,12),(8,53)),51),9),(17,29)),((((5,18),(((11,24),(((21,30),48),43)),((13,31),(40,50)))),(16,23)),(((27,38),35),(39,54)))),(((22,(32,52)),34),33)),(4,(44,45))),(19,25)),20),((7,10),46)),41),(((((6,47),49),42),15),(((14,36),37),(26,28))))));
 605: 3 -2540.415527 -2985.708782 (0,(1,2),(((((((((((((3,12),8),53),(((((((5,18),40),(13,31)),50),(11,((((21,30),48),43),24))),(16,23)),((9,(17,29)),51))),(((27,38),35),(39,54))),((22,(33,34)),(32,52))),4),(19,25)),(44,45)),20),((7,10),46)),41),((((((6,47),49),42),(26,28)),((14,36),37)),15)));
 606: 1 -3084.380371 -3008.958699 (0,1,(2,((((((((((((3,12),(8,53)),51),(((((5,18),(((13,31),40),50)),((11,24),(((21,30),48),43))),(16,23)),(((27,38),35),(39,54)))),9),(17,29)),((22,(32,52)),(33,34))),4),((19,25),20)),(41,(44,45))),((7,10),46)),(((((6,47),49),42),15),(((14,36),37),(26,28))))));
 607: 2 -2988.187256 -2979.528069 (0,1,(2,((((((((((((((3,12),(8,53)),51),9),(17,29)),((((5,18),((((11,(((21,30),48),43)),24),((13,31),50)),40)),(16,23)),(((27,38),35),(39,54)))),((22,(32,52)),(33,34))),4),(44,45)),(19,25)),20),(7,10)),46),(((((6,47),49),42),(((14,36),37),(26,28))),(15,41)))));
 608: 4 -3060.246826 -2988.491281 (0,(1,(((((((((((3,12),(8,53)),51),((9,29),17)),((((5,18),(((((11,(((21,30),48),43)),24),(13,31)),50),40)),(16,23)),(((27,38),35),(39,54)))),((22,(32,52)),(33,34))),4),(19,25)),(44,45)),(((7,10),20),46)),((((((6,47),49),42),(((14,36),37),(26,28))),15),41))),2);
 609: 2 -3120.853271 -2980.019583 (0,(1,((((((((((((3,12),(8,53)),51),(9,(17,29))),((((5,(((11,(((21,30),48),43)),24),(((13,31),50),40))),18),(16,23)),(((27,38),35),(39,54)))),(4,((22,(32,52)),(33,34)))),(19,25)),(44,45)),20),((7,10),46)),41),(((((6,47),49),42),(((14,36),37),(26,28))),15))),2);
 610: 1 -2937.028564 -2997.080766 (0,(1,((((((((((3,12),(((((((5,18),(((13,31),50),40)),((11,24),(((21,30),48),43))),(16,23)),(((27,38),35),(39,54))),(8,53)),((9,(17,29)),51))),((22,(32,52)),(33,34))),4),(19,25)),(44,45)),(((7,10),46),20)),41),(((6,47),(42,49)),(((14,36),37),(26,28)))),15)),2);
 611: 4 -2857.82959 -2977.616143 (0,1,(2,((((((((((((3,12),(((((((5,18),50),((13,31),40)),((11,24),(((21,30),48),43))),(16,23)),(((27,38),35),(39,54))),(8,53))),51),9),(17,29)),((22,(32,52)),(33,34))),4),(44,45)),(19,25)),20),((7,10),46)),((((((6,47),49),42),(((14,36),37),(26,28))),15),41))));
 612: 1 -3083.537354 -2990.78433 (0,(1,(((((((((((((3,12),(8,53)),51),(9,(17,29))),(4,((22,(32,52)),(33,34)))),((((5,18),(((13,31),50),40)),((11,24),(((21,30),48),43))),(16,23))),(((27,38),35),(39,54))),(44,45)),(19,25)),20),41),((7,10),46)),((((((6,47),49),42),15),((14,36),37)),(26,28)))),2);
 613: 1 -2730.289551 -2989.362932 (0,1,(2,(((((((((((3,12),(8,53)),51),((((((((5,18),40),((13,31),50)),((11,(((21,30),48),43)),24)),(16,23)),(((27,38),35),(39,54))),((22,(32,52)),(33,34))),(9,(17,29)))),4),(44,45)),(19,25)),20),(7,10)),46),((((((6,47),49),42),(26,28)),(((14,36),37),15)),41))));
 614: 4 -3354.029785 -2986.615879 (0,1,(2,(((((((((((3,12),(8,53)),(((((5,18),((13,31),(40,50))),(11,((((21,30),48),43),24))),(16,23)),((((27,38),35),(39,54)),51))),(9,(17,29))),((22,(32,52)),(33,34))),4),(19,25)),(44,45)),20),((7,10),46)),((((((6,47),49),42),(((14,36),37),(26,28))),15),41))));
 615: 8 -3126.656738 -2978.902517 (0,1,(2,(((((((((((((3,12),(8,53)),51),(17,29)),9),((((((5,18),40),((13,31),50)),((11,(((21,30),48),43)),24)),(16,23)),(((27,38),35),(39,54)))),((22,(32,52)),(33,34))),4),(44,45)),(19,25)),20),((7,10),46)),((((((6,47),49),42),(26,28)),(((14,36),37),15)),41))));
 616: 2 -3036.770996 -2995.159998 (0,1,(2,(((((((((((((3,12),(8,53)),51),9),(17,29)),(((((((5,18),50),40),(16,23)),(13,31)),((11,(((21,30),48),43)),24)),(((27,38),35),(39,54)))),((4,(22,(32,52))),(33,34))),(44,45)),(19,25)),20),((7,10),46)),41),(((((6,47),49),42),(((14,36),37),(26,28))),15))));
 617: 1 -2901.049072 -2985.725913 (0,(1,2),(((((((((((3,12),(9,((17,29),51))),((((((5,18),(((11,(((21,30),48),43)),24),50)),(13,31)),40),(16,23)),(((27,38),35),(39,54)))),(8,53)),((22,(32,52)),(33,34))),4),(19,25)),(44,45)),20),((7,10),46)),((((((6,47),49),42),(((14,36),37),(26,28))),15),41)));
 618: 1 -2988.998047 -2989.31593 (0,1,(2,((((((((((((((3,12),(8,53)),51),(9,(17,29))),(((((5,18),(((13,31),50),40)),(11,((((21,30),48),43),24))),(16,23)),(((27,38),35),(39,54)))),((22,(33,34)),(32,52))),4),(44,45)),19),25),((7,10),20)),46),41),(((((6,47),49),42),15),(((14,36),37),(26,28))))));
 619: 11 -3143.831543 -2994.036454 (0,1,(2,((((((((((((3,12),51),(9,(17,29))),(((((5,((11,((((21,30),48),43),24)),(((13,31),(40,50)),(16,23)))),18),(((27,38),35),(39,54))),8),53)),((22,(32,52)),(33,34))),4),(44,45)),(19,25)),20),((7,10),46)),41),(((((6,47),49),42),(((14,36),37),(26,28))),15))));
 620: 3 -3016.436035 -2984.030927 (0,1,(2,((((((((((((((3,12),(8,53)),51),9),(17,29)),(4,((22,(32,52)),(33,34)))),(((((5,18),40),((13,31),50)),(11,(((21,30),(43,48)),24))),(16,23))),(((27,38),35),(39,54))),(44,45)),(19,25)),20),((7,10),46)),41),(((((6,47),49),42),(((14,36),37),(26,28))),15))));
 621: 1 -3523.213867 -2990.86274 (0,(1,(((((((((((((3,12),51),(17,29)),9),(8,53)),(((5,18),((((11,24),(((21,30),48),43)),(13,31)),(((16,23),40),50))),(((27,38),35),(39,54)))),((22,(32,52)),(33,34))),4),(44,45)),(19,25)),20),((7,10),46)),((((((6,47),49),42),(((14,36),37),(26,28))),15),41))),2);
 622: 6 -2908.001709 -2980.65982 (0,1,(2,((((((((((((3,12),((8,53),51)),(9,(17,29))),(((((5,18),(((13,31),50),40)),(11,((((21,30),48),43),24))),(16,23)),(((27,38),35),(39,54)))),((22,(32,52)),(33,34))),4),(19,25)),(44,45)),20),((7,10),46)),41),(((((6,47),49),42),(((14,36),37),(26,28))),15))));
 623: 1 -2588.604492 -2990.559398 (0,(1,(((((((((((((((3,12),(8,53)),51),(17,29)),9),((((((5,18),((11,24),(((21,30),48),43))),40),((13,31),50)),(16,23)),(((27,38),35),(39,54)))),((22,(33,34)),(32,52))),4),(44,45)),(19,25)),20),41),(7,10)),((((((6,47),49),42),(26,28)),((14,36),37)),15)),46)),2);
 624: 1 -3049.499268 -2982.845944 (0,1,(2,((((((((((((3,12),(8,53)),51),(9,(17,29))),(((((5,18),((13,31),(40,50))),((11,(((21,30),48),43)),24)),(16,23)),(((27,38),35),(39,54)))),((4,(32,52)),(22,(33,34)))),(44,45)),(19,25)),20),((7,10),46)),41),(((((6,47),49),42),(((14,36),37),(26,28))),15))));
 625: 1 -3108.673828 -2986.864761 (0,(1,(((((((((((3,12),((((((((5,18),(11,((((21,30),48),43),24))),50),(13,31)),40),(16,23)),(((27,38),35),(39,54))),(8,53))),51),9),(17,29)),((4,(32,52)),(22,(33,34)))),((19,25),(44,45))),20),((7,10),46)),41),(((((6,47),49),42),(((14,36),37),(26,28))),15))),2);
 626: 1 -3065.388672 -2994.206639 (0,(1,(((((((((((3,12),(8,53)),51),((((5,18),(((((11,(((21,30),48),43)),24),(13,31)),50),40)),(16,23)),(((27,38),35),(39,54)))),9),(17,29)),((22,(32,52)),(33,34))),4),(19,25)),(44,45)),(((((((6,47),(42,49)),(26,28)),((14,36),37)),41),15),(((7,10),20),46)))),2);
 627: 2 -2996.796387 -2979.968908 (0,1,(2,((((((((((((((3,12),(8,53)),51),(17,29)),9),((((((5,18),40),((13,31),50)),((11,(((21,30),48),43)),24)),(16,23)),(((27,38),35),(39,54)))),((22,(33,34)),(32,52))),4),(44,45)),(19,25)),20),((7,10),46)),41),(((((6,47),49),42),(26,28)),(((14,36),37),15)))));
 628: 3 -2719.739746 -2984.858519 (0,(1,2),((((((((((((3,12),(8,53)),51),(((((((((5,18),40),((11,(((21,30),48),43)),24)),50),(13,31)),16),23),(((27,38),35),(39,54))),(17,29))),9),((22,(32,52)),(33,34))),4),(19,25)),(44,45)),20),((7,10),46)),((((((6,47),49),42),(((14,36),37),(26,28))),15),41)));
 629: 1 -2968.269287 -2992.787564 (0,1,(2,((((((((((((3,12),(8,53)),51),((((((5,18),(40,50)),(13,31)),((11,24),(((21,30),48),43))),(16,23)),(((27,38),35),(39,54)))),(9,(17,29))),((22,(33,34)),(32,52))),(4,(44,45))),(19,25)),20),((7,10),46)),41),(((((6,47),49),42),(((14,36),37),(26,28))),15))));
 630: 1 -2948.363525 -2983.553128 (0,(1,(((((((((((((3,12),(8,53)),51),(17,29)),9),(((((5,18),((13,31),(40,50))),((11,(((21,30),48),43)),24)),(16,23)),(((27,38),35),(39,54)))),((22,(32,52)),(33,34))),4),(19,25)),(44,45)),((7,10),(20,46))),41),(((((6,47),49),42),15),(((14,36),37),(26,28))))),2);
 631: 2 -3037.8396 -2978.902517 (0,1,(2,(((((((((((((3,12),(8,53)),51),(17,29)),9),((((((5,18),40),((13,31),50)),((11,(((21,30),48),43)),24)),(16,23)),(((27,38),35),(39,54)))),((22,(32,52)),(33,34))),4),(44,45)),(19,25)),20),((7,10),46)),((((((6,47),49),42),(26,28)),(((14,36),37),15)),41))));
 632: 1 -3015.610107 -2982.437257 (0,1,(2,(((((((((((3,12),(8,53)),51),(((((5,18),(((11,24),(((21,30),48),43)),((13,31),50))),40),(16,23)),(((27,38),35),(39,54)))),(9,(17,29))),((22,(32,52)),(33,34))),4),(19,25)),(44,45)),(((7,10),20),46)),(((((((6,47),49),42),(26,28)),((14,36),37)),15),41))));
 633: 1 -3022.144775 -2991.820923 (0,(1,(((((((((((((((3,12),(8,53)),51),(9,(17,29))),(((((5,18),(((13,31),40),50)),((11,24),(((21,30),48),43))),(16,23)),(((27,38),35),(39,54)))),(33,34)),22),(32,52)),4),(19,25)),(44,45)),20),41),((7,10),46)),(((((6,47),49),42),(26,28)),(((14,36),37),15)))),2);
 634: 1 -3157.697266 -2997.779332 (0,1,(2,(((((((((((((3,12),(8,53)),51),((((((((5,18),40),50),((11,24),(((21,30),48),43))),13),31),(16,23)),(((27,38),35),(39,54)))),(17,29)),9),((22,(32,52)),(33,34))),4),(19,25)),20),(44,45)),((7,10),46)),(((((((6,47),49),42),((14,36),37)),(26,28)),15),41))));
 635: 3 -2971.988281 -2980.218813 (0,1,(2,((((((((((3,12),(((((((5,18),40),((13,31),50)),((11,(((21,30),48),43)),24)),(16,23)),(((27,38),35),(39,54))),(8,53))),((9,51),(17,29))),(4,((22,(32,52)),(33,34)))),(44,45)),(19,25)),20),((7,10),46)),41),(((((6,47),49),42),(((14,36),37),(26,28))),15))));
 636: 1 -2816.577148 -2983.989754 (0,(1,2),((((((((((((3,12),((9,(17,29)),51)),8),53),(((5,((((((11,(((21,30),48),43)),24),(13,31)),50),40),18)),(16,23)),(((27,38),35),(39,54)))),((22,(33,34)),(32,52))),4),(44,45)),(19,25)),20),((7,10),46)),((((((6,47),49),42),(((14,36),37),(26,28))),15),41)));
 637: 5 -3120.870605 -2978.789624 (0,1,(2,((((((((((((((3,12),(8,53)),51),(((((5,18),((13,31),(40,50))),((11,24),(((21,30),48),43))),(16,23)),(((27,38),35),(39,54)))),(9,(17,29))),((22,(32,52)),(33,34))),4),(44,45)),(19,25)),20),(7,10)),46),41),(((((6,47),49),42),15),(((14,36),37),(26,28))))));
 638: 2 -2735.289551 -2993.431129 (0,(1,2),(((((((((((((3,12),(8,53)),51),((9,17),29)),(((5,((((11,24),(((21,30),48),43)),((13,31),(40,50))),18)),(16,23)),(((27,38),35),(39,54)))),((22,(32,52)),(33,34))),4),(44,45)),(19,25)),20),((7,10),46)),41),((((((6,47),49),42),(26,28)),((14,36),37)),15)));
 639: 2 -2848.837891 -2982.475116 (0,(1,2),(((((((((((((3,12),53),8),(((27,38),35),(39,54))),((((((5,18),40),(13,31)),50),((11,(((21,30),48),43)),24)),(16,23))),((9,(17,29)),51)),(4,((22,(32,52)),(33,34)))),(44,45)),(19,25)),20),((7,10),46)),41),(((((6,47),49),42),(((14,36),37),(26,28))),15)));
 640: 3 -3028.164307 -2979.105796 (0,(1,(((((((((((((3,12),(8,53)),51),9),((((((5,18),(((13,31),50),40)),(11,24)),(((21,30),48),43)),(16,23)),(((27,38),35),(39,54)))),(17,29)),((22,(32,52)),(33,34))),4),(44,45)),(19,25)),20),((7,10),46)),((((((6,47),49),42),(((14,36),37),(26,28))),15),41))),2);
 641: 1 -3091.576904 -2988.100075 (0,(1,((((((((((((3,12),(8,53)),((9,(17,29)),51)),((((((5,18),50),((13,31),40)),(11,((((21,30),48),43),24))),(16,23)),(((27,38),35),(39,54)))),((22,(32,52)),(33,34))),4),(44,45)),(19,25)),20),((7,10),46)),41),((((6,47),(42,49)),(26,28)),(((14,36),37),15)))),2);
 642: 1 -2991.837891 -2991.596636 (0,(1,((((((((((((((3,12),53),8),((((5,18),((((11,24),(((21,30),48),43)),((13,31),(40,50))),(16,23))),(((27,38),35),(39,54))),((9,(17,29)),51))),(33,34)),22),(32,52)),4),(44,45)),(19,25)),20),((7,10),46)),41),(((((6,47),49),42),(((14,36),37),(26,28))),15))),2);
 643: 1 -2788.219971 -2984.402128 (0,(1,2),((((((((((((((3,12),8),53),(((27,38),35),(39,54))),(((((5,18),((13,31),50)),((11,(((21,30),48),43)),24)),40),(16,23))),51),(9,(17,29))),(4,((22,(32,52)),(33,34)))),(44,45)),(19,25)),20),((7,10),46)),41),(((((6,47),49),42),(((14,36),37),(26,28))),15)));
 644: 1 -2644.1521 -2983.553128 (0,(1,(((((((((((((3,12),(8,53)),51),(17,29)),9),(((((5,18),((13,31),(40,50))),((11,(((21,30),48),43)),24)),(16,23)),(((27,38),35),(39,54)))),((22,(32,52)),(33,34))),4),(19,25)),(44,45)),((7,10),(20,46))),41),(((((6,47),49),42),15),(((14,36),37),(26,28))))),2);
 645: 2 -3286.604492 -2992.128006 (0,(1,2),(((((((((((((3,12),((9,(17,29)),51)),8),53),(((5,((((((11,(((21,30),48),43)),24),(13,31)),50),40),18)),(16,23)),(((27,38),35),(39,54)))),((22,(33,34)),(32,52))),4),(44,45)),(19,25)),20),((7,10),46)),41),(((((6,47),49),42),(((14,36),(26,28)),37)),15)));
 646: 1 -3321.203125 -2979.612984 (0,1,(2,((((((((((((((3,12),(8,53)),51),9),(((((5,18),((13,31),(40,50))),((11,(((21,30),48),43)),24)),(16,23)),(((27,38),35),(39,54)))),(17,29)),((22,(32,52)),(33,34))),4),(44,45)),(19,25)),20),((7,10),46)),41),((((((6,47),49),42),((14,36),37)),(26,28)),15))));
 647: 1 -2728.693115 -2988.748463 (0,(1,(((((((((((3,12),(8,53)),51),(9,(17,29))),(((5,18),(((((11,((((21,30),48),43),24)),(13,31)),50),40),(16,23))),(((27,38),35),(39,54)))),((22,(32,52)),(33,34))),4),(19,25)),(44,45)),(((7,10),20),46)),((((((6,47),49),42),(((14,36),37),(26,28))),15),41))),2);
 648: 2 -3081.301758 -2988.068183 (0,(1,2),((((((((((((3,12),(8,53)),51),(9,(17,29))),(((5,(((((11,24),(((21,30),48),43)),(16,23)),((13,31),40)),50)),18),(((27,38),35),(39,54)))),(4,((22,(32,52)),(33,34)))),(44,45)),(19,25)),20),((7,10),46)),41),(((((6,47),49),42),(26,28)),(((14,36),37),15))));
 649: 1 -2724.625977 -2985.836954 (0,(1,((((((((((((((3,12),(8,53)),51),(17,29)),9),(((((5,18),((13,31),(40,50))),((11,(((21,30),48),43)),24)),(16,23)),(((27,38),35),(39,54)))),((22,(32,52)),(33,34))),4),(19,25)),45),44),(((7,10),20),46)),41),(((((6,47),49),42),15),(((14,36),37),(26,28))))),2);
 650: 1 -3079.087402 -2994.642186 (0,1,(2,((((((((((((3,12),(8,53)),51),(((5,18),((((11,(((21,30),48),43)),24),(((13,31),40),(16,23))),50)),(((27,38),35),(39,54)))),(9,(17,29))),((22,(32,52)),(33,34))),4),(44,45)),(19,25)),20),((((((6,47),49),42),(26,28)),(((14,36),37),15)),41)),((7,10),46))));
 651: 2 -2877.226807 -2979.368078 (0,(1,((((((((((((((3,12),(8,53)),51),((((((5,18),(13,31)),(40,50)),(11,((((21,30),48),43),24))),(16,23)),(((27,38),35),(39,54)))),(9,(17,29))),((22,(32,52)),(33,34))),4),(44,45)),(19,25)),20),((7,10),46)),41),15),((((6,47),49),42),(((14,36),37),(26,28))))),2);
 652: 4 -2615.594238 -2984.810191 (0,(1,2),(((((((((((((3,12),(8,53)),51),9),(((((((5,18),(((13,31),50),40)),(11,((((21,30),48),43),24))),(16,23)),(((27,38),35),(39,54))),29),17)),((22,(32,52)),(33,34))),4),(44,45)),(19,25)),20),(7,10)),46),((((((6,47),49),42),15),(((14,36),37),(26,28))),41)));
 653: 1 -2855.888672 -2988.406526 (0,1,(2,((((((((((((((3,12),(8,53)),(((27,38),35),(39,54))),((((5,18),((13,31),(40,50))),((11,24),(((21,30),48),43))),(16,23))),((22,(32,52)),(33,34))),(9,(17,29))),51),4),(44,45)),(19,25)),20),((7,10),46)),41),(((((6,47),49),42),(((14,36),37),(26,28))),15))));
 654: 4 -2941.475098 -2979.664899 (0,1,(2,(((((((((((((3,12),(8,53)),51),9),(17,29)),((((5,18),((((11,24),(((21,30),48),43)),(13,31)),(40,50))),(16,23)),(((27,38),35),(39,54)))),(4,((22,(32,52)),(33,34)))),(44,45)),(19,25)),20),(7,10)),46),((((((6,47),49),42),(((14,36),37),(26,28))),15),41))));
 655: 3 -2692.934814 -2980.218813 (0,1,(2,((((((((((3,12),(((((((5,18),40),((13,31),50)),((11,(((21,30),48),43)),24)),(16,23)),(((27,38),35),(39,54))),(8,53))),((9,51),(17,29))),(4,((22,(32,52)),(33,34)))),(44,45)),(19,25)),20),((7,10),46)),41),(((((6,47),49),42),(((14,36),37),(26,28))),15))));
 656: 1 -3093.947754 -2981.566806 (0,(1,((((((((((((3,12),51),(((((5,18),(((11,24),(((21,30),48),43)),(((13,31),40),50))),(16,23)),(((27,38),35),(39,54))),(8,53))),(9,(17,29))),((22,(32,52)),(33,34))),4),(44,45)),(19,25)),20),((7,10),46)),41),(((((6,47),49),42),15),(((14,36),37),(26,28))))),2);
 657: 2 -3137.903809 -2981.592305 (0,1,(2,(((((((((((((3,12),(8,53)),51),9),(17,29)),(4,((22,(32,52)),(33,34)))),(((((5,18),40),((13,31),50)),(11,((((21,30),48),43),24))),(16,23))),(((27,38),35),(39,54))),(44,45)),(19,25)),20),((7,10),46)),((((((6,47),49),42),(((14,36),37),(26,28))),15),41))));
 658: 1 -2923.871582 -2984.402128 (0,(1,2),((((((((((((((3,12),8),53),(((27,38),35),(39,54))),(((((5,18),((13,31),50)),((11,(((21,30),48),43)),24)),40),(16,23))),51),(9,(17,29))),(4,((22,(32,52)),(33,34)))),(44,45)),(19,25)),20),((7,10),46)),41),(((((6,47),49),42),(((14,36),37),(26,28))),15)));
 659: 1 -3102.693359 -2989.623684 (0,(1,(((((((((((((3,12),(8,53)),51),(17,29)),9),((((5,18),((13,31),(40,50))),((11,(((21,30),48),43)),24)),((16,23),(((27,38),35),(39,54))))),((22,(32,52)),(33,34))),4),(19,25)),(44,45)),(((7,10),20),46)),41),(((((6,47),49),42),15),(((14,36),37),(26,28))))),2);
 660: 3 -3162.693848 -2986.878358 (0,1,(2,(((((((((((((((3,12),(8,53)),51),(17,29)),(((((((5,18),40),((11,(((21,30),48),43)),24)),50),(13,31)),(16,23)),(((27,38),35),(39,54)))),9),((22,(33,34)),(32,52))),4),(44,45)),(19,25)),20),(7,10)),41),(((((6,47),49),42),(26,28)),(((14,36),37),15))),46)));
 661: 1 -2716.087402 -2985.26072 (0,1,(2,(((((((((((((((3,12),(8,53)),51),(9,(17,29))),(((((5,18),((13,31),(40,50))),((11,24),(((21,30),48),43))),(16,23)),(((27,38),35),(39,54)))),(33,34)),22),(32,52)),4),(44,45)),(19,25)),20),((7,10),46)),41),(((((6,47),49),42),15),(((14,36),37),(26,28))))));
 662: 2 -3071.961182 -3002.784516 (0,1,(2,((((((((((((3,12),(8,53)),51),((5,18),(((((11,(((21,30),48),43)),24),(((13,31),40),(16,23))),50),(((27,38),35),(39,54))))),(9,(17,29))),((22,(32,52)),(33,34))),4),(44,45)),(19,25)),20),((7,10),46)),((((((6,47),49),42),(26,28)),(((14,36),37),15)),41))));
 663: 9 -2806.419922 -2984.435658 (0,1,(2,(((((((((((3,12),(8,53)),((((5,((((11,(((21,30),48),43)),24),((13,31),(40,50))),18)),(((27,38),35),(39,54))),(16,23)),((9,51),(17,29)))),((22,(32,52)),(33,34))),4),(44,45)),(19,25)),20),((7,10),46)),41),(((((6,47),49),42),(((14,36),37),(26,28))),15))));
 664: 2 -3265.036133 -2982.854383 (0,(1,2),(((((((((((((3,12),51),(8,53)),9),(((((((5,18),(13,31)),50),((11,((((21,30),48),43),24)),40)),(16,23)),(((27,38),35),(39,54))),(17,29))),((22,(32,52)),(33,34))),4),(44,45)),(19,25)),20),(7,10)),46),((((((6,47),49),42),15),(((14,36),37),(26,28))),41)));
 665: 2 -2763.871582 -2981.592305 (0,1,(2,(((((((((((((3,12),(8,53)),51),9),(17,29)),(4,((22,(32,52)),(33,34)))),(((((5,18),40),((13,31),50)),(11,((((21,30),48),43),24))),(16,23))),(((27,38),35),(39,54))),(44,45)),(19,25)),20),((7,10),46)),((((((6,47),49),42),(((14,36),37),(26,28))),15),41))));
 666: 2 -2946.977051 -2983.233324 (0,(1,(((((((((((3,12),(8,53)),51),(9,(17,29))),((((5,18),((((11,((((21,30),48),43),24)),(13,31)),50),40)),(16,23)),(((27,38),35),(39,54)))),((22,(32,52)),(33,34))),4),(19,25)),(44,45)),((((((6,47),49),42),(((14,36),37),(26,28))),15),41)),(((7,10),20),46))),2);
 667: 3 -2777.674072 -2978.561097 (0,1,(2,((((((((((((((3,12),(8,53)),51),(17,29)),(((((((5,18),50),((11,24),(((21,30),48),43))),40),(13,31)),(16,23)),(((27,38),35),(39,54)))),9),(22,((32,52),(33,34)))),4),(44,45)),(19,25)),20),((7,10),46)),41),(((((6,47),49),42),(((14,36),37),(26,28))),15))));
 668: 7 -3248.125732 -2980.514152 (0,(1,(((((((((((((3,12),(8,53)),51),(9,(17,29))),((((5,(((11,(((21,30),48),43)),24),(((13,31),50),40))),18),(16,23)),(((27,38),35),(39,54)))),(4,((22,(32,52)),(33,34)))),(44,45)),(19,25)),20),((7,10),46)),41),15),((((6,47),49),42),(((14,36),37),(26,28))))),2);
 669: 1 -2831.23584 -2984.466736 (0,(1,((((((((((3,12),(8,53)),51),(9,(17,29))),((((5,18),(((((11,(((21,30),48),43)),24),(13,31)),50),40)),(16,23)),(((27,38),35),(39,54)))),(4,((22,(32,52)),(33,34)))),(19,25)),(44,45)),(((7,10),20),46)),((((((6,47),49),42),(((14,36),37),(26,28))),15),41))),2);
 670: 1 -3212.987061 -2988.438624 (0,1,(2,((((((((((((3,12),(8,53)),51),(((5,18),((((11,(((21,30),48),43)),24),(((13,31),40),(16,23))),50)),(((27,38),35),(39,54)))),(9,(17,29))),((22,(32,52)),(33,34))),4),(19,25)),(44,45)),20),((7,10),46)),((((((6,47),49),42),(26,28)),(((14,36),37),15)),41))));
 671: 3 -2800.032715 -3001.27862 (0,1,(2,((((((((((((3,12),51),(9,(17,29))),((((5,(11,((((13,31),(40,50)),(16,23)),((((21,30),48),43),24)))),18),(((27,38),35),(39,54))),(8,53))),((22,(32,52)),(33,34))),4),(44,45)),(19,25)),20),((7,10),46)),41),(((((6,47),49),42),(((14,36),37),(26,28))),15))));
 672: 1 -3112.584961 -3001.27862 (0,1,(2,((((((((((((3,12),51),(9,(17,29))),((((5,(11,((((13,31),(40,50)),(16,23)),((((21,30),48),43),24)))),18),(((27,38),35),(39,54))),(8,53))),((22,(32,52)),(33,34))),4),(44,45)),(19,25)),20),((7,10),46)),41),(((((6,47),49),42),(((14,36),37),(26,28))),15))));
 673: 1 -2922.664062 -2984.594522 (0,1,(2,((((((((((((((3,12),(8,53)),51),9),(17,29)),(((((5,18),(13,31)),(40,50)),((11,24),(((21,30),48),43))),(16,23))),(((27,38),35),(39,54))),((4,(32,52)),(22,(33,34)))),(44,45)),(19,25)),20),((7,10),46)),41),(((((6,47),49),42),(((14,36),37),(26,28))),15))));
 674: 2 -3237.646729 -2984.692221 (0,(1,((((((((((((3,12),(8,53)),51),(17,29)),9),(((((5,18),((13,31),(40,50))),((11,(((21,30),48),43)),24)),(16,23)),(((27,38),35),(39,54)))),(4,((22,(32,52)),(33,34)))),(19,25)),(44,45)),(((7,10),20),46)),41),(((((6,47),49),42),15),(((14,36),37),(26,28))))),2);
 675: 2 -2948.23999 -2980.897117 (0,1,(2,(((((((((((((3,12),(8,53)),51),9),((((((5,18),((13,31),(40,50))),((11,24),(((21,30),48),43))),(16,23)),(((27,38),35),(39,54))),(17,29))),((22,(32,52)),(33,34))),4),(19,25)),(44,45)),20),41),((7,10),46)),(((((6,47),49),42),15),(((14,36),37),(26,28))))));
 676: 3 -2593.088867 -2998.261716 (0,(1,((((((((((((((3,12),51),(17,29)),9),(8,53)),(((5,18),((((11,24),(((21,30),48),43)),(13,31)),(((16,23),40),50))),(((27,38),35),(39,54)))),((22,(32,52)),(33,34))),4),(44,45)),(19,25)),20),((7,10),46)),41),((((6,47),(42,49)),(((14,36),37),(26,28))),15))),2);
 677: 2 -2842.35083 -2986.060245 (0,(1,2),((((((((((((3,12),(9,((17,29),51))),((((((5,18),(((11,(((21,30),48),43)),24),50)),(13,31)),40),(16,23)),(((27,38),35),(39,54)))),(8,53)),((22,(32,52)),(33,34))),4),(19,25)),(44,45)),20),((7,10),46)),41),((((((6,47),49),42),((14,36),37)),(26,28)),15)));
 678: 1 -2926.465576 -2980.196988 (0,1,(2,((((((((((((3,12),(8,53)),51),((((((5,18),((((11,(((21,30),48),43)),24),(13,31)),(40,50))),(16,23)),(((27,38),35),(39,54))),(17,29)),9)),((22,(32,52)),(33,34))),4),(44,45)),(19,25)),20),(7,10)),46),(((((((6,47),49),42),((14,36),37)),(26,28)),15),41))));
 679: 3 -2911.793945 -2986.864761 (0,(1,(((((((((((3,12),((((((((5,18),(11,((((21,30),48),43),24))),50),(13,31)),40),(16,23)),(((27,38),35),(39,54))),(8,53))),51),9),(17,29)),((4,(32,52)),(22,(33,34)))),((19,25),(44,45))),20),((7,10),46)),41),(((((6,47),49),42),(((14,36),37),(26,28))),15))),2);
 680: 1 -3049.019043 -2982.080256 (0,1,(2,((((((((((((3,12),51),(8,53)),((((((5,18),(40,50)),(13,31)),((11,24),(((21,30),48),43))),(16,23)),(((27,38),35),(39,54)))),(9,(17,29))),((22,(32,52)),(33,34))),4),(19,25)),(44,45)),20),((7,10),46)),((((((6,47),49),42),(((14,36),37),(26,28))),15),41))));
 681: 1 -3358.955811 -2998.628144 (0,1,(2,((((((((((((3,12),(8,53)),((9,(17,29)),51)),(((((5,18),((((11,(((21,30),48),43)),24),40),50)),(13,31)),(16,23)),(((27,38),35),(39,54)))),((22,(32,52)),(33,34))),4),(19,25)),(44,45)),41),((7,10),20)),46),(((((((6,47),49),42),15),(26,28)),(14,36)),37))));
 682: 1 -2548.985352 -2993.285843 (0,(1,(((((((((((((3,12),((((((((5,18),(13,31)),50),((11,(((21,30),48),43)),24)),((16,23),40)),(((27,38),35),(39,54))),53),8)),(17,29)),9),51),((22,(33,34)),(32,52))),4),(44,45)),(19,25)),20),((7,10),46)),41),(((((6,47),49),42),(((14,36),37),(26,28))),15))),2);
 683: 1 -2889.101562 -2990.03264 (0,1,(2,(((((((((((3,12),(8,53)),((9,(17,29)),51)),(((((5,18),((((11,(((21,30),48),43)),24),40),50)),(13,31)),(16,23)),(((27,38),35),(39,54)))),((22,(32,52)),(33,34))),4),(19,25)),(44,45)),41),((7,10),20)),(((((((6,47),49),42),15),(26,28)),((14,36),37)),46))));
 684: 2 -2933.229736 -2994.524551 (0,1,(2,(((((((((((3,12),(8,53)),51),((((((5,18),50),((13,31),40)),((11,(((21,30),48),43)),24)),(16,23)),(((27,38),35),(39,54)))),(9,(17,29))),(4,((22,(32,52)),(33,34)))),((19,25),20)),(44,45)),41),((7,10),46)),(((((6,47),49),42),15),(((14,36),37),(26,28))))));
 685: 1 -2919.100098 -2986.010261 (0,(1,2),((((((((((((3,12),(9,((17,29),51))),((((((5,18),(((11,(((21,30),48),43)),24),50)),(13,31)),40),(16,23)),(((27,38),35),(39,54)))),(8,53)),((22,(32,52)),(33,34))),4),(19,25)),(44,45)),20),((7,10),46)),41),((((((6,47),49),42),(26,28)),((14,36),37)),15)));
 686: 6 -3637.035645 -2978.304569 (0,1,(2,(((((((((((3,12),((((((5,18),((13,31),(40,50))),((11,(((21,30),48),43)),24)),(16,23)),(((27,38),35),(39,54))),(8,53))),51),(9,(17,29))),(4,((22,(32,52)),(33,34)))),(44,45)),(19,25)),20),((7,10),46)),41),(((((6,47),49),42),(((14,36),37),(26,28))),15))));
 687: 4 -2811.729004 -2994.408249 (0,1,(2,(((((((((((((((3,12),(8,53)),51),(17,29)),((((((((5,18),40),((11,(((21,30),48),43)),24)),50),(13,31)),16),23),(((27,38),35),(39,54)))),9),((22,(33,34)),(32,52))),4),(44,45)),(19,25)),20),(7,10)),41),((((((6,47),49),42),(26,28)),((14,36),37)),15)),46)));
 688: 1 -3263.95166 -2988.438624 (0,1,(2,((((((((((((3,12),(8,53)),51),(((5,18),((((11,(((21,30),48),43)),24),(((13,31),40),(16,23))),50)),(((27,38),35),(39,54)))),(9,(17,29))),((22,(32,52)),(33,34))),4),(19,25)),(44,45)),20),((7,10),46)),((((((6,47),49),42),(26,28)),(((14,36),37),15)),41))));
 689: 1 -3061.741943 -2987.924288 (0,(1,2),((((((((((((3,12),((8,53),51)),(9,(17,29))),((5,(((((((11,24),(((21,30),48),43)),(16,23)),50),40),(13,31)),18)),(((27,38),35),(39,54)))),((22,(32,52)),(33,34))),4),(44,45)),(19,25)),20),((7,10),46)),41),(((((6,47),49),42),(((14,36),37),(26,28))),15)));
 690: 1 -3065.821777 -2980.870356 (0,1,(2,(((((((((((3,12),(((((((5,18),40),((13,31),50)),((11,(((21,30),48),43)),24)),(16,23)),(((27,38),35),(39,54))),(8,53))),((9,51),(17,29))),((22,(32,52)),(33,34))),4),(44,45)),(19,25)),20),((7,10),46)),41),((((((6,47),49),42),((14,36),37)),(26,28)),15))));
 691: 5 -2951.468262 -2977.563366 (0,(1,(((((((((((3,12),(((((((5,18),(40,50)),(13,31)),((11,24),(((21,30),48),43))),(16,23)),(((27,38),35),(39,54))),(8,53))),51),(9,(17,29))),((22,(32,52)),(33,34))),4),(44,45)),(19,25)),20),((7,10),46)),((((((6,47),49),42),(((14,36),37),(26,28))),15),41))),2);
 692: 1 -3387.231445 -2980.514152 (0,(1,(((((((((((((3,12),(8,53)),51),(9,(17,29))),((((5,(((11,(((21,30),48),43)),24),(((13,31),50),40))),18),(16,23)),(((27,38),35),(39,54)))),(4,((22,(32,52)),(33,34)))),(44,45)),(19,25)),20),((7,10),46)),41),15),((((6,47),49),42),(((14,36),37),(26,28))))),2);
 693: 1 -2887.990234 -2983.599123 (0,(1,(((((((((((((3,12),(8,53)),51),(17,29)),9),(((((5,18),((13,31),(40,50))),((11,(((21,30),48),43)),24)),(16,23)),(((27,38),35),(39,54)))),((22,(32,52)),(33,34))),4),(19,25)),(44,45)),(((7,10),20),46)),41),((((((6,47),49),42),15),(26,28)),((14,36),37)))),2);
 694: 2 -3472.115234 -2999.108379 (0,1,(2,(((((((((((3,12),51),(9,(17,29))),(((((5,((11,((((21,30),48),43),24)),(((13,31),(40,50)),(16,23)))),18),(((27,38),35),(39,54))),(8,53)),((22,(32,52)),(33,34)))),4),(44,45)),(19,25)),20),((7,10),46)),41),(((((6,47),49),42),(((14,36),37),(26,28))),15))));
 695: 2 -2731.106201 -2996.162669 (0,1,(2,(((((((((((((3,12),(8,53)),(17,29)),9),51),(((((5,18),(((13,31),50),40)),(((11,43),((21,30),48)),24)),(16,23)),(((27,38),35),(39,54)))),((22,(32,52)),(33,34))),4),(44,45)),(19,25)),20),((7,10),46)),((((((6,49),47),42),(((14,36),37),(26,28))),15),41))));
 696: 1 -2986.09082 -2990.975106 (0,(1,(((((((((((((3,12),(8,53)),51),(17,29)),9),(((((5,18),((13,31),(40,50))),((11,(((21,30),48),43)),24)),(16,23)),(((27,38),35),(39,54)))),((22,(32,52)),(33,34))),4),(19,25)),(44,45)),(((7,10),20),46)),41),(((((6,47),49),42),15),(((14,36),(26,28)),37)))),2);
 697: 1 -3113.346924 -2978.631479 (0,1,(2,(((((((((((((3,12),(((((((5,18),((13,31),(40,50))),(11,((((21,30),48),43),24))),(16,23)),(((27,38),35),(39,54))),8),53)),51),9),(17,29)),((22,(32,52)),(33,34))),4),(44,45)),(19,25)),20),((7,10),46)),41),((((((6,47),49),42),(26,28)),((14,36),37)),15))));
 698: 2 -2906.727051 -2981.592305 (0,1,(2,(((((((((((((3,12),(8,53)),51),9),(17,29)),(4,((22,(32,52)),(33,34)))),(((((5,18),40),((13,31),50)),(11,((((21,30),48),43),24))),(16,23))),(((27,38),35),(39,54))),(44,45)),(19,25)),20),((7,10),46)),((((((6,47),49),42),(((14,36),37),(26,28))),15),41))));
 699: 3 -3034.447021 -2984.257834 (0,(1,(((((((((((((((3,12),(8,53)),51),(17,29)),9),((((((5,18),((11,24),(((21,30),48),43))),40),((13,31),50)),(16,23)),(((27,38),35),(39,54)))),((22,(33,34)),(32,52))),4),(44,45)),(19,25)),20),41),(7,10)),46),(((((6,47),49),42),(((14,36),37),(26,28))),15))),2);
 700: 2 -3105.715332 -2985.035084 (0,1,(2,((((((((((((((3,12),(8,53)),51),9),(17,29)),(4,((22,(32,52)),(33,34)))),(((((5,18),40),((13,31),50)),(11,((((21,30),43),48),24))),(16,23))),(((27,38),35),(39,54))),(44,45)),(19,25)),20),((7,10),46)),41),(((((6,47),49),42),15),(((14,36),37),(26,28))))));
 701: 3 -3076.386963 -2978.197091 (0,1,(2,((((((((((((3,12),(((((((5,18),((13,31),(40,50))),(11,((((21,30),48),43),24))),(16,23)),(((27,38),35),(39,54))),8),53)),51),9),(17,29)),(4,((22,(32,52)),(33,34)))),(44,45)),(19,25)),20),((7,10),46)),41),(((((6,47),49),42),(((14,36),37),(26,28))),15))));
 702: 1 -2702.106445 -2984.870936 (0,(1,(((((((((((3,12),((((((((5,18),(11,((((21,30),48),43),24))),50),(13,31)),40),(16,23)),(((27,38),35),(39,54))),(8,53))),51),9),(17,29)),(4,((22,(33,34)),(32,52)))),((19,25),(44,45))),20),((7,10),46)),41),((((((6,47),49),42),((14,36),37)),(26,28)),15))),2);
 703: 2 -2905.987305 -2984.146676 (0,1,(2,((((((((((((((3,12),(8,53)),51),9),(17,29)),((((5,18),((((11,(((21,30),48),43)),24),((13,31),50)),40)),(16,23)),(((27,38),35),(39,54)))),((22,(32,52)),(33,34))),4),(44,45)),(19,25)),20),(7,10)),((((((6,47),49),42),(((14,36),37),(26,28))),15),41)),46)));
 704: 2 -3233.629883 -2995.001448 (0,1,(2,((((((((((3,12),(8,53)),51),((((((((5,18),40),((13,31),50)),(((11,((21,30),48)),43),24)),(16,23)),(((27,38),35),(39,54))),((22,(32,52)),(33,34))),(9,(17,29)))),4),(44,45)),(19,25)),20),((7,10),46)),((((((6,47),49),42),(26,28)),(((14,36),37),15)),41))));
 705: 1 -2661.495117 -2985.725913 (0,(1,2),(((((((((((3,12),(9,((17,29),51))),((((((5,18),(((11,(((21,30),48),43)),24),50)),(13,31)),40),(16,23)),(((27,38),35),(39,54)))),(8,53)),((22,(32,52)),(33,34))),4),(19,25)),(44,45)),20),((7,10),46)),((((((6,47),49),42),(((14,36),37),(26,28))),15),41)));
 706: 2 -3024.94873 -2983.667595 (0,(1,(((((((((((3,12),((((((((5,18),(11,((((21,30),48),43),24))),50),(13,31)),40),(16,23)),(((27,38),35),(39,54))),(8,53))),51),9),(17,29)),(4,((22,(33,34)),(32,52)))),((19,25),(44,45))),20),((7,10),46)),41),(((((6,47),49),42),15),(((14,36),37),(26,28))))),2);
 707: 4 -2915.259033 -2985.229784 (0,1,(2,(((((((((((((3,12),(8,53)),51),((9,17),29)),(((((5,18),(((13,31),50),40)),(11,((((21,30),48),43),24))),(16,23)),(((27,38),35),(39,54)))),((22,(32,52)),(33,34))),4),(19,25)),(44,45)),20),((7,10),46)),41),(((((6,47),49),42),(((14,36),37),(26,28))),15))));
 708: 1 -2733.943848 -2986.010261 (0,(1,2),((((((((((((3,12),(9,((17,29),51))),((((((5,18),(((11,(((21,30),48),43)),24),50)),(13,31)),40),(16,23)),(((27,38),35),(39,54)))),(8,53)),((22,(32,52)),(33,34))),4),(19,25)),(44,45)),20),((7,10),46)),41),((((((6,47),49),42),(26,28)),((14,36),37)),15)));
 709: 4 -2699.073242 -2986.673638 (0,(1,(((((((((((((((3,12),(8,53)),51),9),(17,29)),(((((5,18),((13,31),(40,50))),(11,((((21,30),48),43),24))),(16,23)),(((27,38),35),(39,54)))),(22,(33,34))),(32,52)),4),(19,25)),(44,45)),20),((7,10),46)),41),(((((6,47),49),42),(((14,36),37),(26,28))),15))),2);
 710: 2 -2835.526855 -2997.849038 (0,(1,((((((((((((3,12),((9,(17,29)),51)),((((((5,18),((((11,(((21,30),48),43)),24),40),(13,31))),50),(16,23)),(((27,38),35),(39,54))),(8,53))),((22,(32,52)),(33,34))),4),45),44),(19,25)),20),((7,10),46)),41),(((((6,47),49),42),(((14,36),37),(26,28))),15))),2);
 711: 2 -3252.963379 -2979.668004 (0,1,(2,(((((((((((((3,12),(8,53)),51),9),((((5,18),(((((11,24),(((21,30),48),43)),(13,31)),50),40)),(16,23)),(((27,38),35),(39,54)))),(17,29)),(4,((22,(32,52)),(33,34)))),(44,45)),(19,25)),20),(7,10)),46),((((((6,47),49),42),(((14,36),37),(26,28))),15),41))));
 712: 5 -3188.128174 -2979.678068 (0,1,(2,(((((((((((3,12),(((((((5,18),40),((13,31),50)),((11,(((21,30),48),43)),24)),(16,23)),(((27,38),35),(39,54))),(8,53))),((9,51),(17,29))),((22,(32,52)),(33,34))),4),(19,25)),(44,45)),20),((7,10),46)),41),(((((6,47),49),42),(((14,36),37),(26,28))),15))));
 713: 2 -3075.209473 -2981.256155 (0,1,(2,(((((((((((((3,12),(8,53)),51),(9,(17,29))),(((((5,18),(((13,31),50),40)),((11,24),(((21,30),48),43))),(16,23)),((((27,38),35),54),39))),((22,(32,52)),(33,34))),4),(44,45)),(19,25)),20),((7,10),46)),41),(((((6,47),49),42),(((14,36),37),(26,28))),15))));
 714: 3 -3046.804199 -2977.49388 (0,1,(2,(((((((((((((3,12),(((((((5,18),((13,31),(40,50))),(11,((((21,30),48),43),24))),(16,23)),(((27,38),35),(39,54))),8),53)),51),9),(17,29)),((22,(32,52)),(33,34))),4),(44,45)),(19,25)),20),((7,10),46)),41),(((((6,47),49),42),15),(((14,36),37),(26,28))))));
 715: 1 -2495.708496 -2988.284137 (0,(1,2),(((((((((((3,12),53),8),(((((((5,18),(13,31)),50),40),((11,(((21,30),48),43)),24)),(16,23)),(((27,38),35),(39,54)))),((9,(17,29)),51)),((4,(32,52)),(22,(33,34)))),((19,25),(44,45))),20),((7,10),46)),41),(((((6,47),49),42),(((14,36),37),(26,28))),15)));
 716: 1 -2468.345215 -2988.748463 (0,(1,(((((((((((3,12),(8,53)),51),(9,(17,29))),(((5,18),(((((11,((((21,30),48),43),24)),(13,31)),50),40),(16,23))),(((27,38),35),(39,54)))),((22,(32,52)),(33,34))),4),(19,25)),(44,45)),(((7,10),20),46)),((((((6,47),49),42),(((14,36),37),(26,28))),15),41))),2);
 717: 1 -3199.699219 -2981.740003 (0,(1,(((((((((((3,12),(8,53)),51),((((((5,18),40),((13,31),50)),((11,24),(((21,30),48),43))),(16,23)),(((27,38),35),(39,54)))),(9,(17,29))),(4,((22,(33,34)),(32,52)))),(44,45)),(19,25)),20),((7,10),46)),((((((6,47),49),42),15),(((14,36),37),(26,28))),41))),2);
 718: 1 -2615.629639 -2982.611505 (0,1,(2,(((((((((((((3,12),(8,53)),51),9),(17,29)),(4,((22,(32,52)),(33,34)))),(((((5,18),40),((13,31),50)),(11,((((21,30),48),43),24))),(16,23))),(((27,38),35),(39,54))),(44,45)),(19,25)),20),((7,10),46)),((((((6,47),49),42),15),(((14,36),37),(26,28))),41))));
 719: 2 -2722.458984 -2980.246321 (0,(1,(((((((((((((3,12),(8,53)),51),9),((((((5,18),(40,50)),(((11,24),(((21,30),48),43)),(13,31))),(16,23)),(((27,38),35),(39,54))),(17,29))),((22,(32,52)),(33,34))),4),(44,45)),(19,25)),20),(7,10)),46),(((((((6,47),49),42),(26,28)),((14,36),37)),15),41))),2);
 720: 1 -2574.20166 -2983.776303 (0,(1,((((((((((((3,12),51),(8,53)),((((((5,18),40),((13,31),50)),((11,24),(((21,30),48),43))),(16,23)),(((27,38),35),(39,54)))),(9,(17,29))),((22,(33,34)),(32,52))),4),(44,45)),(19,25)),20),((7,10),46)),((((((6,47),49),42),15),(((14,36),37),(26,28))),41))),2);
 721: 2 -2678.859131 -2991.270014 (0,(1,((((((((((((3,12),((9,(17,29)),51)),((((((5,18),((((11,(((21,30),48),43)),24),40),(13,31))),50),(16,23)),(((27,38),35),(39,54))),(8,53))),(33,34)),(22,(32,52))),4),(44,45)),(19,25)),20),((7,10),46)),41),(((((6,47),49),42),(((14,36),37),(26,28))),15))),2);
 722: 1 -2915.513184 -2986.629201 (0,1,(2,(((((((((((((3,12),(8,53)),51),((((((5,18),((13,31),40)),50),((11,24),(((21,30),48),43))),(16,23)),(((27,38),35),(39,54)))),(9,(17,29))),((22,(32,52)),(33,34))),4),(44,45)),(19,25)),20),((7,10),41)),(((((6,47),49),42),15),(((14,36),37),(26,28)))),46)));
 723: 1 -2584.554443 -2980.166508 (0,(1,(((((((((((((3,12),(8,53)),51),9),((((((5,18),(40,50)),(((11,24),(((21,30),48),43)),(13,31))),(16,23)),(((27,38),35),(39,54))),(17,29))),((22,(32,52)),(33,34))),4),(44,45)),(19,25)),20),(7,10)),46),(((((((6,47),49),42),((14,36),37)),(26,28)),15),41))),2);
 724: 2 -2943.16748 -2981.592305 (0,1,(2,(((((((((((((3,12),(8,53)),51),9),(17,29)),(4,((22,(32,52)),(33,34)))),(((((5,18),40),((13,31),50)),(11,((((21,30),48),43),24))),(16,23))),(((27,38),35),(39,54))),(44,45)),(19,25)),20),((7,10),46)),((((((6,47),49),42),(((14,36),37),(26,28))),15),41))));
 725: 5 -2859.449951 -2980.086274 (0,1,(2,((((((((((((((3,12),(8,53)),51),(17,29)),9),(((((((5,18),40),((13,31),50)),(11,(((21,30),48),43))),24),(16,23)),(((27,38),35),(39,54)))),((22,(32,52)),(33,34))),4),(44,45)),(19,25)),20),((7,10),46)),41),(((((6,47),49),42),(26,28)),(((14,36),37),15)))));
 726: 1 -2679.569824 -2984.441802 (0,(1,(((((((((((((3,12),(8,53)),51),(9,(17,29))),(4,((22,(32,52)),(33,34)))),((((5,18),(((13,31),50),40)),((11,24),(((21,30),48),43))),(16,23))),(((27,38),35),(39,54))),(44,45)),(19,25)),20),((7,10),46)),41),(((((6,47),49),42),(((14,36),37),15)),(26,28)))),2);
 727: 1 -2662.543457 -2987.654963 (0,(1,((((((((((((3,12),(8,53)),51),((((((5,18),((13,31),40)),50),((11,24),(((21,30),48),43))),(16,23)),(((27,38),35),(39,54)))),(9,(17,29))),((22,(32,52)),(33,34))),4),(44,45)),(19,25)),20),((7,10),41)),((((((6,47),49),42),(((14,36),37),(26,28))),15),46))),2);
 728: 1 -2864.174072 -2982.437257 (0,1,(2,(((((((((((3,12),(8,53)),51),(((((5,18),(((11,24),(((21,30),48),43)),((13,31),50))),40),(16,23)),(((27,38),35),(39,54)))),(9,(17,29))),((22,(32,52)),(33,34))),4),(19,25)),(44,45)),(((7,10),20),46)),(((((((6,47),49),42),(26,28)),((14,36),37)),15),41))));
 729: 1 -3235.962891 -2998.161073 (0,(1,(((((((((((3,12),51),(((((5,18),(((11,24),(((21,30),48),43)),(((13,31),40),50))),(16,23)),(((27,38),35),(39,54))),(8,53))),(9,(17,29))),((22,(33,34)),(32,52))),(4,(44,45))),(19,25)),20),((7,10),46)),41),(((((6,47),49),42),15),(((14,36),37),(26,28))))),2);
 730: 1 -2857.988525 -2992.089648 (0,(1,((((((((((((((3,12),51),(17,29)),9),(8,53)),(((5,18),((((11,24),(((21,30),48),43)),(13,31)),(((16,23),40),50))),(((27,38),35),(39,54)))),((22,(32,52)),(33,34))),4),(44,45)),(19,25)),20),((7,10),46)),41),((((((6,47),49),42),((14,36),37)),(26,28)),15))),2);
 731: 2 -2929.623047 -2981.592305 (0,1,(2,(((((((((((((3,12),(8,53)),51),9),(17,29)),(4,((22,(32,52)),(33,34)))),(((((5,18),40),((13,31),50)),(11,((((21,30),48),43),24))),(16,23))),(((27,38),35),(39,54))),(44,45)),(19,25)),20),((7,10),46)),((((((6,47),49),42),(((14,36),37),(26,28))),15),41))));
 732: 1 -3456.976074 -2988.788183 (0,1,(2,(((((((((((3,12),(8,53)),51),(((5,18),((((11,(((21,30),48),43)),24),(((13,31),40),(16,23))),50)),(((27,38),35),(39,54)))),(9,(17,29))),(4,((22,(32,52)),(33,34)))),(44,45)),(19,25)),20),((7,10),46)),((((((6,47),49),42),(26,28)),(((14,36),37),15)),41))));
 733: 2 -3066.510742 -2978.305988 (0,1,(2,((((((((((((3,12),((((((((5,18),(40,50)),(13,31)),((11,24),(((21,30),48),43))),(16,23)),(((27,38),35),(39,54))),8),53)),51),9),(17,29)),(4,((22,(32,52)),(33,34)))),(44,45)),(19,25)),20),((7,10),46)),41),(((((6,47),49),42),(((14,36),37),(26,28))),15))));
 734: 3 -2976.265381 -2997.103793 (0,1,(2,(((((((((((((3,12),51),(9,(17,29))),((((5,((11,((((21,30),48),43),24)),(((13,31),(40,50)),(16,23)))),18),(((27,38),35),(39,54))),(8,53))),(33,34)),(22,(32,52))),4),(44,45)),(19,25)),20),((7,10),46)),41),(((((6,47),49),42),(((14,36),37),(26,28))),15))));
 735: 1 -3180.625 -2980.884955 (0,(1,(((((((((((((3,12),(8,53)),51),((((((5,18),((13,31),(40,50))),((11,(((21,30),48),43)),24)),(16,23)),(((27,38),35),(39,54))),(17,29))),9),(4,((22,(32,52)),(33,34)))),(44,45)),(19,25)),20),(7,10)),46),41),(((((6,47),49),42),(((14,36),37),(26,28))),15))),2);
 736: 2 -3351.480469 -2981.968858 (0,1,(2,((((((((((((3,12),(8,53)),51),(17,29)),(((((((5,18),(40,50)),(13,31)),((11,24),(((21,30),48),43))),(16,23)),(((27,38),35),(39,54))),9)),((22,(32,52)),(33,34))),4),(19,25)),(44,45)),(((7,10),20),46)),41),((((((6,47),49),42),((14,36),37)),(26,28)),15))));
 737: 3 -3271.970703 -2997.138109 (0,1,(2,(((((((((((((3,12),51),(9,(17,29))),((((5,((11,((((21,30),48),43),24)),((13,31),((16,23),(40,50))))),18),(((27,38),35),(39,54))),(8,53))),(22,(32,52))),(33,34)),4),(44,45)),(19,25)),20),((7,10),46)),41),(((((6,47),49),42),(((14,36),37),(26,28))),15))));
 738: 1 -2863.950439 -2985.725913 (0,(1,2),(((((((((((3,12),(9,((17,29),51))),((((((5,18),(((11,(((21,30),48),43)),24),50)),(13,31)),40),(16,23)),(((27,38),35),(39,54)))),(8,53)),((22,(32,52)),(33,34))),4),(19,25)),(44,45)),20),((7,10),46)),((((((6,47),49),42),(((14,36),37),(26,28))),15),41)));
 739: 2 -2517.710938 -2996.214191 (0,(1,((((((((((((((((3,12),(8,53)),51),(9,(17,29))),(((((5,18),(((13,31),40),50)),((11,24),(((21,30),48),43))),(16,23)),(((27,38),35),(39,54)))),(33,34)),22),(32,52)),4),(19,25)),(44,45)),20),((7,10),46)),41),(((14,36),37),15)),((((6,47),49),42),(26,28)))),2);
 740: 3 -3019.216309 -2990.726491 (0,1,(2,(((((((((((3,12),51),(9,(17,29))),((((5,((11,((((21,30),48),43),24)),(((13,31),(40,50)),(16,23)))),18),(((27,38),35),(39,54))),(8,53))),((22,(32,52)),(33,34))),4),(44,45)),(19,25)),20),((7,10),46)),((((((6,47),49),42),(((14,36),37),(26,28))),15),41))));
 741: 1 -2857.440918 -2995.033773 (0,(1,(((((((((((((3,12),((((((((5,((13,31),18)),50),((11,(((21,30),48),43)),24)),40),(16,23)),(((27,38),35),(39,54))),53),8)),(17,29)),9),51),((22,(33,34)),(32,52))),4),(44,45)),(19,25)),20),((7,10),46)),41),(((((6,47),49),42),(((14,36),37),(26,28))),15))),2);
 742: 1 -2818.799561 -2982.831022 (0,(1,((((((((((((3,12),((((((((5,18),(11,((((21,30),48),43),24))),50),(13,31)),40),(16,23)),(((27,38),35),(39,54))),(8,53))),51),9),(17,29)),(4,((22,(33,34)),(32,52)))),(19,25)),(44,45)),20),((7,10),46)),41),(((((6,47),49),42),(((14,36),37),(26,28))),15))),2);
 743: 1 -3097.173828 -2983.511924 (0,1,(2,(((((((((((3,12),(8,53)),51),(((((5,18),(((11,24),(((21,30),48),43)),((13,31),50))),40),(16,23)),(((27,38),35),(39,54)))),(9,(17,29))),((22,(32,52)),(33,34))),4),(19,25)),(44,45)),((((((6,47),49),42),(((14,36),37),(26,28))),15),41)),(((7,10),20),46))));
 744: 1 -2661.64917 -2981.945803 (0,1,(2,((((((((((((3,12),(8,53)),51),(17,29)),(((((((5,18),(40,50)),(13,31)),((11,24),(((21,30),48),43))),(16,23)),(((27,38),35),(39,54))),9)),((22,(32,52)),(33,34))),4),(19,25)),(44,45)),(((7,10),20),46)),41),((((((6,47),49),42),(26,28)),((14,36),37)),15))));
 745: 1 -2759.163086 -2980.615375 (0,(1,((((((((((((3,12),((((((((5,18),(11,((((21,30),48),43),24))),50),(13,31)),40),(16,23)),(((27,38),35),(39,54))),(8,53))),51),9),(17,29)),(4,((22,(33,34)),(32,52)))),(44,45)),(19,25)),20),((7,10),46)),41),(((((6,47),49),42),(((14,36),37),(26,28))),15))),2);
 746: 2 -3144.054443 -2989.809445 (0,(1,(((((((((((((3,12),53),8),51),(9,(17,29))),((((5,18),((((11,24),(((21,30),48),43)),(40,50)),(13,31))),(16,23)),(((27,38),35),(39,54)))),((22,(32,52)),(33,34))),4),(19,25)),(44,45)),41),(((7,10),20),46)),(((((6,47),49),42),15),(((14,37),36),(26,28))))),2);
 747: 1 -2989.149902 -2983.553128 (0,(1,(((((((((((((3,12),(8,53)),51),(17,29)),9),(((((5,18),((13,31),(40,50))),((11,(((21,30),48),43)),24)),(16,23)),(((27,38),35),(39,54)))),((22,(32,52)),(33,34))),4),(19,25)),(44,45)),((7,10),(20,46))),41),(((((6,47),49),42),15),(((14,36),37),(26,28))))),2);
 748: 1 -3090.61377 -2981.968858 (0,1,(2,((((((((((((3,12),(8,53)),51),(17,29)),(((((((5,18),(40,50)),(13,31)),((11,24),(((21,30),48),43))),(16,23)),(((27,38),35),(39,54))),9)),((22,(32,52)),(33,34))),4),(19,25)),(44,45)),(((7,10),20),46)),41),((((((6,47),49),42),((14,36),37)),(26,28)),15))));
 749: 1 -3255.36084 -2981.586071 (0,(1,2),((((((((((((3,12),(8,53)),51),(9,(17,29))),(4,((22,(32,52)),(33,34)))),((((5,18),(((13,31),50),40)),((11,24),(((21,30),48),43))),(16,23))),(((27,38),35),(39,54))),(44,45)),(19,25)),20),((7,10),46)),((((((6,47),49),42),(((14,36),37),(26,28))),15),41)));
 750: 1 -2854.198486 -2986.433961 (0,1,(2,(((((((((((((((3,12),(8,53)),51),(17,29)),(((((((5,18),40),((11,(((21,30),48),43)),24)),50),(13,31)),(16,23)),(((27,38),35),(39,54)))),9),((22,(33,34)),(32,52))),4),(44,45)),(19,25)),20),(7,10)),41),(((((6,47),49),42),(((14,36),37),(26,28))),15)),46)));
 751: 1 -2584.639893 -2995.925545 (0,(1,(((((((((((3,12),((8,53),51)),(9,(17,29))),(((5,(((((11,24),(((21,30),48),43)),(16,23)),((13,31),40)),50)),18),(((27,38),35),(39,54)))),(4,((22,(32,52)),(33,34)))),(19,25)),(44,45)),20),(7,10)),46),((((((6,47),49),42),(26,28)),(((14,36),37),15)),41))),2);
 752: 3 -2759.30127 -2994.648287 (0,(1,(((((((((((3,12),((((((((5,18),(11,((((21,30),48),43),24))),50),(13,31)),(16,23)),40),(((27,38),35),(39,54))),(8,53))),51),9),(17,29)),(4,((22,(33,34)),(32,52)))),((19,25),(44,45))),20),((7,10),46)),41),(((((6,47),49),42),(((14,36),37),(26,28))),15))),2);
 753: 2 -2981.515381 -2980.637165 (0,(1,2),(((((((((((((3,12),53),8),(((27,38),35),(39,54))),((((((5,18),40),(13,31)),50),((11,(((21,30),48),43)),24)),(16,23))),((9,(17,29)),51)),((22,(32,52)),(33,34))),4),(44,45)),(19,25)),20),((7,10),46)),((((((6,47),49),42),(((14,36),37),(26,28))),15),41)));
 754: 2 -3152.876465 -2984.254811 (0,(1,(((((((((((((3,12),(8,53)),51),((((((5,18),((13,31),40)),50),((11,24),(((21,30),48),43))),(16,23)),(((27,38),35),(39,54)))),(9,(17,29))),((22,(32,52)),(33,34))),4),(44,45)),(19,25)),20),((7,10),41)),46),(((((6,47),49),42),(((14,36),37),(26,28))),15))),2);
 755: 1 -3083.016602 -2990.18664 (0,(1,2),(((((((((((((3,12),(8,53)),51),9),(((5,(((((((11,24),(((21,30),48),43)),(16,23)),50),40),(13,31)),18)),(((27,38),35),(39,54))),(17,29))),((22,(32,52)),(33,34))),4),(44,45)),(19,25)),20),41),((7,10),46)),(((((6,47),49),42),(((14,36),37),(26,28))),15)));
 756: 1 -2907.407715 -2984.441802 (0,(1,(((((((((((((3,12),(8,53)),51),(9,(17,29))),(4,((22,(32,52)),(33,34)))),((((5,18),(((13,31),50),40)),((11,24),(((21,30),48),43))),(16,23))),(((27,38),35),(39,54))),(44,45)),(19,25)),20),((7,10),46)),41),(((((6,47),49),42),(((14,36),37),15)),(26,28)))),2);
 757: 2 -3413.130859 -2997.779332 (0,1,(2,(((((((((((((3,12),(8,53)),51),((((((((5,18),40),50),((11,24),(((21,30),48),43))),13),31),(16,23)),(((27,38),35),(39,54)))),(17,29)),9),((22,(32,52)),(33,34))),4),(19,25)),20),(44,45)),((7,10),46)),(((((((6,47),49),42),((14,36),37)),(26,28)),15),41))));
 758: 1 -3309.621094 -2977.909782 (0,1,(2,((((((((((((3,12),(((((((((5,18),50),((11,24),(((21,30),48),43))),40),(13,31)),(16,23)),(((27,38),35),(39,54))),8),53)),51),(9,(17,29))),((22,(32,52)),(33,34))),4),(19,25)),(44,45)),20),((7,10),46)),41),(((((6,47),49),42),(((14,36),37),(26,28))),15))));
 759: 1 -3137.927246 -2983.97951 (0,(1,((((((((((((3,12),(8,53)),51),9),(((((((5,18),40),((13,31),50)),((11,(((21,30),48),43)),24)),(16,23)),(((27,38),35),(39,54))),(17,29))),((22,(32,52)),(33,34))),4),(44,45)),(19,25)),20),(((7,10),46),41)),(((((6,47),49),42),15),(((14,36),37),(26,28))))),2);
 760: 1 -2998.443359 -2989.478445 (0,1,(2,((((((((((((3,12),(8,53)),((9,(17,29)),51)),(((((5,18),((((11,(((21,30),48),43)),24),40),50)),(13,31)),(16,23)),(((27,38),35),(39,54)))),((22,(32,52)),(33,34))),4),(19,25)),(44,45)),41),((7,10),20)),((((((6,47),49),42),15),(26,28)),((14,36),37))),46)));
 761: 1 -2989.721191 -2983.715595 (0,(1,(((((((((((((3,12),(8,53)),51),(17,29)),9),(((((5,18),((13,31),(40,50))),((11,(((21,30),48),43)),24)),(16,23)),(((27,38),35),(39,54)))),((22,(32,52)),(33,34))),4),(19,25)),(44,45)),(((7,10),20),46)),41),((((((6,47),49),42),15),((14,36),37)),(26,28)))),2);
 762: 2 -2857.648926 -2980.349004 (0,1,(2,((((((((((3,12),(((((5,18),(((((11,24),(((21,30),48),43)),(13,31)),40),50)),(16,23)),(((27,38),35),(39,54))),(8,53))),((9,51),(17,29))),(4,((22,(32,52)),(33,34)))),(44,45)),(19,25)),20),((7,10),46)),41),(((((6,47),49),42),(((14,36),37),(26,28))),15))));
 763: 2 -2913.606934 -2978.834784 (0,(1,((((((((((((((3,12),(8,53)),51),9),(17,29)),((((((5,18),(40,50)),(13,31)),((11,(((21,30),48),43)),24)),(16,23)),(((27,38),35),(39,54)))),((22,(32,52)),(33,34))),4),(19,25)),(44,45)),20),((7,10),46)),41),((((((6,47),49),42),(26,28)),((14,36),37)),15))),2);
 764: 1 -3035.258301 -2988.788183 (0,1,(2,(((((((((((3,12),(8,53)),51),(((5,18),((((11,(((21,30),48),43)),24),(((13,31),40),(16,23))),50)),(((27,38),35),(39,54)))),(9,(17,29))),(4,((22,(32,52)),(33,34)))),(44,45)),(19,25)),20),((7,10),46)),((((((6,47),49),42),(26,28)),(((14,36),37),15)),41))));
 765: 1 -3010.377441 -2990.447271 (0,1,(2,(((((((((((3,12),(8,53)),51),(((((5,18),(((11,24),(((21,30),48),43)),((13,31),50))),40),(16,23)),(((27,38),35),(39,54)))),(9,(17,29))),((22,(32,52)),(33,34))),4),(19,25)),(44,45)),(((7,10),20),46)),((((((6,47),49),42),(((14,36),(26,28)),37)),15),41))));
 766: 6 -2762.907715 -2980.073597 (0,1,(2,(((((((((((((3,12),(8,53)),51),(9,(17,29))),((((((((5,18),50),40),(13,31)),(11,(((21,30),48),43))),24),(16,23)),(((27,38),35),(39,54)))),((22,(32,52)),(33,34))),4),(44,45)),(19,25)),20),(7,10)),46),((((((6,47),49),42),(((14,36),37),(26,28))),15),41))));
 767: 2 -2984.331787 -2987.825792 (0,1,(2,((((((((((((((3,12),(8,53)),51),9),(17,29)),(4,((22,(32,52)),(33,34)))),(((((5,18),40),((13,31),50)),(11,((((21,30),48),24),43))),(16,23))),(((27,38),35),(39,54))),(44,45)),(19,25)),20),((7,10),46)),41),(((((6,47),49),42),15),(((14,36),37),(26,28))))));
 768: 3 -2808.945312 -2978.304532 (0,(1,((((((((((((3,12),(((((((5,18),((11,(((21,30),48),43)),24)),50),((13,31),40)),(16,23)),(((27,38),35),(39,54))),(8,53))),51),9),(17,29)),(4,((22,(32,52)),(33,34)))),(44,45)),(19,25)),20),((7,10),46)),41),(((((6,47),49),42),(((14,36),37),(26,28))),15))),2);
 769: 2 -3077.48291 -2993.78853 (0,1,(2,(((((((((((((((3,12),(8,53)),51),(9,(17,29))),(((5,18),(((((11,(((21,30),48),43)),24),(13,31)),(40,50)),(16,23))),(((27,38),35),(39,54)))),(33,34)),22),(32,52)),4),(44,45)),(19,25)),20),(7,10)),46),((((((6,47),49),42),15),(((14,36),37),(26,28))),41))));
 770: 2 -3084.983398 -2983.921401 (0,(1,(((((((((((3,12),(8,53)),51),(9,(17,29))),((((5,18),(((((11,((21,30),(43,48))),24),(13,31)),50),40)),(16,23)),(((27,38),35),(39,54)))),((22,(32,52)),(33,34))),4),(19,25)),(44,45)),(((7,10),20),46)),((((((6,47),49),42),(((14,36),37),(26,28))),15),41))),2);
 771: 1 -3261.742432 -2980.556111 (0,1,(2,((((((((((((3,12),(8,53)),(((27,38),35),(39,54))),(((((((5,18),40),50),(13,31)),((11,24),(((21,30),48),43))),(16,23)),((9,51),(17,29)))),((22,(32,52)),(33,34))),4),(19,25)),(44,45)),20),((7,10),46)),41),(((((6,47),49),42),(((14,36),37),(26,28))),15))));
 772: 2 -2842.913086 -2994.428982 (0,(1,2),(((((((((((((((3,12),(8,53)),51),(9,(17,29))),(((((((5,18),40),50),(13,31)),((11,24),(((21,30),48),43))),(16,23)),(((27,38),35),(39,54)))),(33,34)),(22,(32,52))),4),(44,45)),(19,25)),20),(7,10)),46),((((((6,47),49),42),((14,36),37)),15),(26,28))),41));
 773: 1 -3324.913574 -2984.692221 (0,(1,((((((((((((3,12),(8,53)),51),(17,29)),9),(((((5,18),((13,31),(40,50))),((11,(((21,30),48),43)),24)),(16,23)),(((27,38),35),(39,54)))),(4,((22,(32,52)),(33,34)))),(19,25)),(44,45)),(((7,10),20),46)),41),(((((6,47),49),42),15),(((14,36),37),(26,28))))),2);
 774: 1 -2880.831543 -2989.472823 (0,1,(2,(((((((((((((((3,12),(8,53)),51),(17,29)),(((((((5,18),40),((11,(((21,30),48),43)),24)),50),(13,31)),(16,23)),(((27,38),35),(39,54)))),9),((22,(33,34)),(32,52))),4),(44,45)),(19,25)),20),41),(7,10)),((((((6,47),49),42),(26,28)),((14,36),37)),15)),46)));
 775: 1 -2821.452148 -2986.925646 (0,1,(2,((((((((((((3,12),(8,53)),51),((((((5,18),((13,31),40)),50),((11,24),(((21,30),48),43))),(16,23)),(((27,38),35),(39,54)))),(9,(17,29))),((22,(32,52)),(33,34))),4),(44,45)),(19,25)),20),((7,10),41)),((((((6,47),49),42),15),(((14,36),37),(26,28))),46))));
 776: 1 -3101.177002 -2986.629201 (0,1,(2,(((((((((((((3,12),(8,53)),51),((((((5,18),((13,31),40)),50),((11,24),(((21,30),48),43))),(16,23)),(((27,38),35),(39,54)))),(9,(17,29))),((22,(32,52)),(33,34))),4),(44,45)),(19,25)),20),((7,10),41)),(((((6,47),49),42),15),(((14,36),37),(26,28)))),46)));
 777: 2 -2786.641602 -2983.157863 (0,(1,((((((((((((3,12),(8,53)),51),(9,(17,29))),(((5,(((11,(((21,30),48),43)),24),(((13,31),50),40))),18),((16,23),(((27,38),35),(39,54))))),(4,((22,(32,52)),(33,34)))),(44,45)),(19,25)),20),((7,10),46)),41),(((((6,47),49),42),(((14,36),37),(26,28))),15))),2);
 778: 1 -3173.0625 -2981.586071 (0,(1,2),((((((((((((3,12),(8,53)),51),(9,(17,29))),(4,((22,(32,52)),(33,34)))),((((5,18),(((13,31),50),40)),((11,24),(((21,30),48),43))),(16,23))),(((27,38),35),(39,54))),(44,45)),(19,25)),20),((7,10),46)),((((((6,47),49),42),(((14,36),37),(26,28))),15),41)));
 779: 1 -2652.392822 -2982.437257 (0,1,(2,(((((((((((3,12),(8,53)),51),(((((5,18),(((11,24),(((21,30),48),43)),((13,31),50))),40),(16,23)),(((27,38),35),(39,54)))),(9,(17,29))),((22,(32,52)),(33,34))),4),(19,25)),(44,45)),(((7,10),20),46)),(((((((6,47),49),42),(26,28)),((14,36),37)),15),41))));
 780: 1 -2792.639648 -2982.845944 (0,1,(2,((((((((((((3,12),(8,53)),51),(9,(17,29))),(((((5,18),((13,31),(40,50))),((11,(((21,30),48),43)),24)),(16,23)),(((27,38),35),(39,54)))),((4,(32,52)),(22,(33,34)))),(44,45)),(19,25)),20),((7,10),46)),41),(((((6,47),49),42),(((14,36),37),(26,28))),15))));
 781: 1 -2832.951172 -2990.601744 (0,(1,(((((((((((((((3,12),8),53),(((((((5,18),(13,31)),50),(11,((((21,30),48),43),24))),40),(16,23)),(((27,38),35),(39,54)))),51),9),(17,29)),((22,(33,34)),(32,52))),4),(44,45)),(19,25)),20),((7,10),46)),41),(((((6,47),49),42),(((14,36),(26,28)),37)),15))),2);
 782: 1 -2862.120361 -3002.013504 (0,(1,2),(((((((((((((3,12),(8,53)),51),(9,(17,29))),(((((((((5,18),40),50),(13,31)),24),(11,(((21,30),48),43))),((22,(32,52)),(33,34))),(16,23)),(((27,38),35),(39,54)))),4),(44,45)),(19,25)),20),(7,10)),46),41),(((((6,47),49),42),(26,28)),(((14,36),37),15))));
 783: 1 -2952.170898 -3002.788963 (0,(1,(((((((((((((3,12),51),(17,29)),9),(8,53)),(((5,18),((((11,24),(((21,30),48),43)),(13,31)),(((16,23),40),50))),(((27,38),35),(39,54)))),((22,(32,52)),(33,34))),(4,(44,45))),(19,25)),20),((7,10),46)),41),(((((6,47),49),42),(((14,36),37),(26,28))),15))),2);
 784: 1 -2513.14209 -2988.585434 (0,(1,((((((((((((((3,12),(8,53)),51),(9,(17,29))),(((((5,18),(((13,31),40),50)),((11,24),(((21,30),48),43))),(16,23)),(((27,38),35),(39,54)))),(22,(33,34))),(32,52)),4),(19,25)),(44,45)),20),((7,10),46)),41),(((((6,47),49),42),(26,28)),(((14,36),37),15)))),2);
 785: 2 -2946.867432 -2985.873081 (0,(1,2),(((((((((((((3,12),53),8),51),(9,(17,29))),(((((((5,18),(13,31)),40),50),((11,24),(((21,30),48),43))),(16,23)),((((27,38),35),54),39))),((22,(32,52)),(33,34))),4),(44,45)),(19,25)),20),((7,10),46)),((((((6,47),49),42),(((14,36),37),(26,28))),15),41)));
 786: 4 -2782.154785 -2986.777086 (0,(1,2),((((((((((((3,12),(8,53)),51),(9,(17,29))),(((5,(((((11,24),(((21,30),48),43)),(16,23)),((13,31),40)),50)),18),(((27,38),35),(39,54)))),((22,(32,52)),(33,34))),4),(44,45)),(19,25)),20),((7,10),46)),((((((6,47),49),42),(26,28)),(((14,36),37),15)),41)));
 787: 1 -3068.423828 -2989.857745 (0,(1,((((((((((((3,12),(8,53)),51),((((5,18),(((((11,(((21,30),48),43)),24),(13,31)),50),40)),(16,23)),(((27,38),35),(39,54)))),9),(17,29)),((22,(32,52)),(33,34))),4),(19,25)),(44,45)),(((7,10),20),46)),((((((6,47),(42,49)),((14,36),37)),(26,28)),41),15))),2);
 788: 3 -2852.385498 -2993.040718 (0,(1,((((((((((((3,12),(8,53)),51),9),((((((5,18),((11,((((21,30),48),24),43)),((13,31),(40,50)))),23),16),(((27,38),35),(39,54))),(17,29))),((22,(32,52)),(33,34))),4),(19,25)),(44,45)),(((7,10),20),46)),41),(((((6,47),49),42),(((14,36),37),(26,28))),15))),2);
 789: 7 -2776.728516 -2978.390757 (0,1,(2,((((((((((((3,12),(8,53)),51),(9,(17,29))),(((((5,18),(((13,31),50),40)),(11,((((21,30),48),43),24))),(16,23)),(((27,38),35),(39,54)))),((22,(32,52)),(33,34))),4),(19,25)),(44,45)),20),((7,10),46)),((((((6,47),49),42),(((14,36),37),(26,28))),15),41))));
 790: 2 -2642.241699 -2986.925646 (0,1,(2,((((((((((((3,12),(8,53)),51),((((((5,18),((13,31),40)),50),((11,24),(((21,30),48),43))),(16,23)),(((27,38),35),(39,54)))),(9,(17,29))),((22,(32,52)),(33,34))),4),(44,45)),(19,25)),20),((7,10),41)),((((((6,47),49),42),15),(((14,36),37),(26,28))),46))));
 791: 1 -2921.580078 -2979.536081 (0,1,(2,(((((((((((3,12),(((((((5,18),40),((13,31),50)),((11,(((21,30),48),43)),24)),(16,23)),(((27,38),35),(39,54))),(8,53))),((9,51),(17,29))),((22,(32,52)),(33,34))),4),(44,45)),(19,25)),20),((7,10),46)),41),(((((6,47),49),42),15),(((14,36),37),(26,28))))));
 792: 1 -2855.249512 -2983.553128 (0,(1,(((((((((((((3,12),(8,53)),51),(17,29)),9),(((((5,18),((13,31),(40,50))),((11,(((21,30),48),43)),24)),(16,23)),(((27,38),35),(39,54)))),((22,(32,52)),(33,34))),4),(19,25)),(44,45)),((7,10),(20,46))),41),(((((6,47),49),42),15),(((14,36),37),(26,28))))),2);
 793: 8 -2845.872803 -2984.658534 (0,1,(2,((((((((((((((3,12),(8,53)),51),9),(17,29)),(((((5,18),(((11,24),43),((21,30),48))),(((13,31),50),40)),(16,23)),(((27,38),35),(39,54)))),((22,(32,52)),(33,34))),4),(19,25)),(44,45)),20),((7,10),46)),41),(((((6,47),49),42),15),(((14,36),37),(26,28))))));
 794: 1 -3081.415039 -2981.586071 (0,(1,2),((((((((((((3,12),(8,53)),51),(9,(17,29))),(4,((22,(32,52)),(33,34)))),((((5,18),(((13,31),50),40)),((11,24),(((21,30),48),43))),(16,23))),(((27,38),35),(39,54))),(44,45)),(19,25)),20),((7,10),46)),((((((6,47),49),42),(((14,36),37),(26,28))),15),41)));
 795: 1 -2800.560059 -2988.748463 (0,(1,(((((((((((3,12),(8,53)),51),(9,(17,29))),(((5,18),(((((11,((((21,30),48),43),24)),(13,31)),50),40),(16,23))),(((27,38),35),(39,54)))),((22,(32,52)),(33,34))),4),(19,25)),(44,45)),(((7,10),20),46)),((((((6,47),49),42),(((14,36),37),(26,28))),15),41))),2);
 796: 1 -3122.348145 -2993.570633 (0,(1,((((((((((((((3,12),(8,53)),51),9),29),17),((((((5,18),((13,31),50)),40),((11,(((21,30),48),43)),24)),(16,23)),(((27,38),35),(39,54)))),(4,((22,(32,52)),(33,34)))),(44,45)),(19,25)),20),((7,10),41)),46),(((((6,47),49),42),15),(((14,36),37),(26,28))))),2);
 797: 3 -2827.422852 -2989.232594 (0,(1,2),(((((((((((((3,12),8),53),((((((5,18),((13,31),50)),((11,(((21,30),48),43)),24)),40),(16,23)),(((27,38),35),(39,54)))),51),(9,(17,29))),(4,((22,(32,52)),(33,34)))),(44,45)),(19,25)),20),((7,10),46)),41),((((6,47),(42,49)),(((14,36),37),(26,28))),15)));
 798: 1 -2806.74585 -2993.052062 (0,(1,2),(((((((((((((3,12),8),53),(((((((5,18),40),(13,31)),50),(11,((((21,30),48),43),24))),(16,23)),((9,(17,29)),51))),(((27,38),35),(39,54))),((22,(33,34)),(32,52))),4),(19,25)),(44,45)),20),((7,10),46)),41),(((((6,47),49),42),(((14,36),(26,28)),37)),15)));
 799: 1 -3517.698242 -2982.437257 (0,1,(2,(((((((((((3,12),(8,53)),51),(((((5,18),(((11,24),(((21,30),48),43)),((13,31),50))),40),(16,23)),(((27,38),35),(39,54)))),(9,(17,29))),((22,(32,52)),(33,34))),4),(19,25)),(44,45)),(((7,10),20),46)),(((((((6,47),49),42),(26,28)),((14,36),37)),15),41))));
 800: 2 -2945.491699 -2996.509184 (0,(1,(((((((((((((((3,12),(8,53)),51),(17,29)),9),((((((5,18),((11,24),(((21,30),48),43))),40),((13,31),50)),(16,23)),(((27,38),35),(39,54)))),((22,(33,34)),(32,52))),4),(44,45)),(19,25)),20),41),(7,10)),(((((((6,47),49),42),(26,28)),(14,36)),15),37)),46)),2);
 801: 2 -3138.601562 -2986.360031 (0,1,(2,(((((((((((((3,12),(8,53)),51),(17,29)),((((((5,18),40),((13,31),50)),((11,24),(((21,30),48),43))),(16,23)),9)),(((27,38),35),(39,54))),((22,(32,52)),(33,34))),4),(44,45)),(19,25)),20),((7,10),46)),((((((6,47),49),42),(((14,36),37),(26,28))),41),15))));
 802: 5 -2691.621094 -2977.557171 (0,1,(2,((((((((((((3,12),((((((((5,18),(40,50)),(13,31)),((11,24),(((21,30),48),43))),(16,23)),(((27,38),35),(39,54))),8),53)),51),9),(17,29)),((22,(32,52)),(33,34))),4),(44,45)),(19,25)),20),((7,10),46)),((((((6,47),49),42),(((14,36),37),(26,28))),15),41))));
 803: 1 -2869.901367 -2986.864761 (0,(1,(((((((((((3,12),((((((((5,18),(11,((((21,30),48),43),24))),50),(13,31)),40),(16,23)),(((27,38),35),(39,54))),(8,53))),51),9),(17,29)),((4,(32,52)),(22,(33,34)))),((19,25),(44,45))),20),((7,10),46)),41),(((((6,47),49),42),(((14,36),37),(26,28))),15))),2);
 804: 1 -3541.575195 -2980.795819 (0,(1,((((((((((((3,12),(8,53)),51),(9,(17,29))),(4,((22,(32,52)),(33,34)))),((((5,(((11,(((21,30),48),43)),24),(((13,31),50),40))),18),(16,23)),(((27,38),35),(39,54)))),(44,45)),(19,25)),20),((7,10),46)),41),(((((6,47),49),42),(((14,36),37),(26,28))),15))),2);
 805: 1 -2712.858398 -2982.437257 (0,1,(2,(((((((((((3,12),(8,53)),51),(((((5,18),(((11,24),(((21,30),48),43)),((13,31),50))),40),(16,23)),(((27,38),35),(39,54)))),(9,(17,29))),((22,(32,52)),(33,34))),4),(19,25)),(44,45)),(((7,10),20),46)),(((((((6,47),49),42),(26,28)),((14,36),37)),15),41))));
 806: 1 -2812.311279 -2988.976149 (0,1,(2,((((((((((((((3,12),(8,53)),51),(17,29)),(((((((5,18),40),((11,(((21,30),48),43)),24)),50),(13,31)),(16,23)),(((27,38),35),(39,54)))),9),(4,((22,(33,34)),(32,52)))),(44,45)),(19,25)),20),(7,10)),41),((((((6,47),49),42),(26,28)),((14,36),37)),15)),46)));
 807: 3 -2617.834961 -2983.846035 (0,(1,((((((((((((((3,12),(8,53)),51),((((((5,18),(40,50)),(13,31)),(11,((((21,30),48),43),24))),(16,23)),(((27,38),35),(39,54)))),9),(17,29)),((22,(32,52)),(33,34))),4),(44,45)),(19,25)),20),(7,10)),((((((6,47),49),42),15),(((14,36),37),(26,28))),41)),46)),2);
 808: 2 -2997.483154 -2979.078344 (0,1,(2,(((((((((((((3,12),(8,53)),51),(9,(17,29))),((((((5,18),((13,31),50)),40),((11,(((21,30),48),43)),24)),(16,23)),(((27,38),35),(39,54)))),((22,(32,52)),(33,34))),4),(19,25)),(44,45)),20),((7,10),46)),41),((((((6,47),49),42),((14,36),37)),(26,28)),15))));
 809: 1 -2887.569336 -2982.487457 (0,(1,((((((((((((3,12),(((((((((5,18),(13,31)),50),((11,(((21,30),48),43)),24)),40),(16,23)),(((27,38),35),(39,54))),53),8)),(17,29)),9),51),(4,((22,(33,34)),(32,52)))),(44,45)),(19,25)),20),((7,10),46)),41),(((((6,47),49),42),(((14,36),37),(26,28))),15))),2);
 810: 3 -2635.312012 -2984.344034 (0,(1,(((((((((((3,12),((9,(17,29)),51)),((((((5,18),((((11,(((21,30),48),43)),24),40),(13,31))),50),(16,23)),(((27,38),35),(39,54))),(8,53))),((22,(32,52)),(33,34))),4),(44,45)),(19,25)),20),((7,10),46)),41),(((((6,47),49),42),15),(((14,36),37),(26,28))))),2);
 811: 4 -2846.307617 -2988.175649 (0,1,(2,(((((((((((((3,12),(8,53)),51),(9,(17,29))),(((((5,18),(((13,31),50),40)),(11,((((21,30),48),43),24))),(16,23)),(((27,38),35),(39,54)))),((22,(32,52)),(33,34))),4),(19,25)),(44,45)),20),((7,10),46)),41),(((((6,49),47),42),(((14,36),37),(26,28))),15))));
 812: 1 -2944.236816 -2984.434797 (0,(1,((((((((((3,12),((((((((5,18),(11,((((21,30),48),43),24))),50),(13,31)),40),(16,23)),(((27,38),35),(39,54))),(8,53))),51),9),(17,29)),(4,((22,(33,34)),(32,52)))),((19,25),(44,45))),20),((7,10),46)),((((((6,47),49),42),(((14,36),37),(26,28))),15),41))),2);
 813: 3 -3207.66748 -2977.749719 (0,(1,((((((((((((3,12),(((((((5,18),((11,(((21,30),48),43)),24)),50),((13,31),40)),(16,23)),(((27,38),35),(39,54))),(8,53))),51),9),(17,29)),((22,(32,52)),(33,34))),4),(44,45)),(19,25)),20),((7,10),46)),((((((6,47),49),42),(((14,36),37),(26,28))),15),41))),2);
 814: 2 -2986.559082 -2990.726491 (0,1,(2,(((((((((((3,12),51),(9,(17,29))),((((5,((11,((((21,30),48),43),24)),(((13,31),(40,50)),(16,23)))),18),(((27,38),35),(39,54))),(8,53))),((22,(32,52)),(33,34))),4),(44,45)),(19,25)),20),((7,10),46)),((((((6,47),49),42),(((14,36),37),(26,28))),15),41))));
 815: 1 -2769.905273 -2986.629201 (0,1,(2,(((((((((((((3,12),(8,53)),51),((((((5,18),((13,31),40)),50),((11,24),(((21,30),48),43))),(16,23)),(((27,38),35),(39,54)))),(9,(17,29))),((22,(32,52)),(33,34))),4),(44,45)),(19,25)),20),((7,10),41)),(((((6,47),49),42),15),(((14,36),37),(26,28)))),46)));
 816: 1 -2845.112305 -2989.478445 (0,1,(2,((((((((((((3,12),(8,53)),((9,(17,29)),51)),(((((5,18),((((11,(((21,30),48),43)),24),40),50)),(13,31)),(16,23)),(((27,38),35),(39,54)))),((22,(32,52)),(33,34))),4),(19,25)),(44,45)),41),((7,10),20)),((((((6,47),49),42),15),(26,28)),((14,36),37))),46)));
 817: 1 -2995.146973 -2988.231916 (0,(1,((((((((((((3,12),(8,53)),51),(((((5,18),40),((13,31),50)),((11,24),(((21,30),48),43))),((16,23),(((27,38),35),(39,54))))),(9,(17,29))),((22,(33,34)),(32,52))),4),(44,45)),(19,25)),20),((7,10),46)),((((((6,47),49),42),15),(((14,36),37),(26,28))),41))),2);
 818: 1 -3053.487061 -2983.511924 (0,1,(2,(((((((((((3,12),(8,53)),51),(((((5,18),(((11,24),(((21,30),48),43)),((13,31),50))),40),(16,23)),(((27,38),35),(39,54)))),(9,(17,29))),((22,(32,52)),(33,34))),4),(19,25)),(44,45)),((((((6,47),49),42),(((14,36),37),(26,28))),15),41)),(((7,10),20),46))));
 819: 1 -2769.412598 -2985.725913 (0,(1,2),(((((((((((3,12),(9,((17,29),51))),((((((5,18),(((11,(((21,30),48),43)),24),50)),(13,31)),40),(16,23)),(((27,38),35),(39,54)))),(8,53)),((22,(32,52)),(33,34))),4),(19,25)),(44,45)),20),((7,10),46)),((((((6,47),49),42),(((14,36),37),(26,28))),15),41)));
 820: 2 -2947.151123 -2982.571031 (0,(1,(((((((((((((3,(8,53)),12),51),(9,(17,29))),((((((5,18),50),((13,31),40)),(11,((((21,30),48),43),24))),(16,23)),(((27,38),35),(39,54)))),((22,(32,52)),(33,34))),4),(44,45)),(19,25)),20),((7,10),46)),41),(((((6,47),49),42),(26,28)),(((14,36),37),15)))),2);
 821: 1 -2929.171875 -2986.161541 (0,(1,2),((((((((((((3,12),53),8),(((27,38),35),(39,54))),((((((5,18),(13,31)),50),40),((11,(((21,30),48),43)),24)),(16,23))),((9,(17,29)),51)),(4,((22,(33,34)),(32,52)))),((19,25),(44,45))),20),((7,10),46)),41),(((((6,47),49),42),(((14,36),37),(26,28))),15)));
 822: 1 -2958.645508 -2991.596636 (0,(1,((((((((((((((3,12),53),8),((((5,18),((((11,24),(((21,30),48),43)),((13,31),(40,50))),(16,23))),(((27,38),35),(39,54))),((9,(17,29)),51))),(33,34)),22),(32,52)),4),(44,45)),(19,25)),20),((7,10),46)),41),(((((6,47),49),42),(((14,36),37),(26,28))),15))),2);
 823: 1 -2724.719238 -2984.07421 (0,(1,2),((((((((((((((3,12),8),53),((((((5,18),((13,31),50)),((11,(((21,30),48),43)),24)),40),(16,23)),(((27,38),35),(39,54)))),51),(9,(17,29))),(4,((22,(32,52)),(33,34)))),(44,45)),(19,25)),20),46),(7,10)),41),(((((6,47),49),42),(((14,36),37),(26,28))),15)));
 824: 1 -3002.427734 -2984.723916 (0,(1,2),(((((((((((((3,12),8),53),((9,51),(17,29))),((((5,(((((11,(((21,30),48),43)),24),(13,31)),50),40)),18),(16,23)),(((27,38),35),(39,54)))),((22,(32,52)),(33,34))),4),(44,45)),(19,25)),20),41),((7,10),46)),(((((6,47),49),42),(((14,36),37),(26,28))),15)));
 825: 1 -3180.123047 -2986.060245 (0,(1,2),((((((((((((3,12),(9,((17,29),51))),((((((5,18),(((11,(((21,30),48),43)),24),50)),(13,31)),40),(16,23)),(((27,38),35),(39,54)))),(8,53)),((22,(32,52)),(33,34))),4),(19,25)),(44,45)),20),((7,10),46)),41),((((((6,47),49),42),((14,36),37)),(26,28)),15)));
 826: 2 -2713.110352 -2992.198464 (0,1,(2,((((((((((3,12),(((((((5,18),40),((13,31),50)),((11,(((21,30),48),43)),24)),(16,23)),(((27,38),35),(39,54))),(8,53))),((9,51),(17,29))),((22,(32,52)),(33,34))),(4,(44,45))),(19,25)),20),((7,10),46)),41),(((((6,47),49),42),(((14,36),37),(26,28))),15))));
 827: 1 -3096.39209 -2986.180826 (0,(1,((((((((((((3,12),(8,53)),51),(9,(17,29))),(4,((22,(32,52)),(33,34)))),((((5,18),(((13,31),50),40)),((11,24),(((21,30),48),43))),(16,23))),(((27,38),35),(39,54))),(44,45)),(19,25)),20),((7,10),46)),(((((((6,47),49),42),15),((14,36),37)),(26,28)),41))),2);
 828: 2 -3042.569092 -2982.605213 (0,1,(2,(((((((((((3,12),(8,53)),(((27,38),35),(39,54))),(((((((5,18),40),50),(13,31)),((11,24),(((21,30),48),43))),(16,23)),((9,51),(17,29)))),(4,((22,(32,52)),(33,34)))),(44,45)),(19,25)),20),((7,10),46)),41),(((((6,47),49),42),(((14,36),37),(26,28))),15))));
 829: 1 -2703.539795 -2990.839738 (0,(1,(((((((((((3,12),((((((((5,18),(11,((((21,30),48),43),24))),50),(13,31)),40),(16,23)),(((27,38),35),(39,54))),(8,53))),51),9),(17,29)),(4,((22,(33,34)),(32,52)))),((19,25),(44,45))),20),((7,10),46)),41),((((6,47),(42,49)),(((14,36),37),(26,28))),15))),2);
 830: 1 -2629.488525 -2988.362947 (0,1,(2,(((((((((((3,12),(8,53)),(((((5,18),((13,31),(40,50))),(11,((((21,30),48),43),24))),((16,23),(((27,38),35),(39,54)))),51)),(9,(17,29))),((22,(32,52)),(33,34))),4),(19,25)),(44,45)),20),((7,10),46)),((((((6,47),49),42),(((14,36),37),(26,28))),15),41))));
 831: 1 -3003.860107 -2991.542186 (0,1,(2,(((((((((((((((3,12),(8,53)),51),9),(17,29)),((((((5,18),50),((13,31),40)),((11,(((21,30),48),43)),24)),(16,23)),(((27,38),35),(39,54)))),(33,34)),22),(32,52)),4),(44,45)),(19,25)),(((7,10),46),20)),41),(((((6,47),49),42),(26,28)),(((14,36),37),15)))));
 832: 1 -3289.339111 -2985.036804 (0,1,(2,((((((((((((((3,12),(8,53)),51),9),(17,29)),(4,((22,(32,52)),(33,34)))),(((((5,18),40),((13,31),50)),(11,(((21,30),(43,48)),24))),(16,23))),(((27,38),35),(39,54))),(44,45)),(19,25)),20),((7,10),46)),41),(((((6,47),49),42),15),(((14,36),37),(26,28))))));
 833: 2 -2971.603516 -2984.845225 (0,(1,2),(((((((((((((3,12),((9,(17,29)),51)),8),53),(((5,((((((11,(((21,30),48),43)),24),(13,31)),50),40),18)),(16,23)),(((27,38),35),(39,54)))),((22,(33,34)),(32,52))),4),(44,45)),(19,25)),20),((7,10),46)),41),((((((6,47),49),42),(26,28)),((14,36),37)),15)));
 834: 2 -2949.759766 -2980.629005 (0,(1,2),((((((((((((3,12),(8,53)),51),9),(((((((5,18),(13,31)),50),((11,((((21,30),48),43),24)),40)),(16,23)),(((27,38),35),(39,54))),(17,29))),(4,((22,(32,52)),(33,34)))),(44,45)),(19,25)),20),(7,10)),46),((((((6,47),49),42),15),(((14,36),37),(26,28))),41)));
 835: 1 -2609.735596 -2986.161541 (0,(1,2),((((((((((((3,12),53),8),(((27,38),35),(39,54))),((((((5,18),(13,31)),50),40),((11,(((21,30),48),43)),24)),(16,23))),((9,(17,29)),51)),(4,((22,(33,34)),(32,52)))),((19,25),(44,45))),20),((7,10),46)),41),(((((6,47),49),42),(((14,36),37),(26,28))),15)));
 836: 1 -2733.742188 -2986.878358 (0,1,(2,(((((((((((((((3,12),(8,53)),51),(17,29)),(((((((5,18),40),((11,(((21,30),48),43)),24)),50),(13,31)),(16,23)),(((27,38),35),(39,54)))),9),((22,(33,34)),(32,52))),4),(44,45)),(19,25)),20),(7,10)),41),(((((6,47),49),42),(26,28)),(((14,36),37),15))),46)));
 837: 1 -2769.820068 -2986.04498 (0,1,(2,(((((((((((3,12),((((5,18),((((((11,24),(((21,30),48),43)),(13,31)),40),50),(16,23))),(((27,38),35),(39,54))),(8,53))),((9,51),(17,29))),((22,(32,52)),(33,34))),4),(44,45)),(19,25)),20),((7,10),46)),41),(((((6,47),49),42),(((14,36),37),(26,28))),15))));
 838: 1 -2968.185303 -2988.749338 (0,(1,2),(((((((((((((3,12),(8,53)),51),(17,29)),(((((5,18),(((13,31),50),40)),(11,((((21,30),48),43),24))),(16,23)),(((27,38),35),(39,54)))),9),((22,(32,52)),(33,34))),4),(44,45)),(19,25)),20),((((((6,47),49),42),(((14,36),37),(26,28))),15),((7,10),46))),41));
 839: 1 -2643.292725 -2982.605213 (0,1,(2,(((((((((((3,12),(8,53)),(((27,38),35),(39,54))),(((((((5,18),40),50),(13,31)),((11,24),(((21,30),48),43))),(16,23)),((9,51),(17,29)))),(4,((22,(32,52)),(33,34)))),(44,45)),(19,25)),20),((7,10),46)),41),(((((6,47),49),42),(((14,36),37),(26,28))),15))));
 840: 2 -3369.83252 -2980.70874 (0,(1,((((((((((((3,12),(8,53)),51),(9,(17,29))),((((5,(((11,((21,30),(43,48))),24),(((13,31),50),40))),18),(16,23)),(((27,38),35),(39,54)))),(4,((22,(32,52)),(33,34)))),(44,45)),(19,25)),20),((7,10),46)),41),(((((6,47),49),42),(((14,36),37),(26,28))),15))),2);
 841: 4 -2802.443848 -2981.939248 (0,1,(2,((((((((((((3,12),(8,53)),51),(9,(17,29))),(4,((22,(33,34)),(32,52)))),(((((5,18),((13,31),(40,50))),((11,(((21,30),48),43)),24)),(16,23)),(((27,38),35),(39,54)))),(44,45)),(19,25)),20),((7,10),46)),41),(((((6,47),49),42),(((14,36),37),(26,28))),15))));
 842: 2 -3051.07666 -2979.00395 (0,(1,((((((((((((3,12),(8,53)),51),(9,(17,29))),(((((5,18),(((13,31),50),40)),((11,(((21,30),48),43)),24)),(16,23)),(((27,38),35),(39,54)))),((22,(32,52)),(33,34))),4),(44,45)),(19,25)),20),((7,10),46)),(((((((6,47),49),42),((14,36),37)),(26,28)),15),41))),2);
 843: 2 -3156.520508 -2996.21535 (0,(1,2),(((((((((((((3,12),(8,53)),51),((9,29),17)),(4,((22,(32,52)),(33,34)))),((((5,18),(((13,31),50),40)),((11,24),(((21,30),48),43))),(16,23))),(((27,38),35),(39,54))),(44,45)),(19,25)),20),((7,10),46)),41),(((((6,47),49),42),(((14,36),37),(26,28))),15)));
 844: 1 -2841.720215 -2988.773729 (0,(1,(((((((((((3,12),(8,53)),51),(((((5,18),((13,31),(40,50))),((11,24),(((21,30),48),43))),(16,23)),(((27,38),35),(39,54)))),(9,(17,29))),(4,((22,(32,52)),(33,34)))),(44,45)),(19,25)),((7,10),(20,46))),41),(((((6,47),49),42),(((14,36),37),(26,28))),15))),2);
 845: 10 -3071.731445 -2980.929691 (0,1,(2,(((((((((((((3,((((((((5,18),(40,50)),(13,31)),((11,24),(((21,30),48),43))),(16,23)),(((27,38),35),(39,54))),8),53)),12),51),9),(17,29)),((22,(32,52)),(33,34))),4),(44,45)),(19,25)),20),((7,10),46)),41),(((((6,47),49),42),(((14,36),37),(26,28))),15))));
 846: 2 -2445.364746 -2986.744829 (0,1,(2,(((((((((((((3,12),(8,53)),(17,29)),9),51),(((((5,18),(((13,31),50),40)),(((11,43),((21,30),48)),24)),(16,23)),(((27,38),35),(39,54)))),((22,(32,52)),(33,34))),4),(44,45)),(19,25)),20),((7,10),46)),(((((((6,47),49),42),((14,36),37)),(26,28)),15),41))));
 847: 1 -3160.796631 -2986.180826 (0,(1,((((((((((((3,12),(8,53)),51),(9,(17,29))),(4,((22,(32,52)),(33,34)))),((((5,18),(((13,31),50),40)),((11,24),(((21,30),48),43))),(16,23))),(((27,38),35),(39,54))),(44,45)),(19,25)),20),((7,10),46)),(((((((6,47),49),42),15),((14,36),37)),(26,28)),41))),2);
 848: 2 -2890.873047 -3007.298461 (0,1,(2,((((((((((((3,12),(8,53)),51),9),(17,29)),((((((5,18),(13,31)),(40,50)),((11,24),(((21,30),48),43))),(16,23)),(((27,38),35),(39,54)))),((4,((22,(33,34)),(32,52))),(44,45))),(19,25)),20),((7,10),46)),(((((6,47),49),42),(((14,36),37),(26,28))),15)),41)));
 849: 2 -3035.182861 -2986.434288 (0,(1,2),(((((((((((((3,12),53),8),51),(9,(17,29))),(((((((5,18),(13,31)),40),50),((11,24),(((21,30),48),43))),(16,23)),(((27,38),35),(39,54)))),(((22,(32,52)),33),34)),4),(44,45)),(19,25)),20),((7,10),46)),((((((6,47),49),42),(((14,36),37),(26,28))),15),41)));
 850: 2 -3232.61377 -2994.120968 (0,(1,(((((((((((((3,12),53),8),51),(9,(17,29))),(((5,18),(((((11,24),(((21,30),48),43)),(40,50)),(13,31)),(16,23))),(((27,38),35),(39,54)))),((22,(32,52)),(33,34))),4),(19,25)),(44,45)),41),(((7,10),20),46)),(((((6,47),49),42),15),(((14,36),37),(26,28))))),2);
 851: 2 -3166.513672 -2980.642295 (0,1,(2,(((((((((((3,12),((((((((5,18),40),((13,31),50)),24),(11,(((21,30),48),43))),(16,23)),(((27,38),35),(39,54))),(8,53))),((9,51),(17,29))),((22,(32,52)),(33,34))),4),(44,45)),(19,25)),20),((7,10),46)),41),(((((6,47),49),42),(((14,36),37),(26,28))),15))));
 852: 1 -2643.579102 -2981.939248 (0,1,(2,((((((((((((3,12),(8,53)),51),(9,(17,29))),(4,((22,(33,34)),(32,52)))),(((((5,18),((13,31),(40,50))),((11,(((21,30),48),43)),24)),(16,23)),(((27,38),35),(39,54)))),(44,45)),(19,25)),20),((7,10),46)),41),(((((6,47),49),42),(((14,36),37),(26,28))),15))));
 853: 1 -3002.714844 -2984.692221 (0,(1,((((((((((((3,12),(8,53)),51),(17,29)),9),(((((5,18),((13,31),(40,50))),((11,(((21,30),48),43)),24)),(16,23)),(((27,38),35),(39,54)))),(4,((22,(32,52)),(33,34)))),(19,25)),(44,45)),(((7,10),20),46)),41),(((((6,47),49),42),15),(((14,36),37),(26,28))))),2);
 854: 3 -3311.633789 -2978.122668 (0,(1,(((((((((((3,12),(((((((5,18),(40,50)),(13,31)),((11,24),(((21,30),48),43))),(16,23)),(((27,38),35),(39,54))),(8,53))),51),(9,(17,29))),(4,((22,(32,52)),(33,34)))),(44,45)),(19,25)),20),((7,10),46)),41),(((((6,47),49),42),(((14,36),37),(26,28))),15))),2);
 855: 2 -2989.693359 -2981.519662 (0,(1,2),((((((((((((3,12),(8,53)),51),((((((((5,18),40),((11,(((21,30),43),48)),24)),50),(13,31)),(16,23)),(((27,38),35),(39,54))),(17,29))),9),((22,(32,52)),(33,34))),4),(19,25)),(44,45)),20),((7,10),46)),((((((6,47),49),42),(((14,36),37),(26,28))),15),41)));
 856: 1 -3096.385742 -2985.54295 (0,1,(2,(((((((((((3,12),(8,53)),51),(((((5,18),(((11,24),(((21,30),48),43)),((13,31),50))),40),(16,23)),(((27,38),35),(39,54)))),(9,(17,29))),((22,(32,52)),(33,34))),4),(19,25)),(44,45)),(((7,10),20),46)),((((((6,47),49),42),((14,(36,37)),(26,28))),15),41))));
 857: 1 -2817.693359 -3010.899824 (0,(1,((((((((((3,12),(8,53)),51),(((((5,18),((13,31),(40,50))),((11,24),(((21,30),48),43))),(16,23)),(((27,38),35),(39,54)))),(9,(17,29))),(4,((22,(32,52)),(33,34)))),(44,45)),((((7,10),46),20),(19,25))),41),(((((6,47),49),42),(((14,36),37),(26,28))),15))),2);
 858: 3 -2821.954102 -2985.982189 (0,(1,((((((((((((3,12),((9,(17,29)),51)),((((((5,18),((((11,(((21,30),48),43)),24),40),(13,31))),50),(16,23)),(((27,38),35),(39,54))),(8,53))),((22,(32,52)),(33,34))),4),(44,45)),(19,25)),20),((7,10),46)),41),((((6,47),49),42),(((14,36),37),(26,28)))),15)),2);
 859: 1 -2718.906982 -2983.955076 (0,1,(2,((((((((((((((3,12),(8,53)),51),9),(17,29)),(4,((22,(32,52)),(33,34)))),((((((5,18),40),((13,31),50)),11),((((21,30),48),43),24)),(16,23))),(((27,38),35),(39,54))),(44,45)),(19,25)),20),((7,10),46)),41),(((((6,47),49),42),15),(((14,36),37),(26,28))))));
 860: 2 -2933.536377 -2999.759145 (0,1,(2,(((((((((((3,12),((8,51),53)),(9,(17,29))),((((((5,18),(40,50)),(13,31)),((11,(((21,30),48),43)),24)),(16,23)),((27,(35,38)),(39,54)))),((22,(32,52)),(33,34))),4),(44,45)),(19,25)),20),((7,10),46)),((((((6,47),49),42),(((14,36),37),(26,28))),15),41))));
 861: 6 -3090.533691 -2980.073716 (0,1,(2,(((((((((((((3,12),(8,53)),51),((((((5,18),((13,31),(40,50))),(11,24)),(((21,30),48),43)),(16,23)),(((27,38),35),(39,54)))),(9,(17,29))),((22,(32,52)),(33,34))),4),(44,45)),(19,25)),20),(7,10)),46),((((((6,47),49),42),15),(((14,36),37),(26,28))),41))));
 862: 1 -2746.381836 -2986.010261 (0,(1,2),((((((((((((3,12),(9,((17,29),51))),((((((5,18),(((11,(((21,30),48),43)),24),50)),(13,31)),40),(16,23)),(((27,38),35),(39,54)))),(8,53)),((22,(32,52)),(33,34))),4),(19,25)),(44,45)),20),((7,10),46)),41),((((((6,47),49),42),(26,28)),((14,36),37)),15)));
 863: 4 -2915.314941 -2985.711678 (0,(1,(((((((((((3,12),((((((((5,18),(11,((((21,30),43),48),24))),50),(13,31)),40),(16,23)),(((27,38),35),(39,54))),(8,53))),51),9),(17,29)),(4,((22,(33,34)),(32,52)))),((19,25),(44,45))),20),((7,10),46)),41),(((((6,47),49),42),(((14,36),37),(26,28))),15))),2);
 864: 4 -2908.100586 -2997.112789 (0,1,(2,(((((((((((((3,12),51),(9,(17,29))),((((5,((11,((((21,30),48),43),24)),(((13,31),(40,50)),(16,23)))),18),(((27,38),35),(39,54))),(8,53))),(22,(32,52))),(33,34)),4),(44,45)),(19,25)),20),((7,10),46)),41),(((((6,47),49),42),(((14,36),37),(26,28))),15))));
 865: 1 -2868.914551 -2993.654346 (0,1,(2,((((((((((((3,12),((9,(17,29)),51)),(8,53)),(((((5,18),((((11,(((21,30),48),43)),24),40),50)),(13,31)),(16,23)),(((27,38),35),(39,54)))),((22,(32,52)),(33,34))),4),(19,25)),(44,45)),41),((7,10),20)),46),((((((6,47),49),42),15),(26,28)),((14,36),37)))));
 866: 3 -3198.987305 -2985.693461 (0,1,(2,((((((((((3,12),(((((((5,18),40),((13,31),50)),((11,(((21,30),48),43)),24)),(16,23)),(((27,38),35),(39,54))),(8,53))),((9,51),(17,29))),((22,(32,52)),(33,34))),4),(44,45)),(19,25)),(((7,10),46),20)),41),(((((6,47),49),42),(((14,36),37),(26,28))),15))));
 867: 3 -3095.776855 -2988.044599 (0,1,(2,((((((((((((((3,12),(8,53)),51),(9,(17,29))),(((((5,18),(((13,31),50),40)),(11,((((21,30),48),43),24))),(16,23)),(((27,38),35),(39,54)))),(4,((22,(33,34)),(32,52)))),(44,45)),19),25),20),(7,10)),46),41),(((((6,47),49),42),15),(((14,36),37),(26,28))))));
 868: 1 -3005.286621 -2977.909782 (0,1,(2,((((((((((((3,12),(((((((((5,18),50),((11,24),(((21,30),48),43))),40),(13,31)),(16,23)),(((27,38),35),(39,54))),8),53)),51),(9,(17,29))),((22,(32,52)),(33,34))),4),(19,25)),(44,45)),20),((7,10),46)),41),(((((6,47),49),42),(((14,36),37),(26,28))),15))));
 869: 1 -2786.958252 -2983.955076 (0,1,(2,((((((((((((((3,12),(8,53)),51),9),(17,29)),(4,((22,(32,52)),(33,34)))),((((((5,18),40),((13,31),50)),11),((((21,30),48),43),24)),(16,23))),(((27,38),35),(39,54))),(44,45)),(19,25)),20),((7,10),46)),41),(((((6,47),49),42),15),(((14,36),37),(26,28))))));
 870: 1 -2992.230957 -2988.749338 (0,(1,2),(((((((((((((3,12),(8,53)),51),(17,29)),(((((5,18),(((13,31),50),40)),(11,((((21,30),48),43),24))),(16,23)),(((27,38),35),(39,54)))),9),((22,(32,52)),(33,34))),4),(44,45)),(19,25)),20),((((((6,47),49),42),(((14,36),37),(26,28))),15),((7,10),46))),41));
 871: 1 -2857.932373 -2986.925646 (0,1,(2,((((((((((((3,12),(8,53)),51),((((((5,18),((13,31),40)),50),((11,24),(((21,30),48),43))),(16,23)),(((27,38),35),(39,54)))),(9,(17,29))),((22,(32,52)),(33,34))),4),(44,45)),(19,25)),20),((7,10),41)),((((((6,47),49),42),15),(((14,36),37),(26,28))),46))));
 872: 4 -2562.160156 -2986.354387 (0,1,(2,((((((((((((((3,12),(8,53)),51),(17,29)),9),(((((5,18),40),((13,31),50)),((11,(((21,30),48),43)),24)),((16,23),(((27,38),35),(39,54))))),((22,(32,52)),(33,34))),4),(44,45)),(19,25)),20),((7,10),46)),41),(((((6,47),49),42),(26,28)),(((14,36),37),15)))));
 873: 1 -2730.896484 -2982.031803 (0,(1,2),(((((((((((((3,12),(8,53)),51),9),(((((((5,18),(13,31)),50),((11,((((21,30),48),43),24)),40)),(16,23)),(((27,38),35),(39,54))),(17,29))),((22,(32,52)),(33,34))),4),(44,45)),(19,25)),20),(7,10)),46),(((((6,47),49),42),15),((((14,36),37),(26,28)),41))));
 874: 2 -2855.914795 -2978.611593 (0,1,(2,((((((((((3,12),(8,53)),51),((((((((5,18),(40,50)),(13,31)),((11,24),(((21,30),48),43))),(16,23)),(((27,38),35),(39,54))),(17,29)),9)),(4,((22,(32,52)),(33,34)))),(44,45)),(19,25)),20),((7,10),46)),((((((6,47),49),42),(((14,36),37),(26,28))),15),41))));
 875: 2 -3134.967285 -2985.035084 (0,1,(2,((((((((((((((3,12),(8,53)),51),9),(17,29)),(4,((22,(32,52)),(33,34)))),(((((5,18),40),((13,31),50)),(11,((((21,30),43),48),24))),(16,23))),(((27,38),35),(39,54))),(44,45)),(19,25)),20),((7,10),46)),41),(((((6,47),49),42),15),(((14,36),37),(26,28))))));
 876: 2 -2697.121582 -2986.346705 (0,(1,(((((((((((((3,12),(8,53)),51),(((((5,18),50),((13,31),40)),(11,((((21,30),48),43),24))),((16,23),(((27,38),35),(39,54))))),(9,(17,29))),((22,(32,52)),(33,34))),4),(44,45)),(19,25)),20),((7,10),46)),41),(((((6,47),49),42),(26,28)),(((14,36),37),15)))),2);
 877: 2 -3209.991943 -2993.670949 (0,1,(2,(((((((((((((((3,12),(8,53)),51),(((((((5,18),40),50),(13,31)),(11,((((21,30),48),43),24))),(16,23)),(((27,38),35),(39,54)))),(9,(17,29))),((22,(32,52)),(33,34))),4),(44,45)),(19,25)),20),((7,10),46)),41),(((14,36),(26,28)),37)),15),(((6,47),49),42))));
 878: 2 -2789.838623 -2991.974355 (0,1,(2,((((((((((((((3,12),(8,53)),51),9),(17,29)),(4,((22,(32,52)),(33,34)))),(((((5,18),40),((13,31),50)),(16,23)),(11,((((21,30),48),43),24)))),(((27,38),35),(39,54))),(44,45)),(19,25)),20),((7,10),46)),41),(((((6,47),49),42),15),(((14,36),37),(26,28))))));
 879: 3 -2757.676025 -2990.944468 (0,1,(2,((((((((((((((3,12),(8,53)),51),9),(17,29)),(4,((22,(32,52)),(33,34)))),(((((5,18),40),((13,31),50)),(16,23)),(11,((((21,30),48),43),24)))),(((27,38),35),(39,54))),(44,45)),(19,25)),20),((7,10),46)),41),(((((6,47),49),42),(((14,36),37),(26,28))),15))));
 880: 1 -3147.369141 -2987.959269 (0,1,(2,((((((((((((3,12),((9,51),(17,29))),(8,53)),((((((5,18),(40,50)),(13,31)),((11,(24,43)),((21,30),48))),(16,23)),(((27,38),35),(39,54)))),((22,(32,52)),(33,34))),4),(44,45)),(19,25)),20),((7,10),46)),41),(((((6,47),49),42),(((14,36),37),(26,28))),15))));
 881: 4 -2817.770752 -2993.151962 (0,1,(2,((((((((((((3,12),(8,53)),(((((5,18),((13,31),(40,50))),((11,24),(((21,30),48),43))),(16,23)),(((27,38),35),(39,54)))),((22,(32,52)),(33,34))),(9,(17,29))),51),(4,(44,45))),(19,25)),20),((7,10),46)),41),(((((6,47),49),42),(((14,36),37),(26,28))),15))));
 882: 1 -3124.40332 -2984.147436 (0,(1,2),((((((((((((3,12),(8,53)),51),9),(((((((5,18),(13,31)),50),((11,((((21,30),48),43),24)),40)),(16,23)),(((27,38),35),(39,54))),(17,29))),((22,(32,52)),(33,34))),4),(44,45)),(19,25)),((7,10),20)),46),((((((6,47),49),42),15),(((14,36),37),(26,28))),41)));
 883: 1 -2725.643066 -2983.274804 (0,(1,2),(((((((((((((3,12),(8,53)),51),(9,(17,29))),(4,((22,(32,52)),(33,34)))),((((5,18),(((13,31),50),40)),((11,24),(((21,30),48),43))),(16,23))),(((27,38),35),(39,54))),(44,45)),(19,25)),20),((7,10),46)),41),((((((6,47),49),42),((14,36),37)),(26,28)),15)));
 884: 1 -2697.789062 -2995.039299 (0,(1,((((((((((3,12),((9,(17,29)),51)),(((((((5,18),((((11,(((21,30),48),43)),24),40),(13,31))),50),(16,23)),(((27,38),35),(39,54))),(8,53)),((22,(32,52)),(33,34)))),4),(44,45)),(19,25)),20),((7,10),46)),41),(((((6,47),49),42),(((14,36),37),(26,28))),15))),2);
 885: 3 -3211.269531 -2983.199214 (0,1,(2,(((((((((((3,12),(8,53)),51),((((5,18),((((11,24),(((21,30),48),43)),((13,31),50)),40)),(16,23)),(((27,38),35),(39,54)))),(9,(17,29))),((22,(32,52)),(33,34))),4),(19,25)),(44,45)),((((((6,47),49),42),(((14,36),37),(26,28))),15),41)),(((7,10),20),46))));
 886: 1 -2583.691406 -2993.78853 (0,1,(2,(((((((((((((((3,12),(8,53)),51),(9,(17,29))),(((5,18),(((((11,(((21,30),48),43)),24),(13,31)),(40,50)),(16,23))),(((27,38),35),(39,54)))),(33,34)),22),(32,52)),4),(44,45)),(19,25)),20),(7,10)),46),((((((6,47),49),42),15),(((14,36),37),(26,28))),41))));
 887: 2 -3176.522461 -2983.955076 (0,1,(2,((((((((((((((3,12),(8,53)),51),9),(17,29)),(4,((22,(32,52)),(33,34)))),((((((5,18),40),((13,31),50)),11),((((21,30),48),43),24)),(16,23))),(((27,38),35),(39,54))),(44,45)),(19,25)),20),((7,10),46)),41),(((((6,47),49),42),15),(((14,36),37),(26,28))))));
 888: 4 -2942.947754 -2985.035084 (0,1,(2,((((((((((((((3,12),(8,53)),51),9),(17,29)),(4,((22,(32,52)),(33,34)))),(((((5,18),40),((13,31),50)),(11,((((21,30),43),48),24))),(16,23))),(((27,38),35),(39,54))),(44,45)),(19,25)),20),((7,10),46)),41),(((((6,47),49),42),15),(((14,36),37),(26,28))))));
 889: 1 -2893.286621 -2995.039299 (0,(1,((((((((((3,12),((9,(17,29)),51)),(((((((5,18),((((11,(((21,30),48),43)),24),40),(13,31))),50),(16,23)),(((27,38),35),(39,54))),(8,53)),((22,(32,52)),(33,34)))),4),(44,45)),(19,25)),20),((7,10),46)),41),(((((6,47),49),42),(((14,36),37),(26,28))),15))),2);
 890: 1 -2971.579346 -2988.748463 (0,(1,(((((((((((3,12),(8,53)),51),(9,(17,29))),(((5,18),(((((11,((((21,30),48),43),24)),(13,31)),50),40),(16,23))),(((27,38),35),(39,54)))),((22,(32,52)),(33,34))),4),(19,25)),(44,45)),(((7,10),20),46)),((((((6,47),49),42),(((14,36),37),(26,28))),15),41))),2);
 891: 3 -2855.462891 -3002.05229 (0,1,(2,((((((((((((((3,12),(8,53)),51),(17,29)),9),((5,18),(((((11,24),(((21,30),48),43)),(16,23)),(((13,31),40),50)),(((27,38),35),(39,54))))),((22,(32,52)),(33,34))),4),(44,45)),(19,25)),20),((7,10),46)),41),(((((6,47),49),42),(26,28)),(((14,36),37),15)))));
 892: 3 -3090.160156 -2993.833881 (0,(1,(((((((((((((((3,12),(8,53)),51),((9,17),29)),(((((5,18),(((13,31),40),50)),((11,24),(((21,30),48),43))),(16,23)),(((27,38),35),(39,54)))),(33,34)),22),(32,52)),4),(44,45)),(19,25)),20),((7,10),46)),41),(((((6,47),49),42),(26,28)),(((14,36),37),15)))),2);
 893: 1 -3340.537354 -2993.654346 (0,1,(2,((((((((((((3,12),((9,(17,29)),51)),(8,53)),(((((5,18),((((11,(((21,30),48),43)),24),40),50)),(13,31)),(16,23)),(((27,38),35),(39,54)))),((22,(32,52)),(33,34))),4),(19,25)),(44,45)),41),((7,10),20)),46),((((((6,47),49),42),15),(26,28)),((14,36),37)))));
 894: 2 -3513.408447 -2978.122668 (0,(1,(((((((((((3,12),(((((((5,18),(40,50)),(13,31)),((11,24),(((21,30),48),43))),(16,23)),(((27,38),35),(39,54))),(8,53))),51),(9,(17,29))),(4,((22,(32,52)),(33,34)))),(44,45)),(19,25)),20),((7,10),46)),41),(((((6,47),49),42),(((14,36),37),(26,28))),15))),2);
 895: 1 -3186.80542 -2981.586071 (0,(1,2),((((((((((((3,12),(8,53)),51),(9,(17,29))),(4,((22,(32,52)),(33,34)))),((((5,18),(((13,31),50),40)),((11,24),(((21,30),48),43))),(16,23))),(((27,38),35),(39,54))),(44,45)),(19,25)),20),((7,10),46)),((((((6,47),49),42),(((14,36),37),(26,28))),15),41)));
 896: 2 -2957.287354 -2979.884326 (0,1,(2,(((((((((((((3,12),(8,53)),51),(17,29)),9),((((((5,18),40),((13,31),50)),((11,(((21,30),48),43)),24)),(16,23)),(((27,38),35),(39,54)))),(4,((22,(32,52)),(33,34)))),(44,45)),(19,25)),20),((7,10),46)),41),(((((6,47),49),42),(26,28)),(((14,36),37),15)))));
 897: 1 -2788.116211 -2986.864761 (0,(1,(((((((((((3,12),((((((((5,18),(11,((((21,30),48),43),24))),50),(13,31)),40),(16,23)),(((27,38),35),(39,54))),(8,53))),51),9),(17,29)),((4,(32,52)),(22,(33,34)))),((19,25),(44,45))),20),((7,10),46)),41),(((((6,47),49),42),(((14,36),37),(26,28))),15))),2);
 898: 1 -2836.706543 -2977.909782 (0,1,(2,((((((((((((3,12),(((((((((5,18),50),((11,24),(((21,30),48),43))),40),(13,31)),(16,23)),(((27,38),35),(39,54))),8),53)),51),(9,(17,29))),((22,(32,52)),(33,34))),4),(19,25)),(44,45)),20),((7,10),46)),41),(((((6,47),49),42),(((14,36),37),(26,28))),15))));
 899: 8 -3168.969971 -2986.790406 (0,1,(2,(((((((((((((((3,12),(8,53)),51),9),(17,29)),(((5,18),(((((11,(((21,30),48),43)),24),(16,23)),50),((13,31),40))),(((27,38),35),(39,54)))),((22,(32,52)),(33,34))),4),(44,45)),(19,25)),20),((7,10),46)),41),((((6,47),49),42),(((14,36),37),(26,28)))),15)));
 900: 1 -2946.434082 -2989.478445 (0,1,(2,((((((((((((3,12),(8,53)),((9,(17,29)),51)),(((((5,18),((((11,(((21,30),48),43)),24),40),50)),(13,31)),(16,23)),(((27,38),35),(39,54)))),((22,(32,52)),(33,34))),4),(19,25)),(44,45)),41),((7,10),20)),((((((6,47),49),42),15),(26,28)),((14,36),37))),46)));
 901: 2 -2641.908691 -2994.129353 (0,1,(2,(((((((((((3,12),(8,53)),51),(9,(17,29))),(((((((5,18),50),((13,31),40)),(11,((((21,30),48),43),24))),(16,23)),(((27,38),35),(39,54))),((22,(32,52)),(33,34)))),4),(19,25)),(44,45)),(((7,10),20),46)),41),(((((6,47),49),42),(((14,36),37),(26,28))),15))));
 902: 2 -2545.178467 -2978.835889 (0,1,(2,(((((((((((((3,12),(8,53)),51),(9,(17,29))),(((((5,18),(((13,31),50),40)),(11,((((21,30),48),43),24))),(16,23)),(((27,38),35),(39,54)))),((22,(32,52)),(33,34))),4),(19,25)),(44,45)),20),((7,10),46)),41),((((((6,47),49),42),(26,28)),((14,36),37)),15))));
 903: 1 -2947.976562 -2985.130567 (0,(1,(((((((((((((3,12),(8,53)),51),(9,(17,29))),(4,((22,(32,52)),(33,34)))),((((5,18),(((13,31),50),40)),((11,24),(((21,30),48),43))),(16,23))),(((27,38),35),(39,54))),(44,45)),(19,25)),20),((7,10),46)),41),((((((6,47),49),42),((14,36),37)),15),(26,28)))),2);
 904: 1 -2734.089355 -2982.063348 (0,(1,(((((((((((3,12),((((((((5,18),(11,((((21,30),48),43),24))),50),(13,31)),40),(16,23)),(((27,38),35),(39,54))),(8,53))),51),9),(17,29)),(4,((22,(32,52)),(33,34)))),((19,25),(44,45))),20),((7,10),46)),41),(((((6,47),49),42),(((14,36),37),(26,28))),15))),2);
 905: 1 -2844.321533 -2987.618017 (0,1,(2,((((((((((((3,12),(8,53)),51),(17,29)),(((((((5,18),(40,50)),(13,31)),((11,24),(((21,30),48),43))),(16,23)),(((27,38),35),(39,54))),9)),((22,(32,52)),(33,34))),4),(19,25)),(44,45)),(((7,10),20),46)),41),((((6,47),(42,49)),(((14,36),37),(26,28))),15))));
 906: 1 -2951.79126 -2984.688326 (0,(1,(((((((((((3,12),51),(((((5,18),(((11,24),(((21,30),48),43)),(((13,31),40),50))),(16,23)),(((27,38),35),(39,54))),(8,53))),(9,(17,29))),(4,((22,(33,34)),(32,52)))),(44,45)),(19,25)),20),((7,10),46)),41),(((((6,47),49),42),15),(((14,36),37),(26,28))))),2);
 907: 1 -3012.803711 -2993.730336 (0,1,(2,((((((((((((3,12),(8,53)),(17,29)),9),51),(((((5,18),(((13,31),50),40)),(((11,43),((21,30),48)),24)),(16,23)),(((27,38),35),(39,54)))),((22,(32,52)),(33,34))),4),(44,45)),(19,25)),20),(((((((6,47),49),42),(((14,36),37),(26,28))),15),41),((7,10),46)))));
 908: 1 -3074.058105 -2996.509184 (0,(1,(((((((((((((((3,12),(8,53)),51),(17,29)),9),((((((5,18),((11,24),(((21,30),48),43))),40),((13,31),50)),(16,23)),(((27,38),35),(39,54)))),((22,(33,34)),(32,52))),4),(44,45)),(19,25)),20),41),(7,10)),(((((((6,47),49),42),(26,28)),(14,36)),15),37)),46)),2);
 909: 1 -3184.04248 -2997.984366 (0,(1,((((((((((((3,12),(8,53)),51),(((5,18),((((((11,(((21,30),48),43)),24),(13,31)),50),40),(16,23))),(((27,38),35),(39,54)))),9),(17,29)),((22,(32,52)),(33,34))),4),(19,25)),(44,45)),(((7,10),20),46)),((((((6,47),(42,49)),(26,28)),((14,36),37)),41),15))),2);
 910: 1 -2863.932373 -3002.013504 (0,(1,2),(((((((((((((3,12),(8,53)),51),(9,(17,29))),(((((((((5,18),40),50),(13,31)),24),(11,(((21,30),48),43))),((22,(32,52)),(33,34))),(16,23)),(((27,38),35),(39,54)))),4),(44,45)),(19,25)),20),(7,10)),46),41),(((((6,47),49),42),(26,28)),(((14,36),37),15))));
 911: 3 -2828.407715 -2994.571941 (0,1,(2,((((((((((((3,12),(8,53)),51),(((((5,18),(((13,31),40),50)),((11,24),(((21,30),48),43))),(16,23)),(((27,38),35),(39,54)))),9),(17,29)),(4,((22,(32,52)),(33,34)))),((19,25),20)),(44,45)),41),((7,10),46)),(((((6,47),49),42),15),(((14,36),37),(26,28))))));
 912: 1 -3225.553223 -2988.231916 (0,(1,((((((((((((3,12),(8,53)),51),(((((5,18),40),((13,31),50)),((11,24),(((21,30),48),43))),((16,23),(((27,38),35),(39,54))))),(9,(17,29))),((22,(33,34)),(32,52))),4),(44,45)),(19,25)),20),((7,10),46)),((((((6,47),49),42),15),(((14,36),37),(26,28))),41))),2);
 913: 6 -3203.600098 -2978.197091 (0,1,(2,((((((((((((3,12),(((((((5,18),((13,31),(40,50))),(11,((((21,30),48),43),24))),(16,23)),(((27,38),35),(39,54))),8),53)),51),9),(17,29)),(4,((22,(32,52)),(33,34)))),(44,45)),(19,25)),20),((7,10),46)),41),(((((6,47),49),42),(((14,36),37),(26,28))),15))));
 914: 1 -3094.034912 -2981.592305 (0,1,(2,(((((((((((((3,12),(8,53)),51),9),(17,29)),(4,((22,(32,52)),(33,34)))),(((((5,18),40),((13,31),50)),(11,((((21,30),48),43),24))),(16,23))),(((27,38),35),(39,54))),(44,45)),(19,25)),20),((7,10),46)),((((((6,47),49),42),(((14,36),37),(26,28))),15),41))));
 915: 1 -2665.792969 -2990.045557 (0,1,(2,((((((((((((((3,12),(8,53)),51),(17,29)),9),((((5,18),(((13,31),50),40)),((11,24),(((21,30),48),43))),((16,23),(((27,38),35),(39,54))))),(((22,(32,52)),33),34)),4),(44,45)),(19,25)),20),((7,10),46)),41),(((((6,47),49),42),(((14,36),37),(26,28))),15))));
 916: 1 -2851.131348 -2985.123713 (0,(1,((((((((((((3,12),((((((((5,18),(11,((((21,30),48),43),24))),50),(13,31)),40),(16,23)),(((27,38),35),(39,54))),(8,53))),51),9),(17,29)),(4,((22,(33,34)),(32,52)))),((19,25),(44,45))),20),(7,10)),46),41),(((((6,47),49),42),(((14,36),37),(26,28))),15))),2);
 917: 1 -3058.44043 -2986.060245 (0,(1,2),((((((((((((3,12),(9,((17,29),51))),((((((5,18),(((11,(((21,30),48),43)),24),50)),(13,31)),40),(16,23)),(((27,38),35),(39,54)))),(8,53)),((22,(32,52)),(33,34))),4),(19,25)),(44,45)),20),((7,10),46)),41),((((((6,47),49),42),((14,36),37)),(26,28)),15)));
 918: 1 -2772.195312 -2995.681087 (0,1,(2,(((((((((((((3,12),(8,53)),(17,29)),9),51),((((5,18),(((11,(((21,30),48),43)),24),(((13,31),50),40))),(16,23)),(((27,38),35),(39,54)))),((22,(32,52)),(33,34))),4),(19,25)),20),(44,45)),((((((6,47),49),42),(((14,36),37),(26,28))),15),41)),((7,10),46))));
 919: 1 -3028.219238 -2982.831022 (0,(1,((((((((((((3,12),((((((((5,18),(11,((((21,30),48),43),24))),50),(13,31)),40),(16,23)),(((27,38),35),(39,54))),(8,53))),51),9),(17,29)),(4,((22,(33,34)),(32,52)))),(19,25)),(44,45)),20),((7,10),46)),41),(((((6,47),49),42),(((14,36),37),(26,28))),15))),2);
 920: 2 -3023.194336 -2993.359194 (0,(1,(((((((((((3,12),(8,53)),51),(((((5,18),((13,31),(40,50))),((11,24),(((21,30),48),43))),(16,23)),(((27,38),35),(39,54)))),(9,(17,29))),((4,(22,(32,52))),(33,34))),(44,45)),(19,25)),(((7,10),46),20)),41),(((((6,47),49),42),(((14,36),37),(26,28))),15))),2);
 921: 3 -3106.455078 -2980.706998 (0,(1,((((((((((((3,12),(8,53)),51),(9,(17,29))),((((5,(((11,(((21,30),43),48)),24),(((13,31),50),40))),18),(16,23)),(((27,38),35),(39,54)))),(4,((22,(32,52)),(33,34)))),(44,45)),(19,25)),20),((7,10),46)),41),(((((6,47),49),42),(((14,36),37),(26,28))),15))),2);
 922: 1 -3243.621094 -2980.884955 (0,(1,(((((((((((((3,12),(8,53)),51),((((((5,18),((13,31),(40,50))),((11,(((21,30),48),43)),24)),(16,23)),(((27,38),35),(39,54))),(17,29))),9),(4,((22,(32,52)),(33,34)))),(44,45)),(19,25)),20),(7,10)),46),41),(((((6,47),49),42),(((14,36),37),(26,28))),15))),2);
 923: 2 -2937.770508 -2995.806401 (0,(1,2),(((((((((((((3,12),(9,((17,29),51))),((((((5,18),(((11,(((21,30),48),43)),24),50)),(13,31)),40),(16,23)),(((27,38),35),(39,54)))),(8,53)),((22,(32,52)),(33,34))),4),(19,25)),44),45),20),((7,10),46)),41),(((((6,47),49),42),(((14,36),37),(26,28))),15)));
 924: 2 -3510.635254 -2981.376964 (0,1,(2,(((((((((((3,12),(8,53)),51),((((((5,18),(40,50)),(13,31)),((11,24),(((21,30),48),43))),(16,23)),(((27,38),35),(39,54)))),(9,(17,29))),(4,((22,(32,52)),(33,34)))),(19,25)),(44,45)),20),((7,10),46)),((((((6,47),49),42),(((14,36),37),(26,28))),15),41))));
 925: 4 -3159.111572 -2982.556104 (0,(1,2),((((((((((((((3,12),(8,53)),51),9),(((((((5,18),(13,31)),50),((11,((((21,30),48),43),24)),40)),(16,23)),(((27,38),35),(39,54))),(17,29))),((22,(32,52)),(33,34))),4),(44,45)),19),25),20),(7,10)),46),((((((6,47),49),42),15),(((14,36),37),(26,28))),41)));
 926: 1 -3004.872314 -2986.180826 (0,(1,((((((((((((3,12),(8,53)),51),(9,(17,29))),(4,((22,(32,52)),(33,34)))),((((5,18),(((13,31),50),40)),((11,24),(((21,30),48),43))),(16,23))),(((27,38),35),(39,54))),(44,45)),(19,25)),20),((7,10),46)),(((((((6,47),49),42),15),((14,36),37)),(26,28)),41))),2);
 927: 1 -2944.9375 -3001.482287 (0,(1,(((((((((((((3,12),((8,53),51)),(9,(17,29))),(((5,(((((11,24),(((21,30),48),43)),(16,23)),((13,31),40)),50)),18),(((27,38),35),(39,54)))),((22,(32,52)),(33,34))),4),25),19),(44,45)),20),(7,10)),46),((((((6,47),49),42),(26,28)),(((14,36),37),15)),41))),2);
 928: 1 -3283.530762 -2988.438624 (0,1,(2,((((((((((((3,12),(8,53)),51),(((5,18),((((11,(((21,30),48),43)),24),(((13,31),40),(16,23))),50)),(((27,38),35),(39,54)))),(9,(17,29))),((22,(32,52)),(33,34))),4),(19,25)),(44,45)),20),((7,10),46)),((((((6,47),49),42),(26,28)),(((14,36),37),15)),41))));
 929: 3 -3265.330322 -2982.53614 (0,(1,2),((((((((((((((3,12),53),8),(((27,38),35),(39,54))),((((((5,18),40),(13,31)),50),((11,(((21,30),43),48)),24)),(16,23))),((9,(17,29)),51)),((22,(32,52)),(33,34))),4),(44,45)),(19,25)),20),((7,10),46)),41),(((((6,47),49),42),(((14,36),37),(26,28))),15)));
 930: 4 -2824.043213 -2977.788338 (0,(1,((((((((((((3,12),(((((((5,18),((11,(((21,30),48),43)),24)),50),((13,31),40)),(16,23)),(((27,38),35),(39,54))),(8,53))),51),9),(17,29)),((22,(32,52)),(33,34))),4),(44,45)),(19,25)),20),((7,10),46)),((((((6,47),49),42),(((14,36),37),(26,28))),15),41))),2);
 931: 2 -3131.821777 -2981.376964 (0,1,(2,(((((((((((3,12),(8,53)),51),((((((5,18),(40,50)),(13,31)),((11,24),(((21,30),48),43))),(16,23)),(((27,38),35),(39,54)))),(9,(17,29))),(4,((22,(32,52)),(33,34)))),(19,25)),(44,45)),20),((7,10),46)),((((((6,47),49),42),(((14,36),37),(26,28))),15),41))));
 932: 2 -3439.966797 -2979.402215 (0,1,(2,((((((((((((((3,12),(8,53)),51),9),((((((5,18),((13,31),(40,50))),(11,(((21,30),48),43))),24),(16,23)),(((27,38),35),(39,54)))),(17,29)),((22,(32,52)),(33,34))),4),(44,45)),(19,25)),20),((7,10),46)),41),(((((6,47),49),42),(((14,36),37),(26,28))),15))));
 933: 2 -2477.130127 -2994.438436 (0,(1,2),(((((((((((((3,12),((9,(17,29)),51)),8),53),((5,(((((((11,(((21,30),48),43)),24),(13,31)),50),40),18),(16,23))),(((27,38),35),(39,54)))),((22,(33,34)),(32,52))),4),(44,45)),(19,25)),20),((7,10),46)),41),(((((6,47),49),42),(((14,36),37),(26,28))),15)));
 934: 1 -2930.402588 -2980.795819 (0,(1,((((((((((((3,12),(8,53)),51),(9,(17,29))),(4,((22,(32,52)),(33,34)))),((((5,(((11,(((21,30),48),43)),24),(((13,31),50),40))),18),(16,23)),(((27,38),35),(39,54)))),(44,45)),(19,25)),20),((7,10),46)),41),(((((6,47),49),42),(((14,36),37),(26,28))),15))),2);
 935: 1 -2914.239746 -2984.434797 (0,(1,((((((((((3,12),((((((((5,18),(11,((((21,30),48),43),24))),50),(13,31)),40),(16,23)),(((27,38),35),(39,54))),(8,53))),51),9),(17,29)),(4,((22,(33,34)),(32,52)))),((19,25),(44,45))),20),((7,10),46)),((((((6,47),49),42),(((14,36),37),(26,28))),15),41))),2);
 936: 1 -2903.593262 -2986.010261 (0,(1,2),((((((((((((3,12),(9,((17,29),51))),((((((5,18),(((11,(((21,30),48),43)),24),50)),(13,31)),40),(16,23)),(((27,38),35),(39,54)))),(8,53)),((22,(32,52)),(33,34))),4),(19,25)),(44,45)),20),((7,10),46)),41),((((((6,47),49),42),(26,28)),((14,36),37)),15)));
 937: 1 -3067.069824 -2994.120968 (0,(1,(((((((((((((3,12),53),8),51),(9,(17,29))),(((5,18),(((((11,24),(((21,30),48),43)),(40,50)),(13,31)),(16,23))),(((27,38),35),(39,54)))),((22,(32,52)),(33,34))),4),(19,25)),(44,45)),41),(((7,10),20),46)),(((((6,47),49),42),15),(((14,36),37),(26,28))))),2);
 938: 1 -2781.046631 -2997.834147 (0,1,(2,((((((((((3,12),(8,53)),51),(((((((5,18),40),((13,31),50)),((11,(((21,30),48),43)),24)),((16,23),(((27,38),35),(39,54)))),((22,(32,52)),(33,34))),(9,(17,29)))),4),(44,45)),(19,25)),20),((7,10),46)),((((((6,47),49),42),(26,28)),(((14,36),37),15)),41))));
 939: 1 -2846.192383 -2989.297311 (0,(1,((((((((((((3,12),53),8),51),(9,(17,29))),((((5,18),((((11,24),(((21,30),48),43)),(40,50)),(13,31))),(16,23)),(((27,38),35),(39,54)))),((22,(32,52)),(33,34))),4),(19,25)),(44,45)),41),((((((6,47),49),42),15),(((14,36),37),(26,28))),(((7,10),20),46)))),2);
 940: 1 -2734.588867 -2986.629201 (0,1,(2,(((((((((((((3,12),(8,53)),51),((((((5,18),((13,31),40)),50),((11,24),(((21,30),48),43))),(16,23)),(((27,38),35),(39,54)))),(9,(17,29))),((22,(32,52)),(33,34))),4),(44,45)),(19,25)),20),((7,10),41)),(((((6,47),49),42),15),(((14,36),37),(26,28)))),46)));
 941: 4 -2713.760254 -2981.521396 (0,(1,2),((((((((((((3,12),(8,53)),51),((((((((5,18),40),((11,((21,30),(43,48))),24)),50),(13,31)),(16,23)),(((27,38),35),(39,54))),(17,29))),9),((22,(32,52)),(33,34))),4),(19,25)),(44,45)),20),((7,10),46)),((((((6,47),49),42),(((14,36),37),(26,28))),15),41)));
 942: 3 -2954.746338 -2979.664899 (0,1,(2,(((((((((((((3,12),(8,53)),51),9),(17,29)),((((5,18),((((11,24),(((21,30),48),43)),(13,31)),(40,50))),(16,23)),(((27,38),35),(39,54)))),(4,((22,(32,52)),(33,34)))),(44,45)),(19,25)),20),(7,10)),46),((((((6,47),49),42),(((14,36),37),(26,28))),15),41))));
 943: 1 -3047.790039 -2986.180826 (0,(1,((((((((((((3,12),(8,53)),51),(9,(17,29))),(4,((22,(32,52)),(33,34)))),((((5,18),(((13,31),50),40)),((11,24),(((21,30),48),43))),(16,23))),(((27,38),35),(39,54))),(44,45)),(19,25)),20),((7,10),46)),(((((((6,47),49),42),15),((14,36),37)),(26,28)),41))),2);
 944: 1 -2787.466797 -2986.42391 (0,(1,((((((((((((((3,12),(8,53)),51),(17,29)),9),((((((5,18),((11,24),(((21,30),48),43))),40),((13,31),50)),(16,23)),(((27,38),35),(39,54)))),(4,((22,(33,34)),(32,52)))),(44,45)),(19,25)),20),(7,10)),41),46),(((((6,47),49),42),(((14,36),37),(26,28))),15))),2);
 945: 3 -3393.926514 -2979.395891 (0,(1,(((((((((((((3,12),(8,53)),51),((((((5,18),(40,50)),(13,31)),(11,((((21,30),48),43),24))),(16,23)),(((27,38),35),(39,54)))),9),(17,29)),(4,((22,(32,52)),(33,34)))),(44,45)),(19,25)),20),(7,10)),46),((((((6,47),49),42),15),(((14,36),37),(26,28))),41))),2);
 946: 1 -3399.893555 -2978.94082 (0,(1,((((((((((((3,12),(8,53)),51),(9,(17,29))),(((((5,18),(((13,31),50),40)),((11,(((21,30),48),43)),24)),(16,23)),(((27,38),35),(39,54)))),((22,(32,52)),(33,34))),4),(44,45)),(19,25)),20),((7,10),46)),(((((((6,47),49),42),(26,28)),((14,36),37)),15),41))),2);
 947: 6 -2582.209961 -2978.88266 (0,1,(2,((((((((((((((3,12),(8,53)),51),9),(17,29)),(((((((5,18),(40,50)),(13,31)),11),((((21,30),48),43),24)),(16,23)),(((27,38),35),(39,54)))),((22,(32,52)),(33,34))),4),(19,25)),(44,45)),20),((7,10),46)),41),(((((6,47),49),42),(((14,36),37),(26,28))),15))));
 948: 1 -3244.00293 -2999.107509 (0,1,(2,(((((((((((3,12),51),(9,(17,29))),(((((5,((11,((((21,30),48),43),24)),((13,31),((16,23),(40,50))))),18),(((27,38),35),(39,54))),(8,53)),((22,(32,52)),(33,34)))),4),(44,45)),(19,25)),20),((7,10),46)),41),(((((6,47),49),42),(((14,36),37),(26,28))),15))));
 949: 1 -3315.327148 -2978.916136 (0,1,(2,(((((((((((((3,12),(8,53)),51),(9,(17,29))),((((((5,18),((13,31),50)),40),((11,(((21,30),48),43)),24)),(16,23)),(((27,38),35),(39,54)))),((22,(32,52)),(33,34))),4),(19,25)),(44,45)),20),((7,10),46)),41),((((((6,47),49),42),(26,28)),((14,36),37)),15))));
 950: 1 -3097.873535 -2987.827579 (0,1,(2,((((((((((((((3,12),(8,53)),51),9),(17,29)),(4,((22,(32,52)),(33,34)))),(((((5,18),40),((13,31),50)),(11,(((21,30),48),(24,43)))),(16,23))),(((27,38),35),(39,54))),(44,45)),(19,25)),20),((7,10),46)),41),(((((6,47),49),42),15),(((14,36),37),(26,28))))));
 951: 2 -3001.308594 -2987.383675 (0,(1,((((((((((3,12),(8,53)),51),(((((5,18),((13,31),(40,50))),((11,24),(((21,30),48),43))),(16,23)),(((27,38),35),(39,54)))),(9,(17,29))),(4,((22,(32,52)),(33,34)))),((19,25),(44,45))),(((7,10),46),20)),41),(((((6,47),49),42),(((14,36),37),(26,28))),15))),2);
 952: 6 -3262.716309 -2983.410694 (0,1,(2,(((((((((((((3,12),51),(8,53)),((((((5,18),((13,31),(40,50))),(11,24)),(((21,30),48),43)),(16,23)),(((27,38),35),(39,54)))),(9,(17,29))),((22,(32,52)),(33,34))),4),(44,45)),(19,25)),20),((7,10),46)),41),(((((6,47),49),42),(((14,36),37),(26,28))),15))));
 953: 1 -3094.373535 -2986.486547 (0,1,(2,((((((((((((3,12),(8,53)),51),(9,(17,29))),(((((((5,18),50),(13,31)),40),((11,(((21,30),48),43)),24)),(16,23)),(((27,38),35),(39,54)))),(4,(((22,(32,52)),34),33))),(44,45)),(19,25)),20),((7,10),46)),41),((((((6,47),49),42),(26,28)),((14,36),37)),15))));
 954: 2 -3213.444336 -2985.826366 (0,(1,((((((((((((((3,12),(8,53)),51),(17,29)),9),(((((5,18),((13,31),(40,50))),((11,(((21,30),48),43)),24)),(16,23)),(((27,38),35),(39,54)))),((22,(32,52)),(33,34))),4),(19,25)),44),45),(((7,10),20),46)),41),(((((6,47),49),42),15),(((14,36),37),(26,28))))),2);
 955: 7 -2956.725098 -2977.568292 (0,(1,(((((((((((3,12),(((((((5,18),(((13,31),40),50)),((11,(((21,30),48),43)),24)),(16,23)),(((27,38),35),(39,54))),8),53)),51),(9,(17,29))),((22,(32,52)),(33,34))),4),(44,45)),(19,25)),20),((7,10),46)),((((((6,47),49),42),(((14,36),37),(26,28))),15),41))),2);
 956: 2 -3107.289062 -2981.586071 (0,(1,2),((((((((((((3,12),(8,53)),51),(9,(17,29))),(4,((22,(32,52)),(33,34)))),((((5,18),(((13,31),50),40)),((11,24),(((21,30),48),43))),(16,23))),(((27,38),35),(39,54))),(44,45)),(19,25)),20),((7,10),46)),((((((6,47),49),42),(((14,36),37),(26,28))),15),41)));
 957: 1 -3016.554688 -2995.395629 (0,(1,(((((((((((3,12),((8,53),51)),(9,(17,29))),(((5,(((((11,24),(((21,30),48),43)),(16,23)),((13,31),40)),50)),18),(((27,38),35),(39,54)))),((22,(32,52)),(33,34))),4),(19,25)),(44,45)),((7,10),20)),46),((((((6,47),49),42),(26,28)),(((14,36),37),15)),41))),2);
 958: 1 -3009.749023 -2987.70118 (0,(1,((((((((((3,12),(8,53)),51),(((((5,18),((13,31),(40,50))),((11,24),(((21,30),48),43))),(16,23)),(((27,38),35),(39,54)))),(9,(17,29))),(4,((22,(32,52)),(33,34)))),(44,45)),(19,25)),(((7,10),46),20)),((((((6,47),49),42),(((14,36),37),(26,28))),15),41))),2);
 959: 1 -2819.695557 -2982.373561 (0,1,(2,(((((((((((3,12),(8,53)),51),(((((5,18),(((11,24),(((21,30),48),43)),((13,31),50))),40),(16,23)),(((27,38),35),(39,54)))),(9,(17,29))),((22,(32,52)),(33,34))),4),(19,25)),(44,45)),(((7,10),20),46)),(((((((6,47),49),42),((14,36),37)),(26,28)),15),41))));
 960: 2 -3461.785156 -2982.97155 (0,(1,((((((((((((3,12),(8,53)),51),(9,(17,29))),((((5,(((11,(((21,30),48),43)),24),(((13,31),50),40))),18),(16,23)),((((27,38),35),39),54))),(4,((22,(32,52)),(33,34)))),(44,45)),(19,25)),20),((7,10),46)),41),(((((6,47),49),42),(((14,36),37),(26,28))),15))),2);
 961: 2 -2949.418457 -2981.592305 (0,1,(2,(((((((((((((3,12),(8,53)),51),9),(17,29)),(4,((22,(32,52)),(33,34)))),(((((5,18),40),((13,31),50)),(11,((((21,30),48),43),24))),(16,23))),(((27,38),35),(39,54))),(44,45)),(19,25)),20),((7,10),46)),((((((6,47),49),42),(((14,36),37),(26,28))),15),41))));
 962: 1 -2784.208496 -2979.512727 (0,1,(2,(((((((((((3,12),(8,53)),51),((((((((5,18),(40,50)),(13,31)),((11,24),(((21,30),48),43))),(16,23)),(((27,38),35),(39,54))),(17,29)),9)),(4,((22,(32,52)),(33,34)))),(44,45)),(19,25)),20),(7,10)),46),((((((6,47),49),42),15),(((14,36),37),(26,28))),41))));
 963: 3 -3154.237061 -2983.610648 (0,1,(2,((((((((((((3,12),(8,53)),51),(9,(17,29))),((((((5,18),50),((13,31),40)),(11,(((21,30),(43,48)),24))),(16,23)),(((27,38),35),(39,54)))),((22,(32,52)),(33,34))),4),(19,25)),(44,45)),(((7,10),20),46)),41),(((((6,47),49),42),(((14,36),37),(26,28))),15))));
 964: 2 -2866.300781 -2994.4571 (0,(1,(((((((((((((3,12),(8,53)),51),9),((((5,18),((((((11,24),(((21,30),48),43)),(16,23)),50),40),(13,31))),(((27,38),35),(39,54))),(17,29))),((22,(32,52)),(33,34))),4),(44,45)),(19,25)),20),((7,10),46)),41),(((((((6,47),49),42),37),(14,36)),(26,28)),15))),2);
 965: 1 -3254.48584 -2982.633976 (0,1,(2,((((((((((3,12),(8,53)),51),((((((((5,18),(40,50)),(13,31)),((11,24),(((21,30),43),48))),(16,23)),(((27,38),35),(39,54))),(17,29)),9)),(4,((22,(32,52)),(33,34)))),(44,45)),(19,25)),20),((7,10),46)),((((((6,47),49),42),15),(((14,36),37),(26,28))),41))));
 966: 2 -3071.838623 -2983.41592 (0,(1,2),(((((((((((((3,12),53),8),51),(9,(17,29))),(((((((5,18),(13,31)),40),50),((11,24),(((21,30),48),43))),(16,23)),(((27,38),35),(39,54)))),((22,(32,52)),(33,34))),4),(44,45)),(19,25)),20),((7,10),46)),((((((6,47),49),42),(((14,36),37),(26,28))),41),15)));
 967: 1 -3125.069824 -2979.646627 (0,1,(2,((((((((((3,12),(((((((5,18),40),((13,31),50)),((11,(((21,30),48),43)),24)),(16,23)),(((27,38),35),(39,54))),(8,53))),((9,51),(17,29))),((22,(32,52)),(33,34))),4),(44,45)),(19,25)),20),((7,10),46)),((((((6,47),49),42),(((14,36),37),(26,28))),15),41))));
 968: 1 -2870.106445 -2993.929908 (0,(1,(((((((((((3,12),((8,53),51)),((((5,18),(((((11,(((21,30),48),43)),24),(13,31)),50),40)),(16,23)),(((27,38),35),(39,54)))),9),(17,29)),((22,(32,52)),(33,34))),4),(19,25)),(44,45)),(((7,10),20),46)),((((((6,47),(42,49)),(26,28)),((14,36),37)),41),15))),2);
 969: 1 -2939.672852 -2982.373561 (0,1,(2,(((((((((((3,12),(8,53)),51),(((((5,18),(((11,24),(((21,30),48),43)),((13,31),50))),40),(16,23)),(((27,38),35),(39,54)))),(9,(17,29))),((22,(32,52)),(33,34))),4),(19,25)),(44,45)),(((7,10),20),46)),(((((((6,47),49),42),((14,36),37)),(26,28)),15),41))));
 970: 2 -2716.038086 -2995.142771 (0,(1,((((((((((((3,12),(8,53)),51),((((((5,18),40),((13,31),50)),((11,24),(((21,30),48),43))),(16,23)),(((27,38),35),(39,54)))),((9,29),17)),((22,(33,34)),(32,52))),4),(44,45)),(19,25)),20),((7,10),46)),((((((6,47),49),42),15),(((14,36),37),(26,28))),41))),2);
 971: 2 -3040.748535 -2990.728605 (0,1,(2,(((((((((((3,12),51),(9,(17,29))),((((5,((11,((((21,30),48),43),24)),((13,31),((16,23),(40,50))))),18),(((27,38),35),(39,54))),(8,53))),((22,(32,52)),(33,34))),4),(44,45)),(19,25)),20),((7,10),46)),((((((6,47),49),42),(((14,36),37),(26,28))),15),41))));
 972: 1 -3224.645752 -2984.915721 (0,(1,(((((((((((((3,12),(8,53)),51),(9,(17,29))),(((5,18),((((11,((((21,30),48),43),24)),(13,31)),(40,50)),(16,23))),(((27,38),35),(39,54)))),((22,(32,52)),(33,34))),4),(19,25)),(44,45)),20),((7,10),46)),41),(((((6,47),49),42),(((14,36),37),(26,28))),15))),2);
 973: 1 -2625.253418 -3002.013504 (0,(1,2),(((((((((((((3,12),(8,53)),51),(9,(17,29))),(((((((((5,18),40),50),(13,31)),24),(11,(((21,30),48),43))),((22,(32,52)),(33,34))),(16,23)),(((27,38),35),(39,54)))),4),(44,45)),(19,25)),20),(7,10)),46),41),(((((6,47),49),42),(26,28)),(((14,36),37),15))));
 974: 1 -3181.867432 -2983.806195 (0,1,(2,(((((((((((3,12),(((((((((5,18),50),((11,24),(((21,30),48),43))),40),(13,31)),(16,23)),(((27,38),35),(39,54))),8),53)),51),(9,(17,29))),((22,(32,52)),(33,34))),4),(44,45)),(19,25)),(((7,10),46),20)),41),(((((6,47),49),42),(((14,36),37),(26,28))),15))));
 975: 1 -2497.528809 -2996.857363 (0,1,(2,((((((((((((((((3,12),(8,53)),51),(17,29)),(((((((5,18),40),((11,(((21,30),48),43)),24)),50),(13,31)),(16,23)),(((27,38),35),(39,54)))),9),(22,(33,34))),(32,52)),4),(44,45)),(19,25)),20),(7,10)),41),((((((6,47),49),42),(26,28)),((14,36),37)),15)),46)));
 976: 1 -3133.486328 -2982.373561 (0,1,(2,(((((((((((3,12),(8,53)),51),(((((5,18),(((11,24),(((21,30),48),43)),((13,31),50))),40),(16,23)),(((27,38),35),(39,54)))),(9,(17,29))),((22,(32,52)),(33,34))),4),(19,25)),(44,45)),(((7,10),20),46)),(((((((6,47),49),42),((14,36),37)),(26,28)),15),41))));
 977: 2 -3052.341797 -2986.38072 (0,(1,((((((((((((((3,12),(8,53)),51),(((((5,18),(40,50)),(13,31)),(11,((((21,30),48),43),24))),((16,23),(((27,38),35),(39,54))))),9),(17,29)),((22,(32,52)),(33,34))),4),(44,45)),(19,25)),20),(7,10)),46),((((((6,47),49),42),15),(((14,36),37),(26,28))),41))),2);
 978: 2 -3000.101562 -2978.399257 (0,(1,(((((((((((((3,12),(8,53)),51),(((((((5,18),(13,31)),50),40),((11,24),(((21,30),48),43))),(16,23)),(((27,38),35),(39,54)))),(9,(17,29))),((22,(32,52)),(33,34))),4),(44,45)),(19,25)),20),((7,10),46)),41),((((((6,47),49),42),((14,36),37)),(26,28)),15))),2);
 979: 4 -2933.564209 -2980.218124 (0,1,(2,((((((((((((((3,12),(8,53)),51),9),(17,29)),((((((5,18),40),((13,31),50)),(11,((((21,30),48),43),24))),(16,23)),(((27,38),35),(39,54)))),((22,(32,52)),(33,34))),4),(44,45)),(19,25)),20),(7,10)),46),(((((((6,47),49),42),(26,28)),((14,36),37)),15),41))));
 980: 1 -2762.687988 -2984.441802 (0,(1,(((((((((((((3,12),(8,53)),51),(9,(17,29))),(4,((22,(32,52)),(33,34)))),((((5,18),(((13,31),50),40)),((11,24),(((21,30),48),43))),(16,23))),(((27,38),35),(39,54))),(44,45)),(19,25)),20),((7,10),46)),41),(((((6,47),49),42),(((14,36),37),15)),(26,28)))),2);
 981: 2 -2507.63501 -2985.110039 (0,(1,2),((((((((((((3,12),(8,53)),51),9),(((5,(((((((11,24),(((21,30),48),43)),(16,23)),50),40),(13,31)),18)),(((27,38),35),(39,54))),(17,29))),((22,(32,52)),(33,34))),4),(44,45)),(19,25)),20),((7,10),46)),((((((6,47),49),42),(((14,36),37),(26,28))),15),41)));
 982: 3 -2790.599121 -2986.819819 (0,1,(2,((((((((((((((3,12),(8,53)),51),9),(17,29)),(4,((22,(32,52)),(33,34)))),(((((5,18),40),((13,31),50)),(11,((((21,30),48),24),43))),(16,23))),(((27,38),35),(39,54))),(44,45)),(19,25)),20),((7,10),46)),41),(((((6,47),49),42),(((14,36),37),(26,28))),15))));
 983: 1 -2899.45166 -2994.444375 (0,1,(2,(((((((((((3,12),((8,51),53)),(9,(17,29))),(((((5,18),(40,50)),(13,31)),((11,(((21,30),48),43)),24)),((16,23),(((27,38),35),(39,54))))),((22,(32,52)),(33,34))),4),(44,45)),(19,25)),20),((7,10),46)),((((((6,47),49),42),(((14,36),37),(26,28))),15),41))));
 984: 1 -2866.411621 -2986.161541 (0,(1,2),((((((((((((3,12),53),8),(((27,38),35),(39,54))),((((((5,18),(13,31)),50),40),((11,(((21,30),48),43)),24)),(16,23))),((9,(17,29)),51)),(4,((22,(33,34)),(32,52)))),((19,25),(44,45))),20),((7,10),46)),41),(((((6,47),49),42),(((14,36),37),(26,28))),15)));
 985: 1 -2942.21582 -2981.586071 (0,(1,2),((((((((((((3,12),(8,53)),51),(9,(17,29))),(4,((22,(32,52)),(33,34)))),((((5,18),(((13,31),50),40)),((11,24),(((21,30),48),43))),(16,23))),(((27,38),35),(39,54))),(44,45)),(19,25)),20),((7,10),46)),((((((6,47),49),42),(((14,36),37),(26,28))),15),41)));
 986: 2 -2949.59082 -2984.293753 (0,1,(2,((((((((((((((3,12),(8,53)),51),9),(17,29)),((((((5,18),40),((13,31),50)),(11,((((21,30),48),43),24))),(16,23)),(((27,38),35),(39,54)))),((22,(32,52)),(33,34))),4),(44,45)),(19,25)),20),(7,10)),((((((6,47),49),42),(((14,36),37),(26,28))),15),41)),46)));
 987: 2 -2670.878418 -2978.364078 (0,(1,(((((((((((((3,12),(8,53)),51),(9,(17,29))),(((((((5,18),40),(13,31)),50),((11,24),(((21,30),48),43))),(16,23)),(((27,38),35),(39,54)))),((22,(32,52)),(33,34))),4),(44,45)),(19,25)),20),((7,10),46)),41),((((((6,47),49),42),((14,36),37)),(26,28)),15))),2);
 988: 1 -3143.483154 -2980.129679 (0,(1,((((((((((((3,12),(((((5,18),(((11,24),(((21,30),48),43)),(((13,31),40),50))),(16,23)),(((27,38),35),(39,54))),(8,53))),51),(9,(17,29))),((22,(33,34)),(32,52))),4),(44,45)),(19,25)),20),((7,10),46)),41),(((((6,47),49),42),15),(((14,36),37),(26,28))))),2);
 989: 1 -3254.845215 -2993.687012 (0,1,(2,((((((((((((((3,12),(8,53)),51),9),(17,29)),(((5,((((((11,(((21,30),48),43)),24),50),(16,23)),(13,31)),40)),18),(((27,38),35),(39,54)))),((22,(32,52)),(33,34))),4),(44,45)),(19,25)),20),((7,10),46)),41),(((((6,47),49),42),(((14,36),(26,28)),37)),15))));
 990: 1 -2770.895508 -2990.808141 (0,(1,((((((((((((3,12),51),((((5,18),((((11,24),(((21,30),48),43)),(((13,31),40),50)),(16,23))),(((27,38),35),(39,54))),(8,53))),(9,(17,29))),((22,(33,34)),(32,52))),4),(44,45)),(19,25)),20),((7,10),46)),41),(((((6,47),49),42),15),(((14,36),37),(26,28))))),2);
 991: 1 -3019.233398 -2989.478445 (0,1,(2,((((((((((((3,12),(8,53)),((9,(17,29)),51)),(((((5,18),((((11,(((21,30),48),43)),24),40),50)),(13,31)),(16,23)),(((27,38),35),(39,54)))),((22,(32,52)),(33,34))),4),(19,25)),(44,45)),41),((7,10),20)),((((((6,47),49),42),15),(26,28)),((14,36),37))),46)));
 992: 2 -2921.370605 -2981.592305 (0,1,(2,(((((((((((((3,12),(8,53)),51),9),(17,29)),(4,((22,(32,52)),(33,34)))),(((((5,18),40),((13,31),50)),(11,((((21,30),48),43),24))),(16,23))),(((27,38),35),(39,54))),(44,45)),(19,25)),20),((7,10),46)),((((((6,47),49),42),(((14,36),37),(26,28))),15),41))));
 993: 4 -3272.783691 -2977.557171 (0,1,(2,((((((((((((3,12),((((((((5,18),(40,50)),(13,31)),((11,24),(((21,30),48),43))),(16,23)),(((27,38),35),(39,54))),8),53)),51),9),(17,29)),((22,(32,52)),(33,34))),4),(44,45)),(19,25)),20),((7,10),46)),((((((6,47),49),42),(((14,36),37),(26,28))),15),41))));
 994: 3 -2648.612305 -2983.273129 (0,1,(2,(((((((((((3,12),(((((5,18),((((11,24),(((21,30),48),43)),(13,31)),(40,50))),(16,23)),(((27,38),35),(39,54))),(8,53))),((9,51),(17,29))),((22,(32,52)),(33,34))),4),(44,45)),(19,25)),20),(7,10)),46),((((((6,47),49),42),15),(((14,36),37),(26,28))),41))));
 995: 1 -3247.781006 -2977.909782 (0,1,(2,((((((((((((3,12),(((((((((5,18),50),((11,24),(((21,30),48),43))),40),(13,31)),(16,23)),(((27,38),35),(39,54))),8),53)),51),(9,(17,29))),((22,(32,52)),(33,34))),4),(19,25)),(44,45)),20),((7,10),46)),41),(((((6,47),49),42),(((14,36),37),(26,28))),15))));
 996: 1 -2841.599609 -2984.458044 (0,1,(2,((((((((((3,12),(8,53)),51),((((((((5,18),(40,50)),(13,31)),((11,24),(((21,30),48),43))),(16,23)),(((27,38),35),(39,54))),(17,29)),9)),(4,((22,(32,52)),(33,34)))),(44,45)),(19,25)),20),((7,10),46)),((((((6,47),49),42),15),41),(((14,36),37),(26,28))))));
 997: 1 -2875.113525 -2995.039299 (0,(1,((((((((((3,12),((9,(17,29)),51)),(((((((5,18),((((11,(((21,30),48),43)),24),40),(13,31))),50),(16,23)),(((27,38),35),(39,54))),(8,53)),((22,(32,52)),(33,34)))),4),(44,45)),(19,25)),20),((7,10),46)),41),(((((6,47),49),42),(((14,36),37),(26,28))),15))),2);
 998: 2 -2984.932861 -2995.978358 (0,1,(2,(((((((((((((((3,12),(8,53)),51),(((((((5,18),40),50),(13,31)),(11,((((21,30),48),43),24))),(16,23)),(((27,38),35),(39,54)))),(9,(17,29))),((22,(32,52)),(33,34))),4),(44,45)),(19,25)),20),((7,10),46)),41),(((14,36),37),(26,28))),15),(((6,49),47),42))));
 999: 2 -2998.830811 -2988.257758 (0,1,(2,(((((((((((((((3,12),(8,53)),51),(17,29)),(((((((5,18),40),((11,(((21,30),48),43)),24)),50),(13,31)),(16,23)),(((27,38),35),(39,54)))),9),((22,(33,34)),(32,52))),4),(44,45)),(19,25)),20),(7,10)),41),((((((6,47),49),42),((14,36),37)),(26,28)),15)),46)));
 boot_splits_size: 2
 logl_cutoff: -3011.094912
UFBootSplit0:
 000: 1 6 7 10 14 15 20 26 28 36 37 42 46 47 49
 001: 1 11 13 16 18 21 23 24 30 31 40 43 48 50
 002: 1 0 1 2 6 7 10 14 15 19 20 26 28 36 37 41 42 44 45 46 47 49
 003: 1 6 7 10 14 15 26 28 36 37 41 42 46 47 49
 004: 985 3 12
 005: 2 5 13 16 18 23 31 40 50
 006: 1 11 21 24 30 48
 007: 863 8 53
 008: 704 3 8 12 53
 009: 1 4 22 32 33 34 44 45 52
 010: 1 9 17 22 29 32 33 34 51 52
 011: 3 21 24 30 48
 012: 979 17 29
 013: 541 9 17 29
 014: 1 5 11 13 16 18 21 23 24 30 31 43 48 50
 015: 196 9 17 29 51
 016: 536 3 8 9 12 17 29 51 53
 017: 1 13 18 31
 018: 1 3 5 8 9 11 12 13 16 17 18 21 23 24 27 29 30 31 35 38 39 40 43 48 50 51 54
 019: 934 5 18
 020: 1 0 1 2 6 7 10 14 15 19 20 25 26 28 36 37 41 42 44 46 47 49
 021: 1 3 8 9 12 29 51 53
 022: 2 3 8 9 12 29 53
 023: 999 21 30
 024: 1 3 8 12 29 53
 025: 977 21 30 48
 026: 1 16 23 40
 027: 975 21 30 43 48
 028: 403 11 21 30 43 48
 029: 2 11 13 16 21 23 24 27 30 31 35 38 39 40 43 48 50 54
 030: 977 11 21 24 30 43 48
 031: 1 0 1 2 6 7 10 14 15 20 26 28 36 37 41 42 44 46 47 49
 032: 56 11 21 24 30 40 43 48
 033: 1 6 7 10 14 15 20 26 28 36 37 41 42 46 47 49
 034: 49 11 21 24 30 40 43 48 50
 035: 53 5 11 18 21 24 30 40 43 48 50
 036: 2 3 4 8 9 12 22 32 33 34 51 52 53
 037: 1 3 8 12 27 35 38 39 51 53 54
 038: 990 13 31
 039: 897 5 11 13 18 21 24 30 31 40 43 48 50
 040: 2 0 1 2 6 15 42 47 49
 041: 1 22 34
 042: 989 16 23
 043: 956 5 11 13 16 18 21 23 24 30 31 40 43 48 50
 044: 4 5 11 13 18 31 40 50
 045: 1 5 9 11 13 16 18 21 23 24 27 30 31 35 38 39 40 43 48 50 51 54
 046: 998 27 38
 047: 2 5 11 13 18 21 24 27 30 31 35 38 39 40 43 48 50 54
 048: 995 27 35 38
 049: 2 5 13 18 21 30 31 40 43 48 50
 050: 5 0 1 2 6 14 26 28 36 37 42 47 49
 051: 989 39 54
 052: 998 27 35 38 39 54
 053: 811 5 11 13 16 18 21 23 24 27 30 31 35 38 39 40 43 48 50 54
 054: 836 3 5 8 9 11 12 13 16 17 18 21 23 24 27 29 30 31 35 38 39 40 43 48 50 51 53 54
 055: 1 3 9 12 17 29
 056: 1 5 11 18 21 30 43 48
 057: 1 3 9 17 29 51
 058: 1000 32 52
 059: 823 22 32 52
 060: 1 0 1 2 4 6 7 10 14 15 19 20 22 25 26 28 33 34 36 37 41 42 44 45 46 47 49
 061: 1 0 1 2 6 7 10 14 15 20 25 26 28 36 37 41 42 46 47 49
 062: 993 33 34
 063: 934 22 32 33 34 52
 064: 667 0 1 2 4 6 7 10 14 15 19 20 25 26 28 36 37 41 42 44 45 46 47 49
 065: 1 0 1 2 6 14 15 20 26 28 36 37 41 42 47 49
 066: 974 0 1 2 6 7 10 14 15 19 20 25 26 28 36 37 41 42 44 45 46 47 49
 067: 3 8 12 53
 068: 1 3 9 12 51
 069: 996 19 25
 070: 282 0 1 2 6 7 10 14 15 20 26 28 36 37 41 42 44 45 46 47 49
 071: 1 22 32 34 52
 072: 1 3 5 8 9 11 12 13 17 18 21 22 24 29 30 31 32 33 34 40 43 48 50 51 52 53
 073: 993 44 45
 074: 985 0 1 2 6 7 10 14 15 20 26 28 36 37 41 42 46 47 49
 075: 1 3 8 9 12 22 32 33 34 51 52 53
 076: 52 0 1 2 6 7 10 14 15 20 26 28 36 37 42 46 47 49
 077: 1 6 26 28 37 42 47 49
 078: 1 4 5 11 13 16 18 21 22 23 24 30 31 32 33 34 40 43 48 50 52
 079: 1000 7 10
 080: 1 3 12 27 35 38 39 54
 081: 173 7 10 20
 082: 38 0 1 2 6 14 15 26 28 36 37 42 46 47 49
 083: 11 3 5 8 9 11 12 13 16 17 18 21 23 24 29 30 31 40 43 48 50 51 53
 084: 1 11 13 24 31 50
 085: 996 6 47
 086: 3 5 8 11 12 13 16 18 21 23 24 27 30 31 35 38 39 40 43 48 50 53 54
 087: 966 6 47 49
 088: 3 0 1 2 7 10 46
 089: 1000 6 42 47 49
 090: 2 15 41
 091: 183 6 15 42 47 49
 092: 2 5 13 18 24 31 40 50
 093: 1 5 11 21 24 30 43 48
 094: 1000 26 28
 095: 35 6 15 26 28 42 47 49
 096: 1 23 27 35 38 39 54
 097: 2 3 5 8 11 12 13 16 18 21 23 24 30 31 40 43 48 50 51 53
 098: 991 14 36
 099: 2 3 8 9 12 17 27 29 35 38 39 51 53 54
 100: 976 14 36 37
 101: 964 6 14 15 26 28 36 37 42 47 49
 102: 7 5 8 11 13 16 18 21 22 23 24 27 30 31 32 33 34 35 38 39 40 43 48 50 52 53 54
 103: 5 6 14 15 26 28 36 37 42 46 47 49
 104: 1000 0 1 2
 105: 446 0 1
 106: 2 5 8 11 13 16 18 21 23 24 27 30 31 35 38 39 40 43 48 50 51 53 54
 107: 624 3 8 12 51 53
 108: 87 3 8 12 17 29 51 53
 109: 285 40 50
 110: 119 5 18 40 50
 111: 481 5 13 18 31 40 50
 112: 230 21 24 30 43 48
 113: 647 0 1 2 6 7 10 14 15 19 20 25 26 28 36 37 41 42 46 47 49
 114: 803 0 1 2 6 7 10 14 15 26 28 36 37 41 42 46 47 49
 115: 698 7 10 46
 116: 880 0 1 2 6 14 15 26 28 36 37 41 42 47 49
 117: 646 0 1 2 6 14 15 26 28 36 37 42 47 49
 118: 719 14 26 28 36 37
 119: 151 3 8 9 12 51 53
 120: 328 4 22 32 33 34 52
 121: 132 3 4 8 9 12 17 22 29 32 33 34 51 52 53
 122: 88 5 18 40
 123: 229 13 31 50
 124: 126 0 1 2 6 7 10 14 15 19 20 25 26 27 28 35 36 37 38 39 41 42 44 45 46 47 49 54
 125: 709 6 14 26 28 36 37 42 47 49
 126: 14 0 1 2 15
 127: 365 11 24
 128: 257 13 31 40 50
 129: 216 11 13 21 24 30 31 40 43 48 50
 130: 34 11 13 18 21 24 30 31 40 43 48 50
 131: 34 16 23 27 35 38 39 54
 132: 36 0 1 2 4 6 7 10 14 15 19 20 22 25 26 28 32 36 37 41 42 44 45 46 47 49 52
 133: 34 0 1 2 4 6 7 10 14 15 19 20 25 26 28 32 36 37 41 42 44 45 46 47 49 52
 134: 117 0 1 2 6 14 15 26 28 36 37 41 42 46 47 49
 135: 336 6 14 15 26 28 36 37 41 42 47 49
 136: 390 0 2
 137: 164 1 2
 138: 37 17 29 51
 139: 103 3 9 12 17 29 51
 140: 38 11 21 24 30 43 48 50
 141: 125 5 11 18 21 24 30 43 48 50
 142: 147 5 11 13 18 21 24 30 31 43 48 50
 143: 37 3 5 9 11 12 13 16 17 18 21 23 24 27 29 30 31 35 38 39 40 43 48 50 51 54
 144: 3 36 37
 145: 9 3 12 51
 146: 244 3 5 8 11 12 13 16 18 21 23 24 27 30 31 35 38 39 40 43 48 50 51 53 54
 147: 71 5 11 18 21 24 30 43 48
 148: 168 5 8 11 13 16 18 21 23 24 27 30 31 35 38 39 40 43 48 50 53 54
 149: 179 3 5 8 11 12 13 16 18 21 23 24 27 30 31 35 38 39 40 43 48 50 53 54
 150: 125 3 5 8 9 11 12 13 16 18 21 23 24 27 30 31 35 38 39 40 43 48 50 51 53 54
 151: 20 4 32 52
 152: 143 22 33 34
 153: 65 19 25 44 45
 154: 157 13 31 40
 155: 152 7 10 20 46
 156: 140 11 13 21 24 30 31 43 48
 157: 35 5 11 13 16 17 18 21 23 24 27 29 30 31 35 38 39 40 43 48 50 54
 158: 14 5 9 11 13 16 17 18 21 23 24 27 29 30 31 35 38 39 40 43 48 50 54
 159: 59 6 14 36 37 42 47 49
 160: 46 11 13 21 24 30 31 40 43 48
 161: 25 5 11 13 18 21 24 30 31 40 43 48
 162: 104 11 13 21 24 30 31 43 48 50
 163: 33 3 12 53
 164: 36 3 8 12 27 35 38 39 53 54
 165: 19 5 13 18 31 40
 166: 34 42 49
 167: 160 6 26 28 42 47 49
 168: 27 11 16 21 23 24 30 43 48
 169: 4 0 1 2 4 6 7 10 14 15 19 20 25 26 28 33 34 36 37 41 42 44 45 46 47 49
 170: 6 9 29
 171: 136 5 18 50
 172: 97 14 15 36 37
 173: 12 3 5 8 11 12 13 16 17 18 21 23 24 27 29 30 31 35 38 39 40 43 48 50 53 54
 174: 6 3 5 8 11 12 13 16 17 18 21 23 24 27 29 30 31 35 38 39 40 43 48 50 51 53 54
 175: 18 14 26 28 36
 176: 1 5 18 31 40 50
 177: 38 5 8 11 13 16 18 21 23 24 27 30 31 35 38 39 40 43 48 50 54
 178: 6 5 11 13 18 21 23 24 30 31 40 43 48 50
 179: 2 27 35 38 39
 180: 35 8 51 53
 181: 16 3 8 9 12 17 29 51
 182: 31 6 14 15 36 37 42 47 49
 183: 9 43 48
 184: 92 11 13 16 21 23 24 30 31 40 43 48 50
 185: 10 5 11 13 16 18 21 22 23 24 27 30 31 32 33 34 35 38 39 40 43 48 50 52 54
 186: 2 0 1 2 6 7 10 14 15 19 20 22 25 26 28 32 33 34 36 37 41 42 44 45 46 47 49 52
 187: 1 3 8 9 12 27 35 38 39 51 53 54
 188: 8 19 20 25
 189: 9 5 11 13 21 24 30 31 40 43 48 50
 190: 2 0 1 2 4 6 7 9 10 14 15 17 19 20 25 26 28 29 36 37 41 42 44 45 46 47 49
 191: 6 3 8 9 12 53
 192: 21 3 8 9 12 17 29 53
 193: 5 5 11 13 16 18 21 23 24 27 30 31 35 38 39 40 43 48 50 51 54
 194: 13 0 1 2 6 7 10 14 15 26 28 36 37 41 42 44 45 46 47 49
 195: 31 0 1 2 6 7 10 14 15 26 28 36 37 42 46 47 49
 196: 24 3 8 12
 197: 40 5 13 18 31 50
 198: 8 11 24 43
 199: 33 11 13 16 21 23 24 30 31 40 43 48
 200: 21 5 11 13 16 21 23 24 30 31 40 43 48 50
 201: 32 9 51
 202: 24 5 9 11 13 16 17 18 21 23 24 29 30 31 40 43 48 50 51
 203: 25 4 44 45
 204: 2 0 1 2 6 7 10 14 15 19 20 26 28 36 37 41 42 46 47 49
 205: 18 5 9 11 13 16 18 21 23 24 27 30 31 35 38 39 40 43 48 50 54
 206: 3 0 1 2 6 7 10 14 15 19 20 25 26 28 32 36 37 41 42 44 45 46 47 49 52
 207: 41 5 13 18 31
 208: 9 5 11 13 16 18 21 23 24 27 30 31 35 38 39 40 43 48 50 53 54
 209: 10 3 5 8 9 11 12 13 16 17 18 21 23 24 27 29 30 31 35 38 39 40 43 48 50 53 54
 210: 4 24 43
 211: 5 0 1 2 6 7 10 14 15 20 26 28 36 37 41 42 45 46 47 49
 212: 4 5 11 13 16 18 21 24 30 31 40 43 48 50
 213: 5 22 32 33 52
 214: 1 0 1 2 4 6 7 10 14 15 19 20 25 26 28 34 36 37 41 42 44 45 46 47 49
 215: 1 27 35 38 39 51 54
 216: 30 0 1 2 46
 217: 3 9 17
 218: 6 0 1 2 4 6 7 9 10 14 15 17 19 20 25 26 28 29 36 37 41 42 44 45 46 47 49 51
 219: 6 0 1 2 4 6 7 10 14 15 19 20 25 26 28 36 37 41 42 44 45 46 47 49 51
 220: 1 3 4 8 9 12 17 29 51 53
 221: 3 6 49
 222: 6 11 13 21 24 30 43 48
 223: 1 5 11 13 18 21 24 30 40 43 48 50
 224: 1 5 18 31
 225: 10 0 1 2 7 10 20 46
 226: 11 20 46
 227: 1 5 13 18 21 24 30 31 40 43 48 50
 228: 1 0 1 2 6 7 10 14 15 20 26 28 36 37 41 42 47 49
 229: 14 21 30 43
 230: 10 5 11 13 16 17 18 21 23 24 27 30 31 35 38 39 40 43 48 50 54
 231: 2 4 17 22 29 32 33 34 52
 232: 2 5 8 11 13 16 18 21 23 24 30 31 40 43 48 50 53
 233: 2 3 9 12 17 29 51 53
 234: 6 14 37
 235: 13 6 14 26 28 36 37 41 42 47 49
 236: 1 6 14 26 28 36 42 47 49
 237: 3 32 33 34 52
 238: 5 3 8 53
 239: 1 5 11 13 16 17 18 21 23 24 30 31 40 43 48 50
 240: 12 13 16 23 31 40
 241: 4 5 11 13 18 21 24 30 31 43 48
 242: 3 6 14 15 26 28 36 42 47 49
 243: 2 11 21 30 48
 244: 3 7 10 41 46
 245: 13 3 8 12 17 29 53
 246: 1 5 11 13 16 18 21 23 24 30 31 39 40 43 48 50 54
 247: 14 8 51
 248: 4 3 8 12 51
 249: 5 35 39 54
 250: 2 11 21 24 30 31 43 48
 251: 3 5 16 18 23 27 35 38 39 54
 252: 4 5 13 16 18 23 27 31 35 38 39 40 50 54
 253: 3 5 13 16 18 21 23 27 30 31 35 38 39 40 43 48 50 54
 254: 1 11 13 21 30 31 43 48
 255: 3 3 5 8 11 13 16 18 21 23 24 27 30 31 35 38 39 40 43 48 50 53 54
 256: 3 5 9 11 13 16 17 18 21 23 24 27 30 31 35 38 39 40 43 48 50 54
 257: 1 15 26 28
 258: 5 5 11 13 18 21 30 31 40 43 48 50
 259: 5 0 1 2 6 7 10 14 15 26 28 36 37 41 42 47 49
 260: 7 3 8 9 12 17 22 29 32 33 34 51 52 53
 261: 5 3 8 9 12 17 22 27 29 32 33 34 35 38 39 51 52 53 54
 262: 6 0 1 2 4 6 7 10 14 15 16 19 20 23 25 26 28 36 37 41 42 44 45 46 47 49
 263: 5 14 15 26 28 36 37
 264: 1 26 28 37
 265: 1 5 11 13 16 18 21 23 24 27 30 31 35 38 40 43 48 50
 266: 9 27 35 38 54
 267: 3 5 11 13 18 24 31 40 50
 268: 1 14 36 37 41
 269: 1 30 48
 270: 9 11 43
 271: 1 47 49
 272: 2 35 38
 273: 2 0 1 2 41
 nsplits: 274
 ntax: 55
UFBootSplit1:
 000: 1 6 37 42 47 49
 001: 1 6 7 10 14 15 20 26 28 36 37 42 46 47 49
 002: 1 6 7 10 14 15 26 28 36 37 41 42 46 47 49
 003: 1 14 26 28 36 37 41
 004: 991 3 12
 005: 3 5 11 13 18 31 40 50
 006: 1 7 10 19 20 25 46
 007: 888 8 53
 008: 730 3 8 12 53
 009: 1 4 22 32 33 34 44 45 52
 010: 1 5 9 11 13 16 18 21 23 24 30 31 40 43 48 50
 011: 3 21 24 30 48
 012: 980 17 29
 013: 498 9 17 29
 014: 1 5 11 13 16 18 21 23 24 30 31 43 48 50
 015: 158 9 17 29 51
 016: 482 3 8 9 12 17 29 51 53
 017: 1 13 18 31
 018: 1 0 1 2 6 7 10 14 15 19 20 25 26 28 36 37 41 42 44 46 47 49
 019: 915 5 18
 020: 2 13 16 21 23 24 30 31 40 43 48 50
 021: 2 11 13 16 21 23 24 27 30 31 35 38 39 40 43 48 50 54
 022: 1 5 11 13 16 18 21 23 24 27 29 30 31 35 38 39 40 43 48 50 54
 023: 999 21 30
 024: 1 0 1 2 6 7 10 14 15 20 26 28 36 37 41 42 44 46 47 49
 025: 973 21 30 48
 026: 1 6 7 10 14 15 20 26 28 36 37 41 42 46 47 49
 027: 971 21 30 43 48
 028: 394 11 21 30 43 48
 029: 2 4 22 32 52
 030: 962 11 21 24 30 43 48
 031: 1 5 16 18 23 40 50
 032: 52 11 21 24 30 40 43 48
 033: 1 27 35 38 39 51 54
 034: 35 11 21 24 30 40 43 48 50
 035: 69 5 11 18 21 24 30 40 43 48 50
 036: 1 5 8 9 11 13 16 17 18 21 23 24 27 29 30 31 35 38 39 40 43 48 50 51 53 54
 037: 1 41 44 45
 038: 991 13 31
 039: 888 5 11 13 18 21 24 30 31 40 43 48 50
 040: 1 17 27 29 35 38 39 54
 041: 2 22 34
 042: 988 16 23
 043: 955 5 11 13 16 18 21 23 24 30 31 40 43 48 50
 044: 1 11 21 24 30 31 43 48
 045: 8 13 16 23 31 40
 046: 998 27 38
 047: 1 5 9 11 13 16 18 21 23 24 27 30 31 35 38 39 40 43 48 50 51 54
 048: 996 27 35 38
 049: 2 5 11 13 18 21 24 27 30 31 35 38 39 40 43 48 50 54
 050: 1 5 13 18 21 30 31 40 43 48 50
 051: 992 39 54
 052: 1000 27 35 38 39 54
 053: 832 5 11 13 16 18 21 23 24 27 30 31 35 38 39 40 43 48 50 54
 054: 846 3 5 8 9 11 12 13 16 17 18 21 23 24 27 29 30 31 35 38 39 40 43 48 50 51 53 54
 055: 1 3 9 12 17 29
 056: 1 5 11 18 21 30 43 48
 057: 1 3 9 17 29 51
 058: 1000 32 52
 059: 784 22 32 52
 060: 1 0 1 2 4 6 7 10 14 15 19 20 22 25 26 28 33 34 36 37 41 42 44 45 46 47 49
 061: 1 0 1 2 6 7 10 14 15 19 20 26 28 36 37 41 42 46 47 49
 062: 989 33 34
 063: 936 22 32 33 34 52
 064: 689 0 1 2 4 6 7 10 14 15 19 20 25 26 28 36 37 41 42 44 45 46 47 49
 065: 3 5 11 13 16 18 21 23 24 27 30 31 35 38 39 40 43 48 50 51 54
 066: 969 0 1 2 6 7 10 14 15 19 20 25 26 28 36 37 41 42 44 45 46 47 49
 067: 4 5 9 11 13 16 17 18 21 23 24 27 29 30 31 35 38 39 40 43 48 50 51 54
 068: 1 0 1 2 6 14 15 20 26 28 36 37 41 42 47 49
 069: 990 19 25
 070: 268 0 1 2 6 7 10 14 15 20 26 28 36 37 41 42 44 45 46 47 49
 071: 1 8 12 53
 072: 4 35 39 54
 073: 993 44 45
 074: 975 0 1 2 6 7 10 14 15 20 26 28 36 37 41 42 46 47 49
 075: 1 3 5 8 9 11 12 13 17 18 21 22 24 29 30 31 32 33 34 40 43 48 50 51 52 53
 076: 38 0 1 2 6 7 10 14 15 20 26 28 36 37 42 46 47 49
 077: 1 3 8 9 12 22 32 33 34 51 52 53
 078: 1 6 26 28 37 42 47 49
 079: 1000 7 10
 080: 1 5 16 18 23 50
 081: 146 7 10 20
 082: 82 0 1 2 6 14 15 26 28 36 37 42 46 47 49
 083: 1 5 16 18 23
 084: 2 0 1 2 6 26 28 42 47 49
 085: 993 6 47
 086: 3 5 11 13 18 21 24 30 31 43 48
 087: 968 6 47 49
 088: 1 4 5 11 13 16 18 21 22 23 24 30 31 32 33 34 40 43 48 50 52
 089: 1000 6 42 47 49
 090: 5 6 7 10 14 15 26 28 36 37 42 46 47 49
 091: 233 6 15 42 47 49
 092: 1 11 13 24 31 50
 093: 6 0 1 2 6 7 10 14 15 20 25 26 28 36 37 41 42 46 47 49
 094: 999 26 28
 095: 25 6 15 26 28 42 47 49
 096: 3 5 8 11 12 13 16 18 21 23 24 27 30 31 35 38 39 40 43 48 50 53 54
 097: 8 5 11 13 18 21 22 24 30 31 32 33 34 40 43 48 50 52
 098: 993 14 36
 099: 2 3 8 53
 100: 965 14 36 37
 101: 951 6 14 15 26 28 36 37 42 47 49
 102: 9 3 8 9 12 17 29 53
 103: 13 6 14 15 26 28 36 37 42 46 47 49
 104: 1000 0 1 2
 105: 474 0 1
 106: 7 3 8 12 17 29 53
 107: 665 3 8 12 51 53
 108: 159 3 8 9 12 51 53
 109: 317 13 31 50
 110: 286 13 31 40 50
 111: 526 5 13 18 31 40 50
 112: 371 11 24
 113: 666 0 1 2 6 7 10 14 15 19 20 25 26 28 36 37 41 42 46 47 49
 114: 9 20 46
 115: 4 0 1 2 6 7 10 14 15 26 28 36 37 41 42 47 49
 116: 841 0 1 2 6 14 15 26 28 36 37 41 42 47 49
 117: 588 0 1 2 6 14 15 26 28 36 37 42 47 49
 118: 721 14 26 28 36 37
 119: 233 21 24 30 43 48
 120: 184 22 33 34
 121: 830 0 1 2 6 7 10 14 15 26 28 36 37 41 42 46 47 49
 122: 685 7 10 46
 123: 32 42 49
 124: 655 6 14 26 28 36 37 42 47 49
 125: 241 40 50
 126: 140 11 13 21 24 30 31 40 43 48 50
 127: 17 11 13 18 21 24 30 31 40 43 48 50
 128: 30 16 23 27 35 38 39 54
 129: 35 0 1 2 4 6 7 10 14 15 19 20 22 25 26 28 32 36 37 41 42 44 45 46 47 49 52
 130: 37 0 1 2 4 6 7 10 14 15 19 20 25 26 28 32 36 37 41 42 44 45 46 47 49 52
 131: 139 0 1 2 6 14 15 26 28 36 37 41 42 46 47 49
 132: 345 6 14 15 26 28 36 37 41 42 47 49
 133: 344 0 2
 134: 244 3 5 8 11 12 13 16 18 21 23 24 27 30 31 35 38 39 40 43 48 50 51 53 54
 135: 3 0 1 2 6 7 10 14 15 19 20 26 28 36 37 41 42 44 45 46 47 49
 136: 46 3 12 51
 137: 76 5 11 18 21 24 30 43 48
 138: 95 5 11 18 21 24 30 43 48 50
 139: 123 5 11 13 18 21 24 30 31 43 48 50
 140: 180 5 8 11 13 16 18 21 23 24 27 30 31 35 38 39 40 43 48 50 53 54
 141: 167 3 5 8 11 12 13 16 18 21 23 24 27 30 31 35 38 39 40 43 48 50 53 54
 142: 111 3 5 8 9 11 12 13 16 18 21 23 24 27 30 31 35 38 39 40 43 48 50 51 53 54
 143: 14 4 32 52
 144: 309 4 22 32 33 34 52
 145: 53 19 25 44 45
 146: 111 13 31 40
 147: 132 7 10 20 46
 148: 123 3 8 12 17 29 51 53
 149: 194 5 18 40
 150: 53 5 11 18 21 24 30 40 43 48
 151: 46 3 5 8 11 12 13 16 17 18 21 23 24 27 29 30 31 35 38 39 40 43 48 50 51 53 54
 152: 176 6 26 28 42 47 49
 153: 56 0 1 2 46
 154: 81 11 13 21 24 30 31 43 48
 155: 41 9 51
 156: 182 1 2
 157: 35 3 12 53
 158: 31 3 8 12 27 35 38 39 53 54
 159: 41 5 13 18 31 40
 160: 33 5 8 11 13 16 18 21 23 24 27 30 31 35 38 39 40 43 48 50 54
 161: 50 5 18 50
 162: 65 5 13 18 31 50
 163: 27 11 16 21 23 24 30 43 48
 164: 4 0 1 2 4 6 7 10 14 15 19 20 25 26 28 33 34 36 37 41 42 44 45 46 47 49
 165: 2 3 8 9 12 29 51 53
 166: 96 14 15 36 37
 167: 22 11 13 21 24 30 31 40 43 48
 168: 16 5 11 13 18 21 24 30 31 40 43 48
 169: 58 5 11 13 16 17 18 21 23 24 27 29 30 31 35 38 39 40 43 48 50 54
 170: 10 3 5 8 11 12 13 16 17 18 21 23 24 27 29 30 31 35 38 39 40 43 48 50 53 54
 171: 23 14 26 28 36
 172: 90 5 18 40 50
 173: 17 5 9 11 13 16 17 18 21 23 24 27 29 30 31 35 38 39 40 43 48 50 54
 174: 1 5 18 31 40 50
 175: 3 5 11 13 18 21 23 24 30 31 40 43 48 50
 176: 2 27 35 38 39
 177: 17 8 51 53
 178: 7 9 29
 179: 109 3 4 8 9 12 17 22 29 32 33 34 51 52 53
 180: 101 0 1 2 6 7 10 14 15 19 20 25 26 27 28 35 36 37 38 39 41 42 44 45 46 47 49 54
 181: 58 6 14 36 37 42 47 49
 182: 1 6 26 42 47 49
 183: 99 3 9 12 17 29 51
 184: 23 6 14 15 36 37 42 47 49
 185: 1 3 8 9 12 17 27 29 35 38 39 51 53 54
 186: 1 13 18 31 40 50
 187: 41 11 21 24 30 43 48 50
 188: 24 11 16 21 23 24 30 43 48 50
 189: 9 11 13 16 21 23 24 30 31 43 48 50
 190: 100 11 13 16 21 23 24 30 31 40 43 48 50
 191: 38 5 11 13 16 21 23 24 30 31 40 43 48 50
 192: 27 5 11 13 16 18 21 22 23 24 27 30 31 32 33 34 35 38 39 40 43 48 50 52 54
 193: 4 0 1 2 6 15 42 47 49
 194: 4 0 1 2 6 42 47 49
 195: 4 5 11 13 18 21 24 30 40 43 48 50
 196: 23 0 1 2 6 7 10 14 15 26 28 36 37 41 42 44 45 46 47 49
 197: 11 19 20 25
 198: 39 0 1 2 6 7 10 14 15 26 28 36 37 42 46 47 49
 199: 4 0 1 2 7 10 46
 200: 13 11 24 43
 201: 20 11 13 16 21 23 24 30 31 40 43 48
 202: 18 5 9 11 13 16 17 18 21 23 24 29 30 31 40 43 48 50 51
 203: 28 4 44 45
 204: 2 8 27 35 38 39 53 54
 205: 14 5 9 11 13 16 18 21 23 24 27 30 31 35 38 39 40 43 48 50 54
 206: 74 11 13 21 24 30 31 43 48 50
 207: 1 11 21 24 30 48
 208: 30 17 29 51
 209: 30 3 5 9 11 12 13 16 17 18 21 23 24 27 29 30 31 35 38 39 40 43 48 50 51 54
 210: 5 0 1 2 6 7 10 14 15 20 26 28 36 37 41 42 45 46 47 49
 211: 15 21 30 43
 212: 11 11 16 21 23 24 30 40 43 48 50
 213: 10 11 13 16 18 21 23 24 30 31 40 43 48 50
 214: 18 5 11 13 21 24 30 31 40 43 48 50
 215: 6 27 35 38 54
 216: 4 5 9 11 13 16 17 18 21 22 23 24 27 29 30 31 32 33 34 35 38 39 40 43 48 50 52 54
 217: 2 36 37
 218: 8 5 11 13 16 18 21 24 30 31 40 43 48 50
 219: 4 22 32 33 52
 220: 1 0 1 2 4 6 7 10 14 15 19 20 25 26 28 34 36 37 41 42 44 45 46 47 49
 221: 1 5 11 13 16 17 18 21 23 24 29 30 31 40 43 48 50
 222: 55 5 13 18 31
 223: 13 0 1 2 15
 224: 5 0 1 2 4 6 7 9 10 14 15 17 19 20 25 26 28 29 36 37 41 42 44 45 46 47 49 51
 225: 5 0 1 2 4 6 7 10 14 15 19 20 25 26 28 36 37 41 42 44 45 46 47 49 51
 226: 1 3 4 8 9 12 17 29 51 53
 227: 2 11 24 43 48
 228: 2 4 20
 229: 3 0 1 2 6 7 10 14 15 19 25 26 28 36 37 41 42 44 45 46 47 49
 230: 7 6 49
 231: 1 5 18 31
 232: 8 5 11 13 16 18 21 23 24 27 30 31 35 38 39 40 43 48 50 53 54
 233: 9 3 5 8 9 11 12 13 16 17 18 21 23 24 27 29 30 31 35 38 39 40 43 48 50 53 54
 234: 6 6 14 26 28 36 42 47 49
 235: 13 5 13 18 24 31 40 50
 236: 11 5 11 13 16 18 21 22 23 24 30 31 32 33 34 40 43 48 50 52
 237: 10 0 1 2 7 10 20 46
 238: 1 5 13 18 21 24 30 31 40 43 48 50
 239: 10 43 48
 240: 1 0 1 2 6 7 10 14 15 20 26 28 36 37 41 42 47 49
 241: 4 11 21 30 48
 242: 4 5 11 13 16 17 18 21 23 24 27 30 31 35 38 39 40 43 48 50 54
 243: 2 4 17 22 29 32 33 34 52
 244: 18 7 10 41
 245: 1 3 9 12 17 29 51 53
 246: 2 6 15 41 42 47 49
 247: 5 14 37
 248: 14 6 14 26 28 36 37 41 42 47 49
 249: 2 32 33 34 52
 250: 3 15 41
 251: 9 0 1 2 6 14 26 28 36 37 42 47 49
 252: 1 5 11 13 16 17 18 21 23 24 30 31 40 43 48 50
 253: 13 3 8 9 12 17 29 51
 254: 5 22 32 34 52
 255: 8 6 14 15 26 28 36 42 47 49
 256: 2 7 10 41 46
 257: 17 3 8 12
 258: 2 11 13 21 24 30 43 48
 259: 20 13 16 23 31 40 50
 260: 3 5 16 18 23 27 35 38 39 54
 261: 3 5 13 16 18 23 27 31 35 38 39 40 50 54
 262: 3 5 13 16 18 21 23 27 30 31 35 38 39 40 43 48 50 54
 263: 2 3 5 8 11 13 16 18 21 23 24 27 30 31 35 38 39 40 43 48 50 53 54
 264: 1 5 9 11 13 16 17 18 21 23 24 27 30 31 35 38 39 40 43 48 50 54
 265: 3 15 26 28
 266: 8 5 11 13 18 21 30 31 40 43 48 50
 267: 3 3 8 9 12 17 22 29 32 33 34 51 52 53
 268: 2 3 8 9 12 17 22 27 29 32 33 34 35 38 39 51 52 53 54
 269: 3 0 1 2 4 6 7 10 14 15 16 19 20 23 25 26 28 36 37 41 42 44 45 46 47 49
 270: 1 26 28 37
 271: 1 8 16 23 27 35 38 39 54
 272: 1 8 16 23 27 35 38 39 53 54
 273: 1 3 8 9 12 16 17 23 27 29 35 38 39 51 53 54
 274: 2 14 15 26 28 36 37
 275: 1 0 1 2 6 7 10 14 15 19 20 25 26 28 32 36 37 41 42 44 45 46 47 49 52
 276: 5 5 13 16 18 23 31 40 50
 277: 5 5 11 13 18 24 31 40 50
 278: 1 0 1 2 14 15 36 37
 279: 1 30 48
 280: 3 24 43
 281: 7 11 43
 282: 2 3 5 8 9 11 12 13 16 17 18 21 23 24 27 30 31 35 38 39 40 43 48 50 51 53 54
 283: 2 35 38
 284: 7 0 1 2 41
 285: 4 9 17
 286: 4 8 51
 287: 8 5 8 11 13 16 18 21 22 23 24 27 30 31 32 33 34 35 38 39 40 43 48 50 52 53 54
 288: 1 3 5 8 11 12 13 16 18 21 23 24 30 31 40 43 48 50 51 53
 289: 13 3 5 8 9 11 12 13 16 17 18 21 23 24 29 30 31 40 43 48 50 51 53
 290: 1 23 27 35 38 39 54
 291: 1 5 11 21 24 30 43 48
 292: 8 3 12 17 29 51
 293: 9 16 23 40
 294: 12 16 23 40 50
 nsplits: 295
 ntax: 55
boot_consense_logl: -2976.021615
contree: (0:0.0000021668,1:0.0000021668,(2:0.0000021668,((((((((((((((((3:0.0000000000,69:0.0000000000):0,60:0.0000000000):0,55:0.0000000000):2.166781212e-06,12:0.0000021668)99:0.00544616506,(8:0.0000021668,53:0.0000021668)89:0.005382889157)73:0.009720340774,51:0.0012280745)67:0.005323138332,(9:0.0000021668,(17:0.0053158140,29:0.0000021668)98:0.005440636589)50:2.166781212e-06)48:2.166781212e-06,((((((5:0.0000000000,65:0.0000000000):2.166781212e-06,18:0.0000021668)92:0.005417896043,((((((13:0.0000000000,67:0.0000000000):0,64:0.0000000000):0,57:0.0000000000):2.166781212e-06,31:0.0000021668)99:0.005354400841,50:0.0000021668)30:2.166781212e-06,40:0.0000021668)30:2.166781212e-06)53:0.004053738904,((((11:0.0000000000,68:0.0000000000):0,61:0.0000000000):2.166781212e-06,((((21:0.0000000000,56:0.0000000000):2.166781212e-06,30:0.0000021668)100:0.005442377318,48:0.0000021668)97:0.005403353753,43:0.0054458205)97:0.005603357214)39:2.166781212e-06,24:0.0000021668)96:0.007235363861)89:0.02409596882,(((16:0.0000000000,72:0.0000000000):0,58:0.0000000000):2.166781212e-06,23:0.0000021668)99:0.0199514645)95:0.02324459836,(((27:0.0000021668,38:0.0000021668)100:0.005343655297,35:0.0000021668)100:0.008744634858,(39:0.0000021668,54:0.0000021668)99:0.01355478233)100:0.05166795601)83:0.02081853054)85:0.03309705878,((22:0.0109007901,(32:0.0000021668,52:0.0000021668)100:0.09236959559)79:0.01207851875,(33:0.0000021668,34:0.0000021668)99:0.01525433835)94:0.02866132759)69:0.0222380193,4:0.0904946085)97:0.05969859643,(44:0.0000021668,45:0.0000021668)99:0.05522976388)67:0.02517242423,((((19:0.0000000000,71:0.0000000000):0,70:0.0000000000):0,66:0.0000000000):2.166781212e-06,25:0.0000021668)99:0.02572054621)98:0.08231897684,20:0.1310705790)83:0.039023686,((7:0.0000021668,10:0.0000021668)100:0.1457861103,46:0.0916839004)69:0.02813517211)84:0.04235927492,41:0.1828117142)59:0.02866676323,(((((6:0.0160293801,47:0.0556496315)99:0.03926859266,49:0.0367708149)97:0.0513840668,42:0.0792492846)100:0.1535668413,((((((14:0.0000000000,63:0.0000000000):0,62:0.0000000000):0,59:0.0000000000):2.166781212e-06,36:0.0000021668)99:0.05272817463,37:0.2309082286)97:0.07282054765,(26:0.0000021668,28:0.0000021668)100:0.09561121054)72:0.0241583583)65:0.01980623143,15:0.2119586417)95:0.03393725399)100:0.1405476913)48:2.166781212e-06);
contree_rfdist: 2
finished: true
finishedCandidateSet: true
finishedModelFinal: true
finishedModelInit: true
initTree: (0:0.0000010000,(1:0.0000010000,2:0.0000010000):1e-06,((((((((((((3:0.0000010000,12:0.0000010000):0.004763098521,(((((((5:0.0000010000,18:0.0000010000):0.004763098521,((((11:0.0000010000,24:0.0000010000):1e-06,(((21:0.0000010000,30:0.0000010000):0.004763098521,48:0.0000010000):0.004763098521,43:0.0047630985):0.004763098521):0.00957420005,40:0.0000010000):1e-06,(13:0.0000010000,31:0.0000010000):0.004763098521):1e-06):1e-06,50:0.0000010000):0.02430289076,(16:0.0000010000,23:0.0000010000):0.01443403393):0.02931344819,(((27:0.0000010000,38:0.0000010000):0.004763098521,35:0.0000010000):0.004763098521,(39:0.0000010000,54:0.0000010000):0.01443403393):0.02931344819):0.02430289076,8:0.0000010000):1e-06,53:0.0000010000):0.004763098521):0.00957420005,9:0.0000010000):1e-06,51:0.0047630985):1e-06,(17:0.0047630985,29:0.0000010000):0.004763098521):0.0343758077,((22:0.0144340339,(33:0.0000010000,34:0.0000010000):0.01934334436):0.004763098521,(32:0.0000010000,52:0.0000010000):0.071332797):0.01934334436):0.01443403393,4:0.0713327970):0.04988185876,(19:0.0000010000,25:0.0000010000):0.03949077683):0.02430289076,(44:0.0000010000,45:0.0000010000):0.02931344819):0.0658842358,((((((6:0.0193433444,47:0.0394907768):0.0343758077,49:0.0343758077):0.0343758077,42:0.0713327970):0.1052923247,(26:0.0000010000,28:0.0000010000):0.071332797):0.02430289076,(((14:0.0000010000,36:0.0000010000):0.0604934996,37:0.1353662012):0.03949077683,15:0.0880348869):0.03949077683):0.04988185876,41:0.1171196414):0.0343758077):0.03949077683,((7:0.0000010000,10:0.0000010000):0.1052923247,20:0.0824071564):0.02931344819):0.0604934996,46:0.0551596727):0.1353662012);
iqtree:
 command:  -nt AUTO -s /media/hdd_2tb/GPA_reclassification_clean/A_dataset_creation/5_basic_phylogenetics/2_trimmed_complete_basic_phylogeny/2_OGs_with_domains_phylogeny/1_mafft_MSAs/OG_56_vanX_mafftMSA.faa -m JTTDCMut+G4 -pre /media/hdd_2tb/GPA_reclassification_clean/A_dataset_creation/5_basic_phylogenetics/2_trimmed_complete_basic_phylogeny/2_OGs_with_domains_phylogeny/4_mafft_iqtree_ML_trees/OG_56_vanX_mafft_iqtree -redo -bb 1000
 seed: 952888
 start_time: 1707984590
 version: 2.2.5
```
