## Supplementary Data 7 for "Structural and evolutionary analyses support reclassification of glycopeptide antibiotics as xyclopeptides": OG_56_vanX_mafft_iqtree.contree

```
(A47:0.0000021668,StToN1:0.0000021668,(StTo:0.0000021668,((((((((((((((((ris:0.0000000000,AmLrN2_2:0.0000000000):0.0000000000,AmLr_1:0.0000000000):0.0000000000,AmLr_2:0.0000000000):0.0000021668,AmLrN2_1:0.0000021668)99:0.0054461651,(AmsW8_1:0.0000021668,AmsW8_2:0.0000021668)89:0.0053828892)73:0.0097203408,AmsTN:0.0012280745)67:0.0053231383,(AmRo_2:0.0000021668,(AmsW97:0.0053158140,AmRo_1:0.0000021668)98:0.0054406366)50:0.0000021668)48:0.0000021668,((((((AmsMJ_2:0.0000000000,AmsMJ_3:0.0000000000):0.0000021668,AmsMJ_4:0.0000021668)92:0.0054178960,((((((AmJa_1:0.0000000000,AmJa_2:0.0000000000):0.0000000000,AmJaD4:0.0000000000):0.0000000000,AmsC0_2:0.0000000000):0.0000021668,risA:0.0000021668)99:0.0053544008,AmsW9_1:0.0000021668)30:0.0000021668,AmsW9_2:0.0000021668)30:0.0000021668)53:0.0040537389,((((van:0.0000000000,AmKe_2:0.0000000000):0.0000000000,AmKe_4:0.0000000000):0.0000021668,((((AmKeF:0.0000000000,AmKe_3:0.0000000000):0.0000021668,AmKen_2:0.0000021668)100:0.0054423773,ker:0.0000021668)97:0.0054033538,AmsW69_1:0.0054458205)97:0.0056033572)39:0.0000021668,AmOrH:0.0000021668)96:0.0072353639)89:0.0240959688,(((AmDeD9_2:0.0000000000,dec_2:0.0000000000):0.0000000000,AmDeD9_3:0.0000000000):0.0000021668,AmDeD9_1:0.0000021668)99:0.0199514645)95:0.0232445984,(((AmsW1_2:0.0000021668,AmsW1_1:0.0000021668)100:0.0053436553,AmsW5_2:0.0000021668)100:0.0087446349,(AmsW6_1:0.0000021668,AmsW6_2:0.0000021668)99:0.0135547823)100:0.0516679560)83:0.0208185305)85:0.0330970588,((AmOv:0.0109007901,(AmsBJ_3:0.0000021668,AmsBJ_4:0.0000021668)100:0.0923695956)79:0.0120785188,(AmAzD3_3:0.0000021668,AmAzD3_5:0.0000021668)99:0.0152543383)94:0.0286613276)69:0.0222380193,AmAaD2_3:0.0904946085)97:0.0596985964,(AmOrD0:0.0000021668,AmOr_2:0.0000021668)99:0.0552297639)67:0.0251724242,((((AmRg_6:0.0000000000,AmRg_5:0.0000000000):0.0000000000,AmRgN0:0.0000000000):0.0000000000,AmRg_4:0.0000000000):0.0000021668,dec_1:0.0000021668)99:0.0257205462)98:0.0823189768,AmBr_2:0.1310705790)83:0.0390236860,((AkAan_1:0.0000021668,AkAan_2:0.0000021668)100:0.1457861103,Uc878:0.0916839004)69:0.0281351721)84:0.0423592749,Kus:0.1828117142)59:0.0286667632,(((((StsY_A:0.0160293801,StsAN:0.0556496315)99:0.0392685927,StsMC:0.0367708149)97:0.0513840668,Ue26:0.0792492846)100:0.1535668413,((((((ApTi:0.0000000000,tei_2:0.0000000000):0.0000000000,ApTi_5:0.0000000000):0.0000000000,tei_1:0.0000000000):0.0000021668,ApTi_4:0.0000021668)99:0.0527281746,ApRc:0.2309082286)97:0.0728205476,(NcTr_1:0.0000021668,NcTr_2:0.0000021668)100:0.0956112105)72:0.0241583583)65:0.0198062314,StsW00:0.2119586417)95:0.0339372540)100:0.1405476913)48:0.0000021668);
```
