## Supplementary Data 7 for "Structural and evolutionary analyses support reclassification of glycopeptide antibiotics as xyclopeptides": OG_56_vanX_mafft_iqtree.log

```
IQ-TREE multicore version 2.2.5 COVID-edition for Linux 64-bit built Sep 15 2023
Developed by Bui Quang Minh, James Barbetti, Nguyen Lam Tung,
Olga Chernomor, Heiko Schmidt, Dominik Schrempf, Michael Woodhams, Ly Trong Nhan.

Host:    athina-desktop (AVX2, FMA3, 62 GB RAM)
Command: /home/athina/anaconda3/envs/iqtree2/bin/iqtree2 -nt AUTO -s /media/hdd_2tb/GPA_reclassification_clean/A_dataset_creation/5_basic_phylogenetics/2_trimmed_complete_basic_phylogeny/2_OGs_with_domains_phylogeny/1_mafft_MSAs/OG_56_vanX_mafftMSA.faa -m JTTDCMut+G4 -pre /media/hdd_2tb/GPA_reclassification_clean/A_dataset_creation/5_basic_phylogenetics/2_trimmed_complete_basic_phylogeny/2_OGs_with_domains_phylogeny/4_mafft_iqtree_ML_trees/OG_56_vanX_mafft_iqtree -redo -bb 1000
Seed:    952888 (Using SPRNG - Scalable Parallel Random Number Generator)
Time:    Thu Feb 15 09:09:50 2024
Kernel:  AVX+FMA - auto-detect threads (32 CPU cores detected)

Reading alignment file /media/hdd_2tb/GPA_reclassification_clean/A_dataset_creation/5_basic_phylogenetics/2_trimmed_complete_basic_phylogeny/2_OGs_with_domains_phylogeny/1_mafft_MSAs/OG_56_vanX_mafftMSA.faa ... Fasta format detected
Reading fasta file: done in 0.000647042 secs
Alignment most likely contains protein sequences
Constructing alignment: done in 0.000568874 secs using 1398% CPU
Alignment has 73 sequences with 211 columns, 150 distinct patterns
92 parsimony-informative, 17 singleton sites, 102 constant sites
          Gap/Ambiguity  Composition  p-value
Analyzing sequences: done in 0.000787217 secs using 686.1% CPU
   1  A47         1.42%    passed     99.55%
   2  StToN1      1.42%    passed     99.55%
   3  StTo        4.27%    passed     99.41%
   4  ris         4.27%    passed    100.00%
   5  AmAaD2_3    4.27%    passed    100.00%
   6  AmsMJ_2     4.27%    passed    100.00%
   7  StsY_A      4.27%    passed     93.20%
   8  AkAan_1     4.27%    passed     99.29%
   9  AmsW8_1     4.27%    passed    100.00%
  10  AmRo_2      4.27%    passed    100.00%
  11  AkAan_2     4.27%    passed     99.29%
  12  van         4.27%    passed    100.00%
  13  AmLrN2_1    4.27%    passed    100.00%
  14  AmJa_1      4.27%    passed    100.00%
  15  ApTi        4.27%    passed     99.55%
  16  StsW00     28.91%    passed     99.26%
  17  AmDeD9_2    4.27%    passed    100.00%
  18  AmsW97      4.27%    passed    100.00%
  19  AmsMJ_4     4.27%    passed    100.00%
  20  AmRg_6      4.27%    passed    100.00%
  21  AmBr_2      4.27%    passed     95.61%
  22  AmKeF       4.27%    passed    100.00%
  23  AmOv        4.27%    passed    100.00%
  24  AmDeD9_1    4.27%    passed    100.00%
  25  AmOrH       4.27%    passed    100.00%
  26  dec_1       4.27%    passed    100.00%
  27  NcTr_1      4.27%    passed     99.67%
  28  AmsW1_2     4.27%    passed    100.00%
  29  AmRgN0      4.27%    passed    100.00%
  30  NcTr_2      4.27%    passed     99.67%
  31  AmRo_1      4.27%    passed    100.00%
  32  AmKen_2     4.27%    passed    100.00%
  33  risA        4.27%    passed    100.00%
  34  AmsBJ_3     4.27%    passed     99.98%
  35  AmKe_3      4.27%    passed    100.00%
  36  dec_2       4.27%    passed    100.00%
  37  AmRg_4      4.27%    passed    100.00%
  38  AmAzD3_3    4.27%    passed    100.00%
  39  AmAzD3_5    4.27%    passed    100.00%
  40  AmsW5_2     4.27%    passed    100.00%
  41  ApTi_4      4.27%    passed     99.55%
  42  AmJaD4      4.27%    passed    100.00%
  43  ApRc        2.84%    passed     99.97%
  44  AmsW1_1     4.27%    passed    100.00%
  45  AmsW6_1     4.27%    passed    100.00%
  46  AmLr_2      4.27%    passed    100.00%
  47  AmsW9_2     4.27%    passed    100.00%
  48  tei_1       4.27%    passed     99.55%
  49  Kus         4.27%    passed     90.88%
  50  AmKe_4      4.27%    passed    100.00%
  51  Ue26        4.27%    passed     95.08%
  52  AmsW69_1    4.27%    passed    100.00%
  53  AmRg_5      4.27%    passed    100.00%
  54  AmDeD9_3    4.27%    passed    100.00%
  55  AmOrD0      4.27%    passed     99.98%
  56  AmOr_2      4.27%    passed     99.98%
  57  AmLr_1      4.27%    passed    100.00%
  58  AmKe_2      4.27%    passed    100.00%
  59  Uc878       4.27%    passed     89.23%
  60  StsAN       4.27%    passed     87.60%
  61  ApTi_5      4.27%    passed     99.55%
  62  AmsC0_2     4.27%    passed    100.00%
  63  AmJa_2      4.27%    passed    100.00%
  64  AmsMJ_3     4.27%    passed    100.00%
  65  tei_2       4.27%    passed     99.55%
  66  ker         4.27%    passed    100.00%
  67  StsMC       4.27%    passed     56.64%
  68  AmLrN2_2    4.27%    passed    100.00%
  69  AmsW9_1     4.27%    passed    100.00%
  70  AmsTN       4.27%    passed    100.00%
  71  AmsBJ_4     4.27%    passed     99.98%
  72  AmsW8_2     4.27%    passed    100.00%
  73  AmsW6_2     4.27%    passed    100.00%
****  TOTAL       4.51%  0 sequences failed composition chi2 test (p-value<5%; df=19)
NOTE: StToN1 is identical to A47 but kept for subsequent analysis
NOTE: AmLrN2_1 is identical to ris but kept for subsequent analysis
NOTE: AmsMJ_4 is identical to AmsMJ_2 but kept for subsequent analysis
NOTE: AkAan_2 is identical to AkAan_1 but kept for subsequent analysis
NOTE: AmsW8_2 is identical to AmsW8_1 but kept for subsequent analysis
NOTE: AmOrH is identical to van but kept for subsequent analysis
NOTE: risA is identical to AmJa_1 but kept for subsequent analysis
NOTE: ApTi_4 is identical to ApTi but kept for subsequent analysis
NOTE: AmDeD9_1 is identical to AmDeD9_2 but kept for subsequent analysis
NOTE: dec_1 is identical to AmRg_6 but kept for subsequent analysis
NOTE: AmKen_2 is identical to AmKeF but kept for subsequent analysis
NOTE: NcTr_2 is identical to NcTr_1 but kept for subsequent analysis
NOTE: AmsW1_1 is identical to AmsW1_2 but kept for subsequent analysis
NOTE: AmsBJ_4 is identical to AmsBJ_3 but kept for subsequent analysis
NOTE: AmAzD3_5 is identical to AmAzD3_3 but kept for subsequent analysis
NOTE: AmsW6_2 is identical to AmsW6_1 but kept for subsequent analysis
NOTE: AmsW9_1 is identical to AmsW9_2 but kept for subsequent analysis
NOTE: AmOr_2 is identical to AmOrD0 but kept for subsequent analysis
Checking for duplicate sequences: done in 0.000666199 secs using 1628% CPU
Identifying sites to remove: done in 0.000357515 secs using 1162% CPU
NOTE: 18 identical sequences (see below) will be ignored for subsequent analysis
NOTE: AmLr_2 (identical to ris) is ignored but added at the end
NOTE: AmLr_1 (identical to ris) is ignored but added at the end
NOTE: AmLrN2_2 (identical to ris) is ignored but added at the end
NOTE: AmsMJ_3 (identical to AmsMJ_2) is ignored but added at the end
NOTE: AmKe_4 (identical to van) is ignored but added at the end
NOTE: AmKe_2 (identical to van) is ignored but added at the end
NOTE: AmJaD4 (identical to AmJa_1) is ignored but added at the end
NOTE: AmsC0_2 (identical to AmJa_1) is ignored but added at the end
NOTE: AmJa_2 (identical to AmJa_1) is ignored but added at the end
NOTE: tei_1 (identical to ApTi) is ignored but added at the end
NOTE: ApTi_5 (identical to ApTi) is ignored but added at the end
NOTE: tei_2 (identical to ApTi) is ignored but added at the end
NOTE: dec_2 (identical to AmDeD9_2) is ignored but added at the end
NOTE: AmDeD9_3 (identical to AmDeD9_2) is ignored but added at the end
NOTE: AmRgN0 (identical to AmRg_6) is ignored but added at the end
NOTE: AmRg_4 (identical to AmRg_6) is ignored but added at the end
NOTE: AmRg_5 (identical to AmRg_6) is ignored but added at the end
NOTE: AmKe_3 (identical to AmKeF) is ignored but added at the end
Alignment was printed to /media/hdd_2tb/GPA_reclassification_clean/A_dataset_creation/5_basic_phylogenetics/2_trimmed_complete_basic_phylogeny/2_OGs_with_domains_phylogeny/4_mafft_iqtree_ML_trees/OG_56_vanX_mafft_iqtree.uniqueseq.phy

For your convenience alignment with unique sequences printed to /media/hdd_2tb/GPA_reclassification_clean/A_dataset_creation/5_basic_phylogenetics/2_trimmed_complete_basic_phylogeny/2_OGs_with_domains_phylogeny/4_mafft_iqtree_ML_trees/OG_56_vanX_mafft_iqtree.uniqueseq.phy

Create initial parsimony tree by phylogenetic likelihood library (PLL)... 0.009 seconds
Generating 1000 samples for ultrafast bootstrap (seed: 952888)...

NOTE: 6 MB RAM (0 GB) is required!
Measuring multi-threading efficiency up to 32 CPU cores
Increase to 10 rounds for branch lengths
139 trees examined
Threads: 1 / Time: 32.165 sec / Speedup: 1.000 / Efficiency: 100% / LogL: -5689
Threads: 2 / Time: 24.563 sec / Speedup: 1.309 / Efficiency: 65% / LogL: -5689
Threads: 3 / Time: 21.662 sec / Speedup: 1.485 / Efficiency: 49% / LogL: -5689
Determining AUTO threadcount: done in 78.3921 secs using 185.8% CPU
BEST NUMBER OF THREADS: 2

Estimate model parameters (epsilon = 0.100)
1. Initial log-likelihood: -3025.928
2. Current log-likelihood: -2987.975
3. Current log-likelihood: -2987.318
Optimal log-likelihood: -2987.274
Gamma shape alpha: 0.405
Parameters optimization took 3 rounds (0.321 sec)
Wrote distance file to... 
Computing ML distances based on estimated model parameters...
Calculating distance matrix: done in 0.193663 secs using 200% CPU
Computing ML distances took 0.193776 sec (of wall-clock time) 0.387356 sec (of CPU time)
Setting up auxiliary I and S matrices: done in 0.000240244 secs using 191.1% CPU
Constructing RapidNJ tree: done in 0.00755525 secs using 115.1% CPU
Computing RapidNJ tree took 0.007869 sec (of wall-clock time) 0.009217 sec (of CPU time)
Log-likelihood of RapidNJ tree: -3010.089
--------------------------------------------------------------------
|             INITIALIZING CANDIDATE TREE SET                      |
--------------------------------------------------------------------
Generating 98 parsimony trees... 0.391 second
Computing log-likelihood of 98 initial trees ... 2.186 seconds
Current best score: -2978.808

Do NNI search on 20 best initial trees
Optimizing NNI: done in 0.439585 secs using 200.1% CPU
Estimate model parameters (epsilon = 0.100)
BETTER TREE FOUND at iteration 1: -2978.059
Optimizing NNI: done in 0.450273 secs using 198.7% CPU
Estimate model parameters (epsilon = 0.100)
BETTER TREE FOUND at iteration 2: -2976.074
Optimizing NNI: done in 0.468501 secs using 198.9% CPU
Optimizing NNI: done in 0.529941 secs using 200.4% CPU
Estimate model parameters (epsilon = 0.100)
BETTER TREE FOUND at iteration 4: -2976.011
Optimizing NNI: done in 0.428542 secs using 197.7% CPU
Optimizing NNI: done in 0.417925 secs using 197.6% CPU
Optimizing NNI: done in 0.450179 secs using 200.4% CPU
Optimizing NNI: done in 0.476229 secs using 198.7% CPU
Optimizing NNI: done in 0.429918 secs using 199.5% CPU
Optimizing NNI: done in 0.424138 secs using 199% CPU
Iteration 10 / LogL: -2980.279 / Time: 0h:1m:26s
Optimizing NNI: done in 0.544088 secs using 199.3% CPU
Optimizing NNI: done in 0.448364 secs using 198.1% CPU
Optimizing NNI: done in 0.441739 secs using 199.6% CPU
Optimizing NNI: done in 0.47611 secs using 198.3% CPU
Optimizing NNI: done in 0.466114 secs using 197% CPU
Optimizing NNI: done in 0.459512 secs using 199.2% CPU
Optimizing NNI: done in 0.476297 secs using 199.9% CPU
Optimizing NNI: done in 0.607975 secs using 198.7% CPU
Optimizing NNI: done in 0.460395 secs using 199% CPU
Optimizing NNI: done in 0.463818 secs using 198.2% CPU
Iteration 20 / LogL: -2976.285 / Time: 0h:1m:31s
Finish initializing candidate tree set (20)
Current best tree score: -2976.011 / CPU time: 12.316
Number of iterations: 20
--------------------------------------------------------------------
|               OPTIMIZING CANDIDATE TREE SET                      |
--------------------------------------------------------------------
Optimizing NNI: done in 0.680237 secs using 197% CPU
Optimizing NNI: done in 0.819458 secs using 199.6% CPU
Optimizing NNI: done in 0.650904 secs using 198.9% CPU
Optimizing NNI: done in 0.705993 secs using 199% CPU
Optimizing NNI: done in 0.615058 secs using 200.1% CPU
Optimizing NNI: done in 1.00273 secs using 198.6% CPU
Optimizing NNI: done in 0.762471 secs using 198% CPU
Optimizing NNI: done in 0.50959 secs using 198.9% CPU
Optimizing NNI: done in 0.619812 secs using 199.4% CPU
Optimizing NNI: done in 0.764589 secs using 197.8% CPU
Iteration 30 / LogL: -2980.512 / Time: 0h:1m:38s (0h:4m:11s left)
Optimizing NNI: done in 0.865728 secs using 199.3% CPU
Optimizing NNI: done in 0.694839 secs using 199.6% CPU
Optimizing NNI: done in 0.691072 secs using 197.8% CPU
Optimizing NNI: done in 0.841844 secs using 198.8% CPU
Optimizing NNI: done in 0.826771 secs using 199.6% CPU
Optimizing NNI: done in 0.864084 secs using 199% CPU
Optimizing NNI: done in 0.796979 secs using 200.3% CPU
Optimizing NNI: done in 0.562478 secs using 200.3% CPU
Optimizing NNI: done in 0.576343 secs using 196.5% CPU
Optimizing NNI: done in 0.596049 secs using 199.3% CPU
Iteration 40 / LogL: -2977.798 / Time: 0h:1m:45s (0h:2m:53s left)
Optimizing NNI: done in 0.737377 secs using 198.7% CPU
Optimizing NNI: done in 0.675362 secs using 198.3% CPU
Optimizing NNI: done in 0.713763 secs using 198.6% CPU
Optimizing NNI: done in 0.583958 secs using 200% CPU
Optimizing NNI: done in 0.756181 secs using 198.9% CPU
Optimizing NNI: done in 0.761992 secs using 199.2% CPU
Optimizing NNI: done in 0.60753 secs using 198.8% CPU
Optimizing NNI: done in 0.78473 secs using 198.4% CPU
Optimizing NNI: done in 0.783338 secs using 199.5% CPU
Optimizing NNI: done in 0.402049 secs using 198.4% CPU
Iteration 50 / LogL: -2976.058 / Time: 0h:1m:52s (0h:2m:4s left)
Log-likelihood cutoff on original alignment: -3010.536
Optimizing NNI: done in 0.739609 secs using 199% CPU
Optimizing NNI: done in 0.552704 secs using 199.9% CPU
Optimizing NNI: done in 0.998069 secs using 199.4% CPU
Optimizing NNI: done in 0.806959 secs using 199.6% CPU
Optimizing NNI: done in 0.71386 secs using 199.2% CPU
Optimizing NNI: done in 0.863645 secs using 199.1% CPU
Optimizing NNI: done in 0.887738 secs using 199.6% CPU
Optimizing NNI: done in 0.742925 secs using 199.1% CPU
Optimizing NNI: done in 0.579136 secs using 199.5% CPU
Optimizing NNI: done in 0.824614 secs using 198.9% CPU
Iteration 60 / LogL: -2979.153 / Time: 0h:2m:0s (0h:1m:30s left)
Optimizing NNI: done in 0.64211 secs using 199.1% CPU
Optimizing NNI: done in 0.673132 secs using 199.2% CPU
Optimizing NNI: done in 0.652128 secs using 196.3% CPU
Optimizing NNI: done in 0.625032 secs using 199.8% CPU
Optimizing NNI: done in 0.880404 secs using 198.6% CPU
Optimizing NNI: done in 0.706521 secs using 199.1% CPU
Optimizing NNI: done in 0.701351 secs using 198.7% CPU
Optimizing NNI: done in 1.2701 secs using 199.5% CPU
Optimizing NNI: done in 0.691589 secs using 197.2% CPU
Optimizing NNI: done in 0.732758 secs using 198.8% CPU
Iteration 70 / LogL: -2977.057 / Time: 0h:2m:8s (0h:1m:3s left)
Optimizing NNI: done in 0.700149 secs using 198.8% CPU
Optimizing NNI: done in 0.836061 secs using 199% CPU
Optimizing NNI: done in 0.842687 secs using 199.7% CPU
Optimizing NNI: done in 0.633009 secs using 199.2% CPU
Optimizing NNI: done in 0.593792 secs using 198.3% CPU
Optimizing NNI: done in 0.922208 secs using 198.5% CPU
Optimizing NNI: done in 0.615949 secs using 198.7% CPU
Optimizing NNI: done in 0.856842 secs using 199% CPU
Optimizing NNI: done in 0.751928 secs using 198.9% CPU
Optimizing NNI: done in 0.806415 secs using 199.7% CPU
Iteration 80 / LogL: -2976.789 / Time: 0h:2m:16s (0h:0m:41s left)
Optimizing NNI: done in 0.619327 secs using 199.5% CPU
Optimizing NNI: done in 0.623708 secs using 196.8% CPU
Optimizing NNI: done in 0.60097 secs using 200.5% CPU
Optimizing NNI: done in 0.672917 secs using 198.4% CPU
Optimizing NNI: done in 0.817514 secs using 198.3% CPU
Optimizing NNI: done in 0.777799 secs using 197.7% CPU
Optimizing NNI: done in 0.512993 secs using 199.8% CPU
Optimizing NNI: done in 0.851352 secs using 198.7% CPU
Optimizing NNI: done in 0.670696 secs using 199% CPU
Optimizing NNI: done in 0.954064 secs using 198.9% CPU
Iteration 90 / LogL: -2976.013 / Time: 0h:2m:23s (0h:0m:22s left)
Optimizing NNI: done in 0.815634 secs using 200% CPU
Optimizing NNI: done in 0.83426 secs using 198.3% CPU
Optimizing NNI: done in 0.944572 secs using 199.5% CPU
Optimizing NNI: done in 0.632108 secs using 198.7% CPU
Optimizing NNI: done in 0.685836 secs using 199.7% CPU
Optimizing NNI: done in 0.603912 secs using 200% CPU
Optimizing NNI: done in 0.428826 secs using 198.9% CPU
Optimizing NNI: done in 0.59185 secs using 198% CPU
Optimizing NNI: done in 0.516575 secs using 199.1% CPU
Optimizing NNI: done in 0.825096 secs using 199.4% CPU
Iteration 100 / LogL: -2976.014 / Time: 0h:2m:30s (0h:0m:6s left)
Log-likelihood cutoff on original alignment: -3011.095
NOTE: Bootstrap correlation coefficient of split occurrence frequencies: 0.998
Optimizing NNI: done in 0.773825 secs using 198.2% CPU
Optimizing NNI: done in 0.557962 secs using 198% CPU
Optimizing NNI: done in 0.70978 secs using 198.6% CPU
Optimizing NNI: done in 0.649421 secs using 199.7% CPU
Optimizing NNI: done in 0.537754 secs using 199.7% CPU
TREE SEARCH COMPLETED AFTER 105 ITERATIONS / Time: 0h:2m:33s

--------------------------------------------------------------------
|                    FINALIZING TREE SEARCH                        |
--------------------------------------------------------------------
Performs final model parameters optimization
Estimate model parameters (epsilon = 0.010)
1. Initial log-likelihood: -2976.011
Optimal log-likelihood: -2976.011
Gamma shape alpha: 0.417
Parameters optimization took 1 rounds (0.063 sec)
BEST SCORE FOUND : -2976.011
Creating bootstrap support values...
Split supports printed to NEXUS file /media/hdd_2tb/GPA_reclassification_clean/A_dataset_creation/5_basic_phylogenetics/2_trimmed_complete_basic_phylogeny/2_OGs_with_domains_phylogeny/4_mafft_iqtree_ML_trees/OG_56_vanX_mafft_iqtree.splits.nex
Total tree length: 2.805

Total number of iterations: 105
CPU time used for tree search: 147.424 sec (0h:2m:27s)
Wall-clock time used for tree search: 74.622 sec (0h:1m:14s)
Total CPU time used: 294.604 sec (0h:4m:54s)
Total wall-clock time used: 153.833 sec (0h:2m:33s)

Computing bootstrap consensus tree...
Reading input file /media/hdd_2tb/GPA_reclassification_clean/A_dataset_creation/5_basic_phylogenetics/2_trimmed_complete_basic_phylogeny/2_OGs_with_domains_phylogeny/4_mafft_iqtree_ML_trees/OG_56_vanX_mafft_iqtree.splits.nex...
55 taxa and 348 splits.
Consensus tree written to /media/hdd_2tb/GPA_reclassification_clean/A_dataset_creation/5_basic_phylogenetics/2_trimmed_complete_basic_phylogeny/2_OGs_with_domains_phylogeny/4_mafft_iqtree_ML_trees/OG_56_vanX_mafft_iqtree.contree
Reading input trees file /media/hdd_2tb/GPA_reclassification_clean/A_dataset_creation/5_basic_phylogenetics/2_trimmed_complete_basic_phylogeny/2_OGs_with_domains_phylogeny/4_mafft_iqtree_ML_trees/OG_56_vanX_mafft_iqtree.contree
Log-likelihood of consensus tree: -2976.022

Analysis results written to: 
  IQ-TREE report:                /media/hdd_2tb/GPA_reclassification_clean/A_dataset_creation/5_basic_phylogenetics/2_trimmed_complete_basic_phylogeny/2_OGs_with_domains_phylogeny/4_mafft_iqtree_ML_trees/OG_56_vanX_mafft_iqtree.iqtree
  Maximum-likelihood tree:       /media/hdd_2tb/GPA_reclassification_clean/A_dataset_creation/5_basic_phylogenetics/2_trimmed_complete_basic_phylogeny/2_OGs_with_domains_phylogeny/4_mafft_iqtree_ML_trees/OG_56_vanX_mafft_iqtree.treefile
  Likelihood distances:          /media/hdd_2tb/GPA_reclassification_clean/A_dataset_creation/5_basic_phylogenetics/2_trimmed_complete_basic_phylogeny/2_OGs_with_domains_phylogeny/4_mafft_iqtree_ML_trees/OG_56_vanX_mafft_iqtree.mldist

Ultrafast bootstrap approximation results written to:
  Split support values:          /media/hdd_2tb/GPA_reclassification_clean/A_dataset_creation/5_basic_phylogenetics/2_trimmed_complete_basic_phylogeny/2_OGs_with_domains_phylogeny/4_mafft_iqtree_ML_trees/OG_56_vanX_mafft_iqtree.splits.nex
  Consensus tree:                /media/hdd_2tb/GPA_reclassification_clean/A_dataset_creation/5_basic_phylogenetics/2_trimmed_complete_basic_phylogeny/2_OGs_with_domains_phylogeny/4_mafft_iqtree_ML_trees/OG_56_vanX_mafft_iqtree.contree
  Screen log file:               /media/hdd_2tb/GPA_reclassification_clean/A_dataset_creation/5_basic_phylogenetics/2_trimmed_complete_basic_phylogeny/2_OGs_with_domains_phylogeny/4_mafft_iqtree_ML_trees/OG_56_vanX_mafft_iqtree.log

Date and Time: Thu Feb 15 09:12:24 2024
```
