## Supplementary Data 7 for "Structural and evolutionary analyses support reclassification of glycopeptide antibiotics as xyclopeptides": OG_56_vanX_mafft_iqtree.mldist

```
55
A47        0.0000000 0.0000010 0.0000010 0.3911841 0.4285949 0.4284772 0.4099673 0.3047067 0.4020083 0.3912581 0.3047067 0.4326336 0.3911841 0.4239251 0.2850218 0.2965953 0.3678973 0.3817355 0.4284772 0.3354595 0.3050566 0.4179489 0.4218373 0.3678973 0.4326336 0.3354595 0.2622469 0.3840287 0.2622469 0.3894724 0.4179489 0.4239251 0.4055438 0.4441845 0.4441845 0.3753619 0.2850218 0.4006609 0.3840287 0.3813095 0.4157068 0.3371281 0.4090797 0.4251464 0.2935391 0.2935391 0.2277680 0.4595557 0.4193695 0.4304518 0.4157068 0.3766837 0.4055438 0.4020083 0.3813095 
StToN1     0.0000010 0.0000000 0.0000010 0.3911841 0.4285949 0.4284772 0.4099673 0.3047067 0.4020083 0.3912581 0.3047067 0.4326336 0.3911841 0.4239251 0.2850218 0.2965953 0.3678973 0.3817355 0.4284772 0.3354595 0.3050566 0.4179489 0.4218373 0.3678973 0.4326336 0.3354595 0.2622469 0.3840287 0.2622469 0.3894724 0.4179489 0.4239251 0.4055438 0.4441845 0.4441845 0.3753619 0.2850218 0.4006609 0.3840287 0.3813095 0.4157068 0.3371281 0.4090797 0.4251464 0.2935391 0.2935391 0.2277680 0.4595557 0.4193695 0.4304518 0.4157068 0.3766837 0.4055438 0.4020083 0.3813095 
StTo       0.0000010 0.0000010 0.0000000 0.3911841 0.4285949 0.4284772 0.4099673 0.3047067 0.4020083 0.3912581 0.3047067 0.4326336 0.3911841 0.4239251 0.2850218 0.2965953 0.3678973 0.3817355 0.4284772 0.3354595 0.3050566 0.4179489 0.4218373 0.3678973 0.4326336 0.3354595 0.2622469 0.3840287 0.2622469 0.3894724 0.4179489 0.4239251 0.4055438 0.4441845 0.4441845 0.3753619 0.2850218 0.4006609 0.3840287 0.3813095 0.4157068 0.3371281 0.4090797 0.4251464 0.2935391 0.2935391 0.2277680 0.4595557 0.4193695 0.4304518 0.4157068 0.3766837 0.4055438 0.4020083 0.3813095 
ris        0.3911841 0.3911841 0.3911841 0.0000000 0.1730571 0.0730029 0.5389235 0.3626329 0.0104272 0.0157103 0.3626329 0.0723101 0.0000010 0.0785353 0.2990861 0.3695742 0.0719569 0.0268033 0.0730029 0.1505407 0.2873952 0.0842816 0.1009284 0.0719569 0.0723101 0.1505407 0.3717859 0.0847793 0.3717859 0.0213730 0.0842816 0.0785353 0.1741353 0.0866366 0.0866366 0.0788471 0.2990861 0.3266147 0.0847793 0.0843971 0.0727382 0.3432518 0.5469711 0.0662820 0.1580335 0.1580335 0.3028095 0.5587905 0.0776976 0.5197489 0.0727382 0.0156583 0.1741353 0.0104272 0.0843971 
AmAaD2_3   0.4285949 0.4285949 0.4285949 0.1730571 0.0000000 0.2341698 0.5470095 0.4135978 0.1721045 0.1539267 0.4135978 0.2414393 0.1730571 0.2352061 0.3536741 0.4111671 0.2242704 0.1708656 0.2341698 0.1900601 0.2821598 0.2654814 0.1412504 0.2242704 0.2414393 0.1900601 0.3823669 0.2279645 0.3823669 0.1639588 0.2654814 0.2352061 0.1891911 0.1458697 0.1458697 0.2206687 0.3536741 0.4067125 0.2279645 0.2442867 0.2431993 0.3515138 0.5706721 0.2568903 0.1799261 0.1799261 0.3302476 0.5889874 0.2544670 0.5244105 0.2431993 0.1639056 0.1891911 0.1721045 0.2442867 
AmsMJ_2    0.4284772 0.4284772 0.4284772 0.0730029 0.2341698 0.0000000 0.5647201 0.3701873 0.0606979 0.0548927 0.3701873 0.0156261 0.0730029 0.0103640 0.3282861 0.4377496 0.0482675 0.0613150 0.0000010 0.1682568 0.2982413 0.0324167 0.0992145 0.0482675 0.0156261 0.1682568 0.4121673 0.1012846 0.4121673 0.0616262 0.0324167 0.0103640 0.1630294 0.0977626 0.0977626 0.0953103 0.3282861 0.3491767 0.1012846 0.0891018 0.0051669 0.2970105 0.5940096 0.0267007 0.1893567 0.1893567 0.3597996 0.5880167 0.0266958 0.5509638 0.0051669 0.0617191 0.1630294 0.0606979 0.0891018 
StsY_A     0.4099673 0.4099673 0.4099673 0.5389235 0.5470095 0.5647201 0.0000000 0.3922935 0.5520900 0.5235793 0.3922935 0.5532924 0.5389235 0.5581400 0.2846588 0.3574754 0.4992289 0.5050541 0.5647201 0.5262987 0.4706906 0.5700224 0.5079491 0.4992289 0.5532924 0.5262987 0.3135046 0.5780976 0.3135046 0.5105281 0.5700224 0.5581400 0.5332307 0.5297000 0.5297000 0.5680727 0.2846588 0.4531501 0.5780976 0.6054885 0.5495558 0.4122019 0.1897255 0.5732814 0.4473566 0.4473566 0.4153342 0.0671647 0.5668764 0.0898484 0.5495558 0.5341618 0.5332307 0.5520900 0.6054885 
AkAan_1    0.3047067 0.3047067 0.3047067 0.3626329 0.4135978 0.3701873 0.3922935 0.0000000 0.3730866 0.3594310 0.0000010 0.3514523 0.3626329 0.3665301 0.3407099 0.3300225 0.3306687 0.3651436 0.3701873 0.2622295 0.2498958 0.3669261 0.4049572 0.3306687 0.3514523 0.2622295 0.3650835 0.3593155 0.3650835 0.3645529 0.3669261 0.3665301 0.4437525 0.4043116 0.4043116 0.3507808 0.3407099 0.4069959 0.3593155 0.3524494 0.3586458 0.3341126 0.4085871 0.3582395 0.2983168 0.2983168 0.2254581 0.4282119 0.3681138 0.3948856 0.3586458 0.3739754 0.4437525 0.3730866 0.3524494 
AmsW8_1    0.4020083 0.4020083 0.4020083 0.0104272 0.1721045 0.0606979 0.5520900 0.3730866 0.0000000 0.0156490 0.3730866 0.0663043 0.0104272 0.0724424 0.2972850 0.3791288 0.0659846 0.0266953 0.0606979 0.1573722 0.2968499 0.0781529 0.0874527 0.0659846 0.0663043 0.1573722 0.3693869 0.0722512 0.3693869 0.0212876 0.0781529 0.0724424 0.1577627 0.0737781 0.0737781 0.0664575 0.2972850 0.3279728 0.0722512 0.0719364 0.0666935 0.3300938 0.5605046 0.0603559 0.1571899 0.1571899 0.3117552 0.5726705 0.0716823 0.5328567 0.0666935 0.0155975 0.1577627 0.0000010 0.0719364 
AmRo_2     0.3912581 0.3912581 0.3912581 0.0157103 0.1539267 0.0548927 0.5235793 0.3594310 0.0156490 0.0000000 0.3594310 0.0604629 0.0157103 0.0665215 0.2773831 0.3770392 0.0601746 0.0104834 0.0548927 0.1407353 0.2761472 0.0797979 0.0860287 0.0601746 0.0604629 0.1407353 0.3473496 0.0819893 0.3473496 0.0052241 0.0797979 0.0665215 0.1629456 0.0726004 0.0726004 0.0762407 0.2773831 0.3354696 0.0819893 0.0816313 0.0608150 0.3168240 0.5312080 0.0731876 0.1392895 0.1392895 0.2901055 0.5430332 0.0731786 0.5044260 0.0608150 0.0052385 0.1629456 0.0156490 0.0816313 
AkAan_2    0.3047067 0.3047067 0.3047067 0.3626329 0.4135978 0.3701873 0.3922935 0.0000010 0.3730866 0.3594310 0.0000000 0.3514523 0.3626329 0.3665301 0.3407099 0.3300225 0.3306687 0.3651436 0.3701873 0.2622295 0.2498958 0.3669261 0.4049572 0.3306687 0.3514523 0.2622295 0.3650835 0.3593155 0.3650835 0.3645529 0.3669261 0.3665301 0.4437525 0.4043116 0.4043116 0.3507808 0.3407099 0.4069959 0.3593155 0.3524494 0.3586458 0.3341126 0.4085871 0.3582395 0.2983168 0.2983168 0.2254581 0.4282119 0.3681138 0.3948856 0.3586458 0.3739754 0.4437525 0.3730866 0.3524494 
van        0.4326336 0.4326336 0.4326336 0.0723101 0.2414393 0.0156261 0.5532924 0.3514523 0.0663043 0.0604629 0.3514523 0.0000000 0.0723101 0.0155421 0.3409815 0.4343936 0.0478451 0.0669776 0.0156261 0.1602471 0.3032457 0.0159506 0.1183622 0.0478451 0.0000010 0.1602471 0.4265965 0.1131936 0.4265965 0.0673162 0.0159506 0.0155421 0.1770761 0.0920854 0.0920854 0.1071486 0.3409815 0.3499523 0.1131936 0.1008315 0.0103326 0.3161470 0.5819819 0.0105123 0.1834680 0.1834680 0.3515689 0.5758864 0.0105101 0.5396233 0.0103326 0.0674096 0.1770761 0.0663043 0.1008315 
AmLrN2_1   0.3911841 0.3911841 0.3911841 0.0000010 0.1730571 0.0730029 0.5389235 0.3626329 0.0104272 0.0157103 0.3626329 0.0723101 0.0000000 0.0785353 0.2990861 0.3695742 0.0719569 0.0268033 0.0730029 0.1505407 0.2873952 0.0842816 0.1009284 0.0719569 0.0723101 0.1505407 0.3717859 0.0847793 0.3717859 0.0213730 0.0842816 0.0785353 0.1741353 0.0866366 0.0866366 0.0788471 0.2990861 0.3266147 0.0847793 0.0843971 0.0727382 0.3432518 0.5469711 0.0662820 0.1580335 0.1580335 0.3028095 0.5587905 0.0776976 0.5197489 0.0727382 0.0156583 0.1741353 0.0104272 0.0843971 
AmJa_1     0.4239251 0.4239251 0.4239251 0.0785353 0.2352061 0.0103640 0.5581400 0.3665301 0.0724424 0.0665215 0.3665301 0.0155421 0.0785353 0.0000000 0.3462410 0.4343936 0.0479940 0.0731839 0.0103640 0.1729600 0.2797960 0.0322336 0.1120181 0.0479940 0.0155421 0.1729600 0.4315180 0.1136088 0.4315180 0.0735537 0.0322336 0.0000010 0.1778564 0.1103215 0.1103215 0.1075377 0.3462410 0.3552075 0.1136088 0.1011925 0.0051396 0.3083968 0.5868612 0.0265524 0.2043542 0.2043542 0.3565390 0.5808513 0.0265476 0.5445397 0.0051396 0.0736469 0.1778564 0.0724424 0.1011925 
ApTi       0.2850218 0.2850218 0.2850218 0.2990861 0.3536741 0.3282861 0.2846588 0.3407099 0.2972850 0.2773831 0.3407099 0.3409815 0.2990861 0.3462410 0.0000000 0.2623830 0.3031444 0.2772463 0.3282861 0.2950554 0.3063650 0.3487869 0.2934764 0.3031444 0.3409815 0.2950554 0.2001527 0.3220327 0.2001527 0.2703220 0.3487869 0.3462410 0.3054062 0.3028195 0.3028195 0.3140246 0.0000010 0.2566344 0.3220327 0.3220716 0.3386269 0.3608797 0.3134478 0.3555155 0.2566694 0.2566694 0.2608518 0.3249822 0.3498698 0.3222976 0.3386269 0.2828959 0.3054062 0.2972850 0.3220716 
StsW00     0.2965953 0.2965953 0.2965953 0.3695742 0.4111671 0.4377496 0.3574754 0.3300225 0.3791288 0.3770392 0.3300225 0.4343936 0.3695742 0.4343936 0.2623830 0.0000000 0.3770066 0.3770392 0.4377496 0.3636874 0.3907785 0.4343936 0.4116961 0.3770066 0.4343936 0.3636874 0.2683258 0.4099975 0.2683258 0.3770392 0.4343936 0.4343936 0.3907649 0.3979791 0.3979791 0.3983989 0.2623830 0.4011419 0.4099975 0.4153487 0.4343936 0.3230181 0.4131052 0.4343936 0.3514831 0.3514831 0.2968220 0.4054416 0.4343936 0.3848095 0.4343936 0.3770392 0.3907649 0.3791288 0.4153487 
AmDeD9_2   0.3678973 0.3678973 0.3678973 0.0719569 0.2242704 0.0482675 0.4992289 0.3306687 0.0659846 0.0601746 0.3306687 0.0478451 0.0719569 0.0479940 0.3031444 0.3770066 0.0000000 0.0666517 0.0482675 0.1400571 0.2718155 0.0660814 0.1383118 0.0000010 0.0478451 0.1400571 0.3791811 0.0895419 0.3791811 0.0669862 0.0660814 0.0479940 0.1854256 0.1292368 0.1292368 0.0836282 0.3031444 0.3271305 0.0895419 0.0891365 0.0425510 0.2929856 0.5260769 0.0598654 0.1609310 0.1609310 0.3237823 0.5158578 0.0598573 0.4859089 0.0425510 0.0670793 0.1854256 0.0659846 0.0891365 
AmsW97     0.3817355 0.3817355 0.3817355 0.0268033 0.1708656 0.0613150 0.5050541 0.3651436 0.0266953 0.0104834 0.3651436 0.0669776 0.0268033 0.0731839 0.2772463 0.3770392 0.0666517 0.0000000 0.0613150 0.1565367 0.2700118 0.0868358 0.0998104 0.0666517 0.0669776 0.1565367 0.3535200 0.0950090 0.3535200 0.0051288 0.0868358 0.0731839 0.1663574 0.0857107 0.0857107 0.0890962 0.2772463 0.3495350 0.0950090 0.0945764 0.0673753 0.3179491 0.5280941 0.0800367 0.1556150 0.1556150 0.3024276 0.5233608 0.0800274 0.4923324 0.0673753 0.0160853 0.1663574 0.0266953 0.0945764 
AmsMJ_4    0.4284772 0.4284772 0.4284772 0.0730029 0.2341698 0.0000010 0.5647201 0.3701873 0.0606979 0.0548927 0.3701873 0.0156261 0.0730029 0.0103640 0.3282861 0.4377496 0.0482675 0.0613150 0.0000000 0.1682568 0.2982413 0.0324167 0.0992145 0.0482675 0.0156261 0.1682568 0.4121673 0.1012846 0.4121673 0.0616262 0.0324167 0.0103640 0.1630294 0.0977626 0.0977626 0.0953103 0.3282861 0.3491767 0.1012846 0.0891018 0.0051669 0.2970105 0.5940096 0.0267007 0.1893567 0.1893567 0.3597996 0.5880167 0.0266958 0.5509638 0.0051669 0.0617191 0.1630294 0.0606979 0.0891018 
AmRg_6     0.3354595 0.3354595 0.3354595 0.1505407 0.1900601 0.1682568 0.5262987 0.2622295 0.1573722 0.1407353 0.2622295 0.1602471 0.1505407 0.1729600 0.2950554 0.3636874 0.1400571 0.1565367 0.1682568 0.0000000 0.2312100 0.1849892 0.1678334 0.1400571 0.1602471 0.0000010 0.3585122 0.1544696 0.3585122 0.1499930 0.1849892 0.1729600 0.2171333 0.1516364 0.1516364 0.1478052 0.2950554 0.3390820 0.1544696 0.1653465 0.1665007 0.3716554 0.5240303 0.1717739 0.1040430 0.1040430 0.2413306 0.5748794 0.1762569 0.5137148 0.1665007 0.1499797 0.2171333 0.1573722 0.1653465 
AmBr_2     0.3050566 0.3050566 0.3050566 0.2873952 0.2821598 0.2982413 0.4706906 0.2498958 0.2968499 0.2761472 0.2498958 0.3032457 0.2873952 0.2797960 0.3063650 0.3907785 0.2718155 0.2700118 0.2982413 0.2312100 0.0000000 0.3131138 0.3283970 0.2718155 0.3032457 0.2312100 0.3926478 0.2823469 0.3926478 0.2627896 0.3131138 0.2797960 0.3675820 0.3403880 0.3403880 0.2744758 0.3063650 0.3842725 0.2823469 0.2805485 0.2880459 0.3536488 0.5156910 0.3141150 0.2846515 0.2846515 0.2508932 0.4938130 0.3140345 0.4592522 0.2880459 0.2793342 0.3675820 0.2968499 0.2805485 
AmKeF      0.4179489 0.4179489 0.4179489 0.0842816 0.2654814 0.0324167 0.5700224 0.3669261 0.0781529 0.0797979 0.3669261 0.0159506 0.0842816 0.0322336 0.3487869 0.4343936 0.0660814 0.0868358 0.0324167 0.1849892 0.3131138 0.0000000 0.1379024 0.0660814 0.0159506 0.1849892 0.4409043 0.1269082 0.4409043 0.0872795 0.0000010 0.0322336 0.1911072 0.1133876 0.1133876 0.1207039 0.3487869 0.3366924 0.1269082 0.1069171 0.0267914 0.3304598 0.6151046 0.0156844 0.1850965 0.1850965 0.3582376 0.5893025 0.0051958 0.5698274 0.0267914 0.0727063 0.1911072 0.0781529 0.1069171 
AmOv       0.4218373 0.4218373 0.4218373 0.1009284 0.1412504 0.0992145 0.5079491 0.4049572 0.0874527 0.0860287 0.4049572 0.1183622 0.1009284 0.1120181 0.2934764 0.4116961 0.1383118 0.0998104 0.0992145 0.1678334 0.3283970 0.1379024 0.0000000 0.1383118 0.1183622 0.1678334 0.3539850 0.1333824 0.3539850 0.0936980 0.1379024 0.1120181 0.0949512 0.0366555 0.0366555 0.1271275 0.2934764 0.3425688 0.1333824 0.1499694 0.1058551 0.3021446 0.5214055 0.1286578 0.1927506 0.1927506 0.3048583 0.5353537 0.1299239 0.4944446 0.1058551 0.0937817 0.0949512 0.0874527 0.1499694 
AmDeD9_1   0.3678973 0.3678973 0.3678973 0.0719569 0.2242704 0.0482675 0.4992289 0.3306687 0.0659846 0.0601746 0.3306687 0.0478451 0.0719569 0.0479940 0.3031444 0.3770066 0.0000010 0.0666517 0.0482675 0.1400571 0.2718155 0.0660814 0.1383118 0.0000000 0.0478451 0.1400571 0.3791811 0.0895419 0.3791811 0.0669862 0.0660814 0.0479940 0.1854256 0.1292368 0.1292368 0.0836282 0.3031444 0.3271305 0.0895419 0.0891365 0.0425510 0.2929856 0.5260769 0.0598654 0.1609310 0.1609310 0.3237823 0.5158578 0.0598573 0.4859089 0.0425510 0.0670793 0.1854256 0.0659846 0.0891365 
AmOrH      0.4326336 0.4326336 0.4326336 0.0723101 0.2414393 0.0156261 0.5532924 0.3514523 0.0663043 0.0604629 0.3514523 0.0000010 0.0723101 0.0155421 0.3409815 0.4343936 0.0478451 0.0669776 0.0156261 0.1602471 0.3032457 0.0159506 0.1183622 0.0478451 0.0000000 0.1602471 0.4265965 0.1131936 0.4265965 0.0673162 0.0159506 0.0155421 0.1770761 0.0920854 0.0920854 0.1071486 0.3409815 0.3499523 0.1131936 0.1008315 0.0103326 0.3161470 0.5819819 0.0105123 0.1834680 0.1834680 0.3515689 0.5758864 0.0105101 0.5396233 0.0103326 0.0674096 0.1770761 0.0663043 0.1008315 
dec_1      0.3354595 0.3354595 0.3354595 0.1505407 0.1900601 0.1682568 0.5262987 0.2622295 0.1573722 0.1407353 0.2622295 0.1602471 0.1505407 0.1729600 0.2950554 0.3636874 0.1400571 0.1565367 0.1682568 0.0000010 0.2312100 0.1849892 0.1678334 0.1400571 0.1602471 0.0000000 0.3585122 0.1544696 0.3585122 0.1499930 0.1849892 0.1729600 0.2171333 0.1516364 0.1516364 0.1478052 0.2950554 0.3390820 0.1544696 0.1653465 0.1665007 0.3716554 0.5240303 0.1717739 0.1040430 0.1040430 0.2413306 0.5748794 0.1762569 0.5137148 0.1665007 0.1499797 0.2171333 0.1573722 0.1653465 
NcTr_1     0.2622469 0.2622469 0.2622469 0.3717859 0.3823669 0.4121673 0.3135046 0.3650835 0.3693869 0.3473496 0.3650835 0.4265965 0.3717859 0.4315180 0.2001527 0.2683258 0.3791811 0.3535200 0.4121673 0.3585122 0.3926478 0.4409043 0.3539850 0.3791811 0.4265965 0.3585122 0.0000000 0.3935928 0.0000010 0.3461581 0.4409043 0.4315180 0.3797092 0.3671288 0.3671288 0.3853475 0.2001527 0.3414265 0.3935928 0.4184916 0.4237358 0.3466708 0.3266362 0.4374450 0.3031384 0.3031384 0.2835744 0.3471275 0.4267153 0.3185932 0.4237358 0.3502230 0.3797092 0.3693869 0.4184916 
AmsW1_2    0.3840287 0.3840287 0.3840287 0.0847793 0.2279645 0.1012846 0.5780976 0.3593155 0.0722512 0.0819893 0.3593155 0.1131936 0.0847793 0.1136088 0.3220327 0.4099975 0.0895419 0.0950090 0.1012846 0.1544696 0.2823469 0.1269082 0.1333824 0.0895419 0.1131936 0.1544696 0.3935928 0.0000000 0.3935928 0.0892053 0.1269082 0.1136088 0.1621343 0.1382462 0.1382462 0.0051482 0.3220327 0.3613479 0.0000010 0.0264940 0.1076835 0.3452226 0.5910320 0.1078006 0.1617669 0.1617669 0.3183466 0.5999634 0.1196205 0.5757294 0.1076835 0.0823576 0.1621343 0.0722512 0.0264940 
NcTr_2     0.2622469 0.2622469 0.2622469 0.3717859 0.3823669 0.4121673 0.3135046 0.3650835 0.3693869 0.3473496 0.3650835 0.4265965 0.3717859 0.4315180 0.2001527 0.2683258 0.3791811 0.3535200 0.4121673 0.3585122 0.3926478 0.4409043 0.3539850 0.3791811 0.4265965 0.3585122 0.0000010 0.3935928 0.0000000 0.3461581 0.4409043 0.4315180 0.3797092 0.3671288 0.3671288 0.3853475 0.2001527 0.3414265 0.3935928 0.4184916 0.4237358 0.3466708 0.3266362 0.4374450 0.3031384 0.3031384 0.2835744 0.3471275 0.4267153 0.3185932 0.4237358 0.3502230 0.3797092 0.3693869 0.4184916 
AmRo_1     0.3894724 0.3894724 0.3894724 0.0213730 0.1639588 0.0616262 0.5105281 0.3645529 0.0212876 0.0052241 0.3645529 0.0673162 0.0213730 0.0735537 0.2703220 0.3770392 0.0669862 0.0051288 0.0616262 0.1499930 0.2627896 0.0872795 0.0936980 0.0669862 0.0673162 0.1499930 0.3461581 0.0892053 0.3461581 0.0000000 0.0872795 0.0735537 0.1732382 0.0797923 0.0797923 0.0833219 0.2703220 0.3419723 0.0892053 0.0888036 0.0677175 0.3230612 0.5272972 0.0804437 0.1488429 0.1488429 0.2954319 0.5291274 0.0804344 0.4915701 0.0677175 0.0106895 0.1732382 0.0212876 0.0888036 
AmKen_2    0.4179489 0.4179489 0.4179489 0.0842816 0.2654814 0.0324167 0.5700224 0.3669261 0.0781529 0.0797979 0.3669261 0.0159506 0.0842816 0.0322336 0.3487869 0.4343936 0.0660814 0.0868358 0.0324167 0.1849892 0.3131138 0.0000010 0.1379024 0.0660814 0.0159506 0.1849892 0.4409043 0.1269082 0.4409043 0.0872795 0.0000000 0.0322336 0.1911072 0.1133876 0.1133876 0.1207039 0.3487869 0.3366924 0.1269082 0.1069171 0.0267914 0.3304598 0.6151046 0.0156844 0.1850965 0.1850965 0.3582376 0.5893025 0.0051958 0.5698274 0.0267914 0.0727063 0.1911072 0.0781529 0.1069171 
risA       0.4239251 0.4239251 0.4239251 0.0785353 0.2352061 0.0103640 0.5581400 0.3665301 0.0724424 0.0665215 0.3665301 0.0155421 0.0785353 0.0000010 0.3462410 0.4343936 0.0479940 0.0731839 0.0103640 0.1729600 0.2797960 0.0322336 0.1120181 0.0479940 0.0155421 0.1729600 0.4315180 0.1136088 0.4315180 0.0735537 0.0322336 0.0000000 0.1778564 0.1103215 0.1103215 0.1075377 0.3462410 0.3552075 0.1136088 0.1011925 0.0051396 0.3083968 0.5868612 0.0265524 0.2043542 0.2043542 0.3565390 0.5808513 0.0265476 0.5445397 0.0051396 0.0736469 0.1778564 0.0724424 0.1011925 
AmsBJ_3    0.4055438 0.4055438 0.4055438 0.1741353 0.1891911 0.1630294 0.5332307 0.4437525 0.1577627 0.1629456 0.4437525 0.1770761 0.1741353 0.1778564 0.3054062 0.3907649 0.1854256 0.1663574 0.1630294 0.2171333 0.3675820 0.1911072 0.0949512 0.1854256 0.1770761 0.2171333 0.3797092 0.1621343 0.3797092 0.1732382 0.1911072 0.1778564 0.0000000 0.1128648 0.1128648 0.1551210 0.3054062 0.4214598 0.1621343 0.1814731 0.1709387 0.3182500 0.5654636 0.1831355 0.2033573 0.2033573 0.3642707 0.5517666 0.1816638 0.5483010 0.1709387 0.1662579 0.0000010 0.1577627 0.1814731 
AmAzD3_3   0.4441845 0.4441845 0.4441845 0.0866366 0.1458697 0.0977626 0.5297000 0.4043116 0.0737781 0.0726004 0.4043116 0.0920854 0.0866366 0.1103215 0.3028195 0.3979791 0.1292368 0.0857107 0.0977626 0.1516364 0.3403880 0.1133876 0.0366555 0.1292368 0.0920854 0.1516364 0.3671288 0.1382462 0.3671288 0.0797923 0.1133876 0.1103215 0.1128648 0.0000000 0.0000010 0.1320279 0.3028195 0.3415855 0.1382462 0.1472135 0.1042730 0.3252490 0.5441964 0.1013193 0.1831554 0.1831554 0.3079974 0.5586236 0.1060377 0.5106422 0.1042730 0.0798838 0.1128648 0.0737781 0.1472135 
AmAzD3_5   0.4441845 0.4441845 0.4441845 0.0866366 0.1458697 0.0977626 0.5297000 0.4043116 0.0737781 0.0726004 0.4043116 0.0920854 0.0866366 0.1103215 0.3028195 0.3979791 0.1292368 0.0857107 0.0977626 0.1516364 0.3403880 0.1133876 0.0366555 0.1292368 0.0920854 0.1516364 0.3671288 0.1382462 0.3671288 0.0797923 0.1133876 0.1103215 0.1128648 0.0000010 0.0000000 0.1320279 0.3028195 0.3415855 0.1382462 0.1472135 0.1042730 0.3252490 0.5441964 0.1013193 0.1831554 0.1831554 0.3079974 0.5586236 0.1060377 0.5106422 0.1042730 0.0798838 0.1128648 0.0737781 0.1472135 
AmsW5_2    0.3753619 0.3753619 0.3753619 0.0788471 0.2206687 0.0953103 0.5680727 0.3507808 0.0664575 0.0762407 0.3507808 0.1071486 0.0788471 0.1075377 0.3140246 0.3983989 0.0836282 0.0890962 0.0953103 0.1478052 0.2744758 0.1207039 0.1271275 0.0836282 0.1071486 0.1478052 0.3853475 0.0051482 0.3853475 0.0833219 0.1207039 0.1075377 0.1551210 0.1320279 0.1320279 0.0000000 0.3140246 0.3531078 0.0051482 0.0211097 0.1016429 0.3372759 0.5808345 0.1017508 0.1549902 0.1549902 0.3108337 0.5894887 0.1135183 0.5655867 0.1016429 0.0765802 0.1551210 0.0664575 0.0211097 
ApTi_4     0.2850218 0.2850218 0.2850218 0.2990861 0.3536741 0.3282861 0.2846588 0.3407099 0.2972850 0.2773831 0.3407099 0.3409815 0.2990861 0.3462410 0.0000010 0.2623830 0.3031444 0.2772463 0.3282861 0.2950554 0.3063650 0.3487869 0.2934764 0.3031444 0.3409815 0.2950554 0.2001527 0.3220327 0.2001527 0.2703220 0.3487869 0.3462410 0.3054062 0.3028195 0.3028195 0.3140246 0.0000000 0.2566344 0.3220327 0.3220716 0.3386269 0.3608797 0.3134478 0.3555155 0.2566694 0.2566694 0.2608518 0.3249822 0.3498698 0.3222976 0.3386269 0.2828959 0.3054062 0.2972850 0.3220716 
ApRc       0.4006609 0.4006609 0.4006609 0.3266147 0.4067125 0.3491767 0.4531501 0.4069959 0.3279728 0.3354696 0.4069959 0.3499523 0.3266147 0.3552075 0.2566344 0.4011419 0.3271305 0.3495350 0.3491767 0.3390820 0.3842725 0.3366924 0.3425688 0.3271305 0.3499523 0.3390820 0.3414265 0.3613479 0.3414265 0.3419723 0.3366924 0.3552075 0.4214598 0.3415855 0.3415855 0.3531078 0.2566344 0.0000000 0.3613479 0.3493324 0.3475253 0.3873135 0.4913976 0.3439277 0.3230375 0.3230375 0.3014302 0.4525286 0.3377094 0.4351940 0.3475253 0.3225048 0.4214598 0.3279728 0.3493324 
AmsW1_1    0.3840287 0.3840287 0.3840287 0.0847793 0.2279645 0.1012846 0.5780976 0.3593155 0.0722512 0.0819893 0.3593155 0.1131936 0.0847793 0.1136088 0.3220327 0.4099975 0.0895419 0.0950090 0.1012846 0.1544696 0.2823469 0.1269082 0.1333824 0.0895419 0.1131936 0.1544696 0.3935928 0.0000010 0.3935928 0.0892053 0.1269082 0.1136088 0.1621343 0.1382462 0.1382462 0.0051482 0.3220327 0.3613479 0.0000000 0.0264940 0.1076835 0.3452226 0.5910320 0.1078006 0.1617669 0.1617669 0.3183466 0.5999634 0.1196205 0.5757294 0.1076835 0.0823576 0.1621343 0.0722512 0.0264940 
AmsW6_1    0.3813095 0.3813095 0.3813095 0.0843971 0.2442867 0.0891018 0.6054885 0.3524494 0.0719364 0.0816313 0.3524494 0.1008315 0.0843971 0.1011925 0.3220716 0.4153487 0.0891365 0.0945764 0.0891018 0.1653465 0.2805485 0.1069171 0.1499694 0.0891365 0.1008315 0.1653465 0.4184916 0.0264940 0.4184916 0.0888036 0.1069171 0.1011925 0.1814731 0.1472135 0.1472135 0.0211097 0.3220716 0.3493324 0.0264940 0.0000000 0.0953473 0.3349559 0.6269983 0.0954458 0.1576539 0.1576539 0.3138667 0.6208938 0.1071223 0.6114663 0.0953473 0.0819961 0.1814731 0.0719364 0.0000010 
AmsW9_2    0.4157068 0.4157068 0.4157068 0.0727382 0.2431993 0.0051669 0.5495558 0.3586458 0.0666935 0.0608150 0.3586458 0.0103326 0.0727382 0.0051396 0.3386269 0.4343936 0.0425510 0.0673753 0.0051669 0.1665007 0.2880459 0.0267914 0.1058551 0.0425510 0.0103326 0.1665007 0.4237358 0.1076835 0.4237358 0.0677175 0.0267914 0.0051396 0.1709387 0.1042730 0.1042730 0.1016429 0.3386269 0.3475253 0.1076835 0.0953473 0.0000000 0.3008258 0.5780252 0.0211874 0.1974546 0.1974546 0.3492621 0.5719025 0.0211834 0.5359307 0.0000010 0.0678114 0.1709387 0.0666935 0.0953473 
Kus        0.3371281 0.3371281 0.3371281 0.3432518 0.3515138 0.2970105 0.4122019 0.3341126 0.3300938 0.3168240 0.3341126 0.3161470 0.3432518 0.3083968 0.3608797 0.3230181 0.2929856 0.3179491 0.2970105 0.3716554 0.3536488 0.3304598 0.3021446 0.2929856 0.3161470 0.3716554 0.3466708 0.3452226 0.3466708 0.3230612 0.3304598 0.3083968 0.3182500 0.3252490 0.3252490 0.3372759 0.3608797 0.3873135 0.3452226 0.3349559 0.3008258 0.0000000 0.4859783 0.3370519 0.2812922 0.2812922 0.3220927 0.4542951 0.3314540 0.4548847 0.3008258 0.3304716 0.3182500 0.3300938 0.3349559 
Ue26       0.4090797 0.4090797 0.4090797 0.5469711 0.5706721 0.5940096 0.1897255 0.4085871 0.5605046 0.5312080 0.4085871 0.5819819 0.5469711 0.5868612 0.3134478 0.4131052 0.5260769 0.5280941 0.5940096 0.5240303 0.5156910 0.6151046 0.5214055 0.5260769 0.5819819 0.5240303 0.3266362 0.5910320 0.3266362 0.5272972 0.6151046 0.5868612 0.5654636 0.5441964 0.5441964 0.5808345 0.3134478 0.4913976 0.5910320 0.6269983 0.5780252 0.4859783 0.0000000 0.6029496 0.4901041 0.4901041 0.3919185 0.2120440 0.5962397 0.1546799 0.5780252 0.5421274 0.5654636 0.5605046 0.6269983 
AmsW69_1   0.4251464 0.4251464 0.4251464 0.0662820 0.2568903 0.0267007 0.5732814 0.3582395 0.0603559 0.0731876 0.3582395 0.0105123 0.0662820 0.0265524 0.3555155 0.4343936 0.0598654 0.0800367 0.0267007 0.1717739 0.3141150 0.0156844 0.1286578 0.0598654 0.0105123 0.1717739 0.4374450 0.1078006 0.4374450 0.0804437 0.0156844 0.0265524 0.1831355 0.1013193 0.1013193 0.1017508 0.3555155 0.3439277 0.1078006 0.0954458 0.0211874 0.3370519 0.6029496 0.0000000 0.1912916 0.1912916 0.3607437 0.5926050 0.0103354 0.5594898 0.0211874 0.0662951 0.1831355 0.0603559 0.0954458 
AmOrD0     0.2935391 0.2935391 0.2935391 0.1580335 0.1799261 0.1893567 0.4473566 0.2983168 0.1571899 0.1392895 0.2983168 0.1834680 0.1580335 0.2043542 0.2566694 0.3514831 0.1609310 0.1556150 0.1893567 0.1040430 0.2846515 0.1850965 0.1927506 0.1609310 0.1834680 0.1040430 0.3031384 0.1617669 0.3031384 0.1488429 0.1850965 0.2043542 0.2033573 0.1831554 0.1831554 0.1549902 0.2566694 0.3230375 0.1617669 0.1576539 0.1974546 0.2812922 0.4901041 0.1912916 0.0000000 0.0000010 0.2550972 0.4809195 0.1855462 0.4708006 0.1974546 0.1400436 0.2033573 0.1571899 0.1576539 
AmOr_2     0.2935391 0.2935391 0.2935391 0.1580335 0.1799261 0.1893567 0.4473566 0.2983168 0.1571899 0.1392895 0.2983168 0.1834680 0.1580335 0.2043542 0.2566694 0.3514831 0.1609310 0.1556150 0.1893567 0.1040430 0.2846515 0.1850965 0.1927506 0.1609310 0.1834680 0.1040430 0.3031384 0.1617669 0.3031384 0.1488429 0.1850965 0.2043542 0.2033573 0.1831554 0.1831554 0.1549902 0.2566694 0.3230375 0.1617669 0.1576539 0.1974546 0.2812922 0.4901041 0.1912916 0.0000010 0.0000000 0.2550972 0.4809195 0.1855462 0.4708006 0.1974546 0.1400436 0.2033573 0.1571899 0.1576539 
Uc878      0.2277680 0.2277680 0.2277680 0.3028095 0.3302476 0.3597996 0.4153342 0.2254581 0.3117552 0.2901055 0.2254581 0.3515689 0.3028095 0.3565390 0.2608518 0.2968220 0.3237823 0.3024276 0.3597996 0.2413306 0.2508932 0.3582376 0.3048583 0.3237823 0.3515689 0.2413306 0.2835744 0.3183466 0.2835744 0.2954319 0.3582376 0.3565390 0.3642707 0.3079974 0.3079974 0.3108337 0.2608518 0.3014302 0.3183466 0.3138667 0.3492621 0.3220927 0.3919185 0.3607437 0.2550972 0.2550972 0.0000000 0.4413366 0.3592996 0.4314558 0.3492621 0.2917754 0.3642707 0.3117552 0.3138667 
StsAN      0.4595557 0.4595557 0.4595557 0.5587905 0.5889874 0.5880167 0.0671647 0.4282119 0.5726705 0.5430332 0.4282119 0.5758864 0.5587905 0.5808513 0.3249822 0.4054416 0.5158578 0.5233608 0.5880167 0.5748794 0.4938130 0.5893025 0.5353537 0.5158578 0.5758864 0.5748794 0.3471275 0.5999634 0.3471275 0.5291274 0.5893025 0.5808513 0.5517666 0.5586236 0.5586236 0.5894887 0.3249822 0.4525286 0.5999634 0.6208938 0.5719025 0.4542951 0.2120440 0.5926050 0.4809195 0.4809195 0.4413366 0.0000000 0.5858613 0.1181407 0.5719025 0.5500036 0.5517666 0.5726705 0.6208938 
ker        0.4193695 0.4193695 0.4193695 0.0776976 0.2544670 0.0266958 0.5668764 0.3681138 0.0716823 0.0731786 0.3681138 0.0105101 0.0776976 0.0265476 0.3498698 0.4343936 0.0598573 0.0800274 0.0266958 0.1762569 0.3140345 0.0051958 0.1299239 0.0598573 0.0105101 0.1762569 0.4267153 0.1196205 0.4267153 0.0804344 0.0051958 0.0265476 0.1816638 0.1060377 0.1060377 0.1135183 0.3498698 0.3377094 0.1196205 0.1071223 0.0211834 0.3314540 0.5962397 0.0103354 0.1855462 0.1855462 0.3592996 0.5858613 0.0000000 0.5519624 0.0211834 0.0662866 0.1816638 0.0716823 0.1071223 
StsMC      0.4304518 0.4304518 0.4304518 0.5197489 0.5244105 0.5509638 0.0898484 0.3948856 0.5328567 0.5044260 0.3948856 0.5396233 0.5197489 0.5445397 0.3222976 0.3848095 0.4859089 0.4923324 0.5509638 0.5137148 0.4592522 0.5698274 0.4944446 0.4859089 0.5396233 0.5137148 0.3185932 0.5757294 0.3185932 0.4915701 0.5698274 0.5445397 0.5483010 0.5106422 0.5106422 0.5655867 0.3222976 0.4351940 0.5757294 0.6114663 0.5359307 0.4548847 0.1546799 0.5594898 0.4708006 0.4708006 0.4314558 0.1181407 0.5519624 0.0000000 0.5359307 0.5148746 0.5483010 0.5328567 0.6114663 
AmsW9_1    0.4157068 0.4157068 0.4157068 0.0727382 0.2431993 0.0051669 0.5495558 0.3586458 0.0666935 0.0608150 0.3586458 0.0103326 0.0727382 0.0051396 0.3386269 0.4343936 0.0425510 0.0673753 0.0051669 0.1665007 0.2880459 0.0267914 0.1058551 0.0425510 0.0103326 0.1665007 0.4237358 0.1076835 0.4237358 0.0677175 0.0267914 0.0051396 0.1709387 0.1042730 0.1042730 0.1016429 0.3386269 0.3475253 0.1076835 0.0953473 0.0000010 0.3008258 0.5780252 0.0211874 0.1974546 0.1974546 0.3492621 0.5719025 0.0211834 0.5359307 0.0000000 0.0678114 0.1709387 0.0666935 0.0953473 
AmsTN      0.3766837 0.3766837 0.3766837 0.0156583 0.1639056 0.0617191 0.5341618 0.3739754 0.0155975 0.0052385 0.3739754 0.0674096 0.0156583 0.0736469 0.2828959 0.3770392 0.0670793 0.0160853 0.0617191 0.1499797 0.2793342 0.0727063 0.0937817 0.0670793 0.0674096 0.1499797 0.3502230 0.0823576 0.3502230 0.0106895 0.0727063 0.0736469 0.1662579 0.0798838 0.0798838 0.0765802 0.2828959 0.3225048 0.0823576 0.0819961 0.0678114 0.3304716 0.5421274 0.0662951 0.1400436 0.1400436 0.2917754 0.5500036 0.0662866 0.5148746 0.0678114 0.0000000 0.1662579 0.0155975 0.0819961 
AmsBJ_4    0.4055438 0.4055438 0.4055438 0.1741353 0.1891911 0.1630294 0.5332307 0.4437525 0.1577627 0.1629456 0.4437525 0.1770761 0.1741353 0.1778564 0.3054062 0.3907649 0.1854256 0.1663574 0.1630294 0.2171333 0.3675820 0.1911072 0.0949512 0.1854256 0.1770761 0.2171333 0.3797092 0.1621343 0.3797092 0.1732382 0.1911072 0.1778564 0.0000010 0.1128648 0.1128648 0.1551210 0.3054062 0.4214598 0.1621343 0.1814731 0.1709387 0.3182500 0.5654636 0.1831355 0.2033573 0.2033573 0.3642707 0.5517666 0.1816638 0.5483010 0.1709387 0.1662579 0.0000000 0.1577627 0.1814731 
AmsW8_2    0.4020083 0.4020083 0.4020083 0.0104272 0.1721045 0.0606979 0.5520900 0.3730866 0.0000010 0.0156490 0.3730866 0.0663043 0.0104272 0.0724424 0.2972850 0.3791288 0.0659846 0.0266953 0.0606979 0.1573722 0.2968499 0.0781529 0.0874527 0.0659846 0.0663043 0.1573722 0.3693869 0.0722512 0.3693869 0.0212876 0.0781529 0.0724424 0.1577627 0.0737781 0.0737781 0.0664575 0.2972850 0.3279728 0.0722512 0.0719364 0.0666935 0.3300938 0.5605046 0.0603559 0.1571899 0.1571899 0.3117552 0.5726705 0.0716823 0.5328567 0.0666935 0.0155975 0.1577627 0.0000000 0.0719364 
AmsW6_2    0.3813095 0.3813095 0.3813095 0.0843971 0.2442867 0.0891018 0.6054885 0.3524494 0.0719364 0.0816313 0.3524494 0.1008315 0.0843971 0.1011925 0.3220716 0.4153487 0.0891365 0.0945764 0.0891018 0.1653465 0.2805485 0.1069171 0.1499694 0.0891365 0.1008315 0.1653465 0.4184916 0.0264940 0.4184916 0.0888036 0.1069171 0.1011925 0.1814731 0.1472135 0.1472135 0.0211097 0.3220716 0.3493324 0.0264940 0.0000010 0.0953473 0.3349559 0.6269983 0.0954458 0.1576539 0.1576539 0.3138667 0.6208938 0.1071223 0.6114663 0.0953473 0.0819961 0.1814731 0.0719364 0.0000000 
```
