## Supplementary Data 7 for "Structural and evolutionary analyses support reclassification of glycopeptide antibiotics as xyclopeptides": OG_56_vanX_mafft_iqtree.treefile

```
(A47:0.0000010000,StToN1:0.0000010000,(StTo:0.0000010000,((((((((((((((((ris:0.0000000000,AmLr_1:0.0000000000):0.0000000000,AmLr_2:0.0000000000):0.0000000000,AmLrN2_2:0.0000000000):0.0000010000,AmLrN2_1:0.0000010000)99:0.0054414624,(AmsW8_1:0.0000010000,AmsW8_2:0.0000010000)89:0.0053783358)73:0.0097011989,AmsTN:0.0012432474)67:0.0053157387,(AmRo_2:0.0000010000,(AmsW97:0.0053113157,AmRo_1:0.0000010000)98:0.0054359058)50:0.0000010000)48:0.0000010000,((((((AmsMJ_2:0.0000000000,AmsMJ_3:0.0000000000):0.0000010000,AmsMJ_4:0.0000010000)92:0.0054139095,((((((AmJa_1:0.0000000000,AmsC0_2:0.0000000000):0.0000000000,AmJaD4:0.0000000000):0.0000000000,AmJa_2:0.0000000000):0.0000010000,risA:0.0000010000)99:0.0053505018,AmsW9_2:0.0000010000)11:0.0000010000,AmsW9_1:0.0000010000)30:0.0000010000)53:0.0040398019,((((van:0.0000000000,AmKe_2:0.0000000000):0.0000000000,AmKe_4:0.0000000000):0.0000010000,((((AmKeF:0.0000000000,AmKe_3:0.0000000000):0.0000010000,AmKen_2:0.0000010000)100:0.0054383001,ker:0.0000010000)97:0.0053994829,AmsW69_1:0.0054417463)97:0.0055990861)39:0.0000010000,AmOrH:0.0000010000)96:0.0072488805)89:0.0241056114,(((AmDeD9_2:0.0000000000,dec_2:0.0000000000):0.0000000000,AmDeD9_3:0.0000000000):0.0000010000,AmDeD9_1:0.0000010000)99:0.0199186891)95:0.0232265643,(((AmsW1_2:0.0000010000,AmsW1_1:0.0000010000)100:0.0053391167,AmsW5_2:0.0000010000)100:0.0087375418,(AmsW6_1:0.0000010000,AmsW6_2:0.0000010000)99:0.0135474568)100:0.0516192065)83:0.0208170602)85:0.0330797060,((AmOv:0.0108923802,(AmsBJ_3:0.0000010000,AmsBJ_4:0.0000010000)100:0.0923078805)79:0.0120752793,(AmAzD3_3:0.0000010000,AmAzD3_5:0.0000010000)99:0.0152439497)94:0.0286434789)69:0.0222265086,AmAaD2_3:0.0904430551)97:0.0596601171,(AmOrD0:0.0000010000,AmOr_2:0.0000010000)99:0.0552010350)67:0.0251615735,((((AmRg_6:0.0000000000,AmRg_4:0.0000000000):0.0000000000,AmRgN0:0.0000000000):0.0000000000,AmRg_5:0.0000000000):0.0000010000,dec_1:0.0000010000)99:0.0257039445)98:0.0822971405,AmBr_2:0.1309840646)83:0.0390034649,((AkAan_1:0.0000010000,AkAan_2:0.0000010000)100:0.1456988820,Uc878:0.0916524590)69:0.0281233000)84:0.0423391235,Kus:0.1827096475)59:0.0286578301,(((((StsY_A:0.0160248784,StsAN:0.0556324311)99:0.0392565207,StsMC:0.0367601062)97:0.0513670389,Ue26:0.0792270459)100:0.1535076899,((((((ApTi:0.0000000000,tei_2:0.0000000000):0.0000000000,tei_1:0.0000000000):0.0000000000,ApTi_5:0.0000000000):0.0000010000,ApTi_4:0.0000010000)99:0.0527063147,ApRc:0.2308212716)97:0.0728007594,(NcTr_1:0.0000010000,NcTr_2:0.0000010000)100:0.0955736681)72:0.0241568437)65:0.0197998575,StsW00:0.2118474930)95:0.0339275602)100:0.1404857993)48:0.0000010000);
```
