## Supplementary Data 7 for "Structural and evolutionary analyses support reclassification of glycopeptide antibiotics as xyclopeptides": OG_57_vanA_mafft_iqtree.bionj

```
((((((((((((A47:5e-07,StToN1:5e-07):0.16292968,((((ApTi:5e-07,ApTi_4:5e-07):0.0008526959,(ApTi_5:5e-07,tei_2:5e-07):0.0079423888):0.072609507,Uc37:0.084312238):0.050133083,(NcTr_1:5e-07,NcTr_2:5e-07):0.12489435):0.013550222):0.0049574375,StsW00:0.14150338):0.015083279,(((StsY_A:0.020836093,StsAN:0.020746555):0.057664216,StsMC:0.061147511):0.0022516474,Ue26:0.055890955):0.12951517):0.012995992,Uc878:0.12561633):0.010262236,AmBr_2:0.16603805):0.032070525,(AkAan_1:5e-07,AkAan_2:5e-07):0.15715188):0.0047908276,(ApRc:0.20899478,Kus:0.17954662):0.010813743):0.034862906,((AmRg_6:5e-07,dec_1:5e-07):0.061965648,(AmOrD0:0.010265809,AmOr_2:0.0076104458):0.044344757):0.042343684):0.047996312,(((UK6:5e-07,ApsA3_2:5e-07):1.6401073,NnsW4_1:1.0460552):0.42886543,UME:1.7218008):0.5484308):0.030732736,((AmAaD2_3:0.023987321,((AmAzD3_5:5e-07,AmAzD3_3:5e-07):0.0065294756,AmOv:0.0023292389):0.0032261759):0.039085403,(AmsBJ_4:4.7019768e-07,AmsBJ_3:5.2980232e-07):0.044393711):0.033523187):0.0443988,((((AmsTN:0.0087165516,(ris:5e-07,AmLrN2_1:5e-07):0.00019313721):0.0089679137,((AmsW8_1:6.1920929e-07,AmsW8_2:3.8079071e-07):0.0049032192,((AmsW5_2:5e-07,AmsW1_1:5e-07):0.0010697925,AmsW1_2:-0.0010692927):0.017705841):0.00075647747):0.0038826857,(AmDeD9_2:5e-07,AmDeD9_1:5e-07):0.017299453):-0.00093684439,((AmsW97:0.00029288488,AmRo_1:0.005642198):0.0013743947,AmRo_2:0.001565731):0.027854376):0.0031667948,(((((AmOrH:5e-07,van:5e-07):0.0030228896,AmsW69_1:-0.00010705099):0.0044537554,(AmKeF:5e-07,AmKen_2:5e-07):0.0043344018):0.0036774841,((AmsMJ_2:5e-07,AmsMJ_4:5e-07):0.012248746,(AmsC0_2:0.00047904428,(AmJa_1:5e-07,risA:5e-07):0.0024436302):0.0087248133):0.012449225):0.017736128,(AmsW6_1:5.3814699e-07,AmsW6_2:4.6185303e-07):0.035736941):0.0032472089);
```
