## Supplementary Data 7 for "Structural and evolutionary analyses support reclassification of glycopeptide antibiotics as xyclopeptides": OG_57_vanA_mafft_iqtree.ckp

```
--- # IQ-TREE Checkpoint ver >= 1.6
CandidateSet:
 00: -7651.15283705 (0:0.0000010000,1:0.0000010000,(((((((((((2:0.0000010000,11:0.0000010000):1e-06,55:0.0102783560):0.003429223971,((7:0.0000010000,57:0.0000010000):1e-06,((28:0.0000010000,(36:0.0000010000,39:0.0000010000):1e-06):0.01239437643,(40:0.0000010000,58:0.0000010000):0.04722706728):0.01551515537):0.006831205982):0.007172173506,(16:0.0000010000,24:0.0000010000):0.02042969201):0.01013926666,((((4:0.0000010000,18:0.0000010000):0.01364968685,((12:0.0000010000,32:0.0000010000):0.003320172512,49:0.0000010000):0.009998623764):0.01547000474,(((10:0.0000010000,25:0.0000010000):0.003325210529,43:0.0000010000):0.003366468627,(21:0.0000010000,31:0.0000010000):0.006628829885):0.005705908549):0.02804157056,((8:0.0033618612,30:0.0033786832):0.00340351007,17:0.0000026671):0.01716077314):0.004172416894):0.06296726119,(((3:0.0308195618,(34:0.0000010000,35:0.0000010000):0.006727293194):2.551865112e-06,23:0.0033217214):0.04350446821,(33:0.0000010000,56:0.0000010000):0.05480052834):0.04735968122):0.07958094315,((19:0.0000010000,26:0.0000010000):0.08095982872,(44:0.0131475573,45:0.0072316391):0.0461642816):0.05089776689):0.07302296551,((6:0.0000010000,9:0.0000010000):0.1720014652,41:0.2466012915):0.0498207121):0.0425772935,20:0.1915670772):0.03949681371,(15:0.1805761275,(27:0.0000010000,29:0.0000010000):0.1111488869):0.035910817):0.007257359919,((((((5:0.0103214532,47:0.0363965294):0.06512535091,54:0.0689907136):0.0346545218,42:0.0358314096):0.1345044678,(((13:0.0000010000,22:0.0000010000):2.239815825,53:1.2471141840):0.5064667238,52:2.0696817589):0.6778680115):0.04257693494,((((14:0.0000010000,37:0.0000010000):1e-06,(48:0.0000010000,50:0.0000010000):0.01000038456):0.07190299715,38:0.2733310051):0.0523402049,51:0.0630865290):0.1033489587):0.02507861214,46:0.1618903205):0.021245475):0.1963628609);
 01: -7651.15310321 (0:0.0000010000,1:0.0000010000,(((((((((((2:0.0000010000,11:0.0000010000):1e-06,55:0.0102881878):0.003432899379,(7:0.0000010000,(((28:0.0000010000,(36:0.0000010000,39:0.0000010000):1e-06):0.01240612687,(40:0.0000010000,58:0.0000010000):0.04727123935):0.01552934304,57:0.0000010000):1e-06):0.006838552284):0.007178111203,(16:0.0000010000,24:0.0000010000):0.02044862547):0.01014821254,((((4:0.0000010000,18:0.0000010000):0.01366271004,((12:0.0000010000,32:0.0000010000):0.00332354292,49:0.0000010000):0.0100075757):0.01548394508,(((10:0.0000010000,25:0.0000010000):0.003328635654,43:0.0000010000):0.003369922426,(21:0.0000010000,31:0.0000010000):0.006635648497):0.005710184244):0.02806675183,((8:0.0033653328,30:0.0033821852):0.003407019355,17:0.0000026992):0.01717576574):0.004177007375):0.06300924685,(((3:0.0308462010,(34:0.0000010000,35:0.0000010000):0.006733577516):2.668302051e-06,23:0.0033252556):0.04354732635,(33:0.0000010000,56:0.0000010000):0.05484322046):0.04740323612):0.07963842571,((19:0.0000010000,26:0.0000010000):0.08101644589,(44:0.0131582177,45:0.0072379689):0.0462031305):0.0509404166):0.0730714657,((6:0.0000010000,9:0.0000010000):0.1721461455,41:0.2468099814):0.04981996577):0.04260587688,20:0.1917000187):0.03952601789,(15:0.1807027164,(27:0.0000010000,29:0.0000010000):0.1112285441):0.03592513205):0.007264426017,((((((5:0.0103258526,47:0.0364165220):0.06516068617,54:0.0690277361):0.03467408732,42:0.0358474351):0.135085793,(((13:0.0000010000,22:0.0000010000):2.239889244,53:1.2474814528):0.5062095451,52:2.0704790415):0.6778610176):0.04201145382,((((14:0.0000010000,37:0.0000010000):1e-06,(48:0.0000010000,50:0.0000010000):0.01000555599):0.07194174217,38:0.2734777144):0.05235275057,51:0.0631267205):0.103408582):0.02508417746,46:0.1619979630):0.02125512283):0.1964965124);
 02: -7651.15464028 (0:0.0000010000,1:0.0000010000,(((((((((((2:0.0000010000,11:0.0000010000):1e-06,55:0.0102875347):0.003432689636,((7:0.0000010000,((28:0.0000010000,(36:0.0000010000,39:0.0000010000):1e-06):0.01240551785,(40:0.0000010000,58:0.0000010000):0.0472691516):0.01552866087):1e-06,57:0.0000010000):0.006838122788):0.007177910227,(16:0.0000010000,24:0.0000010000):0.02044771746):0.01014777605,((((4:0.0000029027,18:0.0000010000):0.0136621971,((12:0.0000010000,32:0.0000010000):0.003323415575,49:0.0000026550):0.01000718223):0.01548331797,(((10:0.0000010000,25:0.0000010000):0.003328502119,43:0.0000010000):0.003369787258,(21:0.0000010000,31:0.0000010000):0.00663539253):0.00571011329):0.02806546987,((8:0.0033651993,30:0.0033820356):0.003406876973,17:0.0000026671):0.01717534472):0.004176793333):0.06300575202,(((3:0.0308446998,(34:0.0000010000,35:0.0000010000):0.006732774685):2.551865112e-06,23:0.0033248862):0.04354556597,(33:0.0000010000,56:0.0000010000):0.05483480361):0.04740023537):0.07963814412,((19:0.0000010000,26:0.0000010000):0.08101519978,(44:0.0131577692,45:0.0072376509):0.04620056478):0.05093772302):0.07307060082,((6:0.0000010000,9:0.0000010000):0.1721396313,41:0.2468001976):0.04982482354):0.04260305206,20:0.1916963207):0.03952454616,(15:0.1806979918,(27:0.0000010000,29:0.0000010000):0.1112261833):0.03592646908):0.007264842315,((((((5:0.0103266145,47:0.0364125973):0.06515499184,54:0.0690227612):0.03467224147,42:0.0358454004):0.1351066224,(((13:0.0000010000,22:0.0000010000):2.240158583,53:1.2476114728):0.5062750013,52:2.0708162711):0.6779288893):0.04196164791,((((14:0.0000010000,37:0.0000010000):2.670351121e-06,(48:0.0000010000,50:0.0000010000):0.01000536708):0.07194042117,38:0.2734762687):0.05235551495,51:0.0631235994):0.1034088311):0.02509131254,46:0.1619920356):0.02125517179):0.1964935889);
 03: -7651.15510642 (0:0.0000010000,1:0.0000010000,((((((((((2:0.0000010000,(11:0.0000010000,55:0.0102872805):1e-06):0.003432598083,((7:0.0000010000,57:0.0000010000):1e-06,(((28:0.0000010000,36:0.0000010000):1e-06,39:0.0000010000):0.01240501694,(40:0.0000022065,58:0.0000023426):0.047267104):0.01552805591):0.006837961089):0.007177656264,(16:0.0000010000,24:0.0000010000):0.02044683193):0.01014747937,((((4:0.0000029027,18:0.0000010000):0.01366165696,((12:0.0000010000,32:0.0000010000):0.00332329364,49:0.0000026550):0.01000680389):0.0154820059,(((10:0.0000010000,25:0.0000010000):0.003328344347,43:0.0000010000):0.003369627677,(21:0.0000010000,31:0.0000010000):0.006635074779):0.005710521788):0.02806438457,((8:0.0033650646,30:0.0033819024):0.003406743212,17:0.0000026671):0.01717449212):0.004176631293):0.06300555001,(((3:0.0308438448,(34:0.0000010000,35:0.0000010000):0.006733032891):2.551865112e-06,23:0.0033250431):0.04354332323,(33:0.0000010000,56:0.0000010000):0.05483949897):0.04739918814):0.07963369894,((19:0.0000010000,26:0.0000010000):0.08101202395,(44:0.0131573409,45:0.0072374809):0.04619986305):0.0509360048):0.07306996951,((6:0.0000010000,9:0.0000010000):0.1721323913,41:0.2467884651):0.04982229751):0.04260231587,20:0.1916882185):0.03952443794,(15:0.1806919861,(27:0.0000010000,29:0.0000010000):0.1112214907):0.03592406823):0.007263298776,((((((5:0.0103255831,47:0.0364149880):0.06515826211,54:0.0690248212):0.03467201876,42:0.0358469834):0.1348832257,(((13:0.0000010000,22:0.0000010000):2.239775608,53:1.2474191850):0.5062159264,52:2.0703258357):0.6778114174):0.04224133695,((((14:0.0000010000,37:0.0000010000):2.097708453e-06,(48:0.0000010000,50:0.0000010000):0.01000508744):0.07193901354,38:0.2734621970):0.05235196465,51:0.0631228242):0.103401933):0.02508132645,46:0.1619907075):0.02125380639):0.1964854949);
 04: -7651.1554241 (0:0.0000010000,1:0.0000010000,(((((((((((2:0.0000010000,11:0.0000010000):1e-06,55:0.0102864041):0.003432299814,((7:0.0000024262,57:0.0000024032):2.667530757e-06,((28:0.0000010000,(36:0.0000010000,39:0.0000010000):1e-06):0.01240413348,(40:0.0000010000,58:0.0000010000):0.04726382025):0.01552698517):0.006837399516):0.007177264072,(16:0.0000027325,24:0.0000025193):0.02044535515):0.01014620852,((((4:0.0000010000,18:0.0000010000):0.01366070847,((12:0.0000010000,32:0.0000010000):0.003323063093,49:0.0000010000):0.01000609772):0.01548156377,(((10:0.0000010000,25:0.0000010000):0.00332814383,43:0.0000010000):0.003369424815,(21:0.0000010000,31:0.0000010000):0.006634678601):0.005709584736):0.02806229178,((8:0.0033648324,30:0.0033816753):0.003406512347,17:0.0000026980):0.01717357407):0.004176622182):0.06299550534,((3:0.0308409224,(23:0.0033256079,(34:0.0000010000,35:0.0000010000):0.006732116771):2.960447967e-06):0.04354057806,(33:0.0000010000,56:0.0000010000):0.05482830013):0.04739787594):0.07962926163,((19:0.0000010000,26:0.0000010000):0.08100784899,(44:0.0131565539,45:0.0072368922):0.04619612676):0.05093411978):0.07306282253,((6:0.0000010000,9:0.0000010000):0.1721195111,41:0.2467719206):0.04982005931):0.04260153501,20:0.1916773307):0.03952113498,(15:0.1806807121,(27:0.0000010000,29:0.0000010000):0.1112145182):0.03592315521):0.007262974149,((((((5:0.0103255370,47:0.0364147559):0.06515772181,54:0.0690243746):0.03467223871,42:0.0358464365):0.1349921323,(((13:0.0000010000,22:0.0000010000):2.239768694,53:1.2474071123):0.5062106005,52:2.0703244633):0.6778253945):0.04210865453,((((14:0.0000010000,37:0.0000010000):1e-06,(48:0.0000010000,50:0.0000010000):0.01000386234):0.07192820461,38:0.2734193007):0.05235016261,51:0.0631104438):0.1033853917):0.02508685134,46:0.1619795766):0.02125392557):0.1964727313);
 05: -7651.15561651 (0:0.0000010000,1:0.0000010000,(((((((((((2:0.0000010000,11:0.0000020442):1e-06,55:0.0102856245):0.003432053007,((7:0.0000024262,57:0.0000024032):2.667530757e-06,(((28:0.0000010000,39:0.0000010000):1e-06,36:0.0000010000):0.01240315316,(40:0.0000010000,58:0.0000010000):0.04726028838):0.01552585652):0.006836868673):0.007176728058,(16:0.0000023398,24:0.0000022986):0.02044389809):0.01014597221,((((4:0.0000010000,18:0.0000010000):0.01365978308,((12:0.0000010000,32:0.0000010000):0.003322836921,49:0.0000010000):0.0100054151):0.01547999449,(((10:0.0000010000,25:0.0000010000):0.003327889909,43:0.0000010000):0.003369169175,(21:0.0000010000,31:0.0000010000):0.006634177578):0.005709748526):0.0280603073,((8:0.0033645764,30:0.0033814440):0.003406266013,17:0.0000027358):0.01717228089):0.004176079294):0.06299596427,(((3:0.0308394028,(34:0.0000010000,35:0.0000010000):0.006731623554):2.960447967e-06,23:0.0033241612):0.04353714108,(33:0.0000010000,56:0.0000010000):0.05482675365):0.04739192669):0.07962446114,((19:0.0000010000,26:0.0000010000):0.08100233466,(44:0.0131557165,45:0.0072364371):0.04619321377):0.05092927614):0.0730595261,((6:0.0000010000,9:0.0000010000):0.1721078854,41:0.2467543317):0.04982084683):0.04259703128,20:0.1916661493):0.03951791632,(15:0.1806689136,(27:0.0000010000,29:0.0000010000):0.1112084996):0.03592311429):0.007263857085,((((((5:0.0103264486,47:0.0364119150):0.06515387296,54:0.0690214787):0.03467213863,42:0.0358441180):0.1351856013,(((13:0.0000010000,22:0.0000010000):2.239678738,53:1.2473309752):0.5062106925,52:2.0702361074):0.6778161856):0.04186584821,((((14:0.0000010000,37:0.0000010000):1e-06,(48:0.0000010000,50:0.0000010000):0.01000351382):0.07192481817,38:0.2734095889):0.05234950815,51:0.0631075447):0.1033818845):0.02509184416,46:0.1619661514):0.0212543574):0.1964610447);
 06: -7651.15678742 (0:0.0000010000,1:0.0000010000,(((((((((((2:0.0000010000,11:0.0000010000):1e-06,55:0.0102859223):0.003432149459,((7:0.0000010000,57:0.0000010000):2.241706632e-06,(((28:0.0000010000,36:0.0000010000):1e-06,39:0.0000010000):0.01240243629,(40:0.0000010000,58:0.0000010000):0.04726135375):0.01552642853):0.006837015992):0.007176976732,(16:0.0000010000,24:0.0000010000):0.02044444375):0.01014606785,((((4:0.0000029027,18:0.0000010000):0.01366016437,((12:0.0000010000,32:0.0000010000):0.003322932548,49:0.0000023733):0.0100056972):0.01548037011,(((10:0.0000024777,25:0.0000024231):0.003327980826,43:0.0000027505):0.003369264031,(21:0.0000021668,31:0.0000021987):0.006634361645):0.005709928906):0.02806109168,((8:0.0033648077,30:0.0033814046):0.003406363728,17:0.0000021869):0.01717294536):0.004176295425):0.06299574065,(((3:0.0308402584,(34:0.0000010000,35:0.0000010000):0.00673181063):2.342262169e-06,23:0.0033245037):0.04353871971,(33:0.0000010000,56:0.0000010000):0.05482755851):0.04739403585):0.07962679612,((19:0.0000010000,26:0.0000010000):0.08100516943,(44:0.0131560537,45:0.0072366122):0.04619421186):0.05093138791):0.07306096865,((6:0.0000010000,9:0.0000010000):0.1721118451,41:0.2467604332):0.04982131032):0.04259961026,20:0.1916706911):0.03951983026,(15:0.1806743551,(27:0.0000010000,29:0.0000010000):0.1112107415):0.0359228538):0.007262777964,((((((5:0.0103265939,47:0.0364125940):0.0651555824,54:0.0690223732):0.03467184174,42:0.0358455800):0.134964256,(((13:0.0000010000,22:0.0000010000):2.239705391,53:1.2473644876):0.5062147545,52:2.0702446199):0.6778072587):0.04213393051,((((14:0.0000010000,37:0.0000010000):2.670351121e-06,(48:0.0000010000,50:0.0000010000):0.01000360116):0.0719267427,38:0.2734135239):0.05234989904,51:0.0631090303):0.1033832548):0.02508658245,46:0.1619741013):0.0212536311):0.1964662871);
 07: -7651.15743032 (0:0.0000010000,1:0.0000010000,((((((((((2:0.0000010000,(11:0.0000020442,55:0.0102865227):1e-06):0.003432356021,((7:0.0000024262,57:0.0000024032):2.667530757e-06,((28:0.0000010000,(36:0.0000010000,39:0.0000010000):1e-06):0.01240426894,(40:0.0000010000,58:0.0000010000):0.04726436659):0.01552717083):0.006837446896):0.007177277989,(16:0.0000023398,24:0.0000022986):0.02044569443):0.01014647139,((((4:0.0000010000,18:0.0000010000):0.01366089277,((12:0.0000010000,32:0.0000010000):0.0033231086,49:0.0000026880):0.01000622867):0.01548180445,(((10:0.0000010000,25:0.0000010000):0.003328184994,43:0.0000025536):0.003369470032,(21:0.0000029784,31:0.0000025435):0.006634765057):0.0057096328):0.0280626546,((8:0.0033648613,30:0.0033817322):0.003406555779,17:0.0000027358):0.01717379275):0.004176660474):0.06299870463,(((3:0.0308418658,(34:0.0000010000,35:0.0000010000):0.006732157675):2.577786183e-06,23:0.0033245759):0.04354063907,(33:0.0000010000,56:0.0000010000):0.05483093316):0.04739761942):0.07963332384,((19:0.0000010000,26:0.0000010000):0.08102301905,(44:0.0131568542,45:0.0072370732):0.0461799398):0.05093537714):0.07306301095,((6:0.0000010000,9:0.0000010000):0.1721203816,41:0.2467739156):0.04982225651):0.04260244353,20:0.1916787280):0.03952221623,(15:0.1806831506,(27:0.0000010000,29:0.0000010000):0.1112154755):0.03592314642):0.007262516644,((((((5:0.0103269279,47:0.0364138074):0.0651581321,54:0.0690244817):0.03467256579,42:0.0358470992):0.1348719806,(((13:0.0000010000,22:0.0000010000):2.239782756,53:1.2474223273):0.5062178017,52:2.0703240090):0.6778227978):0.04225340061,((((14:0.0000010000,37:0.0000010000):1e-06,(48:0.0000010000,50:0.0000010000):0.01000396262):0.07192929312,38:0.2734217539):0.0523504977,51:0.0631111609):0.1033864743):0.02508438238,46:0.1619832915):0.02125330074):0.1964758383);
 08: -7651.15804592 (0:0.0000028791,1:0.0000010000,(((((((((((2:0.0000010000,55:0.0103000234):1e-06,11:0.0000010000):0.003441331095,((7:0.0000010000,57:0.0000010000):2.918749142e-06,((28:0.0000010000,(36:0.0000010000,39:0.0000010000):1e-06):0.01241632747,(40:0.0000010000,58:0.0000010000):0.04732641796):0.01554798311):0.006828586023):0.007114010618,(16:0.0000010000,24:0.0000010000):0.02046799148):0.01021998528,((((4:0.0000010000,18:0.0000010000):0.01366998618,((12:0.0000010000,32:0.0000010000):0.003325330323,49:0.0000010000):0.01001310378):0.01549422019,(((10:0.0000010000,25:0.0000010000):0.003330562782,43:0.0000010000):0.003371800642,(21:0.0000010000,31:0.0000020350):0.006639223699):0.00570707475):0.02809403149,((8:0.0033673200,30:0.0033841416):0.003409012407,17:0.0000026139):0.01717129711):0.004141936627):0.06337802027,(((3:0.0308673113,(34:0.0000010000,35:0.0000010000):0.006737649998):2.551865112e-06,23:0.0033271574):0.04359564848,(33:0.0000010000,56:0.0000010000):0.05488166188):0.04723559983):0.07938003811,((19:0.0000010000,26:0.0000010000):0.08028700868,(44:0.0131628440,45:0.0072461132):0.0464755556):0.05079364534):0.07318637096,((6:0.0000010000,9:0.0000010000):0.1722894684,41:0.2469321340):0.04975332251):0.04254832686,20:0.1917634237):0.03954775793,(15:0.1807609374,(27:0.0000010000,29:0.0000010000):0.1112674785):0.03592308816):0.007268302457,((((((5:0.0103255089,47:0.0364166323):0.06515748056,54:0.0690376911):0.03467560386,42:0.0358394710):0.1361046112,(((13:0.0000010000,22:0.0000010000):2.240887969,53:1.2479258117):0.5070494596,52:2.0721056390):0.6781022278):0.04081479986,((((14:0.0000010000,37:0.0000010000):2.126626358e-06,(48:0.0000025569,50:0.0000021963):0.01000517033):0.07193808448,38:0.2734695534):0.05235397061,51:0.0631280217):0.1033920679):0.02512170182,46:0.1620447018):0.02125835859):0.1965416454);
 09: -7651.34819775 (0:0.0000010000,1:0.0000010000,(((((((((((2:0.0000010000,11:0.0000010000):1e-06,55:0.0102869305):0.003431933886,((7:0.0000010000,57:0.0000010000):1e-06,((28:0.0000010000,(36:0.0000010000,39:0.0000010000):1e-06):0.01240234174,(40:0.0000010000,58:0.0000010000):0.04726134087):0.01552736223):0.00683756521):0.007172588074,(16:0.0000010000,24:0.0000010000):0.02044959947):0.01012347722,((((4:0.0000029027,18:0.0000010000):0.01366142869,((12:0.0000010000,32:0.0000010000):0.003323080844,49:0.0000026550):0.01000667183):0.01548043107,(((10:0.0000010000,25:0.0000010000):0.003328203542,43:0.0000010000):0.003369302151,(21:0.0000010000,31:0.0000010000):0.006634945434):0.005711530408):0.0280391425,((8:0.0033648902,30:0.0033816614):0.003406449827,17:0.0000026671):0.01719735738):0.004186931874):0.06230492817,(((3:0.0308354439,(34:0.0000010000,35:0.0000010000):0.006733338007):2.551865112e-06,23:0.0033253562):0.04384033878,(33:0.0000010000,56:0.0000010000):0.05454405621):0.04801292245):0.07926115683,((19:0.0000010000,26:0.0000010000):0.08069680997,(44:0.0131558621,45:0.0072391837):0.04662163558):0.05123444829):0.07490600666,((6:0.0000010000,9:0.0000010000):0.1685070251,41:0.2513043124):0.05108393083):0.06314503145,((((((5:0.0103155326,47:0.0364195189):0.06512600176,54:0.0688822084):0.0343915188,42:0.0362459706):0.1378129124,(((13:0.0000010000,22:0.0000010000):2.254084551,53:1.2552360685):0.5049629671,52:2.0908862917):0.6700840764):0.03994591998,((((14:0.0000010000,37:0.0000010000):2.23247077e-06,(48:0.0000010000,50:0.0000010000):0.01000174681):0.07243351468,38:0.2730566192):0.05143244758,51:0.0636425881):0.1041616743):0.02922771835,46:0.1597076910):0.01811086687):0.01685846914,(15:0.1852851356,(27:0.0000010000,29:0.0000010000):0.1084696929):0.03605824461):0.01180612491,20:0.2072666310):0.1844055777);
 10: -7651.35059371 (0:0.0000010000,1:0.0000010000,(((((((((((2:0.0000010000,55:0.0102939864):1e-06,11:0.0000010000):0.003434197563,((7:0.0000027500,((28:0.0000010000,(36:0.0000010000,39:0.0000021607):2.514828491e-06):0.0124116599,(40:0.0000010000,58:0.0000010000):0.04729337622):0.01553742992):2.749517839e-06,57:0.0000010000):0.006842177623):0.007177151093,(16:0.0000023940,24:0.0000023319):0.02046315806):0.01012837425,((((4:0.0000029027,18:0.0000010000):0.01367016887,((12:0.0000010000,32:0.0000010000):0.003325196685,49:0.0000026550):0.01001314101):0.01548983051,(((10:0.0000010000,25:0.0000010000):0.003330319795,43:0.0000010000):0.003371434047,(21:0.0000010000,31:0.0000010000):0.006639133578):0.005715172474):0.02805723676,((8:0.0033670784,30:0.0033838610):0.003408660918,17:0.0000026671):0.01720845276):0.00419052968):0.06232726365,(((3:0.0308540903,(34:0.0000010000,35:0.0000010000):0.006737370065):2.459232592e-06,23:0.0033273416):0.04387197126,(33:0.0000010000,56:0.0000010000):0.05456781086):0.04804876314):0.07929586428,((19:0.0000010000,26:0.0000010000):0.08075223723,(44:0.0131618473,45:0.0072442153):0.04662981632):0.05127449495):0.07493822533,((6:0.0000010000,9:0.0000010000):0.1686036422,41:0.2514600964):0.05107195168):0.06321354157,((((((5:0.0103199309,47:0.0364317952):0.06515290681,54:0.0689048799):0.03440128183,42:0.0362602017):0.1370662814,(((13:0.0000010000,22:0.0000010000):2.254979887,53:1.2559219356):0.5049299112,52:2.0918375838):0.6702598673):0.04094615662,((((14:0.0000010000,37:0.0000010000):2.097708453e-06,(48:0.0000010000,50:0.0000010000):0.01000462096):0.07246030824,38:0.2731412407):0.05143659691,51:0.0636674141):0.1041888973):0.02920686394,46:0.1598096778):0.01809973328):0.01685400919,(15:0.1853912391,(27:0.0000010000,29:0.0000010000):0.1085229183):0.03606012407):0.01180364645,20:0.2073720644):0.1844965065);
 11: -7651.35839774 (0:0.0000010000,1:0.0000010000,((((((((((((2:0.0000010000,11:0.0000010000):1e-06,55:0.0102959934):0.003434747814,((7:0.0000010000,(((28:0.0000010000,39:0.0000010000):1e-06,36:0.0000010000):0.01241381618,(40:0.0000010000,58:0.0000010000):0.04729808645):0.01554032667):1e-06,57:0.0000010000):0.006843725758):0.007177070319,(16:0.0000010000,24:0.0000010000):0.02046886233):0.01007715558,((((4:0.0000029027,18:0.0000010000):0.0136731916,((12:0.0000010000,32:0.0000010000):0.003325915343,49:0.0000026815):0.01001554181):0.0154940372,(((10:0.0000010000,25:0.0000010000):0.003331202162,43:0.0000010000):0.003372170342,(21:0.0000010000,31:0.0000010000):0.006640808617):0.005716263118):0.02805388437,((8:0.0033678215,30:0.0033844451):0.003409301317,17:0.0000023709):0.01721809376):0.004232059857):0.06241441323,(((3:0.0308604771,(34:0.0000010000,35:0.0000010000):0.006739484063):2.551865112e-06,23:0.0033284552):0.04377885353,(33:0.0000010000,56:0.0000010000):0.05468517853):0.04819995454):0.07780807912,((19:0.0000010000,26:0.0000010000):0.08227050793,(44:0.0131889337,45:0.0072210794):0.04511133417):0.0528087657):0.06627044235,((6:0.0000010000,9:0.0000010000):0.1674073589,41:0.2547477739):0.05380965061):0.05829696783,46:0.1525785579):0.02723494638,(((((5:0.0103212484,47:0.0364259775):0.06522060066,54:0.0687288510):0.03426213438,42:0.0365945943):0.1407666475,(((13:0.0000010000,22:0.0000010000):2.27734844,53:1.2637210624):0.506640975,52:2.1151727877):0.6720730762):0.04157259459,((((14:0.0000010000,37:0.0000010000):2.56956322e-06,(48:0.0000010000,50:0.0000010000):0.01000590794):0.07343169177,38:0.2725941239):0.04889158783,51:0.0666104577):0.1038104116):0.03058130475):0.01736791512,(15:0.1873398214,(27:0.0000010000,29:0.0000010000):0.1070674844):0.03743430694):0.01288589785,20:0.2066490617):0.1856631254);
 12: -7651.35862043 (0:0.0000010000,1:0.0000010000,((((((((((((2:0.0000010000,55:0.0102940273):1e-06,11:0.0000010000):0.003434099174,((7:0.0000010000,57:0.0000010000):2.915994238e-06,(((28:0.0000010000,36:0.0000010000):1e-06,39:0.0000010000):0.012410475,(40:0.0000010000,58:0.0000010000):0.0472888649):0.01553760735):0.006842431249):0.007175861785,(16:0.0000010000,24:0.0000010000):0.02046509361):0.01007555445,((((4:0.0000029027,18:0.0000010000):0.01367074244,((12:0.0000010000,32:0.0000010000):0.003325344124,49:0.0000026550):0.01001374254):0.01549135349,(((10:0.0000010000,25:0.0000010000):0.003330613604,43:0.0000010000):0.003371576465,(21:0.0000010000,31:0.0000010000):0.006639644035):0.005715256774):0.02804881705,((8:0.0033671371,30:0.0033839206):0.003408698933,17:0.0000026671):0.01721499669):0.004231252988):0.06240612569,(((3:0.0308552404,(34:0.0000010000,35:0.0000010000):0.006738222562):2.565615207e-06,23:0.0033278217):0.04377002203,(33:0.0000010000,56:0.0000010000):0.05467669368):0.04819113549):0.07779370486,((19:0.0000010000,26:0.0000010000):0.0822565559,(44:0.0131868908,45:0.0072199629):0.0451055929):0.05280053523):0.06626091621,((6:0.0000010000,9:0.0000010000):0.1673718173,41:0.2546981066):0.05380882757):0.05829681414,46:0.1525509380):0.02724597842,(((((5:0.0103184813,47:0.0364214804):0.06521210045,54:0.0687170760):0.03425222785,42:0.0365942074):0.1397164326,(((13:0.0000010000,22:0.0000010000):2.276897073,53:1.2635146341):0.5066240036,52:2.1144174073):0.671913156):0.04276883958,((((14:0.0000010000,37:0.0000010000):2.097708453e-06,(48:0.0000010000,50:0.0000010000):0.01000520085):0.07342844737,38:0.2725639904):0.04888967634,51:0.0666029751):0.1037994529):0.03056239757):0.01735298181,(15:0.1873122589,(27:0.0000010000,29:0.0000010000):0.1070521234):0.03742561744):0.01289525968,20:0.2066187261):0.1856329297);
 13: -7651.36059652 (0:0.0000010000,1:0.0000010000,((((((((((((2:0.0000010000,11:0.0000010000):1e-06,55:0.0102917555):0.003433367442,((7:0.0000024262,57:0.0000024032):2.667530757e-06,((28:0.0000010000,(36:0.0000010000,39:0.0000010000):1e-06):0.01240886064,(40:0.0000010000,58:0.0000010000):0.0472799245):0.01553364064):0.006840976671):0.007174584588,(16:0.0000027325,24:0.0000025193):0.02046102423):0.0100734429,((((4:0.0000010000,18:0.0000010000):0.01366816744,((12:0.0000010000,32:0.0000010000):0.003324695305,49:0.0000026896):0.01001182521):0.01548860677,(((10:0.0000010000,25:0.0000010000):0.003329984673,43:0.0000010000):0.003370942228,(21:0.0000010000,31:0.0000010000):0.006638401968):0.005714187963):0.02804327293,((8:0.0033664797,30:0.0033832621):0.003408027433,17:0.0000026980):0.01721184787):0.00423055556):0.06239570947,(((3:0.0308492364,(34:0.0000010000,35:0.0000010000):0.006736631073):2.576213673e-06,23:0.0033270267):0.04376056389,(33:0.0000010000,56:0.0000010000):0.05466370071):0.04818123207):0.07779298159,((19:0.0000010000,26:0.0000010000):0.08225055507,(44:0.0131849587,45:0.0072184056):0.04509147036):0.05278932713):0.06625594971,((6:0.0000010000,9:0.0000010000):0.1673458554,41:0.2546589795):0.05381222484):0.05827096108,46:0.1525304766):0.02721179222,(((((5:0.0103183427,47:0.0364191020):0.06520438342,54:0.0687157149):0.0342571401,42:0.0365854554):0.1414874551,(((13:0.0000010000,22:0.0000010000):2.276864731,53:1.2633335986):0.5066529436,52:2.1147463127):0.6719887194):0.04065753371,((((14:0.0000010000,37:0.0000010000):1e-06,(48:0.0000010000,50:0.0000010000):0.01000428251):0.07341446903,38:0.2725463468):0.04888961898,51:0.0665956653):0.1037908041):0.03060500654):0.01737319208,(15:0.1872824987,(27:0.0000010000,29:0.0000010000):0.1070337921):0.03743489379):0.01288249363,20:0.2065927853):0.185613931);
 14: -7651.36377513 (0:0.0000010000,1:0.0000010000,(((((((((((2:0.0000010000,(11:0.0000010000,55:0.0102710735):2.03361682e-06):0.003429706829,((7:0.0000024262,57:0.0000024032):2.869914946e-06,((28:0.0000010000,(36:0.0000010000,39:0.0000010000):2.158443578e-06):0.0123832732,(40:0.0000024826,58:0.0000028455):0.04718008014):0.01550325674):0.006810770584):0.007085837265,(16:0.0000022741,24:0.0000025193):0.02041532253):0.0101110477,((((4:0.0000010000,18:0.0000010000):0.01363284008,((12:0.0000010000,32:0.0000010000):0.003316235569,49:0.0000010000):0.009985680548):0.01545320611,(((10:0.0000010000,25:0.0000010000):0.003321446808,43:0.0000010000):0.003362336415,(21:0.0000010000,31:0.0000010000):0.006621249776):0.005697188939):0.02798054218,((8:0.0033579279,30:0.0033744345):0.00339930052,17:0.0000021569):0.01715168436):0.004180839469):0.06258549517,(((3:0.0307780761,(34:0.0000010000,35:0.0000010000):0.006721088652):2.052158129e-06,23:0.0033196511):0.04364884984,(33:0.0000010000,56:0.0000010000):0.05462281235):0.04789936214):0.07740494254,((19:0.0000010000,26:0.0000010000):0.08146058605,(44:0.0131540155,45:0.0072068529):0.04518978473):0.05248522699):0.06614378274,((6:0.0000010000,9:0.0000010000):0.1669161755,41:0.2540058190):0.05374616217):0.05814093078,46:0.1522080940):0.02714895902,(((((5:0.0103076534,47:0.0363591454):0.06509272814,54:0.0686230931):0.03420656131,42:0.0365268938):0.1415539898,(((13:0.0000010000,22:0.0000010000):2.272903726,53:1.2605363469):0.5073212929,52:2.1099284480):0.6711057812):0.04018447287,((((14:0.0000010000,37:0.0000010000):1e-06,(48:0.0000010000,50:0.0000010000):0.009987561879):0.07325876523,38:0.2720373332):0.04884265008,51:0.0664800397):0.1035854759):0.03062732379):0.01735118835,(15:0.1868688787,(27:0.0000010000,29:0.0000010000):0.1067912074):0.03740939123):0.01288484227,20:0.2061439758):0.1851846218);
 15: -7651.81190855 (0:0.0000010000,1:0.0000010000,((((((((((2:0.0000010000,11:0.0000010000):1e-06,55:0.0102628122):0.003424915894,((7:0.0000010000,57:0.0000010000):1e-06,(((28:0.0000010000,39:0.0000010000):1e-06,36:0.0000010000):0.01237477392,(40:0.0000010000,58:0.0000010000):0.04714902886):0.01549179443):0.006821317662):0.007157915953,(16:0.0000010000,24:0.0000010000):0.02040062574):0.01014625179,((((4:0.0000029027,18:0.0000010000):0.01362913327,((12:0.0000010000,32:0.0000010000):0.003315607033,49:0.0000026550):0.009983207097):0.01544661335,(((10:0.0000010000,25:0.0000025777):0.00332055845,43:0.0000010000):0.003361718421,(21:0.0000025515,31:0.0000010000):0.00661958352):0.005695569384):0.0279999327,((8:0.0033571444,30:0.0033739808):0.003398772996,17:0.0000026643):0.01712649987):0.00414790372):0.0638824266,(((3:0.0307704564,(34:0.0000010000,35:0.0000010000):0.006717231321):2.551865112e-06,23:0.0033171751):0.04339761131,(33:0.0000010000,56:0.0000010000):0.05476419264):0.04626227039):0.0787804674,((19:0.0000010000,26:0.0000010000):0.0792764183,(44:0.0131316241,45:0.0072137090):0.047545579):0.05083433916):0.07313260369,((6:0.0000010000,9:0.0000010000):0.1719084322,41:0.2453281863):0.04771825237):0.04392040704,20:0.1911592550):0.03578793845,(((((((5:0.0102972970,47:0.0363359976):0.06501001816,54:0.0688895269):0.03441185088,42:0.0360213032):0.1325794487,(((13:0.0000010000,22:0.0000010000):2.244702914,53:1.2530441546):0.5172032659,52:2.0610204468):0.6676054826):0.04280167753,((((14:0.0000010000,37:0.0000010000):2.670351121e-06,(48:0.0000010000,50:0.0000010000):0.009982819146):0.07208856288,38:0.2720238099):0.05325787443,51:0.0613262775):0.1027518544):0.02430731519,46:0.1613208337):0.02602015389,(15:0.1827262789,(27:0.0000010000,29:0.0000010000):0.1072780024):0.03389969573):0.01189664394):0.1953798452);
 16: -7652.32098575 (0:0.0000010000,1:0.0000010000,((((((((((2:0.0000010000,11:0.0000010000):1e-06,55:0.0102842154):0.003611081898,(((((4:0.0000010000,18:0.0000010000):0.01365725018,((12:0.0000010000,32:0.0000010000):0.0033221396,49:0.0000010000):0.01000280457):0.01559105099,(((10:0.0000010000,25:0.0000010000):0.003327183774,43:0.0000010000):0.003381939972,(21:0.0000010000,31:0.0000010000):0.006619236529):0.005604082135):0.02818346347,((8:0.0033637895,30:0.0033805753):0.003405426053,17:0.0000025895):0.01729401288):0.01700536425,((7:0.0000010000,57:0.0000010000):1e-06,((28:0.0000010000,(36:0.0000010000,39:0.0000010000):2.512574899e-06):0.01240228763,(40:0.0000010000,58:0.0000010000):0.04725493401):0.01552419353):0.003586472349):0.003442500249):0.005325142662,(16:0.0000010000,24:0.0000010000):0.02216877457):0.06395438509,((3:0.0308263732,(23:0.0033275528,(34:0.0000010000,35:0.0000010000):0.006731576346):2.675369433e-06):0.04608458837,(33:0.0000010000,56:0.0000010000):0.05210652899):0.05542422324):0.07434082278,((19:0.0000010000,26:0.0000010000):0.08287782927,(44:0.0131296020,45:0.0072597464):0.04435584403):0.0497229857):0.07069815279,((6:0.0000010000,9:0.0000010000):0.1703741784,41:0.2472446852):0.04773947801):0.04705728583,20:0.1915523199):0.03904442955,(15:0.1807749105,(27:0.0000010000,29:0.0000010000):0.1110610787):0.03580982945):0.00725142495,((((((5:0.0103247834,47:0.0364021478):0.06515840809,54:0.0689798785):0.03465257059,42:0.0358428008):0.1326003948,(((13:0.0000010000,22:0.0000010000):2.236006666,53:1.2519281820):0.5041312052,52:2.0657545608):0.6781894505):0.04494494905,((((14:0.0000010000,37:0.0000010000):1e-06,(48:0.0000010000,50:0.0000010000):0.01000185538):0.07190722183,38:0.2733233447):0.05229961499,51:0.0631302381):0.1032906238):0.02492291122,46:0.1620151963):0.02155533272):0.1962211262);
 17: -7652.32121142 (0:0.0000010000,1:0.0000010000,((((((((((2:0.0000010000,11:0.0000010000):1e-06,55:0.0102889954):0.003612714229,(((((4:0.0000029027,18:0.0000010000):0.0136636602,((12:0.0000010000,32:0.0000010000):0.003323643735,49:0.0000026550):0.01000726406):0.01559743555,(((10:0.0000010000,25:0.0000010000):0.003328665756,43:0.0000010000):0.003383505729,(21:0.0000010000,31:0.0000010000):0.006622118875):0.005606858473):0.02819667705,((8:0.0033653217,30:0.0033820463):0.003406929742,17:0.0000024762):0.01730180986):0.01701304826,((7:0.0000010000,57:0.0000010000):1e-06,(((28:0.0000010000,39:0.0000010000):2.509443847e-06,36:0.0000022894):0.01240692825,(40:0.0000010000,58:0.0000010000):0.04727689175):0.01553144789):0.003588086471):0.003444027618):0.005326046234,(16:0.0000010000,24:0.0000010000):0.02217904138):0.06397147136,((3:0.0308395265,(23:0.0033289477,(34:0.0000010000,35:0.0000010000):0.006734435374):2.551865112e-06):0.0461093939,(33:0.0000010000,56:0.0000010000):0.05212021568):0.05545120141):0.07437317946,((19:0.0000010000,26:0.0000010000):0.08291293171,(44:0.0131342254,45:0.0072630917):0.04437093994):0.04974488929):0.07071905287,((6:0.0000010000,9:0.0000010000):0.1704568326,41:0.2473661592):0.04774127496):0.04706938651,20:0.1916252848):0.03905364088,(15:0.1808392937,(27:0.0000010000,29:0.0000010000):0.1111056239):0.0358215351):0.007260783539,((((((5:0.0103271427,47:0.0364094707):0.06517067558,54:0.0689963833):0.03466700632,42:0.0358450202):0.1340509256,(((13:0.0000010000,22:0.0000010000):2.237352321,53:1.2526150113):0.5042804766,52:2.0675487094):0.6785981219):0.04325885477,((((14:0.0000010000,37:0.0000010000):2.670351121e-06,(48:0.0000010000,50:0.0000010000):0.01000451768):0.07192396913,38:0.2734295165):0.05231222941,51:0.0631513592):0.1033387891):0.02495365081,46:0.1620540581):0.02156515498):0.1962937495);
 18: -7652.32266523 (0:0.0000028030,1:0.0000021226,((((((((((2:0.0000010000,55:0.0102906820):1e-06,11:0.0000010000):0.003613345968,(((((4:0.0000010000,18:0.0000010000):0.01366578519,((12:0.0000010000,32:0.0000010000):0.003324135829,49:0.0000010000):0.01000901658):0.01560077259,(((10:0.0000010000,25:0.0000010000):0.00332925601,43:0.0000010000):0.00338403208,(21:0.0000010000,31:0.0000010000):0.006623322811):0.005606997474):0.02820152711,((8:0.0033657863,30:0.0033826835):0.003407477295,17:0.0000028578):0.01730459933):0.01701553603,((7:0.0000024262,57:0.0000024032):2.667530757e-06,(((28:0.0000010000,39:0.0000010000):1e-06,36:0.0000010000):0.01240905575,(40:0.0000010000,58:0.0000010000):0.04728512993):0.01553387057):0.003588612575):0.003444582951):0.005326674476,(16:0.0000027325,24:0.0000025249):0.02218272154):0.0639815251,((3:0.0308442173,(23:0.0033294376,(34:0.0000010000,35:0.0000010000):0.006735442443):2.321657995e-06):0.04611662557,(33:0.0000010000,56:0.0000022582):0.05212810151):0.055459786):0.07438914056,((19:0.0000010000,26:0.0000010000):0.08294456502,(44:0.0131363312,45:0.0072642075):0.04435391975):0.04975299324):0.07072959306,((6:0.0000010000,9:0.0000010000):0.1704886292,41:0.2474125173):0.04774371334):0.04706803387,20:0.1916524406):0.03905494257,(15:0.1808604659,(27:0.0000010000,29:0.0000010000):0.1111224767):0.03582901662):0.007268177307,((((((5:0.0103276376,47:0.0364188136):0.06518387475,54:0.0690128231):0.03467890997,42:0.0358472839):0.1353456858,(((13:0.0000010000,22:0.0000010000):2.237976763,53:1.2529006328):0.5043499139,52:2.0684490959):0.6788165378):0.04176893408,((((14:0.0000010000,37:0.0000010000):1e-06,(48:0.0000010000,50:0.0000010000):0.01000433692):0.07191682061,38:0.2734308657):0.05231607354,51:0.0631473794):0.1033450381):0.02497916993,46:0.1620583193):0.02157123867):0.1963203341);
 19: -7652.34127047 (0:0.0000010000,1:0.0000010000,(((((((((((2:0.0000010000,11:0.0000010000):1e-06,55:0.0102910486):0.003602219761,(((((4:0.0000029027,18:0.0000010000):0.01366677548,((12:0.0000010000,32:0.0000010000):0.003324290347,49:0.0000020696):0.01000988605):0.01560089395,(((10:0.0000010000,25:0.0000010000):0.003329509302,43:0.0000010000):0.003384043663,(21:0.0000010000,31:0.0000010000):0.006623827681):0.005608212561):0.0281976276,((8:0.0033659548,30:0.0033826797):0.003407473321,17:0.0000025810):0.01730457501):0.01702776344,((7:0.0000027500,57:0.0000024059):2.529507259e-06,((28:0.0000010000,(36:0.0000010000,39:0.0000021607):2.514828491e-06):0.01240908975,(40:0.0000010000,58:0.0000010000):0.04727804373):0.01553401056):0.003577712988):0.003444586023):0.005363549718,(16:0.0000028010,24:0.0000027632):0.02215959247):0.06341699184,((3:0.0308375117,(23:0.0033312963,(34:0.0000010000,35:0.0000010000):0.006737885105):2.502691402e-06):0.04639715189,(33:0.0000010000,56:0.0000010000):0.05186159682):0.05609073265):0.07219016121,((19:0.0000010000,26:0.0000010000):0.08383227501,(44:0.0131638095,45:0.0072373071):0.04356218447):0.05182168142):0.06381322391,((6:0.0000010000,9:0.0000010000):0.1662030456,41:0.2546502660):0.05170029822):0.06232796983,46:0.1521272190):0.02729810353,(((((5:0.0103162417,47:0.0364080378):0.06522225018,54:0.0686610657):0.03421485343,42:0.0366049616):0.1371898945,(((13:0.0000010000,22:0.0000010000):2.272473779,53:1.2677102273):0.5046380858,52:2.1086625606):0.6720612732):0.04566983161,((((14:0.0000010000,37:0.0000010000):2.19783764e-06,(48:0.0000010000,50:0.0000010000):0.01000220695):0.07338866907,38:0.2724386190):0.04892540299,51:0.0665236587):0.1037080836):0.03031806735):0.0174021768,(15:0.1872382640,(27:0.0000010000,29:0.0000010000):0.1069480049):0.03743054746):0.01302355487,20:0.2066016361):0.1854254644);
PhyloTree:
 newick: (0:0.0000010000,1:0.0000010000,(((((((((((2:0.0000010000,11:0.0000010000)44:1e-06,55:0.0102783560)95:0.003429223971,((7:0.0000010000,57:0.0000010000)51:1e-06,((28:0.0000010000,(36:0.0000010000,39:0.0000010000)55:1e-06)99:0.01239437643,(40:0.0000010000,58:0.0000010000)100:0.04722706728)61:0.01551515537)58:0.006831205982)34:0.007172173506,(16:0.0000010000,24:0.0000010000)99:0.02042969201)39:0.01013926666,((((4:0.0000010000,18:0.0000010000)100:0.01364968685,((12:0.0000010000,32:0.0000010000)97:0.003320172512,49:0.0000010000)100:0.009998623764)100:0.01547000474,(((10:0.0000010000,25:0.0000010000)100:0.003325210529,43:0.0000010000)97:0.003366468627,(21:0.0000010000,31:0.0000010000)99:0.006628829885)95:0.005705908549)98:0.02804157056,((8:0.0033618612,30:0.0033786832)79:0.00340351007,17:0.0000026671)100:0.01716077314)43:0.004172416894)97:0.06296726119,(((3:0.0308195618,(34:0.0000010000,35:0.0000010000)100:0.006727293194)49:2.551865112e-06,23:0.0033217214)100:0.04350446821,(33:0.0000010000,56:0.0000010000)100:0.05480052834)95:0.04735968122)100:0.07958094315,((19:0.0000010000,26:0.0000010000)100:0.08095982872,(44:0.0131475573,45:0.0072316391)100:0.0461642816)99:0.05089776689)96:0.07302296551,((6:0.0000010000,9:0.0000010000)100:0.1720014652,41:0.2466012915)83:0.0498207121)80:0.0425772935,20:0.1915670772)48:0.03949681371,(15:0.1805761275,(27:0.0000010000,29:0.0000010000)100:0.1111488869)82:0.035910817)18:0.007257359919,((((((5:0.0103214532,47:0.0363965294)100:0.06512535091,54:0.0689907136)94:0.0346545218,42:0.0358314096)96:0.1345044678,(((13:0.0000010000,22:0.0000010000)100:2.239815825,53:1.2471141840)100:0.5064667238,52:2.0696817589)100:0.6778680115)85:0.04257693494,((((14:0.0000010000,37:0.0000010000)89:1e-06,(48:0.0000010000,50:0.0000010000)100:0.01000038456)99:0.07190299715,38:0.2733310051)83:0.0523402049,51:0.0630865290)94:0.1033489587)52:0.02507861214,46:0.1618903205)25:0.021245475)100:0.1963628609);
RateGamma:
 gamma_shape: 0.7911475522
StopRule:
 curIteration: 132
 start_real_time: 2321648.363
 time_vec: 31, 3, 2, 1
UFBoot:
 000: 3 -7734.931641 -7674.167292 (0,1,((((((((((2,11),55),(7,(((28,36),39),57))),(16,24)),((((3,(23,(34,35))),(33,56)),((((4,18),((12,32),49)),(((10,25),43),(21,31))),(40,58))),(8,(17,30)))),((19,26),(44,45))),((6,9),41)),20),(15,(27,29))),((((((5,47),54),42),(((13,22),53),52)),((((14,37),(48,50)),38),51)),46)));
 001: 1 -7857.085938 -7662.522255 (0,1,(((((((((((((2,11),55),((7,57),(((28,39),36),(40,58)))),(16,24)),(((4,18),((12,32),49)),(((10,25),43),(21,31)))),(8,(17,30))),(((3,(34,35)),23),(33,56))),((19,26),(44,45))),41),(6,9)),20),(15,(27,29))),((((((5,47),54),42),((((14,37),(48,50)),38),51)),(((13,22),53),52)),46)));
 002: 1 -7230.782227 -7659.082219 (0,1,(((((((((((2,55),11),((7,57),(((28,36),39),(40,58)))),((((4,18),((12,32),49)),(((10,25),43),(21,31))),((8,30),17))),(16,24)),(((3,(34,35)),23),(33,56))),((19,26),(44,45))),((6,9),41)),20),((((((5,47),54),42),(((13,22),53),52)),(((((14,37),(48,50)),38),51),(27,29))),46)),15));
 003: 2 -7781.999512 -7659.042423 (0,1,(((((((((((((2,55),11),(16,24)),((7,57),(28,(36,39)))),((8,30),17)),((((4,18),((12,32),49)),(((10,25),43),(21,31))),(40,58))),(((3,(34,35)),23),(33,56))),((19,26),(44,45))),(6,9)),41),(((13,22),53),52)),20),((((((5,47),54),42),((((14,37),(48,50)),38),51)),(15,(27,29))),46)));
 004: 3 -7982.397949 -7656.890106 (0,1,(((((((((((2,55),11),(16,24)),(7,(((28,36),39),57))),((8,30),17)),((((4,18),((12,32),49)),(((10,25),43),(21,31))),(40,58))),((3,(23,(34,35))),(33,56))),((19,26),(44,45))),((6,9),41)),20),((((((5,47),54),42),(((13,22),53),52)),((((14,37),(48,50)),38),51)),((15,(27,29)),46))));
 005: 2 -7748.84082 -7669.303973 (0,1,((((((((((2,(((((((4,18),((12,32),49)),(((10,25),43),(21,31))),(8,(17,30))),(16,24)),11),55)),7),57),(28,(36,39))),(40,58)),((3,(23,(34,35))),(33,56))),((19,26),(44,45))),((6,9),41)),20),((((((5,47),54),42),(((13,22),53),52)),((((14,37),(48,50)),38),51)),((15,(27,29)),46))));
 006: 1 -7904.754883 -7671.935735 (0,1,(((((((((2,11),55),(7,(((28,36),39),57))),(((((3,(23,(34,35))),(33,56)),((((4,18),((12,32),49)),(((10,25),43),(21,31))),(40,58))),((8,30),17)),(16,24))),((19,26),(44,45))),((6,9),41)),20),(15,(27,29))),((((((5,47),54),42),(((13,22),53),52)),((((14,37),(48,50)),38),51)),46)));
 007: 2 -7334.999023 -7653.706519 (0,1,(((((((((((2,(11,55)),((7,57),((28,(36,39)),(40,58)))),(16,24)),((((4,18),((12,32),49)),(((10,25),43),(21,31))),(8,(17,30)))),(((3,(34,35)),23),(33,56))),((19,26),(44,45))),((6,9),41)),46),(((((5,47),54),42),(((13,22),53),52)),((((14,37),(48,50)),38),51))),(15,(27,29))),20));
 008: 3 -7425.956055 -7676.857297 (0,1,(((((((((((2,11),55),(((((4,18),((12,32),49)),(((10,25),43),(21,31))),((8,30),17)),((7,57),((28,(36,39)),(40,58))))),(16,24)),((3,(33,56)),(23,(34,35)))),((19,26),(44,45))),((6,9),41)),((((5,47),54),42),(((13,22),53),52))),(((((14,37),(48,50)),38),51),46)),(15,(27,29))),20));
 009: 1 -7941.261719 -7680.749707 (0,1,((((((((((2,11),55),(7,(((28,36),39),57))),(16,24)),((((3,(23,(34,35))),(33,56)),((((4,18),((12,32),49)),(((10,25),43),(21,31))),(40,58))),((8,30),17))),((6,9),41)),((19,26),(44,45))),20),(15,(27,29))),((((((5,47),54),42),(((13,22),53),52)),((((14,37),(48,50)),38),51)),46)));
 010: 4 -7613.938965 -7659.37457 (0,1,((((((((((2,(((((4,18),((12,32),49)),(((10,25),43),(21,31))),((8,30),17)),((7,57),(((28,36),39),(40,58))))),(11,55)),(16,24)),(((3,(34,35)),23),(33,56))),((19,26),(44,45))),((6,9),41)),((((5,47),54),42),(((13,22),53),52))),(((((14,37),(48,50)),38),51),46)),(15,(27,29))),20));
 011: 5 -7800.875 -7660.814887 (0,1,(((((((((((2,11),55),(((((4,18),((12,32),49)),(((10,25),43),(21,31))),((8,30),17)),((7,(28,((36,39),(40,58)))),57))),(16,24)),((3,(23,(34,35))),(33,56))),((19,26),(44,45))),((6,9),41)),46),(((((5,47),54),42),(((13,22),53),52)),((((14,37),(48,50)),38),51))),(15,(27,29))),20));
 012: 2 -7725.047852 -7663.759889 (0,1,((((((((((((2,55),11),(16,24)),((7,57),(((28,36),39),(40,58)))),((((4,18),((12,32),49)),(((10,25),43),(21,31))),((8,30),17))),(((3,(34,35)),23),(33,56))),((19,26),(44,45))),((6,9),41)),20),((((5,47),54),42),((((13,22),53),52),((((14,(48,50)),37),51),38)))),46),(15,(27,29))));
 013: 2 -7282.308594 -7663.383724 (0,1,(((((((((((2,11),55),((((((4,18),((12,32),49)),(((10,25),43),(21,31))),(8,(17,30))),(16,24)),(7,57))),(28,(36,39))),(40,58)),((3,(23,(34,35))),(33,56))),((19,26),(44,45))),((6,9),41)),20),(15,(27,29))),((((((5,47),54),42),(((13,22),53),52)),((((14,37),(48,50)),38),51)),46)));
 014: 12 -7284.674805 -7658.23852 (0,1,((((((((((((2,11),((16,24),55)),((7,57),(28,(36,39)))),((8,30),17)),((((4,18),((12,32),49)),(((10,25),43),(21,31))),(40,58))),(((3,(34,35)),23),(33,56))),((19,26),(44,45))),((6,9),41)),46),(((((5,47),54),42),(((13,22),53),52)),((((14,37),(48,50)),38),51))),(15,(27,29))),20));
 015: 1 -7101.344727 -7660.067851 (0,1,(((((((((2,11),55),((((((4,18),((12,32),49)),(((10,25),43),(21,31))),(40,58)),((8,30),17)),((7,((28,36),39)),57))),(16,24)),(((3,(34,35)),23),(33,56))),((19,26),(44,45))),((6,9),41)),20),((((((5,47),54),42),(((13,22),53),52)),((((14,37),(48,50)),38),51)),((15,(27,29)),46))));
 016: 2 -7397.464844 -7660.151574 (0,1,((((((((((((2,((7,57),((28,(36,39)),(40,58)))),(11,55)),(16,24)),(((4,18),((12,32),49)),(((10,25),43),(21,31)))),((8,30),17)),(((3,(34,35)),23),(33,56))),((19,26),(44,45))),((6,9),41)),46),(((((5,47),54),42),(((13,22),53),52)),((((14,37),(48,50)),38),51))),(15,(27,29))),20));
 017: 4 -7220.98877 -7661.999307 (0,1,((((((((((2,55),((((((4,18),((12,32),49)),(((10,25),43),(21,31))),(40,58)),((8,30),17)),(7,((28,(36,39)),57)))),11),(16,24)),((3,(23,(34,35))),(33,56))),((19,26),(44,45))),((6,9),41)),20),(15,(27,29))),((((((5,47),54),42),(((13,22),53),52)),((((14,37),(48,50)),38),51)),46)));
 018: 1 -7451.541504 -7661.536022 (0,1,(((((((((((((2,55),11),((7,(28,(36,39))),57)),(16,24)),((8,30),17)),((((4,18),((12,32),49)),(((10,25),43),(21,31))),(40,58))),(((3,(34,35)),23),(33,56))),((19,26),(44,45))),((6,9),41)),46),(((((5,47),42),54),(((13,22),53),52)),((((14,37),(48,50)),38),51))),(15,(27,29))),20));
 019: 3 -7976.408691 -7663.553721 (0,1,((((((((((((2,11),55),((((((4,18),((12,32),49)),(((10,25),43),(21,31))),((8,30),17)),((((28,36),39),(40,58)),57)),7)),(16,24)),((3,(23,(34,35))),(33,56))),((19,26),(44,45))),((6,9),41)),20),((((14,37),(48,50)),51),38)),(15,(27,29))),((((5,47),54),42),(((13,22),53),52))),46));
 020: 1 -7581.123047 -7669.593766 (0,1,((((((((((((2,55),11),(7,((((28,36),39),(40,58)),57))),(16,24)),(((4,18),((12,32),49)),(((10,25),43),(21,31)))),((8,30),17)),(((3,(34,35)),23),(33,56))),((19,26),(44,45))),((6,9),41)),20),(((5,47),(((((13,22),53),52),54),42)),((((14,37),(48,50)),38),51))),((15,(27,29)),46)));
 021: 1 -7964.140625 -7668.326017 (0,1,(((((((((((((2,11),55),(16,24)),((7,57),((28,(36,39)),(40,58)))),((((4,18),((12,32),49)),(((10,25),43),(21,31))),((8,30),17))),(((3,(34,35)),23),(33,56))),((19,26),(44,45))),((6,9),41)),((((5,47),54),42),(((13,22),53),52))),20),46),(((((14,37),(48,50)),38),51),(27,29))),15));
 022: 1 -7594.146484 -7661.552113 (0,1,(((((((((((((2,11),55),(16,24)),((7,(28,(36,39))),57)),(8,(17,30))),(((4,18),((12,32),49)),(((10,25),43),(21,31)))),(40,58)),((3,(23,(34,35))),(33,56))),((19,26),(44,45))),((6,9),41)),20),((((((5,47),54),42),(((13,22),53),52)),(((((14,37),(48,50)),38),51),(27,29))),46)),15));
 023: 2 -7712.032227 -7669.135083 (0,1,((((((((((((2,55),11),((7,57),(28,(36,39)))),(16,24)),(((((4,18),((12,32),49)),(((10,25),43),(21,31))),(40,58)),((8,30),17))),(((3,(34,35)),23),(33,56))),(((19,26),45),44)),(6,9)),41),20),(15,(27,29))),((((((5,47),54),42),(((13,22),53),52)),((((14,(48,50)),37),38),51)),46)));
 024: 1 -7526.412109 -7664.11154 (0,1,((((((((2,(11,55)),((((((4,18),((12,32),49)),(((10,25),43),(21,31))),(40,58)),((8,30),17)),((7,57),(28,(36,39))))),(16,24)),((3,(23,(34,35))),(33,56))),((19,26),(44,45))),((6,9),41)),((((((5,47),54),42),(((13,22),53),52)),(((((14,37),(48,50)),38),51),(15,(27,29)))),46)),20));
 025: 1 -7848.917969 -7656.891412 (0,1,(((((((((2,(11,55)),(16,24)),(((((4,18),((12,32),49)),(((10,25),43),(21,31))),(8,(17,30))),((7,57),(((28,39),36),(40,58))))),((3,(23,(34,35))),(33,56))),((19,26),(44,45))),((6,9),41)),20),(15,(27,29))),((((((5,47),54),42),(((13,22),53),52)),((((14,37),(48,50)),38),51)),46)));
 026: 1 -7176.530762 -7672.178723 (0,1,((((((((((((2,11),55),((7,((28,(36,39)),(40,58))),57)),((((4,18),((12,32),49)),(((10,25),43),(21,31))),(8,(17,30)))),16),24),((3,(23,(34,35))),(33,56))),((19,26),(44,45))),((6,9),41)),46),(((((5,47),54),42),((((13,22),53),52),((((14,37),(48,50)),51),38))),(15,(27,29)))),20));
 027: 1 -7278.333008 -7659.971523 (0,1,(((((((((((2,11),55),(((((4,18),((12,32),49)),(((10,25),43),(21,31))),((8,30),17)),((7,((28,(36,39)),(40,58))),57))),(16,24)),((3,(23,(34,35))),(33,56))),((19,26),(44,45))),((6,9),41)),((((5,47),54),42),((13,22),(52,53)))),(((((14,37),(48,50)),38),51),46)),(15,(27,29))),20));
 028: 2 -7268.449707 -7653.706519 (0,1,(((((((((((2,(11,55)),((7,57),((28,(36,39)),(40,58)))),(16,24)),((((4,18),((12,32),49)),(((10,25),43),(21,31))),(8,(17,30)))),(((3,(34,35)),23),(33,56))),((19,26),(44,45))),((6,9),41)),46),(((((5,47),54),42),(((13,22),53),52)),((((14,37),(48,50)),38),51))),(15,(27,29))),20));
 029: 1 -7382.897949 -7654.898899 (0,1,(((((((((((2,55),11),(((((4,18),((12,32),49)),(((10,25),43),(21,31))),(8,(17,30))),((7,57),(((28,36),39),(40,58))))),(16,24)),((3,(23,(34,35))),(33,56))),((19,26),(44,45))),((6,9),41)),46),(((((5,47),54),42),(((13,22),53),52)),((((14,(48,50)),37),38),51))),(15,(27,29))),20));
 030: 1 -7447.324219 -7667.303354 (0,1,((((((((((((((2,11),55),(16,24)),((7,(28,(36,39))),57)),((8,30),17)),(((10,25),43),(21,31))),((4,18),((12,32),49))),(40,58)),((3,(23,(34,35))),(33,56))),((19,26),(44,45))),((6,9),41)),20),((((((5,47),54),42),(((13,22),53),52)),(((((14,37),(48,50)),38),51),(27,29))),46)),15));
 031: 1 -7904.45166 -7658.573025 (0,1,((((((((((((2,55),11),((7,57),(((28,36),39),(40,58)))),(16,24)),((((4,18),((12,32),49)),(((10,25),43),(21,31))),((8,30),17))),(((3,23),(34,35)),(33,56))),((19,26),(44,45))),((6,9),41)),20),(15,(27,29))),46),(((((5,47),54),42),(((13,22),53),52)),((((14,37),(48,50)),51),38))));
 032: 1 -7053.686523 -7669.36704 (0,1,((((((((((((((2,11),55),((7,57),(((28,39),36),(40,58)))),(16,24)),(((4,18),((12,32),49)),(((10,25),43),(21,31)))),((8,30),17)),(33,56)),((3,(34,35)),23)),((19,26),(44,45))),((6,9),41)),((((5,47),54),42),(((13,22),53),52))),(((((14,37),(48,50)),38),51),46)),(15,(27,29))),20));
 033: 1 -7445.787109 -7657.70313 (0,1,((((((((((((2,11),55),((7,57),((28,(36,39)),(40,58)))),((8,30),17)),(((4,18),((12,32),49)),(((10,25),43),(21,31)))),(16,24)),((3,(23,(34,35))),(33,56))),((19,26),(44,45))),((6,9),41)),20),(15,(27,29))),((((((5,47),54),42),(((13,22),53),52)),((((14,37),(48,50)),38),51)),46)));
 034: 1 -8173.871094 -7660.231746 (0,1,((((((((((((2,55),11),((7,57),(((28,36),39),(40,58)))),(16,24)),(((4,18),((12,32),49)),(((10,25),43),(21,31)))),(8,(17,30))),(((3,(34,35)),23),(33,56))),((19,26),(44,45))),((6,9),41)),20),((((((5,47),54),42),(((13,22),53),52)),(((((14,37),(48,50)),38),51),(27,29))),46)),15));
 035: 3 -7412.799805 -7682.82805 (0,1,(((((((((((((2,11),55),(((((4,18),((12,32),49)),(((10,25),43),(21,31))),((8,30),17)),((7,((28,(36,39)),(40,58))),57))),(16,24)),(33,56)),(3,(23,(34,35)))),41),((19,26),(44,45))),(6,9)),(((5,47),54),42)),((((13,22),53),52),(((((14,37),(48,50)),38),51),46))),(15,(27,29))),20));
 036: 1 -7903.276855 -7657.639367 (0,1,(((((((((((((2,55),11),((7,57),(((28,36),39),(40,58)))),(16,24)),((((4,18),((12,32),49)),(((10,25),43),(21,31))),((8,30),17))),(((3,23),(34,35)),(33,56))),((19,26),(44,45))),(6,9)),41),20),(15,(27,29))),46),(((((5,47),54),42),(((13,22),53),52)),((((14,37),(48,50)),38),51))));
 037: 1 -7672.491211 -7665.009186 (0,1,((((((((((((((2,11),55),(16,24)),57),(28,(36,39))),7),((((4,18),((12,32),49)),(((10,25),43),(21,31))),(40,58))),(8,(17,30))),(((3,(34,35)),23),(33,56))),((19,26),(44,45))),((6,9),41)),20),((((((5,47),54),42),(((13,22),53),52)),(((((14,37),(48,50)),38),51),(27,29))),46)),15));
 038: 1 -7542.90625 -7662.045033 (0,1,(((((((((((2,55),11),((7,57),(((28,36),39),(40,58)))),(16,24)),((((4,18),((12,32),49)),(((10,25),43),(21,31))),((8,30),17))),((3,(23,(34,35))),(33,56))),((19,26),(44,45))),(((6,9),41),46)),((((5,47),54),42),((((13,22),53),52),((((14,37),(48,50)),38),51)))),(15,(27,29))),20));
 039: 1 -7670.99707 -7685.9707 (0,1,(((((((((((((((2,11),55),(16,24)),(7,(28,(36,39)))),57),(8,(17,30))),((((4,18),((12,(32,49)),(21,31))),43),(10,25))),(40,58)),((3,(23,(34,35))),(33,56))),((19,26),(44,45))),((6,9),41)),46),(((((5,47),54),42),(((13,22),53),52)),((((14,37),(48,50)),38),51))),(15,(27,29))),20));
 040: 1 -7432.501953 -7665.346213 (0,1,(((((((((((2,(11,55)),((7,57),(((28,36),39),(40,58)))),(16,24)),(((4,18),((12,32),49)),(((10,25),43),(21,31)))),((8,30),17)),(((3,(34,35)),23),(33,56))),((19,26),(44,45))),(((6,9),(38,41)),20)),((((5,47),54),42),(((13,22),53),52))),((((14,37),(48,50)),51),46)),(15,(27,29))));
 041: 4 -7291.494141 -7670.175471 (0,1,(((((((((((2,55),11),(((((4,18),((12,32),49)),(((10,25),43),(21,31))),((8,30),17)),((7,57),(((28,36),39),(40,58))))),(16,24)),(33,56)),(3,(23,(34,35)))),((19,26),(44,45))),(((6,9),41),20)),((((5,47),54),42),(((13,22),53),52))),(((((14,37),(48,50)),38),51),46)),(15,(27,29))));
 042: 1 -7644.986816 -7668.388857 (0,1,(((((((((((2,(11,55)),((7,57),(((28,36),39),(40,58)))),(16,24)),(((4,18),((12,32),49)),(((10,25),43),(21,31)))),((8,30),17)),(((3,(34,35)),23),(33,56))),((19,26),(44,45))),20),((6,9),(38,41))),((((5,47),54),42),(((13,22),53),52))),(((((14,37),(48,50)),51),46),(15,(27,29)))));
 043: 1 -7762.449219 -7665.502366 (0,1,(((((((((((((2,11),55),(((28,39),36),(40,58))),(7,57)),(16,24)),((((4,18),((12,32),49)),(((10,25),43),(21,31))),((8,30),17))),((3,(23,(34,35))),(33,56))),((19,26),(44,45))),((6,9),41)),46),(((((5,47),42),54),(((13,22),53),52)),((((14,37),(48,50)),38),51))),(15,(27,29))),20));
 044: 3 -7649.591797 -7671.816829 (0,1,((((((((((((((2,11),55),(16,24)),((7,57),((28,(36,39)),(40,58)))),(((4,18),((12,32),49)),(((10,25),43),(21,31)))),((8,30),17)),(33,56)),((3,(34,35)),23)),((19,26),(44,45))),(((6,9),41),20)),((((5,47),54),42),(((13,22),53),52))),46),(((((14,37),(48,50)),38),51),(27,29))),15));
 045: 1 -7561.129883 -7658.769201 (0,1,(((((((((((((2,55),11),((7,(((28,36),39),(40,58))),57)),(16,24)),(((4,18),((12,32),49)),(((10,25),43),(21,31)))),((8,30),17)),((3,(23,(34,35))),(33,56))),((19,26),(44,45))),(((6,9),41),20)),(((13,22),53),52)),(((5,47),54),42)),(((((14,37),(48,50)),38),51),46)),(15,(27,29))));
 046: 1 -7841.59082 -7660.629742 (0,1,((((((((((((2,55),11),(16,24)),(7,((((28,36),39),(40,58)),57))),(((4,18),((12,32),49)),(((10,25),43),(21,31)))),((8,30),17)),((3,(23,(34,35))),(33,56))),((19,26),(44,45))),(((6,9),41),(((14,(37,(48,50))),51),38))),(((((5,47),54),42),(((13,22),53),52)),46)),(15,(27,29))),20));
 047: 2 -7736.143066 -7657.042203 (0,1,(((((((((((2,11),55),((7,57),(28,(36,39)))),(16,24)),((8,30),17)),((((4,18),((12,32),49)),(((10,25),43),(21,31))),(40,58))),(((3,(34,35)),23),(33,56))),((19,26),(44,45))),((6,9),41)),20),(((((((5,47),54),42),(((13,22),53),52)),((((14,37),(48,50)),38),51)),(15,(27,29))),46)));
 048: 2 -7484.400391 -7664.148133 (0,1,(((((((((((((2,11),55),(7,((((28,36),39),(40,58)),57))),(16,24)),((((4,18),((12,32),49)),(((10,25),43),(21,31))),((8,30),17))),(((3,(34,35)),23),(33,56))),((19,26),(44,45))),(6,9)),41),(((13,22),53),52)),(((((5,47),54),42),(((((14,37),(48,50)),38),51),(27,29))),46)),15),20));
 049: 1 -7588.085449 -7669.337982 (0,1,(((((((((((((2,55),11),(16,24)),((7,57),((28,36),39))),((8,30),17)),((((4,18),((12,32),49)),(((10,25),43),(21,31))),(40,58))),(33,56)),(3,(23,(34,35)))),((19,26),(44,45))),((6,9),41)),20),((((((5,47),54),42),(((13,22),53),52)),(((((14,37),(48,50)),38),51),(27,29))),46)),15));
 050: 1 -7550.675781 -7661.852936 (0,1,((((((((((((2,11),55),(((((4,18),((12,32),49)),(((10,25),43),(21,31))),((8,30),17)),((7,((28,(36,39)),(40,58))),57))),(16,24)),((3,(23,(34,35))),(33,56))),41),((19,26),(44,45))),(6,9)),(((5,47),54),42)),((((13,22),53),52),(((((14,37),(48,50)),51),38),46))),(15,(27,29))),20));
 051: 1 -8102.342773 -7672.579061 (0,1,((((((((((((((((2,11),55),(16,24)),(7,(28,(36,39)))),57),(8,(17,30))),(((((4,18),(12,(32,49))),(21,31)),43),(10,25))),(40,58)),((3,(23,(34,35))),(33,56))),((19,26),(44,45))),((6,9),41)),46),(((((5,47),54),42),(((13,22),53),52)),((((14,37),(48,50)),38),51))),15),(27,29)),20));
 052: 1 -7455.705078 -7657.66215 (0,1,(((((((((((2,55),11),((7,57),(((28,36),39),(40,58)))),(16,24)),((((4,18),((12,32),49)),(((10,25),43),(21,31))),(8,(17,30)))),(((3,(34,35)),23),(33,56))),((19,26),(44,45))),((6,9),41)),20),((((((5,47),54),42),(((13,22),53),52)),(((((14,37),(48,50)),38),51),(27,29))),46)),15));
 053: 2 -7778.740234 -7657.561798 (0,1,(((((((((((2,11),(((7,57),(((28,39),36),(40,58))),55)),(16,24)),((((4,18),((12,32),49)),(((10,25),43),(21,31))),((8,30),17))),((3,(23,(34,35))),(33,56))),((19,26),(44,45))),((6,9),41)),((((5,47),54),42),(((13,22),53),52))),(((((14,37),(48,50)),38),51),46)),(15,(27,29))),20));
 054: 1 -7499.130859 -7659.070771 (0,1,((((((((((((2,(11,55)),(16,24)),((7,57),(28,(36,39)))),((8,30),17)),((((4,18),((12,32),49)),(((10,25),43),(21,31))),(40,58))),((3,(23,(34,35))),(33,56))),((19,26),(44,45))),(6,9)),41),(((13,22),53),52)),20),((((((5,47),54),42),((((14,37),(48,50)),38),51)),(15,(27,29))),46)));
 055: 1 -8139.929199 -7655.944005 (0,1,((((((((((((2,(11,55)),((7,57),((28,(36,39)),(40,58)))),(16,24)),(((4,18),((12,32),49)),(((10,25),43),(21,31)))),(8,(17,30))),(((3,(34,35)),23),(33,56))),((19,26),(44,45))),((6,9),41)),46),(((((5,47),54),42),(((13,22),53),52)),((((14,37),(48,50)),38),51))),(15,(27,29))),20));
 056: 1 -7861.112793 -7666.248161 (0,1,(((((((((((2,(11,55)),((7,57),(((28,36),39),(40,58)))),(16,24)),((((4,18),((12,32),49)),(((10,25),43),(21,31))),(8,(17,30)))),(((3,(34,35)),23),(33,56))),((19,26),(44,45))),20),((6,9),(38,41))),((((5,47),54),42),(((13,22),53),52))),((((14,37),(48,50)),51),46)),(15,(27,29))));
 057: 2 -7693.141602 -7663.032408 (0,1,((((((((((((2,11),55),(16,24)),((7,57),(28,((36,39),(40,58))))),(((4,18),((12,32),49)),(((10,25),43),(21,31)))),(8,(17,30))),((3,(23,(34,35))),(33,56))),((19,26),(44,45))),((6,9),41)),20),(15,(27,29))),((((((5,47),54),42),(((13,22),53),52)),((((14,37),(48,50)),38),51)),46)));
 058: 1 -7987.413086 -7666.041737 (0,1,(((((((((((2,11),55),((7,(((28,36),39),(40,58))),57)),(16,24)),(((((4,18),(12,32)),49),(((10,25),43),(21,31))),((8,30),17))),(((3,(34,35)),23),(33,56))),((19,26),(44,45))),((6,9),41)),20),((((5,47),54),42),(((13,22),53),52))),(((((14,37),(48,50)),38),51),((15,(27,29)),46))));
 059: 1 -8022.537109 -7655.296317 (0,1,(((((((((((((2,(11,55)),(16,24)),((7,(28,(36,39))),57)),((8,30),17)),(((4,18),((12,32),49)),(((10,25),43),(21,31)))),(40,58)),(((3,(34,35)),23),(33,56))),((19,26),(44,45))),((6,9),41)),46),(((((5,47),54),42),(((13,22),53),52)),((((14,37),(48,50)),38),51))),(15,(27,29))),20));
 060: 2 -8056.068359 -7665.216433 (0,1,(((((((((2,11),55),((((((4,18),((12,32),49)),(((10,25),43),(21,31))),(40,58)),((8,30),17)),((7,((28,36),39)),57))),(16,24)),(((3,(34,35)),23),(33,56))),((19,26),(44,45))),((6,9),41)),20),(((((((5,47),54),42),(((13,22),53),52)),((((14,37),(48,50)),51),38)),(15,(27,29))),46)));
 061: 3 -7593.185547 -7658.049457 (0,1,(((((((((2,(((((4,18),((12,32),49)),(((10,25),43),(21,31))),((8,30),17)),(7,(((28,(36,39)),(40,58)),57)))),(11,55)),(16,24)),((3,(23,(34,35))),(33,56))),((19,26),(44,45))),((6,9),41)),((((((5,47),54),42),(((13,22),53),52)),((((14,37),(48,50)),38),51)),46)),(15,(27,29))),20));
 062: 1 -7572.053711 -7665.436589 (0,1,(((((((((((((2,55),11),((7,(28,(36,39))),57)),(16,24)),((8,30),17)),((((4,18),((12,32),49)),(((10,25),43),(21,31))),(40,58))),(((3,(34,35)),23),(33,56))),((19,26),(44,45))),46),((6,9),41)),(((((5,47),54),42),((((14,37),(48,50)),38),51)),(((13,22),53),52))),(15,(27,29))),20));
 063: 3 -8186.641602 -7654.630166 (0,1,(((((((((2,(11,55)),(((((4,18),((12,32),49)),(((10,25),43),(21,31))),((8,30),17)),((7,(((28,36),39),(40,58))),57))),(16,24)),(((3,(34,35)),23),(33,56))),((19,26),(44,45))),((6,9),41)),20),(15,(27,29))),((((((5,47),54),42),(((13,22),53),52)),46),((((14,37),(48,50)),38),51))));
 064: 1 -7402.919922 -7669.277 (0,1,((((((((((((((2,11),55),(16,24)),(7,(28,(36,39)))),57),(8,(17,30))),(((((4,18),(12,(32,49))),(21,31)),43),(10,25))),(40,58)),((3,(23,(34,35))),(33,56))),((19,26),(44,45))),((6,9),41)),46),((((((5,47),54),42),(((13,22),53),52)),((((14,37),(48,50)),38),51)),(15,(27,29)))),20));
 065: 1 -7810.935547 -7666.248161 (0,1,(((((((((((2,(11,55)),((7,57),(((28,36),39),(40,58)))),(16,24)),((((4,18),((12,32),49)),(((10,25),43),(21,31))),(8,(17,30)))),(((3,(34,35)),23),(33,56))),((19,26),(44,45))),20),((6,9),(38,41))),((((5,47),54),42),(((13,22),53),52))),((((14,37),(48,50)),51),46)),(15,(27,29))));
 066: 1 -7588.927734 -7660.629742 (0,1,((((((((((((2,55),11),(16,24)),(7,((((28,36),39),(40,58)),57))),(((4,18),((12,32),49)),(((10,25),43),(21,31)))),((8,30),17)),((3,(23,(34,35))),(33,56))),((19,26),(44,45))),(((6,9),41),(((14,(37,(48,50))),51),38))),(((((5,47),54),42),(((13,22),53),52)),46)),(15,(27,29))),20));
 067: 1 -7926.990234 -7671.512725 (0,1,((((((((((((2,11),55),((7,((28,(36,39)),(40,58))),57)),((((4,18),((12,32),49)),(((10,25),43),(21,31))),(8,(17,30)))),16),24),((3,(23,(34,35))),(33,56))),((19,26),(44,45))),((6,9),41)),46),((((((5,47),54),42),(((13,22),53),52)),(15,(27,29))),((((14,37),(48,50)),51),38))),20));
 068: 1 -8197.006836 -7655.296387 (0,1,(((((((((((((2,55),11),(7,(((28,(36,39)),(40,58)),57))),(16,24)),(((4,18),((12,32),49)),(((10,25),43),(21,31)))),((8,30),17)),(((3,(34,35)),23),(33,56))),((19,26),(44,45))),((6,9),41)),((((5,47),54),42),(((13,22),53),52))),(((((14,37),(48,50)),38),51),46)),(15,(27,29))),20));
 069: 1 -8191.417969 -7667.965413 (0,1,(((((((((((2,11),55),(16,24)),((7,57),(((28,39),36),(40,58)))),(((4,18),((12,32),49)),(((10,25),43),(21,31)))),((8,30),17)),((3,(23,(34,35))),(33,56))),((19,26),(44,45))),46),(((6,9),41),20)),((((((5,47),54),42),(((13,22),53),52)),((((14,37),(48,50)),38),51)),(15,(27,29)))));
 070: 3 -7764.185059 -7667.1343 (0,1,((((((((((2,55),11),(((((4,18),((12,32),49)),(((10,25),43),(21,31))),((8,30),17)),((7,(((28,36),39),(40,58))),57))),(16,24)),((((3,35),34),23),(33,56))),((19,26),(44,45))),((6,9),41)),(((((5,47),((((13,22),53),52),54)),42),((((14,37),(48,50)),38),51)),46)),(15,(27,29))),20));
 071: 1 -8150.005859 -7662.713982 (0,1,((((((((((2,11),55),((((((4,18),((12,32),49)),(((10,25),43),(21,31))),(40,58)),((7,(28,(36,39))),57)),((8,30),17))),(16,24)),((3,(23,(34,35))),(33,56))),((19,26),(44,45))),((6,9),41)),20),(15,(27,29))),((((((5,47),54),42),(((13,22),53),52)),((((14,37),(48,50)),38),51)),46)));
 072: 1 -7518.322266 -7657.66215 (0,1,(((((((((((2,55),11),((7,57),(((28,36),39),(40,58)))),(16,24)),((((4,18),((12,32),49)),(((10,25),43),(21,31))),(8,(17,30)))),(((3,(34,35)),23),(33,56))),((19,26),(44,45))),((6,9),41)),20),((((((5,47),54),42),(((13,22),53),52)),(((((14,37),(48,50)),38),51),(27,29))),46)),15));
 073: 1 -7950.737305 -7661.902245 (0,1,(((((((((((((2,55),11),(16,24)),(7,57)),((28,36),39)),((8,30),17)),((((4,18),((12,32),49)),(((10,25),43),(21,31))),(40,58))),((3,(23,(34,35))),(33,56))),((19,26),(44,45))),((6,9),41)),20),((((((5,47),54),42),(((13,22),53),52)),(((((14,37),(48,50)),38),51),(27,29))),46)),15));
 074: 1 -8077.709961 -7656.145898 (0,1,((((((((((((2,11),55),(16,24)),((7,(28,(36,39))),57)),(8,(17,30))),((((4,18),((12,32),49)),(((10,25),43),(21,31))),(40,58))),((3,(23,(34,35))),(33,56))),((19,26),(44,45))),((6,9),41)),20),(15,(27,29))),((((((5,47),54),42),(((13,22),53),52)),((((14,37),(48,50)),38),51)),46)));
 075: 1 -7428.935547 -7654.24998 (0,1,((((((((((((2,11),55),((7,((28,(36,39)),(40,58))),57)),(16,24)),((((4,18),((12,32),49)),(((10,25),43),(21,31))),((8,30),17))),(((3,(34,35)),23),(33,56))),((19,26),(44,45))),((6,9),41)),46),(((((5,47),54),42),(((13,22),53),52)),((((14,37),(48,50)),51),38))),(15,(27,29))),20));
 076: 1 -7664.738281 -7661.78499 (0,1,((((((((((((2,(11,55)),(16,24)),((7,(((28,39),36),(40,58))),57)),(((4,18),((12,32),49)),(((10,25),43),(21,31)))),(8,(17,30))),((3,(23,(34,35))),(33,56))),((19,26),(44,45))),(((6,9),41),20)),((((5,47),54),42),(((13,22),53),52))),46),(((((14,37),(48,50)),38),51),(27,29))),15));
 077: 1 -7811.849609 -7667.531312 (0,1,((((((((((((2,(11,55)),((7,57),(((28,36),39),(40,58)))),(16,24)),(((4,18),((12,32),49)),(((10,25),43),(21,31)))),(8,(17,30))),(((3,(34,35)),23),(33,56))),((19,26),(44,45))),20),((6,9),(38,41))),((((5,47),54),42),(((13,22),53),52))),((((14,37),(48,50)),51),46)),(15,(27,29))));
 078: 2 -7973.996094 -7665.346213 (0,1,(((((((((((2,(11,55)),((7,57),(((28,36),39),(40,58)))),(16,24)),(((4,18),((12,32),49)),(((10,25),43),(21,31)))),((8,30),17)),(((3,(34,35)),23),(33,56))),((19,26),(44,45))),(((6,9),(38,41)),20)),((((5,47),54),42),(((13,22),53),52))),((((14,37),(48,50)),51),46)),(15,(27,29))));
 079: 1 -7452.227539 -7654.898899 (0,1,(((((((((((2,55),11),(((((4,18),((12,32),49)),(((10,25),43),(21,31))),(8,(17,30))),((7,57),(((28,36),39),(40,58))))),(16,24)),((3,(23,(34,35))),(33,56))),((19,26),(44,45))),((6,9),41)),46),(((((5,47),54),42),(((13,22),53),52)),((((14,(48,50)),37),38),51))),(15,(27,29))),20));
 080: 1 -7747.544922 -7657.780354 (0,1,(((((((((((((2,55),11),((7,(28,(36,39))),57)),(16,24)),((8,30),17)),((((4,18),((12,32),49)),(((10,25),43),(21,31))),(40,58))),(((3,(34,35)),23),(33,56))),((19,26),(44,45))),((6,9),41)),46),(((((5,47),54),42),(((13,22),53),52)),((((14,37),(48,50)),51),38))),(15,(27,29))),20));
 081: 6 -7717.506348 -7657.448552 (0,1,((((((((((((((2,11),55),(16,24)),(28,(36,39))),(7,57)),((8,30),17)),((((4,18),((12,32),49)),(((10,25),43),(21,31))),(40,58))),(((3,(34,35)),23),(33,56))),((19,26),(44,45))),((6,9),41)),46),(((((5,47),54),42),(((13,22),53),52)),((((14,37),(48,50)),38),51))),(15,(27,29))),20));
 082: 2 -7784.760254 -7670.331004 (0,1,(((((((((((((((2,11),55),(16,24)),(7,(28,(36,39)))),57),(8,(17,30))),((((4,18),(12,(32,49))),((21,31),43)),(10,25))),(40,58)),((3,(23,(34,35))),(33,56))),((19,26),(44,45))),((6,9),41)),46),(((((5,47),54),42),(((13,22),53),52)),((((14,37),(48,50)),38),51))),(15,(27,29))),20));
 083: 2 -8235.222656 -7660.441778 (0,1,((((((((((((2,11),55),((7,((28,(36,39)),(40,58))),57)),(16,24)),((((4,18),((12,32),49)),(((10,25),43),(21,31))),((8,30),17))),((3,(23,(34,35))),(33,56))),41),((19,26),(44,45))),(6,9)),((((((5,47),54),42),(((13,22),53),52)),((((14,37),(48,50)),38),51)),46)),(15,(27,29))),20));
 084: 1 -7654.291016 -7658.151237 (0,1,((((((((((((2,11),55),(16,24)),((7,(((28,36),39),(40,58))),57)),(((4,18),((12,32),49)),(((10,25),43),(21,31)))),(8,(17,30))),((3,(23,(34,35))),(33,56))),((19,26),(44,45))),(((6,9),41),20)),((((5,47),54),42),(((13,22),53),52))),(((((14,37),(48,50)),38),51),46)),(15,(27,29))));
 085: 2 -7844.76123 -7666.078065 (0,1,((((((((((((2,11),55),(16,24)),(7,(((28,36),39),57))),((8,30),17)),((((4,18),((12,32),49)),(((10,25),43),(21,31))),(40,58))),(33,56)),((3,(34,35)),23)),((19,26),(44,45))),(((6,9),41),(((13,22),53),52))),20),((((((5,47),54),42),((((14,37),(48,50)),38),51)),(15,(27,29))),46)));
 086: 14 -7806.987305 -7658.086016 (0,1,((((((((((2,11),(((((4,18),((12,32),49)),(((10,25),43),(21,31))),((8,30),17)),((7,57),((28,(36,39)),(40,58))))),55),(16,24)),((3,(23,(34,35))),(33,56))),((19,26),(44,45))),((6,9),41)),20),(15,(27,29))),((((((5,47),54),42),(((13,22),53),52)),((((14,37),(48,50)),38),51)),46)));
 087: 1 -7939.092773 -7670.764497 (0,1,((((((((((((2,11),55),(16,24)),((7,((28,36),39)),57)),((8,30),17)),((((4,18),((12,32),49)),(((10,25),43),(21,31))),(40,58))),(((3,(34,35)),23),(33,56))),((19,26),(44,45))),((6,9),41)),20),(15,(27,29))),((((((5,47),54),42),(((13,22),53),52)),(((14,37),(38,(48,50))),51)),46)));
 088: 1 -8052.313477 -7666.513863 (0,1,(((((((((((2,11),55),(((((4,18),((12,32),49)),(((10,25),43),(21,31))),((8,30),17)),((7,((28,(36,39)),(40,58))),57))),(16,24)),((3,(23,(34,35))),(33,56))),41),((19,26),(44,45))),(6,9)),((((5,47),54),42),((((13,22),53),52),(((((14,37),(48,50)),38),51),46)))),(15,(27,29))),20));
 089: 2 -7679.424316 -7654.898899 (0,1,(((((((((((2,55),11),(((((4,18),((12,32),49)),(((10,25),43),(21,31))),(8,(17,30))),((7,57),(((28,36),39),(40,58))))),(16,24)),((3,(23,(34,35))),(33,56))),((19,26),(44,45))),((6,9),41)),46),(((((5,47),54),42),(((13,22),53),52)),((((14,(48,50)),37),38),51))),(15,(27,29))),20));
 090: 1 -7877.154785 -7667.531312 (0,1,((((((((((((2,(11,55)),((7,57),(((28,36),39),(40,58)))),(16,24)),(((4,18),((12,32),49)),(((10,25),43),(21,31)))),(8,(17,30))),(((3,(34,35)),23),(33,56))),((19,26),(44,45))),20),((6,9),(38,41))),((((5,47),54),42),(((13,22),53),52))),((((14,37),(48,50)),51),46)),(15,(27,29))));
 091: 1 -7197.426758 -7661.629603 (0,1,(((((((((((((2,11),55),(((((4,18),((12,32),49)),(((10,25),43),(21,31))),((8,30),17)),(7,((((28,36),39),(40,58)),57)))),(16,24)),(((3,(34,35)),23),(33,56))),((19,26),(44,45))),(6,9)),41),20),((((14,37),(48,50)),51),38)),(15,(27,29))),((((5,47),54),42),(((13,22),53),52))),46));
 092: 1 -7253.266602 -7663.254521 (0,1,(((((((((((2,11),55),((7,57),(((28,39),36),(40,58)))),(16,24)),(((4,18),((12,32),49)),(((10,25),43),(21,31)))),(8,(17,30))),(((3,(34,35)),23),(33,56))),((19,26),(44,45))),(((6,9),41),20)),(15,(27,29))),((((((5,47),54),42),((((14,37),(48,50)),38),51)),(((13,22),53),52)),46)));
 093: 1 -7192.789551 -7665.949458 (0,1,((((((((((((2,55),11),(16,24)),((7,57),((28,36),39))),((((4,18),((12,32),49)),((((10,25),43),21),31)),(40,58))),((8,30),17)),(((3,(34,35)),23),(33,56))),((19,26),(44,45))),((6,9),41)),20),(15,(27,29))),((((((5,47),54),(((13,22),53),52)),42),((((14,37),(48,50)),38),51)),46)));
 094: 1 -7623.895508 -7659.507103 (0,1,(((((((((((2,11),55),((((((4,18),((12,32),49)),(((10,25),43),(21,31))),(40,58)),((8,30),17)),((7,(28,(36,39))),57))),(16,24)),((3,(23,(34,35))),(33,56))),((19,26),(44,45))),((6,9),41)),20),(15,(27,29))),46),(((((5,47),54),42),(((13,22),53),52)),((((14,37),(48,50)),38),51))));
 095: 1 -7555.513672 -7659.478723 (0,1,(((((((((((2,55),11),(16,24)),((7,((28,39),36)),57)),((8,30),17)),((((4,18),((12,32),49)),(((10,25),43),(21,31))),(40,58))),((3,(23,(34,35))),(33,56))),((19,26),(44,45))),(((6,9),41),20)),(((((5,47),54),42),(((13,22),53),52)),(((((14,37),(48,50)),38),51),(15,(27,29))))),46));
 096: 1 -7290.81543 -7664.277595 (0,1,(((((((((2,11),55),((((((4,18),((12,32),49)),(((10,25),43),(21,31))),(40,58)),((8,30),17)),((7,(28,(36,39))),57))),(16,24)),((3,(23,(34,35))),(33,56))),((19,26),(44,45))),(((6,9),41),20)),(15,(27,29))),((((((5,47),54),42),(((13,22),53),52)),((((14,37),(48,50)),38),51)),46)));
 097: 1 -7856.279785 -7668.079407 (0,1,(((((((((2,11),55),(16,24)),(((((4,18),((12,32),49)),(((10,25),43),(21,31))),((8,30),17)),((7,57),(((28,36),39),(40,58))))),((3,(23,(34,35))),(33,56))),((19,26),(44,45))),20),(((((5,47),54),42),(((13,22),53),52)),(((((14,37),(48,50)),38),51),(15,(27,29))))),(((6,9),41),46)));
 098: 1 -7638.725098 -7654.972096 (0,1,(((((((((((2,11),55),((7,57),((28,(36,39)),(40,58)))),(16,24)),((((4,18),((12,32),49)),(((10,25),43),(21,31))),(8,(17,30)))),((3,(23,(34,35))),(33,56))),((19,26),(44,45))),((6,9),41)),20),(15,(27,29))),((((((5,47),54),42),(((13,22),53),52)),46),((((14,37),(48,50)),38),51))));
 099: 1 -7650.997559 -7656.891412 (0,1,(((((((((2,(11,55)),(16,24)),(((((4,18),((12,32),49)),(((10,25),43),(21,31))),(8,(17,30))),((7,57),(((28,39),36),(40,58))))),((3,(23,(34,35))),(33,56))),((19,26),(44,45))),((6,9),41)),20),(15,(27,29))),((((((5,47),54),42),(((13,22),53),52)),((((14,37),(48,50)),38),51)),46)));
 100: 1 -7657.787598 -7662.465183 (0,1,(((((((((((2,11),55),((7,(((28,36),39),(40,58))),57)),(16,24)),((((4,18),((12,32),49)),(((10,25),43),(21,31))),((8,30),17))),(((3,(34,35)),23),(33,56))),((19,26),(44,45))),((6,9),41)),20),((((5,47),54),42),(((13,22),53),52))),(((((14,37),(48,50)),38),51),((15,46),(27,29)))));
 101: 2 -8135.643555 -7656.876495 (0,1,(((((((((((2,11),55),((7,57),(((28,36),39),(40,58)))),(16,24)),((((4,18),((12,32),49)),(((10,25),43),(21,31))),((8,30),17))),(((3,(34,35)),23),(33,56))),((19,26),(44,45))),((6,9),41)),20),(15,(27,29))),((((((5,47),54),(((13,22),53),52)),42),((((14,37),(48,50)),38),51)),46)));
 102: 2 -7448.422363 -7661.918227 (0,1,((((((((((2,11),55),(((((((4,18),((12,32),49)),(21,31)),((10,25),43)),(8,(17,30))),(40,58)),((7,57),((28,36),39)))),(16,24)),(((3,(34,35)),23),(33,56))),((19,26),(44,45))),((6,9),41)),20),(15,(27,29))),((((((5,47),54),42),(((13,22),53),52)),((((14,37),(48,50)),38),51)),46)));
 103: 1 -7499.834961 -7674.087948 (0,1,((((((((((((((2,11),55),(16,24)),(7,(28,(36,39)))),57),(8,(17,30))),(((((4,18),(12,(32,49))),(21,31)),43),(10,25))),(40,58)),((3,(23,(34,35))),(33,56))),((19,26),(44,45))),(((6,9),41),46)),(((((5,47),54),42),(((13,22),53),52)),((((14,37),(48,50)),38),51))),(15,(27,29))),20));
 104: 2 -7578.253418 -7666.248161 (0,1,(((((((((((2,(11,55)),((7,57),(((28,36),39),(40,58)))),(16,24)),((((4,18),((12,32),49)),(((10,25),43),(21,31))),(8,(17,30)))),(((3,(34,35)),23),(33,56))),((19,26),(44,45))),20),((6,9),(38,41))),((((5,47),54),42),(((13,22),53),52))),((((14,37),(48,50)),51),46)),(15,(27,29))));
 105: 1 -7738.285156 -7665.974811 (0,1,(((((((((((2,55),11),((7,57),(((28,36),39),(40,58)))),((((4,18),((12,32),49)),(((10,25),43),(21,31))),(16,24))),((8,30),17)),(((3,(34,35)),23),(33,56))),((19,26),(44,45))),((6,9),41)),20),((((((5,47),54),42),(((13,22),53),52)),(((((14,37),(48,50)),38),51),(27,29))),46)),15));
 106: 1 -7494.469727 -7674.087948 (0,1,((((((((((((((2,11),55),(16,24)),(7,(28,(36,39)))),57),(8,(17,30))),(((((4,18),(12,(32,49))),(21,31)),43),(10,25))),(40,58)),((3,(23,(34,35))),(33,56))),((19,26),(44,45))),(((6,9),41),46)),(((((5,47),54),42),(((13,22),53),52)),((((14,37),(48,50)),38),51))),(15,(27,29))),20));
 107: 2 -7573.151367 -7680.107383 (0,1,((((((((((((2,(11,55)),((7,57),(((28,36),39),(40,58)))),(16,24)),(((4,18),((12,32),49)),(((10,25),43),(21,31)))),((8,30),17)),(((3,(34,35)),23),(33,56))),(((19,26),45),44)),20),((6,9),(38,41))),((((5,47),54),42),(((13,22),53),52))),((((14,37),(48,50)),51),46)),(15,(27,29))));
 108: 3 -7703.344727 -7662.300416 (0,1,((((((((2,(11,55)),((((((4,18),((12,32),49)),(((10,25),43),(21,31))),(40,58)),((8,30),17)),((7,57),(28,(36,39))))),(16,24)),((3,(23,(34,35))),(33,56))),((19,26),(44,45))),((6,9),41)),20),((((((((5,47),54),42),(((13,22),53),52)),((((14,37),(48,50)),38),51)),46),(27,29)),15)));
 109: 1 -7522.192383 -7670.884181 (0,1,((((((((((((2,(11,55)),((7,57),(((28,39),36),(40,58)))),(16,24)),((((4,18),((12,32),49)),(((10,25),43),(21,31))),((8,30),17))),(((3,(34,35)),23),(33,56))),((19,26),(44,45))),(6,9)),41),20),(15,(27,29))),(((5,47),((((13,22),53),52),(42,54))),((((14,37),(48,50)),38),51))),46));
 110: 1 -7712.716797 -7657.662624 (0,1,((((((((((((2,11),55),(((((4,18),((12,32),49)),(((10,25),43),(21,31))),((8,30),17)),((7,((28,(36,39)),(40,58))),57))),(16,24)),((3,(23,(34,35))),(33,56))),((19,26),(44,45))),41),(6,9)),((((5,47),54),42),(((13,22),53),52))),(((((14,37),(48,50)),38),51),46)),(15,(27,29))),20));
 111: 2 -7581.554688 -7669.531935 (0,1,((((((((((((2,11),55),(16,24)),((8,30),17)),((7,(28,(36,39))),57)),((((4,18),((12,32),49)),(((10,25),43),(21,31))),(40,58))),((3,(23,(34,35))),(33,56))),((19,26),(44,45))),((6,9),41)),20),((((((5,47),54),42),(((13,22),53),52)),(((((14,37),(48,50)),38),51),(27,29))),46)),15));
 112: 2 -7444.098633 -7659.173554 (0,1,((((((((((((2,11),55),((7,(28,(36,39))),57)),(16,24)),((8,30),17)),((((4,18),((12,32),49)),(((10,25),43),(21,31))),(40,58))),((3,(23,(34,35))),(33,56))),((19,26),(44,45))),20),((6,9),41)),((((((5,47),54),42),(((13,22),53),52)),((((14,37),(48,50)),38),51)),46)),(15,(27,29))));
 113: 1 -7813.803223 -7669.593766 (0,1,((((((((((((2,55),11),(7,((((28,36),39),(40,58)),57))),(16,24)),(((4,18),((12,32),49)),(((10,25),43),(21,31)))),((8,30),17)),(((3,(34,35)),23),(33,56))),((19,26),(44,45))),((6,9),41)),20),(((5,47),(((((13,22),53),52),54),42)),((((14,37),(48,50)),38),51))),((15,(27,29)),46)));
 114: 1 -7767.601562 -7656.145898 (0,1,((((((((((((2,11),55),(16,24)),((7,(28,(36,39))),57)),(8,(17,30))),((((4,18),((12,32),49)),(((10,25),43),(21,31))),(40,58))),((3,(23,(34,35))),(33,56))),((19,26),(44,45))),((6,9),41)),20),(15,(27,29))),((((((5,47),54),42),(((13,22),53),52)),((((14,37),(48,50)),38),51)),46)));
 115: 1 -7619.378418 -7661.057245 (0,1,((((((((((((2,55),11),(((((4,18),((12,32),49)),(((10,25),43),(21,31))),((8,30),17)),(16,24))),(7,57)),((28,39),36)),(40,58)),((3,(23,(34,35))),(33,56))),((19,26),(44,45))),((6,9),41)),20),(((((5,47),54),42),(((13,22),53),52)),(((((14,37),(48,50)),38),51),(15,(27,29))))),46));
 116: 1 -7846.304199 -7658.983241 (0,1,(((((((((((2,(11,55)),((7,57),((28,(36,39)),(40,58)))),(16,24)),((((4,18),((12,32),49)),(((10,25),43),(21,31))),(8,(17,30)))),((3,(23,(34,35))),(33,56))),((19,26),(44,45))),((6,9),41)),20),((((5,47),54),42),(((13,22),53),52))),((15,(27,29)),46)),(((14,(37,(48,50))),38),51)));
 117: 1 -7922.230469 -7671.786369 (0,1,(((((((((((((2,55),11),((7,57),(((28,36),39),(40,58)))),(16,24)),(((4,18),((12,32),49)),(((10,25),43),(21,31)))),((8,30),17)),(33,56)),((3,(34,35)),23)),((19,26),(44,45))),((6,9),41)),20),((((((5,47),54),42),(((13,22),53),52)),(((((14,37),(48,50)),38),51),(27,29))),46)),15));
 118: 2 -7647.267578 -7656.563432 (0,1,(((((((((((2,11),55),(7,(((28,36),39),57))),(16,24)),((8,30),17)),((((4,18),((12,32),49)),(((10,25),43),(21,31))),(40,58))),(((3,(34,35)),23),(33,56))),((19,26),(44,45))),(((6,9),41),(((13,22),53),52))),20),((((((5,47),54),42),((((14,37),(48,50)),38),51)),(15,(27,29))),46)));
 119: 1 -7431.863281 -7655.374737 (0,1,(((((((((2,(11,55)),(((((4,18),((12,32),49)),(((10,25),43),(21,31))),((8,30),17)),((7,57),((28,(36,39)),(40,58))))),(16,24)),((3,(23,(34,35))),(33,56))),((19,26),(44,45))),((6,9),41)),20),((15,(27,29)),46)),(((((5,47),54),42),(((13,22),53),52)),((((14,(48,50)),37),38),51))));
 120: 1 -7819.25 -7656.206758 (0,1,((((((((((((2,11),55),((7,57),((28,(36,39)),(40,58)))),(16,24)),(((4,18),((12,32),49)),(((10,25),43),(21,31)))),((8,30),17)),((3,(23,(34,35))),(33,56))),((19,26),(44,45))),((6,9),41)),20),((15,(27,29)),46)),(((((5,47),54),42),(((13,22),53),52)),((((14,37),(48,50)),38),51))));
 121: 1 -7874.186523 -7662.083086 (0,1,(((((((((((((2,(11,55)),57),7),((28,(36,39)),(40,58))),(((4,18),((12,32),49)),(((10,25),43),(21,31)))),((8,30),17)),(16,24)),(((3,(34,35)),23),(33,56))),((19,26),(44,45))),((6,9),41)),20),(15,(27,29))),((((((5,47),54),42),(((13,22),53),52)),((((14,37),(48,50)),38),51)),46)));
 122: 9 -7870.331055 -7668.065857 (0,1,((((((((((((((((2,55),11),(16,24)),((((4,18),((12,32),49)),(((10,25),43),(21,31))),((8,30),17))),57),7),(40,58)),((28,36),39)),((3,(23,(34,35))),(33,56))),((19,26),(44,45))),((6,9),41)),20),((((5,47),54),42),(((13,22),53),52))),46),(((((14,37),(48,50)),38),51),(27,29))),15));
 123: 7 -7538.520996 -7658.0465 (0,1,(((((((((((2,11),(((((4,18),((12,32),49)),(((10,25),43),(21,31))),((8,30),17)),((7,((28,(36,39)),(40,58))),57))),55),(16,24)),((3,(23,(34,35))),(33,56))),((19,26),(44,45))),((6,9),41)),46),(((((5,47),54),42),(((13,22),53),52)),((((14,37),(48,50)),38),51))),(15,(27,29))),20));
 124: 1 -7746.333984 -7659.89541 (0,1,(((((((((((((2,55),11),((7,(28,(36,39))),57)),(16,24)),(8,(17,30))),((((4,18),((12,32),49)),(((10,25),43),(21,31))),(40,58))),(((3,(34,35)),23),(33,56))),((19,26),(44,45))),((6,9),41)),46),(((((5,47),54),42),((((14,37),(48,50)),38),51)),(((13,22),53),52))),(15,(27,29))),20));
 125: 4 -7532.195312 -7664.194318 (0,1,(((((((((((2,55),11),(((((4,18),((12,32),49)),(((10,25),43),(21,31))),((8,30),17)),((7,57),(((28,39),36),(40,58))))),24),16),((3,(23,(34,35))),(33,56))),((19,26),(44,45))),(((6,9),41),20)),((((5,47),54),42),(((13,22),53),52))),(((((14,37),(48,50)),38),51),46)),(15,(27,29))));
 126: 1 -7534.356445 -7661.019319 (0,1,(((((((((((((2,55),11),((7,(28,(36,39))),57)),(16,24)),((8,30),17)),((((4,18),((12,32),49)),(((10,25),43),(21,31))),(40,58))),(((3,(34,35)),23),(33,56))),((19,26),(44,45))),((6,9),41)),46),(((((5,47),54),42),((((14,37),(48,50)),51),38)),(((13,22),53),52))),(15,(27,29))),20));
 127: 3 -7529.856445 -7663.703225 (0,1,(((((((((((((2,11),55),(16,24)),((7,57),(((28,36),39),(40,58)))),(((4,18),((12,32),49)),(((10,25),43),(21,31)))),((8,30),17)),((3,(23,(34,35))),(33,56))),((19,26),(44,45))),((6,9),41)),20),(((13,22),53),52)),((((5,47),42),54),(((((14,37),(48,50)),38),51),(15,(27,29))))),46));
 128: 1 -7931.224609 -7658.983241 (0,1,(((((((((((2,(11,55)),((7,57),((28,(36,39)),(40,58)))),(16,24)),((((4,18),((12,32),49)),(((10,25),43),(21,31))),(8,(17,30)))),((3,(23,(34,35))),(33,56))),((19,26),(44,45))),((6,9),41)),20),((((5,47),54),42),(((13,22),53),52))),((15,(27,29)),46)),(((14,(37,(48,50))),38),51)));
 129: 1 -7770.87207 -7662.353343 (0,1,(((((((((((((2,55),11),((7,57),(((28,36),39),(40,58)))),(16,24)),(((4,18),((12,32),49)),(((10,25),43),(21,31)))),((8,30),17)),(((3,(34,35)),23),(33,56))),((19,26),(44,45))),(6,9)),41),20),((((((5,47),54),42),(((13,22),53),52)),(((((14,37),(48,50)),38),51),(27,29))),46)),15));
 130: 1 -7677.855469 -7667.303354 (0,1,((((((((((((((2,11),55),(16,24)),((7,(28,(36,39))),57)),((8,30),17)),(((10,25),43),(21,31))),((4,18),((12,32),49))),(40,58)),((3,(23,(34,35))),(33,56))),((19,26),(44,45))),((6,9),41)),20),((((((5,47),54),42),(((13,22),53),52)),(((((14,37),(48,50)),38),51),(27,29))),46)),15));
 131: 1 -7649.146484 -7659.070771 (0,1,((((((((((((2,(11,55)),(16,24)),((7,57),(28,(36,39)))),((8,30),17)),((((4,18),((12,32),49)),(((10,25),43),(21,31))),(40,58))),((3,(23,(34,35))),(33,56))),((19,26),(44,45))),(6,9)),41),(((13,22),53),52)),20),((((((5,47),54),42),((((14,37),(48,50)),38),51)),(15,(27,29))),46)));
 132: 2 -7500.271484 -7662.501093 (0,1,((((((((((((((2,11),55),(16,24)),((7,(28,(36,39))),57)),((8,30),17)),(((4,18),((12,32),49)),(((10,25),43),(21,31)))),(40,58)),((3,(23,(34,35))),(33,56))),((19,26),(44,45))),((6,9),41)),20),46),(((((5,47),54),42),(((13,22),53),52)),(((((14,37),(48,50)),38),51),(27,29)))),15));
 133: 1 -7634.044922 -7654.619785 (0,1,(((((((((((2,11),55),(((((4,18),((12,32),49)),(((10,25),43),(21,31))),((8,30),17)),((7,57),(((28,39),36),(40,58))))),(16,24)),(((3,(34,35)),23),(33,56))),((19,26),(44,45))),((6,9),41)),((((13,22),53),52),46)),((((5,47),54),42),((((14,37),(48,50)),38),51))),(15,(27,29))),20));
 134: 1 -7581.191406 -7656.206758 (0,1,((((((((((((2,11),55),((7,57),((28,(36,39)),(40,58)))),(16,24)),(((4,18),((12,32),49)),(((10,25),43),(21,31)))),((8,30),17)),((3,(23,(34,35))),(33,56))),((19,26),(44,45))),((6,9),41)),20),((15,(27,29)),46)),(((((5,47),54),42),(((13,22),53),52)),((((14,37),(48,50)),38),51))));
 135: 1 -8107.424805 -7664.552558 (0,1,(((((((((((2,55),(((7,57),(((28,36),39),(40,58))),11)),(16,24)),(((4,18),((12,32),49)),(((10,25),43),(21,31)))),((8,30),17)),(((3,(34,35)),23),(33,56))),((19,26),(44,45))),((6,9),41)),20),((((((5,47),54),42),(((13,22),53),52)),(((((14,37),(48,50)),38),51),(27,29))),46)),15));
 136: 1 -7342.812012 -7655.296317 (0,1,(((((((((((((2,(11,55)),(16,24)),((7,(28,(36,39))),57)),((8,30),17)),(((4,18),((12,32),49)),(((10,25),43),(21,31)))),(40,58)),(((3,(34,35)),23),(33,56))),((19,26),(44,45))),((6,9),41)),46),(((((5,47),54),42),(((13,22),53),52)),((((14,37),(48,50)),38),51))),(15,(27,29))),20));
 137: 2 -7449.967773 -7669.36704 (0,1,((((((((((((((2,11),55),((7,57),(((28,39),36),(40,58)))),(16,24)),(((4,18),((12,32),49)),(((10,25),43),(21,31)))),((8,30),17)),(33,56)),((3,(34,35)),23)),((19,26),(44,45))),((6,9),41)),((((5,47),54),42),(((13,22),53),52))),(((((14,37),(48,50)),38),51),46)),(15,(27,29))),20));
 138: 5 -7008.302246 -7656.350591 (0,1,(((((((((2,(((7,(((28,36),39),(40,58))),57),(11,55))),(16,24)),((((4,18),((12,32),49)),(((10,25),43),(21,31))),((8,30),17))),((3,(23,(34,35))),(33,56))),((19,26),(44,45))),((6,9),41)),((((((5,47),54),42),(((13,22),53),52)),((((14,37),(48,50)),38),51)),46)),(15,(27,29))),20));
 139: 1 -8053.010254 -7676.189048 (0,1,(((((((((((2,(11,55)),(16,24)),((7,((28,36),39)),57)),((8,30),17)),((((4,18),((12,32),49)),(((10,25),43),(21,31))),(40,58))),(((3,(34,35)),23),(33,56))),((19,26),(44,45))),(((6,9),41),46)),((((((5,47),54),42),((13,22),53)),52),((((14,37),(48,50)),38),51))),(15,(27,29))),20));
 140: 1 -7832.160156 -7667.993362 (0,1,(((((((((((((2,55),11),(16,24)),((7,((28,39),36)),57)),((8,30),17)),((((4,18),((12,32),49)),(((10,25),43),(21,31))),(40,58))),(33,56)),(3,(23,(34,35)))),((19,26),(44,45))),((6,9),41)),20),(((((5,47),54),42),(((13,22),53),52)),(((((14,37),(48,50)),38),51),(15,(27,29))))),46));
 141: 4 -8075.344238 -7660.813206 (0,1,(((((((((((2,11),55),(((((4,18),((12,32),49)),(((10,25),43),(21,31))),((8,30),17)),((7,57),((28,(40,58)),(36,39))))),(16,24)),((3,(23,(34,35))),(33,56))),((19,26),(44,45))),((6,9),41)),46),(((((5,47),54),42),(((13,22),53),52)),((((14,37),(48,50)),38),51))),(15,(27,29))),20));
 142: 1 -7118.062012 -7660.989312 (0,1,(((((((((((2,11),55),((7,57),((16,24),(((28,39),36),(40,58))))),((((4,18),((12,32),49)),(((10,25),43),(21,31))),((8,30),17))),(((3,23),(34,35)),(33,56))),((19,26),(44,45))),((6,9),41)),46),(((((5,47),54),42),(((13,22),53),52)),((((14,37),(48,50)),38),51))),(15,(27,29))),20));
 143: 2 -7464.268555 -7658.471036 (0,1,(((((((((((2,55),11),((7,57),(28,(36,39)))),(16,24)),(((((4,18),((12,32),49)),(((10,25),43),(21,31))),(40,58)),((8,30),17))),(((3,(34,35)),23),(33,56))),((19,26),(44,45))),((6,9),41)),20),(15,(27,29))),((((((5,47),54),42),(((13,22),53),52)),((((14,(48,50)),37),51),38)),46)));
 144: 1 -7459.593262 -7676.771684 (0,1,(((((((((((((2,11),55),((7,((28,(36,39)),(40,58))),57)),(8,(17,30))),(((4,18),((12,32),49)),(((10,25),43),(21,31)))),16),24),((3,(23,(34,35))),(33,56))),((19,26),(44,45))),((6,9),41)),46),((((((5,47),54),42),(((13,22),53),52)),((((14,37),(48,50)),51),38)),(15,(27,29)))),20));
 145: 26 -8352.30957 -7652.339222 (0,1,((((((((((2,11),55),(((((4,18),((12,32),49)),(((10,25),43),(21,31))),((8,30),17)),((7,57),(((28,39),36),(40,58))))),(16,24)),((3,(23,(34,35))),(33,56))),((19,26),(44,45))),((6,9),41)),20),(15,(27,29))),((((((5,47),54),42),(((13,22),53),52)),((((14,37),(48,50)),38),51)),46)));
 146: 2 -8013.514648 -7663.670989 (0,1,(((((((((((((2,55),11),((7,57),(((28,36),39),(40,58)))),(16,24)),((((4,18),((12,32),49)),(((10,25),43),(21,31))),((8,30),17))),(((3,23),(34,35)),(33,56))),((19,26),(44,45))),((6,9),41)),20),(27,29)),15),46),(((((5,47),54),42),(((13,22),53),52)),((((14,37),(48,50)),38),51))));
 147: 1 -7191.625488 -7660.648183 (0,1,(((((((((((((2,11),55),((7,57),(((28,39),36),(40,58)))),(16,24)),(((4,18),((12,32),49)),(((10,25),43),(21,31)))),(8,(17,30))),(((3,(34,35)),23),(33,56))),((19,26),(44,45))),(6,9)),41),20),(15,(27,29))),((((((5,47),54),42),((((14,37),(48,50)),38),51)),(((13,22),53),52)),46)));
 148: 2 -8014.895996 -7659.158256 (0,1,((((((((((((2,55),11),((7,57),(((28,36),39),(40,58)))),(16,24)),((((4,18),((12,32),49)),(((10,25),43),(21,31))),((8,30),17))),(((3,(34,35)),23),(33,56))),((19,26),(44,45))),46),((6,9),41)),(((((5,47),54),42),(((13,22),53),52)),((((14,37),(48,50)),38),51))),(15,(27,29))),20));
 149: 3 -7105.828613 -7663.375974 (0,1,(((((((((2,11),((((((4,18),((12,32),49)),(((10,25),43),(21,31))),((8,30),17)),((7,57),((28,(36,39)),(40,58)))),55)),(16,24)),((3,(23,(34,35))),(33,56))),((19,26),(44,45))),((6,9),41)),(((((5,47),((((13,22),53),52),54)),42),((((14,37),(48,50)),38),51)),46)),(15,(27,29))),20));
 150: 1 -7426.591797 -7661.536022 (0,1,(((((((((((((2,55),11),((7,(28,(36,39))),57)),(16,24)),((8,30),17)),((((4,18),((12,32),49)),(((10,25),43),(21,31))),(40,58))),(((3,(34,35)),23),(33,56))),((19,26),(44,45))),((6,9),41)),46),(((((5,47),42),54),(((13,22),53),52)),((((14,37),(48,50)),38),51))),(15,(27,29))),20));
 151: 1 -7296.433594 -7653.706519 (0,1,(((((((((((2,(11,55)),((7,57),((28,(36,39)),(40,58)))),(16,24)),((((4,18),((12,32),49)),(((10,25),43),(21,31))),(8,(17,30)))),(((3,(34,35)),23),(33,56))),((19,26),(44,45))),((6,9),41)),46),(((((5,47),54),42),(((13,22),53),52)),((((14,37),(48,50)),38),51))),(15,(27,29))),20));
 152: 1 -7607.087402 -7655.917011 (0,1,(((((((((((2,11),55),(16,24)),((7,57),((28,(36,39)),(40,58)))),(((4,18),((12,32),49)),(((10,25),43),(21,31)))),((8,30),17)),(((3,(34,35)),23),(33,56))),((19,26),(44,45))),((6,9),41)),20),((((((5,47),54),42),(((13,22),53),52)),((((14,37),(48,50)),38),51)),((15,(27,29)),46))));
 153: 1 -7833.984375 -7657.815017 (0,1,(((((((((2,(11,55)),((((((4,18),((12,32),49)),(21,31)),((10,25),43)),((8,30),17)),(7,(((28,(36,39)),(40,58)),57)))),(16,24)),((3,(23,(34,35))),(33,56))),((19,26),(44,45))),((6,9),41)),((((((5,47),54),42),((((14,37),(48,50)),38),51)),46),(((13,22),53),52))),(15,(27,29))),20));
 154: 1 -7789.785645 -7662.070817 (0,1,(((((((((((((2,11),55),(7,((((28,36),39),(40,58)),57))),((((4,18),((12,32),49)),(((10,25),43),(21,31))),((8,30),17))),(16,24)),(((3,(34,35)),23),(33,56))),((19,26),(44,45))),((6,9),41)),20),((((14,37),(48,50)),51),38)),(15,(27,29))),((((5,47),54),42),(((13,22),53),52))),46));
 155: 1 -7300.950195 -7670.051448 (0,1,((((((((((((((((2,11),55),(16,24)),(7,(28,(36,39)))),57),(8,(17,30))),(((((4,18),(12,(32,49))),(21,31)),43),(10,25))),(40,58)),((3,(23,(34,35))),(33,56))),((19,26),(44,45))),((6,9),41)),46),((((5,47),54),42),(((13,22),53),52))),((((14,37),(48,50)),38),51)),(15,(27,29))),20));
 156: 2 -7239.601562 -7657.07101 (0,1,((((((((((((2,(11,55)),(16,24)),((7,(28,(36,39))),57)),((8,30),17)),((((4,18),((12,32),49)),(((10,25),(21,31)),43)),(40,58))),(((3,(34,35)),23),(33,56))),((19,26),(44,45))),((6,9),41)),46),(((((5,47),54),42),(((13,22),53),52)),((((14,37),(48,50)),38),51))),(15,(27,29))),20));
 157: 1 -7552.201172 -7654.24998 (0,1,((((((((((((2,11),55),((7,((28,(36,39)),(40,58))),57)),(16,24)),((((4,18),((12,32),49)),(((10,25),43),(21,31))),((8,30),17))),(((3,(34,35)),23),(33,56))),((19,26),(44,45))),((6,9),41)),46),(((((5,47),54),42),(((13,22),53),52)),((((14,37),(48,50)),51),38))),(15,(27,29))),20));
 158: 1 -7447.128906 -7665.60727 (0,1,((((((((((((2,(11,55)),(16,24)),((7,57),(((28,36),39),(40,58)))),(((4,18),((12,32),49)),(((10,25),43),(21,31)))),((8,30),17)),(((3,(34,35)),23),(33,56))),((19,26),(44,45))),20),((6,9),(38,41))),((((5,47),54),42),(((13,22),53),52))),((((14,37),(48,50)),51),46)),(15,(27,29))));
 159: 1 -7371.976562 -7655.819391 (0,1,(((((((((((2,55),11),(((((4,18),((12,32),49)),(((10,25),43),(21,31))),((8,30),17)),((7,57),(((28,36),39),(40,58))))),(16,24)),((3,(23,(34,35))),(33,56))),((19,26),(44,45))),((6,9),41)),46),(((((5,47),54),42),(((13,22),53),52)),((((14,(48,50)),37),51),38))),(15,(27,29))),20));
 160: 2 -7993.945312 -7658.081376 (0,1,((((((((((2,((11,55),(16,24))),((7,57),((28,36),39))),((8,30),17)),((((4,18),((12,32),49)),(((10,25),43),(21,31))),(40,58))),(((3,(34,35)),23),(33,56))),((19,26),(44,45))),((6,9),41)),20),(15,(27,29))),((((((5,47),54),42),(((13,22),53),52)),((((14,37),(48,50)),38),51)),46)));
 161: 6 -7653.071289 -7671.725694 (0,1,(((((((((2,11),55),((7,((28,(36,39)),(40,58))),57)),(((((3,(34,35)),23),(33,56)),((((4,18),((12,32),49)),(((10,25),43),(21,31))),((8,30),17))),(16,24))),((19,26),(44,45))),((6,9),41)),20),(15,(27,29))),((((((5,47),54),42),(((13,22),53),52)),((((14,37),(48,50)),38),51)),46)));
 162: 2 -7548.164062 -7665.480957 (0,1,(((((((((((2,(11,55)),(((((4,18),((12,32),49)),(((10,25),43),(21,31))),((8,30),17)),((7,57),(((28,36),39),(40,58))))),(16,24)),(((3,(34,35)),23),(33,56))),(((19,26),(44,45)),41)),(6,9)),(((5,47),54),42)),(((13,22),53),52)),(((((14,37),(48,50)),38),51),46)),(15,(27,29))),20));
 163: 1 -7547.952148 -7660.903903 (0,1,((((((((((2,55),11),(((((4,18),((12,32),49)),(((10,25),43),(21,31))),((8,30),17)),((7,57),(((28,36),39),(40,58))))),(16,24)),((3,(23,(34,35))),(33,56))),((19,26),(44,45))),(((6,9),41),46)),(((((5,47),54),42),(((13,22),53),52)),((((14,(48,50)),37),38),51))),(15,(27,29))),20));
 164: 1 -7639.185547 -7657.66215 (0,1,(((((((((((2,55),11),((7,57),(((28,36),39),(40,58)))),(16,24)),((((4,18),((12,32),49)),(((10,25),43),(21,31))),(8,(17,30)))),(((3,(34,35)),23),(33,56))),((19,26),(44,45))),((6,9),41)),20),((((((5,47),54),42),(((13,22),53),52)),(((((14,37),(48,50)),38),51),(27,29))),46)),15));
 165: 1 -7398.210938 -7661.552113 (0,1,(((((((((((((2,11),55),(16,24)),((7,(28,(36,39))),57)),(8,(17,30))),(((4,18),((12,32),49)),(((10,25),43),(21,31)))),(40,58)),((3,(23,(34,35))),(33,56))),((19,26),(44,45))),((6,9),41)),20),((((((5,47),54),42),(((13,22),53),52)),(((((14,37),(48,50)),38),51),(27,29))),46)),15));
 166: 1 -7923.583984 -7654.79426 (0,1,((((((((((((2,11),55),(((((4,18),((12,32),49)),(((10,25),43),(21,31))),((8,30),17)),((7,((28,(36,39)),(40,58))),57))),(16,24)),((3,(23,(34,35))),(33,56))),((19,26),(44,45))),((6,9),41)),(((5,47),54),42)),(((13,22),53),52)),(((((14,37),(48,50)),38),51),46)),(15,(27,29))),20));
 167: 1 -7232.597656 -7668.388857 (0,1,(((((((((((2,(11,55)),((7,57),(((28,36),39),(40,58)))),(16,24)),(((4,18),((12,32),49)),(((10,25),43),(21,31)))),((8,30),17)),(((3,(34,35)),23),(33,56))),((19,26),(44,45))),20),((6,9),(38,41))),((((5,47),54),42),(((13,22),53),52))),(((((14,37),(48,50)),51),46),(15,(27,29)))));
 168: 1 -8105.736816 -7664.517526 (0,1,((((((((((((2,55),11),((7,(28,(36,39))),57)),(16,24)),((8,30),17)),((((4,18),((12,32),49)),(((10,25),43),(21,31))),(40,58))),(((3,(34,35)),23),(33,56))),((19,26),(44,45))),(((6,9),41),46)),(((((5,47),54),42),((((14,37),(48,50)),38),51)),(((13,22),53),52))),(15,(27,29))),20));
 169: 2 -7504.532715 -7667.475931 (0,1,(((((((((((2,(11,55)),((7,57),(((28,36),39),(40,58)))),((((4,18),((12,32),49)),(((10,25),43),(21,31))),((8,30),17))),(16,24)),(((3,(34,35)),23),(33,56))),((19,26),(44,45))),20),((6,9),(38,41))),((((5,47),54),42),(((13,22),53),52))),((((14,37),(48,50)),51),46)),(15,(27,29))));
 170: 1 -7383.277344 -7667.297398 (0,1,((((((((2,(11,55)),((((((4,18),((12,32),49)),(((10,25),43),(21,31))),(40,58)),((8,30),17)),((7,57),(28,(36,39))))),(16,24)),((3,(23,(34,35))),(33,56))),((19,26),(44,45))),((6,9),41)),20),((((((5,47),54),42),(((13,22),53),52)),((((((14,37),(48,50)),38),51),15),(27,29))),46)));
 171: 1 -7680.263672 -7668.079407 (0,1,(((((((((2,11),55),(16,24)),(((((4,18),((12,32),49)),(((10,25),43),(21,31))),((8,30),17)),((7,57),(((28,36),39),(40,58))))),((3,(23,(34,35))),(33,56))),((19,26),(44,45))),20),(((((5,47),54),42),(((13,22),53),52)),(((((14,37),(48,50)),38),51),(15,(27,29))))),(((6,9),41),46)));
 172: 1 -7137.673828 -7672.269485 (0,1,(((((((((((2,(11,55)),((7,(((28,36),39),(40,58))),57)),(16,24)),((((4,18),((12,32),49)),(((10,25),43),(21,31))),((8,30),17))),(((3,23),(34,35)),(33,56))),((19,26),(44,45))),(((6,9),41),20)),((((5,47),54),42),(((13,22),53),52))),46),(((((14,(48,50)),37),38),51),(27,29))),15));
 173: 1 -7495.385742 -7658.344362 (0,1,(((((((((((2,((11,55),(16,24))),((7,((28,36),39)),57)),((8,30),17)),((((4,18),((12,32),49)),(((10,25),43),(21,31))),(40,58))),(((3,(34,35)),23),(33,56))),((19,26),(44,45))),((6,9),41)),46),(((((5,47),54),42),(((13,22),53),52)),((((14,37),(48,50)),38),51))),(15,(27,29))),20));
 174: 8 -7601.124023 -7661.134967 (0,1,(((((((((((2,55),11),(7,(((28,36),(39,(40,58))),57))),(16,24)),((((4,18),((12,32),49)),(((10,25),43),(21,31))),(8,(17,30)))),(((3,(34,35)),23),(33,56))),((19,26),(44,45))),((6,9),41)),20),(15,(27,29))),((((((5,47),54),42),(((13,22),53),52)),((((14,37),(48,50)),38),51)),46)));
 175: 1 -7355.986328 -7673.793119 (0,1,((((((((((((2,(11,55)),((7,57),(((28,36),39),(40,58)))),(16,24)),(((4,18),((12,32),49)),(((10,25),43),(21,31)))),((8,30),17)),(((3,(34,35)),23),(33,56))),((19,26),(44,45))),20),((6,9),(38,41))),((((5,47),42),54),(((13,22),53),52))),((((14,37),(48,50)),51),46)),(15,(27,29))));
 176: 1 -7741.638184 -7667.246875 (0,1,(((((((((((((2,11),55),((7,57),(((28,36),39),(40,58)))),(16,24)),(((4,18),((12,32),49)),(((10,25),43),(21,31)))),((8,30),17)),(33,56)),((3,(34,35)),23)),((19,26),(44,45))),((6,9),41)),20),(15,(27,29))),((((((5,47),54),42),(((13,22),53),52)),((((14,37),(48,50)),38),51)),46)));
 177: 1 -7919.06543 -7662.17194 (0,1,((((((((((((2,11),55),((7,(((28,36),39),(40,58))),57)),(16,24)),(((4,18),((12,32),49)),(((10,25),43),(21,31)))),((8,30),17)),(((3,(34,35)),23),(33,56))),((19,26),(44,45))),((6,9),41)),(((((5,47),54),42),(((((14,37),(48,50)),38),51),(27,29))),((((13,22),53),52),46))),15),20));
 178: 1 -7546.013184 -7661.019319 (0,1,(((((((((((((2,55),11),((7,(28,(36,39))),57)),(16,24)),((8,30),17)),((((4,18),((12,32),49)),(((10,25),43),(21,31))),(40,58))),(((3,(34,35)),23),(33,56))),((19,26),(44,45))),((6,9),41)),46),(((((5,47),54),42),((((14,37),(48,50)),51),38)),(((13,22),53),52))),(15,(27,29))),20));
 179: 1 -7406.832031 -7660.217877 (0,1,((((((((((2,11),55),(((((4,18),((12,32),49)),(((10,25),43),(21,31))),((8,30),17)),((7,57),(((28,39),36),(40,58))))),(16,24)),((3,(23,(34,35))),(33,56))),((19,26),(44,45))),((6,9),41)),((((((5,47),42),54),(((13,22),53),52)),((((14,37),(48,50)),38),51)),46)),(15,(27,29))),20));
 180: 1 -7338.974609 -7657.66215 (0,1,(((((((((((2,55),11),((7,57),(((28,36),39),(40,58)))),(16,24)),((((4,18),((12,32),49)),(((10,25),43),(21,31))),(8,(17,30)))),(((3,(34,35)),23),(33,56))),((19,26),(44,45))),((6,9),41)),20),((((((5,47),54),42),(((13,22),53),52)),(((((14,37),(48,50)),38),51),(27,29))),46)),15));
 181: 1 -7793.21875 -7662.682968 (0,1,((((((((((2,55),11),(((((4,18),((12,32),49)),(((10,25),43),(21,31))),((8,30),17)),(7,(((28,(36,39)),(40,58)),57)))),(16,24)),(((3,(34,35)),23),(33,56))),((19,26),(44,45))),(6,9)),41),20),((((((5,47),54),(((13,22),53),52)),42),(((((14,(48,50)),37),38),51),(15,(27,29)))),46)));
 182: 1 -7450.086914 -7655.642965 (0,1,((((((((((((2,11),55),((7,57),(((28,36),39),(40,58)))),(16,24)),(((4,18),((12,32),49)),(((10,25),43),(21,31)))),(8,(17,30))),(((3,(34,35)),23),(33,56))),((19,26),(44,45))),((6,9),41)),20),(15,(27,29))),((((((5,47),54),42),(((13,22),53),52)),((((14,37),(48,50)),38),51)),46)));
 183: 1 -7221.804199 -7661.552113 (0,1,(((((((((((((2,11),55),(16,24)),((7,(28,(36,39))),57)),(8,(17,30))),(((4,18),((12,32),49)),(((10,25),43),(21,31)))),(40,58)),((3,(23,(34,35))),(33,56))),((19,26),(44,45))),((6,9),41)),20),((((((5,47),54),42),(((13,22),53),52)),(((((14,37),(48,50)),38),51),(27,29))),46)),15));
 184: 1 -7750.192383 -7687.575412 (0,1,((((((((((((2,55),11),((7,57),(28,(36,39)))),(16,24)),(((((3,(34,35)),23),(33,56)),(((4,18),((12,32),49)),(((10,25),43),(21,31)))),(40,58))),17),(8,30)),((19,26),(44,45))),((6,9),41)),20),(15,(27,29))),((((((5,47),54),42),(((13,22),53),52)),((((14,(48,50)),37),38),51)),46)));
 185: 1 -7408.521484 -7669.225062 (0,1,(((((((((((((2,11),55),(16,24)),((7,57),(((28,36),39),(40,58)))),(((4,18),((12,32),49)),(((10,25),43),(21,31)))),((8,30),17)),((3,(23,(34,35))),(33,56))),((19,26),(44,45))),((6,9),41)),20),((((5,47),54),42),((((((14,37),(48,50)),51),38),15),(27,29)))),46),(((13,22),53),52)));
 186: 14 -7476.277344 -7660.546389 (0,1,(((((((((((2,11),((7,57),((28,(36,39)),(40,58)))),55),(16,24)),((((4,18),((12,32),49)),(((10,25),43),(21,31))),((8,30),17))),(((3,(34,35)),23),(33,56))),((19,26),(44,45))),((6,9),41)),20),(15,(27,29))),(((((5,47),((((13,22),53),52),54)),42),((((14,37),(48,50)),38),51)),46)));
 187: 1 -7588.338867 -7654.898899 (0,1,(((((((((((2,55),11),(((((4,18),((12,32),49)),(((10,25),43),(21,31))),(8,(17,30))),((7,57),(((28,36),39),(40,58))))),(16,24)),((3,(23,(34,35))),(33,56))),((19,26),(44,45))),((6,9),41)),46),(((((5,47),54),42),(((13,22),53),52)),((((14,(48,50)),37),38),51))),(15,(27,29))),20));
 188: 1 -8155.966797 -7661.629603 (0,1,(((((((((((((2,11),55),(((((4,18),((12,32),49)),(((10,25),43),(21,31))),((8,30),17)),(7,((((28,36),39),(40,58)),57)))),(16,24)),(((3,(34,35)),23),(33,56))),((19,26),(44,45))),(6,9)),41),20),((((14,37),(48,50)),51),38)),(15,(27,29))),((((5,47),54),42),(((13,22),53),52))),46));
 189: 1 -7551.106445 -7657.66215 (0,1,(((((((((((2,55),11),((7,57),(((28,36),39),(40,58)))),(16,24)),((((4,18),((12,32),49)),(((10,25),43),(21,31))),(8,(17,30)))),(((3,(34,35)),23),(33,56))),((19,26),(44,45))),((6,9),41)),20),((((((5,47),54),42),(((13,22),53),52)),(((((14,37),(48,50)),38),51),(27,29))),46)),15));
 190: 1 -7920.846191 -7657.780354 (0,1,(((((((((((((2,55),11),((7,(28,(36,39))),57)),(16,24)),((8,30),17)),((((4,18),((12,32),49)),(((10,25),43),(21,31))),(40,58))),(((3,(34,35)),23),(33,56))),((19,26),(44,45))),((6,9),41)),46),(((((5,47),54),42),(((13,22),53),52)),((((14,37),(48,50)),51),38))),(15,(27,29))),20));
 191: 1 -7700.904785 -7677.976907 (0,1,((((((((2,11),55),(((((((3,(34,35)),23),(33,56)),(((4,18),((12,32),49)),(((10,25),43),(21,31)))),(16,24)),((8,30),17)),((7,57),((28,(36,39)),(40,58))))),((19,26),(44,45))),((6,9),41)),20),(15,(27,29))),((((((5,47),54),42),(((13,22),53),52)),((((14,37),(48,50)),38),51)),46)));
 192: 1 -7825.572754 -7668.156725 (0,1,(((((((((((((2,55),11),(16,24)),((7,57),((28,(36,39)),(40,58)))),(((4,18),((12,32),49)),(((10,25),43),(21,31)))),((8,30),17)),(33,56)),((3,(34,35)),23)),((19,26),(44,45))),((6,9),41)),20),((((((5,47),54),42),(((13,22),53),52)),((((14,37),(48,50)),38),51)),46)),(15,(27,29))));
 193: 1 -7600.686523 -7661.552113 (0,1,(((((((((((((2,11),55),(16,24)),((7,(28,(36,39))),57)),(8,(17,30))),(((4,18),((12,32),49)),(((10,25),43),(21,31)))),(40,58)),((3,(23,(34,35))),(33,56))),((19,26),(44,45))),((6,9),41)),20),((((((5,47),54),42),(((13,22),53),52)),(((((14,37),(48,50)),38),51),(27,29))),46)),15));
 194: 1 -7443.293945 -7659.555352 (0,1,(((((((((((2,55),11),((7,57),((16,24),((28,(36,39)),(40,58))))),(((4,18),((12,32),49)),(((10,25),43),(21,31)))),((8,30),17)),(((3,(34,35)),23),(33,56))),((19,26),(44,45))),((6,9),41)),((((((5,47),54),42),(((13,22),53),52)),((((14,37),(48,50)),38),51)),46)),(15,(27,29))),20));
 195: 2 -7509.425781 -7656.193095 (0,1,(((((((((((((2,55),11),(7,(((28,(36,39)),(40,58)),57))),(16,24)),((8,30),17)),(((4,18),((12,32),49)),(((10,25),43),(21,31)))),(((3,(34,35)),23),(33,56))),((19,26),(44,45))),((6,9),41)),((((5,47),54),42),(((13,22),53),52))),(((((14,37),(48,50)),38),51),46)),(15,(27,29))),20));
 196: 1 -7564.891602 -7669.615139 (0,1,(((((((((((2,(11,55)),((7,57),(((28,36),39),(40,58)))),(16,24)),(((4,18),((12,32),49)),(((10,25),43),(21,31)))),((8,30),17)),(((3,(34,35)),23),(33,56))),((19,26),(44,45))),20),((6,9),(38,41))),(((((5,47),54),42),(((13,22),53),52)),((((14,37),(48,50)),51),46))),(15,(27,29))));
 197: 1 -7844.584961 -7666.112968 (0,1,(((((((((((((2,11),55),(16,24)),((7,(28,(36,39))),57)),((8,30),17)),(((4,18),((12,32),49)),(((10,25),43),(21,31)))),(40,58)),((3,(23,(34,35))),(33,56))),((19,26),(44,45))),((6,9),41)),20),((((((5,47),54),42),(((13,22),53),52)),(((((14,37),(48,50)),51),38),(27,29))),46)),15));
 198: 1 -7986.379395 -7662.300416 (0,1,((((((((2,(11,55)),((((((4,18),((12,32),49)),(((10,25),43),(21,31))),(40,58)),((8,30),17)),((7,57),(28,(36,39))))),(16,24)),((3,(23,(34,35))),(33,56))),((19,26),(44,45))),((6,9),41)),20),((((((((5,47),54),42),(((13,22),53),52)),((((14,37),(48,50)),38),51)),46),(27,29)),15)));
 199: 1 -8093.855469 -7663.362792 (0,1,((((((((((2,55),11),(((((((4,18),((12,32),49)),(((10,25),43),(21,31))),((8,30),17)),7),((28,(36,39)),(40,58))),57)),(16,24)),((3,(23,(34,35))),(33,56))),((19,26),(44,45))),((6,9),41)),20),(((((((5,47),54),42),(((13,22),53),52)),((((14,37),(48,50)),38),51)),(27,29)),46)),15));
 200: 2 -7518.456055 -7660.903903 (0,1,((((((((((2,55),11),(((((4,18),((12,32),49)),(((10,25),43),(21,31))),((8,30),17)),((7,57),(((28,36),39),(40,58))))),(16,24)),((3,(23,(34,35))),(33,56))),((19,26),(44,45))),(((6,9),41),46)),(((((5,47),54),42),(((13,22),53),52)),((((14,(48,50)),37),38),51))),(15,(27,29))),20));
 201: 1 -7584.549805 -7661.78499 (0,1,((((((((((((2,(11,55)),(16,24)),((7,(((28,39),36),(40,58))),57)),(((4,18),((12,32),49)),(((10,25),43),(21,31)))),(8,(17,30))),((3,(23,(34,35))),(33,56))),((19,26),(44,45))),(((6,9),41),20)),((((5,47),54),42),(((13,22),53),52))),46),(((((14,37),(48,50)),38),51),(27,29))),15));
 202: 1 -7717.452148 -7671.697262 (0,1,((((((((((2,11),55),(16,24)),((7,57),(((28,36),39),(40,58)))),((((4,18),((12,32),49)),(((10,25),43),(21,31))),((8,30),17))),((3,(23,(34,35))),(33,56))),((19,26),(44,45))),20),(((((5,47),54),42),(((13,22),53),52)),((((((14,37),(48,50)),38),51),(27,29)),15))),(((6,9),41),46)));
 203: 2 -7764.415039 -7656.365096 (0,1,((((((((((((2,11),55),((7,57),(((28,36),39),(40,58)))),(16,24)),(((4,18),((12,32),49)),(((10,25),43),(21,31)))),((8,30),17)),((3,(23,(34,35))),(33,56))),((19,26),(44,45))),((6,9),41)),20),(((13,22),53),52)),(((((5,47),54),42),(((((14,37),(48,50)),38),51),(15,(27,29)))),46)));
 204: 1 -7858.055176 -7657.66215 (0,1,(((((((((((2,55),11),((7,57),(((28,36),39),(40,58)))),(16,24)),((((4,18),((12,32),49)),(((10,25),43),(21,31))),(8,(17,30)))),(((3,(34,35)),23),(33,56))),((19,26),(44,45))),((6,9),41)),20),((((((5,47),54),42),(((13,22),53),52)),(((((14,37),(48,50)),38),51),(27,29))),46)),15));
 205: 1 -7990.439453 -7670.748344 (0,1,((((((((((((2,11),55),(((((4,18),((12,32),49)),(((10,25),43),(21,31))),((8,30),17)),((7,((28,(36,39)),(40,58))),57))),(16,24)),(33,56)),(3,(23,(34,35)))),((19,26),(44,45))),((6,9),41)),((((5,47),54),42),(((13,22),53),52))),(((((14,37),(48,50)),38),51),46)),(15,(27,29))),20));
 206: 2 -8120.96875 -7670.924633 (0,1,((((((((((((2,11),55),(16,24)),(7,(((28,36),39),57))),((8,30),17)),((((4,18),((12,32),49)),(((10,25),43),(21,31))),(40,58))),(((3,(34,35)),23),(33,56))),(19,26)),(44,45)),(((6,9),41),(((13,22),53),52))),20),((((((5,47),54),42),((((14,37),(48,50)),38),51)),(15,(27,29))),46)));
 207: 2 -7649.896484 -7656.562476 (0,1,((((((((((((2,55),11),((7,57),(28,(36,39)))),(16,24)),((8,30),17)),((((4,18),((12,32),49)),(((10,25),43),(21,31))),(40,58))),(((3,(34,35)),23),(33,56))),((19,26),(44,45))),((6,9),41)),(((13,22),53),52)),20),((((((5,47),54),42),((((14,37),(48,50)),38),51)),(15,(27,29))),46)));
 208: 1 -8066.811523 -7676.183727 (0,1,((((((((((((((2,11),55),((7,57),(28,(36,39)))),(16,24)),((8,30),17)),(40,58)),(((4,18),((12,32),49)),(((10,25),43),(21,31)))),(((3,(34,35)),23),(33,56))),((19,26),(44,45))),((6,9),41)),20),((((((14,37),(48,50)),38),51),15),(27,29))),(((5,47),54),((((13,22),53),52),42))),46));
 209: 3 -7345.592773 -7660.624953 (0,1,((((((((((((2,(11,55)),(((((4,18),((12,32),49)),(((10,25),43),(21,31))),((8,30),17)),((7,57),(((28,36),39),(40,58))))),(16,24)),(((3,(34,35)),23),(33,56))),41),((19,26),(44,45))),(6,9)),(((5,47),54),42)),(((13,22),53),52)),(((((14,37),(48,50)),38),51),46)),(15,(27,29))),20));
 210: 1 -7167.456543 -7679.88584 (0,1,(((((((((2,11),55),(((((3,(23,(34,35))),(33,56)),(((4,18),((12,32),49)),(((10,25),43),(21,31)))),((8,30),17)),(16,24))),((7,57),((28,(36,39)),(40,58)))),((6,9),41)),((19,26),(44,45))),20),(15,(27,29))),((((((5,47),54),42),(((13,22),53),52)),((((14,37),(48,50)),38),51)),46)));
 211: 2 -7678.382812 -7655.087766 (0,1,(((((((((((2,11),55),((7,57),((28,(36,39)),(40,58)))),(16,24)),(((4,18),((12,32),49)),(((10,25),43),(21,31)))),((8,30),17)),(((3,(34,35)),23),(33,56))),((19,26),(44,45))),((6,9),41)),20),(((((((5,47),54),42),(((13,22),53),52)),((((14,37),(48,50)),38),51)),(15,(27,29))),46)));
 212: 1 -7172.066406 -7677.589276 (0,1,((((((((((((((((2,11),55),(16,24)),(7,(28,(36,39)))),57),(8,(17,30))),(((((4,18),(12,(32,49))),(21,31)),43),(10,25))),(40,58)),(33,56)),(3,(23,(34,35)))),((19,26),(44,45))),((6,9),41)),46),(((((5,47),54),42),(((13,22),53),52)),((((14,37),(48,50)),38),51))),(15,(27,29))),20));
 213: 1 -7912.012695 -7657.964051 (0,1,((((((((((((2,11),55),((7,(((28,36),39),(40,58))),57)),(16,24)),(((4,18),((12,32),49)),(((10,25),43),(21,31)))),((8,30),17)),(((3,(34,35)),23),(33,56))),((19,26),(44,45))),((6,9),41)),20),((((5,47),54),42),(((13,22),53),52))),(((((14,37),(48,50)),38),51),((15,(27,29)),46))));
 214: 2 -7638.238281 -7654.898899 (0,1,(((((((((((2,55),11),(((((4,18),((12,32),49)),(((10,25),43),(21,31))),(8,(17,30))),((7,57),(((28,36),39),(40,58))))),(16,24)),((3,(23,(34,35))),(33,56))),((19,26),(44,45))),((6,9),41)),46),(((((5,47),54),42),(((13,22),53),52)),((((14,(48,50)),37),38),51))),(15,(27,29))),20));
 215: 1 -7616.300781 -7658.185863 (0,1,(((((((((((2,55),11),((7,57),(((28,36),39),(40,58)))),(16,24)),((((4,18),((12,32),49)),(((10,25),43),(21,31))),((8,30),17))),(((3,(34,35)),23),(33,56))),((19,26),(44,45))),(((6,9),41),46)),(((((5,47),54),42),(((13,22),53),52)),((((14,37),(48,50)),38),51))),(15,(27,29))),20));
 216: 1 -7503.661133 -7661.536022 (0,1,(((((((((((((2,55),11),((7,(28,(36,39))),57)),(16,24)),((8,30),17)),((((4,18),((12,32),49)),(((10,25),43),(21,31))),(40,58))),(((3,(34,35)),23),(33,56))),((19,26),(44,45))),((6,9),41)),46),(((((5,47),42),54),(((13,22),53),52)),((((14,37),(48,50)),38),51))),(15,(27,29))),20));
 217: 1 -7435.961914 -7661.054194 (0,1,(((((((((((((2,11),55),((7,(28,(36,39))),57)),(16,24)),((8,30),17)),(((4,18),((12,32),49)),(((10,25),43),(21,31)))),(40,58)),((3,(23,(34,35))),(33,56))),((19,26),(44,45))),((6,9),41)),20),((((((5,47),54),42),(((13,22),53),52)),(((((14,37),(48,50)),38),51),(27,29))),46)),15));
 218: 3 -7803.022949 -7666.762113 (0,1,((((((((((((2,55),11),(7,((((28,36),39),(40,58)),57))),(16,24)),((((4,18),((12,32),49)),(((10,25),43),(21,31))),(8,(17,30)))),(33,56)),((3,(34,35)),23)),((19,26),(44,45))),((6,9),41)),20),(15,(27,29))),((((((5,47),54),42),(((13,22),53),52)),((((14,37),(48,50)),38),51)),46)));
 219: 1 -7311.583984 -7659.384964 (0,1,((((((((((((2,55),11),(16,24)),((7,57),(28,(36,39)))),((8,30),17)),((((4,18),((12,32),49)),(((10,25),43),(21,31))),(40,58))),((3,(23,(34,35))),(33,56))),((19,26),(44,45))),((6,9),41)),20),(15,(27,29))),((((((5,47),54),42),(((13,22),53),52)),((((14,37),(48,50)),51),38)),46)));
 220: 9 -7053.02002 -7656.935748 (0,1,((((((((((2,11),55),((((((4,18),((12,32),49)),(((10,25),43),(21,31))),(40,58)),((8,30),17)),((7,((28,36),39)),57))),(16,24)),((3,(23,(34,35))),(33,56))),((19,26),(44,45))),((6,9),41)),20),(15,(27,29))),((((((5,47),54),42),(((13,22),53),52)),((((14,37),(48,50)),38),51)),46)));
 221: 2 -7159.744141 -7660.406843 (0,1,(((((((((((((2,11),55),(((((4,18),((12,32),49)),(((10,25),43),(21,31))),((8,30),17)),((7,((28,(36,39)),(40,58))),57))),(16,24)),((3,(23,(34,35))),(33,56))),41),((19,26),(44,45))),(6,9)),(((5,47),54),42)),(((13,22),53),52)),(((((14,37),(48,50)),38),51),46)),(15,(27,29))),20));
 222: 1 -7789.265625 -7666.887215 (0,1,(((((((((((((2,11),55),((7,57),(((28,39),36),(40,58)))),(16,24)),(((4,18),((12,32),49)),(((10,25),43),(21,31)))),(17,30)),8),(((3,(34,35)),23),(33,56))),((19,26),(44,45))),((6,9),41)),20),(15,(27,29))),((((((5,47),54),42),((((14,37),(48,50)),38),51)),(((13,22),53),52)),46)));
 223: 1 -7310.295898 -7659.2919 (0,1,((((((((((((((2,55),11),(16,24)),(7,((((28,36),39),(40,58)),57))),(((4,18),((12,32),49)),(((10,25),43),(21,31)))),((8,30),17)),((3,(23,(34,35))),(33,56))),((19,26),(44,45))),(6,9)),41),(((14,(37,(48,50))),51),38)),(((((5,47),54),42),(((13,22),53),52)),46)),(15,(27,29))),20));
 224: 1 -7207.216309 -7665.436589 (0,1,(((((((((((((2,55),11),((7,(28,(36,39))),57)),(16,24)),((8,30),17)),((((4,18),((12,32),49)),(((10,25),43),(21,31))),(40,58))),(((3,(34,35)),23),(33,56))),((19,26),(44,45))),46),((6,9),41)),(((((5,47),54),42),((((14,37),(48,50)),38),51)),(((13,22),53),52))),(15,(27,29))),20));
 225: 1 -7962.915039 -7662.138853 (0,1,(((((((((((((2,55),11),((7,(28,(36,39))),57)),((8,30),17)),(16,24)),((((4,18),((12,32),49)),(((10,25),43),(21,31))),(40,58))),(((3,(34,35)),23),(33,56))),((19,26),(44,45))),((6,9),41)),46),(((((5,47),54),42),((((14,37),(48,50)),38),51)),(((13,22),53),52))),(15,(27,29))),20));
 226: 2 -7746.458008 -7661.260359 (0,1,((((((((((((2,55),11),((7,57),(((28,36),39),(40,58)))),(16,24)),(((4,18),((12,32),49)),(((10,25),43),(21,31)))),((8,30),17)),(((3,(34,35)),23),(33,56))),((19,26),(44,45))),20),((6,9),41)),((((((5,47),54),42),(((13,22),53),52)),(((((14,37),(48,50)),38),51),(27,29))),46)),15));
 227: 6 -7909.211426 -7682.270404 (0,1,(((((((((((((2,(11,55)),(((((4,18),((12,32),49)),(((10,25),43),(21,31))),(8,(17,30))),(16,24))),7),57),((28,39),36)),(40,58)),((3,(23,(34,35))),(33,56))),((19,26),(44,45))),41),(6,9)),20),46),(((((5,47),54),42),(((13,22),53),52)),((((14,(37,(48,50))),38),51),(15,(27,29))))));
 228: 2 -7670.259277 -7655.242799 (0,1,(((((((((((2,11),55),(((((4,18),((12,32),49)),(((10,25),43),(21,31))),((8,30),17)),((7,((28,(36,39)),(40,58))),57))),(16,24)),((3,(23,(34,35))),(33,56))),((19,26),(44,45))),((6,9),41)),46),(((((5,47),54),42),(((13,22),53),52)),((((14,37),(48,50)),51),38))),(15,(27,29))),20));
 229: 1 -7970.423828 -7660.903903 (0,1,((((((((((2,55),11),(((((4,18),((12,32),49)),(((10,25),43),(21,31))),((8,30),17)),((7,57),(((28,36),39),(40,58))))),(16,24)),((3,(23,(34,35))),(33,56))),((19,26),(44,45))),(((6,9),41),46)),(((((5,47),54),42),(((13,22),53),52)),((((14,(48,50)),37),38),51))),(15,(27,29))),20));
 230: 1 -7302.755371 -7673.793119 (0,1,((((((((((((2,(11,55)),((7,57),(((28,36),39),(40,58)))),(16,24)),(((4,18),((12,32),49)),(((10,25),43),(21,31)))),((8,30),17)),(((3,(34,35)),23),(33,56))),((19,26),(44,45))),20),((6,9),(38,41))),((((5,47),42),54),(((13,22),53),52))),((((14,37),(48,50)),51),46)),(15,(27,29))));
 231: 1 -7469.567871 -7667.531312 (0,1,((((((((((((2,(11,55)),((7,57),(((28,36),39),(40,58)))),(16,24)),(((4,18),((12,32),49)),(((10,25),43),(21,31)))),(8,(17,30))),(((3,(34,35)),23),(33,56))),((19,26),(44,45))),20),((6,9),(38,41))),((((5,47),54),42),(((13,22),53),52))),((((14,37),(48,50)),51),46)),(15,(27,29))));
 232: 1 -7313.09375 -7660.012252 (0,1,((((((((((2,(11,55)),(((((4,18),((12,32),49)),(((10,25),43),(21,31))),((8,30),17)),(7,(((28,(36,39)),(40,58)),57)))),(16,24)),((3,(23,(34,35))),(33,56))),((19,26),(44,45))),((6,9),41)),((((((5,47),54),42),((((14,37),(48,50)),38),51)),46),(((13,22),53),52))),15),(27,29)),20));
 233: 27 -8049.182617 -7652.320986 (0,1,((((((((((2,11),55),(((((4,18),((12,32),49)),(((10,25),43),(21,31))),((8,30),17)),((7,57),((28,(36,39)),(40,58))))),(16,24)),((3,(23,(34,35))),(33,56))),((19,26),(44,45))),((6,9),41)),20),(15,(27,29))),((((((5,47),54),42),(((13,22),53),52)),((((14,37),(48,50)),38),51)),46)));
 234: 7 -7596.213867 -7657.64024 (0,1,((((((((((2,(7,((((28,36),39),(40,58)),57))),(11,55)),(16,24)),((((4,18),((12,32),49)),(((10,25),43),(21,31))),(8,(17,30)))),(((3,(34,35)),23),(33,56))),((19,26),(44,45))),((6,9),41)),20),(15,(27,29))),((((((5,47),54),42),(((13,22),53),52)),((((14,37),(48,50)),38),51)),46)));
 235: 1 -7510.597168 -7655.944005 (0,1,((((((((((((2,(11,55)),((7,57),((28,(36,39)),(40,58)))),(16,24)),(((4,18),((12,32),49)),(((10,25),43),(21,31)))),(8,(17,30))),(((3,(34,35)),23),(33,56))),((19,26),(44,45))),((6,9),41)),46),(((((5,47),54),42),(((13,22),53),52)),((((14,37),(48,50)),38),51))),(15,(27,29))),20));
 236: 2 -7947.327148 -7673.827798 (0,1,((((((((((((2,11),55),((((4,18),((12,32),49)),(((10,25),43),(21,31))),(((7,((28,(36,39)),(40,58))),57),((8,30),17)))),(16,24)),((3,(23,(34,35))),(33,56))),41),((19,26),(44,45))),(6,9)),(((5,47),54),42)),((((13,22),53),52),(((((14,37),(48,50)),38),51),46))),(15,(27,29))),20));
 237: 2 -7793.907715 -7664.847259 (0,1,((((((((((((2,55),11),(7,(((28,(36,39)),(40,58)),57))),(16,24)),((((4,18),((12,32),49)),(((10,25),43),(21,31))),((8,30),17))),(((3,(34,35)),23),(33,56))),((19,26),(44,45))),((6,9),41)),((((((5,47),42),54),(((13,22),53),52)),((((14,37),(48,50)),38),51)),46)),15),(27,29)),20));
 238: 4 -7396.890137 -7658.79143 (0,1,((((((((((((2,55),11),(((((4,18),((12,32),49)),(((10,25),43),(21,31))),((8,30),17)),((7,57),(((28,36),39),(40,58))))),(16,24)),((3,(23,(34,35))),(33,56))),((19,26),(44,45))),((6,9),41)),46),(((((5,47),54),42),(((13,22),53),52)),((((14,(48,50)),37),38),51))),15),(27,29)),20));
 239: 1 -7482.461426 -7661.852936 (0,1,((((((((((((2,11),55),(((((4,18),((12,32),49)),(((10,25),43),(21,31))),((8,30),17)),((7,((28,(36,39)),(40,58))),57))),(16,24)),((3,(23,(34,35))),(33,56))),41),((19,26),(44,45))),(6,9)),(((5,47),54),42)),((((13,22),53),52),(((((14,37),(48,50)),51),38),46))),(15,(27,29))),20));
 240: 1 -7228.59082 -7671.935735 (0,1,(((((((((2,11),55),(7,(((28,36),39),57))),(((((3,(23,(34,35))),(33,56)),((((4,18),((12,32),49)),(((10,25),43),(21,31))),(40,58))),((8,30),17)),(16,24))),((19,26),(44,45))),((6,9),41)),20),(15,(27,29))),((((((5,47),54),42),(((13,22),53),52)),((((14,37),(48,50)),38),51)),46)));
 241: 1 -7760.754883 -7661.417142 (0,1,((((((((((((2,(11,55)),(16,24)),((7,57),(28,(36,39)))),((8,30),17)),((((4,18),((12,32),49)),(((10,25),43),(21,31))),(40,58))),((3,(23,(34,35))),(33,56))),((19,26),(44,45))),41),(6,9)),(((13,22),53),52)),20),((((((5,47),54),42),((((14,37),(48,50)),38),51)),(15,(27,29))),46)));
 242: 1 -7767.785645 -7655.944005 (0,1,((((((((((((2,(11,55)),((7,57),((28,(36,39)),(40,58)))),(16,24)),(((4,18),((12,32),49)),(((10,25),43),(21,31)))),(8,(17,30))),(((3,(34,35)),23),(33,56))),((19,26),(44,45))),((6,9),41)),46),(((((5,47),54),42),(((13,22),53),52)),((((14,37),(48,50)),38),51))),(15,(27,29))),20));
 243: 1 -7861.236328 -7658.79143 (0,1,((((((((((((2,55),11),(((((4,18),((12,32),49)),(((10,25),43),(21,31))),((8,30),17)),((7,57),(((28,36),39),(40,58))))),(16,24)),((3,(23,(34,35))),(33,56))),((19,26),(44,45))),((6,9),41)),46),(((((5,47),54),42),(((13,22),53),52)),((((14,(48,50)),37),38),51))),15),(27,29)),20));
 244: 1 -7411.478516 -7656.719149 (0,1,((((((((((((2,11),55),((7,(28,(36,39))),57)),(16,24)),((8,30),17)),((((4,18),((12,32),49)),(((10,25),43),(21,31))),(40,58))),((3,(23,(34,35))),(33,56))),((19,26),(44,45))),((6,9),41)),20),(15,(27,29))),((((((5,47),54),42),(((13,22),53),52)),46),((((14,37),(48,50)),38),51))));
 245: 10 -7422.627441 -7654.567534 (0,1,(((((((((((2,11),55),((7,(((28,39),36),(40,58))),57)),(16,24)),((((4,18),((12,32),49)),(((10,25),43),(21,31))),((8,30),17))),(((3,23),(34,35)),(33,56))),((19,26),(44,45))),((6,9),41)),20),((((5,47),54),42),(((13,22),53),52))),(((((14,37),(48,50)),38),51),((15,(27,29)),46))));
 246: 1 -7872.375 -7664.127438 (0,1,((((((((2,(11,55)),((((((4,18),((12,32),49)),(((10,25),43),(21,31))),((8,30),17)),(40,58)),((7,57),(28,(36,39))))),(16,24)),((3,(23,(34,35))),(33,56))),((19,26),(44,45))),((6,9),41)),20),((((((5,47),54),42),(((13,22),53),52)),(((((14,37),(48,50)),38),51),(15,(27,29)))),46)));
 247: 1 -8018.385742 -7667.297398 (0,1,((((((((2,(11,55)),((((((4,18),((12,32),49)),(((10,25),43),(21,31))),(40,58)),((8,30),17)),((7,57),(28,(36,39))))),(16,24)),((3,(23,(34,35))),(33,56))),((19,26),(44,45))),((6,9),41)),20),((((((5,47),54),42),(((13,22),53),52)),((((((14,37),(48,50)),38),51),15),(27,29))),46)));
 248: 1 -7517.780273 -7669.615139 (0,1,(((((((((((2,(11,55)),((7,57),(((28,36),39),(40,58)))),(16,24)),(((4,18),((12,32),49)),(((10,25),43),(21,31)))),((8,30),17)),(((3,(34,35)),23),(33,56))),((19,26),(44,45))),20),((6,9),(38,41))),(((((5,47),54),42),(((13,22),53),52)),((((14,37),(48,50)),51),46))),(15,(27,29))));
 249: 2 -7737.258789 -7659.125706 (0,1,((((((((((((2,11),55),(7,((((28,36),39),(40,58)),57))),(16,24)),((((4,18),((12,32),49)),(((10,25),43),(21,31))),((8,30),17))),(((3,(34,35)),23),(33,56))),((19,26),(44,45))),(((13,22),53),52)),((6,9),41)),(((((5,47),54),42),(((((14,37),(48,50)),38),51),(27,29))),46)),15),20));
 250: 2 -7203.823242 -7661.536022 (0,1,(((((((((((((2,55),11),((7,(28,(36,39))),57)),(16,24)),((8,30),17)),((((4,18),((12,32),49)),(((10,25),43),(21,31))),(40,58))),(((3,(34,35)),23),(33,56))),((19,26),(44,45))),((6,9),41)),46),(((((5,47),42),54),(((13,22),53),52)),((((14,37),(48,50)),38),51))),(15,(27,29))),20));
 251: 2 -7560.800781 -7666.687312 (0,1,(((((((((((2,11),55),(16,24)),((7,57),(((28,36),39),(40,58)))),((((4,18),((12,32),49)),(((10,25),43),(21,31))),((8,30),17))),((3,(23,(34,35))),(33,56))),((19,26),(44,45))),20),(((((5,47),54),42),(((13,22),53),52)),(((((14,37),(48,50)),38),51),(15,(27,29))))),46),((6,9),41)));
 252: 1 -7743.312988 -7678.810548 (0,1,((((((((((((2,11),55),((7,57),((16,24),(((28,39),36),(40,58))))),((((4,18),((12,32),49)),(((10,25),43),(21,31))),(8,(17,30)))),(((3,23),(34,35)),(33,56))),(19,26)),(44,45)),((6,9),41)),46),(((((5,47),54),42),(((13,22),53),52)),((((14,37),(48,50)),38),51))),(15,(27,29))),20));
 253: 2 -7846.874512 -7654.657247 (0,1,(((((((((((2,55),11),((7,57),(((28,36),39),(40,58)))),(16,24)),((((4,18),((12,32),49)),(((10,25),43),(21,31))),((8,30),17))),(((3,23),(34,35)),(33,56))),((19,26),(44,45))),((6,9),41)),20),((15,(27,29)),46)),(((((5,47),54),42),(((13,22),53),52)),((((14,37),(48,50)),38),51))));
 254: 1 -7078.875488 -7673.037983 (0,1,((((((((((((2,55),11),((7,(((28,36),39),(40,58))),57)),((((4,18),((12,32),49)),(((10,25),43),(21,31))),(16,24))),((8,30),17)),(((3,(34,35)),23),(33,56))),((19,26),(44,45))),41),20),(6,9)),((15,(27,29)),46)),(((((5,47),54),42),(((13,22),53),52)),((((14,37),(48,50)),38),51))));
 255: 9 -7190.371582 -7657.638331 (0,1,((((((((((2,11),(((7,57),((28,(36,39)),(40,58))),55)),(16,24)),((((4,18),((12,32),49)),(((10,25),43),(21,31))),(8,(17,30)))),(((3,(34,35)),23),(33,56))),((19,26),(44,45))),((6,9),41)),20),(15,(27,29))),((((((5,47),54),42),(((13,22),53),52)),((((14,37),(48,50)),38),51)),46)));
 256: 1 -8274.280273 -7661.938068 (0,1,((((((((((((2,11),55),(16,24)),((7,57),((28,(36,39)),(40,58)))),(((4,18),((12,32),49)),(((10,25),43),(21,31)))),((8,30),17)),(((3,(34,35)),23),(33,56))),((19,26),(44,45))),(((6,9),41),20)),((((5,47),54),42),(((13,22),52),53))),(((((14,37),(48,50)),38),51),46)),(15,(27,29))));
 257: 1 -7572.418457 -7663.019307 (0,1,((((((((((((2,55),11),((7,57),(((28,36),39),(40,58)))),(16,24)),((((4,18),((12,32),49)),(((10,25),43),(21,31))),((8,30),17))),((3,(23,(34,35))),(33,56))),((19,26),(44,45))),46),((6,9),41)),((((5,47),54),42),((((13,22),53),52),((((14,37),(48,50)),38),51)))),(15,(27,29))),20));
 258: 1 -7595.720703 -7660.760889 (0,1,(((((((((((((2,11),55),(16,24)),((7,57),(28,(36,39)))),((8,30),17)),((((4,18),((12,32),49)),(((10,25),43),(21,31))),(40,58))),((3,(23,(34,35))),(33,56))),((19,26),(44,45))),((6,9),41)),46),(((((5,47),42),54),(((13,22),53),52)),((((14,37),(48,50)),38),51))),(15,(27,29))),20));
 259: 13 -7127.445312 -7656.905996 (0,1,((((((((((2,11),55),((((((4,18),((12,32),49)),(((10,25),43),(21,31))),(40,58)),((8,30),17)),((7,57),((28,39),36)))),(16,24)),((3,(23,(34,35))),(33,56))),((19,26),(44,45))),((6,9),41)),20),(15,(27,29))),((((((5,47),54),42),(((13,22),53),52)),((((14,37),(48,50)),38),51)),46)));
 260: 1 -7767.772949 -7667.531312 (0,1,((((((((((((2,(11,55)),((7,57),(((28,36),39),(40,58)))),(16,24)),(((4,18),((12,32),49)),(((10,25),43),(21,31)))),(8,(17,30))),(((3,(34,35)),23),(33,56))),((19,26),(44,45))),20),((6,9),(38,41))),((((5,47),54),42),(((13,22),53),52))),((((14,37),(48,50)),51),46)),(15,(27,29))));
 261: 3 -7752.272461 -7657.100694 (0,1,(((((((((((2,55),11),(16,24)),((7,((28,39),36)),57)),((8,30),17)),((((4,18),((12,32),49)),(((10,25),43),(21,31))),(40,58))),((3,(23,(34,35))),(33,56))),((19,26),(44,45))),((6,9),41)),20),((((((5,47),54),42),(((13,22),53),52)),(((((14,37),(48,50)),38),51),(15,(27,29)))),46)));
 262: 1 -7863.993652 -7660.378819 (0,1,(((((((((((2,11),55),(((((4,18),((12,32),49)),(((10,25),43),(21,31))),((8,30),17)),((7,((28,(36,39)),(40,58))),57))),(16,24)),((3,(23,(34,35))),(33,56))),((19,26),(44,45))),((6,9),41)),((((5,47),42),54),(((13,22),53),52))),(((((14,37),(48,50)),38),51),46)),(15,(27,29))),20));
 263: 2 -7819.130859 -7657.780354 (0,1,(((((((((((((2,55),11),((7,(28,(36,39))),57)),(16,24)),((8,30),17)),((((4,18),((12,32),49)),(((10,25),43),(21,31))),(40,58))),(((3,(34,35)),23),(33,56))),((19,26),(44,45))),((6,9),41)),46),(((((5,47),54),42),(((13,22),53),52)),((((14,37),(48,50)),51),38))),(15,(27,29))),20));
 264: 1 -7441.273438 -7670.722387 (0,1,(((((((((((2,55),11),(16,24)),(7,(((28,36),39),57))),((8,30),17)),(((4,(((12,32),49),18)),(((10,25),43),(21,31))),(40,58))),((3,(23,(34,35))),(33,56))),((19,26),(44,45))),((6,9),41)),20),(((((((5,47),54),42),(((13,22),53),52)),((((14,37),(48,50)),38),51)),46),(15,(27,29)))));
 265: 1 -7312.309082 -7669.615139 (0,1,(((((((((((2,(11,55)),((7,57),(((28,36),39),(40,58)))),(16,24)),(((4,18),((12,32),49)),(((10,25),43),(21,31)))),((8,30),17)),(((3,(34,35)),23),(33,56))),((19,26),(44,45))),20),((6,9),(38,41))),(((((5,47),54),42),(((13,22),53),52)),((((14,37),(48,50)),51),46))),(15,(27,29))));
 266: 1 -8057.182617 -7659.2919 (0,1,((((((((((((((2,55),11),(16,24)),(7,((((28,36),39),(40,58)),57))),(((4,18),((12,32),49)),(((10,25),43),(21,31)))),((8,30),17)),((3,(23,(34,35))),(33,56))),((19,26),(44,45))),(6,9)),41),(((14,(37,(48,50))),51),38)),(((((5,47),54),42),(((13,22),53),52)),46)),(15,(27,29))),20));
 267: 1 -7463.28418 -7664.405908 (0,1,((((((((((((2,55),11),(16,24)),(7,((((28,36),39),(40,58)),57))),(((4,18),((12,32),49)),(((10,25),43),(21,31)))),((8,30),17)),((3,(23,(34,35))),(33,56))),((19,26),(44,45))),((6,9),41)),(((14,(37,(48,50))),51),38)),((((((5,47),54),42),(((13,22),53),52)),46),(15,(27,29)))),20));
 268: 2 -7522.453613 -7661.629603 (0,1,(((((((((((((2,11),55),(((((4,18),((12,32),49)),(((10,25),43),(21,31))),((8,30),17)),(7,((((28,36),39),(40,58)),57)))),(16,24)),(((3,(34,35)),23),(33,56))),((19,26),(44,45))),(6,9)),41),20),((((14,37),(48,50)),51),38)),(15,(27,29))),((((5,47),54),42),(((13,22),53),52))),46));
 269: 3 -7330.006348 -7655.534264 (0,1,(((((((((2,11),55),(((((4,18),((12,32),49)),(((10,25),43),(21,31))),((8,30),17)),((7,57),(((28,36),39),(40,58))))),(16,24)),((3,(23,(34,35))),(33,56))),((19,26),(44,45))),((6,9),41)),20),(((((((5,47),54),42),(((13,22),53),52)),((((14,37),(48,50)),38),51)),(15,(27,29))),46)));
 270: 1 -8272.368164 -7657.599121 (0,1,((((((((((((2,55),11),((7,(28,(36,39))),57)),(16,24)),((8,30),17)),((((4,18),((12,32),49)),(((10,25),43),(21,31))),(40,58))),(((3,(34,35)),23),(33,56))),((19,26),(44,45))),((6,9),41)),46),((((((5,47),54),42),(((13,22),53),52)),((((14,37),(48,50)),38),51)),(15,(27,29)))),20));
 271: 1 -6989.623047 -7659.89541 (0,1,(((((((((((((2,55),11),((7,(28,(36,39))),57)),(16,24)),(8,(17,30))),((((4,18),((12,32),49)),(((10,25),43),(21,31))),(40,58))),(((3,(34,35)),23),(33,56))),((19,26),(44,45))),((6,9),41)),46),(((((5,47),54),42),((((14,37),(48,50)),38),51)),(((13,22),53),52))),(15,(27,29))),20));
 272: 1 -7795.597656 -7658.632344 (0,1,(((((((((((((2,55),11),((7,57),(28,(36,39)))),(16,24)),((8,30),17)),((((4,18),((12,32),49)),(((10,25),43),(21,31))),(40,58))),(((3,(34,35)),23),(33,56))),((19,26),(44,45))),(6,9)),41),20),(15,(27,29))),((((((5,47),54),42),(((13,22),53),52)),((((14,(48,50)),37),38),51)),46)));
 273: 2 -7379.68457 -7662.782427 (0,1,((((((((2,((((((4,18),((12,32),49)),(((10,25),43),(21,31))),(40,58)),((8,30),17)),((7,57),(28,(36,39))))),(11,55)),(16,24)),((3,(23,(34,35))),(33,56))),((19,26),(44,45))),((6,9),41)),20),(((((((5,47),54),42),(((13,22),53),52)),((((14,37),(48,50)),38),51)),46),(15,(27,29)))));
 274: 2 -7883.269531 -7658.821927 (0,1,((((((((((2,55),11),((((((4,18),((12,32),49)),(((10,25),43),(21,31))),(40,58)),(8,(17,30))),((7,(28,(36,39))),57))),(16,24)),((3,(23,(34,35))),(33,56))),((19,26),(44,45))),((6,9),41)),20),(15,(27,29))),((((((5,47),54),42),(((13,22),53),52)),((((14,37),(48,50)),38),51)),46)));
 275: 1 -7496.460449 -7655.944005 (0,1,((((((((((((2,(11,55)),((7,57),((28,(36,39)),(40,58)))),(16,24)),(((4,18),((12,32),49)),(((10,25),43),(21,31)))),(8,(17,30))),(((3,(34,35)),23),(33,56))),((19,26),(44,45))),((6,9),41)),46),(((((5,47),54),42),(((13,22),53),52)),((((14,37),(48,50)),38),51))),(15,(27,29))),20));
 276: 2 -7960.124512 -7662.133722 (0,1,((((((((((((2,11),((7,(28,(36,39))),57)),55),(16,24)),((8,30),17)),((((4,18),((12,32),49)),(((10,25),43),(21,31))),(40,58))),((3,(23,(34,35))),(33,56))),((19,26),(44,45))),((6,9),41)),20),((((((5,47),54),42),(((13,22),53),52)),((((14,37),(48,50)),38),51)),46)),(15,(27,29))));
 277: 1 -7909.658203 -7678.225351 (0,1,(((((((((((((2,(11,55)),((7,57),(((28,36),39),(40,58)))),(16,24)),(((4,18),((12,32),49)),(((10,25),43),(21,31)))),((8,30),17)),(((3,(34,35)),23),(33,56))),(19,26)),(44,45)),20),((6,9),(38,41))),((((5,47),54),42),(((13,22),53),52))),((((14,37),(48,50)),51),46)),(15,(27,29))));
 278: 1 -7543.408203 -7680.425812 (0,1,((((((((((((2,55),11),((7,((28,(36,39)),(40,58))),57)),(16,24)),((((4,18),((12,32),49)),(((10,25),43),(21,31))),((8,30),17))),(((3,(34,35)),23),(33,56))),((6,9),41)),((19,26),(44,45))),((((((5,47),54),42),52),((((14,37),(48,50)),38),51)),46)),((13,22),53)),(15,(27,29))),20));
 279: 1 -7904.040039 -7660.231746 (0,1,((((((((((((2,55),11),((7,57),(((28,36),39),(40,58)))),(16,24)),(((4,18),((12,32),49)),(((10,25),43),(21,31)))),(8,(17,30))),(((3,(34,35)),23),(33,56))),((19,26),(44,45))),((6,9),41)),20),((((((5,47),54),42),(((13,22),53),52)),(((((14,37),(48,50)),38),51),(27,29))),46)),15));
 280: 3 -7652.839355 -7667.036396 (0,1,(((((((((((2,11),55),(16,24)),((8,30),17)),((7,57),(28,(36,39)))),((((4,18),((12,32),49)),(((10,25),43),(21,31))),(40,58))),(((3,(34,35)),23),(33,56))),((19,26),(44,45))),((6,9),41)),20),(((((((5,47),54),42),(((13,22),53),52)),((((14,37),(48,50)),38),51)),(15,(27,29))),46)));
 281: 1 -7532.842773 -7664.939738 (0,1,(((((((((((2,11),55),((7,((28,(36,39)),(40,58))),57)),(((((4,18),((12,32),49)),(((10,25),43),21)),31),(8,(17,30)))),(16,24)),(((3,(34,35)),23),(33,56))),((19,26),(44,45))),((6,9),41)),20),(15,(27,29))),((((((5,47),54),42),(((13,22),53),52)),((((14,37),(48,50)),38),51)),46)));
 282: 2 -6772.605957 -7667.87662 (0,1,((((((((((((2,11),55),(((((4,18),((12,32),49)),(((10,25),43),(21,31))),((8,30),17)),((7,((28,(36,39)),(40,58))),57))),(16,24)),((3,(23,(34,35))),(33,56))),41),((19,26),(44,45))),(6,9)),(((5,47),42),54)),((((13,22),53),52),(((((14,37),(48,50)),38),51),46))),(15,(27,29))),20));
 283: 2 -7948.336914 -7656.341758 (0,1,((((((((((((2,11),55),((7,57),(((28,36),39),(40,58)))),(16,24)),(((4,18),((12,32),49)),(((10,25),43),(21,31)))),((8,30),17)),(((3,(34,35)),23),(33,56))),((19,26),(44,45))),((6,9),41)),20),(((13,22),53),52)),(((((5,47),54),42),(((((14,37),(48,50)),38),51),(15,(27,29)))),46)));
 284: 1 -7227.960938 -7672.579061 (0,1,((((((((((((((((2,11),55),(16,24)),(7,(28,(36,39)))),57),(8,(17,30))),(((((4,18),(12,(32,49))),(21,31)),43),(10,25))),(40,58)),((3,(23,(34,35))),(33,56))),((19,26),(44,45))),((6,9),41)),46),(((((5,47),54),42),(((13,22),53),52)),((((14,37),(48,50)),38),51))),15),(27,29)),20));
 285: 1 -7408.646484 -7667.531312 (0,1,((((((((((((2,(11,55)),((7,57),(((28,36),39),(40,58)))),(16,24)),(((4,18),((12,32),49)),(((10,25),43),(21,31)))),(8,(17,30))),(((3,(34,35)),23),(33,56))),((19,26),(44,45))),20),((6,9),(38,41))),((((5,47),54),42),(((13,22),53),52))),((((14,37),(48,50)),51),46)),(15,(27,29))));
 286: 1 -7841.107422 -7661.019319 (0,1,(((((((((((((2,55),11),((7,(28,(36,39))),57)),(16,24)),((8,30),17)),((((4,18),((12,32),49)),(((10,25),43),(21,31))),(40,58))),(((3,(34,35)),23),(33,56))),((19,26),(44,45))),((6,9),41)),46),(((((5,47),54),42),((((14,37),(48,50)),51),38)),(((13,22),53),52))),(15,(27,29))),20));
 287: 6 -7755.085938 -7663.514929 (0,1,(((((((((((((2,11),(16,24)),55),((7,57),((28,(36,39)),(40,58)))),(((4,18),((12,32),49)),(((10,25),43),(21,31)))),((8,30),17)),(((3,(34,35)),23),(33,56))),((19,26),(44,45))),(((6,9),41),20)),((((5,47),54),42),(((13,22),53),52))),46),(((((14,37),(48,50)),38),51),(27,29))),15));
 288: 2 -7220.88916 -7670.340062 (0,1,(((((((((((((2,11),55),(16,24)),((7,(28,(36,39))),57)),17),(8,30)),((((4,18),((12,32),49)),(((10,25),43),(21,31))),(40,58))),((3,(23,(34,35))),(33,56))),((19,26),(44,45))),((6,9),41)),20),(15,(27,29))),((((((5,47),54),42),(((13,22),53),52)),((((14,37),(48,50)),38),51)),46)));
 289: 1 -7711.319336 -7665.935086 (0,1,((((((((2,(11,55)),((((((4,18),((12,32),49)),(40,58)),(((10,25),43),(21,31))),((8,30),17)),((7,57),(28,(36,39))))),(16,24)),((3,(23,(34,35))),(33,56))),((19,26),(44,45))),((6,9),41)),20),((((((5,47),54),42),(((13,22),53),52)),(((((14,37),(48,50)),38),51),(15,(27,29)))),46)));
 290: 2 -8064.135254 -7666.18672 (0,1,(((((((((((((2,(11,55)),(16,24)),((7,((28,36),39)),57)),((8,30),17)),((((4,18),((12,32),49)),(((10,25),43),(21,31))),(40,58))),(33,56)),((3,(34,35)),23)),((19,26),(44,45))),((6,9),41)),46),(((((5,47),54),42),(((13,22),53),52)),((((14,37),(48,50)),38),51))),(15,(27,29))),20));
 291: 6 -7632.389648 -7672.552585 (0,1,(((((((((2,55),11),(((((((3,(23,(34,35))),(33,56)),(((4,18),((12,32),49)),(((10,25),43),(21,31)))),(40,58)),((8,30),17)),57),(7,(28,(36,39))))),(16,24)),((19,26),(44,45))),((6,9),41)),20),(15,(27,29))),((((((5,47),54),42),(((13,22),53),52)),((((14,37),(48,50)),38),51)),46)));
 292: 1 -7694.966309 -7654.898899 (0,1,(((((((((((2,55),11),(((((4,18),((12,32),49)),(((10,25),43),(21,31))),(8,(17,30))),((7,57),(((28,36),39),(40,58))))),(16,24)),((3,(23,(34,35))),(33,56))),((19,26),(44,45))),((6,9),41)),46),(((((5,47),54),42),(((13,22),53),52)),((((14,(48,50)),37),38),51))),(15,(27,29))),20));
 293: 1 -7862.516602 -7656.206758 (0,1,((((((((((((2,11),55),((7,57),((28,(36,39)),(40,58)))),(16,24)),(((4,18),((12,32),49)),(((10,25),43),(21,31)))),((8,30),17)),((3,(23,(34,35))),(33,56))),((19,26),(44,45))),((6,9),41)),20),((15,(27,29)),46)),(((((5,47),54),42),(((13,22),53),52)),((((14,37),(48,50)),38),51))));
 294: 1 -7419.470215 -7660.328798 (0,1,((((((((2,(11,55)),(((((((4,18),((12,32),49)),(21,31)),((10,25),43)),(40,58)),((8,30),17)),((7,57),(28,(36,39))))),(16,24)),((3,(23,(34,35))),(33,56))),((19,26),(44,45))),((6,9),41)),20),((((((5,47),54),42),(((13,22),53),52)),(((((14,37),(48,50)),38),51),(15,(27,29)))),46)));
 295: 2 -7299.736328 -7654.685384 (0,1,(((((((((((((2,11),55),((7,57),(28,(36,39)))),(16,24)),((8,30),17)),((((4,18),((12,32),49)),(((10,25),43),(21,31))),(40,58))),(((3,(34,35)),23),(33,56))),((19,26),(44,45))),((6,9),41)),46),(((((5,47),54),42),(((13,22),53),52)),((((14,37),(48,50)),38),51))),(15,(27,29))),20));
 296: 1 -7719.570312 -7666.112968 (0,1,(((((((((((((2,11),55),(16,24)),((7,(28,(36,39))),57)),((8,30),17)),(((4,18),((12,32),49)),(((10,25),43),(21,31)))),(40,58)),((3,(23,(34,35))),(33,56))),((19,26),(44,45))),((6,9),41)),20),((((((5,47),54),42),(((13,22),53),52)),(((((14,37),(48,50)),51),38),(27,29))),46)),15));
 297: 2 -7649.749023 -7660.244697 (0,1,((((((((((((2,55),11),(16,24)),((7,57),(28,(36,39)))),((8,30),17)),((((4,18),((12,32),49)),(((10,25),43),(21,31))),(40,58))),(((3,(34,35)),23),(33,56))),((19,26),(44,45))),((6,9),41)),(((13,22),53),52)),((((((5,47),54),42),((((14,37),(48,50)),38),51)),(15,(27,29))),46)),20));
 298: 1 -8091.516602 -7673.037983 (0,1,((((((((((((2,55),11),((7,(((28,36),39),(40,58))),57)),((((4,18),((12,32),49)),(((10,25),43),(21,31))),(16,24))),((8,30),17)),(((3,(34,35)),23),(33,56))),((19,26),(44,45))),41),20),(6,9)),((15,(27,29)),46)),(((((5,47),54),42),(((13,22),53),52)),((((14,37),(48,50)),38),51))));
 299: 1 -7532.615723 -7657.315 (0,1,((((((((((2,11),55),(((((4,18),((12,32),49)),(((10,25),43),(21,31))),((8,30),17)),((7,57),(((28,39),36),(40,58))))),(16,24)),((3,(23,(34,35))),(33,56))),((19,26),(44,45))),((6,9),41)),((((((5,47),54),42),(((13,22),53),52)),((((14,37),(48,50)),51),38)),46)),(15,(27,29))),20));
 300: 1 -7884.521973 -7666.108584 (0,1,((((((((((((2,(11,55)),(16,24)),((7,57),(28,(36,39)))),((8,30),17)),((((4,18),((12,32),49)),(((10,25),43),(21,31))),(40,58))),(33,56)),(3,(23,(34,35)))),((19,26),(44,45))),((6,9),41)),(((13,22),53),52)),20),((((((5,47),54),42),((((14,37),(48,50)),38),51)),(15,(27,29))),46)));
 301: 1 -7775.121094 -7657.620223 (0,1,((((((((((((((2,11),55),(16,24)),((7,57),(28,(36,39)))),((8,30),17)),((((4,18),((12,32),49)),(((10,25),43),(21,31))),(40,58))),((3,(23,(34,35))),(33,56))),((19,26),(44,45))),((6,9),41)),46),((((5,47),54),42),(((13,22),53),52))),((((14,37),(48,50)),38),51)),(15,(27,29))),20));
 302: 1 -7828.072266 -7661.567867 (0,1,(((((((((((2,55),11),(((7,57),((28,(36,39)),(40,58))),(16,24))),(((4,18),((12,32),49)),(((10,25),43),(21,31)))),(8,(17,30))),(((3,(34,35)),23),(33,56))),((19,26),(44,45))),((6,9),41)),((((((5,47),54),42),(((13,22),53),52)),((((14,37),(48,50)),38),51)),46)),(15,(27,29))),20));
 303: 11 -7630.330566 -7657.594537 (0,1,((((((((((2,55),11),(((((4,18),((12,32),49)),(((10,25),43),(21,31))),((8,30),17)),((7,((28,(36,39)),(40,58))),57))),(16,24)),(((3,(34,35)),23),(33,56))),((19,26),(44,45))),((6,9),41)),(((((5,47),((((13,22),53),52),54)),42),((((14,37),(48,50)),38),51)),46)),(15,(27,29))),20));
 304: 2 -8089.342773 -7657.587193 (0,1,((((((((((2,55),11),(((((((4,18),((12,32),49)),(21,31)),((10,25),43)),(40,58)),((8,30),17)),((7,(28,(36,39))),57))),(16,24)),((3,(23,(34,35))),(33,56))),((19,26),(44,45))),((6,9),41)),20),(15,(27,29))),((((((5,47),54),42),(((13,22),53),52)),((((14,37),(48,50)),38),51)),46)));
 305: 2 -7698.613281 -7666.762113 (0,1,((((((((((((2,55),11),(7,((((28,36),39),(40,58)),57))),(16,24)),((((4,18),((12,32),49)),(((10,25),43),(21,31))),(8,(17,30)))),(33,56)),((3,(34,35)),23)),((19,26),(44,45))),((6,9),41)),20),(15,(27,29))),((((((5,47),54),42),(((13,22),53),52)),((((14,37),(48,50)),38),51)),46)));
 306: 1 -7637.911133 -7661.841649 (0,1,((((((((((((2,(11,55)),(((((4,18),((12,32),49)),(((10,25),43),(21,31))),((8,30),17)),((7,57),((28,(36,39)),(40,58))))),(16,24)),((3,(23,(34,35))),(33,56))),((19,26),(44,45))),(6,9)),41),20),(((14,(37,(48,50))),51),38)),(15,(27,29))),((((5,47),54),42),(((13,22),53),52))),46));
 307: 2 -7941.060059 -7659.56417 (0,1,((((((((((((2,11),55),((7,(28,(36,39))),57)),(16,24)),((8,30),17)),((((4,18),((12,32),49)),(((10,25),43),(21,31))),(40,58))),((3,(23,(34,35))),(33,56))),((19,26),(44,45))),((6,9),41)),20),((((((5,47),54),42),(((13,22),53),52)),(((((14,37),(48,50)),38),51),(27,29))),46)),15));
 308: 1 -7722.28418 -7674.073271 (0,1,(((((((((((((2,55),11),((7,(28,(36,39))),57)),(16,24)),((8,30),17)),((((4,18),((12,32),49)),(((10,25),43),(21,31))),(40,58))),(((3,(34,35)),23),(33,56))),((19,26),(44,45))),((6,9),41)),46),(((((5,47),54),42),(((14,37),(38,(48,50))),51)),(((13,22),53),52))),(15,(27,29))),20));
 309: 4 -7361.560547 -7674.291814 (0,1,(((((((((2,55),11),((((((3,(23,(34,35))),(33,56)),(((4,18),((12,32),49)),(((10,25),43),(21,31)))),(40,58)),((8,30),17)),((7,(28,(36,39))),57))),(16,24)),((19,26),(44,45))),((6,9),41)),20),(15,(27,29))),((((((5,47),54),42),(((13,22),53),52)),((((14,37),(48,50)),51),38)),46)));
 310: 1 -8197.291016 -7657.780354 (0,1,(((((((((((((2,55),11),((7,(28,(36,39))),57)),(16,24)),((8,30),17)),((((4,18),((12,32),49)),(((10,25),43),(21,31))),(40,58))),(((3,(34,35)),23),(33,56))),((19,26),(44,45))),((6,9),41)),46),(((((5,47),54),42),(((13,22),53),52)),((((14,37),(48,50)),51),38))),(15,(27,29))),20));
 311: 1 -7379.452637 -7680.19773 (0,1,(((((((((((2,55),11),(((((4,18),((12,32),49)),(((10,25),43),(21,31))),((8,30),17)),(7,(((28,(36,39)),(40,58)),57)))),(16,24)),((3,(34,35)),23)),(33,56)),((19,26),(44,45))),((6,9),41)),20),(15,(27,29))),((((((5,47),54),42),(((13,22),53),52)),((((14,(48,50)),37),51),38)),46)));
 312: 1 -7060.393555 -7657.921966 (0,1,(((((((((((2,(11,55)),(16,24)),(7,(((28,(36,39)),(40,58)),57))),(((4,18),((12,32),49)),(((10,25),43),(21,31)))),((8,30),17)),(((3,(34,35)),23),(33,56))),((19,26),(44,45))),(6,9)),41),20),(((((((5,47),54),42),(((13,22),53),52)),((((14,37),(48,50)),38),51)),(15,(27,29))),46)));
 313: 4 -7625.90918 -7659.47767 (0,1,((((((((((((2,(11,55)),((7,(((28,39),36),(40,58))),57)),(16,24)),(((4,18),((12,32),49)),(((10,25),43),(21,31)))),((8,30),17)),((3,(23,(34,35))),(33,56))),((19,26),(44,45))),(((6,9),41),20)),((((5,47),54),42),(((13,22),53),52))),46),(((((14,37),(48,50)),38),51),(27,29))),15));
 314: 3 -7844.691406 -7659.331298 (0,1,((((((((((2,55),11),(((((4,18),((12,32),49)),(((10,25),43),(21,31))),((8,30),17)),(7,(((28,(36,39)),(40,58)),57)))),(16,24)),(((3,(34,35)),23),(33,56))),((19,26),(44,45))),((6,9),41)),20),(15,(27,29))),((((((5,47),54),42),((((14,(48,50)),37),51),38)),(((13,22),53),52)),46)));
 315: 1 -7288.84082 -7658.705936 (0,1,((((((((((2,55),11),(((((4,18),((12,32),49)),(((10,25),43),(21,31))),((8,30),17)),(7,(((28,(36,39)),(40,58)),57)))),(16,24)),(((3,(34,35)),23),(33,56))),((19,26),(44,45))),((6,9),41)),20),(15,(27,29))),((((((5,47),54),42),(((13,22),53),52)),46),((((14,(48,50)),37),51),38))));
 316: 1 -7383.814453 -7657.900143 (0,1,(((((((((((2,(11,55)),(((((4,18),((12,32),49)),(((10,25),43),(21,31))),((8,30),17)),((7,57),(((28,36),39),(40,58))))),(16,24)),(((3,(34,35)),23),(33,56))),((19,26),(44,45))),41),(6,9)),((((5,47),54),42),(((13,22),53),52))),(((((14,37),(48,50)),38),51),46)),(15,(27,29))),20));
 317: 1 -7818.757812 -7655.545523 (0,1,((((((((((2,55),11),(((((4,18),((12,32),49)),(((10,25),43),(21,31))),((8,30),17)),((7,57),(((28,36),39),(40,58))))),(16,24)),((3,(23,(34,35))),(33,56))),((19,26),(44,45))),((6,9),41)),46),((((((5,47),54),42),(((13,22),53),52)),((((14,(48,50)),37),38),51)),(15,(27,29)))),20));
 318: 2 -7612.146484 -7660.271339 (0,1,((((((((((((((2,55),11),(16,24)),(7,((((28,36),39),(40,58)),57))),(((4,18),((12,32),49)),(((10,25),43),(21,31)))),((8,30),17)),((3,(23,(34,35))),(33,56))),((19,26),(44,45))),41),(6,9)),(((14,(37,(48,50))),51),38)),(((((5,47),54),42),(((13,22),53),52)),46)),(15,(27,29))),20));
 319: 1 -7651.441406 -7655.82568 (0,1,(((((((((((2,55),11),((7,(28,(36,39))),57)),(16,24)),(((((4,18),((12,32),49)),(((10,25),43),(21,31))),(40,58)),((8,30),17))),(((3,(34,35)),23),(33,56))),((19,26),(44,45))),((6,9),41)),20),(15,(27,29))),((((((5,47),54),42),(((13,22),53),52)),46),((((14,37),(48,50)),38),51))));
 320: 1 -7434.313477 -7657.785463 (0,1,(((((((((((((2,55),11),(16,24)),((7,57),(28,(36,39)))),((8,30),17)),((((4,18),((12,32),49)),(((10,25),43),(21,31))),(40,58))),((3,(23,(34,35))),(33,56))),((19,26),(44,45))),(6,9)),41),20),(15,(27,29))),((((((5,47),54),42),(((13,22),53),52)),((((14,37),(48,50)),38),51)),46)));
 321: 1 -7644.512695 -7665.391173 (0,1,(((((((((((2,(11,55)),(((((4,18),((12,32),49)),(((10,25),43),(21,31))),((8,30),17)),((7,57),(((28,36),39),(40,58))))),(16,24)),(((3,(34,35)),23),(33,56))),((19,26),(44,45))),41),((((5,47),54),42),(6,9))),(((13,22),53),52)),(((((14,37),(48,50)),38),51),46)),(15,(27,29))),20));
 322: 1 -8453.298828 -7660.565528 (0,1,((((((((((2,55),11),(((((4,18),((12,32),49)),(((10,25),43),(21,31))),((8,30),17)),((7,(((28,36),39),(40,58))),57))),(16,24)),(((3,(34,35)),23),(33,56))),((19,26),(44,45))),((6,9),41)),(((((5,47),((((13,22),53),52),54)),42),46),((((14,(48,50)),37),38),51))),(15,(27,29))),20));
 323: 1 -7980.6875 -7657.660263 (0,1,(((((((((((2,11),55),((7,(((28,36),39),(40,58))),57)),(16,24)),((((4,18),((12,32),49)),(((10,25),43),(21,31))),(8,(17,30)))),(((3,(34,35)),23),(33,56))),((19,26),(44,45))),((6,9),41)),20),((((5,47),54),42),(((13,22),53),52))),(((((14,37),(48,50)),38),51),((15,(27,29)),46))));
 324: 2 -7437.649414 -7672.550519 (0,1,(((((((((2,11),55),(((((((3,(23,(34,35))),(33,56)),(((4,18),((12,32),49)),(((10,25),43),(21,31)))),(40,58)),((8,30),17)),(28,(36,39))),(7,57))),(16,24)),((19,26),(44,45))),((6,9),41)),20),(15,(27,29))),((((((5,47),54),42),(((13,22),53),52)),((((14,37),(48,50)),38),51)),46)));
 325: 1 -7542.25293 -7669.277 (0,1,((((((((((((((2,11),55),(16,24)),(7,(28,(36,39)))),57),(8,(17,30))),(((((4,18),(12,(32,49))),(21,31)),43),(10,25))),(40,58)),((3,(23,(34,35))),(33,56))),((19,26),(44,45))),((6,9),41)),46),((((((5,47),54),42),(((13,22),53),52)),((((14,37),(48,50)),38),51)),(15,(27,29)))),20));
 326: 1 -7648.706543 -7674.167292 (0,1,((((((((((2,11),55),(7,(((28,36),39),57))),(16,24)),((((3,(23,(34,35))),(33,56)),((((4,18),((12,32),49)),(((10,25),43),(21,31))),(40,58))),(8,(17,30)))),((19,26),(44,45))),((6,9),41)),20),(15,(27,29))),((((((5,47),54),42),(((13,22),53),52)),((((14,37),(48,50)),38),51)),46)));
 327: 2 -7487.230469 -7653.706519 (0,1,(((((((((((2,(11,55)),((7,57),((28,(36,39)),(40,58)))),(16,24)),((((4,18),((12,32),49)),(((10,25),43),(21,31))),(8,(17,30)))),(((3,(34,35)),23),(33,56))),((19,26),(44,45))),((6,9),41)),46),(((((5,47),54),42),(((13,22),53),52)),((((14,37),(48,50)),38),51))),(15,(27,29))),20));
 328: 1 -7513.907227 -7662.610402 (0,1,(((((((2,(11,55)),((((((4,18),((12,32),49)),(((10,25),43),(21,31))),(40,58)),((8,30),17)),((7,57),(28,(36,39))))),(16,24)),((3,(23,(34,35))),(33,56))),((19,26),(44,45))),(((6,9),41),20)),((((((5,47),54),42),(((13,22),53),52)),(((((14,37),(48,50)),38),51),(15,(27,29)))),46)));
 329: 1 -7257.664551 -7659.89541 (0,1,(((((((((((((2,55),11),((7,(28,(36,39))),57)),(16,24)),(8,(17,30))),((((4,18),((12,32),49)),(((10,25),43),(21,31))),(40,58))),(((3,(34,35)),23),(33,56))),((19,26),(44,45))),((6,9),41)),46),(((((5,47),54),42),((((14,37),(48,50)),38),51)),(((13,22),53),52))),(15,(27,29))),20));
 330: 4 -7910.712891 -7669.381774 (0,1,((((((((((2,55),11),((((((4,18),((12,32),49)),(((10,25),43),(21,31))),(40,58)),((8,30),17)),(7,((28,(36,39)),57)))),(16,24)),((3,((23,34),35)),(33,56))),((19,26),(44,45))),((6,9),41)),20),(15,(27,29))),((((((5,47),54),42),(((13,22),53),52)),((((14,37),(48,50)),38),51)),46)));
 331: 1 -7332.290039 -7654.79426 (0,1,((((((((((((2,11),55),(((((4,18),((12,32),49)),(((10,25),43),(21,31))),((8,30),17)),((7,((28,(36,39)),(40,58))),57))),(16,24)),((3,(23,(34,35))),(33,56))),((19,26),(44,45))),((6,9),41)),(((5,47),54),42)),(((13,22),53),52)),(((((14,37),(48,50)),38),51),46)),(15,(27,29))),20));
 332: 1 -7651.387695 -7673.439667 (0,1,((((((((((((2,55),11),((7,57),(((28,36),39),(40,58)))),(16,24)),((((4,18),((12,32),49)),(((10,25),43),(21,31))),((8,30),17))),((3,(34,35)),23)),(33,56)),((19,26),(44,45))),((6,9),41)),20),((((((5,47),54),42),(((13,22),53),52)),(((((14,37),(48,50)),38),51),(27,29))),46)),15));
 333: 6 -7716.98584 -7659.546313 (0,1,((((((((((2,55),11),((((((4,18),((12,32),49)),(((10,25),43),(21,31))),((8,30),17)),(((28,36),39),(40,58))),(7,57))),(16,24)),((3,(23,(34,35))),(33,56))),((19,26),(44,45))),(((6,9),41),20)),((((5,47),54),42),(((13,22),53),52))),(((((14,37),(48,50)),38),51),46)),(15,(27,29))));
 334: 2 -7767.844727 -7662.072264 (0,1,((((((((((2,11),55),(((((4,18),((12,32),49)),(((10,25),43),(21,31))),((8,30),17)),((7,57),((28,(36,39)),(40,58))))),(16,24)),((3,(23,(34,35))),(33,56))),((19,26),(44,45))),((6,9),41)),(((((5,47),((((13,22),53),52),54)),42),((((14,37),(48,50)),51),38)),46)),(15,(27,29))),20));
 335: 1 -7880.179199 -7661.852936 (0,1,((((((((((((2,11),55),(((((4,18),((12,32),49)),(((10,25),43),(21,31))),((8,30),17)),((7,((28,(36,39)),(40,58))),57))),(16,24)),((3,(23,(34,35))),(33,56))),41),((19,26),(44,45))),(6,9)),(((5,47),54),42)),((((13,22),53),52),(((((14,37),(48,50)),51),38),46))),(15,(27,29))),20));
 336: 1 -7729.415527 -7657.587193 (0,1,((((((((((2,55),11),(((((((4,18),((12,32),49)),(21,31)),((10,25),43)),(40,58)),((8,30),17)),((7,(28,(36,39))),57))),(16,24)),((3,(23,(34,35))),(33,56))),((19,26),(44,45))),((6,9),41)),20),(15,(27,29))),((((((5,47),54),42),(((13,22),53),52)),((((14,37),(48,50)),38),51)),46)));
 337: 1 -7489.303711 -7660.917602 (0,1,(((((((((((((2,55),11),(16,24)),((7,57),((28,(36,39)),(40,58)))),(((4,18),((12,32),49)),(((10,25),43),(21,31)))),(8,(17,30))),((3,(23,(34,35))),(33,56))),((19,26),(44,45))),((6,9),41)),20),(15,(27,29))),((((14,37),(48,50)),38),51)),(((((5,47),54),42),(((13,22),53),52)),46)));
 338: 2 -7395.958008 -7655.944005 (0,1,((((((((((((2,(11,55)),((7,57),((28,(36,39)),(40,58)))),(16,24)),(((4,18),((12,32),49)),(((10,25),43),(21,31)))),(8,(17,30))),(((3,(34,35)),23),(33,56))),((19,26),(44,45))),((6,9),41)),46),(((((5,47),54),42),(((13,22),53),52)),((((14,37),(48,50)),38),51))),(15,(27,29))),20));
 339: 6 -7602.646484 -7662.898339 (0,1,((((((((((((2,11),55),(7,57)),((28,(36,39)),(40,58))),(16,24)),((((4,18),((12,32),49)),(((10,25),43),(21,31))),((8,30),17))),(((3,(34,35)),23),(33,56))),((19,26),(44,45))),((6,9),41)),20),((((5,47),54),42),(((13,22),53),52))),(((((14,37),(48,50)),38),51),((15,(27,29)),46))));
 340: 3 -7011.486328 -7654.685384 (0,1,(((((((((((((2,11),55),((7,57),(28,(36,39)))),(16,24)),((8,30),17)),((((4,18),((12,32),49)),(((10,25),43),(21,31))),(40,58))),(((3,(34,35)),23),(33,56))),((19,26),(44,45))),((6,9),41)),46),(((((5,47),54),42),(((13,22),53),52)),((((14,37),(48,50)),38),51))),(15,(27,29))),20));
 341: 1 -7660.848633 -7665.421042 (0,1,((((((((2,(11,55)),((((((4,18),((12,32),49)),(((10,25),43),(21,31))),(40,58)),((7,57),(28,(36,39)))),((8,30),17))),(16,24)),((3,(23,(34,35))),(33,56))),((19,26),(44,45))),((6,9),41)),20),((((((5,47),54),42),(((13,22),53),52)),(((((14,37),(48,50)),38),51),(15,(27,29)))),46)));
 342: 1 -6907.000977 -7663.160224 (0,1,((((((((((2,55),11),((((((4,18),((12,32),49)),(40,58)),(((10,25),43),(21,31))),((8,30),17)),((7,(28,(36,39))),57))),(16,24)),((3,(23,(34,35))),(33,56))),((19,26),(44,45))),((6,9),41)),20),(15,(27,29))),((((((5,47),54),42),(((13,22),53),52)),((((14,37),(48,50)),38),51)),46)));
 343: 1 -7380.947266 -7663.151197 (0,1,((((((((((((2,11),55),(16,24)),(((((4,18),((12,32),49)),(((10,25),43),(21,31))),((8,30),17)),((7,57),((28,(36,39)),(40,58))))),(((3,(34,35)),23),(33,56))),((19,26),(44,45))),((6,9),41)),20),((((5,47),54),42),(((13,22),53),52))),46),(((((14,37),(48,50)),38),51),(27,29))),15));
 344: 2 -7462.320312 -7653.706519 (0,1,(((((((((((2,(11,55)),((7,57),((28,(36,39)),(40,58)))),(16,24)),((((4,18),((12,32),49)),(((10,25),43),(21,31))),(8,(17,30)))),(((3,(34,35)),23),(33,56))),((19,26),(44,45))),((6,9),41)),46),(((((5,47),54),42),(((13,22),53),52)),((((14,37),(48,50)),38),51))),(15,(27,29))),20));
 345: 4 -7610.658203 -7657.616816 (0,1,(((((((((((((2,11),55),(((((4,18),((12,32),49)),(((10,25),43),(21,31))),((8,30),17)),(16,24))),(7,57)),(28,(36,39))),(40,58)),((3,(23,(34,35))),(33,56))),((19,26),(44,45))),((6,9),41)),46),(((((5,47),54),42),(((13,22),53),52)),((((14,37),(48,50)),38),51))),(15,(27,29))),20));
 346: 2 -7807.604492 -7657.561798 (0,1,(((((((((((2,11),(((7,57),(((28,39),36),(40,58))),55)),(16,24)),((((4,18),((12,32),49)),(((10,25),43),(21,31))),((8,30),17))),((3,(23,(34,35))),(33,56))),((19,26),(44,45))),((6,9),41)),((((5,47),54),42),(((13,22),53),52))),(((((14,37),(48,50)),38),51),46)),(15,(27,29))),20));
 347: 1 -7600.088867 -7658.811354 (0,1,(((((((((((((2,55),11),(16,24)),((7,((28,39),36)),57)),((8,30),17)),((((4,18),((12,32),49)),(((10,25),43),(21,31))),(40,58))),((3,(23,(34,35))),(33,56))),((19,26),(44,45))),((6,9),41)),20),((((5,47),54),42),(((13,22),53),52))),(((((14,37),(48,50)),38),51),(15,(27,29)))),46));
 348: 1 -7731.615234 -7669.135083 (0,1,((((((((((((2,55),11),((7,57),(28,(36,39)))),(16,24)),(((((4,18),((12,32),49)),(((10,25),43),(21,31))),(40,58)),((8,30),17))),(((3,(34,35)),23),(33,56))),(((19,26),45),44)),(6,9)),41),20),(15,(27,29))),((((((5,47),54),42),(((13,22),53),52)),((((14,(48,50)),37),38),51)),46)));
 349: 1 -7006.04541 -7655.545523 (0,1,((((((((((2,55),11),(((((4,18),((12,32),49)),(((10,25),43),(21,31))),((8,30),17)),((7,57),(((28,36),39),(40,58))))),(16,24)),((3,(23,(34,35))),(33,56))),((19,26),(44,45))),((6,9),41)),46),((((((5,47),54),42),(((13,22),53),52)),((((14,(48,50)),37),38),51)),(15,(27,29)))),20));
 350: 1 -7691.086426 -7661.852936 (0,1,((((((((((((2,11),55),(((((4,18),((12,32),49)),(((10,25),43),(21,31))),((8,30),17)),((7,((28,(36,39)),(40,58))),57))),(16,24)),((3,(23,(34,35))),(33,56))),41),((19,26),(44,45))),(6,9)),(((5,47),54),42)),((((13,22),53),52),(((((14,37),(48,50)),51),38),46))),(15,(27,29))),20));
 351: 1 -7430.986328 -7664.148133 (0,1,(((((((((((((2,11),55),(7,((((28,36),39),(40,58)),57))),(16,24)),((((4,18),((12,32),49)),(((10,25),43),(21,31))),((8,30),17))),(((3,(34,35)),23),(33,56))),((19,26),(44,45))),(6,9)),41),(((13,22),53),52)),(((((5,47),54),42),(((((14,37),(48,50)),38),51),(27,29))),46)),15),20));
 352: 2 -7551.544434 -7666.132356 (0,1,((((((((2,(11,55)),((((((4,18),((12,32),49)),(((10,25),43),(21,31))),(40,58)),((8,30),17)),((7,57),(28,(36,39))))),(16,24)),((3,(23,(34,35))),(33,56))),((19,26),(44,45))),((6,9),41)),20),((((((5,47),54),42),(((13,22),53),52)),((((((14,37),(48,50)),38),51),(27,29)),15)),46)));
 353: 1 -7985.222168 -7674.167292 (0,1,((((((((((2,11),55),(7,(((28,36),39),57))),(16,24)),((((3,(23,(34,35))),(33,56)),((((4,18),((12,32),49)),(((10,25),43),(21,31))),(40,58))),(8,(17,30)))),((19,26),(44,45))),((6,9),41)),20),(15,(27,29))),((((((5,47),54),42),(((13,22),53),52)),((((14,37),(48,50)),38),51)),46)));
 354: 1 -7596.162598 -7658.814845 (0,1,((((((((((2,11),55),(((((4,18),((12,32),49)),(((10,25),43),(21,31))),((8,30),17)),((7,57),(((28,39),36),(40,58))))),(16,24)),((3,(23,(34,35))),(33,56))),((19,26),(44,45))),((6,9),41)),((((((5,47),54),(((13,22),53),52)),42),((((14,37),(48,50)),38),51)),46)),(15,(27,29))),20));
 355: 1 -7840.868164 -7660.760889 (0,1,(((((((((((((2,11),55),(16,24)),((7,57),(28,(36,39)))),((8,30),17)),((((4,18),((12,32),49)),(((10,25),43),(21,31))),(40,58))),((3,(23,(34,35))),(33,56))),((19,26),(44,45))),((6,9),41)),46),(((((5,47),42),54),(((13,22),53),52)),((((14,37),(48,50)),38),51))),(15,(27,29))),20));
 356: 2 -7822.342285 -7666.687312 (0,1,(((((((((((2,11),55),(16,24)),((7,57),(((28,36),39),(40,58)))),((((4,18),((12,32),49)),(((10,25),43),(21,31))),((8,30),17))),((3,(23,(34,35))),(33,56))),((19,26),(44,45))),20),(((((5,47),54),42),(((13,22),53),52)),(((((14,37),(48,50)),38),51),(15,(27,29))))),46),((6,9),41)));
 357: 1 -7230.152344 -7660.902919 (0,1,(((((((((((((2,(11,55)),((7,57),(((28,36),39),(40,58)))),((((4,18),((12,32),49)),(((10,25),43),(21,31))),((8,30),17))),(16,24)),(((3,(34,35)),23),(33,56))),((19,26),(44,45))),41),(6,9)),(((5,47),54),42)),(((13,22),53),52)),(((((14,37),(48,50)),38),51),46)),(15,(27,29))),20));
 358: 1 -7634.983398 -7667.664306 (0,1,(((((((((((2,11),55),(16,24)),((7,57),((28,(36,39)),(40,58)))),(((4,18),((12,32),49)),(((10,25),43),(21,31)))),((8,30),17)),(((3,(34,35)),23),(33,56))),((19,26),(44,45))),(((((5,47),54),42),(((13,22),53),52)),(((6,9),41),20))),(((((14,37),(48,50)),38),51),46)),(15,(27,29))));
 359: 2 -7767.241211 -7667.519013 (0,1,(((((((((((((2,(11,55)),((7,57),(((28,36),39),(40,58)))),(16,24)),(((4,18),((12,32),49)),(((10,25),43),(21,31)))),((8,30),17)),(((3,(34,35)),23),(33,56))),((19,26),(44,45))),20),((6,9),(38,41))),(((13,22),53),52)),(((5,47),54),42)),((((14,37),(48,50)),51),46)),(15,(27,29))));
 360: 1 -7463.73584 -7662.515347 (0,1,((((((((2,(11,55)),(((((((4,18),((12,32),49)),((10,25),43)),(21,31)),(40,58)),((8,30),17)),((7,57),(28,(36,39))))),(16,24)),((3,(23,(34,35))),(33,56))),((19,26),(44,45))),((6,9),41)),20),((((((5,47),54),42),(((13,22),53),52)),(((((14,37),(48,50)),38),51),(15,(27,29)))),46)));
 361: 1 -7507.447266 -7673.898511 (0,1,((((((((((((2,55),11),((7,57),(((28,36),39),(40,58)))),(16,24)),(((4,((12,32),49)),18),(((10,25),43),(21,31)))),((8,30),17)),((3,(23,(34,35))),(33,56))),((19,26),(44,45))),((6,9),41)),20),(15,(27,29))),(((((5,47),((((13,22),53),52),54)),42),((((14,37),(48,50)),38),51)),46)));
 362: 1 -7231.611328 -7669.016693 (0,1,((((((((((((((2,(11,55)),(16,24)),((((4,18),((12,32),49)),(((10,25),43),(21,31))),((8,30),17))),57),7),((28,39),36)),(40,58)),((3,(23,(34,35))),(33,56))),((19,26),(44,45))),46),((6,9),41)),(((((5,47),54),42),(((13,22),53),52)),((((14,37),(48,50)),38),51))),20),(15,(27,29))));
 363: 5 -8180.101562 -7665.60389 (0,1,((((((((((((2,11),(((((4,18),((12,32),49)),(((10,25),43),(21,31))),((8,30),17)),(7,((((28,36),39),(40,58)),57)))),55),(16,24)),((3,(23,(34,35))),(33,56))),((19,26),(44,45))),((6,9),41)),20),((((14,37),(48,50)),51),38)),(15,(27,29))),((((5,47),54),42),(((13,22),53),52))),46));
 364: 1 -7465.047852 -7657.66215 (0,1,(((((((((((2,55),11),((7,57),(((28,36),39),(40,58)))),(16,24)),((((4,18),((12,32),49)),(((10,25),43),(21,31))),(8,(17,30)))),(((3,(34,35)),23),(33,56))),((19,26),(44,45))),((6,9),41)),20),((((((5,47),54),42),(((13,22),53),52)),(((((14,37),(48,50)),38),51),(27,29))),46)),15));
 365: 1 -7332.575195 -7662.138853 (0,1,(((((((((((((2,55),11),((7,(28,(36,39))),57)),((8,30),17)),(16,24)),((((4,18),((12,32),49)),(((10,25),43),(21,31))),(40,58))),(((3,(34,35)),23),(33,56))),((19,26),(44,45))),((6,9),41)),46),(((((5,47),54),42),((((14,37),(48,50)),38),51)),(((13,22),53),52))),(15,(27,29))),20));
 366: 1 -7650.633789 -7655.296387 (0,1,(((((((((((((2,55),11),(7,(((28,(36,39)),(40,58)),57))),(16,24)),(((4,18),((12,32),49)),(((10,25),43),(21,31)))),((8,30),17)),(((3,(34,35)),23),(33,56))),((19,26),(44,45))),((6,9),41)),((((5,47),54),42),(((13,22),53),52))),(((((14,37),(48,50)),38),51),46)),(15,(27,29))),20));
 367: 16 -7392.413086 -7654.567534 (0,1,(((((((((((2,11),55),((7,(((28,39),36),(40,58))),57)),(16,24)),((((4,18),((12,32),49)),(((10,25),43),(21,31))),((8,30),17))),(((3,23),(34,35)),(33,56))),((19,26),(44,45))),((6,9),41)),20),((((5,47),54),42),(((13,22),53),52))),(((((14,37),(48,50)),38),51),((15,(27,29)),46))));
 368: 1 -7955.058105 -7670.169269 (0,1,(((((((((((((2,11),55),((7,(((28,39),36),(40,58))),57)),(16,24)),(((4,18),((12,32),49)),(((10,25),43),(21,31)))),((8,30),17)),(((3,(34,35)),23),(33,56))),41),((19,26),(44,45))),(6,9)),20),(15,(27,29))),(((((5,47),54),42),(((13,22),53),52)),(((((14,37),(48,50)),38),51),46))));
 369: 5 -7610.641602 -7653.694989 (0,1,((((((((((((2,(11,55)),((7,57),((28,(36,39)),(40,58)))),(16,24)),(((4,18),((12,32),49)),(((10,25),43),(21,31)))),((8,30),17)),(((3,23),(34,35)),(33,56))),((19,26),(44,45))),((6,9),41)),46),(((((5,47),54),42),(((13,22),53),52)),((((14,37),(48,50)),38),51))),(15,(27,29))),20));
 370: 6 -7553.831055 -7657.64024 (0,1,((((((((((2,(7,((((28,36),39),(40,58)),57))),(11,55)),(16,24)),((((4,18),((12,32),49)),(((10,25),43),(21,31))),(8,(17,30)))),(((3,(34,35)),23),(33,56))),((19,26),(44,45))),((6,9),41)),20),(15,(27,29))),((((((5,47),54),42),(((13,22),53),52)),((((14,37),(48,50)),38),51)),46)));
 371: 1 -7642.194336 -7660.664685 (0,1,(((((((((((2,55),11),((7,57),(((28,36),39),(40,58)))),(16,24)),(((4,18),((12,32),49)),(((10,25),43),(21,31)))),((8,30),17)),(((3,(34,35)),23),(33,56))),((19,26),(44,45))),(((6,9),41),20)),((((((5,47),54),42),(((13,22),53),52)),(((((14,37),(48,50)),38),51),(27,29))),46)),15));
 372: 3 -7428.392578 -7677.280315 (0,1,((((((((((2,11),55),(7,((28,(36,39)),57))),(16,24)),(((((3,(23,(34,35))),(33,56)),(((4,18),((12,32),49)),(((10,25),43),(21,31)))),(40,58)),((8,30),17))),((19,26),(44,45))),((6,9),41)),20),(15,(27,29))),((((((5,47),54),42),(((13,22),53),52)),((((14,37),(48,50)),51),38)),46)));
 373: 2 -7554.342285 -7659.2919 (0,1,((((((((((((((2,55),11),(16,24)),(7,((((28,36),39),(40,58)),57))),(((4,18),((12,32),49)),(((10,25),43),(21,31)))),((8,30),17)),((3,(23,(34,35))),(33,56))),((19,26),(44,45))),(6,9)),41),(((14,(37,(48,50))),51),38)),(((((5,47),54),42),(((13,22),53),52)),46)),(15,(27,29))),20));
 374: 1 -7728.680664 -7658.248769 (0,1,((((((((((((2,11),55),((7,57),(28,(36,39)))),(16,24)),(((((4,18),((12,32),49)),(((10,25),43),(21,31))),(40,58)),((8,30),17))),((3,(23,(34,35))),(33,56))),((19,26),(44,45))),(6,9)),41),20),((((((5,47),54),42),(((13,22),53),52)),((((14,37),(48,50)),38),51)),46)),(15,(27,29))));
 375: 5 -7243.954102 -7676.193832 (0,1,((((((((((2,55),((7,57),(28,(36,39)))),11),(16,24)),(((((3,(23,(34,35))),(33,56)),(((4,18),((12,32),49)),(((10,25),43),(21,31)))),(40,58)),((8,30),17))),((19,26),(44,45))),((6,9),41)),20),(15,(27,29))),((((((5,47),54),42),(((13,22),53),52)),((((14,37),(48,50)),38),51)),46)));
 376: 2 -7782.366211 -7667.717441 (0,1,(((((((((((2,(11,55)),(16,24)),((7,57),(((28,36),39),(40,58)))),((((4,18),((12,32),49)),(((10,25),43),(21,31))),((8,30),17))),(((3,(34,35)),23),(33,56))),((19,26),(44,45))),20),((6,9),(38,41))),((((5,47),54),42),(((13,22),53),52))),((((14,37),(48,50)),51),46)),(15,(27,29))));
 377: 3 -7720.438965 -7654.008695 (0,1,(((((((((((2,11),55),(16,24)),(((((4,18),((12,32),49)),(((10,25),43),(21,31))),((8,30),17)),((7,((28,(36,39)),(40,58))),57))),((3,(23,(34,35))),(33,56))),((19,26),(44,45))),((6,9),41)),46),(((((5,47),54),42),(((13,22),53),52)),((((14,37),(48,50)),38),51))),(15,(27,29))),20));
 378: 1 -7445.001953 -7663.084285 (0,1,(((((((((((((2,11),55),((7,((28,(36,39)),(40,58))),57)),((((4,18),((12,32),49)),(((10,25),43),(21,31))),((8,30),17))),(16,24)),((3,(23,(34,35))),(33,56))),41),((19,26),(44,45))),(6,9)),(((5,47),54),42)),((((13,22),53),52),(((((14,37),(48,50)),38),51),46))),(15,(27,29))),20));
 379: 1 -7819.468262 -7666.79444 (0,1,((((((((((((((2,11),55),(16,24)),(7,(28,(36,39)))),57),(8,(17,30))),(((((4,18),(12,(32,49))),(21,31)),43),(10,25))),(40,58)),((3,(23,(34,35))),(33,56))),((19,26),(44,45))),((6,9),41)),((((((5,47),54),42),(((13,22),53),52)),((((14,37),(48,50)),38),51)),46)),(15,(27,29))),20));
 380: 2 -7593.865723 -7663.387754 (0,1,(((((((((2,55),((((((4,18),((12,32),49)),(((10,25),43),(21,31))),((8,30),17)),(7,(((28,(36,39)),(40,58)),57))),11)),(16,24)),(((3,(34,35)),23),(33,56))),((19,26),(44,45))),((6,9),41)),20),(15,(27,29))),((((((5,47),54),42),(((13,22),53),52)),((((14,(48,50)),37),51),38)),46)));
 381: 1 -7821.827148 -7674.073271 (0,1,(((((((((((((2,55),11),((7,(28,(36,39))),57)),(16,24)),((8,30),17)),((((4,18),((12,32),49)),(((10,25),43),(21,31))),(40,58))),(((3,(34,35)),23),(33,56))),((19,26),(44,45))),((6,9),41)),46),(((((5,47),54),42),(((14,37),(38,(48,50))),51)),(((13,22),53),52))),(15,(27,29))),20));
 382: 2 -7361.790039 -7665.312552 (0,1,((((((((((((2,11),55),(((28,39),36),(40,58))),(7,57)),(16,24)),((((4,18),((12,32),49)),(((10,25),43),(21,31))),((8,30),17))),(((3,(34,35)),23),(33,56))),((19,26),(44,45))),((6,9),41)),20),(15,(27,29))),((((((5,47),54),42),(((13,22),53),52)),((((14,37),(48,50)),51),38)),46)));
 383: 1 -7508.296875 -7665.009186 (0,1,((((((((((((((2,11),55),(16,24)),57),(28,(36,39))),7),((((4,18),((12,32),49)),(((10,25),43),(21,31))),(40,58))),(8,(17,30))),(((3,(34,35)),23),(33,56))),((19,26),(44,45))),((6,9),41)),20),((((((5,47),54),42),(((13,22),53),52)),(((((14,37),(48,50)),38),51),(27,29))),46)),15));
 384: 1 -7987.108398 -7661.552113 (0,1,(((((((((((((2,11),55),(16,24)),((7,(28,(36,39))),57)),(8,(17,30))),(((4,18),((12,32),49)),(((10,25),43),(21,31)))),(40,58)),((3,(23,(34,35))),(33,56))),((19,26),(44,45))),((6,9),41)),20),((((((5,47),54),42),(((13,22),53),52)),(((((14,37),(48,50)),38),51),(27,29))),46)),15));
 385: 1 -7479.818848 -7654.767952 (0,1,((((((((((((2,11),55),((7,((28,(36,39)),(40,58))),57)),(16,24)),((((4,18),((12,32),49)),(((10,25),43),(21,31))),((8,30),17))),((3,(23,(34,35))),(33,56))),((19,26),(44,45))),(6,9)),41),20),(15,(27,29))),((((((5,47),54),42),(((13,22),53),52)),((((14,(48,50)),37),38),51)),46)));
 386: 1 -7445.512207 -7655.834961 (0,1,(((((((((((((2,11),55),((7,((28,(36,39)),(40,58))),57)),(16,24)),((((4,18),((12,32),49)),(((10,25),43),(21,31))),((8,30),17))),((3,(23,(34,35))),(33,56))),((19,26),(44,45))),41),(6,9)),46),(((((5,47),54),42),(((13,22),53),52)),((((14,37),(48,50)),38),51))),(15,(27,29))),20));
 387: 1 -8182.229004 -7661.536022 (0,1,(((((((((((((2,55),11),((7,(28,(36,39))),57)),(16,24)),((8,30),17)),((((4,18),((12,32),49)),(((10,25),43),(21,31))),(40,58))),(((3,(34,35)),23),(33,56))),((19,26),(44,45))),((6,9),41)),46),(((((5,47),42),54),(((13,22),53),52)),((((14,37),(48,50)),38),51))),(15,(27,29))),20));
 388: 1 -7525.480469 -7661.057245 (0,1,((((((((((((2,55),11),(((((4,18),((12,32),49)),(((10,25),43),(21,31))),((8,30),17)),(16,24))),(7,57)),((28,39),36)),(40,58)),((3,(23,(34,35))),(33,56))),((19,26),(44,45))),((6,9),41)),20),(((((5,47),54),42),(((13,22),53),52)),(((((14,37),(48,50)),38),51),(15,(27,29))))),46));
 389: 1 -7556.198242 -7654.606771 (0,1,(((((((((((((2,11),55),((7,((28,(36,39)),(40,58))),57)),(16,24)),((((4,18),((12,32),49)),(((10,25),43),(21,31))),((8,30),17))),(((3,(34,35)),23),(33,56))),((19,26),(44,45))),((6,9),41)),46),((((5,47),54),42),(((13,22),53),52))),((((14,37),(48,50)),38),51)),(15,(27,29))),20));
 390: 1 -7298.1875 -7666.513863 (0,1,(((((((((((2,11),55),(((((4,18),((12,32),49)),(((10,25),43),(21,31))),((8,30),17)),((7,((28,(36,39)),(40,58))),57))),(16,24)),((3,(23,(34,35))),(33,56))),41),((19,26),(44,45))),(6,9)),((((5,47),54),42),((((13,22),53),52),(((((14,37),(48,50)),38),51),46)))),(15,(27,29))),20));
 391: 5 -7420.736328 -7662.139984 (0,1,(((((((((((((2,11),55),(16,24)),((7,57),((28,(36,39)),(40,58)))),((((4,18),((12,32),49)),(((10,25),43),(21,31))),((8,30),17))),(((3,(34,35)),23),(33,56))),((19,26),(44,45))),((6,9),41)),20),((((5,47),54),42),(((13,22),53),52))),46),((((14,(37,(48,50))),38),51),(27,29))),15));
 392: 1 -7498.567871 -7684.941951 (0,1,(((((((((((2,(11,55)),((7,57),((28,(36,39)),(40,58)))),(16,24)),(((4,18),(((10,25),43),(((12,32),49),(21,31)))),(8,(17,30)))),((3,(23,(34,35))),(33,56))),((19,26),(44,45))),((6,9),41)),20),((((5,47),54),42),(((13,22),53),52))),((15,(27,29)),46)),(((14,(37,(48,50))),38),51)));
 393: 12 -7430.770508 -7655.615782 (0,1,((((((((((2,(11,55)),((7,((28,(36,39)),(40,58))),57)),(16,24)),((((4,18),((12,32),49)),(((10,25),43),(21,31))),((8,30),17))),(((3,(34,35)),23),(33,56))),((19,26),(44,45))),((6,9),41)),20),(15,(27,29))),(((((5,47),((((13,22),53),52),54)),42),((((14,37),(48,50)),38),51)),46)));
 394: 3 -7912.250488 -7660.942885 (0,1,(((((((((((((2,11),55),(((28,39),36),(40,58))),(7,57)),(16,24)),((((4,18),((12,32),49)),(((10,25),43),(21,31))),((8,30),17))),((3,(23,(34,35))),(33,56))),((19,26),(44,45))),((6,9),41)),((((5,47),54),42),(((13,22),53),52))),(((((14,37),(48,50)),38),51),46)),(15,(27,29))),20));
 395: 3 -8026.934082 -7658.414919 (0,1,(((((((((((((2,11),55),((7,57),((28,(36,39)),(40,58)))),(16,24)),(((4,18),((12,32),49)),(((10,25),43),(21,31)))),((8,30),17)),(((3,(34,35)),23),(33,56))),((19,26),(44,45))),((6,9),41)),((((14,37),(48,50)),51),38)),(((((5,47),54),42),(((13,22),53),52)),46)),(15,(27,29))),20));
 396: 1 -7693.730469 -7670.986397 (0,1,((((((((((((((((2,11),55),(16,24)),(7,(28,(36,39)))),57),(8,(17,30))),(((((4,18),(12,(32,49))),(21,31)),43),(10,25))),(40,58)),((3,(23,(34,35))),(33,56))),((19,26),(44,45))),(6,9)),41),46),(((((5,47),54),42),(((13,22),53),52)),((((14,37),(48,50)),38),51))),(15,(27,29))),20));
 397: 1 -7522.833984 -7660.231746 (0,1,((((((((((((2,55),11),((7,57),(((28,36),39),(40,58)))),(16,24)),(((4,18),((12,32),49)),(((10,25),43),(21,31)))),(8,(17,30))),(((3,(34,35)),23),(33,56))),((19,26),(44,45))),((6,9),41)),20),((((((5,47),54),42),(((13,22),53),52)),(((((14,37),(48,50)),38),51),(27,29))),46)),15));
 398: 1 -7558.791016 -7664.424341 (0,1,(((((((((2,11),55),((((((4,18),((12,32),49)),(((10,25),43),(21,31))),(40,58)),((8,30),17)),((7,((28,36),39)),57))),(16,24)),(((3,(34,35)),23),(33,56))),((19,26),(44,45))),((6,9),41)),20),((((((((5,47),54),42),(((13,22),53),52)),((((14,37),(48,50)),38),51)),(27,29)),15),46)));
 399: 1 -7416.541992 -7663.432849 (0,1,(((((((((((2,11),55),((((((4,18),((12,32),49)),(((10,25),43),(21,31))),(8,(17,30))),(40,58)),((7,57),((28,36),39)))),(16,24)),(((3,(34,35)),23),(33,56))),((19,26),(44,45))),((6,9),41)),20),(15,(27,29))),(((((5,47),54),42),(((13,22),53),52)),((((14,37),(48,50)),38),51))),46));
 400: 1 -8254.978516 -7664.033206 (0,1,(((((((((((2,11),55),(((((4,18),((12,32),49)),(((10,25),43),(21,31))),((8,30),17)),(7,((((28,36),39),(40,58)),57)))),(16,24)),(((3,(34,35)),23),(33,56))),((19,26),(44,45))),(((6,9),41),20)),((((14,37),(48,50)),51),38)),(15,(27,29))),((((5,47),54),42),(((13,22),53),52))),46));
 401: 2 -7633.714355 -7659.835686 (0,1,(((((((((((((2,11),55),(7,((((28,36),39),(40,58)),57))),(16,24)),((((4,18),((12,32),49)),(((10,25),43),(21,31))),((8,30),17))),(((3,(34,35)),23),(33,56))),((19,26),(44,45))),((6,9),41)),(((13,22),53),52)),46),((((5,47),54),42),(((((14,37),(48,50)),38),51),(27,29)))),15),20));
 402: 1 -7646.888184 -7657.780354 (0,1,(((((((((((((2,55),11),((7,(28,(36,39))),57)),(16,24)),((8,30),17)),((((4,18),((12,32),49)),(((10,25),43),(21,31))),(40,58))),(((3,(34,35)),23),(33,56))),((19,26),(44,45))),((6,9),41)),46),(((((5,47),54),42),(((13,22),53),52)),((((14,37),(48,50)),51),38))),(15,(27,29))),20));
 403: 1 -8729.175781 -7657.11464 (0,1,((((((((((((2,55),11),(16,24)),((7,((28,39),36)),57)),((8,30),17)),((((4,18),((12,32),49)),(((10,25),43),(21,31))),(40,58))),((3,(23,(34,35))),(33,56))),((19,26),(44,45))),((6,9),41)),20),(((((5,47),54),42),(((((14,37),(48,50)),38),51),(15,(27,29)))),(((13,22),53),52))),46));
 404: 1 -7317.040039 -7667.648629 (0,1,((((((((((((2,11),55),(16,24)),((7,(28,(36,39))),57)),((8,30),17)),(((4,18),((12,32),49)),(((10,25),43),(21,31)))),(40,58)),((3,(23,(34,35))),(33,56))),((19,26),(44,45))),((6,9),41)),(((((((5,47),54),42),(((13,22),53),52)),(((((14,37),(48,50)),38),51),(27,29))),46),20)),15));
 405: 3 -7334.385254 -7658.857503 (0,1,(((((((((((2,11),55),(16,24)),(7,(((28,36),39),57))),((8,30),17)),((((4,18),((12,32),49)),(((10,25),43),(21,31))),(40,58))),(((3,(34,35)),23),(33,56))),((19,26),(44,45))),20),(((6,9),41),(((13,22),53),52))),((((((5,47),54),42),((((14,37),(48,50)),38),51)),(15,(27,29))),46)));
 406: 1 -7766.227051 -7657.5228 (0,1,(((((((((((2,55),((7,(((28,(36,39)),(40,58)),57)),11)),(16,24)),((((4,18),((12,32),49)),(((10,25),43),(21,31))),((8,30),17))),(((3,(34,35)),23),(33,56))),((19,26),(44,45))),((6,9),41)),((((5,47),54),42),(((13,22),53),52))),(((((14,37),(48,50)),38),51),46)),(15,(27,29))),20));
 407: 2 -7718.06543 -7659.835686 (0,1,(((((((((((((2,11),55),(7,((((28,36),39),(40,58)),57))),(16,24)),((((4,18),((12,32),49)),(((10,25),43),(21,31))),((8,30),17))),(((3,(34,35)),23),(33,56))),((19,26),(44,45))),((6,9),41)),(((13,22),53),52)),46),((((5,47),54),42),(((((14,37),(48,50)),38),51),(27,29)))),15),20));
 408: 1 -8045.352051 -7656.145898 (0,1,((((((((((((2,11),55),(16,24)),((7,(28,(36,39))),57)),(8,(17,30))),((((4,18),((12,32),49)),(((10,25),43),(21,31))),(40,58))),((3,(23,(34,35))),(33,56))),((19,26),(44,45))),((6,9),41)),20),(15,(27,29))),((((((5,47),54),42),(((13,22),53),52)),((((14,37),(48,50)),38),51)),46)));
 409: 1 -7632.230469 -7660.903903 (0,1,((((((((((2,55),11),(((((4,18),((12,32),49)),(((10,25),43),(21,31))),((8,30),17)),((7,57),(((28,36),39),(40,58))))),(16,24)),((3,(23,(34,35))),(33,56))),((19,26),(44,45))),(((6,9),41),46)),(((((5,47),54),42),(((13,22),53),52)),((((14,(48,50)),37),38),51))),(15,(27,29))),20));
 410: 2 -7535.575195 -7666.078065 (0,1,((((((((((((2,11),55),(16,24)),(7,(((28,36),39),57))),((8,30),17)),((((4,18),((12,32),49)),(((10,25),43),(21,31))),(40,58))),(33,56)),((3,(34,35)),23)),((19,26),(44,45))),(((6,9),41),(((13,22),53),52))),20),((((((5,47),54),42),((((14,37),(48,50)),38),51)),(15,(27,29))),46)));
 411: 1 -8014.874023 -7667.531312 (0,1,((((((((((((2,(11,55)),((7,57),(((28,36),39),(40,58)))),(16,24)),(((4,18),((12,32),49)),(((10,25),43),(21,31)))),(8,(17,30))),(((3,(34,35)),23),(33,56))),((19,26),(44,45))),20),((6,9),(38,41))),((((5,47),54),42),(((13,22),53),52))),((((14,37),(48,50)),51),46)),(15,(27,29))));
 412: 1 -7986.833984 -7660.989312 (0,1,(((((((((((2,11),55),((7,57),((16,24),(((28,39),36),(40,58))))),((((4,18),((12,32),49)),(((10,25),43),(21,31))),((8,30),17))),(((3,23),(34,35)),(33,56))),((19,26),(44,45))),((6,9),41)),46),(((((5,47),54),42),(((13,22),53),52)),((((14,37),(48,50)),38),51))),(15,(27,29))),20));
 413: 1 -7547.847168 -7661.767494 (0,1,(((((((((((((2,55),11),(7,(((28,(36,39)),(40,58)),57))),(16,24)),((((4,18),((12,32),49)),(((10,25),43),(21,31))),((8,30),17))),(((3,(34,35)),23),(33,56))),((19,26),(44,45))),(6,9)),41),((((((5,47),54),42),(((13,22),53),52)),((((14,37),(48,50)),38),51)),46)),15),(27,29)),20));
 414: 2 -7662.155273 -7660.406843 (0,1,(((((((((((((2,11),55),(((((4,18),((12,32),49)),(((10,25),43),(21,31))),((8,30),17)),((7,((28,(36,39)),(40,58))),57))),(16,24)),((3,(23,(34,35))),(33,56))),41),((19,26),(44,45))),(6,9)),(((5,47),54),42)),(((13,22),53),52)),(((((14,37),(48,50)),38),51),46)),(15,(27,29))),20));
 415: 1 -8204.496094 -7655.906992 (0,1,((((((((((((2,55),11),(7,(((28,(36,39)),(40,58)),57))),((((4,18),((12,32),49)),(((10,25),43),(21,31))),((8,30),17))),(16,24)),(((3,(34,35)),23),(33,56))),((19,26),(44,45))),((6,9),41)),((((5,47),54),42),(((13,22),53),52))),(((((14,37),(48,50)),38),51),46)),(15,(27,29))),20));
 416: 2 -7820.186035 -7669.36704 (0,1,((((((((((((((2,11),55),((7,57),(((28,39),36),(40,58)))),(16,24)),(((4,18),((12,32),49)),(((10,25),43),(21,31)))),((8,30),17)),(33,56)),((3,(34,35)),23)),((19,26),(44,45))),((6,9),41)),((((5,47),54),42),(((13,22),53),52))),(((((14,37),(48,50)),38),51),46)),(15,(27,29))),20));
 417: 2 -7506.818359 -7657.780486 (0,1,(((((((((((((2,11),55),(((((4,18),((12,32),49)),(((10,25),43),(21,31))),((8,30),17)),(16,24))),(7,57)),(28,(36,39))),(40,58)),((3,(23,(34,35))),(33,56))),((19,26),(44,45))),((6,9),41)),46),(((((5,47),54),42),(((13,22),53),52)),((((14,37),(48,50)),38),51))),(15,(27,29))),20));
 418: 1 -7498.133789 -7661.918227 (0,1,((((((((((2,11),55),(((((((4,18),((12,32),49)),(21,31)),((10,25),43)),(8,(17,30))),(40,58)),((7,57),((28,36),39)))),(16,24)),(((3,(34,35)),23),(33,56))),((19,26),(44,45))),((6,9),41)),20),(15,(27,29))),((((((5,47),54),42),(((13,22),53),52)),((((14,37),(48,50)),38),51)),46)));
 419: 1 -7496.385742 -7657.780486 (0,1,(((((((((((((2,11),55),(((((4,18),((12,32),49)),(((10,25),43),(21,31))),((8,30),17)),(16,24))),(7,57)),(28,(36,39))),(40,58)),((3,(23,(34,35))),(33,56))),((19,26),(44,45))),((6,9),41)),46),(((((5,47),54),42),(((13,22),53),52)),((((14,37),(48,50)),38),51))),(15,(27,29))),20));
 420: 1 -7248.438477 -7666.351684 (0,1,(((((((((((((2,55),11),(16,24)),((7,((28,36),(39,(40,58)))),57)),(((4,18),((12,32),49)),(((10,25),43),(21,31)))),((8,30),17)),((3,(23,(34,35))),(33,56))),((19,26),(44,45))),(((6,9),41),20)),(((13,22),53),52)),(((5,47),54),42)),(((((14,37),(48,50)),38),51),46)),(15,(27,29))));
 421: 2 -7367.255859 -7656.797252 (0,1,((((((((((((2,55),11),(16,24)),((7,(((28,36),39),(40,58))),57)),(((4,18),((12,32),49)),(((10,25),43),(21,31)))),((8,30),17)),((3,(23,(34,35))),(33,56))),((19,26),(44,45))),(((6,9),41),20)),((((5,47),54),42),(((13,22),53),52))),46),(((((14,37),(48,50)),38),51),(15,(27,29)))));
 422: 7 -7744.722656 -7659.837168 (0,1,((((((((((((2,11),55),((7,57),(28,((36,39),(40,58))))),(16,24)),((((4,18),((12,32),49)),(((10,25),43),(21,31))),((8,30),17))),(((3,(34,35)),23),(33,56))),((19,26),(44,45))),((6,9),41)),46),(((((5,47),54),42),(((13,22),53),52)),((((14,37),(48,50)),38),51))),(15,(27,29))),20));
 423: 1 -7718.45166 -7658.656039 (0,1,(((((((((((((2,55),11),(7,((((28,36),39),(40,58)),57))),(16,24)),(((4,18),((12,32),49)),(((10,25),43),(21,31)))),((8,30),17)),((3,(23,(34,35))),(33,56))),((19,26),(44,45))),((6,9),41)),(((14,(37,(48,50))),51),38)),(((((5,47),54),42),(((13,22),53),52)),46)),(15,(27,29))),20));
 424: 1 -7506.892578 -7665.375667 (0,1,((((((((((((2,11),55),(((((4,18),((12,32),49)),(((10,25),43),(21,31))),((8,30),17)),(16,24))),(7,57)),(28,(36,39))),(40,58)),((3,(23,(34,35))),(33,56))),((19,26),(44,45))),((6,9),41)),46),((((((5,47),54),42),(((13,22),53),52)),((((14,37),(48,50)),38),51)),20)),(15,(27,29))));
 425: 2 -8095.40625 -7677.548519 (0,1,((((((((((((2,11),55),((7,57),(((16,24),(40,58)),((28,39),36)))),((((4,18),((12,32),49)),(((10,25),43),(21,31))),((8,30),17))),(((3,23),(34,35)),(33,56))),(19,26)),(44,45)),((6,9),41)),46),(((((5,47),54),42),(((13,22),53),52)),((((14,37),(48,50)),38),51))),(15,(27,29))),20));
 426: 15 -7568.537598 -7653.50908 (0,1,(((((((((((2,11),55),((7,(28,(36,39))),57)),(16,24)),(((((4,18),((12,32),49)),(((10,25),43),(21,31))),(40,58)),((8,30),17))),(((3,(34,35)),23),(33,56))),((19,26),(44,45))),((6,9),41)),20),(15,(27,29))),((((((5,47),54),42),(((13,22),53),52)),((((14,(48,50)),37),38),51)),46)));
 427: 1 -7099.725586 -7660.903903 (0,1,((((((((((2,55),11),(((((4,18),((12,32),49)),(((10,25),43),(21,31))),((8,30),17)),((7,57),(((28,36),39),(40,58))))),(16,24)),((3,(23,(34,35))),(33,56))),((19,26),(44,45))),(((6,9),41),46)),(((((5,47),54),42),(((13,22),53),52)),((((14,(48,50)),37),38),51))),(15,(27,29))),20));
 428: 1 -7627.579102 -7655.944005 (0,1,((((((((((((2,(11,55)),((7,57),((28,(36,39)),(40,58)))),(16,24)),(((4,18),((12,32),49)),(((10,25),43),(21,31)))),(8,(17,30))),(((3,(34,35)),23),(33,56))),((19,26),(44,45))),((6,9),41)),46),(((((5,47),54),42),(((13,22),53),52)),((((14,37),(48,50)),38),51))),(15,(27,29))),20));
 429: 1 -7574.96875 -7664.517526 (0,1,((((((((((((2,55),11),((7,(28,(36,39))),57)),(16,24)),((8,30),17)),((((4,18),((12,32),49)),(((10,25),43),(21,31))),(40,58))),(((3,(34,35)),23),(33,56))),((19,26),(44,45))),(((6,9),41),46)),(((((5,47),54),42),((((14,37),(48,50)),38),51)),(((13,22),53),52))),(15,(27,29))),20));
 430: 4 -7532.593262 -7663.978117 (0,1,((((((((((((2,11),55),(7,57)),(((28,36),39),(40,58))),(16,24)),((((4,18),((12,32),49)),(((10,25),43),(21,31))),((8,30),17))),(((3,(34,35)),23),(33,56))),((19,26),(44,45))),((6,9),41)),20),(15,(27,29))),(((((5,47),((((13,22),53),52),54)),42),((((14,37),(48,50)),38),51)),46)));
 431: 1 -7068.22168 -7661.511711 (0,1,(((((((((((2,(11,55)),((7,57),((28,(36,39)),(40,58)))),((((4,18),((12,32),49)),(((10,25),43),(21,31))),(16,24))),((8,30),17)),(((3,(34,35)),23),(33,56))),((19,26),(44,45))),((6,9),41)),46),(((((5,47),54),42),(((13,22),53),52)),((((14,37),(48,50)),38),51))),(15,(27,29))),20));
 432: 1 -7684.14209 -7662.138853 (0,1,(((((((((((((2,55),11),((7,(28,(36,39))),57)),((8,30),17)),(16,24)),((((4,18),((12,32),49)),(((10,25),43),(21,31))),(40,58))),(((3,(34,35)),23),(33,56))),((19,26),(44,45))),((6,9),41)),46),(((((5,47),54),42),((((14,37),(48,50)),38),51)),(((13,22),53),52))),(15,(27,29))),20));
 433: 1 -8538.302734 -7664.244842 (0,1,(((((((((((2,55),11),((7,(((28,36),39),(40,58))),57)),((((4,18),((12,32),49)),(((10,25),43),(21,31))),(16,24))),((8,30),17)),(((3,(34,35)),23),(33,56))),((19,26),(44,45))),((6,9),41)),20),((15,(27,29)),46)),(((((5,47),54),42),(((13,22),53),52)),((((14,37),(48,50)),38),51))));
 434: 1 -7896.139648 -7662.006371 (0,1,(((((((((((2,55),11),(((((4,18),((12,32),49)),(((10,25),43),(21,31))),((8,30),17)),((7,57),(((28,36),39),(40,58))))),(16,24)),((3,(23,(34,35))),(33,56))),((19,26),(44,45))),46),((6,9),41)),(((((5,47),54),42),(((13,22),53),52)),((((14,(48,50)),37),38),51))),(15,(27,29))),20));
 435: 11 -7741.191895 -7658.986615 (0,1,((((((((((((2,11),55),((7,57),(((28,36),39),(40,58)))),(16,24)),((((4,18),((12,32),49)),(((10,25),43),(21,31))),((8,30),17))),(((3,23),(34,35)),(33,56))),((19,26),(44,45))),((6,9),41)),(((13,22),53),52)),(((((5,47),54),42),(((((14,37),(48,50)),38),51),(27,29))),46)),15),20));
 436: 4 -7178.21582 -7657.561798 (0,1,(((((((((((2,11),(((7,57),(((28,39),36),(40,58))),55)),(16,24)),((((4,18),((12,32),49)),(((10,25),43),(21,31))),((8,30),17))),((3,(23,(34,35))),(33,56))),((19,26),(44,45))),((6,9),41)),((((5,47),54),42),(((13,22),53),52))),(((((14,37),(48,50)),38),51),46)),(15,(27,29))),20));
 437: 1 -7412.875977 -7667.434283 (0,1,(((((((((((2,(11,55)),((7,57),(((28,36),39),(40,58)))),(16,24)),(((((4,18),((12,32),49)),(21,31)),((10,25),43)),((8,30),17))),(((3,(34,35)),23),(33,56))),((19,26),(44,45))),20),((6,9),(38,41))),((((5,47),54),42),(((13,22),53),52))),((((14,37),(48,50)),51),46)),(15,(27,29))));
 438: 2 -7536.907715 -7661.900732 (0,1,(((((((((((((2,55),11),(16,24)),((28,36),39)),(7,57)),((8,30),17)),((((4,18),((12,32),49)),(((10,25),43),(21,31))),(40,58))),((3,(23,(34,35))),(33,56))),((19,26),(44,45))),((6,9),41)),20),((((((5,47),54),42),(((13,22),53),52)),(((((14,37),(48,50)),38),51),(27,29))),46)),15));
 439: 1 -7735.562988 -7662.610402 (0,1,(((((((2,(11,55)),((((((4,18),((12,32),49)),(((10,25),43),(21,31))),(40,58)),((8,30),17)),((7,57),(28,(36,39))))),(16,24)),((3,(23,(34,35))),(33,56))),((19,26),(44,45))),(((6,9),41),20)),((((((5,47),54),42),(((13,22),53),52)),(((((14,37),(48,50)),38),51),(15,(27,29)))),46)));
 440: 1 -8047.082031 -7659.89541 (0,1,(((((((((((((2,55),11),((7,(28,(36,39))),57)),(16,24)),(8,(17,30))),((((4,18),((12,32),49)),(((10,25),43),(21,31))),(40,58))),(((3,(34,35)),23),(33,56))),((19,26),(44,45))),((6,9),41)),46),(((((5,47),54),42),((((14,37),(48,50)),38),51)),(((13,22),53),52))),(15,(27,29))),20));
 441: 3 -7459.105957 -7656.563432 (0,1,(((((((((((2,11),55),(7,(((28,36),39),57))),(16,24)),((8,30),17)),((((4,18),((12,32),49)),(((10,25),43),(21,31))),(40,58))),(((3,(34,35)),23),(33,56))),((19,26),(44,45))),(((6,9),41),(((13,22),53),52))),20),((((((5,47),54),42),((((14,37),(48,50)),38),51)),(15,(27,29))),46)));
 442: 1 -7720.503906 -7657.094763 (0,1,((((((((((((2,55),11),(16,24)),((7,57),((28,36),39))),((((4,18),((12,32),49)),(((10,25),43),(21,31))),(40,58))),((8,30),17)),(((3,(34,35)),23),(33,56))),((19,26),(44,45))),((6,9),41)),20),(15,(27,29))),((((((5,47),54),42),(((13,22),53),52)),((((14,37),(48,50)),38),51)),46)));
 443: 1 -7706.382812 -7667.303354 (0,1,((((((((((((((2,11),55),(16,24)),((7,(28,(36,39))),57)),((8,30),17)),(((10,25),43),(21,31))),((4,18),((12,32),49))),(40,58)),((3,(23,(34,35))),(33,56))),((19,26),(44,45))),((6,9),41)),20),((((((5,47),54),42),(((13,22),53),52)),(((((14,37),(48,50)),38),51),(27,29))),46)),15));
 444: 1 -7638.941406 -7661.054194 (0,1,(((((((((((((2,11),55),((7,(28,(36,39))),57)),(16,24)),((8,30),17)),(((4,18),((12,32),49)),(((10,25),43),(21,31)))),(40,58)),((3,(23,(34,35))),(33,56))),((19,26),(44,45))),((6,9),41)),20),((((((5,47),54),42),(((13,22),53),52)),(((((14,37),(48,50)),38),51),(27,29))),46)),15));
 445: 2 -7656.180664 -7656.39505 (0,1,(((((((((((((2,55),11),((7,57),(((28,36),39),(40,58)))),(16,24)),(((4,18),((12,32),49)),(((10,25),43),(21,31)))),((8,30),17)),(((3,(34,35)),23),(33,56))),((19,26),(44,45))),(((6,9),41),20)),((((5,47),54),42),(((13,22),53),52))),46),((((14,37),(48,50)),38),51)),(15,(27,29))));
 446: 2 -8094.515137 -7665.881509 (0,1,((((((((((((2,(11,55)),(16,24)),((7,(28,(36,39))),57)),((8,30),17)),(((4,18),((((10,25),43),(21,31)),((12,32),49))),(40,58))),(((3,(34,35)),23),(33,56))),((19,26),(44,45))),((6,9),41)),46),(((((5,47),54),42),(((13,22),53),52)),((((14,37),(48,50)),38),51))),(15,(27,29))),20));
 447: 1 -7684.51416 -7663.084285 (0,1,(((((((((((((2,11),55),((7,((28,(36,39)),(40,58))),57)),((((4,18),((12,32),49)),(((10,25),43),(21,31))),((8,30),17))),(16,24)),((3,(23,(34,35))),(33,56))),41),((19,26),(44,45))),(6,9)),(((5,47),54),42)),((((13,22),53),52),(((((14,37),(48,50)),38),51),46))),(15,(27,29))),20));
 448: 2 -7547.599609 -7660.244697 (0,1,((((((((((((2,55),11),(16,24)),((7,57),(28,(36,39)))),((8,30),17)),((((4,18),((12,32),49)),(((10,25),43),(21,31))),(40,58))),(((3,(34,35)),23),(33,56))),((19,26),(44,45))),((6,9),41)),(((13,22),53),52)),((((((5,47),54),42),((((14,37),(48,50)),38),51)),(15,(27,29))),46)),20));
 449: 1 -7501.186523 -7669.277 (0,1,((((((((((((((2,11),55),(16,24)),(7,(28,(36,39)))),57),(8,(17,30))),(((((4,18),(12,(32,49))),(21,31)),43),(10,25))),(40,58)),((3,(23,(34,35))),(33,56))),((19,26),(44,45))),((6,9),41)),46),((((((5,47),54),42),(((13,22),53),52)),((((14,37),(48,50)),38),51)),(15,(27,29)))),20));
 450: 2 -7236.498047 -7656.286862 (0,1,((((((((((((2,55),11),(((((4,18),((12,32),49)),(((10,25),43),(21,31))),((8,30),17)),((7,57),(((28,36),39),(40,58))))),(16,24)),((3,(23,(34,35))),(33,56))),((19,26),(44,45))),((6,9),41)),46),((((5,47),54),42),(((13,22),53),52))),((((14,(48,50)),37),38),51)),(15,(27,29))),20));
 451: 1 -7414.548828 -7669.277 (0,1,((((((((((((((2,11),55),(16,24)),(7,(28,(36,39)))),57),(8,(17,30))),(((((4,18),(12,(32,49))),(21,31)),43),(10,25))),(40,58)),((3,(23,(34,35))),(33,56))),((19,26),(44,45))),((6,9),41)),46),((((((5,47),54),42),(((13,22),53),52)),((((14,37),(48,50)),38),51)),(15,(27,29)))),20));
 452: 1 -7523.150391 -7661.281257 (0,1,(((((((((((((2,11),55),(16,24)),((7,(28,(36,39))),57)),((8,30),17)),(((4,18),((12,32),49)),(((10,25),43),(21,31)))),(40,58)),((3,(23,(34,35))),(33,56))),((19,26),(44,45))),((6,9),41)),20),((((((5,47),54),42),(((((14,37),(48,50)),38),51),(27,29))),(((13,22),53),52)),46)),15));
 453: 1 -8057.490723 -7668.21039 (0,1,((((((((((((2,11),55),((7,(28,(36,39))),57)),(16,24)),(((((4,18),((12,32),49)),(((10,25),43),(21,31))),(40,58)),((8,30),17))),(33,56)),(3,(23,(34,35)))),((19,26),(44,45))),((6,9),41)),20),(15,(27,29))),((((((5,47),54),42),(((13,22),53),52)),((((14,37),(48,50)),38),51)),46)));
 454: 1 -7546.952148 -7672.144453 (0,1,((((((((((((((2,55),11),((7,(((28,39),36),(40,58))),57)),(16,24)),((8,30),17)),(((10,25),43),(21,31))),((4,18),((12,32),49))),(3,(23,(34,35)))),(33,56)),((19,26),(44,45))),((6,9),41)),20),(15,(27,29))),((((((5,47),54),42),(((13,22),53),52)),((((14,37),(48,50)),38),51)),46)));
 455: 3 -7641.555664 -7662.300416 (0,1,((((((((2,(11,55)),((((((4,18),((12,32),49)),(((10,25),43),(21,31))),(40,58)),((8,30),17)),((7,57),(28,(36,39))))),(16,24)),((3,(23,(34,35))),(33,56))),((19,26),(44,45))),((6,9),41)),20),((((((((5,47),54),42),(((13,22),53),52)),((((14,37),(48,50)),38),51)),46),(27,29)),15)));
 456: 1 -8168.837891 -7662.353343 (0,1,(((((((((((((2,55),11),((7,57),(((28,36),39),(40,58)))),(16,24)),(((4,18),((12,32),49)),(((10,25),43),(21,31)))),((8,30),17)),(((3,(34,35)),23),(33,56))),((19,26),(44,45))),(6,9)),41),20),((((((5,47),54),42),(((13,22),53),52)),(((((14,37),(48,50)),38),51),(27,29))),46)),15));
 457: 1 -7173.095215 -7660.082105 (0,1,((((((((((((2,(11,55)),(16,24)),((7,(28,(36,39))),57)),(((((4,18),((12,32),49)),(21,31)),((10,25),43)),(40,58))),((8,30),17)),(((3,(34,35)),23),(33,56))),((19,26),(44,45))),((6,9),41)),46),(((((5,47),54),42),(((13,22),53),52)),((((14,37),(48,50)),38),51))),(15,(27,29))),20));
 458: 1 -7301.423828 -7653.706519 (0,1,(((((((((((2,(11,55)),((7,57),((28,(36,39)),(40,58)))),(16,24)),((((4,18),((12,32),49)),(((10,25),43),(21,31))),(8,(17,30)))),(((3,(34,35)),23),(33,56))),((19,26),(44,45))),((6,9),41)),46),(((((5,47),54),42),(((13,22),53),52)),((((14,37),(48,50)),38),51))),(15,(27,29))),20));
 459: 1 -6935.013672 -7658.234877 (0,1,(((((((((2,11),55),(((((4,18),((12,32),49)),(((10,25),43),(21,31))),((8,30),17)),((7,57),(((28,36),39),(40,58))))),(16,24)),((3,(23,(34,35))),(33,56))),((19,26),(44,45))),((6,9),41)),(((((((5,47),54),42),(((13,22),53),52)),((((14,37),(48,50)),38),51)),46),(15,(27,29)))),20));
 460: 1 -7652.504883 -7663.151197 (0,1,((((((((((((2,11),55),(16,24)),(((((4,18),((12,32),49)),(((10,25),43),(21,31))),((8,30),17)),((7,57),((28,(36,39)),(40,58))))),(((3,(34,35)),23),(33,56))),((19,26),(44,45))),((6,9),41)),20),((((5,47),54),42),(((13,22),53),52))),46),(((((14,37),(48,50)),38),51),(27,29))),15));
 461: 1 -7442.669922 -7660.629742 (0,1,((((((((((((2,55),11),(16,24)),(7,((((28,36),39),(40,58)),57))),(((4,18),((12,32),49)),(((10,25),43),(21,31)))),((8,30),17)),((3,(23,(34,35))),(33,56))),((19,26),(44,45))),(((6,9),41),(((14,(37,(48,50))),51),38))),(((((5,47),54),42),(((13,22),53),52)),46)),(15,(27,29))),20));
 462: 1 -7530.857422 -7664.488782 (0,1,(((((((((((2,(11,55)),((7,57),(((28,36),39),(40,58)))),(16,24)),((((4,18),((12,32),49)),(((10,25),43),(21,31))),((8,30),17))),(((3,(34,35)),23),(33,56))),((19,26),(44,45))),20),((6,9),(38,41))),((((5,47),54),42),(((13,22),53),52))),((((14,37),(48,50)),51),46)),(15,(27,29))));
 463: 3 -7485.139648 -7658.246778 (0,1,(((((((((((2,((11,55),(16,24))),((7,(28,(36,39))),57)),((8,30),17)),((((4,18),((12,32),49)),(((10,25),43),(21,31))),(40,58))),(((3,(34,35)),23),(33,56))),((19,26),(44,45))),((6,9),41)),46),(((((5,47),54),42),(((13,22),53),52)),((((14,37),(48,50)),38),51))),(15,(27,29))),20));
 464: 1 -7650.325684 -7655.944005 (0,1,((((((((((((2,(11,55)),((7,57),((28,(36,39)),(40,58)))),(16,24)),(((4,18),((12,32),49)),(((10,25),43),(21,31)))),(8,(17,30))),(((3,(34,35)),23),(33,56))),((19,26),(44,45))),((6,9),41)),46),(((((5,47),54),42),(((13,22),53),52)),((((14,37),(48,50)),38),51))),(15,(27,29))),20));
 465: 4 -7685.206543 -7653.469137 (0,1,(((((((((((2,11),55),(7,(((28,(36,39)),(40,58)),57))),(16,24)),((((4,18),((12,32),49)),(((10,25),43),(21,31))),((8,30),17))),(((3,(34,35)),23),(33,56))),((19,26),(44,45))),((6,9),41)),20),(15,(27,29))),((((((5,47),54),42),(((13,22),53),52)),46),((((14,37),(48,50)),38),51))));
 466: 1 -7227.125 -7663.51837 (0,1,((((((((((((2,11),55),((7,57),(((28,39),36),(40,58)))),(16,24)),(((4,18),((12,32),49)),(((10,25),43),(21,31)))),(8,(17,30))),(((3,(34,35)),23),(33,56))),((19,26),(44,45))),((6,9),41)),20),(15,(27,29))),((((((5,47),54),42),((((14,37),(48,50)),38),51)),(((13,22),52),53)),46)));
 467: 1 -7741.478516 -7664.488782 (0,1,(((((((((((2,(11,55)),((7,57),(((28,36),39),(40,58)))),(16,24)),((((4,18),((12,32),49)),(((10,25),43),(21,31))),((8,30),17))),(((3,(34,35)),23),(33,56))),((19,26),(44,45))),20),((6,9),(38,41))),((((5,47),54),42),(((13,22),53),52))),((((14,37),(48,50)),51),46)),(15,(27,29))));
 468: 1 -7649.070801 -7662.300416 (0,1,((((((((2,(11,55)),((((((4,18),((12,32),49)),(((10,25),43),(21,31))),(40,58)),((8,30),17)),((7,57),(28,(36,39))))),(16,24)),((3,(23,(34,35))),(33,56))),((19,26),(44,45))),((6,9),41)),20),((((((((5,47),54),42),(((13,22),53),52)),((((14,37),(48,50)),38),51)),46),(27,29)),15)));
 469: 1 -7288.38916 -7653.706519 (0,1,(((((((((((2,(11,55)),((7,57),((28,(36,39)),(40,58)))),(16,24)),((((4,18),((12,32),49)),(((10,25),43),(21,31))),(8,(17,30)))),(((3,(34,35)),23),(33,56))),((19,26),(44,45))),((6,9),41)),46),(((((5,47),54),42),(((13,22),53),52)),((((14,37),(48,50)),38),51))),(15,(27,29))),20));
 470: 2 -7552.431641 -7666.08332 (0,1,((((((((((2,11),55),((((((4,18),((12,32),49)),(((10,25),43),(21,31))),(8,(17,30))),(40,58)),((7,57),((28,36),39)))),(16,24)),(((3,(34,35)),23),(33,56))),((19,26),(44,45))),((6,9),41)),20),(15,(27,29))),((((((5,47),54),42),(((13,22),53),52)),((((14,37),(48,50)),51),38)),46)));
 471: 1 -7268.631348 -7660.231746 (0,1,((((((((((((2,55),11),((7,57),(((28,36),39),(40,58)))),(16,24)),(((4,18),((12,32),49)),(((10,25),43),(21,31)))),(8,(17,30))),(((3,(34,35)),23),(33,56))),((19,26),(44,45))),((6,9),41)),20),((((((5,47),54),42),(((13,22),53),52)),(((((14,37),(48,50)),38),51),(27,29))),46)),15));
 472: 1 -7619.681641 -7660.231746 (0,1,((((((((((((2,55),11),((7,57),(((28,36),39),(40,58)))),(16,24)),(((4,18),((12,32),49)),(((10,25),43),(21,31)))),(8,(17,30))),(((3,(34,35)),23),(33,56))),((19,26),(44,45))),((6,9),41)),20),((((((5,47),54),42),(((13,22),53),52)),(((((14,37),(48,50)),38),51),(27,29))),46)),15));
 473: 1 -7391.973145 -7661.852936 (0,1,((((((((((((2,11),55),(((((4,18),((12,32),49)),(((10,25),43),(21,31))),((8,30),17)),((7,((28,(36,39)),(40,58))),57))),(16,24)),((3,(23,(34,35))),(33,56))),41),((19,26),(44,45))),(6,9)),(((5,47),54),42)),((((13,22),53),52),(((((14,37),(48,50)),51),38),46))),(15,(27,29))),20));
 474: 1 -7752.874512 -7669.36704 (0,1,((((((((((((((2,11),55),((7,57),(((28,39),36),(40,58)))),(16,24)),(((4,18),((12,32),49)),(((10,25),43),(21,31)))),((8,30),17)),(33,56)),((3,(34,35)),23)),((19,26),(44,45))),((6,9),41)),((((5,47),54),42),(((13,22),53),52))),(((((14,37),(48,50)),38),51),46)),(15,(27,29))),20));
 475: 1 -7724.394531 -7668.388857 (0,1,(((((((((((2,(11,55)),((7,57),(((28,36),39),(40,58)))),(16,24)),(((4,18),((12,32),49)),(((10,25),43),(21,31)))),((8,30),17)),(((3,(34,35)),23),(33,56))),((19,26),(44,45))),20),((6,9),(38,41))),((((5,47),54),42),(((13,22),53),52))),(((((14,37),(48,50)),51),46),(15,(27,29)))));
 476: 2 -7506.925781 -7658.632344 (0,1,(((((((((((((2,55),11),((7,57),(28,(36,39)))),(16,24)),((8,30),17)),((((4,18),((12,32),49)),(((10,25),43),(21,31))),(40,58))),(((3,(34,35)),23),(33,56))),((19,26),(44,45))),(6,9)),41),20),(15,(27,29))),((((((5,47),54),42),(((13,22),53),52)),((((14,(48,50)),37),38),51)),46)));
 477: 1 -7586.778809 -7672.37025 (0,1,((((((((((2,11),55),(((((4,18),((12,32),49)),(((10,25),43),(21,31))),((8,30),17)),((7,57),(((28,36),39),(40,58))))),(16,24)),((3,(23,(34,35))),(33,56))),(19,26)),(44,45)),((6,9),41)),20),(((((((5,47),54),42),(((13,22),53),52)),((((14,37),(48,50)),38),51)),46),(15,(27,29)))));
 478: 2 -8352.626953 -7656.876495 (0,1,(((((((((((2,11),55),((7,57),(((28,36),39),(40,58)))),(16,24)),((((4,18),((12,32),49)),(((10,25),43),(21,31))),((8,30),17))),(((3,(34,35)),23),(33,56))),((19,26),(44,45))),((6,9),41)),20),(15,(27,29))),((((((5,47),54),(((13,22),53),52)),42),((((14,37),(48,50)),38),51)),46)));
 479: 1 -7309.806641 -7659.555352 (0,1,(((((((((((2,55),11),((7,57),((16,24),((28,(36,39)),(40,58))))),(((4,18),((12,32),49)),(((10,25),43),(21,31)))),((8,30),17)),(((3,(34,35)),23),(33,56))),((19,26),(44,45))),((6,9),41)),((((((5,47),54),42),(((13,22),53),52)),((((14,37),(48,50)),38),51)),46)),(15,(27,29))),20));
 480: 1 -7735.717773 -7680.128471 (0,1,(((((((((((2,11),55),((7,((28,(36,39)),(40,58))),57)),(16,24)),(((((4,18),((12,32),49)),(((10,25),43),21)),31),(8,(17,30)))),(((3,(34,35)),23),(33,56))),((19,26),(44,45))),((6,9),41)),20),(15,(27,29))),((((((5,47),54),42),(((13,22),53),52)),(((14,37),(38,(48,50))),51)),46)));
 481: 1 -7357.250977 -7654.869075 (0,1,(((((((((((2,11),55),((7,57),(28,(36,39)))),(16,24)),(((((4,18),((12,32),49)),(((10,25),43),(21,31))),(40,58)),((8,30),17))),((3,(23,(34,35))),(33,56))),((19,26),(44,45))),((6,9),41)),((((((5,47),54),42),(((13,22),53),52)),((((14,37),(48,50)),38),51)),46)),20),(15,(27,29))));
 482: 3 -8111.072754 -7677.535749 (0,1,((((((((2,11),55),((((((3,(34,35)),23),(33,56)),(((4,18),((12,32),49)),(((10,25),43),(21,31)))),((8,30),17)),((7,57),((16,24),((28,(36,39)),(40,58)))))),((19,26),(44,45))),((6,9),41)),20),(15,(27,29))),((((((5,47),54),42),(((13,22),53),52)),((((14,37),(48,50)),38),51)),46)));
 483: 1 -7371.512695 -7666.429639 (0,1,(((((((((((((2,11),55),(((((4,18),((12,32),49)),(((10,25),43),(21,31))),((8,30),17)),((7,((28,(36,39)),(40,58))),57))),(16,24)),((3,(23,(34,35))),(33,56))),41),((19,26),(44,45))),(6,9)),(((5,47),54),42)),((((13,22),53),52),(((((14,37),(48,50)),38),51),46))),15),(27,29)),20));
 484: 1 -7634.373047 -7657.701013 (0,1,((((((((((2,(11,55)),(16,24)),((7,(((28,39),36),(40,58))),57)),(((4,18),((12,32),49)),(((10,25),43),(21,31)))),(8,(17,30))),((3,(23,(34,35))),(33,56))),((19,26),(44,45))),((6,9),41)),20),((((((5,47),54),42),(((13,22),53),52)),(((((14,37),(48,50)),38),51),(15,(27,29)))),46)));
 485: 1 -7799.617188 -7688.334321 (0,1,((((((((((((2,55),11),(7,(((28,(36,39)),(40,58)),57))),(16,24)),((8,30),17)),((4,(((12,32),49),18)),(((10,25),43),(21,31)))),(((3,(34,35)),23),(33,56))),((19,26),(44,45))),20),(((((((5,47),54),42),(((13,22),53),52)),((((14,37),(48,50)),38),51)),(27,29)),15)),46),((6,9),41)));
 486: 1 -7520.009766 -7664.11154 (0,1,((((((((2,(11,55)),((((((4,18),((12,32),49)),(((10,25),43),(21,31))),(40,58)),((8,30),17)),((7,57),(28,(36,39))))),(16,24)),((3,(23,(34,35))),(33,56))),((19,26),(44,45))),((6,9),41)),((((((5,47),54),42),(((13,22),53),52)),(((((14,37),(48,50)),38),51),(15,(27,29)))),46)),20));
 487: 1 -7659.611816 -7674.508463 (0,1,(((((((((((((2,11),55),(16,24)),((((4,18),((12,32),49)),(((10,25),43),(21,31))),((8,30),17))),7),57),(40,58)),(28,(36,39))),((3,(23,(34,35))),(33,56))),((19,26),(44,45))),((6,9),41)),20),(((((5,47),(((((13,22),53),52),54),42)),((((14,37),(48,50)),38),51)),46),(15,(27,29)))));
 488: 1 -8120.37207 -7669.277 (0,1,((((((((((((((2,11),55),(16,24)),(7,(28,(36,39)))),57),(8,(17,30))),(((((4,18),(12,(32,49))),(21,31)),43),(10,25))),(40,58)),((3,(23,(34,35))),(33,56))),((19,26),(44,45))),((6,9),41)),46),((((((5,47),54),42),(((13,22),53),52)),((((14,37),(48,50)),38),51)),(15,(27,29)))),20));
 489: 1 -7627.195801 -7659.458039 (0,1,((((((((((((2,55),11),(7,(((28,(36,39)),(40,58)),57))),(16,24)),((((4,18),((12,32),49)),(((10,25),43),(21,31))),((8,30),17))),(((3,(34,35)),23),(33,56))),((19,26),(44,45))),((6,9),41)),((((((5,47),54),42),(((13,22),53),52)),46),((((14,37),(48,50)),38),51))),15),(27,29)),20));
 490: 1 -8131.90625 -7672.396831 (0,1,(((((((((((2,55),11),(16,24)),(7,((((28,36),39),(40,58)),57))),(((4,18),((12,32),49)),(((10,25),43),(21,31)))),((8,30),17)),(((3,(34,35)),23),(33,56))),((19,26),(44,45))),(((6,9),41),20)),(((5,47),(((((13,22),53),52),54),42)),((((14,37),(48,50)),38),51))),((15,(27,29)),46)));
 491: 1 -7174.060547 -7675.894145 (0,1,((((((((((((2,(11,55)),((7,57),(((28,36),39),(40,58)))),(16,24)),(((4,18),((12,32),49)),(((10,25),43),(21,31)))),((8,30),17)),(((3,(34,35)),23),(33,56))),((19,26),(44,45))),20),((((5,47),54),42),(((13,22),53),52))),((6,9),(38,41))),((((14,37),(48,50)),51),46)),(15,(27,29))));
 492: 2 -7589.384766 -7662.70926 (0,1,((((((((((((2,(11,55)),(16,24)),((7,(28,(36,39))),57)),((8,30),17)),((((((4,18),((12,32),49)),31),21),((10,25),43)),(40,58))),(((3,(34,35)),23),(33,56))),((19,26),(44,45))),((6,9),41)),46),(((((5,47),54),42),(((13,22),53),52)),((((14,37),(48,50)),38),51))),(15,(27,29))),20));
 493: 1 -7265.932617 -7668.388857 (0,1,(((((((((((2,(11,55)),((7,57),(((28,36),39),(40,58)))),(16,24)),(((4,18),((12,32),49)),(((10,25),43),(21,31)))),((8,30),17)),(((3,(34,35)),23),(33,56))),((19,26),(44,45))),20),((6,9),(38,41))),((((5,47),54),42),(((13,22),53),52))),(((((14,37),(48,50)),51),46),(15,(27,29)))));
 494: 2 -7321.925293 -7663.184737 (0,1,(((((((((((((2,11),55),(16,24)),((7,(28,(36,39))),57)),((8,30),17)),(((4,18),((12,32),49)),(((10,25),43),(21,31)))),(40,58)),((3,(23,(34,35))),(33,56))),((19,26),(44,45))),((6,9),41)),20),((((((5,47),54),42),(((13,22),53),52)),46),(((((14,37),(48,50)),38),51),(27,29)))),15));
 495: 1 -7575.872559 -7669.337982 (0,1,(((((((((((((2,55),11),(16,24)),((7,57),((28,36),39))),((8,30),17)),((((4,18),((12,32),49)),(((10,25),43),(21,31))),(40,58))),(33,56)),(3,(23,(34,35)))),((19,26),(44,45))),((6,9),41)),20),((((((5,47),54),42),(((13,22),53),52)),(((((14,37),(48,50)),38),51),(27,29))),46)),15));
 496: 1 -7743.237793 -7664.906439 (0,1,(((((((((((2,11),55),((7,57),(((28,39),36),(40,58)))),((((4,18),((12,32),49)),(((10,25),43),(21,31))),(16,24))),(8,(17,30))),(((3,(34,35)),23),(33,56))),((19,26),(44,45))),((6,9),41)),20),(15,(27,29))),((((((5,47),54),42),((((14,37),(48,50)),38),51)),(((13,22),53),52)),46)));
 497: 1 -6973.869141 -7659.070771 (0,1,((((((((((((2,(11,55)),(16,24)),((7,57),(28,(36,39)))),((8,30),17)),((((4,18),((12,32),49)),(((10,25),43),(21,31))),(40,58))),((3,(23,(34,35))),(33,56))),((19,26),(44,45))),(6,9)),41),(((13,22),53),52)),20),((((((5,47),54),42),((((14,37),(48,50)),38),51)),(15,(27,29))),46)));
 498: 1 -7161.771484 -7663.151197 (0,1,((((((((((((2,11),55),(16,24)),(((((4,18),((12,32),49)),(((10,25),43),(21,31))),((8,30),17)),((7,57),((28,(36,39)),(40,58))))),(((3,(34,35)),23),(33,56))),((19,26),(44,45))),((6,9),41)),20),((((5,47),54),42),(((13,22),53),52))),46),(((((14,37),(48,50)),38),51),(27,29))),15));
 499: 1 -7948.790039 -7658.705936 (0,1,((((((((((2,55),11),(((((4,18),((12,32),49)),(((10,25),43),(21,31))),((8,30),17)),(7,(((28,(36,39)),(40,58)),57)))),(16,24)),(((3,(34,35)),23),(33,56))),((19,26),(44,45))),((6,9),41)),20),(15,(27,29))),((((((5,47),54),42),(((13,22),53),52)),46),((((14,(48,50)),37),51),38))));
 500: 1 -7757.712891 -7660.432477 (0,1,((((((((((((2,11),55),((7,(((28,36),39),(40,58))),57)),(16,24)),((((4,18),((12,32),49)),(((10,25),43),(21,31))),((8,30),17))),(((3,(34,35)),23),(33,56))),((19,26),(44,45))),((6,9),41)),((((13,22),53),52),46)),((((5,47),54),42),(((((14,37),(48,50)),38),51),(27,29)))),15),20));
 501: 3 -7921.331055 -7664.549489 (0,1,((((((((((((2,55),((7,57),(((28,36),39),(40,58)))),11),(16,24)),(((4,18),((12,32),49)),(((10,25),43),(21,31)))),((8,30),17)),(((3,(34,35)),23),(33,56))),((19,26),(44,45))),((6,9),41)),20),((((((5,47),54),42),(((13,22),53),52)),(((((14,37),(48,50)),38),51),(27,29))),46)),15));
 502: 3 -7703.882324 -7651.883437 (0,1,(((((((((((2,55),11),((7,57),((28,(36,39)),(40,58)))),(16,24)),((((4,18),((12,32),49)),(((10,25),43),(21,31))),((8,30),17))),((3,(23,(34,35))),(33,56))),((19,26),(44,45))),((6,9),41)),((((((5,47),54),42),(((13,22),53),52)),((((14,37),(48,50)),38),51)),46)),(15,(27,29))),20));
 503: 1 -7545.521484 -7666.248161 (0,1,(((((((((((2,(11,55)),((7,57),(((28,36),39),(40,58)))),(16,24)),((((4,18),((12,32),49)),(((10,25),43),(21,31))),(8,(17,30)))),(((3,(34,35)),23),(33,56))),((19,26),(44,45))),20),((6,9),(38,41))),((((5,47),54),42),(((13,22),53),52))),((((14,37),(48,50)),51),46)),(15,(27,29))));
 504: 1 -7456.707031 -7668.388857 (0,1,(((((((((((2,(11,55)),((7,57),(((28,36),39),(40,58)))),(16,24)),(((4,18),((12,32),49)),(((10,25),43),(21,31)))),((8,30),17)),(((3,(34,35)),23),(33,56))),((19,26),(44,45))),20),((6,9),(38,41))),((((5,47),54),42),(((13,22),53),52))),(((((14,37),(48,50)),51),46),(15,(27,29)))));
 505: 2 -7642.462891 -7669.353698 (0,1,(((((((((((((((2,11),55),(16,24)),(7,(28,(36,39)))),57),(8,(17,30))),((((((4,18),(12,(32,49))),31),21),43),(10,25))),(40,58)),((3,(23,(34,35))),(33,56))),((19,26),(44,45))),((6,9),41)),46),(((((5,47),54),42),(((13,22),53),52)),((((14,37),(48,50)),38),51))),(15,(27,29))),20));
 506: 2 -8214.373047 -7655.832997 (0,1,((((((((((((2,55),11),(16,24)),((7,((28,(36,39)),(40,58))),57)),(((4,18),((12,32),49)),(((10,25),43),(21,31)))),((8,30),17)),(((3,(34,35)),23),(33,56))),((19,26),(44,45))),((6,9),41)),20),(((13,22),53),52)),((((((5,47),54),42),((((14,37),(48,50)),38),51)),(15,(27,29))),46)));
 507: 2 -7786.019531 -7658.185863 (0,1,(((((((((((2,55),11),((7,57),(((28,36),39),(40,58)))),(16,24)),((((4,18),((12,32),49)),(((10,25),43),(21,31))),((8,30),17))),(((3,(34,35)),23),(33,56))),((19,26),(44,45))),(((6,9),41),46)),(((((5,47),54),42),(((13,22),53),52)),((((14,37),(48,50)),38),51))),(15,(27,29))),20));
 508: 2 -7395.178223 -7659.56417 (0,1,((((((((((((2,11),55),((7,(28,(36,39))),57)),(16,24)),((8,30),17)),((((4,18),((12,32),49)),(((10,25),43),(21,31))),(40,58))),((3,(23,(34,35))),(33,56))),((19,26),(44,45))),((6,9),41)),20),((((((5,47),54),42),(((13,22),53),52)),(((((14,37),(48,50)),38),51),(27,29))),46)),15));
 509: 1 -7568.664062 -7665.009186 (0,1,((((((((((((((2,11),55),(16,24)),57),(28,(36,39))),7),((((4,18),((12,32),49)),(((10,25),43),(21,31))),(40,58))),(8,(17,30))),(((3,(34,35)),23),(33,56))),((19,26),(44,45))),((6,9),41)),20),((((((5,47),54),42),(((13,22),53),52)),(((((14,37),(48,50)),38),51),(27,29))),46)),15));
 510: 4 -7121.824707 -7662.678735 (0,1,((((((((((((2,11),(16,24)),55),((7,57),(28,(36,39)))),((8,30),17)),((((4,18),((12,32),49)),(((10,25),43),(21,31))),(40,58))),((3,(23,(34,35))),(33,56))),((19,26),(44,45))),((6,9),41)),20),((((((5,47),54),42),(((13,22),53),52)),(((((14,37),(48,50)),38),51),(27,29))),46)),15));
 511: 2 -7542.354492 -7662.416222 (0,1,(((((((((((2,11),55),(7,((((28,36),39),(40,58)),57))),(16,24)),((((4,18),((12,32),49)),(((10,25),43),(21,31))),((8,30),17))),(((3,(34,35)),23),(33,56))),((19,26),(44,45))),((6,9),41)),(((13,22),53),52)),((((((5,47),54),42),(((((14,37),(48,50)),38),51),(27,29))),46),15)),20));
 512: 2 -8057.365234 -7663.247712 (0,1,(((((((((((((((2,11),55),(16,24)),(7,(28,(36,39)))),57),(8,(17,30))),(((((4,18),((12,32),49)),(21,31)),43),(10,25))),(40,58)),((3,(23,(34,35))),(33,56))),((19,26),(44,45))),((6,9),41)),46),(((((5,47),54),42),(((13,22),53),52)),((((14,37),(48,50)),38),51))),(15,(27,29))),20));
 513: 1 -7625.999023 -7673.268473 (0,1,(((((((((((((2,55),11),(16,24)),((((4,18),((12,32),49)),(((10,25),43),(21,31))),((8,30),17))),7),57),(40,58)),(28,(36,39))),((3,(23,(34,35))),(33,56))),((19,26),(44,45))),((6,9),41)),20),(((((5,47),(((((13,22),53),52),54),42)),((((14,37),(48,50)),38),51)),46),(15,(27,29)))));
 514: 2 -7493.696289 -7659.042423 (0,1,(((((((((((((2,55),11),(16,24)),((7,57),(28,(36,39)))),((8,30),17)),((((4,18),((12,32),49)),(((10,25),43),(21,31))),(40,58))),(((3,(34,35)),23),(33,56))),((19,26),(44,45))),(6,9)),41),(((13,22),53),52)),20),((((((5,47),54),42),((((14,37),(48,50)),38),51)),(15,(27,29))),46)));
 515: 5 -7960.384766 -7657.822517 (0,1,((((((((((((2,11),55),(7,((((28,39),36),(40,58)),57))),(16,24)),((((4,18),((12,32),49)),(((10,25),43),(21,31))),((8,30),17))),(((3,(34,35)),23),(33,56))),((19,26),(44,45))),((6,9),41)),20),(15,(27,29))),(((((5,47),(((13,22),53),52)),54),42),((((14,37),(48,50)),38),51))),46));
 516: 1 -7878.150879 -7657.660263 (0,1,(((((((((((2,11),55),((7,(((28,36),39),(40,58))),57)),(16,24)),((((4,18),((12,32),49)),(((10,25),43),(21,31))),(8,(17,30)))),(((3,(34,35)),23),(33,56))),((19,26),(44,45))),((6,9),41)),20),((((5,47),54),42),(((13,22),53),52))),(((((14,37),(48,50)),38),51),((15,(27,29)),46))));
 517: 1 -7767.183594 -7654.898899 (0,1,(((((((((((2,55),11),(((((4,18),((12,32),49)),(((10,25),43),(21,31))),(8,(17,30))),((7,57),(((28,36),39),(40,58))))),(16,24)),((3,(23,(34,35))),(33,56))),((19,26),(44,45))),((6,9),41)),46),(((((5,47),54),42),(((13,22),53),52)),((((14,(48,50)),37),38),51))),(15,(27,29))),20));
 518: 1 -7381.277832 -7659.89541 (0,1,(((((((((((((2,55),11),((7,(28,(36,39))),57)),(16,24)),(8,(17,30))),((((4,18),((12,32),49)),(((10,25),43),(21,31))),(40,58))),(((3,(34,35)),23),(33,56))),((19,26),(44,45))),((6,9),41)),46),(((((5,47),54),42),((((14,37),(48,50)),38),51)),(((13,22),53),52))),(15,(27,29))),20));
 519: 1 -8002.589844 -7659.89541 (0,1,(((((((((((((2,55),11),((7,(28,(36,39))),57)),(16,24)),(8,(17,30))),((((4,18),((12,32),49)),(((10,25),43),(21,31))),(40,58))),(((3,(34,35)),23),(33,56))),((19,26),(44,45))),((6,9),41)),46),(((((5,47),54),42),((((14,37),(48,50)),38),51)),(((13,22),53),52))),(15,(27,29))),20));
 520: 1 -7403.089355 -7659.082219 (0,1,(((((((((((2,55),11),((7,57),(((28,36),39),(40,58)))),((((4,18),((12,32),49)),(((10,25),43),(21,31))),((8,30),17))),(16,24)),(((3,(34,35)),23),(33,56))),((19,26),(44,45))),((6,9),41)),20),((((((5,47),54),42),(((13,22),53),52)),(((((14,37),(48,50)),38),51),(27,29))),46)),15));
 521: 1 -7359.504395 -7674.167292 (0,1,((((((((((2,11),55),(7,(((28,36),39),57))),(16,24)),((((3,(23,(34,35))),(33,56)),((((4,18),((12,32),49)),(((10,25),43),(21,31))),(40,58))),(8,(17,30)))),((19,26),(44,45))),((6,9),41)),20),(15,(27,29))),((((((5,47),54),42),(((13,22),53),52)),((((14,37),(48,50)),38),51)),46)));
 522: 2 -7489.290039 -7667.207503 (0,1,((((((((((((2,11),55),((7,(((28,39),36),(40,58))),57)),(16,24)),((((4,18),((12,32),49)),(((10,25),43),(21,31))),((8,30),17))),(33,56)),((3,(34,35)),23)),((19,26),(44,45))),((6,9),41)),20),((((5,47),54),42),(((13,22),53),52))),(((((14,37),(48,50)),38),51),((15,(27,29)),46))));
 523: 2 -7579.109375 -7654.898899 (0,1,(((((((((((2,55),11),(((((4,18),((12,32),49)),(((10,25),43),(21,31))),(8,(17,30))),((7,57),(((28,36),39),(40,58))))),(16,24)),((3,(23,(34,35))),(33,56))),((19,26),(44,45))),((6,9),41)),46),(((((5,47),54),42),(((13,22),53),52)),((((14,(48,50)),37),38),51))),(15,(27,29))),20));
 524: 1 -7607.423828 -7666.132356 (0,1,((((((((2,(11,55)),((((((4,18),((12,32),49)),(((10,25),43),(21,31))),(40,58)),((8,30),17)),((7,57),(28,(36,39))))),(16,24)),((3,(23,(34,35))),(33,56))),((19,26),(44,45))),((6,9),41)),20),((((((5,47),54),42),(((13,22),53),52)),((((((14,37),(48,50)),38),51),(27,29)),15)),46)));
 525: 1 -7771.189941 -7665.60727 (0,1,((((((((((((2,(11,55)),(16,24)),((7,57),(((28,36),39),(40,58)))),(((4,18),((12,32),49)),(((10,25),43),(21,31)))),((8,30),17)),(((3,(34,35)),23),(33,56))),((19,26),(44,45))),20),((6,9),(38,41))),((((5,47),54),42),(((13,22),53),52))),((((14,37),(48,50)),51),46)),(15,(27,29))));
 526: 1 -7568.353027 -7667.342351 (0,1,(((((((((((2,11),55),(16,24)),((7,57),(((28,36),39),(40,58)))),((((4,18),((12,32),49)),(((10,25),43),(21,31))),((8,30),17))),((3,(23,(34,35))),(33,56))),((19,26),(44,45))),20),((((5,47),54),42),(((13,22),53),52))),(((((14,37),(48,50)),38),51),(15,(27,29)))),(((6,9),41),46)));
 527: 1 -7489.253418 -7661.552113 (0,1,(((((((((((((2,11),55),(16,24)),((7,(28,(36,39))),57)),(8,(17,30))),(((4,18),((12,32),49)),(((10,25),43),(21,31)))),(40,58)),((3,(23,(34,35))),(33,56))),((19,26),(44,45))),((6,9),41)),20),((((((5,47),54),42),(((13,22),53),52)),(((((14,37),(48,50)),38),51),(27,29))),46)),15));
 528: 3 -7283.080078 -7663.182685 (0,1,((((((((((((2,11),55),(((((4,18),((12,32),49)),(((10,25),43),(21,31))),(8,(17,30))),(16,24))),(7,57)),(40,58)),(28,(36,39))),((3,(23,(34,35))),(33,56))),((19,26),(44,45))),((6,9),41)),20),(15,(27,29))),((((((5,47),54),42),(((13,22),53),52)),((((14,37),(48,50)),38),51)),46)));
 529: 1 -7355.662109 -7662.138853 (0,1,(((((((((((((2,55),11),((7,(28,(36,39))),57)),((8,30),17)),(16,24)),((((4,18),((12,32),49)),(((10,25),43),(21,31))),(40,58))),(((3,(34,35)),23),(33,56))),((19,26),(44,45))),((6,9),41)),46),(((((5,47),54),42),((((14,37),(48,50)),38),51)),(((13,22),53),52))),(15,(27,29))),20));
 530: 1 -7112.759766 -7666.826476 (0,1,(((((((((((((((2,(11,55)),(16,24)),((((4,18),((12,32),49)),(((10,25),43),(21,31))),((8,30),17))),57),7),(28,39)),36),(40,58)),((3,(23,(34,35))),(33,56))),((19,26),(44,45))),((6,9),41)),46),(((((5,47),54),42),(((13,22),53),52)),((((14,37),(48,50)),38),51))),20),(15,(27,29))));
 531: 1 -7114.469727 -7665.156586 (0,1,((((((((((((2,(11,55)),(16,24)),((7,(28,(36,39))),57)),((8,30),17)),(((((4,18),49),(12,32)),(((10,25),43),(21,31))),(40,58))),(((3,(34,35)),23),(33,56))),((19,26),(44,45))),((6,9),41)),46),(((((5,47),54),42),(((13,22),53),52)),((((14,37),(48,50)),38),51))),(15,(27,29))),20));
 532: 2 -7736.101562 -7663.337068 (0,1,(((((((((((2,11),55),((7,57),(28,(36,39)))),(16,24)),((8,30),17)),(((((4,18),((12,32),49)),(21,31)),((10,25),43)),(40,58))),(((3,(34,35)),23),(33,56))),((19,26),(44,45))),((6,9),41)),20),(((((((5,47),54),42),(((13,22),53),52)),((((14,37),(48,50)),38),51)),(15,(27,29))),46)));
 533: 1 -7264.749023 -7661.767494 (0,1,(((((((((((((2,55),11),(7,(((28,(36,39)),(40,58)),57))),(16,24)),((((4,18),((12,32),49)),(((10,25),43),(21,31))),((8,30),17))),(((3,(34,35)),23),(33,56))),((19,26),(44,45))),(6,9)),41),((((((5,47),54),42),(((13,22),53),52)),((((14,37),(48,50)),38),51)),46)),15),(27,29)),20));
 534: 2 -7357.681641 -7665.80039 (0,1,((((((((((((2,55),11),((7,57),(28,(36,39)))),(16,24)),(((((4,18),((12,32),49)),(((10,25),43),(21,31))),(40,58)),((8,30),17))),(((3,(34,35)),23),(33,56))),((19,26),(44,45))),(6,9)),41),(15,(27,29))),20),((((((5,47),54),42),(((13,22),53),52)),((((14,(48,50)),37),38),51)),46)));
 535: 2 -7148.778809 -7661.087494 (0,1,(((((((((((((2,11),55),(7,57)),(((28,39),36),(40,58))),(16,24)),(((4,18),((12,32),49)),(((10,25),43),(21,31)))),(8,(17,30))),(((3,(34,35)),23),(33,56))),((19,26),(44,45))),((6,9),41)),20),(15,(27,29))),((((((5,47),54),42),((((14,37),(48,50)),38),51)),(((13,22),53),52)),46)));
 536: 1 -8041.986328 -7665.346213 (0,1,(((((((((((2,(11,55)),((7,57),(((28,36),39),(40,58)))),(16,24)),(((4,18),((12,32),49)),(((10,25),43),(21,31)))),((8,30),17)),(((3,(34,35)),23),(33,56))),((19,26),(44,45))),(((6,9),(38,41)),20)),((((5,47),54),42),(((13,22),53),52))),((((14,37),(48,50)),51),46)),(15,(27,29))));
 537: 1 -7339.224121 -7657.70313 (0,1,((((((((((((2,11),55),((7,57),((28,(36,39)),(40,58)))),((8,30),17)),(((4,18),((12,32),49)),(((10,25),43),(21,31)))),(16,24)),((3,(23,(34,35))),(33,56))),((19,26),(44,45))),((6,9),41)),20),(15,(27,29))),((((((5,47),54),42),(((13,22),53),52)),((((14,37),(48,50)),38),51)),46)));
 538: 4 -7756.530273 -7659.47767 (0,1,((((((((((((2,(11,55)),((7,(((28,39),36),(40,58))),57)),(16,24)),(((4,18),((12,32),49)),(((10,25),43),(21,31)))),((8,30),17)),((3,(23,(34,35))),(33,56))),((19,26),(44,45))),(((6,9),41),20)),((((5,47),54),42),(((13,22),53),52))),46),(((((14,37),(48,50)),38),51),(27,29))),15));
 539: 1 -7914.506836 -7664.93089 (0,1,(((((((((((2,(11,55)),(((((4,18),((12,32),49)),(((10,25),43),(21,31))),((8,30),17)),((7,57),(((28,36),39),(40,58))))),(16,24)),(((3,(34,35)),23),(33,56))),((19,26),(44,45))),41),(6,9)),(((5,47),54),42)),(((13,22),53),52)),((((((14,37),(48,50)),38),51),46),(15,(27,29)))),20));
 540: 1 -7681.882324 -7674.167292 (0,1,((((((((((2,11),55),(7,(((28,36),39),57))),(16,24)),((((3,(23,(34,35))),(33,56)),((((4,18),((12,32),49)),(((10,25),43),(21,31))),(40,58))),(8,(17,30)))),((19,26),(44,45))),((6,9),41)),20),(15,(27,29))),((((((5,47),54),42),(((13,22),53),52)),((((14,37),(48,50)),38),51)),46)));
 541: 1 -7797.036621 -7658.632344 (0,1,(((((((((((((2,55),11),((7,57),(28,(36,39)))),(16,24)),((8,30),17)),((((4,18),((12,32),49)),(((10,25),43),(21,31))),(40,58))),(((3,(34,35)),23),(33,56))),((19,26),(44,45))),(6,9)),41),20),(15,(27,29))),((((((5,47),54),42),(((13,22),53),52)),((((14,(48,50)),37),38),51)),46)));
 542: 6 -7570.527344 -7674.717967 (0,1,((((((((2,11),(((((((3,(23,(34,35))),(33,56)),(((4,18),((12,32),49)),(((10,25),43),(21,31)))),(40,58)),((8,30),17)),((7,57),(28,(36,39)))),55)),(16,24)),((19,26),(44,45))),((6,9),41)),20),(15,(27,29))),((((((5,47),54),42),(((13,22),53),52)),((((14,37),(48,50)),38),51)),46)));
 543: 1 -7707.058594 -7668.359608 (0,1,((((((((((2,(((((((4,18),((12,32),49)),(((10,25),43),(21,31))),(8,(17,30))),(16,24)),11),55)),7),57),(28,(36,39))),(40,58)),((3,(23,(34,35))),(33,56))),((19,26),(44,45))),((6,9),41)),20),(((((((5,47),54),42),(((13,22),53),52)),((((14,37),(48,50)),38),51)),(15,(27,29))),46)));
 544: 2 -7738.764648 -7659.555352 (0,1,(((((((((((2,55),11),((7,57),((16,24),((28,(36,39)),(40,58))))),(((4,18),((12,32),49)),(((10,25),43),(21,31)))),((8,30),17)),(((3,(34,35)),23),(33,56))),((19,26),(44,45))),((6,9),41)),((((((5,47),54),42),(((13,22),53),52)),((((14,37),(48,50)),38),51)),46)),(15,(27,29))),20));
 545: 1 -7463.212891 -7661.629603 (0,1,(((((((((((((2,11),55),(((((4,18),((12,32),49)),(((10,25),43),(21,31))),((8,30),17)),(7,((((28,36),39),(40,58)),57)))),(16,24)),(((3,(34,35)),23),(33,56))),((19,26),(44,45))),(6,9)),41),20),((((14,37),(48,50)),51),38)),(15,(27,29))),((((5,47),54),42),(((13,22),53),52))),46));
 546: 1 -7904.580078 -7670.054137 (0,1,((((((((((((((2,11),55),(16,24)),((7,57),(28,(36,39)))),((8,30),17)),((((4,18),((12,32),49)),(((10,25),43),(21,31))),(40,58))),(3,(23,(34,35)))),(33,56)),((19,26),(44,45))),((6,9),41)),46),(((((5,47),54),42),(((13,22),53),52)),((((14,37),(48,50)),38),51))),(15,(27,29))),20));
 547: 1 -7450.961914 -7655.757581 (0,1,((((((((((2,(11,55)),((7,(((28,39),36),(40,58))),57)),(16,24)),(((4,18),((12,32),49)),(((10,25),43),(21,31)))),((8,30),17)),((3,(23,(34,35))),(33,56))),((19,26),(44,45))),((6,9),41)),20),((((((5,47),54),42),(((13,22),53),52)),(((((14,37),(48,50)),38),51),(15,(27,29)))),46)));
 548: 1 -7848.993652 -7656.797252 (0,1,((((((((((((2,55),11),(16,24)),((7,(((28,36),39),(40,58))),57)),(((4,18),((12,32),49)),(((10,25),43),(21,31)))),((8,30),17)),((3,(23,(34,35))),(33,56))),((19,26),(44,45))),(((6,9),41),20)),((((5,47),54),42),(((13,22),53),52))),46),(((((14,37),(48,50)),38),51),(15,(27,29)))));
 549: 1 -8014.446777 -7662.559314 (0,1,((((((((((((2,11),55),(16,24)),((7,(28,(36,39))),57)),((8,30),17)),(((4,18),((12,32),49)),(((10,25),43),(21,31)))),(40,58)),((3,(23,(34,35))),(33,56))),((19,26),(44,45))),(((6,9),41),20)),((((((5,47),54),42),(((13,22),53),52)),(((((14,37),(48,50)),38),51),(27,29))),46)),15));
 550: 1 -7405.788086 -7665.009186 (0,1,((((((((((((((2,11),55),(16,24)),57),(28,(36,39))),7),((((4,18),((12,32),49)),(((10,25),43),(21,31))),(40,58))),(8,(17,30))),(((3,(34,35)),23),(33,56))),((19,26),(44,45))),((6,9),41)),20),((((((5,47),54),42),(((13,22),53),52)),(((((14,37),(48,50)),38),51),(27,29))),46)),15));
 551: 1 -7949.520508 -7662.023617 (0,1,((((((((((2,11),55),((7,(((28,36),39),(40,58))),57)),(16,24)),((((4,18),((12,32),49)),(((10,25),43),(21,31))),((8,30),17))),(((3,(34,35)),23),(33,56))),((19,26),(44,45))),((6,9),41)),(((((5,47),54),42),(((13,22),53),52)),20)),(((((14,37),(48,50)),38),51),((15,(27,29)),46))));
 552: 3 -8086.564941 -7654.24887 (0,1,(((((((((((((2,11),55),(16,24)),((7,57),(28,(36,39)))),((8,30),17)),((((4,18),((12,32),49)),(((10,25),43),(21,31))),(40,58))),(((3,(34,35)),23),(33,56))),((19,26),(44,45))),((6,9),41)),46),(((((5,47),54),42),(((13,22),53),52)),((((14,37),(48,50)),38),51))),(15,(27,29))),20));
 553: 1 -7212.550781 -7657.66215 (0,1,(((((((((((2,55),11),((7,57),(((28,36),39),(40,58)))),(16,24)),((((4,18),((12,32),49)),(((10,25),43),(21,31))),(8,(17,30)))),(((3,(34,35)),23),(33,56))),((19,26),(44,45))),((6,9),41)),20),((((((5,47),54),42),(((13,22),53),52)),(((((14,37),(48,50)),38),51),(27,29))),46)),15));
 554: 1 -7497.660156 -7678.450107 (0,1,(((((((((((2,11),55),(16,24)),((7,57),(((28,36),39),(40,58)))),((((4,18),((12,32),49)),(((10,25),43),(21,31))),((8,30),17))),(33,56)),(3,(23,(34,35)))),((19,26),(44,45))),20),(((((5,47),54),42),(((13,22),53),52)),(((((14,37),(48,50)),38),51),(15,(27,29))))),(((6,9),41),46)));
 555: 1 -7547.43457 -7657.587193 (0,1,((((((((((2,55),11),(((((((4,18),((12,32),49)),(21,31)),((10,25),43)),(40,58)),((8,30),17)),((7,(28,(36,39))),57))),(16,24)),((3,(23,(34,35))),(33,56))),((19,26),(44,45))),((6,9),41)),20),(15,(27,29))),((((((5,47),54),42),(((13,22),53),52)),((((14,37),(48,50)),38),51)),46)));
 556: 1 -7753.47168 -7661.860061 (0,1,((((((((((((((2,55),11),((7,(28,(36,39))),57)),(16,24)),((8,30),17)),((((4,18),((12,32),49)),(((10,25),43),(21,31))),(40,58))),(((3,(34,35)),23),(33,56))),((19,26),(44,45))),41),(6,9)),46),(((((5,47),54),42),((((14,37),(48,50)),38),51)),(((13,22),53),52))),(15,(27,29))),20));
 557: 2 -7166.117188 -7661.813562 (0,1,((((((((((((((2,55),11),(16,24)),((((28,36),39),(40,58)),57)),7),(((4,18),((12,32),49)),(((10,25),43),(21,31)))),((8,30),17)),((3,(23,(34,35))),(33,56))),((19,26),(44,45))),((6,9),41)),(((14,(37,(48,50))),51),38)),(((((5,47),54),42),(((13,22),53),52)),46)),(15,(27,29))),20));
 558: 1 -6813.87793 -7665.009186 (0,1,((((((((((((((2,11),55),(16,24)),57),(28,(36,39))),7),((((4,18),((12,32),49)),(((10,25),43),(21,31))),(40,58))),(8,(17,30))),(((3,(34,35)),23),(33,56))),((19,26),(44,45))),((6,9),41)),20),((((((5,47),54),42),(((13,22),53),52)),(((((14,37),(48,50)),38),51),(27,29))),46)),15));
 559: 1 -7901.167969 -7654.24998 (0,1,((((((((((((2,11),55),((7,((28,(36,39)),(40,58))),57)),(16,24)),((((4,18),((12,32),49)),(((10,25),43),(21,31))),((8,30),17))),(((3,(34,35)),23),(33,56))),((19,26),(44,45))),((6,9),41)),46),(((((5,47),54),42),(((13,22),53),52)),((((14,37),(48,50)),51),38))),(15,(27,29))),20));
 560: 1 -7975.79248 -7667.475931 (0,1,(((((((((((2,(11,55)),((7,57),(((28,36),39),(40,58)))),((((4,18),((12,32),49)),(((10,25),43),(21,31))),((8,30),17))),(16,24)),(((3,(34,35)),23),(33,56))),((19,26),(44,45))),20),((6,9),(38,41))),((((5,47),54),42),(((13,22),53),52))),((((14,37),(48,50)),51),46)),(15,(27,29))));
 561: 3 -7708.575195 -7656.093717 (0,1,(((((((((2,(11,55)),((((((4,18),((12,32),49)),(((10,25),43),(21,31))),((8,30),17)),(((28,(36,39)),(40,58)),57)),7)),(16,24)),((3,(23,(34,35))),(33,56))),((19,26),(44,45))),((6,9),41)),((((((5,47),54),42),(((13,22),53),52)),((((14,37),(48,50)),38),51)),46)),(15,(27,29))),20));
 562: 1 -7246.305664 -7665.489517 (0,1,((((((((((2,11),55),((((((((4,18),((12,32),49)),(((10,25),43),(21,31))),((8,30),17)),(40,58)),((28,39),36)),7),57)),(16,24)),(((3,(34,35)),23),(33,56))),((19,26),(44,45))),((6,9),41)),20),(((((((5,47),54),42),(((13,22),53),52)),((((14,(48,50)),37),38),51)),46),(27,29))),15));
 563: 1 -8209.902344 -7658.916211 (0,1,((((((((((((2,11),55),((7,(((28,36),39),(40,58))),57)),(16,24)),((8,30),17)),(((4,18),((12,32),49)),(((10,25),43),(21,31)))),(((3,(34,35)),23),(33,56))),((19,26),(44,45))),((6,9),41)),20),((((5,47),54),42),(((13,22),53),52))),(((((14,37),(48,50)),38),51),((15,(27,29)),46))));
 564: 1 -7745.527344 -7659.415989 (0,1,((((((((((((((2,55),11),((7,(28,(36,39))),57)),(16,24)),((8,30),17)),(((4,18),((12,32),49)),(((10,25),43),(21,31)))),(40,58)),(((3,(34,35)),23),(33,56))),((19,26),(44,45))),((6,9),41)),46),(((((5,47),54),42),((((14,37),(48,50)),38),51)),(((13,22),53),52))),(15,(27,29))),20));
 565: 2 -7556.639648 -7660.83984 (0,1,(((((((((((2,55),11),(16,24)),((7,57),(28,(36,39)))),((8,30),17)),((((4,18),((12,32),49)),(((10,25),43),(21,31))),(40,58))),((3,(23,(34,35))),(33,56))),((19,26),(44,45))),(((6,9),41),20)),(15,(27,29))),((((((5,47),54),42),(((13,22),53),52)),((((14,37),(48,50)),38),51)),46)));
 566: 2 -7826.47998 -7660.930009 (0,1,(((((((((((2,11),55),((7,57),((28,(36,39)),(40,58)))),(16,24)),((((4,18),((12,32),49)),(((10,25),43),(21,31))),(8,(17,30)))),((3,(23,(34,35))),(33,56))),((19,26),(44,45))),((6,9),41)),20),(15,(27,29))),((((((5,47),42),54),(((13,22),53),52)),((((14,37),(48,50)),38),51)),46)));
 567: 1 -7639.249512 -7669.277 (0,1,((((((((((((((2,11),55),(16,24)),(7,(28,(36,39)))),57),(8,(17,30))),(((((4,18),(12,(32,49))),(21,31)),43),(10,25))),(40,58)),((3,(23,(34,35))),(33,56))),((19,26),(44,45))),((6,9),41)),46),((((((5,47),54),42),(((13,22),53),52)),((((14,37),(48,50)),38),51)),(15,(27,29)))),20));
 568: 1 -7624.855957 -7660.399857 (0,1,(((((((((((2,11),55),((7,(((28,36),39),(40,58))),57)),(16,24)),((((4,18),((12,32),49)),(((10,25),43),(21,31))),((8,30),17))),(((3,(34,35)),23),(33,56))),((19,26),(44,45))),((6,9),41)),((((5,47),54),42),(((13,22),53),52))),20),(((((14,37),(48,50)),38),51),((15,(27,29)),46))));
 569: 1 -7605.791992 -7659.89541 (0,1,(((((((((((((2,55),11),((7,(28,(36,39))),57)),(16,24)),(8,(17,30))),((((4,18),((12,32),49)),(((10,25),43),(21,31))),(40,58))),(((3,(34,35)),23),(33,56))),((19,26),(44,45))),((6,9),41)),46),(((((5,47),54),42),((((14,37),(48,50)),38),51)),(((13,22),53),52))),(15,(27,29))),20));
 570: 1 -7588.563965 -7656.341758 (0,1,((((((((((((2,11),55),((7,57),(((28,36),39),(40,58)))),(16,24)),(((4,18),((12,32),49)),(((10,25),43),(21,31)))),((8,30),17)),(((3,(34,35)),23),(33,56))),((19,26),(44,45))),((6,9),41)),20),(((13,22),53),52)),(((((5,47),54),42),(((((14,37),(48,50)),38),51),(15,(27,29)))),46)));
 571: 1 -7507.62207 -7658.339365 (0,1,((((((((((((2,55),11),((7,((28,(36,39)),(40,58))),57)),(16,24)),(((4,18),((12,32),49)),(((10,25),43),(21,31)))),((8,30),17)),(((3,(34,35)),23),(33,56))),((19,26),(44,45))),((6,9),41)),20),(15,(27,29))),(((((5,47),((((13,22),53),52),54)),42),((((14,37),(48,50)),38),51)),46)));
 572: 6 -7671.676758 -7658.321485 (0,1,(((((((((((2,(11,55)),(16,24)),((7,57),(28,(36,39)))),((8,30),17)),((((4,18),((12,32),49)),(((10,25),43),(21,31))),(40,58))),((3,(23,(34,35))),(33,56))),((19,26),(44,45))),((6,9),41)),20),((((((5,47),54),42),(((13,22),53),52)),(((((14,37),(48,50)),38),51),(27,29))),46)),15));
 573: 1 -7383.241211 -7660.421246 (0,1,(((((((((2,(11,55)),(((((4,18),((12,32),49)),((((10,25),43),31),21)),((8,30),17)),(7,(((28,(36,39)),(40,58)),57)))),(16,24)),((3,(23,(34,35))),(33,56))),((19,26),(44,45))),((6,9),41)),((((((5,47),54),42),((((14,37),(48,50)),38),51)),46),(((13,22),53),52))),(15,(27,29))),20));
 574: 1 -7446.413574 -7672.579061 (0,1,((((((((((((((((2,11),55),(16,24)),(7,(28,(36,39)))),57),(8,(17,30))),(((((4,18),(12,(32,49))),(21,31)),43),(10,25))),(40,58)),((3,(23,(34,35))),(33,56))),((19,26),(44,45))),((6,9),41)),46),(((((5,47),54),42),(((13,22),53),52)),((((14,37),(48,50)),38),51))),15),(27,29)),20));
 575: 1 -7858.318359 -7658.561977 (0,1,((((((((((((2,55),11),((7,((28,39),36)),57)),(16,24)),((8,30),17)),((((4,18),((12,32),49)),(((10,25),43),(21,31))),(40,58))),((3,(23,(34,35))),(33,56))),((19,26),(44,45))),((6,9),41)),20),(((((5,47),54),42),(((13,22),53),52)),(((((14,37),(48,50)),38),51),(15,(27,29))))),46));
 576: 4 -7841.314453 -7668.065857 (0,1,(((((((((((((((2,(11,55)),(16,24)),((((4,18),((12,32),49)),(((10,25),43),(21,31))),((8,30),17))),57),7),(40,58)),(28,(36,39))),((3,(23,(34,35))),(33,56))),((19,26),(44,45))),((6,9),41)),20),((((5,47),54),42),(((13,22),53),52))),46),(((((14,37),(48,50)),38),51),(27,29))),15));
 577: 1 -7329.230957 -7661.852936 (0,1,((((((((((((2,11),55),(((((4,18),((12,32),49)),(((10,25),43),(21,31))),((8,30),17)),((7,((28,(36,39)),(40,58))),57))),(16,24)),((3,(23,(34,35))),(33,56))),41),((19,26),(44,45))),(6,9)),(((5,47),54),42)),((((13,22),53),52),(((((14,37),(48,50)),51),38),46))),(15,(27,29))),20));
 578: 1 -7469.375977 -7666.21277 (0,1,((((((((((2,11),((((((4,18),((12,32),49)),(((10,25),43),(21,31))),(8,(17,30))),(40,58)),((7,57),((28,36),39)))),55),(16,24)),(((3,(34,35)),23),(33,56))),((19,26),(44,45))),((6,9),41)),20),(15,(27,29))),((((((5,47),54),42),(((13,22),53),52)),((((14,37),(48,50)),38),51)),46)));
 579: 2 -7344.794922 -7659.158256 (0,1,((((((((((((2,55),11),((7,57),(((28,36),39),(40,58)))),(16,24)),((((4,18),((12,32),49)),(((10,25),43),(21,31))),((8,30),17))),(((3,(34,35)),23),(33,56))),((19,26),(44,45))),46),((6,9),41)),(((((5,47),54),42),(((13,22),53),52)),((((14,37),(48,50)),38),51))),(15,(27,29))),20));
 580: 1 -7336.60791 -7667.342351 (0,1,(((((((((((2,11),55),(16,24)),((7,57),(((28,36),39),(40,58)))),((((4,18),((12,32),49)),(((10,25),43),(21,31))),((8,30),17))),((3,(23,(34,35))),(33,56))),((19,26),(44,45))),20),((((5,47),54),42),(((13,22),53),52))),(((((14,37),(48,50)),38),51),(15,(27,29)))),(((6,9),41),46)));
 581: 1 -7740.943848 -7657.11464 (0,1,((((((((((((2,55),11),(16,24)),((7,((28,39),36)),57)),((8,30),17)),((((4,18),((12,32),49)),(((10,25),43),(21,31))),(40,58))),((3,(23,(34,35))),(33,56))),((19,26),(44,45))),((6,9),41)),20),(((((5,47),54),42),(((((14,37),(48,50)),38),51),(15,(27,29)))),(((13,22),53),52))),46));
 582: 1 -7493.939453 -7663.432849 (0,1,(((((((((((2,11),55),((((((4,18),((12,32),49)),(((10,25),43),(21,31))),(8,(17,30))),(40,58)),((7,57),((28,36),39)))),(16,24)),(((3,(34,35)),23),(33,56))),((19,26),(44,45))),((6,9),41)),20),(15,(27,29))),(((((5,47),54),42),(((13,22),53),52)),((((14,37),(48,50)),38),51))),46));
 583: 6 -7491.5 -7659.829701 (0,1,((((((((((((2,55),11),((7,57),((28,(40,58)),(36,39)))),(16,24)),((((4,18),((12,32),49)),(((10,25),43),(21,31))),((8,30),17))),((3,(23,(34,35))),(33,56))),((19,26),(44,45))),((6,9),41)),46),(((((5,47),54),42),(((13,22),53),52)),((((14,37),(48,50)),38),51))),(15,(27,29))),20));
 584: 1 -7152.194336 -7660.648183 (0,1,(((((((((((((2,11),55),((7,57),(((28,39),36),(40,58)))),(16,24)),(((4,18),((12,32),49)),(((10,25),43),(21,31)))),(8,(17,30))),(((3,(34,35)),23),(33,56))),((19,26),(44,45))),(6,9)),41),20),(15,(27,29))),((((((5,47),54),42),((((14,37),(48,50)),38),51)),(((13,22),53),52)),46)));
 585: 2 -8253.539062 -7654.411511 (0,1,(((((((((((2,55),11),((7,57),((28,(36,39)),(40,58)))),(16,24)),((((4,18),((12,32),49)),(((10,25),43),(21,31))),((8,30),17))),((3,(23,(34,35))),(33,56))),((19,26),(44,45))),((6,9),41)),46),((((((5,47),54),42),(((13,22),53),52)),((((14,37),(48,50)),38),51)),(15,(27,29)))),20));
 586: 1 -7671.277344 -7668.079407 (0,1,(((((((((2,11),55),(16,24)),(((((4,18),((12,32),49)),(((10,25),43),(21,31))),((8,30),17)),((7,57),(((28,36),39),(40,58))))),((3,(23,(34,35))),(33,56))),((19,26),(44,45))),20),(((((5,47),54),42),(((13,22),53),52)),(((((14,37),(48,50)),38),51),(15,(27,29))))),(((6,9),41),46)));
 587: 1 -7527.294922 -7654.898899 (0,1,(((((((((((2,55),11),(((((4,18),((12,32),49)),(((10,25),43),(21,31))),(8,(17,30))),((7,57),(((28,36),39),(40,58))))),(16,24)),((3,(23,(34,35))),(33,56))),((19,26),(44,45))),((6,9),41)),46),(((((5,47),54),42),(((13,22),53),52)),((((14,(48,50)),37),38),51))),(15,(27,29))),20));
 588: 1 -7828.379395 -7665.346213 (0,1,(((((((((((2,(11,55)),((7,57),(((28,36),39),(40,58)))),(16,24)),(((4,18),((12,32),49)),(((10,25),43),(21,31)))),((8,30),17)),(((3,(34,35)),23),(33,56))),((19,26),(44,45))),(((6,9),(38,41)),20)),((((5,47),54),42),(((13,22),53),52))),((((14,37),(48,50)),51),46)),(15,(27,29))));
 589: 1 -8077.055176 -7656.206758 (0,1,((((((((((((2,11),55),((7,57),((28,(36,39)),(40,58)))),(16,24)),(((4,18),((12,32),49)),(((10,25),43),(21,31)))),((8,30),17)),((3,(23,(34,35))),(33,56))),((19,26),(44,45))),((6,9),41)),20),((15,(27,29)),46)),(((((5,47),54),42),(((13,22),53),52)),((((14,37),(48,50)),38),51))));
 590: 1 -7922.142578 -7662.465183 (0,1,(((((((((((2,11),55),((7,(((28,36),39),(40,58))),57)),(16,24)),((((4,18),((12,32),49)),(((10,25),43),(21,31))),((8,30),17))),(((3,(34,35)),23),(33,56))),((19,26),(44,45))),((6,9),41)),20),((((5,47),54),42),(((13,22),53),52))),(((((14,37),(48,50)),38),51),((15,46),(27,29)))));
 591: 1 -7679.574219 -7672.364005 (0,1,(((((((((((2,(((7,57),(((28,36),39),(40,58))),(11,55))),(16,24)),(((4,18),((12,32),49)),(((10,25),43),(21,31)))),((8,30),17)),(((3,(34,35)),23),(33,56))),((19,26),(44,45))),20),((6,9),(38,41))),((((5,47),54),42),(((13,22),53),52))),((((14,37),(48,50)),51),46)),(15,(27,29))));
 592: 1 -7577.924805 -7665.974811 (0,1,(((((((((((2,55),11),((7,57),(((28,36),39),(40,58)))),((((4,18),((12,32),49)),(((10,25),43),(21,31))),(16,24))),((8,30),17)),(((3,(34,35)),23),(33,56))),((19,26),(44,45))),((6,9),41)),20),((((((5,47),54),42),(((13,22),53),52)),(((((14,37),(48,50)),38),51),(27,29))),46)),15));
 593: 1 -7465.75293 -7665.156586 (0,1,((((((((((((2,(11,55)),(16,24)),((7,(28,(36,39))),57)),((8,30),17)),(((((4,18),49),(12,32)),(((10,25),43),(21,31))),(40,58))),(((3,(34,35)),23),(33,56))),((19,26),(44,45))),((6,9),41)),46),(((((5,47),54),42),(((13,22),53),52)),((((14,37),(48,50)),38),51))),(15,(27,29))),20));
 594: 1 -7819.024414 -7661.852936 (0,1,((((((((((((2,11),55),(((((4,18),((12,32),49)),(((10,25),43),(21,31))),((8,30),17)),((7,((28,(36,39)),(40,58))),57))),(16,24)),((3,(23,(34,35))),(33,56))),41),((19,26),(44,45))),(6,9)),(((5,47),54),42)),((((13,22),53),52),(((((14,37),(48,50)),51),38),46))),(15,(27,29))),20));
 595: 1 -8028.359863 -7659.004423 (0,1,(((((((((2,55),11),(((((4,18),((12,32),49)),(((10,25),43),(21,31))),((8,30),17)),(7,(((28,(36,39)),(40,58)),57)))),(16,24)),(((3,(34,35)),23),(33,56))),((19,26),(44,45))),((6,9),41)),20),(((((((5,47),54),(((13,22),53),52)),42),((((14,(48,50)),37),38),51)),(15,(27,29))),46)));
 596: 4 -7929.86377 -7662.7839 (0,1,(((((((2,(((((((4,18),((12,32),49)),(((10,25),43),(21,31))),(40,58)),((8,30),17)),((7,57),(28,(36,39)))),(11,55))),(16,24)),((3,(23,(34,35))),(33,56))),((19,26),(44,45))),((6,9),41)),20),(((((((5,47),54),42),(((13,22),53),52)),((((14,37),(48,50)),38),51)),46),(15,(27,29)))));
 597: 1 -7864.542969 -7654.869075 (0,1,(((((((((((2,11),55),((7,57),(28,(36,39)))),(16,24)),(((((4,18),((12,32),49)),(((10,25),43),(21,31))),(40,58)),((8,30),17))),((3,(23,(34,35))),(33,56))),((19,26),(44,45))),((6,9),41)),((((((5,47),54),42),(((13,22),53),52)),((((14,37),(48,50)),38),51)),46)),20),(15,(27,29))));
 598: 2 -7312.733887 -7659.259088 (0,1,(((((((((((2,55),11),((7,57),(((28,36),39),(40,58)))),(16,24)),(((((4,18),((12,32),49)),(21,31)),((10,25),43)),((8,30),17))),(((3,(34,35)),23),(33,56))),((19,26),(44,45))),((6,9),41)),20),((((((5,47),54),42),(((13,22),53),52)),(((((14,37),(48,50)),38),51),(27,29))),46)),15));
 599: 1 -7470.066406 -7662.353343 (0,1,(((((((((((((2,55),11),((7,57),(((28,36),39),(40,58)))),(16,24)),(((4,18),((12,32),49)),(((10,25),43),(21,31)))),((8,30),17)),(((3,(34,35)),23),(33,56))),((19,26),(44,45))),(6,9)),41),20),((((((5,47),54),42),(((13,22),53),52)),(((((14,37),(48,50)),38),51),(27,29))),46)),15));
 600: 1 -7851.615234 -7659.004423 (0,1,(((((((((2,55),11),(((((4,18),((12,32),49)),(((10,25),43),(21,31))),((8,30),17)),(7,(((28,(36,39)),(40,58)),57)))),(16,24)),(((3,(34,35)),23),(33,56))),((19,26),(44,45))),((6,9),41)),20),(((((((5,47),54),(((13,22),53),52)),42),((((14,(48,50)),37),38),51)),(15,(27,29))),46)));
 601: 1 -7774.232422 -7654.898899 (0,1,(((((((((((2,55),11),(((((4,18),((12,32),49)),(((10,25),43),(21,31))),(8,(17,30))),((7,57),(((28,36),39),(40,58))))),(16,24)),((3,(23,(34,35))),(33,56))),((19,26),(44,45))),((6,9),41)),46),(((((5,47),54),42),(((13,22),53),52)),((((14,(48,50)),37),38),51))),(15,(27,29))),20));
 602: 1 -7555.853516 -7654.01932 (0,1,(((((((((((2,55),11),((7,57),(((28,36),39),(40,58)))),(16,24)),((((4,18),((12,32),49)),(((10,25),43),(21,31))),((8,30),17))),(((3,(34,35)),23),(33,56))),((19,26),(44,45))),((6,9),41)),46),((((((5,47),54),42),(((13,22),53),52)),((((14,37),(48,50)),38),51)),(15,(27,29)))),20));
 603: 1 -7693.520996 -7663.102467 (0,1,((((((((((2,55),11),(((((4,18),((12,32),49)),(((10,25),43),(21,31))),(8,(17,30))),((7,(((28,39),(40,58)),36)),57))),(16,24)),(((3,(34,35)),23),(33,56))),((19,26),(44,45))),((6,9),41)),20),(15,(27,29))),((((((5,47),54),42),(((13,22),53),52)),((((14,(48,50)),37),38),51)),46)));
 604: 4 -7913.371582 -7659.547409 (0,1,((((((((((((2,55),11),(((((4,18),((12,32),49)),(((10,25),43),(21,31))),(8,(17,30))),(16,24))),(7,57)),(28,(36,39))),(40,58)),((3,(23,(34,35))),(33,56))),((19,26),(44,45))),((6,9),41)),20),(15,(27,29))),((((((5,47),54),42),(((13,22),53),52)),((((14,37),(48,50)),38),51)),46)));
 605: 1 -7308.591797 -7662.559314 (0,1,((((((((((((2,11),55),(16,24)),((7,(28,(36,39))),57)),((8,30),17)),(((4,18),((12,32),49)),(((10,25),43),(21,31)))),(40,58)),((3,(23,(34,35))),(33,56))),((19,26),(44,45))),(((6,9),41),20)),((((((5,47),54),42),(((13,22),53),52)),(((((14,37),(48,50)),38),51),(27,29))),46)),15));
 606: 6 -7553.467285 -7652.520794 (0,1,((((((((((((2,11),55),((7,57),(((28,39),36),(40,58)))),(16,24)),((((4,18),((12,32),49)),(((10,25),43),(21,31))),((8,30),17))),(((3,23),(34,35)),(33,56))),((19,26),(44,45))),((6,9),41)),((((5,47),54),42),(((13,22),53),52))),(((((14,37),(48,50)),38),51),46)),(15,(27,29))),20));
 607: 1 -7821.914062 -7665.744045 (0,1,((((((((((2,55),11),(16,24)),(7,(((28,(36,39)),(40,58)),57))),((((4,18),((12,32),49)),(((10,25),43),(21,31))),((8,30),17))),(((3,(34,35)),23),(33,56))),((19,26),(44,45))),20),((((((5,47),54),42),(((13,22),53),52)),((((14,37),(48,50)),38),51)),(15,(27,29)))),(((6,9),41),46)));
 608: 1 -8021.220703 -7654.79426 (0,1,((((((((((((2,11),55),(((((4,18),((12,32),49)),(((10,25),43),(21,31))),((8,30),17)),((7,((28,(36,39)),(40,58))),57))),(16,24)),((3,(23,(34,35))),(33,56))),((19,26),(44,45))),((6,9),41)),(((5,47),54),42)),(((13,22),53),52)),(((((14,37),(48,50)),38),51),46)),(15,(27,29))),20));
 609: 1 -8050.898438 -7682.82805 (0,1,(((((((((((((2,11),55),(((((4,18),((12,32),49)),(((10,25),43),(21,31))),((8,30),17)),((7,((28,(36,39)),(40,58))),57))),(16,24)),(33,56)),(3,(23,(34,35)))),41),((19,26),(44,45))),(6,9)),(((5,47),54),42)),((((13,22),53),52),(((((14,37),(48,50)),38),51),46))),(15,(27,29))),20));
 610: 1 -7562.993652 -7655.055231 (0,1,((((((((((((2,55),11),((7,(28,(36,39))),57)),(16,24)),((8,30),17)),((((4,18),((12,32),49)),(((10,25),43),(21,31))),(40,58))),(((3,(34,35)),23),(33,56))),((19,26),(44,45))),((6,9),41)),((((((5,47),54),42),(((13,22),53),52)),((((14,37),(48,50)),38),51)),46)),(15,(27,29))),20));
 611: 2 -7307.932129 -7661.154573 (0,1,((((((((((((2,(11,55)),(16,24)),((7,(28,(36,39))),57)),((8,30),17)),((((4,18),((12,32),49)),((10,(25,43)),(21,31))),(40,58))),(((3,(34,35)),23),(33,56))),((19,26),(44,45))),((6,9),41)),46),(((((5,47),54),42),(((13,22),53),52)),((((14,37),(48,50)),38),51))),(15,(27,29))),20));
 612: 1 -7936.333984 -7661.075062 (0,1,((((((((2,(11,55)),((((((4,18),((12,32),49)),(((10,25),43),(21,31))),(40,58)),((8,30),17)),((7,57),(28,(36,39))))),(16,24)),((3,(23,(34,35))),(33,56))),((19,26),(44,45))),((6,9),41)),20),((((((5,47),54),42),(((((14,37),(48,50)),38),51),(15,(27,29)))),(((13,22),53),52)),46)));
 613: 2 -7550.993652 -7664.131975 (0,1,((((((((((((2,11),55),((((((4,18),((12,32),49)),(((10,25),43),(21,31))),((8,30),17)),(7,((28,(36,39)),(40,58)))),57)),(16,24)),((3,(23,(34,35))),(33,56))),41),((19,26),(44,45))),(6,9)),(((5,47),54),42)),((((13,22),53),52),(((((14,37),(48,50)),38),51),46))),(15,(27,29))),20));
 614: 1 -7817.08252 -7657.66215 (0,1,(((((((((((2,55),11),((7,57),(((28,36),39),(40,58)))),(16,24)),((((4,18),((12,32),49)),(((10,25),43),(21,31))),(8,(17,30)))),(((3,(34,35)),23),(33,56))),((19,26),(44,45))),((6,9),41)),20),((((((5,47),54),42),(((13,22),53),52)),(((((14,37),(48,50)),38),51),(27,29))),46)),15));
 615: 1 -7539.594238 -7671.935735 (0,1,(((((((((2,11),55),(7,(((28,36),39),57))),(((((3,(23,(34,35))),(33,56)),((((4,18),((12,32),49)),(((10,25),43),(21,31))),(40,58))),((8,30),17)),(16,24))),((19,26),(44,45))),((6,9),41)),20),(15,(27,29))),((((((5,47),54),42),(((13,22),53),52)),((((14,37),(48,50)),38),51)),46)));
 616: 3 -7991.174316 -7666.101587 (0,1,((((((((((((((2,11),55),(16,24)),((7,57),(28,(36,39)))),((8,30),17)),((((4,18),((12,32),49)),(((10,25),43),(21,31))),(40,58))),(33,56)),(3,(23,(34,35)))),((19,26),(44,45))),((6,9),41)),46),(((((5,47),54),42),(((13,22),53),52)),((((14,37),(48,50)),38),51))),(15,(27,29))),20));
 617: 5 -7679.15332 -7664.565195 (0,1,((((((((((2,55),11),(((((4,18),((12,32),49)),(((10,25),43),(21,31))),((8,30),17)),(((7,57),((28,36),39)),(40,58)))),(16,24)),((3,(23,(34,35))),(33,56))),((19,26),(44,45))),(((6,9),41),20)),((((5,47),54),42),(((13,22),53),52))),(((((14,37),(48,50)),38),51),46)),(15,(27,29))));
 618: 1 -8138.241211 -7660.441778 (0,1,((((((((((((2,11),55),((7,((28,(36,39)),(40,58))),57)),(16,24)),((((4,18),((12,32),49)),(((10,25),43),(21,31))),((8,30),17))),((3,(23,(34,35))),(33,56))),41),((19,26),(44,45))),(6,9)),((((((5,47),54),42),(((13,22),53),52)),((((14,37),(48,50)),38),51)),46)),(15,(27,29))),20));
 619: 1 -7366.47168 -7659.207174 (0,1,((((((((((2,11),55),((((((4,18),((12,32),49)),(((10,25),43),(21,31))),(40,58)),((8,30),17)),((7,(28,(36,39))),57))),(16,24)),((3,(23,(34,35))),(33,56))),((19,26),(44,45))),((6,9),41)),20),(15,(27,29))),((((((5,47),54),42),(((13,22),53),52)),46),((((14,37),(48,50)),38),51))));
 620: 3 -7389.427734 -7674.167292 (0,1,((((((((((2,11),55),(7,(((28,36),39),57))),(16,24)),((((3,(23,(34,35))),(33,56)),((((4,18),((12,32),49)),(((10,25),43),(21,31))),(40,58))),(8,(17,30)))),((19,26),(44,45))),((6,9),41)),20),(15,(27,29))),((((((5,47),54),42),(((13,22),53),52)),((((14,37),(48,50)),38),51)),46)));
 621: 2 -7079.825684 -7659.042423 (0,1,(((((((((((((2,55),11),(16,24)),((7,57),(28,(36,39)))),((8,30),17)),((((4,18),((12,32),49)),(((10,25),43),(21,31))),(40,58))),(((3,(34,35)),23),(33,56))),((19,26),(44,45))),(6,9)),41),(((13,22),53),52)),20),((((((5,47),54),42),((((14,37),(48,50)),38),51)),(15,(27,29))),46)));
 622: 3 -7794.663086 -7655.242799 (0,1,(((((((((((2,11),55),(((((4,18),((12,32),49)),(((10,25),43),(21,31))),((8,30),17)),((7,((28,(36,39)),(40,58))),57))),(16,24)),((3,(23,(34,35))),(33,56))),((19,26),(44,45))),((6,9),41)),46),(((((5,47),54),42),(((13,22),53),52)),((((14,37),(48,50)),51),38))),(15,(27,29))),20));
 623: 1 -7789.731445 -7658.049071 (0,1,((((((((((((2,11),55),((7,(28,(36,39))),57)),(16,24)),(8,(17,30))),((((4,18),((12,32),49)),(((10,25),43),(21,31))),(40,58))),((3,(23,(34,35))),(33,56))),((19,26),(44,45))),((6,9),41)),20),((((((5,47),54),42),(((13,22),53),52)),((((14,37),(48,50)),38),51)),46)),(15,(27,29))));
 624: 2 -7537.852539 -7658.34611 (0,1,(((((((((((2,55),11),((7,57),((28,(36,39)),(40,58)))),(16,24)),((((4,18),((12,32),49)),(((10,25),43),(21,31))),((8,30),17))),((3,(23,(34,35))),(33,56))),((19,26),(44,45))),(((6,9),41),46)),(((((5,47),54),42),(((13,22),53),52)),((((14,37),(48,50)),38),51))),(15,(27,29))),20));
 625: 1 -7187.173828 -7676.254387 (0,1,((((((((((((2,(11,55)),((7,(((28,36),39),(40,58))),57)),(16,24)),(((4,18),((12,32),49)),(((10,25),43),(21,31)))),(8,(17,30))),(((3,23),(34,35)),(33,56))),((19,26),(44,45))),(((6,9),41),20)),((((5,47),54),42),(((13,22),53),52))),46),(((((14,(48,50)),37),38),51),(27,29))),15));
 626: 1 -7592.017578 -7662.753336 (0,1,((((((((((2,11),55),(((((4,18),((12,32),49)),(((10,25),43),(21,31))),((8,30),17)),((7,57),(((28,39),36),(40,58))))),(16,24)),((3,(23,(34,35))),(33,56))),((19,26),(44,45))),((6,9),41)),(((((5,47),(42,54)),(((13,22),53),52)),((((14,37),(48,50)),38),51)),46)),(15,(27,29))),20));
 627: 1 -7490.661133 -7661.852936 (0,1,((((((((((((2,11),55),(((((4,18),((12,32),49)),(((10,25),43),(21,31))),((8,30),17)),((7,((28,(36,39)),(40,58))),57))),(16,24)),((3,(23,(34,35))),(33,56))),41),((19,26),(44,45))),(6,9)),(((5,47),54),42)),((((13,22),53),52),(((((14,37),(48,50)),51),38),46))),(15,(27,29))),20));
 628: 3 -7801.036133 -7661.511711 (0,1,(((((((((((2,(11,55)),((7,57),((28,(36,39)),(40,58)))),((((4,18),((12,32),49)),(((10,25),43),(21,31))),(16,24))),((8,30),17)),(((3,(34,35)),23),(33,56))),((19,26),(44,45))),((6,9),41)),46),(((((5,47),54),42),(((13,22),53),52)),((((14,37),(48,50)),38),51))),(15,(27,29))),20));
 629: 3 -7777.708008 -7659.558154 (0,1,((((((((((((2,55),11),((7,57),(28,(36,39)))),(16,24)),((8,30),17)),((((4,18),((12,32),49)),(((10,25),43),(21,31))),(40,58))),((3,(23,(34,35))),(33,56))),((19,26),(44,45))),((6,9),41)),20),((((((5,47),54),42),(((13,22),53),52)),(((((14,37),(48,50)),38),51),(27,29))),46)),15));
 630: 5 -7335.284668 -7666.931054 (0,1,(((((((((((((2,11),55),((7,57),(((28,36),39),(40,58)))),(16,24)),((((4,18),((12,32),49)),(((10,25),43),(21,31))),((8,30),17))),(33,56)),((3,(34,35)),23)),((19,26),(44,45))),((6,9),41)),((((5,47),54),42),(((13,22),53),52))),(((((14,37),(48,50)),38),51),46)),(15,(27,29))),20));
 631: 1 -7371.397949 -7661.075062 (0,1,((((((((2,(11,55)),((((((4,18),((12,32),49)),(((10,25),43),(21,31))),(40,58)),((8,30),17)),((7,57),(28,(36,39))))),(16,24)),((3,(23,(34,35))),(33,56))),((19,26),(44,45))),((6,9),41)),20),((((((5,47),54),42),(((((14,37),(48,50)),38),51),(15,(27,29)))),(((13,22),53),52)),46)));
 632: 1 -7858.637207 -7666.957454 (0,1,((((((((((((((2,11),55),((7,57),(28,(36,39)))),(16,24)),((8,30),17)),(40,58)),(((4,18),((12,32),49)),(((10,25),43),(21,31)))),(((3,(34,35)),23),(33,56))),((19,26),(44,45))),((6,9),41)),20),(((5,47),54),((((13,22),53),52),42))),(((((14,37),(48,50)),38),51),(15,(27,29)))),46));
 633: 1 -7375.610352 -7660.629742 (0,1,((((((((((((2,55),11),(16,24)),(7,((((28,36),39),(40,58)),57))),(((4,18),((12,32),49)),(((10,25),43),(21,31)))),((8,30),17)),((3,(23,(34,35))),(33,56))),((19,26),(44,45))),(((6,9),41),(((14,(37,(48,50))),51),38))),(((((5,47),54),42),(((13,22),53),52)),46)),(15,(27,29))),20));
 634: 1 -7424.528809 -7661.662138 (0,1,(((((((((((2,55),11),((7,((28,(36,39)),(40,58))),57)),(16,24)),((((4,18),((12,32),49)),(((10,25),43),(21,31))),((8,30),17))),(((3,(34,35)),23),(33,56))),((19,26),(44,45))),((6,9),41)),20),(15,(27,29))),(((((5,47),((((13,22),53),52),54)),42),((((14,37),(48,50)),51),38)),46)));
 635: 1 -7687.693359 -7656.587529 (0,1,(((((((((((2,(11,55)),((7,57),(28,(36,39)))),(16,24)),((8,30),17)),((((4,18),((12,32),49)),(((10,25),43),(21,31))),(40,58))),((3,(23,(34,35))),(33,56))),((19,26),(44,45))),((6,9),41)),(((13,22),53),52)),20),((((((5,47),54),42),((((14,37),(48,50)),38),51)),(15,(27,29))),46)));
 636: 1 -7833.592773 -7656.193095 (0,1,(((((((((((((2,55),11),(7,(((28,(36,39)),(40,58)),57))),(16,24)),((8,30),17)),(((4,18),((12,32),49)),(((10,25),43),(21,31)))),(((3,(34,35)),23),(33,56))),((19,26),(44,45))),((6,9),41)),((((5,47),54),42),(((13,22),53),52))),(((((14,37),(48,50)),38),51),46)),(15,(27,29))),20));
 637: 2 -6817.268555 -7673.820686 (0,1,((((((((((((2,55),11),((7,(((28,39),36),(40,58))),57)),(16,24)),((8,30),17)),(((4,18),((12,32),49)),(((10,25),43),(21,31)))),(3,(23,(34,35)))),(33,56)),((19,26),(44,45))),(((6,9),41),20)),(15,(27,29))),((((((5,47),54),42),(((13,22),53),52)),((((14,37),(48,50)),38),51)),46)));
 638: 1 -7915.730469 -7667.531312 (0,1,((((((((((((2,(11,55)),((7,57),(((28,36),39),(40,58)))),(16,24)),(((4,18),((12,32),49)),(((10,25),43),(21,31)))),(8,(17,30))),(((3,(34,35)),23),(33,56))),((19,26),(44,45))),20),((6,9),(38,41))),((((5,47),54),42),(((13,22),53),52))),((((14,37),(48,50)),51),46)),(15,(27,29))));
 639: 2 -8249.072266 -7659.259088 (0,1,(((((((((((2,55),11),((7,57),(((28,36),39),(40,58)))),(16,24)),(((((4,18),((12,32),49)),(21,31)),((10,25),43)),((8,30),17))),(((3,(34,35)),23),(33,56))),((19,26),(44,45))),((6,9),41)),20),((((((5,47),54),42),(((13,22),53),52)),(((((14,37),(48,50)),38),51),(27,29))),46)),15));
 640: 1 -7863.265625 -7667.531312 (0,1,((((((((((((2,(11,55)),((7,57),(((28,36),39),(40,58)))),(16,24)),(((4,18),((12,32),49)),(((10,25),43),(21,31)))),(8,(17,30))),(((3,(34,35)),23),(33,56))),((19,26),(44,45))),20),((6,9),(38,41))),((((5,47),54),42),(((13,22),53),52))),((((14,37),(48,50)),51),46)),(15,(27,29))));
 641: 1 -7450.035156 -7679.464957 (0,1,(((((((((((2,55),11),(16,24)),((7,57),((28,36),39))),((8,30),17)),(((3,(23,(34,35))),(33,56)),((((4,18),((12,32),49)),(((10,25),43),(21,31))),(40,58)))),((19,26),(44,45))),((6,9),41)),20),((((((5,47),54),42),(((13,22),53),52)),(((((14,37),(48,50)),38),51),(27,29))),46)),15));
 642: 1 -8227.738281 -7667.266845 (0,1,((((((((((((2,55),11),(7,(((28,(36,39)),(40,58)),57))),(16,24)),((8,30),17)),(((4,18),((12,32),49)),(((10,25),43),(21,31)))),(((3,(34,35)),23),(33,56))),((19,26),(44,45))),20),((((((5,47),54),42),(((13,22),53),52)),((((14,37),(48,50)),38),51)),(15,(27,29)))),46),((6,9),41)));
 643: 2 -7947.227539 -7661.360082 (0,1,(((((((((((2,11),55),(16,24)),((7,57),(28,(36,39)))),((8,30),17)),((((4,18),((12,32),49)),(((10,25),43),(21,31))),(40,58))),(((3,(34,35)),23),(33,56))),((19,26),(44,45))),((6,9),41)),20),((((((((5,47),54),42),(((13,22),53),52)),((((14,37),(48,50)),38),51)),(27,29)),15),46)));
 644: 1 -7828.484375 -7655.174733 (0,1,(((((((((((((2,11),55),(16,24)),((7,(28,(36,39))),57)),((8,30),17)),(((4,18),((12,32),49)),(((10,25),43),(21,31)))),(40,58)),((3,(23,(34,35))),(33,56))),((19,26),(44,45))),((6,9),41)),20),(15,(27,29))),((((((5,47),54),42),(((13,22),53),52)),((((14,37),(48,50)),38),51)),46)));
 645: 1 -7626.024414 -7662.138853 (0,1,(((((((((((((2,55),11),((7,(28,(36,39))),57)),((8,30),17)),(16,24)),((((4,18),((12,32),49)),(((10,25),43),(21,31))),(40,58))),(((3,(34,35)),23),(33,56))),((19,26),(44,45))),((6,9),41)),46),(((((5,47),54),42),((((14,37),(48,50)),38),51)),(((13,22),53),52))),(15,(27,29))),20));
 646: 2 -7974.160156 -7665.009186 (0,1,((((((((((((((2,11),55),(16,24)),57),(28,(36,39))),7),((((4,18),((12,32),49)),(((10,25),43),(21,31))),(40,58))),(8,(17,30))),(((3,(34,35)),23),(33,56))),((19,26),(44,45))),((6,9),41)),20),((((((5,47),54),42),(((13,22),53),52)),(((((14,37),(48,50)),38),51),(27,29))),46)),15));
 647: 1 -7794.816406 -7663.020021 (0,1,((((((((((((2,(11,55)),(16,24)),((7,(((28,39),36),(40,58))),57)),((((4,18),((12,32),49)),(21,31)),((10,25),43))),((8,30),17)),((3,(23,(34,35))),(33,56))),((19,26),(44,45))),(((6,9),41),20)),((((5,47),54),42),(((13,22),53),52))),46),(((((14,37),(48,50)),38),51),(27,29))),15));
 648: 1 -7884.449707 -7665.935086 (0,1,((((((((2,(11,55)),((((((4,18),((12,32),49)),(40,58)),(((10,25),43),(21,31))),((8,30),17)),((7,57),(28,(36,39))))),(16,24)),((3,(23,(34,35))),(33,56))),((19,26),(44,45))),((6,9),41)),20),((((((5,47),54),42),(((13,22),53),52)),(((((14,37),(48,50)),38),51),(15,(27,29)))),46)));
 649: 1 -7489.255859 -7672.834685 (0,1,((((((((((2,55),11),(((((4,18),((12,32),49)),(((10,25),43),(21,31))),((8,30),17)),(7,(((28,(36,39)),(40,58)),57)))),(16,24)),((3,(23,(34,35))),(33,56))),((19,26),(44,45))),((6,9),41)),20),(((((((5,47),54),42),(((13,22),53),52)),(((14,37),(38,(48,50))),51)),46),(27,29))),15));
 650: 2 -7363.489258 -7664.194318 (0,1,(((((((((((2,55),11),(((((4,18),((12,32),49)),(((10,25),43),(21,31))),((8,30),17)),((7,57),(((28,39),36),(40,58))))),24),16),((3,(23,(34,35))),(33,56))),((19,26),(44,45))),(((6,9),41),20)),((((5,47),54),42),(((13,22),53),52))),(((((14,37),(48,50)),38),51),46)),(15,(27,29))));
 651: 2 -7017.664062 -7674.072073 (0,1,((((((((((((((2,55),11),(16,24)),(7,((((28,36),39),(40,58)),57))),(((4,18),((12,32),49)),(((10,25),43),(21,31)))),((8,30),17)),((3,(23,(34,35))),(33,56))),(19,26)),(44,45)),((6,9),41)),(((14,(37,(48,50))),51),38)),(((((5,47),54),42),(((13,22),53),52)),46)),(15,(27,29))),20));
 652: 2 -7664.232422 -7657.137747 (0,1,((((((((((((2,(11,55)),((7,57),(((28,39),36),(40,58)))),(16,24)),((((4,18),((12,32),49)),(((10,25),43),(21,31))),((8,30),17))),(((3,(34,35)),23),(33,56))),((19,26),(44,45))),(6,9)),41),20),(15,(27,29))),(((((5,47),54),42),(((13,22),53),52)),((((14,37),(48,50)),38),51))),46));
 653: 2 -7841.977539 -7670.922659 (0,1,(((((((((((((2,11),55),((7,(28,(36,39))),57)),(16,24)),((8,30),17)),((((4,18),((12,32),49)),(((10,25),43),(21,31))),(40,58))),((3,(23,(34,35))),(33,56))),(19,26)),(44,45)),((6,9),41)),20),((((((5,47),54),42),(((13,22),53),52)),((((14,37),(48,50)),38),51)),46)),(15,(27,29))));
 654: 1 -7314.456543 -7678.429457 (0,1,((((((((((2,11),55),(((((3,(23,(34,35))),(33,56)),(((4,18),((12,32),49)),(((10,25),43),(21,31)))),((8,30),17)),(16,24))),(7,57)),((28,(36,39)),(40,58))),((19,26),(44,45))),((6,9),41)),20),(15,(27,29))),((((((5,47),54),42),(((13,22),53),52)),((((14,37),(48,50)),38),51)),46)));
 655: 3 -7373.345703 -7666.132356 (0,1,((((((((2,(11,55)),((((((4,18),((12,32),49)),(((10,25),43),(21,31))),(40,58)),((8,30),17)),((7,57),(28,(36,39))))),(16,24)),((3,(23,(34,35))),(33,56))),((19,26),(44,45))),((6,9),41)),20),((((((5,47),54),42),(((13,22),53),52)),((((((14,37),(48,50)),38),51),(27,29)),15)),46)));
 656: 1 -7406.52832 -7654.869075 (0,1,(((((((((((2,11),55),((7,57),(28,(36,39)))),(16,24)),(((((4,18),((12,32),49)),(((10,25),43),(21,31))),(40,58)),((8,30),17))),((3,(23,(34,35))),(33,56))),((19,26),(44,45))),((6,9),41)),((((((5,47),54),42),(((13,22),53),52)),((((14,37),(48,50)),38),51)),46)),20),(15,(27,29))));
 657: 1 -7822.905762 -7670.884181 (0,1,((((((((((((2,(11,55)),((7,57),(((28,39),36),(40,58)))),(16,24)),((((4,18),((12,32),49)),(((10,25),43),(21,31))),((8,30),17))),(((3,(34,35)),23),(33,56))),((19,26),(44,45))),(6,9)),41),20),(15,(27,29))),(((5,47),((((13,22),53),52),(42,54))),((((14,37),(48,50)),38),51))),46));
 658: 3 -7692.423828 -7660.985185 (0,1,((((((((((((2,55),11),(7,((28,((36,39),(40,58))),57))),(16,24)),((((4,18),((12,32),49)),(((10,25),43),(21,31))),((8,30),17))),(((3,(34,35)),23),(33,56))),((19,26),(44,45))),((6,9),41)),((((5,47),54),42),(((13,22),53),52))),(((((14,37),(48,50)),38),51),46)),(15,(27,29))),20));
 659: 1 -7770.679688 -7658.79143 (0,1,((((((((((((2,55),11),(((((4,18),((12,32),49)),(((10,25),43),(21,31))),((8,30),17)),((7,57),(((28,36),39),(40,58))))),(16,24)),((3,(23,(34,35))),(33,56))),((19,26),(44,45))),((6,9),41)),46),(((((5,47),54),42),(((13,22),53),52)),((((14,(48,50)),37),38),51))),15),(27,29)),20));
 660: 1 -7881.527344 -7655.296387 (0,1,(((((((((((((2,55),11),(7,(((28,(36,39)),(40,58)),57))),(16,24)),(((4,18),((12,32),49)),(((10,25),43),(21,31)))),((8,30),17)),(((3,(34,35)),23),(33,56))),((19,26),(44,45))),((6,9),41)),((((5,47),54),42),(((13,22),53),52))),(((((14,37),(48,50)),38),51),46)),(15,(27,29))),20));
 661: 1 -7355.787109 -7654.898899 (0,1,(((((((((((2,55),11),(((((4,18),((12,32),49)),(((10,25),43),(21,31))),(8,(17,30))),((7,57),(((28,36),39),(40,58))))),(16,24)),((3,(23,(34,35))),(33,56))),((19,26),(44,45))),((6,9),41)),46),(((((5,47),54),42),(((13,22),53),52)),((((14,(48,50)),37),38),51))),(15,(27,29))),20));
 662: 1 -7986.664062 -7657.732959 (0,1,((((((((((((2,55),11),(7,(((28,(36,39)),(40,58)),57))),(16,24)),((((4,18),((12,32),49)),(((10,25),43),(21,31))),((8,30),17))),(((3,(34,35)),23),(33,56))),((19,26),(44,45))),((6,9),41)),((((((5,47),54),42),(((13,22),53),52)),((((14,37),(48,50)),38),51)),46)),15),20),(27,29)));
 663: 1 -7949.26123 -7664.168734 (0,1,(((((((((((((2,55),11),((7,(28,(36,39))),57)),(16,24)),((8,30),17)),((((4,18),((12,32),49)),(((10,25),43),(21,31))),(40,58))),(((3,(34,35)),23),(33,56))),((19,26),(44,45))),((6,9),41)),46),((((5,47),(42,54)),(((13,22),53),52)),((((14,37),(48,50)),38),51))),(15,(27,29))),20));
 664: 1 -7935.301758 -7658.007179 (0,1,((((((((((((((2,55),11),((7,(28,(36,39))),57)),(16,24)),((8,30),17)),((((4,18),((12,32),49)),(((10,25),43),(21,31))),(40,58))),(((3,(34,35)),23),(33,56))),((19,26),(44,45))),((6,9),41)),46),((((5,47),54),42),(((13,22),53),52))),((((14,37),(48,50)),38),51)),(15,(27,29))),20));
 665: 1 -7465.680664 -7667.266845 (0,1,((((((((((((2,55),11),(7,(((28,(36,39)),(40,58)),57))),(16,24)),((8,30),17)),(((4,18),((12,32),49)),(((10,25),43),(21,31)))),(((3,(34,35)),23),(33,56))),((19,26),(44,45))),20),((((((5,47),54),42),(((13,22),53),52)),((((14,37),(48,50)),38),51)),(15,(27,29)))),46),((6,9),41)));
 666: 1 -7922.514648 -7657.599121 (0,1,((((((((((((2,55),11),((7,(28,(36,39))),57)),(16,24)),((8,30),17)),((((4,18),((12,32),49)),(((10,25),43),(21,31))),(40,58))),(((3,(34,35)),23),(33,56))),((19,26),(44,45))),((6,9),41)),46),((((((5,47),54),42),(((13,22),53),52)),((((14,37),(48,50)),38),51)),(15,(27,29)))),20));
 667: 2 -7555.076172 -7658.470323 (0,1,(((((((((((2,11),55),((7,(28,(36,39))),57)),(16,24)),(((((4,18),((12,32),49)),(((10,25),43),(21,31))),(40,58)),((8,30),17))),(((3,(34,35)),23),(33,56))),((19,26),(44,45))),((6,9),41)),20),(15,(27,29))),((((((5,47),54),42),(((13,22),53),52)),((((14,37),(48,50)),51),38)),46)));
 668: 1 -7575.280273 -7674.21034 (0,1,(((((((((((2,11),55),(16,24)),((7,57),(28,(36,39)))),((8,30),17)),((((4,18),((12,32),49)),(21,31)),(((10,25),43),(40,58)))),(((3,(34,35)),23),(33,56))),((19,26),(44,45))),((6,9),41)),20),(((((((5,47),54),42),(((13,22),53),52)),((((14,37),(48,50)),38),51)),(15,(27,29))),46)));
 669: 2 -7506.158203 -7654.972096 (0,1,(((((((((((2,11),55),((7,57),((28,(36,39)),(40,58)))),(16,24)),((((4,18),((12,32),49)),(((10,25),43),(21,31))),(8,(17,30)))),((3,(23,(34,35))),(33,56))),((19,26),(44,45))),((6,9),41)),20),(15,(27,29))),((((((5,47),54),42),(((13,22),53),52)),46),((((14,37),(48,50)),38),51))));
 670: 3 -7383.431152 -7657.024945 (0,1,(((((((((((((2,55),11),(16,24)),((28,(36,39)),(40,58))),(7,57)),(((4,18),((12,32),49)),(((10,25),43),(21,31)))),((8,30),17)),(((3,(34,35)),23),(33,56))),((19,26),(44,45))),((6,9),41)),((((((5,47),54),42),(((13,22),53),52)),((((14,37),(48,50)),38),51)),46)),(15,(27,29))),20));
 671: 2 -8020.856445 -7658.960709 (0,1,(((((((((((2,55),11),(7,((((28,36),39),(40,58)),57))),(16,24)),(((4,18),((12,32),49)),(((10,25),43),(21,31)))),((8,30),17)),(((3,(34,35)),23),(33,56))),((19,26),(44,45))),((6,9),41)),20),(((((((5,47),54),(((13,22),53),52)),42),((((14,37),(48,50)),38),51)),46),(15,(27,29)))));
 672: 1 -7809.429199 -7667.303354 (0,1,((((((((((((((2,11),55),(16,24)),((7,(28,(36,39))),57)),((8,30),17)),(((10,25),43),(21,31))),((4,18),((12,32),49))),(40,58)),((3,(23,(34,35))),(33,56))),((19,26),(44,45))),((6,9),41)),20),((((((5,47),54),42),(((13,22),53),52)),(((((14,37),(48,50)),38),51),(27,29))),46)),15));
 673: 1 -7315.922852 -7662.7839 (0,1,(((((((2,(((((((4,18),((12,32),49)),(((10,25),43),(21,31))),(40,58)),((8,30),17)),((7,57),(28,(36,39)))),(11,55))),(16,24)),((3,(23,(34,35))),(33,56))),((19,26),(44,45))),((6,9),41)),20),(((((((5,47),54),42),(((13,22),53),52)),((((14,37),(48,50)),38),51)),46),(15,(27,29)))));
 674: 4 -7591.444824 -7658.008299 (0,1,((((((((((((((2,11),55),(((28,39),36),(40,58))),(7,57)),(16,24)),(((4,18),((12,32),49)),(((10,25),43),(21,31)))),((8,30),17)),((3,(23,(34,35))),(33,56))),((19,26),(44,45))),((6,9),41)),46),(((((5,47),54),42),(((13,22),53),52)),((((14,37),(48,50)),38),51))),(15,(27,29))),20));
 675: 1 -7673.674805 -7660.441778 (0,1,((((((((((((2,11),55),((7,((28,(36,39)),(40,58))),57)),(16,24)),((((4,18),((12,32),49)),(((10,25),43),(21,31))),((8,30),17))),((3,(23,(34,35))),(33,56))),41),((19,26),(44,45))),(6,9)),((((((5,47),54),42),(((13,22),53),52)),((((14,37),(48,50)),38),51)),46)),(15,(27,29))),20));
 676: 1 -7941.710938 -7657.194424 (0,1,(((((((((((((2,55),11),((7,57),(((28,36),39),(40,58)))),(16,24)),((((4,18),((12,32),49)),(((10,25),43),(21,31))),((8,30),17))),(((3,(34,35)),23),(33,56))),((19,26),(44,45))),((6,9),41)),46),(((((5,47),54),42),(((13,22),53),52)),((((14,37),(48,50)),38),51))),15),(27,29)),20));
 677: 1 -7824.788086 -7662.006371 (0,1,(((((((((((2,55),11),(((((4,18),((12,32),49)),(((10,25),43),(21,31))),((8,30),17)),((7,57),(((28,36),39),(40,58))))),(16,24)),((3,(23,(34,35))),(33,56))),((19,26),(44,45))),46),((6,9),41)),(((((5,47),54),42),(((13,22),53),52)),((((14,(48,50)),37),38),51))),(15,(27,29))),20));
 678: 1 -7520.250977 -7667.303354 (0,1,((((((((((((((2,11),55),(16,24)),((7,(28,(36,39))),57)),((8,30),17)),(((10,25),43),(21,31))),((4,18),((12,32),49))),(40,58)),((3,(23,(34,35))),(33,56))),((19,26),(44,45))),((6,9),41)),20),((((((5,47),54),42),(((13,22),53),52)),(((((14,37),(48,50)),38),51),(27,29))),46)),15));
 679: 1 -7539.375 -7674.700047 (0,1,((((((((((2,55),11),(((((((3,(34,35)),23),(33,56)),(((4,18),((12,32),49)),(((10,25),43),(21,31)))),((8,30),17)),(16,24)),((7,57),((28,(36,39)),(40,58))))),((19,26),(44,45))),((6,9),41)),20),((((5,47),54),42),(((13,22),53),52))),46),((((14,37),(48,50)),38),51)),(15,(27,29))));
 680: 1 -7778.019043 -7663.160224 (0,1,((((((((((2,55),11),((((((4,18),((12,32),49)),(40,58)),(((10,25),43),(21,31))),((8,30),17)),((7,(28,(36,39))),57))),(16,24)),((3,(23,(34,35))),(33,56))),((19,26),(44,45))),((6,9),41)),20),(15,(27,29))),((((((5,47),54),42),(((13,22),53),52)),((((14,37),(48,50)),38),51)),46)));
 681: 1 -8315.302734 -7666.380296 (0,1,(((((((((2,11),55),((((((4,18),((12,32),49)),(((10,25),43),(21,31))),(40,58)),((8,30),17)),((7,((28,36),39)),57))),(16,24)),(((3,(34,35)),23),(33,56))),((19,26),(44,45))),((6,9),41)),20),((((((((5,47),54),42),(((13,22),53),52)),((((14,37),(48,50)),38),51)),15),(27,29)),46)));
 682: 1 -7619.044922 -7664.124147 (0,1,((((((((((((((2,55),11),((7,(28,(36,39))),57)),(16,24)),((8,30),17)),((((4,18),((12,32),49)),(((10,25),43),(21,31))),(40,58))),(((3,(34,35)),23),(33,56))),((19,26),(44,45))),((6,9),41)),46),(((((5,47),54),42),((((14,37),(48,50)),38),51)),(((13,22),53),52))),15),(27,29)),20));
 683: 1 -7725.832031 -7661.536022 (0,1,(((((((((((((2,55),11),((7,(28,(36,39))),57)),(16,24)),((8,30),17)),((((4,18),((12,32),49)),(((10,25),43),(21,31))),(40,58))),(((3,(34,35)),23),(33,56))),((19,26),(44,45))),((6,9),41)),46),(((((5,47),42),54),(((13,22),53),52)),((((14,37),(48,50)),38),51))),(15,(27,29))),20));
 684: 1 -7733.782227 -7660.399857 (0,1,(((((((((((2,11),55),((7,(((28,36),39),(40,58))),57)),(16,24)),((((4,18),((12,32),49)),(((10,25),43),(21,31))),((8,30),17))),(((3,(34,35)),23),(33,56))),((19,26),(44,45))),((6,9),41)),((((5,47),54),42),(((13,22),53),52))),20),(((((14,37),(48,50)),38),51),((15,(27,29)),46))));
 685: 2 -8036.535156 -7661.818517 (0,1,(((((((((((((2,11),55),((7,((28,(36,39)),(40,58))),57)),(16,24)),((((4,18),((12,32),49)),(((10,25),43),(21,31))),((8,30),17))),((3,(23,(34,35))),(33,56))),((19,26),(44,45))),41),(6,9)),((((((5,47),54),42),(((13,22),53),52)),((((14,37),(48,50)),38),51)),46)),15),(27,29)),20));
 686: 1 -7204.873047 -7666.888954 (0,1,((((((((((((2,11),55),(((((4,18),((12,32),49)),(((10,25),43),(21,31))),((8,30),17)),((7,(((28,36),39),(40,58))),57))),(16,24)),(((3,(34,35)),23),(33,56))),((19,26),(44,45))),41),20),(6,9)),46),(15,(27,29))),(((((5,47),54),42),(((13,22),53),52)),((((14,37),(48,50)),38),51))));
 687: 2 -7687.413574 -7657.744333 (0,1,(((((((((((((2,(11,55)),((28,(36,39)),(40,58))),(7,57)),(16,24)),(((4,18),((12,32),49)),(((10,25),43),(21,31)))),((8,30),17)),(((3,(34,35)),23),(33,56))),((19,26),(44,45))),((6,9),41)),46),(((((5,47),54),42),(((13,22),53),52)),((((14,37),(48,50)),38),51))),(15,(27,29))),20));
 688: 2 -7343.371094 -7662.465183 (0,1,(((((((((((2,11),55),((7,(((28,36),39),(40,58))),57)),(16,24)),((((4,18),((12,32),49)),(((10,25),43),(21,31))),((8,30),17))),(((3,(34,35)),23),(33,56))),((19,26),(44,45))),((6,9),41)),20),((((5,47),54),42),(((13,22),53),52))),(((((14,37),(48,50)),38),51),((15,46),(27,29)))));
 689: 1 -7628.294922 -7661.662138 (0,1,(((((((((((2,55),11),((7,((28,(36,39)),(40,58))),57)),(16,24)),((((4,18),((12,32),49)),(((10,25),43),(21,31))),((8,30),17))),(((3,(34,35)),23),(33,56))),((19,26),(44,45))),((6,9),41)),20),(15,(27,29))),(((((5,47),((((13,22),53),52),54)),42),((((14,37),(48,50)),51),38)),46)));
 690: 1 -8253.987305 -7668.388857 (0,1,(((((((((((2,(11,55)),((7,57),(((28,36),39),(40,58)))),(16,24)),(((4,18),((12,32),49)),(((10,25),43),(21,31)))),((8,30),17)),(((3,(34,35)),23),(33,56))),((19,26),(44,45))),20),((6,9),(38,41))),((((5,47),54),42),(((13,22),53),52))),(((((14,37),(48,50)),51),46),(15,(27,29)))));
 691: 1 -7777.383301 -7656.908146 (0,1,(((((((((2,11),55),(((((4,18),((12,32),49)),(((10,25),43),(21,31))),((8,30),17)),((7,57),((28,(36,39)),(40,58))))),(16,24)),((3,(23,(34,35))),(33,56))),((19,26),(44,45))),((6,9),41)),20),((((((5,47),54),42),(((13,22),53),52)),((((14,37),(48,50)),38),51)),((15,(27,29)),46))));
 692: 1 -8133.791992 -7667.824105 (0,1,(((((((((((2,11),55),(((((4,18),((12,32),49)),(((10,25),43),(21,31))),((8,30),17)),((7,57),((28,(36,39)),(40,58))))),(16,24)),((3,(23,(34,35))),(33,56))),((19,26),(44,45))),46),((6,9),41)),((((5,47),((((13,22),53),52),54)),42),((((14,37),(48,50)),38),51))),(15,(27,29))),20));
 693: 2 -8091.306152 -7656.719149 (0,1,((((((((((((2,11),55),((7,(28,(36,39))),57)),(16,24)),((8,30),17)),((((4,18),((12,32),49)),(((10,25),43),(21,31))),(40,58))),((3,(23,(34,35))),(33,56))),((19,26),(44,45))),((6,9),41)),20),(15,(27,29))),((((((5,47),54),42),(((13,22),53),52)),46),((((14,37),(48,50)),38),51))));
 694: 3 -7359.513672 -7659.835686 (0,1,(((((((((((((2,11),55),(7,((((28,36),39),(40,58)),57))),(16,24)),((((4,18),((12,32),49)),(((10,25),43),(21,31))),((8,30),17))),(((3,(34,35)),23),(33,56))),((19,26),(44,45))),((6,9),41)),(((13,22),53),52)),46),((((5,47),54),42),(((((14,37),(48,50)),38),51),(27,29)))),15),20));
 695: 1 -7242.320312 -7665.436589 (0,1,(((((((((((((2,55),11),((7,(28,(36,39))),57)),(16,24)),((8,30),17)),((((4,18),((12,32),49)),(((10,25),43),(21,31))),(40,58))),(((3,(34,35)),23),(33,56))),((19,26),(44,45))),46),((6,9),41)),(((((5,47),54),42),((((14,37),(48,50)),38),51)),(((13,22),53),52))),(15,(27,29))),20));
 696: 1 -7721.943359 -7658.811354 (0,1,(((((((((((((2,55),11),(16,24)),((7,((28,39),36)),57)),((8,30),17)),((((4,18),((12,32),49)),(((10,25),43),(21,31))),(40,58))),((3,(23,(34,35))),(33,56))),((19,26),(44,45))),((6,9),41)),20),((((5,47),54),42),(((13,22),53),52))),(((((14,37),(48,50)),38),51),(15,(27,29)))),46));
 697: 1 -7638.308105 -7657.620223 (0,1,((((((((((((((2,11),55),(16,24)),((7,57),(28,(36,39)))),((8,30),17)),((((4,18),((12,32),49)),(((10,25),43),(21,31))),(40,58))),((3,(23,(34,35))),(33,56))),((19,26),(44,45))),((6,9),41)),46),((((5,47),54),42),(((13,22),53),52))),((((14,37),(48,50)),38),51)),(15,(27,29))),20));
 698: 1 -7405.072754 -7664.148133 (0,1,(((((((((((((2,11),55),(7,((((28,36),39),(40,58)),57))),(16,24)),((((4,18),((12,32),49)),(((10,25),43),(21,31))),((8,30),17))),(((3,(34,35)),23),(33,56))),((19,26),(44,45))),(6,9)),41),(((13,22),53),52)),(((((5,47),54),42),(((((14,37),(48,50)),38),51),(27,29))),46)),15),20));
 699: 1 -6923.835938 -7664.124147 (0,1,((((((((((((((2,55),11),((7,(28,(36,39))),57)),(16,24)),((8,30),17)),((((4,18),((12,32),49)),(((10,25),43),(21,31))),(40,58))),(((3,(34,35)),23),(33,56))),((19,26),(44,45))),((6,9),41)),46),(((((5,47),54),42),((((14,37),(48,50)),38),51)),(((13,22),53),52))),15),(27,29)),20));
 700: 1 -7167.573242 -7654.24998 (0,1,((((((((((((2,11),55),((7,((28,(36,39)),(40,58))),57)),(16,24)),((((4,18),((12,32),49)),(((10,25),43),(21,31))),((8,30),17))),(((3,(34,35)),23),(33,56))),((19,26),(44,45))),((6,9),41)),46),(((((5,47),54),42),(((13,22),53),52)),((((14,37),(48,50)),51),38))),(15,(27,29))),20));
 701: 6 -7439.504883 -7656.076862 (0,1,(((((((((((2,11),55),((((((4,18),((12,32),49)),(((10,25),43),(21,31))),((8,30),17)),57),(7,((28,(36,39)),(40,58))))),(16,24)),((3,(23,(34,35))),(33,56))),((19,26),(44,45))),((6,9),41)),46),(((((5,47),54),42),(((13,22),53),52)),((((14,37),(48,50)),38),51))),(15,(27,29))),20));
 702: 1 -7392.173828 -7661.852936 (0,1,((((((((((((2,11),55),(((((4,18),((12,32),49)),(((10,25),43),(21,31))),((8,30),17)),((7,((28,(36,39)),(40,58))),57))),(16,24)),((3,(23,(34,35))),(33,56))),41),((19,26),(44,45))),(6,9)),(((5,47),54),42)),((((13,22),53),52),(((((14,37),(48,50)),51),38),46))),(15,(27,29))),20));
 703: 2 -7539.271484 -7661.421165 (0,1,((((((((((2,11),(((((4,18),((12,32),49)),(((10,25),43),(21,31))),((8,30),17)),((7,((28,(36,39)),(40,58))),57))),55),(16,24)),(((3,(34,35)),23),(33,56))),((19,26),(44,45))),(((6,9),41),20)),((((5,47),54),42),(((13,22),53),52))),(((((14,37),(48,50)),38),51),46)),(15,(27,29))));
 704: 2 -7997.342773 -7659.373014 (0,1,(((((((((2,((((((4,18),((12,32),49)),(((10,25),43),(21,31))),((8,30),17)),((7,57),(((28,36),39),(40,58)))),(11,55))),(16,24)),(((3,(34,35)),23),(33,56))),((19,26),(44,45))),((6,9),41)),((((5,47),54),42),(((13,22),53),52))),(((((14,37),(48,50)),38),51),46)),(15,(27,29))),20));
 705: 4 -7621.132812 -7670.175471 (0,1,(((((((((((2,55),11),(((((4,18),((12,32),49)),(((10,25),43),(21,31))),((8,30),17)),((7,57),(((28,36),39),(40,58))))),(16,24)),(33,56)),(3,(23,(34,35)))),((19,26),(44,45))),(((6,9),41),20)),((((5,47),54),42),(((13,22),53),52))),(((((14,37),(48,50)),38),51),46)),(15,(27,29))));
 706: 1 -7162.383789 -7667.303354 (0,1,((((((((((((((2,11),55),(16,24)),((7,(28,(36,39))),57)),((8,30),17)),(((10,25),43),(21,31))),((4,18),((12,32),49))),(40,58)),((3,(23,(34,35))),(33,56))),((19,26),(44,45))),((6,9),41)),20),((((((5,47),54),42),(((13,22),53),52)),(((((14,37),(48,50)),38),51),(27,29))),46)),15));
 707: 1 -7803.728516 -7659.785886 (0,1,((((((((((2,55),11),(((((((4,18),((12,32),49)),((10,25),43)),(21,31)),(40,58)),((8,30),17)),((7,(28,(36,39))),57))),(16,24)),((3,(23,(34,35))),(33,56))),((19,26),(44,45))),((6,9),41)),20),(15,(27,29))),((((((5,47),54),42),(((13,22),53),52)),((((14,37),(48,50)),38),51)),46)));
 708: 1 -7908.767578 -7658.821927 (0,1,((((((((((2,55),11),((((((4,18),((12,32),49)),(((10,25),43),(21,31))),(40,58)),(8,(17,30))),((7,(28,(36,39))),57))),(16,24)),((3,(23,(34,35))),(33,56))),((19,26),(44,45))),((6,9),41)),20),(15,(27,29))),((((((5,47),54),42),(((13,22),53),52)),((((14,37),(48,50)),38),51)),46)));
 709: 4 -8081.043945 -7660.546389 (0,1,(((((((((((2,11),((7,57),((28,(36,39)),(40,58)))),55),(16,24)),((((4,18),((12,32),49)),(((10,25),43),(21,31))),((8,30),17))),(((3,(34,35)),23),(33,56))),((19,26),(44,45))),((6,9),41)),20),(15,(27,29))),(((((5,47),((((13,22),53),52),54)),42),((((14,37),(48,50)),38),51)),46)));
 710: 1 -7721.464844 -7681.518763 (0,1,(((((((((2,((((((((4,18),((12,32),49)),(21,31)),((10,25),43)),(8,(17,30))),(16,24)),55),11)),(7,57)),((28,39),36)),(40,58)),((3,(23,(34,35))),(33,56))),((6,9),41)),((19,26),(44,45))),20),((((((5,47),54),42),(((13,22),53),52)),(((((14,37),(48,50)),38),51),46)),(15,(27,29)))));
 711: 1 -7726.65918 -7677.885245 (0,1,((((((((((2,55),(((7,57),(((28,36),39),(40,58))),11)),((((4,18),((12,32),49)),(((10,25),43),(21,31))),((8,30),17))),(16,24)),(((3,(34,35)),23),(33,56))),((19,26),(44,45))),((6,9),41)),20),(15,(27,29))),((((5,47),54),42),(((((13,22),53),52),((((14,(48,50)),37),51),38)),46))));
 712: 2 -7408.048828 -7668.336052 (0,1,(((((((((((((2,55),11),(16,24)),((7,57),((28,(36,39)),(40,58)))),(((4,18),((12,32),49)),(((10,25),43),(21,31)))),((8,30),17)),(33,56)),((3,(34,35)),23)),((19,26),(44,45))),(((6,9),41),20)),((((5,47),54),42),(((13,22),53),52))),(((((14,37),(48,50)),38),51),46)),(15,(27,29))));
 713: 2 -7104.038086 -7661.969449 (0,1,(((((((((((2,55),11),(((7,57),(28,(36,39))),(16,24))),((8,30),17)),((((4,18),((12,32),49)),(((10,25),43),(21,31))),(40,58))),(((3,(34,35)),23),(33,56))),((19,26),(44,45))),((6,9),41)),(((13,22),53),52)),20),((((((5,47),54),42),((((14,37),(48,50)),38),51)),(15,(27,29))),46)));
 714: 2 -7805.186035 -7682.087104 (0,1,((((((((((((((2,11),55),((7,57),(28,(36,39)))),(16,24)),((8,30),17)),(40,58)),(((4,18),(((10,25),43),(21,31))),((12,32),49))),(((3,(34,35)),23),(33,56))),((19,26),(44,45))),((6,9),41)),20),(((((14,37),(48,50)),38),51),(15,(27,29)))),(((5,47),54),((((13,22),53),52),42))),46));
 715: 1 -7780.945801 -7654.898899 (0,1,(((((((((((2,55),11),(((((4,18),((12,32),49)),(((10,25),43),(21,31))),(8,(17,30))),((7,57),(((28,36),39),(40,58))))),(16,24)),((3,(23,(34,35))),(33,56))),((19,26),(44,45))),((6,9),41)),46),(((((5,47),54),42),(((13,22),53),52)),((((14,(48,50)),37),38),51))),(15,(27,29))),20));
 716: 7 -7559.645508 -7656.048689 (0,1,(((((((((((((2,11),55),(16,24)),((7,57),(28,(36,39)))),((8,30),17)),((((4,18),((12,32),49)),(((10,25),43),(21,31))),(40,58))),(((3,(34,35)),23),(33,56))),((19,26),(44,45))),((6,9),41)),20),(15,(27,29))),(((((5,47),54),42),(((13,22),53),52)),((((14,37),(48,50)),38),51))),46));
 717: 1 -7863.992188 -7667.475931 (0,1,(((((((((((2,(11,55)),((7,57),(((28,36),39),(40,58)))),((((4,18),((12,32),49)),(((10,25),43),(21,31))),((8,30),17))),(16,24)),(((3,(34,35)),23),(33,56))),((19,26),(44,45))),20),((6,9),(38,41))),((((5,47),54),42),(((13,22),53),52))),((((14,37),(48,50)),51),46)),(15,(27,29))));
 718: 1 -7615.064453 -7686.486126 (0,1,((((((((((((2,(11,55)),((7,57),(((28,36),39),(40,58)))),(16,24)),(((4,18),((12,32),49)),(((10,25),43),(21,31)))),((8,30),17)),(((3,(34,35)),23),(33,56))),((19,26),(44,45))),20),((6,9),(38,41))),((((5,47),54),42),(((13,22),53),52))),(((((14,37),50),48),51),46)),(15,(27,29))));
 719: 1 -7846.756348 -7665.60727 (0,1,((((((((((((2,(11,55)),(16,24)),((7,57),(((28,36),39),(40,58)))),(((4,18),((12,32),49)),(((10,25),43),(21,31)))),((8,30),17)),(((3,(34,35)),23),(33,56))),((19,26),(44,45))),20),((6,9),(38,41))),((((5,47),54),42),(((13,22),53),52))),((((14,37),(48,50)),51),46)),(15,(27,29))));
 720: 1 -7919.398926 -7654.898899 (0,1,(((((((((((2,55),11),(((((4,18),((12,32),49)),(((10,25),43),(21,31))),(8,(17,30))),((7,57),(((28,36),39),(40,58))))),(16,24)),((3,(23,(34,35))),(33,56))),((19,26),(44,45))),((6,9),41)),46),(((((5,47),54),42),(((13,22),53),52)),((((14,(48,50)),37),38),51))),(15,(27,29))),20));
 721: 2 -7993.664062 -7659.340494 (0,1,((((((((((((2,55),11),((7,57),((28,(36,39)),(40,58)))),(16,24)),((((4,18),((12,32),49)),(((10,25),43),(21,31))),((8,30),17))),((3,(23,(34,35))),(33,56))),((19,26),(44,45))),46),((6,9),41)),(((((5,47),54),42),(((13,22),53),52)),((((14,37),(48,50)),38),51))),(15,(27,29))),20));
 722: 2 -7906.375 -7673.036781 (0,1,(((((((((((((2,55),11),(16,24)),((7,57),((28,36),39))),((8,30),17)),((((4,18),((12,32),49)),(((10,25),43),(21,31))),(40,58))),(3,(23,(34,35)))),(33,56)),((19,26),(44,45))),((6,9),41)),20),((((((5,47),54),42),(((13,22),53),52)),(((((14,37),(48,50)),38),51),(27,29))),46)),15));
 723: 2 -7361.418945 -7661.179103 (0,1,(((((((((((2,11),55),(((((4,18),((12,32),49)),(((10,25),43),(21,31))),((8,30),17)),((7,((28,(36,39)),(40,58))),57))),16),24),(((3,(34,35)),23),(33,56))),((19,26),(44,45))),((6,9),41)),20),(15,(27,29))),((((((5,47),54),42),(((13,22),53),52)),((((14,37),(48,50)),38),51)),46)));
 724: 1 -7982.625 -7660.760889 (0,1,(((((((((((((2,11),55),(16,24)),((7,57),(28,(36,39)))),((8,30),17)),((((4,18),((12,32),49)),(((10,25),43),(21,31))),(40,58))),((3,(23,(34,35))),(33,56))),((19,26),(44,45))),((6,9),41)),46),(((((5,47),42),54),(((13,22),53),52)),((((14,37),(48,50)),38),51))),(15,(27,29))),20));
 725: 1 -7644.191406 -7667.303354 (0,1,((((((((((((((2,11),55),(16,24)),((7,(28,(36,39))),57)),((8,30),17)),(((10,25),43),(21,31))),((4,18),((12,32),49))),(40,58)),((3,(23,(34,35))),(33,56))),((19,26),(44,45))),((6,9),41)),20),((((((5,47),54),42),(((13,22),53),52)),(((((14,37),(48,50)),38),51),(27,29))),46)),15));
 726: 1 -8048.75293 -7676.995612 (0,1,(((((((((((((((2,11),55),(16,24)),(7,(28,(36,39)))),57),(8,(17,30))),(((((4,18),(12,(32,49))),(21,31)),43),(10,25))),(40,58)),((3,(23,(34,35))),(33,56))),((6,9),41)),((19,26),(44,45))),46),(((((5,47),54),42),(((13,22),53),52)),((((14,37),(48,50)),38),51))),(15,(27,29))),20));
 727: 1 -7836.191406 -7657.780354 (0,1,(((((((((((((2,55),11),((7,(28,(36,39))),57)),(16,24)),((8,30),17)),((((4,18),((12,32),49)),(((10,25),43),(21,31))),(40,58))),(((3,(34,35)),23),(33,56))),((19,26),(44,45))),((6,9),41)),46),(((((5,47),54),42),(((13,22),53),52)),((((14,37),(48,50)),51),38))),(15,(27,29))),20));
 728: 2 -7554.447266 -7666.101587 (0,1,((((((((((((((2,11),55),(16,24)),((7,57),(28,(36,39)))),((8,30),17)),((((4,18),((12,32),49)),(((10,25),43),(21,31))),(40,58))),(33,56)),(3,(23,(34,35)))),((19,26),(44,45))),((6,9),41)),46),(((((5,47),54),42),(((13,22),53),52)),((((14,37),(48,50)),38),51))),(15,(27,29))),20));
 729: 1 -8029.271973 -7670.312749 (0,1,(((((((((2,(11,55)),(16,24)),((((4,18),((((10,25),43),(21,31)),((12,32),49))),((8,30),17)),((7,57),(((28,39),36),(40,58))))),((3,(23,(34,35))),(33,56))),((19,26),(44,45))),((6,9),41)),20),(15,(27,29))),((((((5,47),54),42),(((13,22),53),52)),((((14,37),(48,50)),38),51)),46)));
 730: 1 -7878.010742 -7667.531312 (0,1,((((((((((((2,(11,55)),((7,57),(((28,36),39),(40,58)))),(16,24)),(((4,18),((12,32),49)),(((10,25),43),(21,31)))),(8,(17,30))),(((3,(34,35)),23),(33,56))),((19,26),(44,45))),20),((6,9),(38,41))),((((5,47),54),42),(((13,22),53),52))),((((14,37),(48,50)),51),46)),(15,(27,29))));
 731: 4 -7492.51123 -7655.011006 (0,1,((((((((((((2,11),55),((7,(28,(36,39))),57)),(16,24)),((8,30),17)),((((4,18),((12,32),49)),(((10,25),43),(21,31))),(40,58))),(((3,(34,35)),23),(33,56))),((19,26),(44,45))),((6,9),41)),20),(15,(27,29))),((((((5,47),54),42),(((13,22),53),52)),((((14,37),(48,50)),38),51)),46)));
 732: 1 -7476.557617 -7661.852936 (0,1,((((((((((((2,11),55),(((((4,18),((12,32),49)),(((10,25),43),(21,31))),((8,30),17)),((7,((28,(36,39)),(40,58))),57))),(16,24)),((3,(23,(34,35))),(33,56))),41),((19,26),(44,45))),(6,9)),(((5,47),54),42)),((((13,22),53),52),(((((14,37),(48,50)),51),38),46))),(15,(27,29))),20));
 733: 1 -7522.403809 -7657.660263 (0,1,(((((((((((2,11),55),((7,(((28,36),39),(40,58))),57)),(16,24)),((((4,18),((12,32),49)),(((10,25),43),(21,31))),(8,(17,30)))),(((3,(34,35)),23),(33,56))),((19,26),(44,45))),((6,9),41)),20),((((5,47),54),42),(((13,22),53),52))),(((((14,37),(48,50)),38),51),((15,(27,29)),46))));
 734: 1 -7614.517578 -7660.903903 (0,1,((((((((((2,55),11),(((((4,18),((12,32),49)),(((10,25),43),(21,31))),((8,30),17)),((7,57),(((28,36),39),(40,58))))),(16,24)),((3,(23,(34,35))),(33,56))),((19,26),(44,45))),(((6,9),41),46)),(((((5,47),54),42),(((13,22),53),52)),((((14,(48,50)),37),38),51))),(15,(27,29))),20));
 735: 1 -8184.565918 -7667.531312 (0,1,((((((((((((2,(11,55)),((7,57),(((28,36),39),(40,58)))),(16,24)),(((4,18),((12,32),49)),(((10,25),43),(21,31)))),(8,(17,30))),(((3,(34,35)),23),(33,56))),((19,26),(44,45))),20),((6,9),(38,41))),((((5,47),54),42),(((13,22),53),52))),((((14,37),(48,50)),51),46)),(15,(27,29))));
 736: 1 -7510.059082 -7653.365132 (0,1,((((((((((((2,(11,55)),(16,24)),((7,57),((28,(36,39)),(40,58)))),(((4,18),((12,32),49)),(((10,25),43),(21,31)))),((8,30),17)),(((3,(34,35)),23),(33,56))),((19,26),(44,45))),((6,9),41)),46),(((((5,47),54),42),(((13,22),53),52)),((((14,37),(48,50)),38),51))),(15,(27,29))),20));
 737: 1 -7788.472656 -7665.60727 (0,1,((((((((((((2,(11,55)),(16,24)),((7,57),(((28,36),39),(40,58)))),(((4,18),((12,32),49)),(((10,25),43),(21,31)))),((8,30),17)),(((3,(34,35)),23),(33,56))),((19,26),(44,45))),20),((6,9),(38,41))),((((5,47),54),42),(((13,22),53),52))),((((14,37),(48,50)),51),46)),(15,(27,29))));
 738: 1 -7585.012207 -7667.531312 (0,1,((((((((((((2,(11,55)),((7,57),(((28,36),39),(40,58)))),(16,24)),(((4,18),((12,32),49)),(((10,25),43),(21,31)))),(8,(17,30))),(((3,(34,35)),23),(33,56))),((19,26),(44,45))),20),((6,9),(38,41))),((((5,47),54),42),(((13,22),53),52))),((((14,37),(48,50)),51),46)),(15,(27,29))));
 739: 3 -7662.59082 -7659.554197 (0,1,((((((((((((2,11),55),((7,57),(28,(36,39)))),(16,24)),((8,30),17)),((((4,18),((12,32),49)),(((10,25),43),(21,31))),(40,58))),((3,(23,(34,35))),(33,56))),((19,26),(44,45))),((6,9),41)),20),((((((5,47),54),42),(((13,22),53),52)),(((((14,37),(48,50)),38),51),(27,29))),46)),15));
 740: 1 -7351.836914 -7674.892317 (0,1,(((((((((2,55),11),((((((3,(23,(34,35))),(33,56)),(((4,18),((12,32),49)),(((10,25),43),(21,31)))),(40,58)),((8,30),17)),((7,(28,(36,39))),57))),(16,24)),((19,26),(44,45))),((6,9),41)),20),(15,(27,29))),((((((5,47),54),(((13,22),53),52)),42),((((14,37),(48,50)),38),51)),46)));
 741: 3 -7912.02832 -7669.978954 (0,1,(((((((((((((2,(11,55)),(((28,36),39),(40,58))),(7,57)),(16,24)),(((4,18),((12,32),49)),(((10,25),43),(21,31)))),((8,30),17)),(((3,(34,35)),23),(33,56))),((19,26),(44,45))),20),((6,9),(38,41))),((((5,47),54),42),(((13,22),53),52))),((((14,37),(48,50)),51),46)),(15,(27,29))));
 742: 1 -7528.68457 -7673.791175 (0,1,((((((((((((2,55),11),((7,57),(((28,39),36),(40,58)))),(16,24)),((((4,18),((12,32),49)),((((10,25),43),21),31)),(8,(17,30)))),(33,56)),(3,(23,(34,35)))),((19,26),(44,45))),((6,9),41)),20),(15,(27,29))),((((((5,47),54),42),(((13,22),53),52)),((((14,37),(48,50)),38),51)),46)));
 743: 2 -7995.083008 -7657.428992 (0,1,((((((((((2,(11,55)),((((((4,18),((12,32),49)),(((10,25),43),(21,31))),((8,30),17)),(7,57)),(((28,36),39),(40,58)))),(16,24)),(((3,(34,35)),23),(33,56))),((19,26),(44,45))),((6,9),41)),((((5,47),54),42),(((13,22),53),52))),(((((14,37),(48,50)),38),51),46)),(15,(27,29))),20));
 744: 1 -7886.681641 -7654.24998 (0,1,((((((((((((2,11),55),((7,((28,(36,39)),(40,58))),57)),(16,24)),((((4,18),((12,32),49)),(((10,25),43),(21,31))),((8,30),17))),(((3,(34,35)),23),(33,56))),((19,26),(44,45))),((6,9),41)),46),(((((5,47),54),42),(((13,22),53),52)),((((14,37),(48,50)),51),38))),(15,(27,29))),20));
 745: 3 -7550.323242 -7664.299487 (0,1,((((((((((((2,11),55),(16,24)),((((4,18),((12,32),49)),(((10,25),43),(21,31))),((8,30),17))),(7,57)),(40,58)),((28,36),39)),((3,(23,(34,35))),(33,56))),((19,26),(44,45))),((6,9),41)),20),(((((((5,47),54),42),(((13,22),53),52)),((((14,37),(48,50)),38),51)),(15,(27,29))),46)));
 746: 1 -7547.333496 -7660.930009 (0,1,(((((((((((2,11),55),((7,57),((28,(36,39)),(40,58)))),(16,24)),((((4,18),((12,32),49)),(((10,25),43),(21,31))),(8,(17,30)))),((3,(23,(34,35))),(33,56))),((19,26),(44,45))),((6,9),41)),20),(15,(27,29))),((((((5,47),42),54),(((13,22),53),52)),((((14,37),(48,50)),38),51)),46)));
 747: 1 -6712.786133 -7660.396442 (0,1,((((((((((2,11),55),((7,57),((28,(36,39)),(40,58)))),(16,24)),((((4,18),((12,32),49)),(((10,25),43),(21,31))),((8,30),17))),(((3,(34,35)),23),(33,56))),((19,26),(44,45))),20),((6,9),41)),(((((((5,47),54),42),(((13,22),53),52)),((((14,37),(48,50)),38),51)),(15,(27,29))),46)));
 748: 1 -7260.527344 -7657.780354 (0,1,(((((((((((((2,55),11),((7,(28,(36,39))),57)),(16,24)),((8,30),17)),((((4,18),((12,32),49)),(((10,25),43),(21,31))),(40,58))),(((3,(34,35)),23),(33,56))),((19,26),(44,45))),((6,9),41)),46),(((((5,47),54),42),(((13,22),53),52)),((((14,37),(48,50)),51),38))),(15,(27,29))),20));
 749: 1 -7533.106934 -7664.046756 (0,1,(((((((((((2,11),55),((7,((28,(36,39)),(40,58))),57)),((((4,18),((12,32),49)),(((10,25),43),(21,31))),(8,(17,30)))),(16,24)),((3,(23,(34,35))),(33,56))),((19,26),(44,45))),((6,9),41)),46),((((((5,47),54),42),(((13,22),53),52)),((((14,37),(48,50)),51),38)),(15,(27,29)))),20));
 750: 1 -7397.986328 -7686.820315 (0,1,(((((((((((((2,(11,55)),(16,24)),((7,((28,36),39)),57)),((((((4,18),(32,49)),12),(21,31)),((10,25),43)),(8,(17,30)))),(40,58)),(((3,23),(34,35)),(33,56))),((19,26),(44,45))),41),(6,9)),46),((((((5,47),54),42),(((13,22),53),52)),((((14,37),(48,50)),38),51)),15)),(27,29)),20));
 751: 7 -7696.388672 -7669.033149 (0,1,(((((((((((((((2,11),55),(16,24)),(7,57)),((((4,18),((12,32),49)),(((10,25),43),(21,31))),((8,30),17))),((28,36),39)),(40,58)),((3,(23,(34,35))),(33,56))),((19,26),(44,45))),((6,9),41)),20),((((5,47),54),42),(((13,22),53),52))),46),(((((14,37),(48,50)),38),51),(27,29))),15));
 752: 1 -7754.06543 -7659.37457 (0,1,((((((((((2,(((((4,18),((12,32),49)),(((10,25),43),(21,31))),((8,30),17)),((7,57),(((28,36),39),(40,58))))),(11,55)),(16,24)),(((3,(34,35)),23),(33,56))),((19,26),(44,45))),((6,9),41)),((((5,47),54),42),(((13,22),53),52))),(((((14,37),(48,50)),38),51),46)),(15,(27,29))),20));
 753: 1 -7667.048828 -7658.821927 (0,1,((((((((((2,55),11),((((((4,18),((12,32),49)),(((10,25),43),(21,31))),(40,58)),(8,(17,30))),((7,(28,(36,39))),57))),(16,24)),((3,(23,(34,35))),(33,56))),((19,26),(44,45))),((6,9),41)),20),(15,(27,29))),((((((5,47),54),42),(((13,22),53),52)),((((14,37),(48,50)),38),51)),46)));
 754: 2 -7618.822266 -7684.457528 (0,1,((((((((((2,11),55),((((((3,(23,(34,35))),(33,56)),(((4,18),((12,32),49)),(((10,25),43),(21,31)))),((8,30),17)),(16,24)),((7,(((28,36),39),(40,58))),57))),((19,26),(44,45))),((6,9),41)),((((5,47),54),42),20)),(((13,22),53),52)),46),((((14,37),(48,50)),38),51)),(15,(27,29))));
 755: 1 -7509.643555 -7660.760889 (0,1,(((((((((((((2,11),55),(16,24)),((7,57),(28,(36,39)))),((8,30),17)),((((4,18),((12,32),49)),(((10,25),43),(21,31))),(40,58))),((3,(23,(34,35))),(33,56))),((19,26),(44,45))),((6,9),41)),46),(((((5,47),42),54),(((13,22),53),52)),((((14,37),(48,50)),38),51))),(15,(27,29))),20));
 756: 1 -7795.820312 -7669.277 (0,1,((((((((((((((2,11),55),(16,24)),(7,(28,(36,39)))),57),(8,(17,30))),(((((4,18),(12,(32,49))),(21,31)),43),(10,25))),(40,58)),((3,(23,(34,35))),(33,56))),((19,26),(44,45))),((6,9),41)),46),((((((5,47),54),42),(((13,22),53),52)),((((14,37),(48,50)),38),51)),(15,(27,29)))),20));
 757: 1 -7579.036133 -7661.552113 (0,1,(((((((((((((2,11),55),(16,24)),((7,(28,(36,39))),57)),(8,(17,30))),(((4,18),((12,32),49)),(((10,25),43),(21,31)))),(40,58)),((3,(23,(34,35))),(33,56))),((19,26),(44,45))),((6,9),41)),20),((((((5,47),54),42),(((13,22),53),52)),(((((14,37),(48,50)),38),51),(27,29))),46)),15));
 758: 1 -7247.436035 -7654.869075 (0,1,(((((((((((2,11),55),((7,57),(28,(36,39)))),(16,24)),(((((4,18),((12,32),49)),(((10,25),43),(21,31))),(40,58)),((8,30),17))),((3,(23,(34,35))),(33,56))),((19,26),(44,45))),((6,9),41)),((((((5,47),54),42),(((13,22),53),52)),((((14,37),(48,50)),38),51)),46)),20),(15,(27,29))));
 759: 1 -7542.430664 -7660.422401 (0,1,(((((((((((2,55),11),(((7,57),(28,(36,39))),(16,24))),((8,30),17)),((((4,18),((12,32),49)),(((10,25),43),(21,31))),(40,58))),((3,(23,(34,35))),(33,56))),((19,26),(44,45))),((6,9),41)),20),(15,(27,29))),((((((5,47),54),42),(((13,22),53),52)),((((14,37),(48,50)),38),51)),46)));
 760: 2 -8108.726562 -7661.697054 (0,1,((((((((((((2,55),11),((7,57),(28,(36,39)))),(16,24)),(((((4,18),((12,32),49)),(((10,25),43),(21,31))),(40,58)),((8,30),17))),(((3,(34,35)),23),(33,56))),((19,26),(44,45))),(6,9)),41),20),(15,(27,29))),((((((5,47),54),42),(((13,22),53),52)),((((14,(48,50)),37),51),38)),46)));
 761: 1 -7666.672363 -7661.511711 (0,1,(((((((((((2,(11,55)),((7,57),((28,(36,39)),(40,58)))),((((4,18),((12,32),49)),(((10,25),43),(21,31))),(16,24))),((8,30),17)),(((3,(34,35)),23),(33,56))),((19,26),(44,45))),((6,9),41)),46),(((((5,47),54),42),(((13,22),53),52)),((((14,37),(48,50)),38),51))),(15,(27,29))),20));
 762: 2 -7594.796387 -7656.414856 (0,1,(((((((((((((2,55),11),((7,(((28,36),39),(40,58))),57)),(16,24)),(((4,18),((12,32),49)),(((10,25),43),(21,31)))),((8,30),17)),((3,(23,(34,35))),(33,56))),((19,26),(44,45))),(((6,9),41),20)),((((5,47),54),42),(((13,22),53),52))),46),((((14,37),(48,50)),38),51)),(15,(27,29))));
 763: 1 -7587.854492 -7665.60727 (0,1,((((((((((((2,(11,55)),(16,24)),((7,57),(((28,36),39),(40,58)))),(((4,18),((12,32),49)),(((10,25),43),(21,31)))),((8,30),17)),(((3,(34,35)),23),(33,56))),((19,26),(44,45))),20),((6,9),(38,41))),((((5,47),54),42),(((13,22),53),52))),((((14,37),(48,50)),51),46)),(15,(27,29))));
 764: 1 -8639.101562 -7659.159881 (0,1,((((((((((2,11),55),((((((4,18),((12,32),49)),(((10,25),43),(21,31))),(40,58)),(8,(17,30))),((7,57),((28,36),39)))),(16,24)),(((3,(34,35)),23),(33,56))),((19,26),(44,45))),((6,9),41)),20),(15,(27,29))),((((((5,47),54),42),(((13,22),53),52)),((((14,37),(48,50)),38),51)),46)));
 765: 1 -7136.446289 -7659.89472 (0,1,((((((((2,(11,55)),((((((4,18),((12,32),49)),(((10,25),43),(21,31))),(40,58)),((8,30),17)),((7,57),(28,(36,39))))),(16,24)),((3,(23,(34,35))),(33,56))),((19,26),(44,45))),((6,9),41)),20),(((((((5,47),54),42),((((14,37),(48,50)),38),51)),(((13,22),53),52)),46),(15,(27,29)))));
 766: 2 -7883.652832 -7658.700862 (0,1,((((((((((((((2,55),11),((7,(28,(36,39))),57)),(16,24)),((8,30),17)),((((4,18),((12,32),49)),(((10,25),43),(21,31))),(40,58))),(((3,(34,35)),23),(33,56))),((19,26),(44,45))),((6,9),41)),46),((((14,37),(48,50)),38),51)),((((5,47),54),42),(((13,22),53),52))),(15,(27,29))),20));
 767: 1 -7304.203125 -7661.841649 (0,1,((((((((((((2,(11,55)),(((((4,18),((12,32),49)),(((10,25),43),(21,31))),((8,30),17)),((7,57),((28,(36,39)),(40,58))))),(16,24)),((3,(23,(34,35))),(33,56))),((19,26),(44,45))),(6,9)),41),20),(((14,(37,(48,50))),51),38)),(15,(27,29))),((((5,47),54),42),(((13,22),53),52))),46));
 768: 1 -8120.924805 -7660.399857 (0,1,(((((((((((2,11),55),((7,(((28,36),39),(40,58))),57)),(16,24)),((((4,18),((12,32),49)),(((10,25),43),(21,31))),((8,30),17))),(((3,(34,35)),23),(33,56))),((19,26),(44,45))),((6,9),41)),((((5,47),54),42),(((13,22),53),52))),20),(((((14,37),(48,50)),38),51),((15,(27,29)),46))));
 769: 3 -7664.315918 -7673.131821 (0,1,(((((((((((2,55),11),(16,24)),(7,(((28,(36,39)),(40,58)),57))),(((4,18),((12,32),49)),(((10,25),43),(21,31)))),((8,30),17)),(((3,(34,35)),23),(33,56))),((19,26),(44,45))),20),(((((((5,47),54),42),(((13,22),53),52)),((((14,37),(48,50)),38),51)),15),(27,29))),(((6,9),41),46)));
 770: 1 -7966.976562 -7665.346213 (0,1,(((((((((((2,(11,55)),((7,57),(((28,36),39),(40,58)))),(16,24)),(((4,18),((12,32),49)),(((10,25),43),(21,31)))),((8,30),17)),(((3,(34,35)),23),(33,56))),((19,26),(44,45))),(((6,9),(38,41)),20)),((((5,47),54),42),(((13,22),53),52))),((((14,37),(48,50)),51),46)),(15,(27,29))));
 771: 1 -7616.856445 -7661.852936 (0,1,((((((((((((2,11),55),(((((4,18),((12,32),49)),(((10,25),43),(21,31))),((8,30),17)),((7,((28,(36,39)),(40,58))),57))),(16,24)),((3,(23,(34,35))),(33,56))),41),((19,26),(44,45))),(6,9)),(((5,47),54),42)),((((13,22),53),52),(((((14,37),(48,50)),51),38),46))),(15,(27,29))),20));
 772: 3 -8142.803223 -7667.639583 (0,1,(((((((((((((2,11),55),(16,24)),((7,57),((28,(40,58)),(36,39)))),(((4,18),((12,32),49)),(((10,25),43),(21,31)))),((8,30),17)),(((3,(34,35)),23),(33,56))),((19,26),(44,45))),(((6,9),41),20)),((((5,47),54),42),(((13,22),53),52))),46),(((((14,37),(48,50)),38),51),(27,29))),15));
 773: 1 -7781.21582 -7659.437428 (0,1,((((((((((((((2,11),55),((7,57),((28,(36,39)),(40,58)))),(16,24)),(((4,18),((12,32),49)),(((10,25),43),(21,31)))),((8,30),17)),((3,(23,(34,35))),(33,56))),((19,26),(44,45))),(6,9)),41),20),(15,(27,29))),46),(((((5,47),54),42),(((13,22),53),52)),((((14,37),(48,50)),38),51))));
 774: 1 -7592.500488 -7660.441778 (0,1,((((((((((((2,11),55),((7,((28,(36,39)),(40,58))),57)),(16,24)),((((4,18),((12,32),49)),(((10,25),43),(21,31))),((8,30),17))),((3,(23,(34,35))),(33,56))),41),((19,26),(44,45))),(6,9)),((((((5,47),54),42),(((13,22),53),52)),((((14,37),(48,50)),38),51)),46)),(15,(27,29))),20));
 775: 1 -7807.138672 -7661.78499 (0,1,((((((((((((2,(11,55)),(16,24)),((7,(((28,39),36),(40,58))),57)),(((4,18),((12,32),49)),(((10,25),43),(21,31)))),(8,(17,30))),((3,(23,(34,35))),(33,56))),((19,26),(44,45))),(((6,9),41),20)),((((5,47),54),42),(((13,22),53),52))),46),(((((14,37),(48,50)),38),51),(27,29))),15));
 776: 1 -7358.191406 -7671.657394 (0,1,((((((((((((2,11),55),((7,57),(((28,39),36),(40,58)))),(16,24)),(((4,18),((12,32),49)),(((10,25),43),(21,31)))),(8,(17,30))),(((3,(34,35)),23),(33,56))),((6,9),41)),((19,26),(44,45))),20),(15,(27,29))),((((((5,47),54),42),((((14,37),(48,50)),38),51)),(((13,22),53),52)),46)));
 777: 1 -7673.925781 -7677.2806 (0,1,((((((((((((2,11),55),((7,((28,(36,39)),(40,58))),57)),((((4,18),((12,32),49)),(((10,25),43),(21,31))),(8,(17,30)))),16),24),((3,(23,(34,35))),(33,56))),((19,26),(44,45))),46),((6,9),41)),((((((5,47),54),42),(((13,22),53),52)),((((14,37),(48,50)),51),38)),(15,(27,29)))),20));
 778: 1 -7470.588867 -7659.159881 (0,1,((((((((((2,11),55),((((((4,18),((12,32),49)),(((10,25),43),(21,31))),(40,58)),(8,(17,30))),((7,57),((28,36),39)))),(16,24)),(((3,(34,35)),23),(33,56))),((19,26),(44,45))),((6,9),41)),20),(15,(27,29))),((((((5,47),54),42),(((13,22),53),52)),((((14,37),(48,50)),38),51)),46)));
 779: 4 -7402.020508 -7660.547865 (0,1,((((((((((2,11),(((7,57),((28,(36,39)),(40,58))),55)),(16,24)),((((4,18),((12,32),49)),(((10,25),43),(21,31))),((8,30),17))),(((3,(34,35)),23),(33,56))),((19,26),(44,45))),((6,9),41)),20),(15,(27,29))),(((((5,47),((((13,22),53),52),54)),42),((((14,37),(48,50)),38),51)),46)));
 780: 7 -7875.337891 -7654.099107 (0,1,(((((((((2,(11,55)),(((((4,18),((12,32),49)),(((10,25),43),(21,31))),((8,30),17)),(7,((((28,39),36),(40,58)),57)))),(16,24)),((3,(23,(34,35))),(33,56))),((19,26),(44,45))),((6,9),41)),((((((5,47),54),42),((((14,37),(48,50)),38),51)),(((13,22),53),52)),46)),(15,(27,29))),20));
 781: 1 -7536.862305 -7673.793119 (0,1,((((((((((((2,(11,55)),((7,57),(((28,36),39),(40,58)))),(16,24)),(((4,18),((12,32),49)),(((10,25),43),(21,31)))),((8,30),17)),(((3,(34,35)),23),(33,56))),((19,26),(44,45))),20),((6,9),(38,41))),((((5,47),42),54),(((13,22),53),52))),((((14,37),(48,50)),51),46)),(15,(27,29))));
 782: 1 -7808.899902 -7685.435623 (0,1,((((((((((2,11),55),(16,24)),(((((4,18),((12,32),49)),(((10,25),43),(21,31))),((8,30),17)),((7,((28,(36,39)),(40,58))),57))),((19,26),(44,45))),((3,(23,(34,35))),(33,56))),((6,9),41)),20),((((((5,47),54),42),(((13,22),53),52)),(((((14,37),(48,50)),38),51),(27,29))),46)),15));
 783: 1 -7607.17334 -7666.421688 (0,1,(((((((((((((2,11),55),(16,24)),((7,(28,(36,39))),57)),((8,30),17)),(((4,18),((12,32),49)),(((10,25),43),(21,31)))),(40,58)),((3,(23,(34,35))),(33,56))),((19,26),(44,45))),((6,9),41)),20),(((((5,47),54),((((13,22),53),52),42)),(((((14,37),(48,50)),38),51),(27,29))),46)),15));
 784: 1 -7235.802734 -7660.903903 (0,1,((((((((((2,55),11),(((((4,18),((12,32),49)),(((10,25),43),(21,31))),((8,30),17)),((7,57),(((28,36),39),(40,58))))),(16,24)),((3,(23,(34,35))),(33,56))),((19,26),(44,45))),(((6,9),41),46)),(((((5,47),54),42),(((13,22),53),52)),((((14,(48,50)),37),38),51))),(15,(27,29))),20));
 785: 1 -7916.47168 -7662.040442 (0,1,(((((((((((((2,11),55),((7,57),(((28,36),39),(40,58)))),(16,24)),(((4,18),((12,32),49)),(((10,25),43),(21,31)))),((8,30),17)),((3,(23,(34,35))),(33,56))),((19,26),(44,45))),((6,9),41)),20),((((5,47),54),42),(((((14,37),(48,50)),51),38),(15,(27,29))))),46),(((13,22),53),52)));
 786: 1 -7752.844238 -7670.4423 (0,1,((((((((((2,11),55),((((((4,18),((12,32),49)),(((10,25),43),(21,31))),((8,30),17)),(40,58)),(7,(((28,36),39),57)))),(16,24)),(((3,(34,35)),23),(33,56))),((19,26),(44,45))),((6,9),41)),20),(((((((5,47),54),42),(((13,22),53),52)),((((14,(48,50)),37),38),51)),15),(27,29))),46));
 787: 1 -7299.039062 -7668.759483 (0,1,(((((((((((((2,11),55),(16,24)),((7,57),(((28,36),39),(40,58)))),(((4,18),((12,32),49)),(((10,25),43),(21,31)))),((8,30),17)),((3,((23,35),34)),(33,56))),((19,26),(44,45))),((6,9),41)),20),(((13,22),53),52)),((((5,47),54),42),(((((14,37),(48,50)),38),51),(15,(27,29))))),46));
 788: 1 -7620.984375 -7671.935735 (0,1,(((((((((2,11),55),(7,(((28,36),39),57))),(((((3,(23,(34,35))),(33,56)),((((4,18),((12,32),49)),(((10,25),43),(21,31))),(40,58))),((8,30),17)),(16,24))),((19,26),(44,45))),((6,9),41)),20),(15,(27,29))),((((((5,47),54),42),(((13,22),53),52)),((((14,37),(48,50)),38),51)),46)));
 789: 1 -7481.538086 -7665.009186 (0,1,((((((((((((((2,11),55),(16,24)),57),(28,(36,39))),7),((((4,18),((12,32),49)),(((10,25),43),(21,31))),(40,58))),(8,(17,30))),(((3,(34,35)),23),(33,56))),((19,26),(44,45))),((6,9),41)),20),((((((5,47),54),42),(((13,22),53),52)),(((((14,37),(48,50)),38),51),(27,29))),46)),15));
 790: 1 -7506.527344 -7665.819762 (0,1,((((((((((((2,(11,55)),((7,57),(((28,36),39),(40,58)))),(16,24)),(((4,18),((12,32),49)),(((10,25),43),(21,31)))),((8,30),17)),(((3,(34,35)),23),(33,56))),((19,26),(44,45))),((6,9),(38,41))),20),((((5,47),54),42),(((13,22),53),52))),((((14,37),(48,50)),51),46)),(15,(27,29))));
 791: 1 -7688.539062 -7655.96424 (0,1,((((((((((((2,55),11),(16,24)),((7,((28,(36,39)),(40,58))),57)),(((4,18),((12,32),49)),(((10,25),43),(21,31)))),((8,30),17)),(((3,(34,35)),23),(33,56))),((19,26),(44,45))),((6,9),41)),20),(((13,22),53),52)),((((((5,47),54),42),(15,(27,29))),((((14,37),(48,50)),38),51)),46)));
 792: 1 -7322.574707 -7660.731771 (0,1,((((((((((((2,55),11),(7,(((28,(36,39)),(40,58)),57))),(16,24)),((((4,18),((12,32),49)),(((10,25),43),(21,31))),((8,30),17))),(((3,(34,35)),23),(33,56))),((19,26),(44,45))),((6,9),41)),15),((((((5,47),54),42),(((13,22),53),52)),((((14,37),(48,50)),38),51)),46)),(27,29)),20));
 793: 3 -8263.047852 -7660.889478 (0,1,(((((((((((((2,55),11),(16,24)),57),(7,((28,39),36))),((8,30),17)),((((4,18),((12,32),49)),(((10,25),43),(21,31))),(40,58))),((3,(23,(34,35))),(33,56))),((19,26),(44,45))),((6,9),41)),20),(((((5,47),54),42),(((13,22),53),52)),(((((14,37),(48,50)),38),51),(15,(27,29))))),46));
 794: 1 -7611.211914 -7661.824035 (0,1,((((((((((((2,(11,55)),((7,(28,(36,39))),57)),(16,24)),((8,30),17)),(((((4,18),((12,32),49)),(21,31)),((10,25),43)),(40,58))),(((3,(34,35)),23),(33,56))),((19,26),(44,45))),((6,9),41)),46),(((((5,47),54),42),(((13,22),53),52)),((((14,37),(48,50)),38),51))),(15,(27,29))),20));
 795: 3 -7062.150391 -7662.55818 (0,1,((((((((((((2,11),55),(16,24)),((((4,18),((12,32),49)),(((10,25),43),(21,31))),((8,30),17))),(7,57)),(28,(36,39))),(40,58)),((3,(23,(34,35))),(33,56))),((19,26),(44,45))),((6,9),41)),20),((((((5,47),54),42),(((13,22),53),52)),((((14,37),(48,50)),38),51)),((15,(27,29)),46))));
 796: 1 -7252.94043 -7658.185863 (0,1,(((((((((((2,55),11),((7,57),(((28,36),39),(40,58)))),(16,24)),((((4,18),((12,32),49)),(((10,25),43),(21,31))),((8,30),17))),(((3,(34,35)),23),(33,56))),((19,26),(44,45))),(((6,9),41),46)),(((((5,47),54),42),(((13,22),53),52)),((((14,37),(48,50)),38),51))),(15,(27,29))),20));
 797: 1 -7614.602539 -7659.070771 (0,1,((((((((((((2,(11,55)),(16,24)),((7,57),(28,(36,39)))),((8,30),17)),((((4,18),((12,32),49)),(((10,25),43),(21,31))),(40,58))),((3,(23,(34,35))),(33,56))),((19,26),(44,45))),(6,9)),41),(((13,22),53),52)),20),((((((5,47),54),42),((((14,37),(48,50)),38),51)),(15,(27,29))),46)));
 798: 1 -7163.161133 -7665.216433 (0,1,(((((((((2,11),55),((((((4,18),((12,32),49)),(((10,25),43),(21,31))),(40,58)),((8,30),17)),((7,((28,36),39)),57))),(16,24)),(((3,(34,35)),23),(33,56))),((19,26),(44,45))),((6,9),41)),20),(((((((5,47),54),42),(((13,22),53),52)),((((14,37),(48,50)),51),38)),(15,(27,29))),46)));
 799: 1 -7555.256348 -7675.359705 (0,1,(((((((((((((2,55),11),(16,24)),(((((4,18),((12,32),49)),(((10,25),43),(21,31))),(17,30)),8)),(7,57)),(28,(36,39))),(40,58)),((3,(23,(34,35))),(33,56))),((19,26),(44,45))),((6,9),41)),20),(15,(27,29))),((((((5,47),54),42),(((13,22),53),52)),((((14,37),(48,50)),38),51)),46)));
 800: 1 -7473.95459 -7660.018661 (0,1,((((((((((2,11),55),((7,57),(((28,39),36),(40,58)))),(16,24)),((((4,18),((12,32),49)),(((10,25),43),(21,31))),((8,30),17))),(((3,(34,35)),23),(33,56))),((19,26),(44,45))),((6,9),41)),20),(((((((5,47),42),54),(((13,22),53),52)),((((14,37),(48,50)),38),51)),46),(15,(27,29)))));
 801: 1 -6877.708984 -7654.24998 (0,1,((((((((((((2,11),55),((7,((28,(36,39)),(40,58))),57)),(16,24)),((((4,18),((12,32),49)),(((10,25),43),(21,31))),((8,30),17))),(((3,(34,35)),23),(33,56))),((19,26),(44,45))),((6,9),41)),46),(((((5,47),54),42),(((13,22),53),52)),((((14,37),(48,50)),51),38))),(15,(27,29))),20));
 802: 9 -7730.797852 -7663.024159 (0,1,((((((((((((((2,11),55),(16,24)),57),7),(28,(36,39))),((((4,18),((12,32),49)),(((10,25),43),(21,31))),(40,58))),((8,30),17)),(((3,(34,35)),23),(33,56))),((19,26),(44,45))),((6,9),41)),20),((((((5,47),54),42),(((13,22),53),52)),(((((14,37),(48,50)),38),51),(27,29))),46)),15));
 803: 1 -7546.095703 -7677.589276 (0,1,((((((((((((((((2,11),55),(16,24)),(7,(28,(36,39)))),57),(8,(17,30))),(((((4,18),(12,(32,49))),(21,31)),43),(10,25))),(40,58)),(33,56)),(3,(23,(34,35)))),((19,26),(44,45))),((6,9),41)),46),(((((5,47),54),42),(((13,22),53),52)),((((14,37),(48,50)),38),51))),(15,(27,29))),20));
 804: 1 -7467.599609 -7669.735072 (0,1,(((((((((((((2,55),11),(16,24)),((7,57),(28,(36,39)))),((8,30),17)),((((4,18),((12,32),49)),(((10,25),43),(21,31))),(40,58))),((3,(23,(34,35))),(33,56))),(19,26)),(44,45)),((6,9),41)),20),(15,(27,29))),((((((5,47),54),42),(((13,22),53),52)),((((14,37),(48,50)),38),51)),46)));
 805: 11 -7415.303711 -7661.394813 (0,1,((((((((((((2,11),55),(16,24)),((((4,18),((12,32),49)),(((10,25),43),(21,31))),((8,30),17))),(7,57)),((28,36),39)),(40,58)),((3,(23,(34,35))),(33,56))),((19,26),(44,45))),((6,9),41)),20),(((((((5,47),54),42),(((13,22),53),52)),((((14,37),(48,50)),38),51)),(15,(27,29))),46)));
 806: 1 -7645.473633 -7662.16124 (0,1,(((((((((((2,11),55),(16,24)),((7,57),(28,(36,39)))),((8,30),17)),((((4,18),((12,32),49)),(((10,25),43),(21,31))),(40,58))),(((3,(34,35)),23),(33,56))),((19,26),(44,45))),((6,9),41)),20),(((((((5,47),54),42),(((13,22),53),52)),((((14,37),(48,50)),51),38)),(15,(27,29))),46)));
 807: 1 -7130.84082 -7654.24998 (0,1,((((((((((((2,11),55),((7,((28,(36,39)),(40,58))),57)),(16,24)),((((4,18),((12,32),49)),(((10,25),43),(21,31))),((8,30),17))),(((3,(34,35)),23),(33,56))),((19,26),(44,45))),((6,9),41)),46),(((((5,47),54),42),(((13,22),53),52)),((((14,37),(48,50)),51),38))),(15,(27,29))),20));
 808: 1 -7374.834961 -7661.054194 (0,1,(((((((((((((2,11),55),((7,(28,(36,39))),57)),(16,24)),((8,30),17)),(((4,18),((12,32),49)),(((10,25),43),(21,31)))),(40,58)),((3,(23,(34,35))),(33,56))),((19,26),(44,45))),((6,9),41)),20),((((((5,47),54),42),(((13,22),53),52)),(((((14,37),(48,50)),38),51),(27,29))),46)),15));
 809: 3 -7268.400391 -7663.703225 (0,1,(((((((((((((2,11),55),(16,24)),((7,57),(((28,36),39),(40,58)))),(((4,18),((12,32),49)),(((10,25),43),(21,31)))),((8,30),17)),((3,(23,(34,35))),(33,56))),((19,26),(44,45))),((6,9),41)),20),(((13,22),53),52)),((((5,47),42),54),(((((14,37),(48,50)),38),51),(15,(27,29))))),46));
 810: 2 -6996.478516 -7661.841649 (0,1,((((((((((((2,(11,55)),(((((4,18),((12,32),49)),(((10,25),43),(21,31))),((8,30),17)),((7,57),((28,(36,39)),(40,58))))),(16,24)),((3,(23,(34,35))),(33,56))),((19,26),(44,45))),(6,9)),41),20),(((14,(37,(48,50))),51),38)),(15,(27,29))),((((5,47),54),42),(((13,22),53),52))),46));
 811: 1 -7257.188477 -7662.138853 (0,1,(((((((((((((2,55),11),((7,(28,(36,39))),57)),((8,30),17)),(16,24)),((((4,18),((12,32),49)),(((10,25),43),(21,31))),(40,58))),(((3,(34,35)),23),(33,56))),((19,26),(44,45))),((6,9),41)),46),(((((5,47),54),42),((((14,37),(48,50)),38),51)),(((13,22),53),52))),(15,(27,29))),20));
 812: 3 -7610.325195 -7667.475931 (0,1,(((((((((((2,(11,55)),((7,57),(((28,36),39),(40,58)))),((((4,18),((12,32),49)),(((10,25),43),(21,31))),((8,30),17))),(16,24)),(((3,(34,35)),23),(33,56))),((19,26),(44,45))),20),((6,9),(38,41))),((((5,47),54),42),(((13,22),53),52))),((((14,37),(48,50)),51),46)),(15,(27,29))));
 813: 2 -7147.878906 -7687.727044 (0,1,((((((((((((2,(11,55)),((7,(((28,36),39),(40,58))),57)),(16,24)),(((4,18),((12,32),49)),(((10,25),43),(21,31)))),((8,30),17)),(((3,23),(34,35)),(33,56))),(((19,26),45),44)),(((6,9),41),20)),((((5,47),54),42),(((13,22),53),52))),46),(((((14,(48,50)),37),38),51),(27,29))),15));
 814: 2 -8047.601074 -7659.259088 (0,1,(((((((((((2,55),11),((7,57),(((28,36),39),(40,58)))),(16,24)),(((((4,18),((12,32),49)),(21,31)),((10,25),43)),((8,30),17))),(((3,(34,35)),23),(33,56))),((19,26),(44,45))),((6,9),41)),20),((((((5,47),54),42),(((13,22),53),52)),(((((14,37),(48,50)),38),51),(27,29))),46)),15));
 815: 1 -7463.629395 -7659.458039 (0,1,((((((((((((2,55),11),(7,(((28,(36,39)),(40,58)),57))),(16,24)),((((4,18),((12,32),49)),(((10,25),43),(21,31))),((8,30),17))),(((3,(34,35)),23),(33,56))),((19,26),(44,45))),((6,9),41)),((((((5,47),54),42),(((13,22),53),52)),46),((((14,37),(48,50)),38),51))),15),(27,29)),20));
 816: 2 -7558.533203 -7660.629742 (0,1,((((((((((((2,55),11),(16,24)),(7,((((28,36),39),(40,58)),57))),(((4,18),((12,32),49)),(((10,25),43),(21,31)))),((8,30),17)),((3,(23,(34,35))),(33,56))),((19,26),(44,45))),(((6,9),41),(((14,(37,(48,50))),51),38))),(((((5,47),54),42),(((13,22),53),52)),46)),(15,(27,29))),20));
 817: 1 -7911.742188 -7656.145898 (0,1,((((((((((((2,11),55),(16,24)),((7,(28,(36,39))),57)),(8,(17,30))),((((4,18),((12,32),49)),(((10,25),43),(21,31))),(40,58))),((3,(23,(34,35))),(33,56))),((19,26),(44,45))),((6,9),41)),20),(15,(27,29))),((((((5,47),54),42),(((13,22),53),52)),((((14,37),(48,50)),38),51)),46)));
 818: 1 -7845.359375 -7666.025142 (0,1,((((((((((((2,11),55),(((((4,18),((12,32),49)),(((10,25),43),(21,31))),(16,24)),(8,(17,30)))),(7,57)),(28,(36,39))),(40,58)),((3,(23,(34,35))),(33,56))),((19,26),(44,45))),((6,9),41)),20),(15,(27,29))),((((((5,47),54),42),(((13,22),53),52)),((((14,37),(48,50)),38),51)),46)));
 819: 6 -8082.322754 -7663.910138 (0,1,(((((((((((2,(11,55)),(16,24)),((7,((28,(40,58)),(36,39))),57)),(((4,18),((12,32),49)),(((10,25),43),(21,31)))),((8,30),17)),(((3,(34,35)),23),(33,56))),((19,26),(44,45))),((6,9),41)),20),(((13,22),53),52)),(((((5,47),54),42),(((((14,37),(48,50)),38),51),(15,(27,29)))),46)));
 820: 1 -8267.731445 -7654.972096 (0,1,(((((((((((2,11),55),((7,57),((28,(36,39)),(40,58)))),(16,24)),((((4,18),((12,32),49)),(((10,25),43),(21,31))),(8,(17,30)))),((3,(23,(34,35))),(33,56))),((19,26),(44,45))),((6,9),41)),20),(15,(27,29))),((((((5,47),54),42),(((13,22),53),52)),46),((((14,37),(48,50)),38),51))));
 821: 3 -7841.025391 -7673.793119 (0,1,((((((((((((2,(11,55)),((7,57),(((28,36),39),(40,58)))),(16,24)),(((4,18),((12,32),49)),(((10,25),43),(21,31)))),((8,30),17)),(((3,(34,35)),23),(33,56))),((19,26),(44,45))),20),((6,9),(38,41))),((((5,47),42),54),(((13,22),53),52))),((((14,37),(48,50)),51),46)),(15,(27,29))));
 822: 1 -8232.536133 -7656.193095 (0,1,(((((((((((((2,55),11),(7,(((28,(36,39)),(40,58)),57))),(16,24)),((8,30),17)),(((4,18),((12,32),49)),(((10,25),43),(21,31)))),(((3,(34,35)),23),(33,56))),((19,26),(44,45))),((6,9),41)),((((5,47),54),42),(((13,22),53),52))),(((((14,37),(48,50)),38),51),46)),(15,(27,29))),20));
 823: 2 -8334.291016 -7659.082219 (0,1,(((((((((((2,55),11),((7,57),(((28,36),39),(40,58)))),((((4,18),((12,32),49)),(((10,25),43),(21,31))),((8,30),17))),(16,24)),(((3,(34,35)),23),(33,56))),((19,26),(44,45))),((6,9),41)),20),((((((5,47),54),42),(((13,22),53),52)),(((((14,37),(48,50)),38),51),(27,29))),46)),15));
 824: 1 -7182.640625 -7684.979849 (0,1,(((((((((((2,(11,55)),(((((4,18),((12,32),49)),(((10,25),43),(21,31))),((8,30),17)),(16,24))),7),57),((28,36),39)),(40,58)),((3,(23,(34,35))),(33,56))),((19,26),(44,45))),((6,9),41)),46),(((((((5,47),54),42),(((13,22),53),52)),((((14,(48,50)),37),51),38)),20),(15,(27,29)))));
 825: 1 -7743.808105 -7654.144201 (0,1,((((((((((((2,55),11),((7,((28,(36,39)),(40,58))),57)),(16,24)),(((4,18),((12,32),49)),(((10,25),43),(21,31)))),((8,30),17)),((3,(23,(34,35))),(33,56))),((19,26),(44,45))),((6,9),41)),((((((5,47),54),42),(((13,22),53),52)),((((14,37),(48,50)),38),51)),46)),(15,(27,29))),20));
 826: 1 -7631.485352 -7661.773873 (0,1,(((((((((2,11),55),(((((4,18),((12,32),49)),(((10,25),43),(21,31))),((8,30),17)),((7,57),(((28,36),39),(40,58))))),(16,24)),((3,(23,(34,35))),(33,56))),((19,26),(44,45))),((6,9),41)),20),(((((((5,47),42),54),(((13,22),53),52)),((((14,37),(48,50)),38),51)),46),(15,(27,29)))));
 827: 2 -7562.8125 -7662.515347 (0,1,((((((((2,(11,55)),(((((((4,18),((12,32),49)),((10,25),43)),(21,31)),(40,58)),((8,30),17)),((7,57),(28,(36,39))))),(16,24)),((3,(23,(34,35))),(33,56))),((19,26),(44,45))),((6,9),41)),20),((((((5,47),54),42),(((13,22),53),52)),(((((14,37),(48,50)),38),51),(15,(27,29)))),46)));
 828: 1 -8029.342285 -7660.005596 (0,1,((((((((((2,11),55),((7,(28,(36,39))),57)),(16,24)),(((((4,18),((12,32),49)),(((10,25),43),(21,31))),(40,58)),((8,30),17))),((3,(23,(34,35))),(33,56))),((19,26),(44,45))),(((6,9),41),20)),(15,(27,29))),((((((5,47),54),42),(((13,22),53),52)),((((14,37),(48,50)),38),51)),46)));
 829: 1 -7913.981445 -7686.486126 (0,1,((((((((((((2,(11,55)),((7,57),(((28,36),39),(40,58)))),(16,24)),(((4,18),((12,32),49)),(((10,25),43),(21,31)))),((8,30),17)),(((3,(34,35)),23),(33,56))),((19,26),(44,45))),20),((6,9),(38,41))),((((5,47),54),42),(((13,22),53),52))),(((((14,37),50),48),51),46)),(15,(27,29))));
 830: 1 -7231.399902 -7653.499955 (0,1,((((((((((((2,55),11),((7,57),(((28,36),39),(40,58)))),(16,24)),((((4,18),((12,32),49)),(((10,25),43),(21,31))),((8,30),17))),((3,(23,(34,35))),(33,56))),((19,26),(44,45))),((6,9),41)),46),(((((5,47),54),42),((((14,37),(48,50)),38),51)),(((13,22),53),52))),(15,(27,29))),20));
 831: 1 -7622.245605 -7675.122288 (0,1,(((((((((((((((2,11),55),(16,24)),(7,(28,(36,39)))),57),(8,(17,30))),(((((4,18),(12,(32,49))),(21,31)),43),(10,25))),(40,58)),((3,(23,(34,35))),(33,56))),((19,26),(44,45))),46),((6,9),41)),(((((5,47),54),42),(((13,22),53),52)),((((14,37),(48,50)),38),51))),(15,(27,29))),20));
 832: 1 -6955.260742 -7660.664685 (0,1,(((((((((((2,55),11),((7,57),(((28,36),39),(40,58)))),(16,24)),(((4,18),((12,32),49)),(((10,25),43),(21,31)))),((8,30),17)),(((3,(34,35)),23),(33,56))),((19,26),(44,45))),(((6,9),41),20)),((((((5,47),54),42),(((13,22),53),52)),(((((14,37),(48,50)),38),51),(27,29))),46)),15));
 833: 1 -8170.142578 -7658.117743 (0,1,((((((((((((2,11),55),((7,((28,(36,39)),(40,58))),57)),(16,24)),((((4,18),((12,32),49)),(((10,25),43),(21,31))),((8,30),17))),(((3,(34,35)),23),(33,56))),((19,26),(44,45))),((6,9),41)),46),(((((5,47),42),54),(((13,22),53),52)),((((14,37),(48,50)),38),51))),(15,(27,29))),20));
 834: 1 -7808.661133 -7667.531312 (0,1,((((((((((((2,(11,55)),((7,57),(((28,36),39),(40,58)))),(16,24)),(((4,18),((12,32),49)),(((10,25),43),(21,31)))),(8,(17,30))),(((3,(34,35)),23),(33,56))),((19,26),(44,45))),20),((6,9),(38,41))),((((5,47),54),42),(((13,22),53),52))),((((14,37),(48,50)),51),46)),(15,(27,29))));
 835: 1 -7169.113281 -7679.788849 (0,1,(((((((((((2,(11,55)),(((((4,18),((12,32),49)),(((10,25),43),(21,31))),((8,30),17)),(16,24))),7),57),((28,36),39)),(40,58)),((3,(23,(34,35))),(33,56))),((19,26),(44,45))),((6,9),41)),46),(((((((5,47),54),42),(((13,22),53),52)),((((14,(48,50)),37),38),51)),(15,(27,29))),20)));
 836: 1 -7367.515625 -7660.067851 (0,1,(((((((((2,11),55),((((((4,18),((12,32),49)),(((10,25),43),(21,31))),(40,58)),((8,30),17)),((7,((28,36),39)),57))),(16,24)),(((3,(34,35)),23),(33,56))),((19,26),(44,45))),((6,9),41)),20),((((((5,47),54),42),(((13,22),53),52)),((((14,37),(48,50)),38),51)),((15,(27,29)),46))));
 837: 1 -8014.296875 -7660.629742 (0,1,((((((((((((2,55),11),(16,24)),(7,((((28,36),39),(40,58)),57))),(((4,18),((12,32),49)),(((10,25),43),(21,31)))),((8,30),17)),((3,(23,(34,35))),(33,56))),((19,26),(44,45))),(((6,9),41),(((14,(37,(48,50))),51),38))),(((((5,47),54),42),(((13,22),53),52)),46)),(15,(27,29))),20));
 838: 1 -7465.870117 -7664.11154 (0,1,((((((((2,(11,55)),((((((4,18),((12,32),49)),(((10,25),43),(21,31))),(40,58)),((8,30),17)),((7,57),(28,(36,39))))),(16,24)),((3,(23,(34,35))),(33,56))),((19,26),(44,45))),((6,9),41)),((((((5,47),54),42),(((13,22),53),52)),(((((14,37),(48,50)),38),51),(15,(27,29)))),46)),20));
 839: 1 -7684.013672 -7676.349329 (0,1,(((((((((((((2,11),55),(((((4,18),((12,32),49)),(((10,25),43),(21,31))),((8,30),17)),(7,((((28,36),39),(40,58)),57)))),(16,24)),(((3,(34,35)),23),(33,56))),(19,26)),(44,45)),((6,9),41)),20),((((14,37),(48,50)),51),38)),(15,(27,29))),((((5,47),54),42),(((13,22),53),52))),46));
 840: 1 -7783.182617 -7662.006371 (0,1,(((((((((((2,55),11),(((((4,18),((12,32),49)),(((10,25),43),(21,31))),((8,30),17)),((7,57),(((28,36),39),(40,58))))),(16,24)),((3,(23,(34,35))),(33,56))),((19,26),(44,45))),46),((6,9),41)),(((((5,47),54),42),(((13,22),53),52)),((((14,(48,50)),37),38),51))),(15,(27,29))),20));
 841: 1 -7273.356445 -7677.589276 (0,1,((((((((((((((((2,11),55),(16,24)),(7,(28,(36,39)))),57),(8,(17,30))),(((((4,18),(12,(32,49))),(21,31)),43),(10,25))),(40,58)),(33,56)),(3,(23,(34,35)))),((19,26),(44,45))),((6,9),41)),46),(((((5,47),54),42),(((13,22),53),52)),((((14,37),(48,50)),38),51))),(15,(27,29))),20));
 842: 1 -7479.605469 -7676.535202 (0,1,(((((((((((((2,11),55),(16,24)),((7,(28,(36,39))),57)),((8,30),17)),(((4,18),((12,32),49)),(((10,25),43),(21,31)))),(40,58)),((3,(23,(34,35))),(33,56))),((19,26),(44,45))),((6,9),41)),20),((((((5,47),54),42),(((13,22),53),52)),((((14,37),(38,(48,50))),51),(27,29))),46)),15));
 843: 1 -8185.552246 -7660.088288 (0,1,(((((((((((2,11),55),(16,24)),((7,57),(28,(36,39)))),((8,30),17)),((((4,18),((12,32),49)),(((10,25),43),(21,31))),(40,58))),(((3,(34,35)),23),(33,56))),((19,26),(44,45))),((6,9),41)),(((((((5,47),54),42),(((13,22),53),52)),((((14,37),(48,50)),38),51)),(15,(27,29))),46)),20));
 844: 2 -7962.35498 -7670.748344 (0,1,((((((((((((2,11),55),(((((4,18),((12,32),49)),(((10,25),43),(21,31))),((8,30),17)),((7,((28,(36,39)),(40,58))),57))),(16,24)),(33,56)),(3,(23,(34,35)))),((19,26),(44,45))),((6,9),41)),((((5,47),54),42),(((13,22),53),52))),(((((14,37),(48,50)),38),51),46)),(15,(27,29))),20));
 845: 1 -7648.373535 -7666.402268 (0,1,(((((((((((((2,11),55),((7,(28,(36,39))),57)),(16,24)),((8,30),17)),((((4,18),((12,32),49)),(((10,25),43),(21,31))),(40,58))),(33,56)),(3,(23,(34,35)))),((19,26),(44,45))),((6,9),41)),20),((((((5,47),54),42),(((13,22),53),52)),((((14,37),(48,50)),38),51)),46)),(15,(27,29))));
 846: 1 -7530.289062 -7668.479375 (0,1,((((((((((2,11),55),(16,24)),((7,57),(((28,36),39),(40,58)))),((((4,18),((12,32),49)),(((10,25),43),(21,31))),(8,(17,30)))),((3,(23,(34,35))),(33,56))),((19,26),(44,45))),20),(((((5,47),54),42),(((13,22),53),52)),(((((14,37),(48,50)),38),51),(15,(27,29))))),(((6,9),41),46)));
 847: 1 -7679.955078 -7669.431436 (0,1,((((((((((((2,(11,55)),((7,57),(((28,36),39),(40,58)))),(16,24)),(((4,18),((12,32),49)),(((10,25),43),(21,31)))),((8,30),17)),(((3,(34,35)),23),(33,56))),((19,26),(44,45))),20),((6,9),(38,41))),((((5,47),54),42),(((13,22),53),52))),(15,(27,29))),((((14,37),(48,50)),51),46)));
 848: 1 -7319.300781 -7659.731147 (0,1,(((((((((((((2,11),55),(16,24)),((7,57),(((28,39),36),(40,58)))),(((4,18),((12,32),49)),(((10,25),43),(21,31)))),((8,30),17)),((3,(23,(34,35))),(33,56))),((19,26),(44,45))),(6,9)),41),20),46),(((((5,47),54),42),(((13,22),53),52)),(((((14,37),(48,50)),38),51),(15,(27,29))))));
 849: 2 -7255.541992 -7669.325447 (0,1,((((((((((((2,11),55),(((((4,18),((12,32),49)),(((10,25),43),(21,31))),((8,30),17)),(((7,(40,58)),(28,(36,39))),57))),(16,24)),((3,(23,(34,35))),(33,56))),41),((19,26),(44,45))),(6,9)),(((5,47),54),42)),((((13,22),53),52),(((((14,37),(48,50)),38),51),46))),(15,(27,29))),20));
 850: 2 -7576.169922 -7660.465226 (0,1,(((((((((2,((((((4,18),((12,32),49)),(((10,25),43),(21,31))),((8,30),17)),((7,57),((28,(36,39)),(40,58)))),(11,55))),(16,24)),((3,(23,(34,35))),(33,56))),((19,26),(44,45))),((6,9),41)),20),(15,(27,29))),46),(((((5,47),54),42),(((13,22),53),52)),((((14,(48,50)),37),38),51))));
 851: 1 -7989.499023 -7674.298915 (0,1,(((((((((((2,11),55),(((((4,18),((12,32),49)),(((10,25),43),(21,31))),((8,30),17)),((7,57),(((28,36),39),(40,58))))),(16,24)),(33,56)),((3,(34,35)),23)),((19,26),(44,45))),((6,9),41)),20),(((((((5,47),54),42),(((13,22),53),52)),((((14,(48,50)),37),38),51)),46),(27,29))),15));
 852: 1 -7546.706055 -7657.780354 (0,1,(((((((((((((2,55),11),((7,(28,(36,39))),57)),(16,24)),((8,30),17)),((((4,18),((12,32),49)),(((10,25),43),(21,31))),(40,58))),(((3,(34,35)),23),(33,56))),((19,26),(44,45))),((6,9),41)),46),(((((5,47),54),42),(((13,22),53),52)),((((14,37),(48,50)),51),38))),(15,(27,29))),20));
 853: 1 -8081.213867 -7660.029951 (0,1,((((((((((((2,11),55),((7,(28,(36,39))),57)),((8,30),17)),(16,24)),((((4,18),((12,32),49)),(((10,25),43),(21,31))),(40,58))),((3,(23,(34,35))),(33,56))),((19,26),(44,45))),((6,9),41)),20),((((((5,47),54),42),(((13,22),53),52)),((((14,37),(48,50)),38),51)),46)),(15,(27,29))));
 854: 2 -7172.05957 -7654.715391 (0,1,(((((((((((((2,11),55),((7,57),(28,(36,39)))),(16,24)),((8,30),17)),((((4,18),((12,32),49)),(((10,25),43),(21,31))),(40,58))),((3,(23,(34,35))),(33,56))),((19,26),(44,45))),((6,9),41)),46),(((((5,47),54),42),(((13,22),53),52)),((((14,37),(48,50)),38),51))),(15,(27,29))),20));
 855: 4 -7905.887695 -7655.224255 (0,1,(((((((((2,(11,55)),((((((4,18),((12,32),49)),(((10,25),43),(21,31))),((8,30),17)),((7,57),(((28,36),39),(40,58)))),(16,24))),(((3,(34,35)),23),(33,56))),((19,26),(44,45))),((6,9),41)),((((5,47),54),42),(((13,22),53),52))),(((((14,37),(48,50)),38),51),46)),(15,(27,29))),20));
 856: 2 -7447.097656 -7667.424328 (0,1,(((((((((2,11),55),((((4,18),((12,32),49)),(((10,25),43),(21,31))),(((7,57),(((28,36),39),(40,58))),((8,30),17)))),(16,24)),((3,(23,(34,35))),(33,56))),((19,26),(44,45))),((6,9),41)),20),(((((((5,47),54),42),(((13,22),53),52)),((((14,37),(48,50)),38),51)),46),(15,(27,29)))));
 857: 1 -7459.113281 -7655.534264 (0,1,(((((((((2,11),55),(((((4,18),((12,32),49)),(((10,25),43),(21,31))),((8,30),17)),((7,57),(((28,36),39),(40,58))))),(16,24)),((3,(23,(34,35))),(33,56))),((19,26),(44,45))),((6,9),41)),20),(((((((5,47),54),42),(((13,22),53),52)),((((14,37),(48,50)),38),51)),(15,(27,29))),46)));
 858: 4 -8008.871094 -7653.694764 (0,1,((((((((((((2,(11,55)),((7,57),((28,(36,39)),(40,58)))),(16,24)),(((4,18),((12,32),49)),(((10,25),43),(21,31)))),((8,30),17)),((3,(23,(34,35))),(33,56))),((19,26),(44,45))),((6,9),41)),46),(((((5,47),54),42),(((13,22),53),52)),((((14,37),(48,50)),38),51))),(15,(27,29))),20));
 859: 1 -7411.506836 -7668.01757 (0,1,(((((((((((2,55),11),((7,((28,(36,39)),(40,58))),57)),(16,24)),((((4,18),((12,32),49)),(((10,25),43),(21,31))),((8,30),17))),(((3,(34,35)),23),(33,56))),(((19,26),45),44)),((6,9),41)),20),(15,(27,29))),(((((5,47),((((13,22),53),52),54)),42),((((14,37),(48,50)),38),51)),46)));
 860: 1 -8066.209961 -7684.850543 (0,1,(((((((((2,55),11),((((((3,(23,(34,35))),(33,56)),(((4,18),((12,32),49)),(((10,25),43),(21,31)))),(40,58)),((8,30),17)),((7,(28,(36,39))),57))),(16,24)),((19,26),(44,45))),((6,9),41)),20),(15,(27,29))),((((((5,47),54),42),(((13,22),53),52)),(((14,37),(38,(48,50))),51)),46)));
 861: 1 -7837.373535 -7669.337982 (0,1,(((((((((((((2,55),11),(16,24)),((7,57),((28,36),39))),((8,30),17)),((((4,18),((12,32),49)),(((10,25),43),(21,31))),(40,58))),(33,56)),(3,(23,(34,35)))),((19,26),(44,45))),((6,9),41)),20),((((((5,47),54),42),(((13,22),53),52)),(((((14,37),(48,50)),38),51),(27,29))),46)),15));
 862: 1 -7469.626465 -7660.629742 (0,1,((((((((((((2,55),11),(16,24)),(7,((((28,36),39),(40,58)),57))),(((4,18),((12,32),49)),(((10,25),43),(21,31)))),((8,30),17)),((3,(23,(34,35))),(33,56))),((19,26),(44,45))),(((6,9),41),(((14,(37,(48,50))),51),38))),(((((5,47),54),42),(((13,22),53),52)),46)),(15,(27,29))),20));
 863: 1 -7339.983398 -7661.836882 (0,1,(((((((((((2,55),((7,(((28,(36,39)),(40,58)),57)),11)),(16,24)),((((4,18),((12,32),49)),(((10,25),43),(21,31))),((8,30),17))),(((3,(34,35)),23),(33,56))),((19,26),(44,45))),((6,9),41)),((((((5,47),54),42),(((13,22),53),52)),((((14,37),(48,50)),38),51)),46)),15),(27,29)),20));
 864: 1 -7441.901855 -7655.724417 (0,1,(((((((((((2,55),11),((7,57),(((28,36),39),(40,58)))),(16,24)),((((4,18),((12,32),49)),(((10,25),43),(21,31))),((8,30),17))),(((3,(34,35)),23),(33,56))),((19,26),(44,45))),((6,9),41)),20),((((((5,47),54),42),(((13,22),53),52)),(((((14,37),(48,50)),38),51),(27,29))),46)),15));
 865: 1 -7816.039062 -7656.891412 (0,1,(((((((((2,(11,55)),(16,24)),(((((4,18),((12,32),49)),(((10,25),43),(21,31))),(8,(17,30))),((7,57),(((28,39),36),(40,58))))),((3,(23,(34,35))),(33,56))),((19,26),(44,45))),((6,9),41)),20),(15,(27,29))),((((((5,47),54),42),(((13,22),53),52)),((((14,37),(48,50)),38),51)),46)));
 866: 2 -8048.28418 -7655.819391 (0,1,(((((((((((2,55),11),(((((4,18),((12,32),49)),(((10,25),43),(21,31))),((8,30),17)),((7,57),(((28,36),39),(40,58))))),(16,24)),((3,(23,(34,35))),(33,56))),((19,26),(44,45))),((6,9),41)),46),(((((5,47),54),42),(((13,22),53),52)),((((14,(48,50)),37),51),38))),(15,(27,29))),20));
 867: 1 -7559.45166 -7657.701013 (0,1,((((((((((2,(11,55)),(16,24)),((7,(((28,39),36),(40,58))),57)),(((4,18),((12,32),49)),(((10,25),43),(21,31)))),(8,(17,30))),((3,(23,(34,35))),(33,56))),((19,26),(44,45))),((6,9),41)),20),((((((5,47),54),42),(((13,22),53),52)),(((((14,37),(48,50)),38),51),(15,(27,29)))),46)));
 868: 1 -7913.397461 -7659.401533 (0,1,(((((((((((2,11),55),(((((4,18),((12,32),49)),(((10,25),43),(21,31))),((8,30),17)),((7,((28,(36,39)),(40,58))),57))),(16,24)),((3,(23,(34,35))),(33,56))),((19,26),(44,45))),((6,9),41)),((((5,47),54),(((13,22),53),52)),42)),(((((14,37),(48,50)),38),51),46)),(15,(27,29))),20));
 869: 1 -7856.491211 -7663.362792 (0,1,((((((((((2,55),11),(((((((4,18),((12,32),49)),(((10,25),43),(21,31))),((8,30),17)),7),((28,(36,39)),(40,58))),57)),(16,24)),((3,(23,(34,35))),(33,56))),((19,26),(44,45))),((6,9),41)),20),(((((((5,47),54),42),(((13,22),53),52)),((((14,37),(48,50)),38),51)),(27,29)),46)),15));
 870: 1 -7458.255859 -7659.366675 (0,1,((((((((((((2,11),55),(16,24)),(7,57)),(28,(36,39))),((8,30),17)),((((4,18),((12,32),49)),(((10,25),43),(21,31))),(40,58))),(((3,(34,35)),23),(33,56))),((19,26),(44,45))),((6,9),41)),20),(((((((5,47),54),42),(((13,22),53),52)),((((14,37),(48,50)),38),51)),(15,(27,29))),46)));
 871: 2 -7528.90625 -7658.857503 (0,1,(((((((((((2,11),55),(16,24)),(7,(((28,36),39),57))),((8,30),17)),((((4,18),((12,32),49)),(((10,25),43),(21,31))),(40,58))),(((3,(34,35)),23),(33,56))),((19,26),(44,45))),20),(((6,9),41),(((13,22),53),52))),((((((5,47),54),42),((((14,37),(48,50)),38),51)),(15,(27,29))),46)));
 872: 1 -7608.592773 -7664.405908 (0,1,((((((((((((2,55),11),(16,24)),(7,((((28,36),39),(40,58)),57))),(((4,18),((12,32),49)),(((10,25),43),(21,31)))),((8,30),17)),((3,(23,(34,35))),(33,56))),((19,26),(44,45))),((6,9),41)),(((14,(37,(48,50))),51),38)),((((((5,47),54),42),(((13,22),53),52)),46),(15,(27,29)))),20));
 873: 1 -7241.564941 -7656.842838 (0,1,(((((((((((2,55),11),(16,24)),((7,((28,39),36)),57)),((8,30),17)),((((4,18),((12,32),49)),(((10,25),43),(21,31))),(40,58))),((3,(23,(34,35))),(33,56))),((19,26),(44,45))),((6,9),41)),20),((((((5,47),54),42),(((13,22),53),52)),((((14,37),(48,50)),38),51)),((15,(27,29)),46))));
 874: 5 -7403.610352 -7668.029162 (0,1,((((((((((2,55),11),((((4,18),((12,32),49)),(((10,25),43),(21,31))),(((7,57),(((28,36),39),(40,58))),((8,30),17)))),(16,24)),((3,(23,(34,35))),(33,56))),((19,26),(44,45))),(((6,9),41),20)),((((5,47),54),42),(((13,22),53),52))),(((((14,37),(48,50)),38),51),46)),(15,(27,29))));
 875: 1 -7669.022461 -7675.122288 (0,1,(((((((((((((((2,11),55),(16,24)),(7,(28,(36,39)))),57),(8,(17,30))),(((((4,18),(12,(32,49))),(21,31)),43),(10,25))),(40,58)),((3,(23,(34,35))),(33,56))),((19,26),(44,45))),46),((6,9),41)),(((((5,47),54),42),(((13,22),53),52)),((((14,37),(48,50)),38),51))),(15,(27,29))),20));
 876: 6 -7828.346191 -7653.694413 (0,1,(((((((((((2,55),11),(((((4,18),((12,32),49)),(((10,25),43),(21,31))),((8,30),17)),((7,57),(((28,36),39),(40,58))))),(16,24)),(((3,(34,35)),23),(33,56))),((19,26),(44,45))),((6,9),41)),((((5,47),54),42),(((13,22),53),52))),(((((14,37),(48,50)),38),51),46)),(15,(27,29))),20));
 877: 1 -8554.054688 -7656.719149 (0,1,((((((((((((2,11),55),((7,(28,(36,39))),57)),(16,24)),((8,30),17)),((((4,18),((12,32),49)),(((10,25),43),(21,31))),(40,58))),((3,(23,(34,35))),(33,56))),((19,26),(44,45))),((6,9),41)),20),(15,(27,29))),((((((5,47),54),42),(((13,22),53),52)),46),((((14,37),(48,50)),38),51))));
 878: 6 -8060.760742 -7652.520517 (0,1,((((((((((((2,11),55),((7,57),(((28,36),39),(40,58)))),(16,24)),((((4,18),((12,32),49)),(((10,25),43),(21,31))),((8,30),17))),((3,(23,(34,35))),(33,56))),((19,26),(44,45))),((6,9),41)),((((5,47),54),42),(((13,22),53),52))),(((((14,37),(48,50)),38),51),46)),(15,(27,29))),20));
 879: 3 -7268.47168 -7654.685384 (0,1,(((((((((((((2,11),55),((7,57),(28,(36,39)))),(16,24)),((8,30),17)),((((4,18),((12,32),49)),(((10,25),43),(21,31))),(40,58))),(((3,(34,35)),23),(33,56))),((19,26),(44,45))),((6,9),41)),46),(((((5,47),54),42),(((13,22),53),52)),((((14,37),(48,50)),38),51))),(15,(27,29))),20));
 880: 1 -7710.040039 -7661.852936 (0,1,((((((((((((2,11),55),(((((4,18),((12,32),49)),(((10,25),43),(21,31))),((8,30),17)),((7,((28,(36,39)),(40,58))),57))),(16,24)),((3,(23,(34,35))),(33,56))),41),((19,26),(44,45))),(6,9)),(((5,47),54),42)),((((13,22),53),52),(((((14,37),(48,50)),51),38),46))),(15,(27,29))),20));
 881: 1 -7635.99707 -7658.632344 (0,1,(((((((((((((2,55),11),((7,57),(28,(36,39)))),(16,24)),((8,30),17)),((((4,18),((12,32),49)),(((10,25),43),(21,31))),(40,58))),(((3,(34,35)),23),(33,56))),((19,26),(44,45))),(6,9)),41),20),(15,(27,29))),((((((5,47),54),42),(((13,22),53),52)),((((14,(48,50)),37),38),51)),46)));
 882: 1 -7894.30957 -7659.686533 (0,1,((((((((2,(11,55)),((((((4,18),((12,32),49)),(((10,25),43),(21,31))),(40,58)),((8,30),17)),((7,57),(28,(36,39))))),(16,24)),((3,(23,(34,35))),(33,56))),((19,26),(44,45))),((6,9),41)),20),(((((((5,47),54),42),(((13,22),53),52)),46),((((14,37),(48,50)),38),51)),(15,(27,29)))));
 883: 1 -7497.087891 -7656.193095 (0,1,(((((((((((((2,55),11),(7,(((28,(36,39)),(40,58)),57))),(16,24)),((8,30),17)),(((4,18),((12,32),49)),(((10,25),43),(21,31)))),(((3,(34,35)),23),(33,56))),((19,26),(44,45))),((6,9),41)),((((5,47),54),42),(((13,22),53),52))),(((((14,37),(48,50)),38),51),46)),(15,(27,29))),20));
 884: 2 -7300.992188 -7659.555352 (0,1,(((((((((((2,55),11),((7,57),((16,24),((28,(36,39)),(40,58))))),(((4,18),((12,32),49)),(((10,25),43),(21,31)))),((8,30),17)),(((3,(34,35)),23),(33,56))),((19,26),(44,45))),((6,9),41)),((((((5,47),54),42),(((13,22),53),52)),((((14,37),(48,50)),38),51)),46)),(15,(27,29))),20));
 885: 1 -7383.416016 -7668.556834 (0,1,(((((((((((((2,11),55),(((((4,18),((12,32),49)),(((10,25),43),(21,31))),((8,30),17)),((7,((28,(36,39)),(40,58))),57))),16),24),((3,(23,(34,35))),(33,56))),41),((19,26),(44,45))),(6,9)),(((5,47),54),42)),((((13,22),53),52),(((((14,37),(48,50)),38),51),46))),(15,(27,29))),20));
 886: 1 -7426.032715 -7660.903903 (0,1,((((((((((2,55),11),(((((4,18),((12,32),49)),(((10,25),43),(21,31))),((8,30),17)),((7,57),(((28,36),39),(40,58))))),(16,24)),((3,(23,(34,35))),(33,56))),((19,26),(44,45))),(((6,9),41),46)),(((((5,47),54),42),(((13,22),53),52)),((((14,(48,50)),37),38),51))),(15,(27,29))),20));
 887: 1 -7642.877441 -7658.117743 (0,1,((((((((((((2,11),55),((7,((28,(36,39)),(40,58))),57)),(16,24)),((((4,18),((12,32),49)),(((10,25),43),(21,31))),((8,30),17))),(((3,(34,35)),23),(33,56))),((19,26),(44,45))),((6,9),41)),46),(((((5,47),42),54),(((13,22),53),52)),((((14,37),(48,50)),38),51))),(15,(27,29))),20));
 888: 1 -6920.563477 -7660.469004 (0,1,(((((((((((2,55),11),(16,24)),((7,57),((28,(36,39)),(40,58)))),((((4,18),((12,32),49)),(((10,25),43),(21,31))),(8,(17,30)))),(((3,(34,35)),23),(33,56))),((19,26),(44,45))),(((6,9),41),20)),((((5,47),54),42),(((13,22),53),52))),(((((14,37),(48,50)),38),51),46)),(15,(27,29))));
 889: 1 -7804.995605 -7654.898899 (0,1,(((((((((((2,55),11),(((((4,18),((12,32),49)),(((10,25),43),(21,31))),(8,(17,30))),((7,57),(((28,36),39),(40,58))))),(16,24)),((3,(23,(34,35))),(33,56))),((19,26),(44,45))),((6,9),41)),46),(((((5,47),54),42),(((13,22),53),52)),((((14,(48,50)),37),38),51))),(15,(27,29))),20));
 890: 2 -7331.501953 -7659.883216 (0,1,((((((((((((2,11),55),((7,((28,(36,39)),(40,58))),57)),(16,24)),((((4,18),((12,32),49)),(((10,25),43),(21,31))),((8,30),17))),((3,(23,(34,35))),(33,56))),((19,26),(44,45))),41),(6,9)),((((((5,47),54),42),(((13,22),53),52)),((((14,37),(48,50)),51),38)),46)),(15,(27,29))),20));
 891: 1 -7889.300781 -7657.144547 (0,1,((((((((((2,11),55),(((((4,18),((12,32),49)),(((10,25),43),(21,31))),((8,30),17)),((7,57),(((28,39),36),(40,58))))),(16,24)),(((3,(34,35)),23),(33,56))),((19,26),(44,45))),((6,9),41)),(((((5,47),54),42),((((13,22),53),52),46)),((((14,37),(48,50)),38),51))),(15,(27,29))),20));
 892: 1 -7515.965332 -7671.899884 (0,1,(((((((((2,55),11),(((((4,18),((12,32),49)),(((10,25),43),(21,31))),((8,30),17)),((7,(((28,36),39),(40,58))),57))),(16,24)),(((3,(34,35)),23),(33,56))),((19,26),(44,45))),((((((5,47),((((13,22),53),52),54)),42),((((14,(48,50)),37),38),51)),46),((6,9),41))),(15,(27,29))),20));
 893: 2 -7385.583008 -7654.413213 (0,1,((((((((((((2,11),55),((7,(28,(36,39))),57)),(16,24)),((8,30),17)),((((4,18),((12,32),49)),(((10,25),43),(21,31))),(40,58))),((3,(23,(34,35))),(33,56))),((19,26),(44,45))),((6,9),41)),20),(15,(27,29))),((((((5,47),54),42),(((13,22),53),52)),((((14,37),(48,50)),38),51)),46)));
 894: 2 -7616.226074 -7655.296387 (0,1,(((((((((((((2,55),11),(7,(((28,(36,39)),(40,58)),57))),(16,24)),(((4,18),((12,32),49)),(((10,25),43),(21,31)))),((8,30),17)),(((3,(34,35)),23),(33,56))),((19,26),(44,45))),((6,9),41)),((((5,47),54),42),(((13,22),53),52))),(((((14,37),(48,50)),38),51),46)),(15,(27,29))),20));
 895: 2 -8107.179199 -7665.997052 (0,1,(((((((((((2,11),55),((7,57),((28,(36,39)),(40,58)))),(16,24)),(((4,18),((12,32),49)),(((10,25),43),(21,31)))),((8,30),17)),(((3,(34,35)),23),(33,56))),((19,26),(44,45))),20),((((((5,47),54),42),(((13,22),53),52)),((((14,37),(48,50)),38),51)),(15,(27,29)))),(((6,9),41),46)));
 896: 1 -7997.238281 -7660.422401 (0,1,(((((((((((2,55),11),(((7,57),(28,(36,39))),(16,24))),((8,30),17)),((((4,18),((12,32),49)),(((10,25),43),(21,31))),(40,58))),((3,(23,(34,35))),(33,56))),((19,26),(44,45))),((6,9),41)),20),(15,(27,29))),((((((5,47),54),42),(((13,22),53),52)),((((14,37),(48,50)),38),51)),46)));
 897: 8 -8111.877441 -7658.901479 (0,1,(((((((((2,11),55),((((((4,18),((12,32),49)),(((10,25),43),(21,31))),((8,30),17)),((7,57),(((28,36),39),(40,58)))),(16,24))),((3,(23,(34,35))),(33,56))),((19,26),(44,45))),((6,9),41)),20),(((((((5,47),54),42),(((13,22),53),52)),((((14,37),(48,50)),38),51)),46),(27,29))),15));
 898: 1 -8153.663574 -7666.466334 (0,1,((((((((((((((2,11),55),(16,24)),((7,57),(28,(36,39)))),((8,30),17)),((((4,18),((12,32),49)),(((10,25),43),(21,31))),(40,58))),(33,56)),(3,(23,(34,35)))),((19,26),(44,45))),((6,9),41)),46),(((((5,47),54),42),(((13,22),53),52)),((((14,37),(48,50)),38),51))),(15,(27,29))),20));
 899: 2 -7663.581055 -7659.812863 (0,1,((((((((((((2,55),11),((7,((28,(36,39)),(40,58))),57)),(16,24)),((((4,18),((12,32),49)),(((10,25),43),(21,31))),((8,30),17))),(((3,(34,35)),23),(33,56))),((19,26),(44,45))),(6,9)),41),20),(15,(27,29))),(((((5,47),((((13,22),53),52),54)),42),((((14,37),(48,50)),38),51)),46)));
 900: 1 -7651.819336 -7657.639367 (0,1,(((((((((((((2,55),11),((7,57),(((28,36),39),(40,58)))),(16,24)),((((4,18),((12,32),49)),(((10,25),43),(21,31))),((8,30),17))),(((3,23),(34,35)),(33,56))),((19,26),(44,45))),(6,9)),41),20),(15,(27,29))),46),(((((5,47),54),42),(((13,22),53),52)),((((14,37),(48,50)),38),51))));
 901: 1 -7862.168457 -7667.971664 (0,1,(((((((((((2,55),11),((7,57),((28,(36,39)),(40,58)))),((((((4,18),((12,32),49)),((10,25),43)),31),21),(16,24))),((8,30),17)),(((3,(34,35)),23),(33,56))),((19,26),(44,45))),((6,9),41)),20),((15,(27,29)),46)),(((((5,47),54),42),(((13,22),53),52)),(((14,(37,(48,50))),38),51))));
 902: 1 -6998.068359 -7666.248161 (0,1,(((((((((((2,(11,55)),((7,57),(((28,36),39),(40,58)))),(16,24)),((((4,18),((12,32),49)),(((10,25),43),(21,31))),(8,(17,30)))),(((3,(34,35)),23),(33,56))),((19,26),(44,45))),20),((6,9),(38,41))),((((5,47),54),42),(((13,22),53),52))),((((14,37),(48,50)),51),46)),(15,(27,29))));
 903: 2 -7492.831055 -7662.17194 (0,1,((((((((((((2,11),55),((7,(((28,36),39),(40,58))),57)),(16,24)),(((4,18),((12,32),49)),(((10,25),43),(21,31)))),((8,30),17)),(((3,(34,35)),23),(33,56))),((19,26),(44,45))),((6,9),41)),(((((5,47),54),42),(((((14,37),(48,50)),38),51),(27,29))),((((13,22),53),52),46))),15),20));
 904: 2 -8169.985352 -7667.700462 (0,1,(((((((((((((2,55),11),(16,24)),((7,57),((28,36),39))),((((4,18),((12,32),49)),(((10,25),43),(21,31))),((8,30),17))),(40,58)),((3,(23,(34,35))),(33,56))),((19,26),(44,45))),((6,9),41)),20),46),(((((5,47),54),42),(((13,22),53),52)),(((((14,(48,50)),37),38),51),(27,29)))),15));
 905: 1 -7663.836914 -7660.378819 (0,1,(((((((((((2,11),55),(((((4,18),((12,32),49)),(((10,25),43),(21,31))),((8,30),17)),((7,((28,(36,39)),(40,58))),57))),(16,24)),((3,(23,(34,35))),(33,56))),((19,26),(44,45))),((6,9),41)),((((5,47),42),54),(((13,22),53),52))),(((((14,37),(48,50)),38),51),46)),(15,(27,29))),20));
 906: 1 -7815.808594 -7660.271553 (0,1,(((((((((((2,(11,55)),(16,24)),((7,57),(28,(36,39)))),((8,30),17)),((((4,18),((12,32),49)),(((10,25),43),(21,31))),(40,58))),((3,(23,(34,35))),(33,56))),((19,26),(44,45))),((6,9),41)),(((13,22),53),52)),((((((5,47),54),42),((((14,37),(48,50)),38),51)),(15,(27,29))),46)),20));
 907: 4 -7992.963867 -7661.370575 (0,1,((((((((((2,11),(((((4,18),((12,32),49)),(((10,25),43),(21,31))),((8,30),17)),((7,((28,(36,39)),(40,58))),57))),55),(16,24)),(((3,(34,35)),23),(33,56))),((19,26),(44,45))),(((6,9),41),20)),((((5,47),54),42),(((13,22),53),52))),(((((14,37),(48,50)),38),51),46)),(15,(27,29))));
 908: 1 -7565.915039 -7667.824105 (0,1,(((((((((((2,11),55),(((((4,18),((12,32),49)),(((10,25),43),(21,31))),((8,30),17)),((7,57),((28,(36,39)),(40,58))))),(16,24)),((3,(23,(34,35))),(33,56))),((19,26),(44,45))),46),((6,9),41)),((((5,47),((((13,22),53),52),54)),42),((((14,37),(48,50)),38),51))),(15,(27,29))),20));
 909: 1 -7811.307617 -7678.810548 (0,1,((((((((((((2,11),55),((7,57),((16,24),(((28,39),36),(40,58))))),((((4,18),((12,32),49)),(((10,25),43),(21,31))),(8,(17,30)))),(((3,23),(34,35)),(33,56))),(19,26)),(44,45)),((6,9),41)),46),(((((5,47),54),42),(((13,22),53),52)),((((14,37),(48,50)),38),51))),(15,(27,29))),20));
 910: 1 -7767.350586 -7661.852936 (0,1,((((((((((((2,11),55),(((((4,18),((12,32),49)),(((10,25),43),(21,31))),((8,30),17)),((7,((28,(36,39)),(40,58))),57))),(16,24)),((3,(23,(34,35))),(33,56))),41),((19,26),(44,45))),(6,9)),(((5,47),54),42)),((((13,22),53),52),(((((14,37),(48,50)),51),38),46))),(15,(27,29))),20));
 911: 1 -7345.176758 -7660.903903 (0,1,((((((((((2,55),11),(((((4,18),((12,32),49)),(((10,25),43),(21,31))),((8,30),17)),((7,57),(((28,36),39),(40,58))))),(16,24)),((3,(23,(34,35))),(33,56))),((19,26),(44,45))),(((6,9),41),46)),(((((5,47),54),42),(((13,22),53),52)),((((14,(48,50)),37),38),51))),(15,(27,29))),20));
 912: 1 -7755.959961 -7658.117743 (0,1,((((((((((((2,11),55),((7,((28,(36,39)),(40,58))),57)),(16,24)),((((4,18),((12,32),49)),(((10,25),43),(21,31))),((8,30),17))),(((3,(34,35)),23),(33,56))),((19,26),(44,45))),((6,9),41)),46),(((((5,47),42),54),(((13,22),53),52)),((((14,37),(48,50)),38),51))),(15,(27,29))),20));
 913: 1 -7347.952148 -7657.780354 (0,1,(((((((((((((2,55),11),((7,(28,(36,39))),57)),(16,24)),((8,30),17)),((((4,18),((12,32),49)),(((10,25),43),(21,31))),(40,58))),(((3,(34,35)),23),(33,56))),((19,26),(44,45))),((6,9),41)),46),(((((5,47),54),42),(((13,22),53),52)),((((14,37),(48,50)),51),38))),(15,(27,29))),20));
 914: 9 -7627.823242 -7658.986329 (0,1,((((((((((((2,11),55),((7,57),(((28,36),39),(40,58)))),(16,24)),((((4,18),((12,32),49)),(((10,25),43),(21,31))),((8,30),17))),((3,(23,(34,35))),(33,56))),((19,26),(44,45))),((6,9),41)),(((13,22),53),52)),(((((5,47),54),42),(((((14,37),(48,50)),38),51),(27,29))),46)),15),20));
 915: 2 -7587.104492 -7654.481934 (0,1,((((((((((2,(11,55)),(((((4,18),((12,32),49)),(((10,25),43),(21,31))),((8,30),17)),(7,(((28,(36,39)),(40,58)),57)))),(16,24)),((3,(23,(34,35))),(33,56))),((19,26),(44,45))),((6,9),41)),46),(((((5,47),54),42),((((14,37),(48,50)),38),51)),(((13,22),53),52))),(15,(27,29))),20));
 916: 1 -7687.380859 -7654.01932 (0,1,(((((((((((2,55),11),((7,57),(((28,36),39),(40,58)))),(16,24)),((((4,18),((12,32),49)),(((10,25),43),(21,31))),((8,30),17))),(((3,(34,35)),23),(33,56))),((19,26),(44,45))),((6,9),41)),46),((((((5,47),54),42),(((13,22),53),52)),((((14,37),(48,50)),38),51)),(15,(27,29)))),20));
 917: 1 -7540.269043 -7654.01932 (0,1,(((((((((((2,55),11),((7,57),(((28,36),39),(40,58)))),(16,24)),((((4,18),((12,32),49)),(((10,25),43),(21,31))),((8,30),17))),(((3,(34,35)),23),(33,56))),((19,26),(44,45))),((6,9),41)),46),((((((5,47),54),42),(((13,22),53),52)),((((14,37),(48,50)),38),51)),(15,(27,29)))),20));
 918: 1 -8029.09668 -7657.982467 (0,1,((((((((((((2,55),11),((7,(28,(36,39))),57)),(16,24)),((8,30),17)),((((4,18),((12,32),49)),(((10,25),43),(21,31))),(40,58))),(((3,(34,35)),23),(33,56))),((19,26),(44,45))),((6,9),41)),((((((5,47),54),42),((((14,37),(48,50)),38),51)),(((13,22),53),52)),46)),(15,(27,29))),20));
 919: 3 -6937.005371 -7678.923907 (0,1,((((((((((2,11),55),(((((4,18),((12,32),49)),(((10,25),43),(21,31))),((8,30),17)),((7,((28,(36,39)),(40,58))),57))),(16,24)),(((3,(34,35)),(33,56)),23)),((19,26),(44,45))),(((6,9),41),20)),((((5,47),54),42),(((13,22),53),52))),(((((14,37),(48,50)),38),51),46)),(15,(27,29))));
 920: 1 -7791.628906 -7663.896021 (0,1,((((((((((((((2,55),11),(16,24)),57),7),(28,(36,39))),((((4,18),((12,32),49)),(((10,25),43),(21,31))),(40,58))),((8,30),17)),(((3,(34,35)),23),(33,56))),((19,26),(44,45))),((6,9),41)),20),((((((5,47),54),42),(((13,22),53),52)),(((((14,37),(48,50)),38),51),(27,29))),46)),15));
 921: 3 -7651.379395 -7675.324467 (0,1,(((((((((((2,55),11),(((((4,18),((12,32),49)),(((10,25),43),(21,31))),((8,30),17)),((7,(((28,36),39),(40,58))),57))),(16,24)),(33,56)),((3,(34,35)),23)),((19,26),(44,45))),((6,9),41)),(((((5,47),((((13,22),53),52),54)),42),((((14,37),(48,50)),38),51)),46)),(15,(27,29))),20));
 922: 5 -7827.858887 -7661.359142 (0,1,((((((((((2,55),(((((4,18),((12,32),49)),(((10,25),43),(21,31))),((8,30),17)),((7,57),(((28,36),39),(40,58))))),11),(16,24)),((3,(23,(34,35))),(33,56))),((19,26),(44,45))),(((6,9),41),20)),((((5,47),54),42),(((13,22),53),52))),(((((14,37),(48,50)),38),51),46)),(15,(27,29))));
 923: 1 -7659.486816 -7670.748344 (0,1,((((((((((((2,11),55),(((((4,18),((12,32),49)),(((10,25),43),(21,31))),((8,30),17)),((7,((28,(36,39)),(40,58))),57))),(16,24)),(33,56)),(3,(23,(34,35)))),((19,26),(44,45))),((6,9),41)),((((5,47),54),42),(((13,22),53),52))),(((((14,37),(48,50)),38),51),46)),(15,(27,29))),20));
 924: 1 -7379.878418 -7655.944005 (0,1,((((((((((((2,(11,55)),((7,57),((28,(36,39)),(40,58)))),(16,24)),(((4,18),((12,32),49)),(((10,25),43),(21,31)))),(8,(17,30))),(((3,(34,35)),23),(33,56))),((19,26),(44,45))),((6,9),41)),46),(((((5,47),54),42),(((13,22),53),52)),((((14,37),(48,50)),38),51))),(15,(27,29))),20));
 925: 2 -7292.96875 -7669.570693 (0,1,(((((((((((((((2,11),55),(16,24)),((((4,18),((12,32),49)),(((10,25),43),(21,31))),((8,30),17))),(7,57)),((28,36),39)),(40,58)),((3,(23,(34,35))),(33,56))),((19,26),(44,45))),(((6,9),41),20)),(((5,47),54),42)),(((13,22),53),52)),46),(((((14,37),(48,50)),38),51),(27,29))),15));
 926: 1 -8032.253906 -7655.6717 (0,1,((((((((((((2,11),55),((7,(((28,36),39),(40,58))),57)),(16,24)),((((4,18),((12,32),49)),(((10,25),43),(21,31))),((8,30),17))),(((3,(34,35)),23),(33,56))),((19,26),(44,45))),((6,9),41)),20),((((5,47),54),42),(((13,22),53),52))),((15,(27,29)),46)),((((14,37),(48,50)),38),51)));
 927: 1 -7439.270508 -7665.503011 (0,1,((((((((((((2,11),55),(((28,39),36),(40,58))),(7,57)),(16,24)),((((4,18),((12,32),49)),(((10,25),43),(21,31))),((8,30),17))),((3,(23,(34,35))),(33,56))),((19,26),(44,45))),(((6,9),41),46)),(((((5,47),54),42),(((13,22),53),52)),((((14,37),(48,50)),38),51))),(15,(27,29))),20));
 928: 1 -7541.14502 -7681.443035 (0,1,((((((((2,11),55),(((((((3,(34,35)),23),(33,56)),((4,18),((12,32),49))),(((10,25),43),(21,31))),((8,30),17)),((7,57),(((16,24),(40,58)),((28,36),39))))),((19,26),(44,45))),((6,9),41)),20),(15,(27,29))),((((((5,47),54),42),(((13,22),53),52)),((((14,37),(48,50)),38),51)),46)));
 929: 2 -7952.559082 -7664.334325 (0,1,((((((((2,(11,55)),((((((4,18),((12,32),49)),(((10,25),43),(21,31))),(40,58)),((8,30),17)),((7,57),(28,(36,39))))),(16,24)),((3,(23,(34,35))),(33,56))),((19,26),(44,45))),((6,9),41)),20),((((((5,47),54),42),(((13,22),53),52)),46),(((((14,37),(48,50)),38),51),(15,(27,29))))));
 930: 1 -7021.516602 -7669.721765 (0,1,(((((((((((2,55),11),(16,24)),(7,(((28,(36,39)),(40,58)),57))),(((4,18),((12,32),49)),(((10,25),43),(21,31)))),((8,30),17)),(((3,(34,35)),23),(33,56))),((19,26),(44,45))),20),(((((((5,47),54),42),(((13,22),53),52)),((((14,37),(48,50)),38),51)),(27,29)),15)),(((6,9),41),46)));
 931: 1 -7785.671875 -7660.483146 (0,1,(((((((((((2,55),11),((7,(((28,36),39),(40,58))),57)),((((4,18),((12,32),49)),(((10,25),43),(21,31))),((8,30),17))),(16,24)),(((3,(34,35)),23),(33,56))),((19,26),(44,45))),((6,9),41)),(((((5,47),((((13,22),53),52),54)),42),((((14,(48,50)),37),38),51)),46)),(15,(27,29))),20));
 932: 1 -7481.973633 -7660.432477 (0,1,((((((((((((2,11),55),((7,(((28,36),39),(40,58))),57)),(16,24)),((((4,18),((12,32),49)),(((10,25),43),(21,31))),((8,30),17))),(((3,(34,35)),23),(33,56))),((19,26),(44,45))),((6,9),41)),((((13,22),53),52),46)),((((5,47),54),42),(((((14,37),(48,50)),38),51),(27,29)))),15),20));
 933: 1 -7782.736328 -7664.424341 (0,1,(((((((((2,11),55),((((((4,18),((12,32),49)),(((10,25),43),(21,31))),(40,58)),((8,30),17)),((7,((28,36),39)),57))),(16,24)),(((3,(34,35)),23),(33,56))),((19,26),(44,45))),((6,9),41)),20),((((((((5,47),54),42),(((13,22),53),52)),((((14,37),(48,50)),38),51)),(27,29)),15),46)));
 934: 1 -7912.081543 -7654.898899 (0,1,(((((((((((2,55),11),(((((4,18),((12,32),49)),(((10,25),43),(21,31))),(8,(17,30))),((7,57),(((28,36),39),(40,58))))),(16,24)),((3,(23,(34,35))),(33,56))),((19,26),(44,45))),((6,9),41)),46),(((((5,47),54),42),(((13,22),53),52)),((((14,(48,50)),37),38),51))),(15,(27,29))),20));
 935: 2 -7558.241211 -7664.469049 (0,1,((((((((((2,55),11),(((((4,18),((12,32),49)),((((10,25),43),(21,31)),(40,58))),((8,30),17)),((7,(28,(36,39))),57))),(16,24)),((3,(23,(34,35))),(33,56))),((19,26),(44,45))),((6,9),41)),20),(15,(27,29))),((((((5,47),54),42),(((13,22),53),52)),((((14,37),(48,50)),38),51)),46)));
 936: 2 -8422.052734 -7654.898899 (0,1,(((((((((((2,55),11),(((((4,18),((12,32),49)),(((10,25),43),(21,31))),(8,(17,30))),((7,57),(((28,36),39),(40,58))))),(16,24)),((3,(23,(34,35))),(33,56))),((19,26),(44,45))),((6,9),41)),46),(((((5,47),54),42),(((13,22),53),52)),((((14,(48,50)),37),38),51))),(15,(27,29))),20));
 937: 1 -8272.34668 -7660.378819 (0,1,(((((((((((2,11),55),(((((4,18),((12,32),49)),(((10,25),43),(21,31))),((8,30),17)),((7,((28,(36,39)),(40,58))),57))),(16,24)),((3,(23,(34,35))),(33,56))),((19,26),(44,45))),((6,9),41)),((((5,47),42),54),(((13,22),53),52))),(((((14,37),(48,50)),38),51),46)),(15,(27,29))),20));
 938: 2 -7243.128418 -7658.821927 (0,1,((((((((((2,55),11),((((((4,18),((12,32),49)),(((10,25),43),(21,31))),(40,58)),(8,(17,30))),((7,(28,(36,39))),57))),(16,24)),((3,(23,(34,35))),(33,56))),((19,26),(44,45))),((6,9),41)),20),(15,(27,29))),((((((5,47),54),42),(((13,22),53),52)),((((14,37),(48,50)),38),51)),46)));
 939: 1 -7495.857422 -7667.87662 (0,1,((((((((((((2,11),55),(((((4,18),((12,32),49)),(((10,25),43),(21,31))),((8,30),17)),((7,((28,(36,39)),(40,58))),57))),(16,24)),((3,(23,(34,35))),(33,56))),41),((19,26),(44,45))),(6,9)),(((5,47),42),54)),((((13,22),53),52),(((((14,37),(48,50)),38),51),46))),(15,(27,29))),20));
 940: 4 -7328.529297 -7663.999596 (0,1,(((((((((((2,((7,57),((28,(36,39)),(40,58)))),(11,55)),(16,24)),((((4,18),((12,32),49)),(((10,25),43),(21,31))),((8,30),17))),((3,(23,(34,35))),(33,56))),((19,26),(44,45))),((6,9),41)),(((13,22),53),52)),(((((5,47),54),42),(((((14,37),(48,50)),38),51),(27,29))),46)),15),20));
 941: 2 -7832.8125 -7659.361656 (0,1,(((((((((((2,55),11),(16,24)),((7,57),(((28,36),39),(40,58)))),((((4,18),((12,32),49)),(((10,25),43),(21,31))),((8,30),17))),(((3,(34,35)),23),(33,56))),((19,26),(44,45))),((6,9),41)),20),((((((5,47),54),42),(((13,22),53),52)),(((((14,37),(48,50)),38),51),(27,29))),46)),15));
 942: 3 -7340.134766 -7663.184737 (0,1,(((((((((((((2,11),55),(16,24)),((7,(28,(36,39))),57)),((8,30),17)),(((4,18),((12,32),49)),(((10,25),43),(21,31)))),(40,58)),((3,(23,(34,35))),(33,56))),((19,26),(44,45))),((6,9),41)),20),((((((5,47),54),42),(((13,22),53),52)),46),(((((14,37),(48,50)),38),51),(27,29)))),15));
 943: 2 -7566.578125 -7660.925352 (0,1,(((((((((((((2,(11,55)),57),7),((28,(36,39)),(40,58))),((8,30),17)),(((4,18),((12,32),49)),(((10,25),43),(21,31)))),(16,24)),((3,(23,(34,35))),(33,56))),((19,26),(44,45))),((6,9),41)),20),(15,(27,29))),((((((5,47),54),42),(((13,22),53),52)),((((14,37),(48,50)),38),51)),46)));
 944: 1 -7535.038574 -7668.388857 (0,1,(((((((((((2,(11,55)),((7,57),(((28,36),39),(40,58)))),(16,24)),(((4,18),((12,32),49)),(((10,25),43),(21,31)))),((8,30),17)),(((3,(34,35)),23),(33,56))),((19,26),(44,45))),20),((6,9),(38,41))),((((5,47),54),42),(((13,22),53),52))),(((((14,37),(48,50)),51),46),(15,(27,29)))));
 945: 1 -7385.133789 -7665.673965 (0,1,(((((((((((2,11),55),(((((4,18),((12,32),49)),(((10,25),43),(21,31))),((8,30),17)),((7,((28,(36,39)),(40,58))),57))),(16,24)),((3,(23,(34,35))),(33,56))),41),((19,26),(44,45))),((((5,47),54),42),(6,9))),((((13,22),53),52),(((((14,37),(48,50)),38),51),46))),(15,(27,29))),20));
 946: 1 -7752.365234 -7673.036781 (0,1,(((((((((((((2,55),11),(16,24)),((7,57),((28,36),39))),((8,30),17)),((((4,18),((12,32),49)),(((10,25),43),(21,31))),(40,58))),(3,(23,(34,35)))),(33,56)),((19,26),(44,45))),((6,9),41)),20),((((((5,47),54),42),(((13,22),53),52)),(((((14,37),(48,50)),38),51),(27,29))),46)),15));
 947: 1 -7486.276367 -7660.629742 (0,1,((((((((((((2,55),11),(16,24)),(7,((((28,36),39),(40,58)),57))),(((4,18),((12,32),49)),(((10,25),43),(21,31)))),((8,30),17)),((3,(23,(34,35))),(33,56))),((19,26),(44,45))),(((6,9),41),(((14,(37,(48,50))),51),38))),(((((5,47),54),42),(((13,22),53),52)),46)),(15,(27,29))),20));
 948: 2 -7497.630859 -7659.082079 (0,1,(((((((((((2,55),(((7,57),(((28,36),39),(40,58))),11)),(16,24)),((((4,18),((12,32),49)),(((10,25),43),(21,31))),((8,30),17))),(((3,23),(34,35)),(33,56))),((19,26),(44,45))),((6,9),41)),20),(15,(27,29))),46),(((((5,47),54),42),(((13,22),53),52)),((((14,37),(48,50)),38),51))));
 949: 1 -7819.035156 -7655.296387 (0,1,(((((((((((((2,55),11),(7,(((28,(36,39)),(40,58)),57))),(16,24)),(((4,18),((12,32),49)),(((10,25),43),(21,31)))),((8,30),17)),(((3,(34,35)),23),(33,56))),((19,26),(44,45))),((6,9),41)),((((5,47),54),42),(((13,22),53),52))),(((((14,37),(48,50)),38),51),46)),(15,(27,29))),20));
 950: 2 -7386.064453 -7654.79358 (0,1,((((((((((((2,11),55),((7,57),((28,(36,39)),(40,58)))),(16,24)),((((4,18),((12,32),49)),(((10,25),43),(21,31))),((8,30),17))),((3,(23,(34,35))),(33,56))),((19,26),(44,45))),(6,9)),41),20),(15,(27,29))),((((((5,47),54),42),(((13,22),53),52)),((((14,37),(48,50)),38),51)),46)));
 951: 3 -7702.755859 -7658.059755 (0,1,(((((((((((((2,11),55),(16,24)),((7,57),(((28,36),39),(40,58)))),(((4,18),((12,32),49)),(((10,25),43),(21,31)))),((8,30),17)),((3,(23,(34,35))),(33,56))),((19,26),(44,45))),20),((6,9),41)),(((13,22),53),52)),((((5,47),54),42),(((((14,37),(48,50)),38),51),(15,(27,29))))),46));
 952: 19 -7504.339844 -7658.073196 (0,1,((((((((((2,55),(((((4,18),((12,32),49)),(((10,25),43),(21,31))),((8,30),17)),((7,((28,(36,39)),(40,58))),57))),11),(16,24)),(((3,(34,35)),23),(33,56))),((19,26),(44,45))),((6,9),41)),20),(15,(27,29))),((((((5,47),54),42),(((13,22),53),52)),((((14,(48,50)),37),38),51)),46)));
 953: 2 -7789.470215 -7676.630016 (0,1,((((((((((((2,(11,55)),((7,57),(((28,36),39),(40,58)))),(16,24)),((((4,18),((12,32),49)),(((10,25),43),(21,31))),((8,30),17))),(33,56)),((3,(34,35)),23)),((19,26),(44,45))),20),((6,9),(38,41))),((((5,47),54),42),(((13,22),53),52))),((((14,37),(48,50)),51),46)),(15,(27,29))));
 954: 1 -7835.386719 -7666.687312 (0,1,(((((((((((2,11),55),(16,24)),((7,57),(((28,36),39),(40,58)))),((((4,18),((12,32),49)),(((10,25),43),(21,31))),((8,30),17))),((3,(23,(34,35))),(33,56))),((19,26),(44,45))),20),(((((5,47),54),42),(((13,22),53),52)),(((((14,37),(48,50)),38),51),(15,(27,29))))),46),((6,9),41)));
 955: 1 -7911.881836 -7659.812863 (0,1,((((((((((((2,55),11),((7,((28,(36,39)),(40,58))),57)),(16,24)),((((4,18),((12,32),49)),(((10,25),43),(21,31))),((8,30),17))),(((3,(34,35)),23),(33,56))),((19,26),(44,45))),(6,9)),41),20),(15,(27,29))),(((((5,47),((((13,22),53),52),54)),42),((((14,37),(48,50)),38),51)),46)));
 956: 3 -7647.874023 -7653.457769 (0,1,((((((((((2,11),55),(((((4,18),((12,32),49)),(((10,25),43),(21,31))),((8,30),17)),((7,57),((28,(36,39)),(40,58))))),(16,24)),((3,(23,(34,35))),(33,56))),((19,26),(44,45))),((6,9),41)),20),(15,(27,29))),((((((5,47),54),42),(((13,22),53),52)),((((14,37),(48,50)),38),51)),46)));
 957: 3 -7733.227539 -7657.632411 (0,1,(((((((((((((2,11),55),(((((4,18),((12,32),49)),(((10,25),43),(21,31))),((8,30),17)),(16,24))),(7,57)),(28,(36,39))),(40,58)),((3,(23,(34,35))),(33,56))),((19,26),(44,45))),((6,9),41)),46),(((((5,47),54),42),(((13,22),53),52)),((((14,37),(48,50)),38),51))),(15,(27,29))),20));
 958: 1 -8159.112305 -7658.769201 (0,1,(((((((((((((2,55),11),((7,(((28,36),39),(40,58))),57)),(16,24)),(((4,18),((12,32),49)),(((10,25),43),(21,31)))),((8,30),17)),((3,(23,(34,35))),(33,56))),((19,26),(44,45))),(((6,9),41),20)),(((13,22),53),52)),(((5,47),54),42)),(((((14,37),(48,50)),38),51),46)),(15,(27,29))));
 959: 2 -7916.530273 -7655.374737 (0,1,(((((((((2,(11,55)),(((((4,18),((12,32),49)),(((10,25),43),(21,31))),((8,30),17)),((7,57),((28,(36,39)),(40,58))))),(16,24)),((3,(23,(34,35))),(33,56))),((19,26),(44,45))),((6,9),41)),20),((15,(27,29)),46)),(((((5,47),54),42),(((13,22),53),52)),((((14,(48,50)),37),38),51))));
 960: 1 -7962.855469 -7661.78499 (0,1,((((((((((((2,(11,55)),(16,24)),((7,(((28,39),36),(40,58))),57)),(((4,18),((12,32),49)),(((10,25),43),(21,31)))),(8,(17,30))),((3,(23,(34,35))),(33,56))),((19,26),(44,45))),(((6,9),41),20)),((((5,47),54),42),(((13,22),53),52))),46),(((((14,37),(48,50)),38),51),(27,29))),15));
 961: 1 -7247.108887 -7665.246958 (0,1,(((((((((((2,11),55),(7,((((28,39),36),(40,58)),57))),(16,24)),((((4,18),((12,32),49)),(((10,25),43),(21,31))),((8,30),17))),((((3,35),34),23),(33,56))),((19,26),(44,45))),((6,9),41)),20),(15,(27,29))),((((((5,47),(((13,22),53),52)),54),42),((((14,37),(48,50)),38),51)),46)));
 962: 1 -7963.646973 -7668.388857 (0,1,(((((((((((2,(11,55)),((7,57),(((28,36),39),(40,58)))),(16,24)),(((4,18),((12,32),49)),(((10,25),43),(21,31)))),((8,30),17)),(((3,(34,35)),23),(33,56))),((19,26),(44,45))),20),((6,9),(38,41))),((((5,47),54),42),(((13,22),53),52))),(((((14,37),(48,50)),51),46),(15,(27,29)))));
 963: 1 -8029.366699 -7653.706519 (0,1,(((((((((((2,(11,55)),((7,57),((28,(36,39)),(40,58)))),(16,24)),((((4,18),((12,32),49)),(((10,25),43),(21,31))),(8,(17,30)))),(((3,(34,35)),23),(33,56))),((19,26),(44,45))),((6,9),41)),46),(((((5,47),54),42),(((13,22),53),52)),((((14,37),(48,50)),38),51))),(15,(27,29))),20));
 964: 1 -7951.780273 -7662.006371 (0,1,(((((((((((2,55),11),(((((4,18),((12,32),49)),(((10,25),43),(21,31))),((8,30),17)),((7,57),(((28,36),39),(40,58))))),(16,24)),((3,(23,(34,35))),(33,56))),((19,26),(44,45))),46),((6,9),41)),(((((5,47),54),42),(((13,22),53),52)),((((14,(48,50)),37),38),51))),(15,(27,29))),20));
 965: 2 -8079.896484 -7670.924633 (0,1,((((((((((((2,11),55),(16,24)),(7,(((28,36),39),57))),((8,30),17)),((((4,18),((12,32),49)),(((10,25),43),(21,31))),(40,58))),(((3,(34,35)),23),(33,56))),(19,26)),(44,45)),(((6,9),41),(((13,22),53),52))),20),((((((5,47),54),42),((((14,37),(48,50)),38),51)),(15,(27,29))),46)));
 966: 1 -7371.263672 -7661.552113 (0,1,(((((((((((((2,11),55),(16,24)),((7,(28,(36,39))),57)),(8,(17,30))),(((4,18),((12,32),49)),(((10,25),43),(21,31)))),(40,58)),((3,(23,(34,35))),(33,56))),((19,26),(44,45))),((6,9),41)),20),((((((5,47),54),42),(((13,22),53),52)),(((((14,37),(48,50)),38),51),(27,29))),46)),15));
 967: 3 -7406.389648 -7667.221953 (0,1,(((((((((((2,(11,55)),((7,57),((28,(36,39)),(40,58)))),(16,24)),((((4,18),((12,32),49)),(((10,25),43),(21,31))),((8,30),17))),(33,56)),(3,(23,(34,35)))),((19,26),(44,45))),((6,9),41)),20),((((5,47),54),42),(((13,22),53),52))),(((((14,37),(48,50)),38),51),((15,(27,29)),46))));
 968: 2 -7750.060547 -7665.216433 (0,1,(((((((((2,11),55),((((((4,18),((12,32),49)),(((10,25),43),(21,31))),(40,58)),((8,30),17)),((7,((28,36),39)),57))),(16,24)),(((3,(34,35)),23),(33,56))),((19,26),(44,45))),((6,9),41)),20),(((((((5,47),54),42),(((13,22),53),52)),((((14,37),(48,50)),51),38)),(15,(27,29))),46)));
 969: 1 -7946.272461 -7666.8757 (0,1,((((((((((((2,55),11),(16,24)),((7,((28,39),36)),57)),((8,30),17)),((((4,18),((12,32),49)),(40,58)),(((10,25),43),(21,31)))),((3,(23,(34,35))),(33,56))),((19,26),(44,45))),((6,9),41)),20),(((((5,47),54),42),(((13,22),53),52)),(((((14,37),(48,50)),38),51),(15,(27,29))))),46));
 970: 1 -7930.499023 -7668.870172 (0,1,((((((((((2,(11,55)),((7,57),(((28,36),39),(40,58)))),(16,24)),((((4,18),((12,32),49)),(((10,25),43),(21,31))),((8,30),17))),(((3,(34,35)),23),(33,56))),((19,26),(44,45))),((6,9),41)),20),(15,(27,29))),((((((5,47),54),42),(((13,22),53),52)),46),((14,(37,(38,(48,50)))),51))));
 971: 1 -8148.854492 -7667.531312 (0,1,((((((((((((2,(11,55)),((7,57),(((28,36),39),(40,58)))),(16,24)),(((4,18),((12,32),49)),(((10,25),43),(21,31)))),(8,(17,30))),(((3,(34,35)),23),(33,56))),((19,26),(44,45))),20),((6,9),(38,41))),((((5,47),54),42),(((13,22),53),52))),((((14,37),(48,50)),51),46)),(15,(27,29))));
 972: 1 -7144.933594 -7665.346213 (0,1,(((((((((((2,(11,55)),((7,57),(((28,36),39),(40,58)))),(16,24)),(((4,18),((12,32),49)),(((10,25),43),(21,31)))),((8,30),17)),(((3,(34,35)),23),(33,56))),((19,26),(44,45))),(((6,9),(38,41)),20)),((((5,47),54),42),(((13,22),53),52))),((((14,37),(48,50)),51),46)),(15,(27,29))));
 973: 1 -7549.524414 -7665.974811 (0,1,(((((((((((2,55),11),((7,57),(((28,36),39),(40,58)))),((((4,18),((12,32),49)),(((10,25),43),(21,31))),(16,24))),((8,30),17)),(((3,(34,35)),23),(33,56))),((19,26),(44,45))),((6,9),41)),20),((((((5,47),54),42),(((13,22),53),52)),(((((14,37),(48,50)),38),51),(27,29))),46)),15));
 974: 4 -7422.337402 -7658.195446 (0,1,(((((((((((2,11),55),((7,57),((28,(36,39)),(40,58)))),(16,24)),((((4,18),((12,32),49)),((((10,25),43),21),31)),((8,30),17))),((3,(23,(34,35))),(33,56))),((19,26),(44,45))),((6,9),41)),20),(15,(27,29))),((((((5,47),54),42),(((13,22),53),52)),((((14,37),(48,50)),38),51)),46)));
 975: 1 -7247.4375 -7675.122288 (0,1,(((((((((((((((2,11),55),(16,24)),(7,(28,(36,39)))),57),(8,(17,30))),(((((4,18),(12,(32,49))),(21,31)),43),(10,25))),(40,58)),((3,(23,(34,35))),(33,56))),((19,26),(44,45))),46),((6,9),41)),(((((5,47),54),42),(((13,22),53),52)),((((14,37),(48,50)),38),51))),(15,(27,29))),20));
 976: 1 -7112.414062 -7655.374737 (0,1,(((((((((2,(11,55)),(((((4,18),((12,32),49)),(((10,25),43),(21,31))),((8,30),17)),((7,57),((28,(36,39)),(40,58))))),(16,24)),((3,(23,(34,35))),(33,56))),((19,26),(44,45))),((6,9),41)),20),((15,(27,29)),46)),(((((5,47),54),42),(((13,22),53),52)),((((14,(48,50)),37),38),51))));
 977: 1 -6878.068359 -7657.780354 (0,1,(((((((((((((2,55),11),((7,(28,(36,39))),57)),(16,24)),((8,30),17)),((((4,18),((12,32),49)),(((10,25),43),(21,31))),(40,58))),(((3,(34,35)),23),(33,56))),((19,26),(44,45))),((6,9),41)),46),(((((5,47),54),42),(((13,22),53),52)),((((14,37),(48,50)),51),38))),(15,(27,29))),20));
 978: 1 -7459.839355 -7662.325724 (0,1,((((((((((((2,(11,55)),(16,24)),((7,(28,(36,39))),57)),(8,(17,30))),(((((4,18),((12,32),49)),(21,31)),((10,25),43)),(40,58))),(((3,(34,35)),23),(33,56))),((19,26),(44,45))),((6,9),41)),46),(((((5,47),54),42),(((13,22),53),52)),((((14,37),(48,50)),38),51))),(15,(27,29))),20));
 979: 1 -7861.115234 -7667.221953 (0,1,(((((((((((2,(11,55)),((7,57),((28,(36,39)),(40,58)))),(16,24)),((((4,18),((12,32),49)),(((10,25),43),(21,31))),((8,30),17))),(33,56)),(3,(23,(34,35)))),((19,26),(44,45))),((6,9),41)),20),((((5,47),54),42),(((13,22),53),52))),(((((14,37),(48,50)),38),51),((15,(27,29)),46))));
 980: 2 -8272.539062 -7659.340494 (0,1,((((((((((((2,55),11),((7,57),((28,(36,39)),(40,58)))),(16,24)),((((4,18),((12,32),49)),(((10,25),43),(21,31))),((8,30),17))),((3,(23,(34,35))),(33,56))),((19,26),(44,45))),46),((6,9),41)),(((((5,47),54),42),(((13,22),53),52)),((((14,37),(48,50)),38),51))),(15,(27,29))),20));
 981: 1 -7380.671875 -7665.009186 (0,1,((((((((((((((2,11),55),(16,24)),57),(28,(36,39))),7),((((4,18),((12,32),49)),(((10,25),43),(21,31))),(40,58))),(8,(17,30))),(((3,(34,35)),23),(33,56))),((19,26),(44,45))),((6,9),41)),20),((((((5,47),54),42),(((13,22),53),52)),(((((14,37),(48,50)),38),51),(27,29))),46)),15));
 982: 1 -7185.712891 -7658.007179 (0,1,((((((((((((((2,55),11),((7,(28,(36,39))),57)),(16,24)),((8,30),17)),((((4,18),((12,32),49)),(((10,25),43),(21,31))),(40,58))),(((3,(34,35)),23),(33,56))),((19,26),(44,45))),((6,9),41)),46),((((5,47),54),42),(((13,22),53),52))),((((14,37),(48,50)),38),51)),(15,(27,29))),20));
 983: 2 -7620.465332 -7662.635873 (0,1,(((((((((((2,(11,55)),(((7,((28,(36,39)),(40,58))),57),(16,24))),(((4,18),((12,32),49)),(((10,25),43),(21,31)))),((8,30),17)),(((3,(34,35)),23),(33,56))),((19,26),(44,45))),((6,9),41)),20),(((((5,47),54),42),(15,(27,29))),((((14,37),(48,50)),38),51))),(((13,22),53),52)),46));
 984: 1 -7505.669922 -7660.378819 (0,1,(((((((((((2,11),55),(((((4,18),((12,32),49)),(((10,25),43),(21,31))),((8,30),17)),((7,((28,(36,39)),(40,58))),57))),(16,24)),((3,(23,(34,35))),(33,56))),((19,26),(44,45))),((6,9),41)),((((5,47),42),54),(((13,22),53),52))),(((((14,37),(48,50)),38),51),46)),(15,(27,29))),20));
 985: 1 -8063.637695 -7654.898899 (0,1,(((((((((((2,55),11),(((((4,18),((12,32),49)),(((10,25),43),(21,31))),(8,(17,30))),((7,57),(((28,36),39),(40,58))))),(16,24)),((3,(23,(34,35))),(33,56))),((19,26),(44,45))),((6,9),41)),46),(((((5,47),54),42),(((13,22),53),52)),((((14,(48,50)),37),38),51))),(15,(27,29))),20));
 986: 1 -7737.318359 -7665.60727 (0,1,((((((((((((2,(11,55)),(16,24)),((7,57),(((28,36),39),(40,58)))),(((4,18),((12,32),49)),(((10,25),43),(21,31)))),((8,30),17)),(((3,(34,35)),23),(33,56))),((19,26),(44,45))),20),((6,9),(38,41))),((((5,47),54),42),(((13,22),53),52))),((((14,37),(48,50)),51),46)),(15,(27,29))));
 987: 1 -7685.56543 -7663.084285 (0,1,(((((((((((((2,11),55),((7,((28,(36,39)),(40,58))),57)),((((4,18),((12,32),49)),(((10,25),43),(21,31))),((8,30),17))),(16,24)),((3,(23,(34,35))),(33,56))),41),((19,26),(44,45))),(6,9)),(((5,47),54),42)),((((13,22),53),52),(((((14,37),(48,50)),38),51),46))),(15,(27,29))),20));
 988: 1 -7953.024414 -7682.731189 (0,1,((((((((((((((((2,11),55),(16,24)),(7,(28,(36,39)))),57),(8,(17,30))),(((((4,18),(12,(32,49))),(21,31)),43),(10,25))),(40,58)),((3,(23,(34,35))),(33,56))),(19,26)),(44,45)),((6,9),41)),46),(((((5,47),54),42),(((13,22),53),52)),((((14,37),(48,50)),38),51))),(15,(27,29))),20));
 989: 1 -7716.234375 -7659.89541 (0,1,(((((((((((((2,55),11),((7,(28,(36,39))),57)),(16,24)),(8,(17,30))),((((4,18),((12,32),49)),(((10,25),43),(21,31))),(40,58))),(((3,(34,35)),23),(33,56))),((19,26),(44,45))),((6,9),41)),46),(((((5,47),54),42),((((14,37),(48,50)),38),51)),(((13,22),53),52))),(15,(27,29))),20));
 990: 2 -7109.529785 -7659.554197 (0,1,((((((((((((2,11),55),((7,57),(28,(36,39)))),(16,24)),((8,30),17)),((((4,18),((12,32),49)),(((10,25),43),(21,31))),(40,58))),((3,(23,(34,35))),(33,56))),((19,26),(44,45))),((6,9),41)),20),((((((5,47),54),42),(((13,22),53),52)),(((((14,37),(48,50)),38),51),(27,29))),46)),15));
 991: 1 -7390.573242 -7665.819762 (0,1,((((((((((((2,(11,55)),((7,57),(((28,36),39),(40,58)))),(16,24)),(((4,18),((12,32),49)),(((10,25),43),(21,31)))),((8,30),17)),(((3,(34,35)),23),(33,56))),((19,26),(44,45))),((6,9),(38,41))),20),((((5,47),54),42),(((13,22),53),52))),((((14,37),(48,50)),51),46)),(15,(27,29))));
 992: 1 -7931.151367 -7658.656039 (0,1,(((((((((((((2,55),11),(7,((((28,36),39),(40,58)),57))),(16,24)),(((4,18),((12,32),49)),(((10,25),43),(21,31)))),((8,30),17)),((3,(23,(34,35))),(33,56))),((19,26),(44,45))),((6,9),41)),(((14,(37,(48,50))),51),38)),(((((5,47),54),42),(((13,22),53),52)),46)),(15,(27,29))),20));
 993: 3 -7259.973633 -7662.942328 (0,1,((((((((((((2,11),55),(16,24)),((((4,18),((12,32),49)),(((10,25),43),(21,31))),(8,(17,30)))),(7,57)),(28,(36,39))),(40,58)),((3,(23,(34,35))),(33,56))),((19,26),(44,45))),((6,9),41)),20),(((((((5,47),54),42),(((13,22),53),52)),((((14,37),(48,50)),38),51)),(15,(27,29))),46)));
 994: 1 -7324.952148 -7674.167292 (0,1,((((((((((2,11),55),(7,(((28,36),39),57))),(16,24)),((((3,(23,(34,35))),(33,56)),((((4,18),((12,32),49)),(((10,25),43),(21,31))),(40,58))),(8,(17,30)))),((19,26),(44,45))),((6,9),41)),20),(15,(27,29))),((((((5,47),54),42),(((13,22),53),52)),((((14,37),(48,50)),38),51)),46)));
 995: 1 -7514.510742 -7656.537926 (0,1,((((((((((((2,11),55),(16,24)),((7,(28,(36,39))),57)),((((4,18),((12,32),49)),(((10,25),43),(21,31))),(40,58))),((8,30),17)),((3,(23,(34,35))),(33,56))),((19,26),(44,45))),((6,9),41)),20),(15,(27,29))),((((((5,47),54),42),(((13,22),53),52)),((((14,37),(48,50)),38),51)),46)));
 996: 2 -7512.393555 -7655.504449 (0,1,(((((((((((((2,(11,55)),(16,24)),((7,(28,(36,39))),57)),((8,30),17)),(40,58)),(((4,18),((12,32),49)),(((10,25),43),(21,31)))),(((3,(34,35)),23),(33,56))),((19,26),(44,45))),((6,9),41)),46),(((((5,47),54),42),(((13,22),53),52)),((((14,37),(48,50)),38),51))),(15,(27,29))),20));
 997: 1 -7536.123535 -7661.697054 (0,1,((((((((((((2,55),11),((7,57),(28,(36,39)))),(16,24)),(((((4,18),((12,32),49)),(((10,25),43),(21,31))),(40,58)),((8,30),17))),(((3,(34,35)),23),(33,56))),((19,26),(44,45))),(6,9)),41),20),(15,(27,29))),((((((5,47),54),42),(((13,22),53),52)),((((14,(48,50)),37),51),38)),46)));
 998: 1 -8055.526367 -7660.028908 (0,1,((((((((2,(11,55)),((((((4,18),((12,32),49)),(((10,25),43),(21,31))),(40,58)),((8,30),17)),((7,57),(28,(36,39))))),(16,24)),((3,(23,(34,35))),(33,56))),((19,26),(44,45))),((6,9),41)),20),((((((5,47),54),42),(((13,22),53),52)),((((14,37),(48,50)),38),51)),((15,(27,29)),46))));
 999: 1 -7825.165527 -7674.84064 (0,1,((((((((((((2,11),55),(((((4,18),((12,32),49)),(((10,25),43),(21,31))),((8,30),17)),(7,((((28,36),39),(40,58)),57)))),(16,24)),(((3,(34,35)),23),(33,56))),((6,9),41)),((19,26),(44,45))),20),((((14,37),(48,50)),51),38)),(15,(27,29))),((((5,47),54),42),(((13,22),53),52))),46));
 boot_splits_size: 2
 logl_cutoff: -7688.334321
UFBootSplit0:
 000: 1 7 16 24 28 36 39 40 57 58
 001: 1 2 16 24
 002: 1 0 1 13 14 15 22 27 29 37 38 46 48 50 51 52 53
 003: 498 2 11
 004: 1 23 33 56
 005: 964 2 11 55
 006: 1 2 16 24 55
 007: 1 14 27 29 37 38 46 48 50 51
 008: 1 0 1 14 37 46 48 50 51
 009: 235 28 36
 010: 1 4 10 12 17 18 21 25 30 31 32 43 49
 011: 995 28 36 39
 012: 1 5 13 15 22 27 29 42 47 52 53 54
 013: 25 28 36 39 57
 014: 364 7 28 36 39 57
 015: 177 2 7 11 28 36 39 55 57
 016: 2 0 1 5 13 14 15 20 22 27 29 37 42 46 47 48 50 51 52 53 54
 017: 2 4 12 18 32 40 49 58
 018: 1000 16 24
 019: 410 2 7 11 16 24 28 36 39 55 57
 020: 1 3 34
 021: 1 28 40 58
 022: 1 0 1 5 13 15 20 22 27 29 42 47 52 53 54
 023: 2 7 16 24 28 36 39 57
 024: 999 34 35
 025: 526 23 34 35
 026: 999 3 23 34 35
 027: 2 13 14 22 37 38 48 50 51 52 53
 028: 1 4 10 18 21 25 31 43
 029: 1000 33 56
 030: 957 3 23 33 34 35 56
 031: 2 2 7 11 28 36 39 40 57 58
 032: 1 5 13 14 15 20 22 37 38 42 47 48 50 51 52 53 54
 033: 996 4 18
 034: 1 2 4 7 10 11 12 18 21 25 28 31 32 36 39 40 43 49 55 57 58
 035: 1 10 25 40 43 58
 036: 953 12 32
 037: 1 2 4 10 11 12 16 18 21 24 25 31 32 43 49 55
 038: 994 12 32 49
 039: 996 4 12 18 32 49
 040: 2 2 11 28 36 39 40 55 58
 041: 2 4 10 12 18 25 32 43 49
 042: 999 10 25
 043: 1 25 43
 044: 953 10 25 43
 045: 1 7 11 28 36 39 40 55 57 58
 046: 1 4 7 8 10 12 17 18 21 25 30 31 32 43 49 57
 047: 995 21 31
 048: 934 10 21 25 31 43
 049: 989 4 10 12 18 21 25 31 32 43 49
 050: 1 3 4 7 8 10 12 17 18 21 23 25 28 30 31 32 33 34 35 36 39 40 43 49 55 56 57 58
 051: 1 0 1 5 13 14 20 22 37 38 42 46 47 48 50 51 52 53 54
 052: 1000 40 58
 053: 333 4 10 12 18 21 25 31 32 40 43 49 58
 054: 27 3 4 10 12 18 21 23 25 31 32 33 34 35 40 43 49 56 58
 055: 3 5 13 14 15 22 37 38 42 47 48 50 51 52 53 54
 056: 3 4 18 49
 057: 2 4 12 18 31 32 49
 058: 200 17 30
 059: 997 8 17 30
 060: 25 3 4 8 10 12 17 18 21 23 25 30 31 32 33 34 35 40 43 49 56 58
 061: 1000 0 1 5 6 9 13 14 15 19 20 22 26 27 29 37 38 41 42 44 45 46 47 48 50 51 52 53 54
 062: 5 0 1 6 9 14 15 27 29 37 38 41 46 48 50 51
 063: 2 10 12 21 25 31 32 43 49
 064: 1000 19 26
 065: 1 39 40 58
 066: 1 11 16 24
 067: 994 44 45
 068: 992 19 26 44 45
 069: 989 0 1 5 6 9 13 14 15 20 22 27 29 37 38 41 42 46 47 48 50 51 52 53 54
 070: 2 5 13 14 20 22 27 29 37 38 42 46 47 48 50 51 52 53 54
 071: 5 4 8 10 12 16 17 18 21 24 25 30 31 32 43 49 55
 072: 1000 6 9
 073: 2 0 1 5 14 15 27 29 37 42 46 47 48 50 51 54
 074: 815 6 9 41
 075: 712 0 1 5 13 14 15 20 22 27 29 37 38 42 46 47 48 50 51 52 53 54
 076: 1 5 6 9 13 20 22 41 42 47 52 53 54
 077: 568 0 1 5 13 14 15 22 27 29 37 38 42 46 47 48 50 51 52 53 54
 078: 2 2 11 16 24 28 36 39 40 55 58
 079: 2 0 1 15 20 27 29 46
 080: 2 14 37 38 48 50 51 52
 081: 1000 27 29
 082: 810 15 27 29
 083: 219 0 1 5 13 14 22 37 38 42 46 47 48 50 51 52 53 54
 084: 2 13 22 42 53 54
 085: 2 13 22 42 53
 086: 1000 5 47
 087: 3 4 18 32 49
 088: 956 5 47 54
 089: 1 3 4 8 10 12 17 18 21 23 25 30 31 32 33 34 35 40 43 49 56 57 58
 090: 978 5 42 47 54
 091: 1 2 7 11 16 17 24 28 36 39 55 57
 092: 1 2 7 11 28 36 39 57
 093: 1000 13 22
 094: 3 0 1 14 15 27 29 37 48 50 51
 095: 999 13 22 53
 096: 4 12 18 32 49
 097: 997 13 22 52 53
 098: 925 5 13 22 42 47 52 53 54
 099: 1 13 22 52
 100: 3 0 1 5 6 9 13 14 15 22 27 29 37 38 42 46 47 48 50 51 52 53 54
 101: 942 14 37
 102: 11 0 1 6 9 41
 103: 1 3 4 7 8 10 12 17 18 21 23 25 28 30 31 32 33 34 35 36 39 40 43 49 56 58
 104: 996 48 50
 105: 992 14 37 48 50
 106: 1 14 15 27 29 37 38 46 48 50 51
 107: 851 14 37 38 48 50
 108: 15 5 13 22 42 46 47 52 53 54
 109: 901 14 37 38 48 50 51
 110: 591 5 13 14 22 37 38 42 47 48 50 51 52 53 54
 111: 1 0 1 27 29
 112: 238 5 13 14 22 37 38 42 46 47 48 50 51 52 53 54
 113: 1000 0 1
 114: 2 2 7 28 36 39 55 57
 115: 648 36 39
 116: 446 28 36 39 40 58
 117: 144 7 28 36 39 40 58
 118: 441 7 28 36 39 40 57 58
 119: 257 2 7 11 28 36 39 40 55 57 58
 120: 359 2 7 11 16 24 28 36 39 40 55 57 58
 121: 306 4 8 10 12 17 18 21 25 30 31 32 43 49
 122: 973 2 4 7 8 10 11 12 16 17 18 21 24 25 28 30 31 32 36 39 40 43 49 55 57 58
 123: 264 2 55
 124: 800 8 30
 125: 62 4 8 10 12 16 17 18 21 24 25 30 31 32 43 49
 126: 104 2 4 8 10 11 12 16 17 18 21 24 25 30 31 32 43 49 55
 127: 14 2 4 7 8 10 11 12 16 17 18 21 24 25 30 31 32 43 49 55
 128: 109 2 4 7 8 10 11 12 16 17 18 21 24 25 30 31 32 43 49 55 57
 129: 186 2 4 7 8 10 11 12 16 17 18 21 24 25 28 30 31 32 36 39 43 49 55 57
 130: 135 0 1 14 15 27 29 37 38 46 48 50 51
 131: 91 0 1 14 15 27 29 37 38 48 50 51
 132: 160 14 27 29 37 38 48 50 51
 133: 162 0 1 15
 134: 493 2 11 16 24 55
 135: 469 7 57
 136: 357 2 7 8 11 16 17 24 28 30 36 39 55 57
 137: 257 0 1 5 13 14 15 20 22 27 29 37 38 42 47 48 50 51 52 53 54
 138: 30 5 42 47
 139: 246 0 1 15 20 27 29
 140: 248 0 1 20
 141: 26 15 27 29 46
 142: 89 5 13 14 15 22 27 29 37 38 42 46 47 48 50 51 52 53 54
 143: 4 4 8 10 11 12 16 17 18 21 24 25 30 31 32 43 49
 144: 9 4 8 10 11 12 16 17 18 21 24 25 30 31 32 43 49 55
 145: 6 3 4 8 10 12 16 17 18 21 23 24 25 30 31 32 33 34 35 40 43 49 56 58
 146: 229 11 55
 147: 266 2 4 7 10 11 12 16 18 21 24 25 28 31 32 36 39 40 43 49 55 57 58
 148: 10 3 23
 149: 102 6 9 20 41
 150: 50 14 48 50
 151: 117 28 39
 152: 9 0 1 5 13 14 15 19 20 22 26 27 29 37 38 42 44 45 46 47 48 50 51 52 53 54
 153: 63 4 7 8 10 12 17 18 21 25 28 30 31 32 36 39 40 43 49 57 58
 154: 464 3 34 35
 155: 41 14 37 38 46 48 50 51
 156: 182 0 1 15 27 29
 157: 148 0 1 5 6 9 13 14 15 22 27 29 37 38 41 42 46 47 48 50 51 52 53 54
 158: 69 14 15 27 29 37 38 48 50 51
 159: 145 5 13 14 15 22 27 29 37 38 42 47 48 50 51 52 53 54
 160: 41 0 1 6 9 41 46
 161: 43 6 9 41 46
 162: 149 14 37 48 50 51
 163: 2 4 7 8 10 12 16 17 18 21 24 25 30 31 32 43 49 57
 164: 3 16 24 55
 165: 29 2 4 8 10 11 12 16 17 18 21 24 25 30 31 32 43 49 55 57
 166: 14 2 11 16 24 28 36 39 55 57
 167: 271 7 28 36 39
 168: 31 0 1 5 6 9 13 14 15 20 22 27 29 37 38 42 46 47 48 50 51 52 53 54
 169: 6 0 1 14 15 20 27 29 37 38 46 48 50 51
 170: 87 5 13 14 22 27 29 37 38 42 47 48 50 51 52 53 54
 171: 90 5 13 14 22 27 29 37 38 42 46 47 48 50 51 52 53 54
 172: 28 4 8 10 12 17 18 21 25 30 31 32 40 43 49 58
 173: 6 19 26 45
 174: 55 0 1 5 13 14 15 20 22 27 29 37 38 41 42 46 47 48 50 51 52 53 54
 175: 2 7 8 17 28 30 36 39 57
 176: 99 38 41
 177: 99 6 9 38 41
 178: 98 0 1 5 13 14 15 22 27 29 37 42 46 47 48 50 51 52 53 54
 179: 95 0 1 14 15 27 29 37 46 48 50 51
 180: 96 14 37 46 48 50 51
 181: 47 2 7 11 16 24 28 36 39 55
 182: 47 32 49
 183: 63 4 12 18 21 31 32 49
 184: 46 4 12 18 21 31 32 43 49
 185: 12 0 1 14 15 20 27 29 37 38 48 50 51
 186: 29 28 36 39 40 57 58
 187: 8 2 7 8 10 11 16 17 21 24 25 28 30 31 36 39 43 55 57
 188: 28 0 1 5 13 14 22 37 38 42 47 48 50 51 52 53 54
 189: 38 2 4 7 8 10 11 12 16 17 18 21 24 25 28 30 31 32 33 36 39 40 43 49 55 56 57 58
 190: 14 4 10 12 16 18 21 24 25 31 32 43 49
 191: 25 2 11 16 24 55 57
 192: 51 5 14 37 38 42 47 48 50 51 54
 193: 1 12 21 31 32 49
 194: 7 6 9 20 38 41
 195: 9 14 15 27 29 37 46 48 50 51
 196: 7 0 1 5 14 15 27 29 37 38 42 46 47 48 50 51 54
 197: 12 42 54
 198: 41 0 1 46
 199: 11 0 1 20 27 29
 200: 15 2 7 8 11 16 17 24 28 30 36 39 40 55 57 58
 201: 6 2 11 16 24
 202: 1 36 39 40 58
 203: 2 7 28 36 39 40 55 57 58
 204: 13 0 1 5 6 9 13 14 15 20 22 27 29 37 38 41 42 47 48 50 51 52 53 54
 205: 17 2 4 7 8 10 11 12 17 18 21 25 28 30 31 32 36 39 40 43 49 55 57 58
 206: 13 2 7 8 11 17 28 30 36 39 55 57
 207: 8 0 1 5 6 9 13 14 15 20 22 27 29 37 38 41 42 44 45 46 47 48 50 51 52 53 54
 208: 11 2 7 11 16 24 55 57
 209: 2 5 13 20 22 42 47 52 53 54
 210: 5 2 3 4 7 8 10 11 12 16 17 18 21 23 24 25 28 30 31 32 34 35 36 39 40 43 49 55 57 58
 211: 3 2 11 16 24 28 36 39 55
 212: 1 21 31 43
 213: 2 0 1 5 6 9 13 14 15 19 20 22 26 27 29 37 38 42 44 45 46 47 48 50 51 52 53 54
 214: 8 38 48 50
 215: 3 10 21 25 43
 216: 10 5 13 22 47 52 53 54
 217: 8 37 48 50
 218: 6 13 22 42 52 53 54
 219: 4 2 8 11 16 17 24 30 55
 220: 15 2 4 7 8 10 11 12 16 17 18 21 24 25 30 31 32 40 43 49 55 57 58
 221: 8 5 14 15 27 29 37 38 42 47 48 50 51 54
 222: 5 0 1 5 13 14 15 22 27 29 37 38 42 47 48 50 51 52 53 54
 223: 2 2 7 28 36 39 40 55 57 58
 224: 3 5 13 22 42 47 53 54
 225: 2 0 1 5 13 14 22 27 29 37 38 42 46 47 48 50 51 52 53 54
 226: 7 5 13 14 20 22 37 38 42 47 48 50 51 52 53 54
 227: 1 10 21 25 31
 228: 4 11 16 24 55
 229: 4 14 37 50
 230: 12 3 4 10 12 18 21 23 25 31 32 33 34 35 43 49 56
 231: 1 2 3 4 7 10 11 12 16 18 21 23 24 25 28 31 32 33 34 35 36 39 40 43 49 55 56 57 58
 232: 1 2 3 4 7 10 11 12 16 17 18 21 23 24 25 28 31 32 33 34 35 36 39 40 43 49 55 56 57 58
 233: 2 14 15 37 38 48 50 51
 234: 4 5 13 14 22 37 42 46 47 48 50 51 52 53 54
 235: 2 2 4 7 8 10 11 12 16 17 18 21 24 25 28 30 31 32 39 43 49 55 57
 236: 2 0 1 5 13 22 42 46 47 52 53 54
 237: 4 13 22 42 52 53
 238: 5 5 13 14 15 20 22 27 29 37 38 42 47 48 50 51 52 53 54
 239: 2 3 4 8 10 12 17 18 21 23 25 28 30 31 32 33 34 35 36 39 40 43 49 56 58
 240: 9 3 4 7 8 10 12 17 18 21 23 25 28 30 31 32 33 34 35 36 39 40 43 49 56 57 58
 241: 9 2 3 4 7 8 10 11 12 17 18 21 23 25 28 30 31 32 33 34 35 36 39 40 43 49 55 56 57 58
 242: 2 5 14 27 29 37 38 42 47 48 50 51 54
 nsplits: 243
 ntax: 59
UFBootSplit1:
 000: 1 37 38 48 50
 001: 1 2 7 11 28 36 39 40 57 58
 002: 1 10 21 25 31 40 43 58
 003: 441 2 11
 004: 1 3 4 12 18 23 32 33 34 35 49 56
 005: 951 2 11 55
 006: 1 3 33 34 35 56
 007: 1 2 16 24 55
 008: 1 5 6 9 13 14 22 37 38 41 42 46 47 48 50 51 52 53 54
 009: 347 28 36
 010: 1 7 8 17 28 30 36 39 57
 011: 989 28 36 39
 012: 1 2 4 7 8 10 11 12 17 18 21 24 25 28 30 31 32 36 39 40 43 49 55 57 58
 013: 30 28 36 39 57
 014: 294 7 28 36 39 57
 015: 124 2 7 11 28 36 39 55 57
 016: 1 0 1 14 37 46 48 50 51
 017: 2 5 13 14 15 20 22 27 29 37 38 42 47 48 50 51 52 53 54
 018: 991 16 24
 019: 284 2 7 11 16 24 28 36 39 55 57
 020: 1 4 10 12 17 18 21 25 30 31 32 43 49
 021: 2 0 1 5 13 14 20 22 27 29 37 38 42 46 47 48 50 51 52 53 54
 022: 2 0 1 5 13 14 15 20 22 27 29 37 42 46 47 48 50 51 52 53 54
 023: 1 23 35
 024: 996 34 35
 025: 487 23 34 35
 026: 998 3 23 34 35
 027: 1 2 4 7 8 10 11 12 16 17 18 19 21 24 25 26 28 30 31 32 36 39 40 43 44 45 49 55 57 58
 028: 1 0 1 5 13 15 20 22 27 29 42 47 52 53 54
 029: 1000 33 56
 030: 953 3 23 33 34 35 56
 031: 2 0 1 13 14 15 22 27 29 37 38 46 48 50 51 52 53
 032: 1 5 20 42 47 54
 033: 998 4 18
 034: 2 5 13 14 15 22 37 38 42 47 48 50 51 52 53 54
 035: 1 4 18 32 49
 036: 971 12 32
 037: 1 4 7 8 10 12 17 18 21 25 30 31 32 43 49 57
 038: 994 12 32 49
 039: 995 4 12 18 32 49
 040: 1 4 10 18 21 25 31 43
 041: 3 7 16 24 28 36 39 57
 042: 999 10 25
 043: 1 4 10 12 18 25 32 43 49
 044: 970 10 25 43
 045: 2 4 7 8 10 11 12 17 18 21 25 28 30 31 32 36 39 40 43 49 55 57 58
 046: 1 4 8 10 12 17 18 21 25 30 31 32 43 49 57
 047: 991 21 31
 048: 946 10 21 25 31 43
 049: 985 4 10 12 18 21 25 31 32 43 49
 050: 1 10 25 40 43 58
 051: 1 0 1 27 29
 052: 1000 40 58
 053: 258 4 10 12 18 21 25 31 32 40 43 49 58
 054: 22 3 4 10 12 18 21 23 25 31 32 33 34 35 40 43 49 56 58
 055: 1 2 3 4 7 8 10 11 12 16 17 18 21 23 24 25 30 31 32 33 34 35 43 49 55 56 57
 056: 2 7 40 58
 057: 1 4 7 8 10 12 17 18 21 25 28 30 31 32 36 39 40 43 49 58
 058: 219 17 30
 059: 996 8 17 30
 060: 20 3 4 8 10 12 17 18 21 23 25 30 31 32 33 34 35 40 43 49 56 58
 061: 999 0 1 5 6 9 13 14 15 19 20 22 26 27 29 37 38 41 42 44 45 46 47 48 50 51 52 53 54
 062: 1 25 43
 063: 1 10 25 31 43
 064: 1000 19 26
 065: 1 5 13 20 22 42 47 52 53 54
 066: 1 3 4 7 8 10 12 17 18 21 23 25 28 30 31 32 33 34 35 36 39 40 43 49 55 56 57 58
 067: 996 44 45
 068: 990 19 26 44 45
 069: 951 0 1 5 6 9 13 14 15 20 22 27 29 37 38 41 42 46 47 48 50 51 52 53 54
 070: 1 0 1 5 13 14 20 22 37 38 42 46 47 48 50 51 52 53 54
 071: 3 4 18 49
 072: 1000 6 9
 073: 1 2 4 7 8 10 11 12 16 17 18 21 24 25 28 30 31 32 39 43 49 55 57
 074: 819 6 9 41
 075: 795 0 1 5 13 14 15 20 22 27 29 37 38 42 46 47 48 50 51 52 53 54
 076: 1 2 7 28 36 39 40 55 57 58
 077: 460 0 1 5 13 14 15 22 27 29 37 38 42 46 47 48 50 51 52 53 54
 078: 2 4 12 18 31 32 49
 079: 4 0 1 6 9 14 15 27 29 37 38 41 46 48 50 51
 080: 1 4 8 10 12 17 18 21 25 28 30 31 32 36 39 40 43 49 58
 081: 1000 27 29
 082: 824 15 27 29
 083: 198 0 1 5 13 14 22 37 38 42 46 47 48 50 51 52 53 54
 084: 2 16 24 40 58
 085: 2 5 13 14 20 22 37 38 42 47 48 50 51 52 53 54
 086: 1000 5 47
 087: 1 5 13 14 20 22 27 29 37 38 42 46 47 48 50 51 52 53 54
 088: 939 5 47 54
 089: 3 10 12 21 25 31 32 43 49
 090: 957 5 42 47 54
 091: 1 2 7 28 36 39 55 57
 092: 2 4 8 10 12 16 17 18 21 24 25 30 31 32 43 49 55
 093: 1000 13 22
 094: 1 0 1 5 14 15 27 29 37 42 46 47 48 50 51 54
 095: 997 13 22 53
 096: 1 5 6 9 13 20 22 41 42 47 52 53 54
 097: 998 13 22 52 53
 098: 837 5 13 22 42 47 52 53 54
 099: 2 2 7 11 55 57
 100: 2 2 11 16 24 28 36 39 40 55 58
 101: 904 14 37
 102: 1 23 34
 103: 1 3 4 8 10 12 17 18 21 23 25 28 30 31 32 33 34 35 36 39 40 43 49 56 58
 104: 997 48 50
 105: 991 14 37 48 50
 106: 2 5 6 9 42 47 54
 107: 843 14 37 38 48 50
 108: 5 2 3 4 7 8 10 11 12 16 17 18 21 23 24 25 28 30 31 32 34 35 36 39 40 43 49 55 57 58
 109: 926 14 37 38 48 50 51
 110: 545 5 13 14 22 37 38 42 47 48 50 51 52 53 54
 111: 6 2 3 4 7 8 10 11 12 17 18 21 23 25 28 30 31 32 33 34 35 36 39 40 43 49 55 56 57 58
 112: 259 5 13 14 22 37 38 42 46 47 48 50 51 52 53 54
 113: 1000 0 1
 114: 6 3 4 7 8 10 12 17 18 21 23 25 28 30 31 32 33 34 35 36 39 40 43 49 56 57 58
 115: 521 7 57
 116: 94 28 39
 117: 622 28 36 39 40 58
 118: 596 7 28 36 39 40 57 58
 119: 342 2 7 11 28 36 39 40 55 57 58
 120: 389 2 7 11 16 24 28 36 39 40 55 57 58
 121: 220 2 4 7 10 11 12 16 18 21 24 25 28 31 32 36 39 40 43 49 55 57 58
 122: 970 2 4 7 8 10 11 12 16 17 18 21 24 25 28 30 31 32 36 39 40 43 49 55 57 58
 123: 497 3 34 35
 124: 60 0 1 5 6 9 13 14 15 20 22 27 29 37 38 42 46 47 48 50 51 52 53 54
 125: 74 5 14 37 38 42 47 48 50 51 54
 126: 353 2 55
 127: 781 8 30
 128: 439 4 8 10 12 17 18 21 25 30 31 32 43 49
 129: 238 2 4 7 8 10 11 12 17 18 21 25 28 30 31 32 36 39 40 43 49 55 57 58
 130: 143 14 27 29 37 38 48 50 51
 131: 101 5 13 14 22 27 29 37 38 42 47 48 50 51 52 53 54
 132: 102 5 13 14 22 27 29 37 38 42 46 47 48 50 51 52 53 54
 133: 127 0 1 15
 134: 271 2 11 16 24 55
 135: 559 36 39
 136: 244 2 7 8 11 16 17 24 28 30 36 39 55 57
 137: 47 0 1 5 13 14 15 20 22 27 29 37 38 41 42 46 47 48 50 51 52 53 54
 138: 34 0 1 5 14 15 20 27 29 37 38 42 46 47 48 50 51 54
 139: 38 0 1 5 14 15 27 29 37 38 42 46 47 48 50 51 54
 140: 43 5 14 15 27 29 37 38 42 47 48 50 51 54
 141: 33 5 14 15 27 29 37 38 42 46 47 48 50 51 54
 142: 47 15 27 29 46
 143: 46 5 13 14 15 22 27 29 37 38 42 46 47 48 50 51 52 53 54
 144: 18 4 8 10 12 16 17 18 21 24 25 30 31 32 43 49
 145: 2 4 8 10 11 12 16 17 18 21 24 25 30 31 32 43 49
 146: 4 4 8 10 11 12 16 17 18 21 24 25 30 31 32 43 49 55
 147: 28 2 4 8 10 11 12 16 17 18 21 24 25 30 31 32 43 49 55
 148: 5 2 4 7 8 10 11 12 16 17 18 21 24 25 30 31 32 43 49 55
 149: 30 2 4 7 8 10 11 12 16 17 18 21 24 25 30 31 32 43 49 55 57
 150: 91 2 4 7 8 10 11 12 16 17 18 21 24 25 28 30 31 32 36 39 43 49 55 57
 151: 4 3 4 8 10 12 16 17 18 21 23 24 25 30 31 32 33 34 35 40 43 49 56 58
 152: 202 11 55
 153: 243 0 1 5 13 14 15 20 22 27 29 37 38 42 47 48 50 51 52 53 54
 154: 361 0 1 15 20 27 29
 155: 402 0 1 20
 156: 236 4 7 8 10 12 17 18 21 25 28 30 31 32 36 39 40 43 49 57 58
 157: 1 3 33 56
 158: 59 0 1 14 15 20 27 29 37 38 46 48 50 51
 159: 100 14 37 38 46 48 50 51
 160: 7 0 1 5 13 14 15 19 20 22 26 27 29 37 38 42 44 45 46 47 48 50 51 52 53 54
 161: 3 2 4 7 8 10 12 17 18 21 25 28 30 31 32 36 39 40 43 49 57 58
 162: 3 36 39 40 58
 163: 152 7 28 36 39 40 58
 164: 3 5 15 27 29 42 47 54
 165: 157 14 37 48 50 51
 166: 5 0 1 13 22 46 52 53
 167: 33 0 1 46
 168: 1 4 7 8 10 12 16 17 18 21 24 25 30 31 32 43 49 57
 169: 1 16 24 55
 170: 5 2 7 28 36 39 40 57 58
 171: 55 4 8 10 12 17 18 21 25 30 31 32 40 43 49 58
 172: 2 2 4 7 8 10 12 17 18 21 25 28 30 31 32 36 39 40 43 49 55 57 58
 173: 194 7 28 36 39
 174: 32 5 42 47
 175: 82 28 36 39 40 57 58
 176: 2 4 8 10 12 17 18 21 25 28 30 31 32 36 39 40 43 49 57 58
 177: 89 14 48 50
 178: 15 13 22 52 53 54
 179: 5 13 22 42 52 53 54
 180: 3 0 1 15 27 29 46
 181: 73 0 1 14 15 27 29 37 38 46 48 50 51
 182: 32 0 1 14 15 27 29 37 38 48 50 51
 183: 4 19 26 45
 184: 5 4 7 10 12 18 21 25 28 31 32 36 39 40 43 49 57 58
 185: 8 2 4 7 8 10 11 12 16 17 18 21 25 28 30 31 32 36 39 40 43 49 55 57 58
 186: 1 13 14 22 37 38 48 50 51 52 53
 187: 83 5 13 14 15 22 27 29 37 38 42 47 48 50 51 52 53 54
 188: 1 52 53
 189: 7 2 7 8 10 11 16 17 21 24 25 28 30 31 36 39 43 55 57
 190: 19 0 1 5 13 14 22 37 38 42 47 48 50 51 52 53 54
 191: 42 2 4 7 8 10 11 12 16 17 18 21 24 25 28 30 31 32 33 36 39 40 43 49 55 56 57 58
 192: 2 2 7 8 11 17 28 30 36 39 40 55 57 58
 193: 14 2 7 8 11 16 17 24 28 30 36 39 40 55 57 58
 194: 2 4 12 18 32
 195: 41 0 1 5 6 9 13 14 15 19 20 22 26 27 29 37 38 42 44 45 46 47 48 50 51 52 53 54
 196: 42 0 1 13 14 15 20 22 27 29 37 38 46 48 50 51 52 53
 197: 32 13 14 22 37 38 46 48 50 51 52 53
 198: 15 2 11 16 24 55 57
 199: 9 2 11 16 24 28 36 39 55 57
 200: 38 6 9 41 46
 201: 29 2 7 11 16 24 28 36 39 55
 202: 29 32 49
 203: 2 12 21 31 32 49
 204: 48 4 12 18 21 31 32 49
 205: 29 4 12 18 21 31 32 43 49
 206: 74 38 41
 207: 74 6 9 38 41
 208: 6 6 9 20 38 41
 209: 73 0 1 5 13 14 15 22 27 29 37 42 46 47 48 50 51 52 53 54
 210: 71 0 1 14 15 27 29 37 46 48 50 51
 211: 72 14 37 46 48 50 51
 212: 98 0 1 15 27 29
 213: 48 6 9 20 41
 214: 93 0 1 5 6 9 13 14 15 22 27 29 37 38 41 42 46 47 48 50 51 52 53 54
 215: 9 14 15 27 29 37 46 48 50 51
 216: 7 2 11 28 36 39 40 55 58
 217: 22 0 1 5 6 9 13 14 15 20 22 27 29 37 38 41 42 47 48 50 51 52 53 54
 218: 6 0 1 5 13 14 15 22 27 29 37 38 42 47 48 50 51 52 53 54
 219: 17 5 14 27 29 37 38 42 47 48 50 51 54
 220: 9 5 14 27 29 37 38 42 46 47 48 50 51 54
 221: 14 0 1 15 20
 222: 23 0 1 20 27 29
 223: 6 7 28 36 39 40 55 57 58
 224: 22 14 15 27 29 37 38 46 48 50 51
 225: 21 5 13 22 42 46 47 52 53 54
 226: 1 5 13 15 22 27 29 42 47 52 53 54
 227: 2 3 35
 228: 34 5 13 22 47 52 53 54
 229: 7 2 7 11 16 24 55 57
 230: 2 2 11 16 24 28 36 39 55
 231: 1 21 31 43
 232: 8 6 9 13 22 41 52 53
 233: 3 7 8 17 28 30 36 39 40 57 58
 234: 9 38 48 50
 235: 6 10 21 25 43
 236: 46 14 15 27 29 37 38 48 50 51
 237: 3 4 7 8 10 12 16 17 18 21 24 25 28 30 31 32 36 39 40 43 49 57 58
 238: 21 0 1 6 9 41 46
 239: 3 15 46
 240: 8 5 13 22 47 52 53
 241: 11 4 10 12 16 18 21 24 25 31 32 43 49
 242: 6 42 54
 243: 2 2 8 11 16 17 24 30 55
 244: 4 0 1 14 37 38 48 50 51
 245: 6 37 48 50
 246: 4 2 4 8 10 11 12 16 17 18 21 24 25 30 31 32 43 49 55 57
 247: 5 2 4 7 8 10 11 12 16 17 18 21 24 25 30 31 32 40 43 49 55 57 58
 248: 3 2 4 7 8 10 11 12 17 18 21 25 28 30 31 32 36 39 40 43 49 57 58
 249: 7 13 22 46 52 53
 250: 6 0 1 5 14 15 20 27 29 37 38 42 47 48 50 51 54
 251: 4 7 11 28 36 39 40 57 58
 252: 2 7 11 28 36 39 40 55 57 58
 253: 1 5 13 22 42 47 53 54
 254: 5 28 40 58
 255: 11 16 24 28 36 39 40 58
 256: 13 7 16 24 28 36 39 40 57 58
 257: 16 3 23
 258: 2 4 7 8 10 12 17 18 21 25 28 30 31 32 36 39 40 43 49 55 57 58
 259: 3 5 14 37 38 42 46 47 48 50 51 54
 260: 8 0 1 14 15 20 27 29 37 38 48 50 51
 261: 1 10 21 25 31
 262: 3 11 16 24 55
 263: 7 3 4 8 10 12 17 18 21 23 25 30 31 32 33 34 35 43 49 56
 264: 6 3 4 8 10 12 16 17 18 21 23 24 25 30 31 32 33 34 35 43 49 56
 265: 1 19 26 41 44 45
 266: 2 39 40 58
 267: 16 3 4 10 12 18 21 23 25 31 32 33 34 35 43 49 56
 268: 1 2 3 4 7 10 11 12 16 18 21 23 24 25 28 31 32 33 34 35 36 39 40 43 49 55 56 57 58
 269: 1 2 3 4 7 10 11 12 16 17 18 21 23 24 25 28 31 32 33 34 35 36 39 40 43 49 55 56 57 58
 270: 2 14 15 37 38 48 50 51
 271: 3 0 1 13 22 52 53
 272: 3 14 37 50
 273: 1 3 4 10 12 16 18 21 23 24 25 31 32 33 34 35 43 49 56
 274: 5 3 4 7 8 10 12 16 17 18 21 23 24 25 28 30 31 32 33 34 35 36 39 40 43 49 56 57 58
 275: 3 5 13 14 22 37 42 46 47 48 50 51 52 53 54
 276: 4 4 7 8 10 11 12 17 18 21 25 28 30 31 32 36 39 40 43 49 57 58
 277: 10 0 1 5 6 9 13 14 15 20 22 27 29 37 38 41 42 44 45 46 47 48 50 51 52 53 54
 278: 3 0 1 5 13 22 42 46 47 52 53 54
 279: 4 13 22 42 52 53
 280: 2 2 3 4 8 10 11 12 16 17 18 21 23 24 25 30 31 32 33 34 35 43 49 55 56
 281: 1 2 4 7 10 11 12 16 17 18 21 24 25 28 30 31 32 36 39 40 43 49 55 57 58
 282: 7 2 7 8 11 17 28 30 36 39 55 57
 283: 1 0 1 5 6 9 14 15 20 27 29 37 38 41 42 46 47 48 50 51 54
 284: 6 0 1 6 9 41
 285: 3 0 1 5 6 9 13 14 15 22 27 29 37 38 42 46 47 48 50 51 52 53 54
 286: 2 13 22 52
 287: 2 12 18 32 49
 288: 2 0 1 14 15 27 29 37 48 50 51
 289: 1 2 7 11 28 36 39 57
 290: 1 5 42 47 52 54
 291: 1 5 14 37 38 42 47 48 50 51 52 54
 292: 1 5 14 37 38 42 46 47 48 50 51 52 54
 293: 1 0 1 13 15 20 22 27 29 53
 294: 3 4 10 12 18 21 25 32 43 49
 295: 2 2 11 16 24
 296: 1 2 7 11 16 17 24 28 36 39 55 57
 297: 5 4 12 18 32 40 49 58
 298: 1 3 4 8 10 12 17 18 21 23 25 30 31 32 33 34 35 40 43 49 56 57 58
 nsplits: 299
 ntax: 59
boot_consense_logl: -7651.169979
contree: (0:0.0000000000,(1:0.0000023307,((((((((((((((2:0.0000000000,67:0.0000000000):0,62:0.0000000000):0,59:0.0000000000):2.330722838e-06,11:0.0000023307)44:2.330722838e-06,55:0.0102757789)95:0.003428792891,((7:0.0000023307,57:0.0000023307)51:2.330722838e-06,((28:0.0000023307,(36:0.0000023307,39:0.0000023307)55:2.330722838e-06)99:0.01239193691,(40:0.0000023307,58:0.0000023307)100:0.04721493759)61:0.01551120779)58:0.006830362969)34:0.007170687695,(((16:0.0000000000,75:0.0000000000):0,63:0.0000000000):2.330722838e-06,24:0.0000023307)99:0.02042464333)39:0.01013856514,(((((((4:0.0000000000,70:0.0000000000):0,69:0.0000000000):0,66:0.0000000000):2.330722838e-06,18:0.0000023307)100:0.01364738451,((((12:0.0000000000,77:0.0000000000):0,72:0.0000000000):2.330722838e-06,32:0.0000023307)97:0.003319856908,49:0.0000023307)100:0.009996256169)100:0.01546665468,(((((10:0.0000000000,71:0.0000000000):0,65:0.0000000000):2.330722838e-06,25:0.0000023307)100:0.00332487933,43:0.0000023307)97:0.00336612484,(((21:0.0000000000,73:0.0000000000):0,68:0.0000000000):2.330722838e-06,31:0.0000023307)99:0.006628246549)95:0.005704588663)98:0.02803528131,((8:0.0033615591,30:0.0033782353)79:0.003403145745,17:0.0000023307)100:0.01715675917)43:0.004171572435)97:0.06296508692,(((3:0.0308130496,(34:0.0000023307,35:0.0000023307)100:0.006725868184)49:2.330722838e-06,23:0.0033216308)100:0.04349166857,(33:0.0000023307,56:0.0000023307)100:0.05479586491)95:0.04734731834)100:0.07956650626,(((((19:0.0000000000,76:0.0000000000):0,74:0.0000000000):0,60:0.0000000000):2.330722838e-06,26:0.0000023307)100:0.08093763123,(44:0.0131459716,45:0.0072306532)100:0.04617043006)99:0.05088678843)96:0.07301715311,((6:0.0000023307,9:0.0000023307)100:0.171966268,41:0.2465496601)83:0.04983214713)80:0.04257640018,20:0.1915438528)48:0.03949444319,(15:0.1805562446,(27:0.0000023307,29:0.0000023307)100:0.1111336283)82:0.03591132781)18:0.00725389853,((((((5:0.0103217752,47:0.0363935906)100:0.0651215343,54:0.0689869901)94:0.03465063637,42:0.0358333630)96:0.133767901,(((13:0.0000023307,22:0.0000023307)100:2.239551615,53:1.2470217580)100:0.5064526116,52:2.0693913059)100:0.6777202111)85:0.04343878171,(((((14:0.0000000000,61:0.0000000000):2.330722838e-06,37:0.0000023307)89:2.330722838e-06,(48:0.0000023307,50:0.0000023307)100:0.009999906258)99:0.07190056821,38:0.2733138037)83:0.05234067106,51:0.0630832295)94:0.1033397764)52:0.02506998139,46:0.1618841217)25:0.02124404774)100:0.1963430818):2.330722838e-06,64:0.0000000000);
contree_rfdist: 0
finished: true
finishedCandidateSet: true
finishedModelFinal: true
finishedModelInit: true
initTree: (0:0.0000010000,1:0.0000010000,((((((((((((2:0.0000010000,(11:0.0000010000,55:0.0082227351):1e-06):0.00272518646,((7:0.0000010000,57:0.0000010000):1e-06,(((28:0.0000010000,36:0.0000010000):1e-06,39:0.0000010000):0.008222735141,(40:0.0000010000,58:0.0000010000):0.03669043375):0.0137840975):0.005466052934):0.008222735141,(16:0.0000010000,24:0.0000010000):0.0137840975):0.01099537037,(((4:0.0000010000,18:0.0000010000):0.01099537037,((12:0.0000010000,32:0.0000010000):0.00272518646,49:0.0000010000):0.008222735141):0.0137840975,(((10:0.0000010000,25:0.0000010000):0.00272518646,43:0.0000010000):0.00272518646,(21:0.0000010000,31:0.0000010000):0.005466052934):0.00272518646):0.01941039113):0.008222735141,((8:0.0027251865,30:0.0027251865):0.00272518646,17:0.0000010000):0.008222735141):0.03963051251,(((3:0.0251027598,(34:0.0000010000,35:0.0000010000):0.005466052934):0.00272518646,23:0.0000010000):0.03963051251,(33:0.0000010000,56:0.0000010000):0.03669043375):0.03963051251):0.0515681544,((19:0.0000010000,26:0.0000010000):0.04258816497,(44:0.0109953704,45:0.0054660529):0.0515681544):0.03963051251):0.07316697474,20:0.1158536585):0.04258816497,((6:0.0000010000,9:0.0000010000):0.1090561224,(38:0.1622572003,41:0.1124440179):0.05764563107):0.03963051251):0.03963051251,((((5:0.0109953704,47:0.0279740872):0.0515681544,54:0.0515681544):0.02510275984,42:0.0337677725):0.07951022939,(((13:0.0000010000,22:0.0000010000):0.3443102104,53:0.3648060174):0.242103374,52:0.4717465753):0.5221631206):0.08593262633):0.03376777251,((((14:0.0000010000,37:0.0000010000):1e-06,(48:0.0000010000,50:0.0000010000):0.008222735141):0.07632880099,51:0.0545977011):0.07632880099,46:0.1090561224):0.03086237448):0.02510275984,(15:0.1262151653,(27:0.0000010000,29:0.0000010000):0.08271144279):0.03963051251):0.1475545274);
iqtree:
 command:  -nt AUTO -s /media/hdd_2tb/GPA_reclassification_clean/A_dataset_creation/5_basic_phylogenetics/2_trimmed_complete_basic_phylogeny/2_OGs_with_domains_phylogeny/1_mafft_MSAs/OG_57_vanA_mafftMSA.faa -m Q.pfam+G4 -pre /media/hdd_2tb/GPA_reclassification_clean/A_dataset_creation/5_basic_phylogenetics/2_trimmed_complete_basic_phylogeny/2_OGs_with_domains_phylogeny/4_mafft_iqtree_ML_trees/OG_57_vanA_mafft_iqtree -redo -bb 1000
 seed: 945352
 start_time: 1707984744
 version: 2.2.5
```
