## Supplementary Data 7 for "Structural and evolutionary analyses support reclassification of glycopeptide antibiotics as xyclopeptides": OG_57_vanA_mafft_iqtree.contree

```
(A47:0.0000000000,(StToN1:0.0000023307,((((((((((((((ris:0.0000000000,AmLr_2:0.0000000000):0.0000000000,AmLrN2_2:0.0000000000):0.0000000000,AmLr_1:0.0000000000):0.0000023307,AmLrN2_1:0.0000023307)44:0.0000023307,AmsTN:0.0102757789)95:0.0034287929,((AmsW8_1:0.0000023307,AmsW8_2:0.0000023307)51:0.0000023307,((AmsW1_2:0.0000023307,(AmsW5_2:0.0000023307,AmsW1_1:0.0000023307)55:0.0000023307)99:0.0123919369,(AmsW6_1:0.0000023307,AmsW6_2:0.0000023307)100:0.0472149376)61:0.0155112078)58:0.0068303630)34:0.0071706877,(((AmDeD9_2:0.0000000000,AmDeD9_3:0.0000000000):0.0000000000,dec_2:0.0000000000):0.0000023307,AmDeD9_1:0.0000023307)99:0.0204246433)39:0.0101385651,(((((((AmsMJ_2:0.0000000000,AmsW9_2:0.0000000000):0.0000000000,AmsMJ_3:0.0000000000):0.0000000000,AmsW9_1:0.0000000000):0.0000023307,AmsMJ_4:0.0000023307)100:0.0136473845,((((AmJa_1:0.0000000000,AmJaD4:0.0000000000):0.0000000000,AmJa_2:0.0000000000):0.0000023307,risA:0.0000023307)97:0.0033198569,AmsC0_2:0.0000023307)100:0.0099962562)100:0.0154666547,(((((van:0.0000000000,AmKe_2:0.0000000000):0.0000000000,AmKe_4:0.0000000000):0.0000023307,AmOrH:0.0000023307)100:0.0033248793,AmsW69_1:0.0000023307)97:0.0033661248,(((AmKeF:0.0000000000,AmKe_3:0.0000000000):0.0000000000,ker:0.0000000000):0.0000023307,AmKen_2:0.0000023307)99:0.0066282465)95:0.0057045887)98:0.0280352813,((AmRo_2:0.0033615591,AmRo_1:0.0033782353)79:0.0034031457,AmsW97:0.0000023307)100:0.0171567592)43:0.0041715724)97:0.0629650869,(((AmAaD2_3:0.0308130496,(AmAzD3_3:0.0000023307,AmAzD3_5:0.0000023307)100:0.0067258682)49:0.0000023307,AmOv:0.0033216308)100:0.0434916686,(AmsBJ_3:0.0000023307,AmsBJ_4:0.0000023307)100:0.0547958649)95:0.0473473183)100:0.0795665063,(((((AmRg_6:0.0000000000,AmRg_4:0.0000000000):0.0000000000,AmRgN0:0.0000000000):0.0000000000,AmRg_5:0.0000000000):0.0000023307,dec_1:0.0000023307)100:0.0809376312,(AmOrD0:0.0131459716,AmOr_2:0.0072306532)100:0.0461704301)99:0.0508867884)96:0.0730171531,((AkAan_1:0.0000023307,AkAan_2:0.0000023307)100:0.1719662680,Kus:0.2465496601)83:0.0498321471)80:0.0425764002,AmBr_2:0.1915438528)48:0.0394944432,(StsW00:0.1805562446,(NcTr_1:0.0000023307,NcTr_2:0.0000023307)100:0.1111336283)82:0.0359113278)18:0.0072538985,((((((StsY_A:0.0103217752,StsAN:0.0363935906)100:0.0651215343,StsMC:0.0689869901)94:0.0346506364,Ue26:0.0358333630)96:0.1337679010,(((UK6:0.0000023307,ApsA3_2:0.0000023307)100:2.2395516148,NnsW4_1:1.2470217580)100:0.5064526116,UME:2.0693913059)100:0.6777202111)85:0.0434387817,(((((ApTi:0.0000000000,tei_1:0.0000000000):0.0000023307,ApTi_4:0.0000023307)89:0.0000023307,(ApTi_5:0.0000023307,tei_2:0.0000023307)100:0.0099999063)99:0.0719005682,ApRc:0.2733138037)83:0.0523406711,Uc37:0.0630832295)94:0.1033397764)52:0.0250699814,Uc878:0.1618841217)25:0.0212440477)100:0.1963430818):0.0000023307,StTo:0.0000000000);
```
