## Supplementary Data 7 for "Structural and evolutionary analyses support reclassification of glycopeptide antibiotics as xyclopeptides": OG_57_vanA_mafft_iqtree.log

```
IQ-TREE multicore version 2.2.5 COVID-edition for Linux 64-bit built Sep 15 2023
Developed by Bui Quang Minh, James Barbetti, Nguyen Lam Tung,
Olga Chernomor, Heiko Schmidt, Dominik Schrempf, Michael Woodhams, Ly Trong Nhan.

Host:    athina-desktop (AVX2, FMA3, 62 GB RAM)
Command: /home/athina/anaconda3/envs/iqtree2/bin/iqtree2 -nt AUTO -s /media/hdd_2tb/GPA_reclassification_clean/A_dataset_creation/5_basic_phylogenetics/2_trimmed_complete_basic_phylogeny/2_OGs_with_domains_phylogeny/1_mafft_MSAs/OG_57_vanA_mafftMSA.faa -m Q.pfam+G4 -pre /media/hdd_2tb/GPA_reclassification_clean/A_dataset_creation/5_basic_phylogenetics/2_trimmed_complete_basic_phylogeny/2_OGs_with_domains_phylogeny/4_mafft_iqtree_ML_trees/OG_57_vanA_mafft_iqtree -redo -bb 1000
Seed:    945352 (Using SPRNG - Scalable Parallel Random Number Generator)
Time:    Thu Feb 15 09:12:24 2024
Kernel:  AVX+FMA - auto-detect threads (32 CPU cores detected)

Reading alignment file /media/hdd_2tb/GPA_reclassification_clean/A_dataset_creation/5_basic_phylogenetics/2_trimmed_complete_basic_phylogeny/2_OGs_with_domains_phylogeny/1_mafft_MSAs/OG_57_vanA_mafftMSA.faa ... Fasta format detected
Reading fasta file: done in 0.00110961 secs using 99.86% CPU
Alignment most likely contains protein sequences
Constructing alignment: done in 0.00114116 secs using 1254% CPU
Alignment has 78 sequences with 368 columns, 340 distinct patterns
272 parsimony-informative, 40 singleton sites, 56 constant sites
          Gap/Ambiguity  Composition  p-value
Analyzing sequences: done in 3.57069e-05 secs using 70.01% CPU
   1  A47         5.98%    passed     99.40%
   2  StToN1      5.98%    passed     99.40%
   3  StTo        5.98%    passed     99.40%
   4  ris         5.98%    passed    100.00%
   5  AmAaD2_3    5.71%    passed     99.99%
   6  AmsMJ_2     5.43%    passed    100.00%
   7  StsY_A      5.98%    passed     95.85%
   8  AkAan_1     6.25%    passed     99.50%
   9  AmsW8_1     5.98%    passed    100.00%
  10  AmRo_2      5.98%    passed     99.99%
  11  AkAan_2     6.25%    passed     99.50%
  12  van         5.43%    passed    100.00%
  13  AmLrN2_1    5.98%    passed    100.00%
  14  AmJa_1      5.43%    passed    100.00%
  15  UK6        12.77%    failed      0.00%
  16  ApTi        6.25%    passed     99.04%
  17  StsW00      5.98%    passed     99.01%
  18  AmDeD9_2    5.98%    passed    100.00%
  19  AmsW97      5.98%    passed    100.00%
  20  AmsMJ_4     5.43%    passed    100.00%
  21  AmRg_6      5.98%    passed     99.98%
  22  AmBr_2      6.79%    passed     98.47%
  23  AmKeF       5.43%    passed    100.00%
  24  ApsA3_2    12.77%    failed      0.00%
  25  AmOv        5.71%    passed     99.98%
  26  AmDeD9_1    5.98%    passed    100.00%
  27  AmOrH       5.43%    passed    100.00%
  28  dec_1       5.98%    passed     99.98%
  29  NcTr_1      5.98%    passed     99.86%
  30  AmsW1_2     6.79%    passed    100.00%
  31  AmRgN0      5.98%    passed     99.98%
  32  NcTr_2      5.98%    passed     99.86%
  33  AmRo_1      5.98%    passed    100.00%
  34  AmKen_2     5.43%    passed    100.00%
  35  risA        5.43%    passed    100.00%
  36  AmsBJ_3     5.71%    passed     99.98%
  37  AmKe_3      5.43%    passed    100.00%
  38  dec_2       5.98%    passed    100.00%
  39  AmRg_4      5.98%    passed     99.98%
  40  AmAzD3_3    5.71%    passed     99.97%
  41  AmAzD3_5    5.71%    passed     99.97%
  42  AmsW5_2     5.98%    passed    100.00%
  43  ApTi_4      6.25%    passed     99.04%
  44  AmJaD4      5.43%    passed    100.00%
  45  ApRc        6.25%    passed     94.34%
  46  AmsW1_1     5.98%    passed    100.00%
  47  AmsW6_1     5.98%    passed    100.00%
  48  AmLr_2      5.98%    passed    100.00%
  49  AmsW9_2     5.43%    passed    100.00%
  50  tei_1       6.25%    passed     99.04%
  51  Kus         6.52%    passed     99.99%
  52  AmKe_4      5.43%    passed    100.00%
  53  Ue26        5.98%    passed     99.25%
  54  AmsW69_1    5.43%    passed    100.00%
  55  AmRg_5      5.98%    passed     99.98%
  56  AmDeD9_3    5.98%    passed    100.00%
  57  AmOrD0      5.98%    passed     99.58%
  58  AmOr_2      5.98%    passed     99.98%
  59  AmLr_1      5.98%    passed    100.00%
  60  AmKe_2      5.43%    passed    100.00%
  61  Uc878       6.25%    passed     99.84%
  62  StsAN       5.98%    passed     97.88%
  63  ApTi_5      6.25%    passed     98.55%
  64  AmsC0_2     5.43%    passed    100.00%
  65  AmJa_2      5.43%    passed    100.00%
  66  AmsMJ_3     5.43%    passed    100.00%
  67  tei_2       6.25%    passed     98.55%
  68  Uc37        6.25%    passed     96.12%
  69  UME        12.23%    failed      0.00%
  70  ker         5.43%    passed    100.00%
  71  NnsW4_1    13.59%    failed      0.33%
  72  StsMC       5.98%    passed     84.29%
  73  AmLrN2_2    5.98%    passed    100.00%
  74  AmsW9_1     5.43%    passed    100.00%
  75  AmsTN       5.98%    passed    100.00%
  76  AmsBJ_4     5.71%    passed     99.98%
  77  AmsW8_2     5.98%    passed    100.00%
  78  AmsW6_2     5.98%    passed    100.00%
****  TOTAL       6.24%  4 sequences failed composition chi2 test (p-value<5%; df=19)
NOTE: StToN1 is identical to A47 but kept for subsequent analysis
NOTE: AmLrN2_1 is identical to ris but kept for subsequent analysis
NOTE: AmsMJ_4 is identical to AmsMJ_2 but kept for subsequent analysis
NOTE: AkAan_2 is identical to AkAan_1 but kept for subsequent analysis
NOTE: AmsW8_2 is identical to AmsW8_1 but kept for subsequent analysis
NOTE: AmOrH is identical to van but kept for subsequent analysis
NOTE: risA is identical to AmJa_1 but kept for subsequent analysis
NOTE: ApsA3_2 is identical to UK6 but kept for subsequent analysis
NOTE: ApTi_4 is identical to ApTi but kept for subsequent analysis
NOTE: AmDeD9_1 is identical to AmDeD9_2 but kept for subsequent analysis
NOTE: dec_1 is identical to AmRg_6 but kept for subsequent analysis
NOTE: AmKen_2 is identical to AmKeF but kept for subsequent analysis
NOTE: NcTr_2 is identical to NcTr_1 but kept for subsequent analysis
NOTE: AmsBJ_4 is identical to AmsBJ_3 but kept for subsequent analysis
NOTE: AmAzD3_5 is identical to AmAzD3_3 but kept for subsequent analysis
NOTE: AmsW1_1 is identical to AmsW5_2 but kept for subsequent analysis
NOTE: AmsW6_2 is identical to AmsW6_1 but kept for subsequent analysis
NOTE: tei_2 is identical to ApTi_5 but kept for subsequent analysis
Checking for duplicate sequences: done in 0.000954793 secs using 4710% CPU
Identifying sites to remove: done in 0.000734738 secs using 518.8% CPU
NOTE: 19 identical sequences (see below) will be ignored for subsequent analysis
NOTE: StTo (identical to A47) is ignored but added at the end
NOTE: AmLr_2 (identical to ris) is ignored but added at the end
NOTE: AmLr_1 (identical to ris) is ignored but added at the end
NOTE: AmLrN2_2 (identical to ris) is ignored but added at the end
NOTE: AmsW9_2 (identical to AmsMJ_2) is ignored but added at the end
NOTE: AmsMJ_3 (identical to AmsMJ_2) is ignored but added at the end
NOTE: AmsW9_1 (identical to AmsMJ_2) is ignored but added at the end
NOTE: AmKe_4 (identical to van) is ignored but added at the end
NOTE: AmKe_2 (identical to van) is ignored but added at the end
NOTE: AmJaD4 (identical to AmJa_1) is ignored but added at the end
NOTE: AmJa_2 (identical to AmJa_1) is ignored but added at the end
NOTE: tei_1 (identical to ApTi) is ignored but added at the end
NOTE: dec_2 (identical to AmDeD9_2) is ignored but added at the end
NOTE: AmDeD9_3 (identical to AmDeD9_2) is ignored but added at the end
NOTE: AmRgN0 (identical to AmRg_6) is ignored but added at the end
NOTE: AmRg_4 (identical to AmRg_6) is ignored but added at the end
NOTE: AmRg_5 (identical to AmRg_6) is ignored but added at the end
NOTE: AmKe_3 (identical to AmKeF) is ignored but added at the end
NOTE: ker (identical to AmKeF) is ignored but added at the end
Alignment was printed to /media/hdd_2tb/GPA_reclassification_clean/A_dataset_creation/5_basic_phylogenetics/2_trimmed_complete_basic_phylogeny/2_OGs_with_domains_phylogeny/4_mafft_iqtree_ML_trees/OG_57_vanA_mafft_iqtree.uniqueseq.phy

For your convenience alignment with unique sequences printed to /media/hdd_2tb/GPA_reclassification_clean/A_dataset_creation/5_basic_phylogenetics/2_trimmed_complete_basic_phylogeny/2_OGs_with_domains_phylogeny/4_mafft_iqtree_ML_trees/OG_57_vanA_mafft_iqtree.uniqueseq.phy

Create initial parsimony tree by phylogenetic likelihood library (PLL)... 0.017 seconds
Generating 1000 samples for ultrafast bootstrap (seed: 945352)...
WARNING: Normalizing state frequencies so that sum of them equals to 1

NOTE: 14 MB RAM (0 GB) is required!
Measuring multi-threading efficiency up to 32 CPU cores
Increase to 10 rounds for branch lengths
53 trees examined
Threads: 1 / Time: 32.355 sec / Speedup: 1.000 / Efficiency: 100% / LogL: -13708
Threads: 2 / Time: 21.272 sec / Speedup: 1.521 / Efficiency: 76% / LogL: -13708
Threads: 3 / Time: 19.745 sec / Speedup: 1.639 / Efficiency: 55% / LogL: -13708
Threads: 4 / Time: 17.404 sec / Speedup: 1.859 / Efficiency: 46% / LogL: -13708
Determining AUTO threadcount: done in 90.7802 secs using 223.3% CPU
BEST NUMBER OF THREADS: 3

Estimate model parameters (epsilon = 0.100)
1. Initial log-likelihood: -7804.990
2. Current log-likelihood: -7667.877
3. Current log-likelihood: -7665.941
Optimal log-likelihood: -7665.894
Gamma shape alpha: 0.821
Parameters optimization took 3 rounds (0.668 sec)
Wrote distance file to... 
Computing ML distances based on estimated model parameters...
Calculating distance matrix: done in 0.100989 secs using 296% CPU
Computing ML distances took 0.101131 sec (of wall-clock time) 0.298898 sec (of CPU time)
Setting up auxiliary I and S matrices: done in 0.000259821 secs using 272.9% CPU
Constructing RapidNJ tree: done in 0.0133248 secs using 89.04% CPU
Computing RapidNJ tree took 0.013671 sec (of wall-clock time) 0.012683 sec (of CPU time)
Log-likelihood of RapidNJ tree: -7687.404
--------------------------------------------------------------------
|             INITIALIZING CANDIDATE TREE SET                      |
--------------------------------------------------------------------
Generating 98 parsimony trees... 1.024 second
Computing log-likelihood of 98 initial trees ... 4.259 seconds
Current best score: -7665.894

Do NNI search on 20 best initial trees
Optimizing NNI: done in 0.304834 secs using 296.4% CPU
Estimate model parameters (epsilon = 0.100)
BETTER TREE FOUND at iteration 1: -7663.892
Optimizing NNI: done in 0.892349 secs using 298.4% CPU
Estimate model parameters (epsilon = 0.100)
BETTER TREE FOUND at iteration 2: -7655.506
Optimizing NNI: done in 1.01299 secs using 299.3% CPU
Estimate model parameters (epsilon = 0.100)
BETTER TREE FOUND at iteration 3: -7653.040
Optimizing NNI: done in 0.911599 secs using 297.7% CPU
Optimizing NNI: done in 0.753727 secs using 297.5% CPU
Optimizing NNI: done in 0.77356 secs using 298.8% CPU
Optimizing NNI: done in 0.779212 secs using 298.9% CPU
Optimizing NNI: done in 0.938401 secs using 298.7% CPU
Optimizing NNI: done in 0.802016 secs using 297.8% CPU
Optimizing NNI: done in 0.790439 secs using 297.2% CPU
Iteration 10 / LogL: -7661.661 / Time: 0h:1m:45s
Optimizing NNI: done in 0.799294 secs using 299.4% CPU
Optimizing NNI: done in 0.790033 secs using 299.4% CPU
Optimizing NNI: done in 0.842866 secs using 298.7% CPU
Optimizing NNI: done in 0.798998 secs using 299.1% CPU
Optimizing NNI: done in 0.793532 secs using 297.9% CPU
Optimizing NNI: done in 0.78293 secs using 299.1% CPU
Optimizing NNI: done in 0.730786 secs using 299.1% CPU
Optimizing NNI: done in 0.790745 secs using 298.7% CPU
Optimizing NNI: done in 0.802166 secs using 298.2% CPU
Optimizing NNI: done in 0.763006 secs using 299.6% CPU
Iteration 20 / LogL: -7665.497 / Time: 0h:1m:53s
Finish initializing candidate tree set (8)
Current best tree score: -7653.040 / CPU time: 21.692
Number of iterations: 20
--------------------------------------------------------------------
|               OPTIMIZING CANDIDATE TREE SET                      |
--------------------------------------------------------------------
Optimizing NNI: done in 1.63333 secs using 298.5% CPU
Optimizing NNI: done in 1.06898 secs using 298.3% CPU
Optimizing NNI: done in 1.38181 secs using 298.6% CPU
Optimizing NNI: done in 1.66329 secs using 299% CPU
Optimizing NNI: done in 1.92914 secs using 298.4% CPU
Optimizing NNI: done in 1.23482 secs using 299.5% CPU
Optimizing NNI: done in 1.17865 secs using 298.8% CPU
Optimizing NNI: done in 0.830412 secs using 297.6% CPU
Optimizing NNI: done in 1.29572 secs using 299% CPU
Optimizing NNI: done in 1.20967 secs using 298% CPU
Iteration 30 / LogL: -7665.114 / Time: 0h:2m:7s (0h:5m:19s left)
Optimizing NNI: done in 0.859639 secs using 297.9% CPU
Estimate model parameters (epsilon = 0.100)
BETTER TREE FOUND at iteration 31: -7651.153
Optimizing NNI: done in 1.09709 secs using 298.8% CPU
Optimizing NNI: done in 1.05924 secs using 297.8% CPU
Optimizing NNI: done in 1.29145 secs using 299.8% CPU
Optimizing NNI: done in 1.1611 secs using 299.4% CPU
Optimizing NNI: done in 1.47545 secs using 298.2% CPU
Optimizing NNI: done in 1.14638 secs using 298.3% CPU
Optimizing NNI: done in 0.977195 secs using 298.4% CPU
Optimizing NNI: done in 0.99385 secs using 298.3% CPU
Optimizing NNI: done in 1.09028 secs using 299% CPU
Iteration 40 / LogL: -7653.041 / Time: 0h:2m:18s (0h:5m:23s left)
Optimizing NNI: done in 0.682031 secs using 300% CPU
Optimizing NNI: done in 0.826953 secs using 297.7% CPU
Optimizing NNI: done in 1.12531 secs using 298.6% CPU
Optimizing NNI: done in 1.3623 secs using 297.9% CPU
Optimizing NNI: done in 1.34221 secs using 297.8% CPU
Optimizing NNI: done in 1.24838 secs using 297.6% CPU
Optimizing NNI: done in 1.26347 secs using 299% CPU
Optimizing NNI: done in 0.892099 secs using 299.8% CPU
Optimizing NNI: done in 1.35347 secs using 297.9% CPU
Optimizing NNI: done in 1.02656 secs using 298.5% CPU
Iteration 50 / LogL: -7651.155 / Time: 0h:2m:29s (0h:4m:7s left)
Log-likelihood cutoff on original alignment: -7688.383
Optimizing NNI: done in 1.44232 secs using 299% CPU
Optimizing NNI: done in 0.987732 secs using 299.3% CPU
Optimizing NNI: done in 1.30678 secs using 298% CPU
Optimizing NNI: done in 1.77716 secs using 298.7% CPU
Optimizing NNI: done in 1.19988 secs using 298.5% CPU
Optimizing NNI: done in 1.30849 secs using 299% CPU
Optimizing NNI: done in 1.16039 secs using 299.3% CPU
Optimizing NNI: done in 1.12371 secs using 299.1% CPU
Optimizing NNI: done in 1.11919 secs using 298.9% CPU
Optimizing NNI: done in 1.23648 secs using 298.6% CPU
Iteration 60 / LogL: -7656.895 / Time: 0h:2m:42s (0h:3m:15s left)
Optimizing NNI: done in 1.36241 secs using 298.7% CPU
Optimizing NNI: done in 1.15631 secs using 298.2% CPU
Optimizing NNI: done in 1.76756 secs using 298.6% CPU
Optimizing NNI: done in 1.31005 secs using 298.8% CPU
Optimizing NNI: done in 0.851791 secs using 298.8% CPU
Optimizing NNI: done in 1.37991 secs using 298% CPU
Optimizing NNI: done in 1.24362 secs using 299.4% CPU
Optimizing NNI: done in 1.20674 secs using 298.7% CPU
Optimizing NNI: done in 0.946596 secs using 299.2% CPU
Optimizing NNI: done in 1.24796 secs using 299.3% CPU
Iteration 70 / LogL: -7653.042 / Time: 0h:2m:55s (0h:2m:34s left)
Optimizing NNI: done in 1.42031 secs using 297.8% CPU
Optimizing NNI: done in 1.35332 secs using 297.8% CPU
Optimizing NNI: done in 1.22253 secs using 298.3% CPU
Optimizing NNI: done in 0.861859 secs using 298.6% CPU
Optimizing NNI: done in 1.17089 secs using 299% CPU
Optimizing NNI: done in 1.31046 secs using 299% CPU
Optimizing NNI: done in 1.27752 secs using 296.6% CPU
Optimizing NNI: done in 1.13925 secs using 296.4% CPU
Optimizing NNI: done in 1.19913 secs using 298.8% CPU
Optimizing NNI: done in 1.02011 secs using 299% CPU
Iteration 80 / LogL: -7652.520 / Time: 0h:3m:7s (0h:2m:0s left)
Optimizing NNI: done in 0.910134 secs using 298.8% CPU
Optimizing NNI: done in 0.861061 secs using 297.9% CPU
Optimizing NNI: done in 0.991331 secs using 299.5% CPU
Optimizing NNI: done in 1.0791 secs using 299.2% CPU
Optimizing NNI: done in 0.99931 secs using 299.5% CPU
Optimizing NNI: done in 1.0813 secs using 298% CPU
Optimizing NNI: done in 1.23392 secs using 298.5% CPU
Optimizing NNI: done in 1.37458 secs using 298.5% CPU
Optimizing NNI: done in 1.5308 secs using 297.7% CPU
Optimizing NNI: done in 1.21855 secs using 298.8% CPU
Iteration 90 / LogL: -7651.155 / Time: 0h:3m:18s (0h:1m:31s left)
Optimizing NNI: done in 0.933463 secs using 298.1% CPU
Optimizing NNI: done in 1.30785 secs using 298.4% CPU
Optimizing NNI: done in 0.913843 secs using 297.5% CPU
Optimizing NNI: done in 1.36128 secs using 299.4% CPU
Optimizing NNI: done in 1.31455 secs using 298% CPU
Optimizing NNI: done in 1.51881 secs using 298.4% CPU
Optimizing NNI: done in 1.25334 secs using 296.6% CPU
Optimizing NNI: done in 1.29686 secs using 297.3% CPU
Optimizing NNI: done in 1.49085 secs using 299.1% CPU
Optimizing NNI: done in 1.49838 secs using 298.3% CPU
Iteration 100 / LogL: -7655.872 / Time: 0h:3m:31s (0h:1m:6s left)
Log-likelihood cutoff on original alignment: -7688.334
NOTE: Bootstrap correlation coefficient of split occurrence frequencies: 0.993
Optimizing NNI: done in 1.33509 secs using 297.5% CPU
Optimizing NNI: done in 1.10137 secs using 299.3% CPU
Optimizing NNI: done in 1.18954 secs using 299% CPU
Optimizing NNI: done in 0.821054 secs using 299.1% CPU
Optimizing NNI: done in 1.06566 secs using 298.5% CPU
Optimizing NNI: done in 1.26834 secs using 299.1% CPU
Optimizing NNI: done in 1.46742 secs using 298.2% CPU
Optimizing NNI: done in 1.09977 secs using 297.7% CPU
Optimizing NNI: done in 1.04986 secs using 298.5% CPU
Optimizing NNI: done in 1.33211 secs using 299.1% CPU
Iteration 110 / LogL: -7652.324 / Time: 0h:3m:43s (0h:3m:4s left)
Optimizing NNI: done in 1.24229 secs using 299.1% CPU
Optimizing NNI: done in 1.45728 secs using 299.3% CPU
Optimizing NNI: done in 1.39526 secs using 299.6% CPU
Optimizing NNI: done in 1.0396 secs using 299.7% CPU
Optimizing NNI: done in 1.03816 secs using 299.7% CPU
Optimizing NNI: done in 1.02671 secs using 298.5% CPU
Optimizing NNI: done in 1.10549 secs using 298.8% CPU
Optimizing NNI: done in 1.14838 secs using 298% CPU
Optimizing NNI: done in 0.931954 secs using 299.1% CPU
Optimizing NNI: done in 1.14713 secs using 299.4% CPU
Iteration 120 / LogL: -7653.044 / Time: 0h:3m:55s (0h:2m:38s left)
Optimizing NNI: done in 1.7463 secs using 298.8% CPU
Optimizing NNI: done in 1.38271 secs using 299% CPU
Optimizing NNI: done in 0.914898 secs using 298% CPU
Optimizing NNI: done in 1.33159 secs using 298.9% CPU
Optimizing NNI: done in 1.26835 secs using 300.2% CPU
Optimizing NNI: done in 1.46046 secs using 299.5% CPU
Optimizing NNI: done in 0.928312 secs using 298.1% CPU
Optimizing NNI: done in 1.46536 secs using 298.7% CPU
Optimizing NNI: done in 1.17609 secs using 298.6% CPU
Optimizing NNI: done in 0.887657 secs using 299.3% CPU
Iteration 130 / LogL: -7651.153 / Time: 0h:4m:8s (0h:2m:14s left)
Optimizing NNI: done in 0.96944 secs using 298.7% CPU
Optimizing NNI: done in 1.13981 secs using 298.8% CPU
TREE SEARCH COMPLETED AFTER 132 ITERATIONS / Time: 0h:4m:10s

--------------------------------------------------------------------
|                    FINALIZING TREE SEARCH                        |
--------------------------------------------------------------------
Performs final model parameters optimization
Estimate model parameters (epsilon = 0.010)
1. Initial log-likelihood: -7651.153
Optimal log-likelihood: -7651.153
Gamma shape alpha: 0.790
Parameters optimization took 1 rounds (0.109 sec)
BEST SCORE FOUND : -7651.153
Creating bootstrap support values...
Split supports printed to NEXUS file /media/hdd_2tb/GPA_reclassification_clean/A_dataset_creation/5_basic_phylogenetics/2_trimmed_complete_basic_phylogeny/2_OGs_with_domains_phylogeny/4_mafft_iqtree_ML_trees/OG_57_vanA_mafft_iqtree.splits.nex
Total tree length: 10.080

Total number of iterations: 132
CPU time used for tree search: 469.661 sec (0h:7m:49s)
Wall-clock time used for tree search: 158.508 sec (0h:2m:38s)
Total CPU time used: 675.946 sec (0h:11m:15s)
Total wall-clock time used: 250.575 sec (0h:4m:10s)

Computing bootstrap consensus tree...
Reading input file /media/hdd_2tb/GPA_reclassification_clean/A_dataset_creation/5_basic_phylogenetics/2_trimmed_complete_basic_phylogeny/2_OGs_with_domains_phylogeny/4_mafft_iqtree_ML_trees/OG_57_vanA_mafft_iqtree.splits.nex...
59 taxa and 368 splits.
Consensus tree written to /media/hdd_2tb/GPA_reclassification_clean/A_dataset_creation/5_basic_phylogenetics/2_trimmed_complete_basic_phylogeny/2_OGs_with_domains_phylogeny/4_mafft_iqtree_ML_trees/OG_57_vanA_mafft_iqtree.contree
Reading input trees file /media/hdd_2tb/GPA_reclassification_clean/A_dataset_creation/5_basic_phylogenetics/2_trimmed_complete_basic_phylogeny/2_OGs_with_domains_phylogeny/4_mafft_iqtree_ML_trees/OG_57_vanA_mafft_iqtree.contree
Log-likelihood of consensus tree: -7651.170

Analysis results written to: 
  IQ-TREE report:                /media/hdd_2tb/GPA_reclassification_clean/A_dataset_creation/5_basic_phylogenetics/2_trimmed_complete_basic_phylogeny/2_OGs_with_domains_phylogeny/4_mafft_iqtree_ML_trees/OG_57_vanA_mafft_iqtree.iqtree
  Maximum-likelihood tree:       /media/hdd_2tb/GPA_reclassification_clean/A_dataset_creation/5_basic_phylogenetics/2_trimmed_complete_basic_phylogeny/2_OGs_with_domains_phylogeny/4_mafft_iqtree_ML_trees/OG_57_vanA_mafft_iqtree.treefile
  Likelihood distances:          /media/hdd_2tb/GPA_reclassification_clean/A_dataset_creation/5_basic_phylogenetics/2_trimmed_complete_basic_phylogeny/2_OGs_with_domains_phylogeny/4_mafft_iqtree_ML_trees/OG_57_vanA_mafft_iqtree.mldist

Ultrafast bootstrap approximation results written to:
  Split support values:          /media/hdd_2tb/GPA_reclassification_clean/A_dataset_creation/5_basic_phylogenetics/2_trimmed_complete_basic_phylogeny/2_OGs_with_domains_phylogeny/4_mafft_iqtree_ML_trees/OG_57_vanA_mafft_iqtree.splits.nex
  Consensus tree:                /media/hdd_2tb/GPA_reclassification_clean/A_dataset_creation/5_basic_phylogenetics/2_trimmed_complete_basic_phylogeny/2_OGs_with_domains_phylogeny/4_mafft_iqtree_ML_trees/OG_57_vanA_mafft_iqtree.contree
  Screen log file:               /media/hdd_2tb/GPA_reclassification_clean/A_dataset_creation/5_basic_phylogenetics/2_trimmed_complete_basic_phylogeny/2_OGs_with_domains_phylogeny/4_mafft_iqtree_ML_trees/OG_57_vanA_mafft_iqtree.log

Date and Time: Thu Feb 15 09:16:35 2024
```
