## Supplementary Data 7 for "Structural and evolutionary analyses support reclassification of glycopeptide antibiotics as xyclopeptides": OG_57_vanA_mafft_iqtree.mldist

```
59
A47        0.0000000 0.0000010 0.4197741 0.4184747 0.4372186 0.4009456 0.3604605 0.4269852 0.4100779 0.3604605 0.4171431 0.4197741 0.4339284 2.9357966 0.3281322 0.3194028 0.4090297 0.4163918 0.4372186 0.3376002 0.3320561 0.4215277 2.9357966 0.4065521 0.4090297 0.4171431 0.3376002 0.2809855 0.4116942 0.2809855 0.4142168 0.4215277 0.4339284 0.3987722 0.4108755 0.4108755 0.4137234 0.3281322 0.4322118 0.4137234 0.4264119 0.4302790 0.3460908 0.4219948 0.3771130 0.3711353 0.3123765 0.4082222 0.3370192 0.4353476 0.3370192 0.3227508 2.3965965 2.2648474 0.3768670 0.4251536 0.3987722 0.4269852 0.4264119 
StToN1     0.0000010 0.0000000 0.4197741 0.4184747 0.4372186 0.4009456 0.3604605 0.4269852 0.4100779 0.3604605 0.4171431 0.4197741 0.4339284 2.9357966 0.3281322 0.3194028 0.4090297 0.4163918 0.4372186 0.3376002 0.3320561 0.4215277 2.9357966 0.4065521 0.4090297 0.4171431 0.3376002 0.2809855 0.4116942 0.2809855 0.4142168 0.4215277 0.4339284 0.3987722 0.4108755 0.4108755 0.4137234 0.3281322 0.4322118 0.4137234 0.4264119 0.4302790 0.3460908 0.4219948 0.3771130 0.3711353 0.3123765 0.4082222 0.3370192 0.4353476 0.3370192 0.3227508 2.3965965 2.2648474 0.3768670 0.4251536 0.3987722 0.4269852 0.4264119 
ris        0.4197741 0.4197741 0.0000000 0.1672823 0.0711002 0.4438710 0.2943607 0.0090587 0.0372292 0.2943607 0.0574223 0.0000010 0.0748027 2.7330075 0.3774290 0.3653069 0.0270590 0.0370455 0.0711002 0.2180166 0.3538431 0.0507894 2.7330075 0.1460448 0.0270590 0.0574223 0.2180166 0.3867988 0.0310399 0.3867988 0.0436969 0.0507894 0.0748027 0.1410587 0.1466537 0.1466537 0.0339446 0.3774290 0.3847451 0.0339446 0.0646224 0.3323145 0.4145623 0.0541080 0.1985935 0.2047159 0.3183579 0.4360266 0.3813916 0.0710456 0.3813916 0.4029338 2.3869799 2.1773545 0.4202181 0.0089102 0.1410587 0.0090587 0.0646224 
AmAaD2_3   0.4184747 0.4184747 0.1672823 0.0000000 0.1707064 0.4433159 0.3386204 0.1722661 0.1620484 0.3386204 0.1610630 0.1672823 0.1653242 2.6833825 0.4071258 0.3750231 0.1614575 0.1611969 0.1707064 0.2215866 0.3732873 0.1607420 2.6833825 0.0300725 0.1614575 0.1610630 0.2215866 0.4093809 0.1622859 0.4093809 0.1700860 0.1607420 0.1653242 0.1080784 0.0332138 0.0332138 0.1647236 0.4071258 0.3858657 0.1647236 0.1474925 0.4006337 0.4233593 0.1571868 0.2212358 0.2075579 0.3401222 0.4487086 0.4164632 0.1606369 0.4164632 0.4220480 2.4488124 2.2517744 0.4125815 0.1793047 0.1080784 0.1722661 0.1474925 
AmsMJ_2    0.4372186 0.4372186 0.0711002 0.1707064 0.0000000 0.4526181 0.3341283 0.0664590 0.0638406 0.3341283 0.0364837 0.0711002 0.0240097 2.7828210 0.4012614 0.3929528 0.0673628 0.0635200 0.0000010 0.2500261 0.3689101 0.0364293 2.7828210 0.1462437 0.0673628 0.0364837 0.2500261 0.4075230 0.0843738 0.4075230 0.0706724 0.0364293 0.0240097 0.1563909 0.1496339 0.1496339 0.0870967 0.4012614 0.3803464 0.0870967 0.0765332 0.3635531 0.4260407 0.0333615 0.2267541 0.2221896 0.3524083 0.4486017 0.4052760 0.0208616 0.4052760 0.4285874 2.4672060 2.2602145 0.4405171 0.0680164 0.1563909 0.0664590 0.0765332 
StsY_A     0.4009456 0.4009456 0.4438710 0.4433159 0.4526181 0.0000000 0.4189528 0.4510081 0.4612573 0.4189528 0.4527098 0.4438710 0.4462916 2.8433369 0.3647101 0.3794296 0.4384843 0.4488558 0.4526181 0.3891238 0.3851950 0.4483189 2.8433369 0.4298249 0.4384843 0.4527098 0.3891238 0.3180079 0.4440317 0.3180079 0.4568684 0.4483189 0.4462916 0.4526415 0.4314497 0.4314497 0.4478411 0.3647101 0.4718356 0.4478411 0.4492307 0.4763904 0.1207635 0.4575531 0.3909776 0.3829205 0.3719412 0.0415826 0.3737638 0.4388258 0.3737638 0.3471221 2.3477031 2.0965528 0.1305189 0.4530600 0.4526415 0.4510081 0.4492307 
AkAan_1    0.3604605 0.3604605 0.2943607 0.3386204 0.3341283 0.4189528 0.0000000 0.2972902 0.3179707 0.0000010 0.3206524 0.2943607 0.3376280 3.0985729 0.3649426 0.3816927 0.3058658 0.3126295 0.3341283 0.3262677 0.3654902 0.3231529 3.0985729 0.3302247 0.3058658 0.3206524 0.3262677 0.3378362 0.2849601 0.3378362 0.3242470 0.3231529 0.3376280 0.3598388 0.3340985 0.3340985 0.2813978 0.3649426 0.3792378 0.2813978 0.3013867 0.3473635 0.3863322 0.3202367 0.3022182 0.3049438 0.3140638 0.4091122 0.3737277 0.3310943 0.3737277 0.3730868 2.4660879 2.1744481 0.3909449 0.3040044 0.3598388 0.2972902 0.3013867 
AmsW8_1    0.4269852 0.4269852 0.0090587 0.1722661 0.0664590 0.4510081 0.2972902 0.0000000 0.0333753 0.2972902 0.0466673 0.0090587 0.0700701 2.7470177 0.3809865 0.3718013 0.0304421 0.0332136 0.0664590 0.2234301 0.3604124 0.0465886 2.7470177 0.1508157 0.0304421 0.0466673 0.2234301 0.3935587 0.0211646 0.3935587 0.0396944 0.0465886 0.0700701 0.1426388 0.1563795 0.1563795 0.0240555 0.3809865 0.3882711 0.0240555 0.0535791 0.3373702 0.4216391 0.0434496 0.2099819 0.2068593 0.3245550 0.4431338 0.3849679 0.0664089 0.3849679 0.4066753 2.4482784 2.2011090 0.4271552 0.0182657 0.1426388 0.0000010 0.0535791 
AmRo_2     0.4100779 0.4100779 0.0372292 0.1620484 0.0638406 0.4612573 0.3179707 0.0333753 0.0000000 0.3179707 0.0467832 0.0372292 0.0600848 2.6986257 0.4069293 0.3932689 0.0467322 0.0059198 0.0638406 0.2219997 0.3652257 0.0467102 2.6986257 0.1407511 0.0467322 0.0467832 0.2219997 0.4096309 0.0562108 0.4096309 0.0058956 0.0467102 0.0600848 0.1420123 0.1462185 0.1462185 0.0589968 0.4069293 0.3963092 0.0589968 0.0771936 0.3499668 0.4321495 0.0435563 0.2267552 0.2235995 0.3261045 0.4519745 0.4109858 0.0637921 0.4109858 0.4286540 2.4264395 2.1964841 0.4461345 0.0469262 0.1420123 0.0333753 0.0771936 
AkAan_2    0.3604605 0.3604605 0.2943607 0.3386204 0.3341283 0.4189528 0.0000010 0.2972902 0.3179707 0.0000000 0.3206524 0.2943607 0.3376280 3.0985729 0.3649426 0.3816927 0.3058658 0.3126295 0.3341283 0.3262677 0.3654902 0.3231529 3.0985729 0.3302247 0.3058658 0.3206524 0.3262677 0.3378362 0.2849601 0.3378362 0.3242470 0.3231529 0.3376280 0.3598388 0.3340985 0.3340985 0.2813978 0.3649426 0.3792378 0.2813978 0.3013867 0.3473635 0.3863322 0.3202367 0.3022182 0.3049438 0.3140638 0.4091122 0.3737277 0.3310943 0.3737277 0.3730868 2.4660879 2.1744481 0.3909449 0.3040044 0.3598388 0.2972902 0.3013867 
van        0.4171431 0.4171431 0.0574223 0.1610630 0.0364837 0.4527098 0.3206524 0.0466673 0.0467832 0.3206524 0.0000000 0.0574223 0.0330334 2.7528858 0.4056784 0.3898226 0.0605589 0.0501250 0.0364837 0.2348185 0.3814491 0.0117228 2.7528858 0.1405196 0.0605589 0.0000010 0.2348185 0.4076876 0.0670563 0.4076876 0.0533597 0.0117228 0.0330334 0.1396427 0.1446668 0.1446668 0.0698387 0.4056784 0.3981913 0.0698387 0.0629614 0.3643145 0.4316852 0.0029163 0.2380621 0.2334675 0.3484320 0.4456802 0.4097342 0.0331044 0.4097342 0.4299269 2.4118031 2.2393464 0.4340959 0.0675576 0.1396427 0.0466673 0.0629614 
AmLrN2_1   0.4197741 0.4197741 0.0000010 0.1672823 0.0711002 0.4438710 0.2943607 0.0090587 0.0372292 0.2943607 0.0574223 0.0000000 0.0748027 2.7330075 0.3774290 0.3653069 0.0270590 0.0370455 0.0711002 0.2180166 0.3538431 0.0507894 2.7330075 0.1460448 0.0270590 0.0574223 0.2180166 0.3867988 0.0310399 0.3867988 0.0436969 0.0507894 0.0748027 0.1410587 0.1466537 0.1466537 0.0339446 0.3774290 0.3847451 0.0339446 0.0646224 0.3323145 0.4145623 0.0541080 0.1985935 0.2047159 0.3183579 0.4360266 0.3813916 0.0710456 0.3813916 0.4029338 2.3869799 2.1773545 0.4202181 0.0089102 0.1410587 0.0090587 0.0646224 
AmJa_1     0.4339284 0.4339284 0.0748027 0.1653242 0.0240097 0.4462916 0.3376280 0.0700701 0.0600848 0.3376280 0.0330334 0.0748027 0.0000000 2.7373177 0.4196083 0.4105802 0.0645457 0.0671280 0.0240097 0.2477636 0.3790318 0.0269621 2.7373177 0.1411799 0.0645457 0.0330334 0.2477636 0.4256586 0.0810749 0.4256586 0.0668328 0.0269621 0.0000010 0.1499920 0.1453432 0.1453432 0.0838147 0.4196083 0.3765491 0.0838147 0.0800028 0.3606777 0.4167875 0.0299569 0.2515511 0.2468978 0.3681140 0.4393113 0.4236432 0.0029232 0.4236432 0.4474109 2.4510598 2.2692495 0.4312022 0.0786755 0.1499920 0.0700701 0.0800028 
UK6        2.9357966 2.9357966 2.7330075 2.6833825 2.7828210 2.8433369 3.0985729 2.7470177 2.6986257 3.0985729 2.7528858 2.7330075 2.7373177 0.0000000 2.7309336 3.0414999 2.6814262 2.7297271 2.7828210 2.8677406 3.0696302 2.7636980 0.0000010 2.7273132 2.6814262 2.7528858 2.8677406 2.7900928 2.7987399 2.7900928 2.6962542 2.7636980 2.7373177 2.7298087 2.7670211 2.7670211 2.7912994 2.7309336 2.8782305 2.7912994 2.7488848 3.0328475 2.9761632 2.7790704 2.9815689 2.9453937 3.1151459 2.7625753 2.7911309 2.7389094 2.7911309 2.6602860 3.8245053 2.6861630 2.9488434 2.6963852 2.7298087 2.7470177 2.7488848 
ApTi       0.3281322 0.3281322 0.3774290 0.4071258 0.4012614 0.3647101 0.3649426 0.3809865 0.4069293 0.3649426 0.4056784 0.3774290 0.4196083 2.7309336 0.0000000 0.3263788 0.3846980 0.4046639 0.4012614 0.3381540 0.3731684 0.4079073 2.7309336 0.3945156 0.3846980 0.4056784 0.3381540 0.2902148 0.3940065 0.2902148 0.4178077 0.4079073 0.4196083 0.4151153 0.3986218 0.3986218 0.4000409 0.0000010 0.2884233 0.4000409 0.4083385 0.3694118 0.3605345 0.4041308 0.3160034 0.3051162 0.3155772 0.3776310 0.0087961 0.4123261 0.0087961 0.1551673 2.4211047 2.1892037 0.3992530 0.3824767 0.4151153 0.3809865 0.4083385 
StsW00     0.3194028 0.3194028 0.3653069 0.3750231 0.3929528 0.3794296 0.3816927 0.3718013 0.3932689 0.3816927 0.3898226 0.3653069 0.4105802 3.0414999 0.3263788 0.0000000 0.3731141 0.3911564 0.3929528 0.3594454 0.3788941 0.3842657 3.0414999 0.3672635 0.3731141 0.3898226 0.3594454 0.2470688 0.3678910 0.2470688 0.4036239 0.3842657 0.4105802 0.3380554 0.3712959 0.3712959 0.3678417 0.3263788 0.4608663 0.3678417 0.3533686 0.4544046 0.3568576 0.3849357 0.3331761 0.3271006 0.2864169 0.4043611 0.3371116 0.4036091 0.3371116 0.2854898 2.5196373 2.3432936 0.3678837 0.3701032 0.3380554 0.3718013 0.3533686 
AmDeD9_2   0.4090297 0.4090297 0.0270590 0.1614575 0.0673628 0.4384843 0.3058658 0.0304421 0.0467322 0.3058658 0.0605589 0.0270590 0.0645457 2.6814262 0.3846980 0.3731141 0.0000000 0.0465017 0.0673628 0.2260000 0.3446737 0.0475534 2.6814262 0.1489568 0.0000010 0.0605589 0.2260000 0.3804872 0.0403806 0.3804872 0.0532859 0.0475534 0.0645457 0.1366650 0.1544554 0.1544554 0.0432339 0.3846980 0.3911771 0.0432339 0.0607192 0.3403987 0.4071654 0.0572393 0.2132453 0.2088814 0.3135816 0.4306558 0.3886800 0.0608847 0.3886800 0.4038121 2.3882150 2.2160818 0.4283536 0.0363912 0.1366650 0.0304421 0.0607192 
AmsW97     0.4163918 0.4163918 0.0370455 0.1611969 0.0635200 0.4488558 0.3126295 0.0332136 0.0059198 0.3126295 0.0501250 0.0370455 0.0671280 2.7297271 0.4046639 0.3911564 0.0465017 0.0000000 0.0635200 0.2208288 0.3632134 0.0500460 2.7297271 0.1400195 0.0465017 0.0501250 0.2208288 0.4073993 0.0559336 0.4073993 0.0059351 0.0500460 0.0671280 0.1460551 0.1454522 0.1454522 0.0587078 0.4046639 0.3905195 0.0587078 0.0768056 0.3480354 0.4198543 0.0468757 0.2221830 0.2224146 0.3243549 0.4495288 0.4087043 0.0634719 0.4087043 0.4262868 2.4385338 2.2040636 0.4339705 0.0466939 0.1460551 0.0332136 0.0768056 
AmsMJ_4    0.4372186 0.4372186 0.0711002 0.1707064 0.0000010 0.4526181 0.3341283 0.0664590 0.0638406 0.3341283 0.0364837 0.0711002 0.0240097 2.7828210 0.4012614 0.3929528 0.0673628 0.0635200 0.0000000 0.2500261 0.3689101 0.0364293 2.7828210 0.1462437 0.0673628 0.0364837 0.2500261 0.4075230 0.0843738 0.4075230 0.0706724 0.0364293 0.0240097 0.1563909 0.1496339 0.1496339 0.0870967 0.4012614 0.3803464 0.0870967 0.0765332 0.3635531 0.4260407 0.0333615 0.2267541 0.2221896 0.3524083 0.4486017 0.4052760 0.0208616 0.4052760 0.4285874 2.4672060 2.2602145 0.4405171 0.0680164 0.1563909 0.0664590 0.0765332 
AmRg_6     0.3376002 0.3376002 0.2180166 0.2215866 0.2500261 0.3891238 0.3262677 0.2234301 0.2219997 0.3262677 0.2348185 0.2180166 0.2477636 2.8677406 0.3381540 0.3594454 0.2260000 0.2208288 0.2500261 0.0000000 0.3070016 0.2410002 2.8677406 0.2102056 0.2260000 0.2348185 0.0000010 0.3307703 0.2132033 0.3307703 0.2305926 0.2410002 0.2477636 0.2223443 0.2196809 0.2196809 0.2194142 0.3381540 0.3366695 0.2194142 0.2303502 0.3490345 0.3535104 0.2387982 0.1208692 0.1096288 0.2968859 0.3934131 0.3469612 0.2423091 0.3469612 0.3380270 2.4620353 2.2492809 0.3719394 0.2269682 0.2223443 0.2234301 0.2303502 
AmBr_2     0.3320561 0.3320561 0.3538431 0.3732873 0.3689101 0.3851950 0.3654902 0.3604124 0.3652257 0.3654902 0.3814491 0.3538431 0.3790318 3.0696302 0.3731684 0.3788941 0.3446737 0.3632134 0.3689101 0.3070016 0.0000000 0.3805459 3.0696302 0.3604641 0.3446737 0.3814491 0.3070016 0.2917221 0.3500840 0.2917221 0.3755604 0.3805459 0.3790318 0.3870542 0.3657062 0.3657062 0.3502294 0.3731684 0.3970750 0.3502294 0.3594312 0.4155715 0.3382837 0.3814491 0.3039564 0.2985012 0.3136037 0.3813208 0.3823100 0.3720980 0.3823100 0.3611303 2.3786020 2.1815973 0.3721541 0.3580901 0.3870542 0.3604124 0.3594312 
AmKeF      0.4215277 0.4215277 0.0507894 0.1607420 0.0364293 0.4483189 0.3231529 0.0465886 0.0467102 0.3231529 0.0117228 0.0507894 0.0269621 2.7636980 0.4079073 0.3842657 0.0475534 0.0500460 0.0364293 0.2410002 0.3805459 0.0000000 2.7636980 0.1402490 0.0475534 0.0117228 0.2410002 0.4119261 0.0669368 0.4119261 0.0532749 0.0000010 0.0269621 0.1424993 0.1443860 0.1443860 0.0697145 0.4079073 0.4004937 0.0697145 0.0628513 0.3617838 0.4208142 0.0087708 0.2407283 0.2361480 0.3467654 0.4413080 0.4119461 0.0270198 0.4119461 0.4320821 2.4051945 2.2643768 0.4378376 0.0608175 0.1424993 0.0465886 0.0628513 
ApsA3_2    2.9357966 2.9357966 2.7330075 2.6833825 2.7828210 2.8433369 3.0985729 2.7470177 2.6986257 3.0985729 2.7528858 2.7330075 2.7373177 0.0000010 2.7309336 3.0414999 2.6814262 2.7297271 2.7828210 2.8677406 3.0696302 2.7636980 0.0000000 2.7273132 2.6814262 2.7528858 2.8677406 2.7900928 2.7987399 2.7900928 2.6962542 2.7636980 2.7373177 2.7298087 2.7670211 2.7670211 2.7912994 2.7309336 2.8782305 2.7912994 2.7488848 3.0328475 2.9761632 2.7790704 2.9815689 2.9453937 3.1151459 2.7625753 2.7911309 2.7389094 2.7911309 2.6602860 3.8245053 2.6861630 2.9488434 2.6963852 2.7298087 2.7470177 2.7488848 
AmOv       0.4065521 0.4065521 0.1460448 0.0300725 0.1462437 0.4298249 0.3302247 0.1508157 0.1407511 0.3302247 0.1405196 0.1460448 0.1411799 2.7273132 0.3945156 0.3672635 0.1489568 0.1400195 0.1462437 0.2102056 0.3604641 0.1402490 2.7273132 0.0000000 0.1489568 0.1405196 0.2102056 0.4026904 0.1489379 0.4026904 0.1485148 0.1402490 0.1411799 0.0871169 0.0088592 0.0088592 0.1514241 0.3945156 0.3815289 0.1514241 0.1477042 0.3885296 0.4047578 0.1367639 0.2002608 0.1957967 0.3219657 0.4338246 0.4037796 0.1367431 0.4037796 0.4229413 2.3890094 2.2376683 0.4000191 0.1576469 0.0871169 0.1508157 0.1477042 
AmDeD9_1   0.4090297 0.4090297 0.0270590 0.1614575 0.0673628 0.4384843 0.3058658 0.0304421 0.0467322 0.3058658 0.0605589 0.0270590 0.0645457 2.6814262 0.3846980 0.3731141 0.0000010 0.0465017 0.0673628 0.2260000 0.3446737 0.0475534 2.6814262 0.1489568 0.0000000 0.0605589 0.2260000 0.3804872 0.0403806 0.3804872 0.0532859 0.0475534 0.0645457 0.1366650 0.1544554 0.1544554 0.0432339 0.3846980 0.3911771 0.0432339 0.0607192 0.3403987 0.4071654 0.0572393 0.2132453 0.2088814 0.3135816 0.4306558 0.3886800 0.0608847 0.3886800 0.4038121 2.3882150 2.2160818 0.4283536 0.0363912 0.1366650 0.0304421 0.0607192 
AmOrH      0.4171431 0.4171431 0.0574223 0.1610630 0.0364837 0.4527098 0.3206524 0.0466673 0.0467832 0.3206524 0.0000010 0.0574223 0.0330334 2.7528858 0.4056784 0.3898226 0.0605589 0.0501250 0.0364837 0.2348185 0.3814491 0.0117228 2.7528858 0.1405196 0.0605589 0.0000000 0.2348185 0.4076876 0.0670563 0.4076876 0.0533597 0.0117228 0.0330334 0.1396427 0.1446668 0.1446668 0.0698387 0.4056784 0.3981913 0.0698387 0.0629614 0.3643145 0.4316852 0.0029163 0.2380621 0.2334675 0.3484320 0.4456802 0.4097342 0.0331044 0.4097342 0.4299269 2.4118031 2.2393464 0.4340959 0.0675576 0.1396427 0.0466673 0.0629614 
dec_1      0.3376002 0.3376002 0.2180166 0.2215866 0.2500261 0.3891238 0.3262677 0.2234301 0.2219997 0.3262677 0.2348185 0.2180166 0.2477636 2.8677406 0.3381540 0.3594454 0.2260000 0.2208288 0.2500261 0.0000010 0.3070016 0.2410002 2.8677406 0.2102056 0.2260000 0.2348185 0.0000000 0.3307703 0.2132033 0.3307703 0.2305926 0.2410002 0.2477636 0.2223443 0.2196809 0.2196809 0.2194142 0.3381540 0.3366695 0.2194142 0.2303502 0.3490345 0.3535104 0.2387982 0.1208692 0.1096288 0.2968859 0.3934131 0.3469612 0.2423091 0.3469612 0.3380270 2.4620353 2.2492809 0.3719394 0.2269682 0.2223443 0.2234301 0.2303502 
NcTr_1     0.2809855 0.2809855 0.3867988 0.4093809 0.4075230 0.3180079 0.3378362 0.3935587 0.4096309 0.3378362 0.4076876 0.3867988 0.4256586 2.7900928 0.2902148 0.2470688 0.3804872 0.4073993 0.4075230 0.3307703 0.2917221 0.4119261 2.7900928 0.4026904 0.3804872 0.4076876 0.3307703 0.0000000 0.3952114 0.0000010 0.4203027 0.4119261 0.4256586 0.4105705 0.4067860 0.4067860 0.3901177 0.2902148 0.3949327 0.3901177 0.3954797 0.3883907 0.2994428 0.4123724 0.3224454 0.3169495 0.2574946 0.3211023 0.2984946 0.4184132 0.2984946 0.2170209 2.4888378 2.3318386 0.3084686 0.3927532 0.4105705 0.3935587 0.3954797 
AmsW1_2    0.4116942 0.4116942 0.0310399 0.1622859 0.0843738 0.4440317 0.2849601 0.0211646 0.0562108 0.2849601 0.0670563 0.0310399 0.0810749 2.7987399 0.3940065 0.3678910 0.0403806 0.0559336 0.0843738 0.2132033 0.3500840 0.0669368 2.7987399 0.1489379 0.0403806 0.0670563 0.2132033 0.3952114 0.0000000 0.3952114 0.0628514 0.0669368 0.0810749 0.1366279 0.1545356 0.1545356 0.0000010 0.3940065 0.3964321 0.0000010 0.0509429 0.3217821 0.4168272 0.0637075 0.2155625 0.2124086 0.3201002 0.4361322 0.4033984 0.0772754 0.4033984 0.4069404 2.4607804 2.1927291 0.4197384 0.0406852 0.1366279 0.0211646 0.0509429 
NcTr_2     0.2809855 0.2809855 0.3867988 0.4093809 0.4075230 0.3180079 0.3378362 0.3935587 0.4096309 0.3378362 0.4076876 0.3867988 0.4256586 2.7900928 0.2902148 0.2470688 0.3804872 0.4073993 0.4075230 0.3307703 0.2917221 0.4119261 2.7900928 0.4026904 0.3804872 0.4076876 0.3307703 0.0000010 0.3952114 0.0000000 0.4203027 0.4119261 0.4256586 0.4105705 0.4067860 0.4067860 0.3901177 0.2902148 0.3949327 0.3901177 0.3954797 0.3883907 0.2994428 0.4123724 0.3224454 0.3169495 0.2574946 0.3211023 0.2984946 0.4184132 0.2984946 0.2170209 2.4888378 2.3318386 0.3084686 0.3927532 0.4105705 0.3935587 0.3954797 
AmRo_1     0.4142168 0.4142168 0.0436969 0.1700860 0.0706724 0.4568684 0.3242470 0.0396944 0.0058956 0.3242470 0.0533597 0.0436969 0.0668328 2.6962542 0.4178077 0.4036239 0.0532859 0.0059351 0.0706724 0.2305926 0.3755604 0.0532749 2.6962542 0.1485148 0.0532859 0.0533597 0.2305926 0.4203027 0.0628514 0.4203027 0.0000000 0.0532749 0.0668328 0.1496740 0.1540967 0.1540967 0.0656163 0.4178077 0.4031572 0.0656163 0.0841522 0.3601651 0.4277415 0.0500970 0.2320235 0.2322466 0.3357925 0.4575515 0.4218769 0.0706183 0.4218769 0.4396789 2.4022651 2.2022222 0.4418013 0.0535059 0.1496740 0.0396944 0.0841522 
AmKen_2    0.4215277 0.4215277 0.0507894 0.1607420 0.0364293 0.4483189 0.3231529 0.0465886 0.0467102 0.3231529 0.0117228 0.0507894 0.0269621 2.7636980 0.4079073 0.3842657 0.0475534 0.0500460 0.0364293 0.2410002 0.3805459 0.0000010 2.7636980 0.1402490 0.0475534 0.0117228 0.2410002 0.4119261 0.0669368 0.4119261 0.0532749 0.0000000 0.0269621 0.1424993 0.1443860 0.1443860 0.0697145 0.4079073 0.4004937 0.0697145 0.0628513 0.3617838 0.4208142 0.0087708 0.2407283 0.2361480 0.3467654 0.4413080 0.4119461 0.0270198 0.4119461 0.4320821 2.4051945 2.2643768 0.4378376 0.0608175 0.1424993 0.0465886 0.0628513 
risA       0.4339284 0.4339284 0.0748027 0.1653242 0.0240097 0.4462916 0.3376280 0.0700701 0.0600848 0.3376280 0.0330334 0.0748027 0.0000010 2.7373177 0.4196083 0.4105802 0.0645457 0.0671280 0.0240097 0.2477636 0.3790318 0.0269621 2.7373177 0.1411799 0.0645457 0.0330334 0.2477636 0.4256586 0.0810749 0.4256586 0.0668328 0.0269621 0.0000000 0.1499920 0.1453432 0.1453432 0.0838147 0.4196083 0.3765491 0.0838147 0.0800028 0.3606777 0.4167875 0.0299569 0.2515511 0.2468978 0.3681140 0.4393113 0.4236432 0.0029232 0.4236432 0.4474109 2.4510598 2.2692495 0.4312022 0.0786755 0.1499920 0.0700701 0.0800028 
AmsBJ_3    0.3987722 0.3987722 0.1410587 0.1080784 0.1563909 0.4526415 0.3598388 0.1426388 0.1420123 0.3598388 0.1396427 0.1410587 0.1499920 2.7298087 0.4151153 0.3380554 0.1366650 0.1460551 0.1563909 0.2223443 0.3870542 0.1424993 2.7298087 0.0871169 0.1366650 0.1396427 0.2223443 0.4105705 0.1366279 0.4105705 0.1496740 0.1424993 0.1499920 0.0000000 0.0939310 0.0939310 0.1351116 0.4151153 0.4048585 0.1351116 0.1452310 0.3886940 0.4209079 0.1359117 0.2233428 0.2182101 0.3269023 0.4612876 0.4245273 0.1503755 0.4245273 0.4128089 2.4111106 2.1668415 0.4199834 0.1488858 0.0000010 0.1426388 0.1452310 
AmAzD3_3   0.4108755 0.4108755 0.1466537 0.0332138 0.1496339 0.4314497 0.3340985 0.1563795 0.1462185 0.3340985 0.1446668 0.1466537 0.1453432 2.7670211 0.3986218 0.3712959 0.1544554 0.1454522 0.1496339 0.2196809 0.3657062 0.1443860 2.7670211 0.0088592 0.1544554 0.1446668 0.2196809 0.4067860 0.1545356 0.4067860 0.1540967 0.1443860 0.1453432 0.0939310 0.0000000 0.0000010 0.1570129 0.3986218 0.3816299 0.1570129 0.1507786 0.3863748 0.4035167 0.1408863 0.2033487 0.2039820 0.3251080 0.4338196 0.4078764 0.1408605 0.4078764 0.4270567 2.3784032 2.2343416 0.3988249 0.1582934 0.0939310 0.1563795 0.1507786 
AmAzD3_5   0.4108755 0.4108755 0.1466537 0.0332138 0.1496339 0.4314497 0.3340985 0.1563795 0.1462185 0.3340985 0.1446668 0.1466537 0.1453432 2.7670211 0.3986218 0.3712959 0.1544554 0.1454522 0.1496339 0.2196809 0.3657062 0.1443860 2.7670211 0.0088592 0.1544554 0.1446668 0.2196809 0.4067860 0.1545356 0.4067860 0.1540967 0.1443860 0.1453432 0.0939310 0.0000010 0.0000000 0.1570129 0.3986218 0.3816299 0.1570129 0.1507786 0.3863748 0.4035167 0.1408863 0.2033487 0.2039820 0.3251080 0.4338196 0.4078764 0.1408605 0.4078764 0.4270567 2.3784032 2.2343416 0.3988249 0.1582934 0.0939310 0.1563795 0.1507786 
AmsW5_2    0.4137234 0.4137234 0.0339446 0.1647236 0.0870967 0.4478411 0.2813978 0.0240555 0.0589968 0.2813978 0.0698387 0.0339446 0.0838147 2.7912994 0.4000409 0.3678417 0.0432339 0.0587078 0.0870967 0.2194142 0.3502294 0.0697145 2.7912994 0.1514241 0.0432339 0.0698387 0.2194142 0.3901177 0.0000010 0.3901177 0.0656163 0.0697145 0.0838147 0.1351116 0.1570129 0.1570129 0.0000000 0.4000409 0.3984564 0.0000010 0.0504103 0.3242040 0.4160512 0.0665028 0.2177357 0.2146024 0.3161395 0.4400205 0.4093863 0.0800189 0.4093863 0.4015354 2.4258987 2.1508259 0.4143266 0.0435578 0.1351116 0.0240555 0.0504103 
ApTi_4     0.3281322 0.3281322 0.3774290 0.4071258 0.4012614 0.3647101 0.3649426 0.3809865 0.4069293 0.3649426 0.4056784 0.3774290 0.4196083 2.7309336 0.0000010 0.3263788 0.3846980 0.4046639 0.4012614 0.3381540 0.3731684 0.4079073 2.7309336 0.3945156 0.3846980 0.4056784 0.3381540 0.2902148 0.3940065 0.2902148 0.4178077 0.4079073 0.4196083 0.4151153 0.3986218 0.3986218 0.4000409 0.0000000 0.2884233 0.4000409 0.4083385 0.3694118 0.3605345 0.4041308 0.3160034 0.3051162 0.3155772 0.3776310 0.0087961 0.4123261 0.0087961 0.1551673 2.4211047 2.1892037 0.3992530 0.3824767 0.4151153 0.3809865 0.4083385 
ApRc       0.4322118 0.4322118 0.3847451 0.3858657 0.3803464 0.4718356 0.3792378 0.3882711 0.3963092 0.3792378 0.3981913 0.3847451 0.3765491 2.8782305 0.2884233 0.4608663 0.3911771 0.3905195 0.3803464 0.3366695 0.3970750 0.4004937 2.8782305 0.3815289 0.3911771 0.3981913 0.3366695 0.3949327 0.3964321 0.3949327 0.4031572 0.4004937 0.3765491 0.4048585 0.3816299 0.3816299 0.3984564 0.2884233 0.0000000 0.3984564 0.3993179 0.3885414 0.4501502 0.3931738 0.3418864 0.3445512 0.3887967 0.4618678 0.2887141 0.3698961 0.2887141 0.3244755 2.4027100 2.3226129 0.4818501 0.3755977 0.4048585 0.3882711 0.3993179 
AmsW1_1    0.4137234 0.4137234 0.0339446 0.1647236 0.0870967 0.4478411 0.2813978 0.0240555 0.0589968 0.2813978 0.0698387 0.0339446 0.0838147 2.7912994 0.4000409 0.3678417 0.0432339 0.0587078 0.0870967 0.2194142 0.3502294 0.0697145 2.7912994 0.1514241 0.0432339 0.0698387 0.2194142 0.3901177 0.0000010 0.3901177 0.0656163 0.0697145 0.0838147 0.1351116 0.1570129 0.1570129 0.0000010 0.4000409 0.3984564 0.0000000 0.0504103 0.3242040 0.4160512 0.0665028 0.2177357 0.2146024 0.3161395 0.4400205 0.4093863 0.0800189 0.4093863 0.4015354 2.4258987 2.1508259 0.4143266 0.0435578 0.1351116 0.0240555 0.0504103 
AmsW6_1    0.4264119 0.4264119 0.0646224 0.1474925 0.0765332 0.4492307 0.3013867 0.0535791 0.0771936 0.3013867 0.0629614 0.0646224 0.0800028 2.7488848 0.4083385 0.3533686 0.0607192 0.0768056 0.0765332 0.2303502 0.3594312 0.0628513 2.7488848 0.1477042 0.0607192 0.0629614 0.2303502 0.3954797 0.0509429 0.3954797 0.0841522 0.0628513 0.0800028 0.1452310 0.1507786 0.1507786 0.0504103 0.4083385 0.3993179 0.0504103 0.0000000 0.3465596 0.4134971 0.0596681 0.2303391 0.2257963 0.3328546 0.4475928 0.4123829 0.0762590 0.4123829 0.4112758 2.4731844 2.1944252 0.4146997 0.0749449 0.1452310 0.0535791 0.0000010 
Kus        0.4302790 0.4302790 0.3323145 0.4006337 0.3635531 0.4763904 0.3473635 0.3373702 0.3499668 0.3473635 0.3643145 0.3323145 0.3606777 3.0328475 0.3694118 0.4544046 0.3403987 0.3480354 0.3635531 0.3490345 0.4155715 0.3617838 3.0328475 0.3885296 0.3403987 0.3643145 0.3490345 0.3883907 0.3217821 0.3883907 0.3601651 0.3617838 0.3606777 0.3886940 0.3863748 0.3863748 0.3242040 0.3694118 0.3885414 0.3242040 0.3465596 0.0000000 0.4687956 0.3593780 0.3446379 0.3514174 0.3955962 0.4796290 0.3787132 0.3539559 0.3787132 0.4167628 2.3531933 2.3325427 0.4677724 0.3309526 0.3886940 0.3373702 0.3465596 
Ue26       0.3460908 0.3460908 0.4145623 0.4233593 0.4260407 0.1207635 0.3863322 0.4216391 0.4321495 0.3863322 0.4316852 0.4145623 0.4167875 2.9761632 0.3605345 0.3568576 0.4071654 0.4198543 0.4260407 0.3535104 0.3382837 0.4208142 2.9761632 0.4047578 0.4071654 0.4316852 0.3535104 0.2994428 0.4168272 0.2994428 0.4277415 0.4208142 0.4167875 0.4209079 0.4035167 0.4035167 0.4160512 0.3605345 0.4501502 0.4160512 0.4134971 0.4687956 0.0000000 0.4300378 0.3494342 0.3417576 0.3256311 0.1497502 0.3696384 0.4094761 0.3696384 0.2945603 2.3056265 2.1575718 0.1206314 0.4257628 0.4209079 0.4216391 0.4134971 
AmsW69_1   0.4219948 0.4219948 0.0541080 0.1571868 0.0333615 0.4575531 0.3202367 0.0434496 0.0435563 0.3202367 0.0029163 0.0541080 0.0299569 2.7790704 0.4041308 0.3849357 0.0572393 0.0468757 0.0333615 0.2387982 0.3814491 0.0087708 2.7790704 0.1367639 0.0572393 0.0029163 0.2387982 0.4123724 0.0637075 0.4123724 0.0500970 0.0087708 0.0299569 0.1359117 0.1408863 0.1408863 0.0665028 0.4041308 0.3931738 0.0665028 0.0596681 0.3593780 0.4300378 0.0000000 0.2338037 0.2292264 0.3471458 0.4505015 0.4081750 0.0300210 0.4081750 0.4282887 2.4035070 2.2393464 0.4388568 0.0641923 0.1359117 0.0434496 0.0596681 
AmOrD0     0.3771130 0.3771130 0.1985935 0.2212358 0.2267541 0.3909776 0.3022182 0.2099819 0.2267552 0.3022182 0.2380621 0.1985935 0.2515511 2.9815689 0.3160034 0.3331761 0.2132453 0.2221830 0.2267541 0.1208692 0.3039564 0.2407283 2.9815689 0.2002608 0.2132453 0.2380621 0.1208692 0.3224454 0.2155625 0.3224454 0.2320235 0.2407283 0.2515511 0.2233428 0.2033487 0.2033487 0.2177357 0.3160034 0.3418864 0.2177357 0.2303391 0.3446379 0.3494342 0.2338037 0.0000000 0.0178763 0.2813730 0.3840565 0.3245074 0.2460118 0.3245074 0.3300948 2.3834682 2.1521751 0.3688079 0.2072532 0.2233428 0.2099819 0.2303391 
AmOr_2     0.3711353 0.3711353 0.2047159 0.2075579 0.2221896 0.3829205 0.3049438 0.2068593 0.2235995 0.3049438 0.2334675 0.2047159 0.2468978 2.9453937 0.3051162 0.3271006 0.2088814 0.2224146 0.2221896 0.1096288 0.2985012 0.2361480 2.9453937 0.1957967 0.2088814 0.2334675 0.1096288 0.3169495 0.2124086 0.3169495 0.2322466 0.2361480 0.2468978 0.2182101 0.2039820 0.2039820 0.2146024 0.3051162 0.3445512 0.2146024 0.2257963 0.3514174 0.3417576 0.2292264 0.0178763 0.0000000 0.2761442 0.3887767 0.3135405 0.2413974 0.3135405 0.3189902 2.4062739 2.1713696 0.3609966 0.2134902 0.2182101 0.2068593 0.2257963 
Uc878      0.3123765 0.3123765 0.3183579 0.3401222 0.3524083 0.3719412 0.3140638 0.3245550 0.3261045 0.3140638 0.3484320 0.3183579 0.3681140 3.1151459 0.3155772 0.2864169 0.3135816 0.3243549 0.3524083 0.2968859 0.3136037 0.3467654 3.1151459 0.3219657 0.3135816 0.3484320 0.2968859 0.2574946 0.3201002 0.2574946 0.3357925 0.3467654 0.3681140 0.3269023 0.3251080 0.3251080 0.3161395 0.3155772 0.3887967 0.3161395 0.3328546 0.3955962 0.3256311 0.3471458 0.2813730 0.2761442 0.0000000 0.3808516 0.3240959 0.3614067 0.3240959 0.2863299 2.4347856 2.2847026 0.3472688 0.3243722 0.3269023 0.3245550 0.3328546 
StsAN      0.4082222 0.4082222 0.4360266 0.4487086 0.4486017 0.0415826 0.4091122 0.4431338 0.4519745 0.4091122 0.4456802 0.4360266 0.4393113 2.7625753 0.3776310 0.4043611 0.4306558 0.4495288 0.4486017 0.3934131 0.3813208 0.4413080 2.7625753 0.4338246 0.4306558 0.4456802 0.3934131 0.3211023 0.4361322 0.3211023 0.4575515 0.4413080 0.4393113 0.4612876 0.4338196 0.4338196 0.4400205 0.3776310 0.4618678 0.4400205 0.4475928 0.4796290 0.1497502 0.4505015 0.3840565 0.3887767 0.3808516 0.0000000 0.3866853 0.4319061 0.3866853 0.3525087 2.3407559 2.1380203 0.1486872 0.4473126 0.4612876 0.4431338 0.4475928 
ApTi_5     0.3370192 0.3370192 0.3813916 0.4164632 0.4052760 0.3737638 0.3737277 0.3849679 0.4109858 0.3737277 0.4097342 0.3813916 0.4236432 2.7911309 0.0087961 0.3371116 0.3886800 0.4087043 0.4052760 0.3469612 0.3823100 0.4119461 2.7911309 0.4037796 0.3886800 0.4097342 0.3469612 0.2984946 0.4033984 0.2984946 0.4218769 0.4119461 0.4236432 0.4245273 0.4078764 0.4078764 0.4093863 0.0087961 0.2887141 0.4093863 0.4123829 0.3787132 0.3696384 0.4081750 0.3245074 0.3135405 0.3240959 0.3866853 0.0000000 0.4163404 0.0000010 0.1674723 2.4149639 2.2532322 0.4084940 0.3864504 0.4245273 0.3849679 0.4123829 
AmsC0_2    0.4353476 0.4353476 0.0710456 0.1606369 0.0208616 0.4388258 0.3310943 0.0664089 0.0637921 0.3310943 0.0331044 0.0710456 0.0029232 2.7389094 0.4123261 0.4036091 0.0608847 0.0634719 0.0208616 0.2423091 0.3720980 0.0270198 2.7389094 0.1367431 0.0608847 0.0331044 0.2423091 0.4184132 0.0772754 0.4184132 0.0706183 0.0270198 0.0029232 0.1503755 0.1408605 0.1408605 0.0800189 0.4123261 0.3698961 0.0800189 0.0762590 0.3539559 0.4094761 0.0300210 0.2460118 0.2413974 0.3614067 0.4319061 0.4163404 0.0000000 0.4163404 0.4398577 2.4606535 2.2708186 0.4239356 0.0748633 0.1503755 0.0664089 0.0762590 
tei_2      0.3370192 0.3370192 0.3813916 0.4164632 0.4052760 0.3737638 0.3737277 0.3849679 0.4109858 0.3737277 0.4097342 0.3813916 0.4236432 2.7911309 0.0087961 0.3371116 0.3886800 0.4087043 0.4052760 0.3469612 0.3823100 0.4119461 2.7911309 0.4037796 0.3886800 0.4097342 0.3469612 0.2984946 0.4033984 0.2984946 0.4218769 0.4119461 0.4236432 0.4245273 0.4078764 0.4078764 0.4093863 0.0087961 0.2887141 0.4093863 0.4123829 0.3787132 0.3696384 0.4081750 0.3245074 0.3135405 0.3240959 0.3866853 0.0000010 0.4163404 0.0000000 0.1674723 2.4149639 2.2532322 0.4084940 0.3864504 0.4245273 0.3849679 0.4123829 
Uc37       0.3227508 0.3227508 0.4029338 0.4220480 0.4285874 0.3471221 0.3730868 0.4066753 0.4286540 0.3730868 0.4299269 0.4029338 0.4474109 2.6602860 0.1551673 0.2854898 0.4038121 0.4262868 0.4285874 0.3380270 0.3611303 0.4320821 2.6602860 0.4229413 0.4038121 0.4299269 0.3380270 0.2170209 0.4069404 0.2170209 0.4396789 0.4320821 0.4474109 0.4128089 0.4270567 0.4270567 0.4015354 0.1551673 0.3244755 0.4015354 0.4112758 0.4167628 0.2945603 0.4282887 0.3300948 0.3189902 0.2863299 0.3525087 0.1674723 0.4398577 0.1674723 0.0000000 2.4119957 2.1420561 0.3194664 0.4081453 0.4128089 0.4066753 0.4112758 
UME        2.3965965 2.3965965 2.3869799 2.4488124 2.4672060 2.3477031 2.4660879 2.4482784 2.4264395 2.4660879 2.4118031 2.3869799 2.4510598 3.8245053 2.4211047 2.5196373 2.3882150 2.4385338 2.4672060 2.4620353 2.3786020 2.4051945 3.8245053 2.3890094 2.3882150 2.4118031 2.4620353 2.4888378 2.4607804 2.4888378 2.4022651 2.4051945 2.4510598 2.4111106 2.3784032 2.3784032 2.4258987 2.4211047 2.4027100 2.4258987 2.4731844 2.3531933 2.3056265 2.4035070 2.3834682 2.4062739 2.4347856 2.3407559 2.4149639 2.4606535 2.4149639 2.4119957 0.0000000 3.1629901 2.2463464 2.4008998 2.4111106 2.4482784 2.4731844 
NnsW4_1    2.2648474 2.2648474 2.1773545 2.2517744 2.2602145 2.0965528 2.1744481 2.2011090 2.1964841 2.1744481 2.2393464 2.1773545 2.2692495 2.6861630 2.1892037 2.3432936 2.2160818 2.2040636 2.2602145 2.2492809 2.1815973 2.2643768 2.6861630 2.2376683 2.2160818 2.2393464 2.2492809 2.3318386 2.1927291 2.3318386 2.2022222 2.2643768 2.2692495 2.1668415 2.2343416 2.2343416 2.1508259 2.1892037 2.3226129 2.1508259 2.1944252 2.3325427 2.1575718 2.2393464 2.1521751 2.1713696 2.2847026 2.1380203 2.2532322 2.2708186 2.2532322 2.1420561 3.1629901 0.0000000 2.1306034 2.1751371 2.1668415 2.2011090 2.1944252 
StsMC      0.3768670 0.3768670 0.4202181 0.4125815 0.4405171 0.1305189 0.3909449 0.4271552 0.4461345 0.3909449 0.4340959 0.4202181 0.4312022 2.9488434 0.3992530 0.3678837 0.4283536 0.4339705 0.4405171 0.3719394 0.3721541 0.4378376 2.9488434 0.4000191 0.4283536 0.4340959 0.3719394 0.3084686 0.4197384 0.3084686 0.4418013 0.4378376 0.4312022 0.4199834 0.3988249 0.3988249 0.4143266 0.3992530 0.4818501 0.4143266 0.4146997 0.4677724 0.1206314 0.4388568 0.3688079 0.3609966 0.3472688 0.1486872 0.4084940 0.4239356 0.4084940 0.3194664 2.2463464 2.1306034 0.0000000 0.4312068 0.4199834 0.4271552 0.4146997 
AmsTN      0.4251536 0.4251536 0.0089102 0.1793047 0.0680164 0.4530600 0.3040044 0.0182657 0.0469262 0.3040044 0.0675576 0.0089102 0.0786755 2.6963852 0.3824767 0.3701032 0.0363912 0.0466939 0.0680164 0.2269682 0.3580901 0.0608175 2.6963852 0.1576469 0.0363912 0.0675576 0.2269682 0.3927532 0.0406852 0.3927532 0.0535059 0.0608175 0.0786755 0.1488858 0.1582934 0.1582934 0.0435578 0.3824767 0.3755977 0.0435578 0.0749449 0.3309526 0.4257628 0.0641923 0.2072532 0.2134902 0.3243722 0.4473126 0.3864504 0.0748633 0.3864504 0.4081453 2.4008998 2.1751371 0.4312068 0.0000000 0.1488858 0.0182657 0.0749449 
AmsBJ_4    0.3987722 0.3987722 0.1410587 0.1080784 0.1563909 0.4526415 0.3598388 0.1426388 0.1420123 0.3598388 0.1396427 0.1410587 0.1499920 2.7298087 0.4151153 0.3380554 0.1366650 0.1460551 0.1563909 0.2223443 0.3870542 0.1424993 2.7298087 0.0871169 0.1366650 0.1396427 0.2223443 0.4105705 0.1366279 0.4105705 0.1496740 0.1424993 0.1499920 0.0000010 0.0939310 0.0939310 0.1351116 0.4151153 0.4048585 0.1351116 0.1452310 0.3886940 0.4209079 0.1359117 0.2233428 0.2182101 0.3269023 0.4612876 0.4245273 0.1503755 0.4245273 0.4128089 2.4111106 2.1668415 0.4199834 0.1488858 0.0000000 0.1426388 0.1452310 
AmsW8_2    0.4269852 0.4269852 0.0090587 0.1722661 0.0664590 0.4510081 0.2972902 0.0000010 0.0333753 0.2972902 0.0466673 0.0090587 0.0700701 2.7470177 0.3809865 0.3718013 0.0304421 0.0332136 0.0664590 0.2234301 0.3604124 0.0465886 2.7470177 0.1508157 0.0304421 0.0466673 0.2234301 0.3935587 0.0211646 0.3935587 0.0396944 0.0465886 0.0700701 0.1426388 0.1563795 0.1563795 0.0240555 0.3809865 0.3882711 0.0240555 0.0535791 0.3373702 0.4216391 0.0434496 0.2099819 0.2068593 0.3245550 0.4431338 0.3849679 0.0664089 0.3849679 0.4066753 2.4482784 2.2011090 0.4271552 0.0182657 0.1426388 0.0000000 0.0535791 
AmsW6_2    0.4264119 0.4264119 0.0646224 0.1474925 0.0765332 0.4492307 0.3013867 0.0535791 0.0771936 0.3013867 0.0629614 0.0646224 0.0800028 2.7488848 0.4083385 0.3533686 0.0607192 0.0768056 0.0765332 0.2303502 0.3594312 0.0628513 2.7488848 0.1477042 0.0607192 0.0629614 0.2303502 0.3954797 0.0509429 0.3954797 0.0841522 0.0628513 0.0800028 0.1452310 0.1507786 0.1507786 0.0504103 0.4083385 0.3993179 0.0504103 0.0000010 0.3465596 0.4134971 0.0596681 0.2303391 0.2257963 0.3328546 0.4475928 0.4123829 0.0762590 0.4123829 0.4112758 2.4731844 2.1944252 0.4146997 0.0749449 0.1452310 0.0535791 0.0000000 
```
