## Supplementary Data 7 for "Structural and evolutionary analyses support reclassification of glycopeptide antibiotics as xyclopeptides": OG_57_vanA_mafft_iqtree.treefile

```
(A47:0.0000000000,(StToN1:0.0000010000,((((((((((((((ris:0.0000000000,AmLr_2:0.0000000000):0.0000000000,AmLrN2_2:0.0000000000):0.0000000000,AmLr_1:0.0000000000):0.0000010000,AmLrN2_1:0.0000010000)44:0.0000010000,AmsTN:0.0102783560)95:0.0034292240,((AmsW8_1:0.0000010000,AmsW8_2:0.0000010000)51:0.0000010000,((AmsW1_2:0.0000010000,(AmsW5_2:0.0000010000,AmsW1_1:0.0000010000)55:0.0000010000)99:0.0123943764,(AmsW6_1:0.0000010000,AmsW6_2:0.0000010000)100:0.0472270673)61:0.0155151554)58:0.0068312060)34:0.0071721735,(((AmDeD9_2:0.0000000000,dec_2:0.0000000000):0.0000000000,AmDeD9_3:0.0000000000):0.0000010000,AmDeD9_1:0.0000010000)99:0.0204296920)39:0.0101392667,(((((((AmsMJ_2:0.0000000000,AmsW9_1:0.0000000000):0.0000000000,AmsW9_2:0.0000000000):0.0000000000,AmsMJ_3:0.0000000000):0.0000010000,AmsMJ_4:0.0000010000)100:0.0136496869,((((AmJa_1:0.0000000000,AmJa_2:0.0000000000):0.0000000000,AmJaD4:0.0000000000):0.0000010000,risA:0.0000010000)97:0.0033201725,AmsC0_2:0.0000010000)100:0.0099986238)100:0.0154700047,(((((van:0.0000000000,AmKe_2:0.0000000000):0.0000000000,AmKe_4:0.0000000000):0.0000010000,AmOrH:0.0000010000)100:0.0033252105,AmsW69_1:0.0000010000)97:0.0033664686,(((AmKeF:0.0000000000,AmKe_3:0.0000000000):0.0000000000,ker:0.0000000000):0.0000010000,AmKen_2:0.0000010000)99:0.0066288299)95:0.0057059085)98:0.0280415706,((AmRo_2:0.0033618612,AmRo_1:0.0033786832)79:0.0034035101,AmsW97:0.0000026671)100:0.0171607731)43:0.0041724169)97:0.0629672612,(((AmAaD2_3:0.0308195618,(AmAzD3_3:0.0000010000,AmAzD3_5:0.0000010000)100:0.0067272932)49:0.0000025519,AmOv:0.0033217214)100:0.0435044682,(AmsBJ_3:0.0000010000,AmsBJ_4:0.0000010000)100:0.0548005283)95:0.0473596812)100:0.0795809431,(((((AmRg_6:0.0000000000,AmRg_5:0.0000000000):0.0000000000,AmRgN0:0.0000000000):0.0000000000,AmRg_4:0.0000000000):0.0000010000,dec_1:0.0000010000)100:0.0809598287,(AmOrD0:0.0131475573,AmOr_2:0.0072316391)100:0.0461642816)99:0.0508977669)96:0.0730229655,((AkAan_1:0.0000010000,AkAan_2:0.0000010000)100:0.1720014652,Kus:0.2466012915)83:0.0498207121)80:0.0425772935,AmBr_2:0.1915670772)48:0.0394968137,(StsW00:0.1805761275,(NcTr_1:0.0000010000,NcTr_2:0.0000010000)100:0.1111488869)82:0.0359108170)18:0.0072573599,((((((StsY_A:0.0103214532,StsAN:0.0363965294)100:0.0651253509,StsMC:0.0689907136)94:0.0346545218,Ue26:0.0358314096)96:0.1345044678,(((UK6:0.0000010000,ApsA3_2:0.0000010000)100:2.2398158250,NnsW4_1:1.2471141840)100:0.5064667238,UME:2.0696817589)100:0.6778680115)85:0.0425769349,(((((ApTi:0.0000000000,tei_1:0.0000000000):0.0000010000,ApTi_4:0.0000010000)89:0.0000010000,(ApTi_5:0.0000010000,tei_2:0.0000010000)100:0.0100003846)99:0.0719029971,ApRc:0.2733310051)83:0.0523402049,Uc37:0.0630865290)94:0.1033489587)52:0.0250786121,Uc878:0.1618903205)25:0.0212454750)100:0.1963628609):0.0000010000,StTo:0.0000000000);
```
