## Supplementary Data 7 for "Structural and evolutionary analyses support reclassification of glycopeptide antibiotics as xyclopeptides": OG_60_vanH_mafft_iqtree.bionj

```
((((((((((((A47:5e-07,StToN1:5e-07):0.21732694,AmBr_2:0.11834677):0.037476875,((((((StsY_A:0.016712107,StsAN:0.014037789):0.028075447,StsMC:0.065184288):0.0059012547,Ue26:0.023237243):0.11738598,((UK6:5e-07,ApsA3_2:5e-07):0.12148248,(((ApTi:-0.0026850917,(ApTi_4:-0.0052894014,tei_1:0.0052904016):0.0026855913):0.094508827,Uc37:0.069479004):0.023444019,ApRc:0.17798513):0.0089143366):0.02870797):0.019691087,Kus:0.16128907):0.013841814,((StsW00:-0.00073857605,US8:0.0034958571):0.16915667,(NcTr_1:0.0053494978,NcTr_2:-0.0053484975):0.13518092):0.0058851475):0.013262586):0.0078537688,Uc878:0.14087325):0.029195569,(AkAan_1:-0.0009192038,AkAan_2:0.00092020381):0.16794649):0.0033187866,((AmOrD0:0.010485591,AmOr_2:0.00076983543):0.051514879,(AmRg_6:5e-07,dec_1:5e-07):0.077280641):0.066349819):0.041934274,(AmsBJ_3:5e-07,AmsBJ_4:5e-07):0.070970714):0.011759603,(AmAaD2_3:0.044213615,(AmOv:0.011591712,(AmAzD3_3:0.00030881405,AmAzD3_5:-0.00030781404):0.023326026):0.052332908):0.010230178):0.024790227,((((AmsW6_2:-0.00013838096,AmsW6_1:0.00013938097):0.0051373402,(((((ris:-5.2541123e-05,AmLrN2_2:5.3541124e-05):0.00016856991,AmLr_2:-0.00016806991):8.6889078e-05,AmLrN2_1:-8.6389075e-05):0.0033165608,AmsTN:0.0023685703):0.00527234,(AmsW8_1:0.00014429218,AmsW8_2:-0.00014329217):0.012564143):0.0043300409):0.001898621,(AmRo_2:0.0028141327,(AmsW97:0.0018106527,AmRo_1:0.0010156021):0.0028137462):0.0069544343):0.018778933,(AmsW1_1:-0.00088536262,(AmsW1_2:0.0003110336,AmsW5_2:-0.00031003359):0.00088586262):0.021947598):0.0040505212):0.014496044,((AmDeD9_1:5e-07,dec_2:5e-07):0.0012901201,(AmDeD9_2:-0.00030974083,AmDeD9_3:0.00031074084):0.0021311566):0.019903421):0.010142245,((((AmsW9_1:3.7883005e-05,AmsMJ_2:-3.6883004e-05):0.00012836439,((AmsC0_2:-0.00018513038,(AmJa_2:-0.00034751795,(AmJa_1:5e-07,risA:5e-07):0.00034801796):0.00018563039):0.0060026785,AmsMJ_3:-0.00012074225):-0.0001184982):0.00051606429,AmsMJ_4:-0.00041225506):0.0010679844,AmsW9_2:-0.00099855335):0.01152127):0.0077107456,((((van:-0.00022210565,AmKe_2:0.00022310566):0.00012722639,AmOrH:-0.00012672639):9.5430543e-05,AmKe_4:-9.4930554e-05):0.0028779798,(AmKeF:-0.00011388003,AmsW69_1:0.002963813):6.9529051e-05):-0.00017284765,(ker:0.0033522793,(AmKen_2:5e-07,AmKe_3:5e-07):7.2765979e-05):0.00035932753);
```
