## Supplementary Data 7 for "Structural and evolutionary analyses support reclassification of glycopeptide antibiotics as xyclopeptides": OG_60_vanH_mafft_iqtree.ckp

```
--- # IQ-TREE Checkpoint ver >= 1.6
CandidateSet:
 00: -6201.35668292 (0:0.0000009996,1:0.0000009996,(((((((((((((((((((2:0.0000009996,11:0.0000009996):9.995972882e-07,44:0.0000009996):9.995972882e-07,63:0.0000009996):0.00280013596,65:0.0031486804):0.005580077616,((7:0.0000009996,67:0.0000009996):0.01295748918,(8:0.0000009996,(17:0.0031904487,30:0.0000009996):0.006387686008):0.009698211452):0.003254889473):0.009588724653,(43:0.0000009996,68:0.0000009996):9.995972882e-07):0.02005680496,((((((((4:0.0000009996,59:0.0000009996):9.995972882e-07,64:0.0000009996):9.995972882e-07,((12:0.0000009996,32:0.0000009996):9.995972882e-07,(57:0.0000009996,58:0.0000009996):9.995972882e-07):0.006222290068):9.995972882e-07,18:0.0000009996):9.995972882e-07,45:0.0000009996):0.01434677162,((((10:0.0000009996,25:0.0000009996):9.995972882e-07,54:0.0000009996):9.995972882e-07,48:0.0000009996):9.995972882e-07,(((21:0.0000009996,(50:0.0031586263,61:0.0039285495):9.995972882e-07):9.995972882e-07,34:0.0000009996):9.995972882e-07,31:0.0000009996):0.003105763606):0.008336601814):0.01948683938,(16:0.0000009996,((24:0.0000009996,35:0.0000009996):0.003941054337,51:0.0000009996):9.995972882e-07):0.03074509176):0.0194550221,(28:0.0000009996,(38:0.0000009996,42:0.0000009996):9.995972882e-07):0.03589186261):0.00433107416):0.03229040337,3:0.0607017443):0.02955941906,(23:0.0131778798,(36:0.0000009996,37:0.0000009996):0.02574320453):0.04684742986):0.02455573159,(33:0.0000009996,66:0.0000009996):0.07489466633):0.07812609981,((19:0.0000009996,26:0.0000009996):0.08954317565,(52:0.0122599715,53:0.0000009996):0.05607799914):0.07836383526):0.02833933191,(6:0.0000009996,9:0.0000009996):0.2004411897):0.07084998807,55:0.1646542925):0.0253684623,(27:0.0000009996,29:0.0000009996):0.1779433217):0.03035873623,(15:0.0000009996,41:0.0029877328):0.1908276464):0.02155688791,(((13:0.0000009996,22:0.0000009996):0.1358162423,((14:0.0000009996,(39:0.0000009996,46:0.0000009996):9.995972882e-07):0.1180862013,60:0.0878307193):0.0318252942):0.02684175782,40:0.1890777350):0.04903847878):0.02904173705,((5:0.0258116448,56:0.0099619922):0.03596061074,(49:0.0337127169,62:0.0696403391):0.01327784431):0.1669742585):0.01627674795,47:0.1925775122):0.09142272843,20:0.1034566552):0.2927511823);
 01: -6201.35722144 (0:0.0000009993,1:0.0000009993,(((((((((((((((((((2:0.0000009993,11:0.0000009993):9.993309105e-07,44:0.0000009993):9.993309105e-07,63:0.0000009993):0.002801542683,65:0.0031497813):0.005582885332,((7:0.0000009993,67:0.0000009993):0.01296400039,(8:0.0000009993,(17:0.0031920386,30:0.0000009993):0.006390911641):0.009703191534):0.003256510621):0.009592780478,(43:0.0000009993,68:0.0000009993):9.993309105e-07):0.02006682715,(((((((4:0.0000009993,64:0.0000009993):9.993309105e-07,59:0.0000009993):9.993309105e-07,((((12:0.0000009993,32:0.0000009993):9.993309105e-07,58:0.0000009993):9.993309105e-07,57:0.0000009993):0.00622555536,18:0.0000009993):9.993309105e-07):9.993309105e-07,45:0.0000009993):0.01435335608,((((10:0.0000009993,54:0.0000009993):9.993309105e-07,(((21:0.0000009993,61:0.0039301060):9.993309105e-07,50:0.0031597174):9.993309105e-07,(31:0.0000009993,34:0.0000009993):9.993309105e-07):0.003107269073):9.993309105e-07,48:0.0000009993):9.993309105e-07,25:0.0000009993):0.00834110799):0.01949593714,(16:0.0000009993,((24:0.0000009993,35:0.0000009993):0.003942568491,51:0.0000009993):9.993309105e-07):0.0307583313):0.01946468346,((28:0.0000009993,38:0.0000009993):9.993309105e-07,42:0.0000009993):0.03590726365):0.004332075865):0.03230118521,3:0.0607333692):0.02956966807,(23:0.0131831578,(36:0.0000009993,37:0.0000009993):0.02575585553):0.04686877477):0.0245610047,(33:0.0000009993,66:0.0000009993):0.07493164874):0.07814867773,((19:0.0000009993,26:0.0000009993):0.08958074127,(52:0.0122652815,53:0.0000009993):0.05610302402):0.07839839604):0.02834540442,(6:0.0000009993,9:0.0000009993):0.2005352524):0.07086984475,55:0.1647249671):0.02537618808,(27:0.0000009993,29:0.0000009993):0.1780206816):0.03036793072,(15:0.0000009993,41:0.0029891393):0.1909020351):0.02155996946,(((13:0.0000009993,22:0.0000009993):0.135856958,(((14:0.0000009993,46:0.0000009993):9.993309105e-07,39:0.0000009993):0.1181202336,60:0.0878531750):0.03182724083):0.02684226068,40:0.1891354495):0.04904473316):0.02904263619,((5:0.0258195166,56:0.0099658914):0.0359708962,(49:0.0337235779,62:0.0696653277):0.01328121286):0.1670380743):0.01627712123,47:0.1926508653):0.09145425483,20:0.1034981830):0.2928539939);
 02: -6201.35730179 (0:0.0000010000,1:0.0000010000,(((((((((((((((((((2:0.0000010000,11:0.0000010000):1e-06,44:0.0000010000):1e-06,63:0.0000010000):0.002797402468,65:0.0031452774):0.005574606776,((7:0.0000010000,67:0.0000010000):0.01294327903,(8:0.0000010000,(17:0.0031872730,30:0.0000010000):0.006381508714):0.009689453118):0.003252244009):0.009578747197,(43:0.0000010000,68:0.0000010000):1e-06):0.02003600064,((((((((4:0.0000010000,(((12:0.0000010000,32:0.0000010000):1e-06,57:0.0000010000):1e-06,58:0.0000010000):0.006215034244):1e-06,45:0.0000010000):1e-06,59:0.0000010000):1e-06,64:0.0000010000):1e-06,18:0.0000010000):0.01433745968,((((10:0.0000010000,54:0.0000010000):1e-06,25:0.0000010000):1e-06,48:0.0000010000):1e-06,(((21:0.0000010000,31:0.0000010000):1e-06,(50:0.0031549298,61:0.0039240463):1e-06):1e-06,34:0.0000010000):0.003102292967):0.00832491236):0.0194641601,(16:0.0000010000,((24:0.0000010000,35:0.0000010000):0.003936488867,51:0.0000010000):1e-06):0.03071933711):0.01943531293,((28:0.0000010000,38:0.0000010000):1e-06,42:0.0000010000):0.03585789887):0.004329759716):0.03227530691,3:0.0606309557):0.02954422409,(23:0.0131695835,(36:0.0000010000,37:0.0000010000):0.02571497437):0.04678837):0.02456488164,(33:0.0000010000,66:0.0000010000):0.07480942888):0.07806896093,((19:0.0000010000,26:0.0000010000):0.08948006889,(52:0.0122489270,53:0.0000010000):0.05601993783):0.07829347094):0.02833138295,(6:0.0000010000,9:0.0000010000):0.2002647286):0.07081034646,55:0.1645232375):0.0253494112,(27:0.0000010000,29:0.0000010000):0.1778067149):0.03033760891,(15:0.0000010000,41:0.0029855876):0.1906865945):0.02154671877,(((13:0.0000010000,22:0.0000010000):0.13574476,(((14:0.0000010000,46:0.0000010000):1e-06,39:0.0000010000):0.118031385,60:0.0877895606):0.03182013537):0.02683668429,40:0.1889772671):0.04901348055):0.02903072244,((5:0.0257950126,56:0.0099558370):0.03593951596,(49:0.0336930879,62:0.0695958746):0.0132719239):0.1668521023):0.01628956909,47:0.1924422119):0.09138629916,20:0.1033827603):0.2925819637);
 03: -6201.35735587 (0:0.0000010000,1:0.0000010000,((((((((((((((((((2:0.0000010000,(11:0.0000010000,44:0.0000010000):1e-06):1e-06,63:0.0000010000):0.0027973985,65:0.0031452764):0.005574600659,((7:0.0000010000,67:0.0000010000):0.01294327897,(8:0.0000010000,(17:0.0031872729,30:0.0000010000):0.006381507712):0.009689449857):0.003252241872):0.009579537026,(43:0.0000010000,68:0.0000010000):1e-06):0.02003658796,((((((((4:0.0000010000,59:0.0000010000):1e-06,64:0.0000010000):1e-06,((12:0.0000010000,32:0.0000010000):1e-06,(57:0.0000010000,58:0.0000010000):1e-06):0.006215031713):1e-06,18:0.0000010000):1e-06,45:0.0000010000):0.01433351677,(((10:0.0000010000,(((21:0.0000010000,50:0.0031551182):1e-06,(31:0.0000010000,61:0.0039242661):1e-06):1e-06,34:0.0000010000):0.003102567805):1e-06,(25:0.0000010000,54:0.0000010000):1e-06):1e-06,48:0.0000010000):0.008329196554):0.01946623763,(16:0.0000010000,((24:0.0000010000,35:0.0000010000):0.003936485052,51:0.0000010000):1e-06):0.03071712787):0.01943616534,((28:0.0000010000,38:0.0000010000):1e-06,42:0.0000010000):0.0358570044):0.004326618757):0.03227550657,3:0.0606307162):0.02954446737,(23:0.0131695749,(36:0.0000010000,37:0.0000010000):0.02571498038):0.04678833572):0.0245648585,(33:0.0000010000,66:0.0000010000):0.07480946058):0.07806899735,((19:0.0000010000,26:0.0000010000):0.08948002812,(52:0.0122489253,53:0.0000010000):0.05601993534):0.07829344512):0.02833136733,(6:0.0000010000,9:0.0000010000):0.2002646582):0.07081037629,55:0.1645231906):0.02534942663,(27:0.0000010000,29:0.0000010000):0.1778066453):0.03033761262,(15:0.0000010000,41:0.0029855864):0.1906865305):0.02154674229,(((13:0.0000010000,22:0.0000010000):0.1357447077,(((14:0.0000010000,46:0.0000010000):1e-06,39:0.0000010000):0.1180313878,60:0.0877895276):0.03182014629):0.02683670555,40:0.1889771936):0.04901351423):0.02903073133,((5:0.0257949980,56:0.0099558344):0.03593949909,(49:0.0336930683,62:0.0695958479):0.01327191391):0.1668520211):0.01628955339,47:0.1924421330):0.09138623186,20:0.1033827126):0.2925818174);
 04: -6201.35737006 (0:0.0000010000,1:0.0000010000,(((((((((((((((((((2:0.0000010000,44:0.0000010000):1e-06,11:0.0000010000):1e-06,63:0.0000010000):0.002797396782,65:0.0031452707):0.005574595504,((7:0.0000010000,67:0.0000010000):0.01294325141,(8:0.0000010000,(17:0.0031872658,30:0.0000010000):0.006381494108):0.009689429869):0.003252235526):0.009578712139,(43:0.0000010000,68:0.0000010000):1e-06):0.02003594483,(((((((4:0.0000010000,(((12:0.0000010000,32:0.0000010000):1e-06,(57:0.0000010000,58:0.0000010000):1e-06):0.006215019999,64:0.0000010000):1e-06):1e-06,59:0.0000010000):1e-06,18:0.0000010000):1e-06,45:0.0000010000):0.01433254565,((((10:0.0000010000,54:0.0000010000):1e-06,(((21:0.0000010000,(50:0.0031550753,61:0.0039242286):1e-06):1e-06,31:0.0000010000):1e-06,34:0.0000010000):0.003102716855):1e-06,48:0.0000010000):1e-06,25:0.0000010000):0.008325650203):0.01946454049,(16:0.0000010000,((24:0.0000010000,35:0.0000010000):0.003936478384,51:0.0000010000):1e-06):0.03071896645):0.01943556779,((28:0.0000010000,38:0.0000010000):1e-06,42:0.0000010000):0.03585712571):0.004329598108):0.03227522,3:0.0606307877):0.02954417641,(23:0.0131695489,(36:0.0000010000,37:0.0000010000):0.02571491613):0.04678826055):0.02456477985,(33:0.0000010000,66:0.0000010000):0.07480927156):0.07806874891,((19:0.0000010000,26:0.0000010000):0.08947982093,(52:0.0122488980,53:0.0000010000):0.0560198089):0.07829326914):0.02833128679,(6:0.0000010000,9:0.0000010000):0.2002641854):0.07081017482,55:0.1645228047):0.02534934266,(27:0.0000010000,29:0.0000010000):0.1778062072):0.03033751398,(15:0.0000010000,41:0.0029855796):0.1906860764):0.02154666194,(((13:0.0000010000,22:0.0000010000):0.1357443458,(((14:0.0000010000,46:0.0000010000):1e-06,39:0.0000010000):0.1180310246,60:0.0877893155):0.03182003217):0.0268366178,40:0.1889766934):0.04901335002):0.02903064838,((5:0.0257949327,56:0.0099558152):0.03593941074,(49:0.0336929864,62:0.0695956889):0.01327188007):0.1668515927):0.01628949599,47:0.1924416574):0.09138599697,20:0.1033824341):0.2925810644);
 05: -6201.35742091 (0:0.0000010000,1:0.0000010000,(((((((((((((((((((2:0.0000010000,44:0.0000010000):1e-06,11:0.0000010000):1e-06,63:0.0000010000):0.002797336368,65:0.0031451997):0.005574476542,((7:0.0000010000,67:0.0000010000):0.01294295938,(8:0.0000010000,(17:0.0031872017,30:0.0000010000):0.006381368377):0.009689249607):0.003252179931):0.009579315349,(43:0.0000010000,68:0.0000010000):1e-06):0.0200361035,((((((4:0.0000010000,((((12:0.0000010000,32:0.0000010000):1e-06,58:0.0000010000):1e-06,57:0.0000010000):0.00621486883,(18:0.0000010000,59:0.0000010000):1e-06):1e-06):1e-06,64:0.0000010000):1e-06,45:0.0000010000):0.01433758705,((((10:0.0000010000,25:0.0000010000):1e-06,54:0.0000010000):1e-06,48:0.0000010000):2.48549937e-06,(((21:0.0000010000,(50:0.0031550535,61:0.0039241993):1e-06):1e-06,34:0.0000010000):1e-06,31:0.0000010000):0.003101601254):0.008324498202):0.01946536731,((16:0.0000010000,51:0.0000010000):1e-06,(24:0.0000010000,35:0.0000010000):0.003936377924):0.03071716949):0.01943516132,((28:0.0000010000,38:0.0000010000):1e-06,42:0.0000010000):0.03585628878):0.004326920974):0.032274991,3:0.0606292454):0.02954396394,(23:0.0131693672,(36:0.0000010000,37:0.0000010000):0.0257143443):0.04678723814):0.02456485884,(33:0.0000010000,66:0.0000010000):0.07480758085):0.07806788021,((19:0.0000010000,26:0.0000010000):0.08947838409,(52:0.0122486713,53:0.0000010000):0.05601869568):0.07829178344):0.02833118792,(6:0.0000010000,9:0.0000010000):0.2002605431):0.07080950213,55:0.1645201614):0.02534900407,(27:0.0000010000,29:0.0000010000):0.177803456):0.03033718706,(15:0.0000010000,41:0.0029855363):0.1906833051):0.02154649962,(((13:0.0000010000,22:0.0000010000):0.1357430218,((14:0.0000010000,(39:0.0000010000,46:0.0000010000):1e-06):0.1180300939,60:0.0877885633):0.03182001966):0.02683661812,40:0.1889748082):0.04901297313):0.02903048207,((5:0.0257946034,56:0.0099556942):0.03593899753,(49:0.0336926019,62:0.0695948069):0.01327176823):0.1668491874):0.0162898147,47:0.1924389734):0.09138527523,20:0.1033809779):0.292577792);
 06: -6201.35745996 (0:0.0000010000,1:0.0000010000,((((((((((((((((((2:0.0000010000,(11:0.0000010000,44:0.0000010000):1e-06):1e-06,63:0.0000010000):0.002797406968,65:0.0031452844):0.005574611616,((7:0.0000010000,67:0.0000010000):0.01294330864,(8:0.0000010000,(17:0.0031872803,30:0.0000010000):0.006381523017):0.00968947485):0.003252251411):0.009579606285,(43:0.0000010000,68:0.0000010000):1e-06):0.02003670422,((((((((4:0.0000010000,59:0.0000010000):1e-06,(((12:0.0000010000,32:0.0000010000):1e-06,57:0.0000010000):1e-06,58:0.0000010000):0.006215053968):1e-06,45:0.0000010000):1e-06,64:0.0000010000):1e-06,18:0.0000010000):0.01433835156,(((10:0.0000010000,(25:0.0000010000,54:0.0000010000):1e-06):1e-06,48:0.0000010000):2.345061559e-06,(((21:0.0000010000,(50:0.0031551447,61:0.0039242959):1e-06):1e-06,31:0.0000010000):1e-06,34:0.0000010000):0.003101745109):0.008324707018):0.01946585774,(16:0.0000010000,((24:0.0000010000,35:0.0000010000):0.003936499066,51:0.0000010000):1e-06):0.03071792108):0.01943560343,((28:0.0000010000,38:0.0000010000):1e-06,42:0.0000010000):0.03585643568):0.004327000561):0.03227557209,3:0.0606308715):0.02954450228,(23:0.0131696040,(36:0.0000010000,37:0.0000010000):0.02571503547):0.04678843051):0.02456492085,(33:0.0000010000,66:0.0000010000):0.07480961229):0.07806913243,((19:0.0000010000,26:0.0000010000):0.0894802418,(52:0.0122489514,53:0.0000010000):0.05602004706):0.07829361677):0.02833142069,(6:0.0000010000,9:0.0000010000):0.2002651263):0.07081049228,55:0.1645235505):0.02534947178,(27:0.0000010000,29:0.0000010000):0.1778070409):0.03033766889,(15:0.0000010000,41:0.0029855927):0.1906869175):0.02154676469,(((13:0.0000010000,22:0.0000010000):0.1357449188,((14:0.0000010000,(39:0.0000010000,46:0.0000010000):1e-06):0.1180315846,60:0.0877896493):0.03182017159):0.02683670765,40:0.1889775069):0.04901356138):0.02903073436,((5:0.0257950535,56:0.0099558514):0.03593956699,(49:0.0336931376,62:0.0695959797):0.01327193943):0.1668523818):0.01628955107,47:0.1924425343):0.09138639771,20:0.1033829339):0.2925823771);
 07: -6201.35747691 (0:0.0000010000,1:0.0000010000,((((((((((((((((((2:0.0000010000,(11:0.0000010000,44:0.0000010000):1e-06):1e-06,63:0.0000010000):0.002797414441,65:0.0031452934):0.005574626712,((7:0.0000010000,67:0.0000010000):0.01294334629,(8:0.0000010000,(17:0.0031872881,30:0.0000010000):0.006381538222):0.009689496287):0.003252257847):0.009579607622,(43:0.0000010000,68:0.0000010000):1e-06):0.02003677805,((((((4:0.0000010000,(45:0.0000010000,(59:0.0000010000,64:0.0000010000):1e-06):1e-06):1e-06,(((12:0.0000010000,32:0.0000010000):1e-06,57:0.0000010000):1e-06,58:0.0000010000):0.006215071088):1e-06,18:0.0000010000):0.014333809,(((10:0.0000010000,(((21:0.0000010000,31:0.0000010000):1e-06,(50:0.0031549470,61:0.0039240670):1e-06):1e-06,34:0.0000010000):0.003102782613):1e-06,(25:0.0000010000,54:0.0000010000):1e-06):1e-06,48:0.0000010000):0.008329559614):0.01946639102,(16:0.0000010000,((24:0.0000010000,35:0.0000010000):0.003936509281,51:0.0000010000):1e-06):0.03071714558):0.01943629031,((28:0.0000010000,38:0.0000010000):1e-06,42:0.0000010000):0.03585755952):0.004326582144):0.03227562855,3:0.0606310317):0.02954457422,(23:0.0131696265,(36:0.0000010000,37:0.0000010000):0.02571511165):0.04678858376):0.02456489547,(33:0.0000010000,66:0.0000010000):0.07480984667):0.07806928377,((19:0.0000010000,26:0.0000010000):0.08948041358,(52:0.0122489810,53:0.0000010000):0.05602020266):0.07829381443):0.02833143944,(6:0.0000010000,9:0.0000010000):0.2002656089):0.07081059616,55:0.1645239114):0.0253495214,(27:0.0000010000,29:0.0000010000):0.1778074268):0.03033772222,(15:0.0000010000,41:0.0029855986):0.1906873115):0.02154679222,(((13:0.0000010000,22:0.0000010000):0.1357451414,((14:0.0000010000,(39:0.0000010000,46:0.0000010000):1e-06):0.118031736,60:0.0877897780):0.0318201921):0.02683672463,40:0.1889778143):0.04901363343):0.02903077684,((5:0.0257951007,56:0.0099558681):0.03593962814,(49:0.0336931936,62:0.0695961053):0.01327195767):0.1668527228):0.01628952942,47:0.1924429137):0.0913865154,20:0.1033831456):0.2925828697);
 08: -6201.35747695 (0:0.0000010000,1:0.0000010000,(((((((((((((((((((2:0.0000010000,11:0.0000010000):1e-06,44:0.0000010000):1e-06,63:0.0000010000):0.002797411813,65:0.0031452927):0.005574627238,((7:0.0000010000,67:0.0000010000):0.01294334695,(8:0.0000010000,(17:0.0031872883,30:0.0000010000):0.006381538027):0.009689494514):0.003252256676):0.009579600602,(43:0.0000010000,68:0.0000010000):1e-06):0.02003676425,((((((4:0.0000010000,((45:0.0000010000,59:0.0000010000):1e-06,64:0.0000010000):1e-06):1e-06,(((12:0.0000010000,32:0.0000010000):1e-06,58:0.0000010000):1e-06,57:0.0000010000):0.006215072045):1e-06,18:0.0000010000):0.01433380559,(((10:0.0000010000,((((21:0.0000010000,50:0.0031549423):1e-06,34:0.0000010000):1e-06,61:0.0039240676):1e-06,31:0.0000010000):0.003102593813):1e-06,(25:0.0000010000,54:0.0000010000):1e-06):1e-06,48:0.0000010000):0.008329543773):0.01946639052,(16:0.0000010000,((24:0.0000010000,35:0.0000010000):0.00393650992,51:0.0000010000):1e-06):0.0307171408):0.01943628943,(28:0.0000010000,(38:0.0000010000,42:0.0000010000):1e-06):0.0358575718):0.004326582905):0.03227562946,3:0.0606310440):0.02954457496,(23:0.0131696268,(36:0.0000010000,37:0.0000010000):0.02571511682):0.04678859266):0.02456488856,(33:0.0000010000,66:0.0000010000):0.07480986256):0.07806928703,((19:0.0000010000,26:0.0000010000):0.08948041891,(52:0.0122489826,53:0.0000010000):0.05602021158):0.07829382348):0.0283314361,(6:0.0000010000,9:0.0000010000):0.2002656288):0.07081059878,55:0.1645239237):0.02534952323,(27:0.0000010000,29:0.0000010000):0.1778074358):0.03033772255,(15:0.0000010000,41:0.0029855988):0.190687321):0.02154679247,(((13:0.0000010000,22:0.0000010000):0.135745137,((14:0.0000010000,(39:0.0000010000,46:0.0000010000):1e-06):0.1180317309,60:0.0877897748):0.03182018783):0.02683672237,40:0.1889778081):0.04901363385):0.02903077592,((5:0.0257951006,56:0.0099558686):0.03593962778,(49:0.0336931928,62:0.0695961069):0.01327195657):0.166852727):0.01628952044,47:0.1924429193):0.09138650757,20:0.1033831472):0.2925828635);
 09: -6201.35815164 (0:0.0000010000,1:0.0000010000,((((((((((((((((((2:0.0000010000,(11:0.0000010000,44:0.0000010000):1e-06):1e-06,63:0.0000010000):0.002804628176,65:0.0031542422):0.005588989954,((7:0.0000010000,67:0.0000010000):0.01298073516,(8:0.0000010000,(17:0.0031955533,30:0.0000010000):0.0063980307):0.009714355413):0.003260636362):0.009604303876,(43:0.0000010000,68:0.0000010000):1e-06):0.02008653394,(((((((4:0.0000010000,59:0.0000010000):1e-06,((((12:0.0000010000,32:0.0000010000):1e-06,58:0.0000010000):1e-06,57:0.0000010000):0.006228052433,45:0.0000010000):1e-06):1e-06,64:0.0000010000):1e-06,18:0.0000010000):0.01436707057,((((10:0.0000010000,25:0.0000010000):1e-06,54:0.0000010000):1e-06,48:0.0000010000):1e-06,(((21:0.0000010000,61:0.0039307105):1e-06,50:0.0031625217):1e-06,(31:0.0000010000,34:0.0000010000):1e-06):0.003109489618):0.008343479714):0.01951596022,((16:0.0000010000,51:0.0000010000):1e-06,(24:0.0000010000,35:0.0000010000):0.003941882426):0.03078210504):0.01948188493,((28:0.0000010000,38:0.0000010000):1e-06,42:0.0000010000):0.03594917286):0.004343554206):0.03241243142,3:0.0607660171):0.02957189172,(23:0.0131997556,(36:0.0000010000,37:0.0000010000):0.02578880843):0.04695099227):0.02478489469,(33:0.0000010000,66:0.0000010000):0.07491169942):0.07872975346,((19:0.0000010000,26:0.0000010000):0.08970355372,(52:0.0122751044,53:0.0000010000):0.05624244581):0.0781734598):0.02854724799,(6:0.0000010000,9:0.0000010000):0.200694222):0.07070240214,55:0.1646238347):0.02548394944,(27:0.0000010000,29:0.0000010000):0.1779792739):0.03028206372,(15:0.0000010000,41:0.0029940272):0.1916941919):0.02075682921,(((13:0.0000010000,22:0.0000010000):0.136426274,(((14:0.0000010000,46:0.0000010000):1e-06,39:0.0000010000):0.1177732188,60:0.0884142534):0.03182541022):0.02684578179,40:0.1899435135):0.04967523141):0.02823983901,47:0.2039145096):0.01611324051,((5:0.0260490419,56:0.0097969532):0.0361045062,(49:0.0337795133,62:0.0698122952):0.01358674083):0.1590721488):0.09122978125,20:0.1076468545):0.2909541415);
 10: -6201.3584095 (0:0.0000010000,1:0.0000010000,((((((((((((((((((2:0.0000010000,(11:0.0000010000,44:0.0000010000):1e-06):1e-06,63:0.0000010000):0.002811119467,65:0.0031622625):0.00560196796,((7:0.0000010000,67:0.0000010000):0.01301419173,(8:0.0000010000,(17:0.0032030715,30:0.0000010000):0.006412715425):0.009735389908):0.003267120749):0.009627941825,(43:0.0000010000,68:0.0000010000):1e-06):0.02013541567,((((((4:0.0000010000,((((12:0.0000010000,32:0.0000010000):1e-06,57:0.0000010000):1e-06,58:0.0000010000):0.006244996205,59:0.0000010000):1e-06):1e-06,(18:0.0000010000,64:0.0000010000):1e-06):2.712554627e-06,45:0.0000010000):0.01438793368,(((10:0.0000010000,(25:0.0000010000,54:0.0000010000):1e-06):1e-06,48:0.0000010000):1e-06,((((21:0.0000010000,61:0.0039409102):1e-06,31:0.0000010000):1e-06,50:0.0031711074):1e-06,34:0.0000010000):0.003117945064):0.008368388754):0.01956249711,((16:0.0000010000,51:0.0000010000):1e-06,(24:0.0000010000,35:0.0000010000):0.00395192576):0.03084603249):0.01952836899,(28:0.0000010000,(38:0.0000010000,42:0.0000010000):1e-06):0.03603613978):0.004349217276):0.03245484079,3:0.0609311565):0.02961295668,(23:0.0132214360,(36:0.0000010000,37:0.0000010000):0.02585508164):0.04708342218):0.02477508561,(33:0.0000010000,66:0.0000010000):0.07511223959):0.07886391399,((19:0.0000010000,26:0.0000010000):0.08986516731,(52:0.0123016546,53:0.0000010000):0.05637831829):0.07834641217):0.02856582295,(6:0.0000010000,9:0.0000010000):0.2011293007):0.07080619662,55:0.1649474648):0.02552972271,(27:0.0000010000,29:0.0000010000):0.1783233165):0.03033090896,(15:0.0000010000,41:0.0029993486):0.1920389509):0.02078790579,(((13:0.0000010000,22:0.0000010000):0.1366030741,((14:0.0000010000,(39:0.0000010000,46:0.0000010000):1e-06):0.1179157601,60:0.0885149999):0.03184132282):0.02685581994,40:0.1902001050):0.04973089197):0.02825159449,47:0.2042865062):0.01611391557,((5:0.0260871890,56:0.0098119388):0.03615885296,(49:0.0338247449,62:0.0699201887):0.01359831262):0.1593353474):0.09131834508,20:0.1078317842):0.2913852468);
 11: -6201.35880252 (0:0.0000010000,1:0.0000010000,(((((((((((((((((((2:0.0000010000,11:0.0000010000):1e-06,44:0.0000010000):1e-06,63:0.0000010000):0.002811893077,65:0.0031632194):0.005603387137,((7:0.0000010000,67:0.0000010000):0.01301820982,(8:0.0000010000,(17:0.0032039690,30:0.0000010000):0.006414470572):0.009737907478):0.003268059475):0.009630557522,(43:0.0000010000,68:0.0000010000):2.382885683e-06):0.02014210636,(((((((4:0.0000010000,59:0.0000010000):1e-06,((((12:0.0000010000,32:0.0000010000):1e-06,57:0.0000010000):1e-06,58:0.0000010000):0.006246953046,64:0.0000010000):1e-06):1e-06,18:0.0000010000):2.000749649e-06,45:0.0000010000):0.0143982032,((((10:0.0000010000,25:0.0000010000):1e-06,(((21:0.0000010000,50:0.0031721004):1e-06,61:0.0039422782):1e-06,(31:0.0000010000,34:0.0000010000):1e-06):0.00311936459):1e-06,48:0.0000010000):1e-06,54:0.0000010000):0.008371712247):0.01957137155,((16:0.0000010000,51:0.0000010000):1e-06,(24:0.0000010000,35:0.0000010000):0.003953377035):0.03085321664):0.01953380094,((28:0.0000010000,38:0.0000010000):1e-06,42:0.0000010000):0.03604328313):0.004347738377):0.03246658937,3:0.0609463019):0.02962321345,(23:0.0132233050,(36:0.0000010000,37:0.0000010000):0.02586365981):0.04709189599):0.02478001209,(33:0.0000010000,66:0.0000010000):0.07513321416):0.07886637466,((19:0.0000010000,26:0.0000010000):0.08992350501,(52:0.0123052297,53:0.0000010000):0.05635648141):0.07837982726):0.02857350374,(6:0.0000010000,9:0.0000010000):0.2011842411):0.07081584535,55:0.1649874103):0.02553657926,(27:0.0000010000,29:0.0000010000):0.1783642904):0.03033635095,(15:0.0000010000,41:0.0029999863):0.1920790666):0.02079308368,(((13:0.0000010000,22:0.0000010000):0.1366247973,(((14:0.0000010000,46:0.0000010000):1e-06,39:0.0000010000):0.1179329508,60:0.0885274123):0.03184339824):0.02685723331,40:0.1902312390):0.04973769286):0.02825336421,47:0.2043316911):0.01611565968,((5:0.0260898654,56:0.0098126320):0.03616177741,(49:0.0338276609,62:0.0699270177):0.01359955921):0.1593588599):0.09132498355,20:0.1078645096):0.291457326);
 12: -6201.35880676 (0:0.0000010000,1:0.0000010000,(((((((((((((((((((2:0.0000010000,11:0.0000010000):1e-06,44:0.0000010000):1e-06,63:0.0000010000):0.002811888538,65:0.0031632138):0.005603393653,((7:0.0000010000,67:0.0000010000):0.01301818189,(8:0.0000010000,(17:0.0032039632,30:0.0000010000):0.006414457613):0.009737882678):0.003268028893):0.009630544584,(43:0.0000010000,68:0.0000010000):2.207111893e-06):0.02014181422,((((((((4:0.0000010000,59:0.0000010000):1e-06,64:0.0000010000):1e-06,((12:0.0000010000,32:0.0000010000):1e-06,(57:0.0000010000,58:0.0000010000):1e-06):0.006246945654):1e-06,45:0.0000010000):2.547277375e-06,18:0.0000010000):0.01439435659,((((10:0.0000010000,25:0.0000010000):1e-06,54:0.0000010000):1e-06,48:0.0000010000):1e-06,(((21:0.0000010000,61:0.0039422586):1e-06,50:0.0031721007):1e-06,(31:0.0000010000,34:0.0000010000):1e-06):0.003118917664):0.008372035079):0.01957146334,(16:0.0000010000,((24:0.0000010000,35:0.0000010000):0.003953370025,51:0.0000010000):1e-06):0.0308530283):0.01953396262,((28:0.0000010000,38:0.0000010000):1e-06,42:0.0000010000):0.03604434192):0.004347612826):0.03246217825,3:0.0609491776):0.02961920876,(23:0.0132238871,(36:0.0000010000,37:0.0000010000):0.02586311991):0.04709891812):0.02477312431,(33:0.0000010000,66:0.0000010000):0.07513648592):0.07887956894,((19:0.0000010000,26:0.0000010000):0.08988502443,(52:0.0123048182,53:0.0000010000):0.05639413953):0.07836711207):0.02856832197,(6:0.0000010000,9:0.0000010000):0.2011811298):0.07081816899,55:0.1649854849):0.02553549964,(27:0.0000010000,29:0.0000010000):0.1783643745):0.03033697311,(15:0.0000010000,41:0.0029999762):0.1920797857):0.02079159164,(((13:0.0000010000,22:0.0000010000):0.1366242016,((14:0.0000010000,(39:0.0000010000,46:0.0000010000):1e-06):0.117932859,60:0.0885269933):0.03184335839):0.02685717539,40:0.1902310088):0.04973790671):0.02825304427,47:0.2043306068):0.01611554101,((5:0.0260897629,56:0.0098117760):0.0361660364,(49:0.0338270854,62:0.0699269560):0.01359624104):0.1593586846):0.09132474308,20:0.1078643900):0.2914561994);
 13: -6201.35890097 (0:0.0000010000,1:0.0000010000,(((((((((((((((((((2:0.0000010000,11:0.0000010000):1e-06,44:0.0000010000):1e-06,63:0.0000010000):0.002803863109,65:0.0031532595):0.005587525314,((7:0.0000010000,67:0.0000010000):0.01297657355,(8:0.0000010000,(17:0.0031947570,30:0.0000010000):0.00639613008):0.009710412636):0.003258713523):0.009602232628,(43:0.0000010000,68:0.0000010000):1e-06):0.02008594,((((((((4:0.0000021641,59:0.0000010000):1e-06,(((12:0.0000010000,32:0.0000010000):2.117855428e-06,57:0.0000010000):2.19407781e-06,58:0.0000010000):0.006231855581):2.433139094e-06,45:0.0000010000):1e-06,64:0.0000010000):1e-06,18:0.0000010000):0.0143617249,((((10:0.0000010000,25:0.0000010000):1e-06,54:0.0000010000):1e-06,48:0.0000010000):1e-06,(((21:0.0000010000,61:0.0039343520):1e-06,50:0.0031634607):1e-06,(31:0.0000010000,34:0.0000010000):1e-06):0.003110526861):0.008351403938):0.01951562051,((16:0.0000010000,51:0.0000010000):1e-06,(24:0.0000010000,35:0.0000010000):0.003946880668):0.03078185293):0.01948171349,(28:0.0000010000,(38:0.0000010000,42:0.0000010000):2.268626825e-06):0.03593933591):0.004332292294):0.0323198163,3:0.0607941114):0.02958645068,(23:0.0131910685,(36:0.0000010000,37:0.0000010000):0.02578095988):0.04692155598):0.02455669328,(33:0.0000010000,66:0.0000010000):0.07500746937):0.07820554688,((19:0.0000010000,26:0.0000010000):0.08964344098,(52:0.0122753940,53:0.0000010000):0.05615404375):0.07846566464):0.02835538569,(6:0.0000010000,9:0.0000010000):0.2006961697):0.07090999414,55:0.1648434880):0.02539624772,(27:0.0000010000,29:0.0000010000):0.1781494074):0.03038866867,(15:0.0000010000,41:0.0029909100):0.191035631):0.02157177257,(((13:0.0000010000,22:0.0000010000):0.1359257616,(((14:0.0000010000,46:0.0000010000):1e-06,39:0.0000010000):0.1181729932,60:0.0878931644):0.0318355586):0.02684760312,40:0.1892342266):0.04907311428):0.02905502108,((5:0.0258366970,56:0.0099710753):0.03599261779,(49:0.0337431567,62:0.0697068258):0.01328789633):0.1671522714):0.01626529904,47:0.1927780841):0.09148792805,20:0.1035672494):0.2930114742);
 14: -6201.35920937 (0:0.0000010000,1:0.0000010000,((((((((((((((((((2:0.0000010000,(11:0.0000010000,44:0.0000010000):1e-06):1e-06,63:0.0000010000):0.002805603518,65:0.0031554098):0.005590851727,((7:0.0000022982,67:0.0000010000):0.01298557226,(8:0.0000010000,(17:0.0031967697,30:0.0000010000):0.006400067455):0.009716068246):0.003260652743):0.009608365921,(43:0.0000010000,68:0.0000010000):2.662596373e-06):0.02009857906,((((((((4:0.0000010000,59:0.0000010000):1e-06,64:0.0000010000):1e-06,((12:0.0000010000,32:0.0000010000):1e-06,(57:0.0000010000,58:0.0000010000):1e-06):0.006236377364):2.614869178e-06,18:0.0000010000):1e-06,45:0.0000010000):0.01436814893,((((10:0.0000010000,25:0.0000010000):1e-06,54:0.0000010000):1e-06,48:0.0000010000):1e-06,(((21:0.0000010000,(50:0.0031657518,61:0.0039371344):1e-06):1e-06,31:0.0000010000):1e-06,34:0.0000010000):0.003112782571):0.00835825614):0.01952908009,((16:0.0000010000,51:0.0000010000):2.341465616e-06,(24:0.0000010000,35:0.0000010000):0.003949675493):0.03079895088):0.01949404619,(28:0.0000010000,(38:0.0000010000,42:0.0000010000):1e-06):0.0359620132):0.004334668694):0.03233427791,3:0.0608366835):0.02960093123,(23:0.0131966636,(36:0.0000010000,37:0.0000010000):0.02579920546):0.04695040703):0.02455956763,(33:0.0000010000,66:0.0000010000):0.07505878226):0.07822973499,((19:0.0000010000,26:0.0000010000):0.08972219167,(52:0.0122829520,53:0.0000010000):0.05615530482):0.07852270859):0.02836520284,(6:0.0000010000,9:0.0000010000):0.2008157642):0.07093613881,55:0.1649322727):0.02540855565,(27:0.0000020670,29:0.0000020481):0.1782390168):0.03040117928,(15:0.0000010000,41:0.0029923488):0.1911276685):0.0215803537,(((13:0.0000010000,22:0.0000010000):0.1359745701,(((14:0.0000010000,46:0.0000010000):1e-06,39:0.0000010000):0.1182108387,60:0.0879211853):0.03183960404):0.02685060291,40:0.1893028960):0.04908879262):0.02906311359,((5:0.0258481202,56:0.0099751288):0.03600709243,(49:0.0337566184,62:0.0697368372):0.01329217196):0.1672336078):0.01625677489,47:0.1928697641):0.09151574342,20:0.1036170424):0.2931271883);
 15: -6201.3594185 (0:0.0000010000,1:0.0000010000,((((((((((((((((((2:0.0000010000,(11:0.0000010000,44:0.0000010000):1e-06):1e-06,63:0.0000010000):0.002805948046,65:0.0031558268):0.005591578068,((7:0.0000010000,67:0.0000010000):0.01298731601,(8:0.0000010000,(17:0.0031971777,30:0.0000010000):0.006400862318):0.009717207752):0.003260972152):0.009609809467,(43:0.0000010000,68:0.0000010000):2.246163416e-06):0.02010438892,(((((((4:0.0000010000,(((12:0.0000010000,32:0.0000010000):1e-06,(57:0.0000010000,58:0.0000021584):2.40031513e-06):0.006237280005,59:0.0000010000):2.386622005e-06):1e-06,64:0.0000010000):2.672372568e-06,18:0.0000010000):2.530731568e-06,45:0.0000010000):0.01436875241,((((10:0.0000010000,25:0.0000010000):1e-06,54:0.0000010000):1e-06,48:0.0000010000):1e-06,((21:0.0000010000,(50:0.0031662112,61:0.0039376799):1e-06):1e-06,(31:0.0000010000,34:0.0000010000):1e-06):0.003113230098):0.008359606739):0.01953380252,(16:0.0000010000,((24:0.0000010000,35:0.0000010000):0.003950248027,51:0.0000010000):1e-06):0.03080053824):0.01949695264,(28:0.0000010000,(38:0.0000010000,42:0.0000010000):1e-06):0.03596331847):0.004332493579):0.03236466091,3:0.0608242597):0.02962354604,(23:0.0131958337,(36:0.0000010000,37:0.0000010000):0.02580415563):0.04693570345):0.02456534195,(33:0.0000010000,66:0.0000010000):0.0750689524):0.07824487414,((19:0.0000010000,26:0.0000010000):0.08973461138,(52:0.0122844498,53:0.0000010000):0.0561532855):0.0785532063):0.02836104378,(6:0.0000010000,9:0.0000010000):0.2008439431):0.07091858053,55:0.1649475149):0.02541828978,(27:0.0000010000,29:0.0000010000):0.1782649151):0.03039334101,(15:0.0000010000,41:0.0029926744):0.1911351096):0.02158093992,(((13:0.0000010000,22:0.0000010000):0.1359847623,((14:0.0000010000,(39:0.0000010000,46:0.0000010000):1e-06):0.1182169169,60:0.0879265548):0.03184023942):0.02685125151,40:0.1893157293):0.04909316729):0.02906223622,((5:0.0258498319,56:0.0099761616):0.036009423,(49:0.0337588515,62:0.0697418534):0.01329297091):0.1672461051):0.01626629837,47:0.1928809370):0.0915126633,20:0.1036258225):0.2931476581);
 16: -6201.35942436 (0:0.0000010000,1:0.0000010000,(((((((((((((((((((2:0.0000010000,44:0.0000010000):1e-06,11:0.0000010000):1e-06,63:0.0000010000):0.002811290011,65:0.0031624721):0.005602310152,((7:0.0000010000,67:0.0000010000):0.01301506146,(8:0.0000010000,(17:0.0032032704,30:0.0000010000):0.006413115188):0.009736003762):0.003267332486):0.009628477908,(43:0.0000010000,68:0.0000010000):1e-06):0.02013780305,(((((((4:0.0000010000,59:0.0000010000):1e-06,(((12:0.0000010000,32:0.0000010000):1e-06,(57:0.0000010000,58:0.0000010000):1e-06):0.006245372712,64:0.0000010000):1e-06):1e-06,18:0.0000010000):1e-06,45:0.0000010000):0.0143972489,((((10:0.0000010000,54:0.0000010000):1e-06,(((21:0.0000010000,(50:0.0031712375,61:0.0039412297):1e-06):1e-06,31:0.0000010000):1e-06,34:0.0000010000):0.003118575639):1e-06,48:0.0000010000):1e-06,25:0.0000010000):0.008366241373):0.01956443016,((16:0.0000010000,51:0.0000010000):1e-06,(24:0.0000010000,35:0.0000010000):0.003952232963):0.03084803223):0.01952902153,(28:0.0000010000,(38:0.0000010000,42:0.0000010000):1e-06):0.03603419827):0.004347431017):0.03246463347,3:0.0609300052):0.02962062589,(23:0.0132214139,(36:0.0000010000,37:0.0000010000):0.02585752018):0.04707789794):0.02478145432,(33:0.0000010000,66:0.0000010000):0.07511405232):0.07885460096,((19:0.0000010000,26:0.0000010000):0.08990409101,(52:0.0123027159,53:0.0000010000):0.05634887548):0.07836282025):0.02857026099,(6:0.0000010000,9:0.0000010000):0.2011447819):0.07080203698,55:0.1649573621):0.02553187064,(27:0.0000026258,29:0.0000020202):0.1783304622):0.03032987301,(15:0.0000024842,41:0.0029994412):0.1920428831):0.02078860639,(((13:0.0000010000,22:0.0000010000):0.1366083117,(((14:0.0000010000,46:0.0000010000):1e-06,39:0.0000010000):0.117919103,60:0.0885178574):0.0318416784):0.0268561701,40:0.1902066014):0.0497327124):0.0282549346,47:0.2042940882):0.01611853885,((5:0.0260877852,56:0.0098103407):0.03615790073,(49:0.0338276119,62:0.0699132725):0.01359837601):0.1593353617):0.09131351066,20:0.1078452682):0.2914120914);
 17: -6201.35947082 (0:0.0000010000,1:0.0000010000,(((((((((((((((((((2:0.0000010000,44:0.0000010000):1e-06,11:0.0000010000):1e-06,63:0.0000010000):0.002800889556,65:0.0031493522):0.005582076354,((7:0.0000010000,67:0.0000010000):0.01296293124,(8:0.0000010000,(17:0.0031916904,30:0.0000010000):0.006390164087):0.009701858566):0.003255454646):0.00959241345,(43:0.0000010000,68:0.0000010000):2.599198943e-06):0.0200646651,((((((((4:0.0000010000,59:0.0000010000):1e-06,64:0.0000010000):1e-06,45:0.0000010000):1e-06,((12:0.0000010000,32:0.0000010000):1e-06,(57:0.0000010000,58:0.0000010000):1e-06):0.00622492723):1e-06,18:0.0000010000):0.01435297155,((((10:0.0000010000,25:0.0000023249):1e-06,54:0.0000010000):2.322173825e-06,48:0.0000010000):2.432887216e-06,((21:0.0000010000,(50:0.0031599679,61:0.0039301337):1e-06):1e-06,(31:0.0000010000,34:0.0000010000):1e-06):0.003106848851):0.008338653956):0.01949372033,((16:0.0000010000,51:0.0000010000):1e-06,(24:0.0000010000,35:0.0000010000):0.003942635243):0.03075729959):0.0194621978,(28:0.0000010000,(38:0.0000022285,42:0.0000010000):2.30050134e-06):0.03590399482):0.004332483788):0.03229936489,3:0.0607285627):0.02956799609,(23:0.0131823841,(36:0.0000010000,37:0.0000010000):0.02575378994):0.04686809972):0.02455824647,(33:0.0000010000,66:0.0000010000):0.07492683536):0.0781497268,((19:0.0000010000,26:0.0000010000):0.08957382854,(52:0.0122645248,53:0.0000010000):0.05610008558):0.07839413823):0.02834468956,(6:0.0000010000,9:0.0000010000):0.2005185366):0.07086949517,55:0.1647117539):0.02537628866,(27:0.0000010000,29:0.0000010000):0.1780075174):0.03036787445,(15:0.0000022478,41:0.0029880837):0.1908920129):0.02156093213,(((13:0.0000010000,22:0.0000010000):0.1358513905,((14:0.0000010000,(39:0.0000010000,46:0.0000010000):1e-06):0.1181148664,60:0.0878505436):0.03182927361):0.02684288061,40:0.1891284500):0.04904844158):0.02904652391,((5:0.0258194956,56:0.0099648135):0.03597082533,(49:0.0337224369,62:0.0696612150):0.01328130796):0.1670287271):0.01627461373,47:0.1926401290):0.09144636008,20:0.1034913719):0.2928351461);
 18: -6201.35950811 (0:0.0000027949,1:0.0000010000,(((((((((((((((((((2:0.0000010000,44:0.0000010000):1e-06,11:0.0000010000):1e-06,63:0.0000010000):0.002810299221,65:0.0031612491):0.005600328618,((7:0.0000010000,67:0.0000010000):0.01300996395,(8:0.0000010000,(17:0.0032021230,30:0.0000010000):0.006410863334):0.009732739167):0.00326630468):0.009624868754,(43:0.0000010000,68:0.0000010000):1e-06):0.02012991153,((((((((4:0.0000010000,59:0.0000010000):1e-06,(((12:0.0000010000,32:0.0000010000):1e-06,58:0.0000010000):1e-06,57:0.0000010000):0.006242808958):1e-06,45:0.0000010000):1e-06,64:0.0000010000):1e-06,18:0.0000010000):0.01438915474,((((10:0.0000010000,25:0.0000010000):1e-06,54:0.0000010000):1e-06,48:0.0000010000):2.256811978e-06,(((21:0.0000010000,(50:0.0031699214,61:0.0039396377):1e-06):1e-06,31:0.0000010000):1e-06,34:0.0000010000):0.003116218412):0.0083652073):0.01955888574,((16:0.0000010000,51:0.0000010000):1e-06,(24:0.0000010000,35:0.0000010000):0.00395081209):0.03083753875):0.01952248472,((28:0.0000010000,38:0.0000010000):2.957430446e-06,42:0.0000010000):0.03602273765):0.004346607753):0.03245300192,3:0.0609078918):0.02960985113,(23:0.0132184390,(36:0.0000010000,37:0.0000010000):0.02584696513):0.04706445664):0.02477742312,(33:0.0000010000,66:0.0000010000):0.07508695557):0.07884523096,((19:0.0000010000,26:0.0000010000):0.08984664921,(52:0.0122983180,53:0.0000010000):0.05636031239):0.07832518383):0.02856408855,(6:0.0000010000,9:0.0000020664):0.2010742042):0.07079259983,55:0.1649066384):0.02552418182,(27:0.0000010000,29:0.0000010000):0.1782798627):0.03032491673,(15:0.0000010000,41:0.0029986771):0.1919958553):0.020783943,(((13:0.0000010000,22:0.0000010000):0.1365813776,(((14:0.0000010000,46:0.0000010000):1e-06,39:0.0000010000):0.1178979749,60:0.0885026877):0.03183947527):0.02685479608,40:0.1901682748):0.04972428622):0.02825054611,47:0.2042397634):0.01611455348,((5:0.0260847326,56:0.0098066727):0.03615639338,(49:0.0338230166,62:0.0699019634):0.01359418746):0.1593046081):0.09130705051,20:0.1078087621):0.2913313168);
 19: -6201.35956726 (0:0.0000010000,1:0.0000010000,(((((((((((((((((((2:0.0000010000,44:0.0000010000):1e-06,11:0.0000010000):1e-06,63:0.0000010000):0.002803947073,65:0.0031533631):0.005587693608,((7:0.0000010000,67:0.0000010000):0.01297700297,(8:0.0000010000,(17:0.0031948526,30:0.0000010000):0.006396320917):0.009710699779):0.003258807787):0.00960248835,(43:0.0000010000,68:0.0000010000):1e-06):0.02008596618,(((((4:0.0000010000,((((12:0.0000010000,32:0.0000010000):1e-06,(57:0.0000010000,58:0.0000010000):1e-06):0.006232062912,59:0.0000010000):1e-06,45:0.0000010000):1e-06):1e-06,(18:0.0000010000,64:0.0000010000):1e-06):0.01436319714,((((10:0.0000010000,54:0.0000010000):1e-06,25:0.0000010000):1e-06,(((21:0.0000010000,61:0.0039343876):2.393681587e-06,50:0.0031635675):2.322453665e-06,(31:0.0000010000,34:0.0000010000):1e-06):0.003111073103):2.839238095e-06,48:0.0000010000):0.008351506744):0.01951588338,((16:0.0000010000,51:0.0000010000):1e-06,(24:0.0000010000,35:0.0000010000):0.003947009232):0.0307833443):0.01948208632,((28:0.0000010000,38:0.0000010000):2.27019126e-06,42:0.0000024297):0.03594059834):0.004333638084):0.03232099083,3:0.0607960162):0.02958765966,(23:0.0131914882,(36:0.0000010000,37:0.0000010000):0.0257819646):0.04692051213):0.0245575161,(33:0.0000010000,66:0.0000010000):0.07501072237):0.07820593287,((19:0.0000010000,26:0.0000010000):0.08964497041,(52:0.0122757799,53:0.0000010000):0.05615637273):0.07846796596):0.02835474369,(6:0.0000010000,9:0.0000010000):0.2007023385):0.07091209096,55:0.1648484272):0.02539616147,(27:0.0000010000,29:0.0000010000):0.1781529186):0.03038880334,(15:0.0000010000,41:0.0029909835):0.1910397181):0.02157243137,(((13:0.0000010000,22:0.0000010000):0.1359282868,((14:0.0000010000,(39:0.0000010000,46:0.0000010000):1e-06):0.1181748456,60:0.0878946300):0.03183577791):0.02684783955,40:0.1892376551):0.04907385409):0.02905648478,((5:0.0258373958,56:0.0099712324):0.03599345847,(49:0.0337437640,62:0.0697084201):0.01328807111):0.1671568051):0.01626354444,47:0.1927833731):0.09148973162,20:0.1035698694):0.2930173013);
PhyloTree:
 newick: (0:0.0000009996,1:0.0000009996,(((((((((((((((((((2:0.0000009996,11:0.0000009996)25:9.995972882e-07,44:0.0000009996)56:9.995972882e-07,63:0.0000009996)96:0.00280013596,65:0.0031486804)94:0.005580077616,((7:0.0000009996,67:0.0000009996)100:0.01295748918,(8:0.0000009996,(17:0.0031904487,30:0.0000009996)100:0.006387686008)98:0.009698211452)86:0.003254889473)87:0.009588724653,(43:0.0000009996,68:0.0000009996)58:9.995972882e-07)97:0.02005680496,((((((((4:0.0000009996,59:0.0000009996)35:9.995972882e-07,64:0.0000009996)29:9.995972882e-07,((12:0.0000009996,32:0.0000009996)81:9.995972882e-07,(57:0.0000009996,58:0.0000009996)49:9.995972882e-07)100:0.006222290068)40:9.995972882e-07,18:0.0000009996)47:9.995972882e-07,45:0.0000009996)98:0.01434677162,((((10:0.0000009996,25:0.0000009996)43:9.995972882e-07,54:0.0000009996)51:9.995972882e-07,48:0.0000009996)53:9.995972882e-07,(((21:0.0000009996,(50:0.0031586263,61:0.0039285495)22:9.995972882e-07)28:9.995972882e-07,34:0.0000009996)11:9.995972882e-07,31:0.0000009996)89:0.003105763606)96:0.008336601814)97:0.01948683938,(16:0.0000009996,((24:0.0000009996,35:0.0000009996)98:0.003941054337,51:0.0000009996)42:9.995972882e-07)100:0.03074509176)90:0.0194550221,(28:0.0000009996,(38:0.0000009996,42:0.0000009996)53:9.995972882e-07)100:0.03589186261)67:0.00433107416)91:0.03229040337,3:0.0607017443)72:0.02955941906,(23:0.0131778798,(36:0.0000009996,37:0.0000009996)100:0.02574320453)100:0.04684742986)73:0.02455573159,(33:0.0000009996,66:0.0000009996)100:0.07489466633)98:0.07812609981,((19:0.0000009996,26:0.0000009996)100:0.08954317565,(52:0.0122599715,53:0.0000009996)100:0.05607799914)100:0.07836383526)74:0.02833933191,(6:0.0000009996,9:0.0000009996)100:0.2004411897)95:0.07084998807,55:0.1646542925)82:0.0253684623,(27:0.0000009996,29:0.0000009996)100:0.1779433217)76:0.03035873623,(15:0.0000009996,41:0.0029877328)100:0.1908276464)90:0.02155688791,(((13:0.0000009996,22:0.0000009996)100:0.1358162423,((14:0.0000009996,(39:0.0000009996,46:0.0000009996)44:9.995972882e-07)100:0.1180862013,60:0.0878307193)87:0.0318252942)68:0.02684175782,40:0.1890777350)99:0.04903847878)90:0.02904173705,((5:0.0258116448,56:0.0099619922)100:0.03596061074,(49:0.0337127169,62:0.0696403391)93:0.01327784431)100:0.1669742585)36:0.01627674795,47:0.1925775122)99:0.09142272843,20:0.1034566552)100:0.2927511823);
RateGammaInvar:
 gamma_shape: 1.165934842
 p_invar: 0.2186523556
StopRule:
 curIteration: 114
 start_real_time: 2322120.374
 time_vec: 13, 1
UFBoot:
 000: 3 -6097.709961 -6206.512716 (0,1,((((((((((((((((((2,11),(44,63)),65),((7,67),(8,(17,30)))),68),43),(((((4,59),(((12,((32,58),57)),(18,45)),64)),((10,54),(((((21,50),61),(31,34)),48),25))),((16,51),(24,35))),((28,38),42))),(3,(23,(36,37)))),(33,66)),((19,26),(52,53))),(6,9)),55),(27,29)),(15,41)),(((13,22),((14,(39,46)),60)),40)),((5,56),(49,62))),47),20));
 001: 5 -5588.969238 -6208.865856 (0,1,((((((((((((((((((2,((11,44),63)),65),(7,67)),(43,68)),(8,(17,30))),((((((4,(((12,32),(57,58)),64)),(18,59)),45),((((10,54),25),48),(((21,61),(31,34)),50))),(16,((24,35),51))),((28,38),42))),3),(23,(36,37))),(33,66)),((19,26),(52,53))),(6,9)),55),(27,29)),(15,41)),(((13,22),((14,(39,46)),60)),40)),47),((5,56),(49,62))),20));
 002: 1 -6180.569824 -6207.670555 (0,1,((((((((((((((((((2,44),(11,63)),65),((7,67),(8,(17,30)))),43),68),((((4,(((((((12,32),57),58),59),64),18),45)),(((10,((21,(((31,50),61),34)),54)),48),25)),((16,51),(24,35))),(28,(38,42)))),3),((23,(36,37)),(33,66))),((19,26),(52,53))),(6,9)),55),(27,29)),(15,41)),((13,22),((((14,46),39),40),60))),47),((5,56),(49,62))),20));
 003: 1 -6346.772461 -6216.173582 (0,1,((((((((((((((((((((2,11),63),44),65),((7,67),(8,(17,30)))),68),43),((16,((24,35),51)),(28,(38,42)))),(((4,((((12,32),(57,58)),(59,64)),45)),18),((((10,54),48),(21,(((31,50),61),34))),25))),(3,(23,(36,37)))),(33,66)),(6,9)),((19,26),(52,53))),55),(27,29)),(15,41)),(((13,22),((14,(39,46)),60)),40)),47),((5,56),(49,62))),20));
 004: 1 -6437.236328 -6210.177484 (0,1,((((((((((((((((((2,63),(11,44)),65),((7,67),(8,(17,30)))),(43,68)),((((((4,((((12,58),32),57),64)),18),(45,59)),(((((((10,54),(25,48)),50),31),21),34),61)),(16,((24,35),51))),(28,(38,42)))),3),(23,(36,37))),(33,66)),((19,26),(52,53))),(6,9)),(15,41)),(27,29)),55),((13,22),((((14,46),39),60),40))),47),(((5,56),62),49)),20));
 005: 2 -6281.153809 -6210.440203 (0,1,((((((((((((((((((((2,(11,44)),63),65),(8,(17,30))),(7,67)),68),43),((((((((4,(((12,58),57),32)),64),18),59),45),((((((((10,54),25),48),31),50),21),61),34)),((16,51),(24,35))),((28,38),42))),3),(23,(36,37))),(33,66)),((19,26),(52,53))),(6,9)),(15,41)),(27,29)),55),((13,22),((((14,46),39),60),40))),((5,56),(49,62))),47),20));
 006: 5 -5695.193359 -6215.173175 (0,1,(((((((((((((((((((2,(11,44)),63),65),((7,67),(8,(17,30)))),43),68),((((((4,(((12,32),(57,58)),45)),64),((10,(((21,50),((31,34),61)),48)),(25,54))),(18,59)),((16,51),(24,35))),(28,(38,42)))),3),(23,(36,37))),(33,66)),(6,9)),((19,26),(52,53))),55),(27,29)),(15,41)),(((13,22),(((14,46),39),60)),40)),47),((5,56),(49,62))),20));
 007: 1 -6145.024414 -6216.301993 (0,1,(((((((((((((((((((2,11),44),63),65),(43,68)),(((7,67),8),(17,30))),((((((4,(((12,32),(57,58)),(59,64))),45),18),((((10,25),48),54),(((21,50),(31,34)),61))),(16,((24,35),51))),((28,38),42))),3),(23,(36,37))),(33,66)),((19,26),(52,53))),(6,9)),55),(27,29)),(15,41)),(((13,22),40),(((14,46),39),60))),47),((5,56),(49,62))),20));
 008: 1 -6295.40918 -6214.411785 (0,1,(((((((((((((((((2,44),63),11),65),((7,67),(8,(17,30)))),43),68),((((((((4,59),(((12,32),57),58)),64),18),45),((((10,25),54),48),((21,(50,61)),(31,34)))),((16,51),(24,35))),((28,38),42))),3),((23,(36,37)),(33,66))),(6,9)),(((19,26),(52,53)),55)),(27,29)),(15,41)),(((5,56),(49,62)),(((13,22),(((14,46),39),60)),40))),47),20));
 009: 2 -6638.404297 -6209.405008 (0,1,(((((((((((((((((2,11),44),63),65),((7,67),(8,(17,30)))),(43,68)),((((((((4,59),((12,32),(57,58))),64),18),45),(((10,(((21,50),61),(31,34))),(25,54)),48)),(16,((24,35),51))),(28,(38,42)))),3),(23,(36,37))),(33,66)),((6,9),((19,26),(52,53)))),(15,41)),((27,29),55)),(((13,22),(((14,46),39),60)),40)),((5,56),(49,62))),47),20));
 010: 1 -5894.548828 -6210.177484 (0,1,((((((((((((((((((2,63),(11,44)),65),((7,67),(8,(17,30)))),(43,68)),((((((4,((((12,58),32),57),64)),18),(45,59)),(((((((10,54),(25,48)),50),31),21),34),61)),(16,((24,35),51))),(28,(38,42)))),3),(23,(36,37))),(33,66)),((19,26),(52,53))),(6,9)),(15,41)),(27,29)),55),((13,22),((((14,46),39),60),40))),47),(((5,56),62),49)),20));
 011: 1 -5978.640137 -6219.779095 (0,1,(((((((((((((((((((2,11),(44,63)),65),((7,67),(8,(17,30)))),43),68),(((((((((4,64),59),(57,58)),(12,32)),18),45),((((10,25),54),48),((21,((31,61),50)),34))),((16,51),(24,35))),(28,(38,42)))),3),(23,(36,37))),(33,66)),((19,26),(52,53))),(6,9)),55),(27,29)),(15,41)),((13,22),(((14,(39,46)),40),60))),47),((5,56),(49,62))),20));
 012: 1 -6507.869141 -6221.038743 (0,1,((((((((((((((((((2,11),44),63),65),((7,67),(8,(17,30)))),(((((((((4,59),64),((12,32),(57,58))),18),45),((((10,25),54),48),(21,((31,(50,61)),34)))),((16,51),(24,35))),(28,(38,42))),(43,68))),3),(23,(36,37))),(33,66)),((19,26),(52,53))),(6,9)),55),(27,29)),(15,41)),((13,22),(((14,(39,46)),40),60))),47),((5,56),(49,62))),20));
 013: 1 -6306.571777 -6206.347085 (0,1,(((((((((((((((((((2,(11,44)),63),65),((7,67),(8,(17,30)))),43),68),((28,38),42)),((((((4,(18,64)),((12,32),(57,58))),59),45),((((10,25),54),48),((((21,61),31),34),50))),((16,51),(24,35)))),(33,66)),(3,(23,(36,37)))),(6,9)),((19,26),(52,53))),55),(27,29)),(15,41)),(((13,22),((14,(39,46)),60)),40)),47),((5,56),(49,62))),20));
 014: 1 -6076.80127 -6207.375887 (0,1,(((((((((((((((2,((11,44),63)),65),((7,67),(8,(17,30)))),(43,68)),((((((((4,45),59),(((12,57),58),32)),64),18),(((10,54),(25,48)),((((21,61),31),34),50))),((16,51),(24,35))),((28,38),42))),3),(23,(36,37))),(33,66)),((19,26),(52,53))),(6,9)),(27,29)),55),((((13,22),((14,(39,46)),60)),40),(15,41))),(((5,56),(49,62)),47)),20));
 015: 1 -6933.756836 -6209.357063 (0,1,(((((((((((((((((2,((11,44),63)),65),((7,67),(8,(17,30)))),(43,68)),((((((((4,59),64),((12,32),(57,58))),45),18),(((10,25),54),((((21,(50,61)),31),34),48))),((16,51),(24,35))),(28,(38,42)))),3),(23,(36,37))),(33,66)),(6,9)),((19,26),(52,53))),55),(15,41)),(27,29)),((13,22),((((14,46),39),60),40))),((5,56),(49,62))),47),20));
 016: 1 -6194.475586 -6210.358583 (0,1,(((((((((((((((((2,((11,44),63)),65),((7,67),(8,(17,30)))),(43,68)),((((((((4,59),64),18),45),((12,32),(57,58))),((10,(25,54)),((21,((31,(50,61)),34)),48))),(16,((24,35),51))),((28,38),42))),3),(23,(36,37))),(33,66)),((19,26),(52,53))),(6,9)),55),(15,41)),(((13,22),(((14,46),39),60)),40)),((5,56),(49,62))),(27,29)),47),20));
 017: 3 -6407.594727 -6206.541403 (0,1,((((((((((((((((((2,(11,44)),63),65),((7,67),(8,(17,30)))),43),68),(((((((4,(18,64)),((12,32),(57,58))),59),45),((((10,25),54),48),((((21,61),31),34),50))),((16,51),(24,35))),((28,38),42))),(33,66)),(3,(23,(36,37)))),((19,26),(52,53))),(6,9)),55),(27,29)),(15,41)),(((13,22),((14,(39,46)),60)),40)),47),((5,56),(49,62))),20));
 018: 2 -6337.803711 -6218.672457 (0,1,(((((((((((((((((((2,11),(44,63)),((7,67),65)),(17,30)),8),(43,68)),((((((((4,64),59),(((12,58),32),57)),18),45),(((10,(((21,61),50),(31,34))),(25,48)),54)),((16,51),(24,35))),(28,(38,42)))),3),(23,(36,37))),(33,66)),((19,26),(52,53))),(6,9)),55),(27,29)),(15,41)),(((13,22),(((14,46),39),60)),40)),47),((5,56),(49,62))),20));
 019: 5 -6097.863281 -6209.557169 (0,1,(((((((((((((((((((2,(11,44)),63),65),(8,(17,30))),(7,67)),(43,68)),(((((4,(((12,32),(57,58)),(18,(45,59)))),64),((((10,54),48),(((21,61),50),(31,34))),25)),((16,51),(24,35))),((28,38),42))),3),(23,(36,37))),(33,66)),((19,26),(52,53))),(6,9)),(15,41)),(27,29)),55),((13,22),((((14,46),39),60),40))),((5,56),(49,62))),47),20));
 020: 2 -6065.194336 -6217.204936 (0,1,((((((((((((((((((2,44),63),11),65),((7,67),(8,(17,30)))),43),68),((((((((4,59),(((12,32),57),58)),64),18),45),((((10,25),54),48),((21,(50,61)),(31,34)))),(((16,51),35),24)),((28,38),42))),3),((23,(36,37)),(33,66))),(6,9)),(((19,26),(52,53)),55)),(27,29)),(15,41)),(((13,22),(((14,46),39),60)),40)),((5,56),(49,62))),47),20));
 021: 3 -5957.795898 -6211.817272 (0,1,((((((((((((((((2,(((11,44),63),65)),((7,67),(8,(17,30)))),(43,68)),(28,(38,42))),((((4,((((12,32),57),58),(18,64))),(45,59)),(((10,25),54),((((21,31),61),(34,50)),48))),(16,((24,35),51)))),(3,(23,(36,37)))),(33,66)),((19,26),(52,53))),(6,9)),55),(27,29)),(15,41)),(((13,22),((14,(39,46)),60)),40)),47),((5,56),(49,62))),20));
 022: 7 -6028.263184 -6205.953481 (0,1,((((((((((((((((((2,11),44),63),65),((7,67),(8,(17,30)))),(43,68)),(28,(38,42))),(((((((4,59),64),(((12,32),57),58)),18),45),(((10,25),54),(((((21,50),34),61),31),48))),((16,51),(24,35)))),(3,(23,(36,37)))),(33,66)),((19,26),(52,53))),(6,9)),55),(27,29)),(15,41)),(((13,22),(((14,46),39),60)),40)),(((5,56),(49,62)),47)),20));
 023: 3 -5636.577637 -6215.337639 (0,1,((((((((((((((((((2,44),11),63),65),(((7,67),(8,(17,30))),(43,68))),((((((((4,59),64),(((12,32),57),58)),18),45),((10,25),((((21,(50,61)),31),34),(48,54)))),(16,((24,35),51))),((28,38),42))),3),(23,(36,37))),(33,66)),((19,26),(52,53))),(6,9)),(15,41)),(27,29)),55),((13,22),(((14,(39,46)),60),40))),((5,56),(49,62))),47),20));
 024: 1 -6543.007812 -6217.112978 (0,1,(((((((((((((((((((2,11),44),63),65),(43,68)),(((7,67),8),(17,30))),((((((4,(((12,32),(57,58)),(59,64))),45),18),((((10,25),48),54),(((21,50),(31,34)),61))),(16,((24,35),51))),((28,38),42))),3),(23,(36,37))),(33,66)),((19,26),(52,53))),(6,9)),55),(27,29)),(15,41)),(((13,22),(((14,46),39),60)),40)),47),(((5,56),62),49)),20));
 025: 1 -6351.129883 -6210.522612 (0,1,(((((((((((((((((((2,(11,44)),63),65),((7,67),(8,(17,30)))),43),68),((((((((4,59),((12,32),(57,58))),64),18),45),((10,((25,54),48)),(((21,(34,50)),61),31))),(16,((24,35),51))),(28,(38,42)))),3),(23,(36,37))),(33,66)),((19,26),(52,53))),(6,9)),(27,29)),(15,41)),55),((13,22),((((14,46),39),40),60))),((5,56),(49,62))),47),20));
 026: 1 -6001.107422 -6217.884927 (0,1,((((((((((((((((((2,11),44),63),65),((7,67),(8,(17,30)))),(43,68)),(((16,51),(24,35)),(28,(38,42)))),(((((4,(45,64)),59),(12,((32,57),58))),18),(((10,(((21,61),(31,(34,50))),54)),48),25))),3),(23,(36,37))),(33,66)),((19,26),(52,53))),(6,9)),55),((15,41),(27,29))),(((13,22),(((14,46),39),60)),40)),(((5,56),(49,62)),47)),20));
 027: 3 -6407.662109 -6204.502393 (0,1,(((((((((((((((((((2,44),11),63),65),((7,67),(8,(17,30)))),43),68),((((((((4,((12,32),(57,58))),64),59),45),18),((((10,54),(21,(((31,50),61),34))),48),25)),(16,((24,35),51))),(28,(38,42)))),3),(23,(36,37))),(33,66)),((19,26),(52,53))),(6,9)),55),(27,29)),(15,41)),(((13,22),(((14,46),39),60)),40)),((((5,56),62),49),47)),20));
 028: 9 -5836.016113 -6212.052307 (0,1,((((((((((((((((((2,44),63),11),65),((7,67),(8,(17,30)))),43),68),((((((((4,59),(((12,32),57),58)),64),18),45),((((10,25),54),48),(((21,61),50),(31,34)))),((16,51),(24,35))),((28,38),42))),3),((23,(36,37)),(33,66))),(6,9)),(((19,26),(52,53)),55)),(27,29)),(15,41)),(((13,22),(((14,46),39),60)),40)),((5,56),(49,62))),47),20));
 029: 1 -5996.538086 -6219.296828 (0,1,(((((((((((((((((((2,11),44),63),65),(43,68)),((((7,67),8),17),30)),((((((4,(((12,32),(57,58)),(59,64))),45),18),((((10,25),48),54),(((21,50),(31,34)),61))),(16,((24,35),51))),((28,38),42))),3),(23,(36,37))),(33,66)),((19,26),(52,53))),(6,9)),55),(27,29)),(15,41)),(((13,22),(((14,46),39),60)),40)),47),((5,56),(49,62))),20));
 030: 3 -6212.286133 -6204.469719 (0,1,((((((((((((((((2,((11,44),63)),65),((7,67),(8,(17,30)))),(43,68)),((((((((4,(((12,58),32),57)),45),59),64),18),(((10,54),48),(((21,(31,(50,61))),34),25))),(16,((24,35),51))),(28,(38,42)))),3),(23,(36,37))),(33,66)),((6,9),((19,26),(52,53)))),55),(27,29)),(15,41)),(((13,22),((14,(39,46)),60)),40)),((5,56),(49,62))),47),20));
 031: 4 -5854.060547 -6219.884198 (0,1,(((((((((((((((((2,(11,44)),63),(((7,67),(8,(17,30))),65)),(43,68)),(3,(28,(38,42)))),(((((4,(((12,32),(57,58)),(59,64))),18),45),((((10,25),54),48),(21,(31,((34,50),61))))),((16,51),(24,35)))),(23,(36,37))),(33,66)),((19,26),(52,53))),(6,9)),55),(27,29)),(15,41)),(((13,22),(((14,46),39),60)),40)),((5,56),(49,62))),47),20));
 032: 1 -6388.473633 -6210.95873 (0,1,((((((((((((((((2,((11,44),63)),65),((7,67),(8,(17,30)))),(43,68)),((((((((4,59),64),18),45),((12,32),(57,58))),((10,(25,54)),((21,((31,(50,61)),34)),48))),(16,((24,35),51))),((28,38),42))),3),(23,(36,37))),(33,66)),((19,26),(52,53))),(6,9)),(15,41)),55),(27,29)),(((5,56),(49,62)),(((13,22),(((14,46),39),60)),40))),47),20));
 033: 2 -6395.677734 -6209.444192 (0,1,(((((((((((((((((((2,44),11),63),65),((7,67),(8,(17,30)))),68),43),((((((((4,64),59),((12,32),(57,58))),18),45),((((10,25),54),48),((((21,34),61),50),31))),((16,51),(24,35))),(28,(38,42)))),3),(23,(36,37))),(33,66)),((19,26),(52,53))),(6,9)),55),((15,41),(27,29))),((13,22),((((14,46),39),40),60))),((5,56),(49,62))),47),20));
 034: 1 -6329.704102 -6209.100798 (0,1,((((((((((((((((((((2,11),44),63),65),(7,67)),(8,(17,30))),(43,68)),((((((((4,59),64),((12,32),(57,58))),18),45),((((10,25),54),48),(21,((31,(50,61)),34)))),((16,51),(24,35))),(28,(38,42)))),3),(23,(36,37))),(33,66)),((19,26),(52,53))),(6,9)),55),(27,29)),(15,41)),((13,22),(((14,(39,46)),40),60))),47),((5,56),(49,62))),20));
 035: 2 -6112.91748 -6211.817272 (0,1,((((((((((((((((2,(((11,44),63),65)),((7,67),(8,(17,30)))),(43,68)),(28,(38,42))),((((4,((((12,32),57),58),(18,64))),(45,59)),(((10,25),54),((((21,31),61),(34,50)),48))),(16,((24,35),51)))),(3,(23,(36,37)))),(33,66)),((19,26),(52,53))),(6,9)),55),(27,29)),(15,41)),(((13,22),((14,(39,46)),60)),40)),47),((5,56),(49,62))),20));
 036: 2 -5917.73877 -6219.524066 (0,1,(((((((((((((((((((((2,11),63),44),65),((7,67),(8,(17,30)))),68),43),(28,(38,42))),3),((((((4,(59,64)),((12,32),(57,58))),18),45),((10,54),((((((21,50),31),34),61),48),25))),((16,51),(24,35)))),(33,66)),(23,(36,37))),(6,9)),((19,26),(52,53))),55),(27,29)),(15,41)),47),((13,22),(((14,(39,46)),60),40))),((5,56),(49,62))),20));
 037: 2 -6076.575195 -6212.349918 (0,1,((((((((((((((((((2,(11,44)),63),65),((7,67),(8,(17,30)))),43),68),((((((((4,59),((12,32),(57,58))),64),18),45),((10,((25,54),48)),(((21,(34,50)),61),31))),(16,((24,35),51))),(28,(38,42)))),(3,(23,(36,37)))),(33,66)),((19,26),(52,53))),(6,9)),(27,29)),(15,41)),55),((13,22),((((14,46),39),60),40))),((5,56),(49,62))),47),20));
 038: 3 -5818.889648 -6207.758072 (0,1,(((((((((((((((((((2,(11,44)),63),65),(7,67)),(8,(17,30))),(43,68)),(((((((4,(59,64)),(12,(32,(57,58)))),45),18),((((10,25),48),54),(21,(((31,61),50),34)))),(16,((24,35),51))),(28,(38,42)))),3),(33,66)),(23,(36,37))),((19,26),(52,53))),(6,9)),55),(27,29)),(15,41)),(((13,22),(((14,46),39),60)),40)),((5,56),(49,62))),47),20));
 039: 5 -5569.215332 -6213.69717 (0,1,(((((((((((((((((((2,11),44),63),65),((7,67),(8,(17,30)))),(43,68)),((((4,((18,45),(59,64))),((12,32),(57,58))),((((10,25),54),48),((21,((31,34),50)),61))),(((16,51),(24,35)),((28,38),42)))),3),(23,(36,37))),(33,66)),((19,26),(52,53))),(6,9)),55),(27,29)),(15,41)),(((13,22),(((14,46),39),60)),40)),47),((5,56),(49,62))),20));
 040: 1 -6119.55957 -6223.899394 (0,1,(((((((((((((((((2,(11,44)),63),(((7,67),(43,68)),65)),(8,(17,30))),((((((4,(((12,32),57),58)),64),45),(18,59)),(((((10,54),48),25),((21,(31,34)),61)),50)),(((16,51),(24,35)),(28,(38,42))))),3),(23,(36,37))),(33,66)),((19,26),(52,53))),(6,9)),55),(27,29)),(15,41)),(((13,22),((14,(39,46)),60)),40)),47),((5,56),(49,62))),20));
 041: 1 -5724.288086 -6216.598146 (0,1,((((((((((((((((((2,11),44),63),65),((7,67),(8,(17,30)))),(43,68)),(((((((4,59),64),18),((12,32),(57,58))),45),((10,54),(((21,(50,61)),(31,34)),(25,48)))),((16,51),(24,35)))),(28,(38,42))),(3,(23,(36,37)))),(33,66)),((19,26),(52,53))),((6,9),55)),(27,29)),(15,41)),(((13,22),(((14,46),39),60)),40)),47),((5,56),(49,62))),20));
 042: 1 -5713.509766 -6219.543204 (0,1,((((((((((((((((((2,63),11),44),65),((7,67),(8,(17,30)))),43),68),((((((((4,(((12,58),57),32)),64),18),59),45),(((((((10,(25,48)),54),31),50),21),61),34)),((16,51),(24,35))),((28,42),38))),(3,(23,(36,37)))),(33,66)),((19,26),(52,53))),(6,9)),(15,41)),((27,29),55)),((13,22),((((14,39),46),40),60))),((5,56),(49,62))),47),20));
 043: 1 -6053.228516 -6205.53433 (0,1,(((((((((((((((((((2,(11,44)),63),65),((7,67),(8,(17,30)))),43),68),((28,38),42)),((((((4,(18,64)),((12,32),(57,58))),59),45),((((10,25),54),48),((((21,61),31),34),50))),((16,51),(24,35)))),(33,66)),(3,(23,(36,37)))),((19,26),(52,53))),(6,9)),55),(27,29)),(15,41)),(((13,22),((14,(39,46)),60)),40)),((5,56),(49,62))),47),20));
 044: 1 -6326.03418 -6208.046678 (0,1,((((((((((((((((((2,44),(11,63)),65),((7,67),(8,(17,30)))),43),68),((((4,(((((((12,32),57),58),59),64),18),45)),(((10,((21,(((31,50),61),34)),54)),48),25)),((16,51),(24,35))),(28,(38,42)))),3),((23,(36,37)),(33,66))),((19,26),(52,53))),(6,9)),(27,29)),55),(15,41)),((13,22),((((14,46),39),60),40))),47),((5,56),(49,62))),20));
 045: 1 -6404.168945 -6226.220701 (0,1,(((((((((((((((((((2,11),44),63),65),(43,68)),(((7,67),8),(17,30))),(((((4,(((12,32),(57,58)),(59,64))),45),18),((((10,25),48),54),(((21,50),(31,34)),61))),((16,((24,35),51)),((28,38),42)))),3),(23,(36,37))),(33,66)),((19,26),(52,53))),(6,9)),55),(27,29)),(15,41)),(((13,22),(((14,46),39),60)),40)),47),((5,56),(49,62))),20));
 046: 1 -6449.958008 -6214.339622 (0,1,((((((((((((((((((((2,44),63),11),65),((7,67),(8,(17,30)))),43),68),(3,((28,38),42))),(((((((4,64),59),(((12,32),57),58)),45),18),(((10,54),(25,48)),((((21,50),61),34),31))),(16,((24,35),51)))),(23,(36,37))),(33,66)),(6,9)),((19,26),(52,53))),55),(27,29)),(15,41)),(((13,22),((14,(39,46)),60)),40)),((5,56),(49,62))),47),20));
 047: 1 -6598.761719 -6209.34344 (0,1,(((((((((((((((((((2,(11,44)),63),65),(7,67)),(43,68)),(8,(17,30))),(((((((4,(59,64)),(12,(32,(57,58)))),45),18),((((10,25),48),54),(21,(((31,61),50),34)))),(16,((24,35),51))),(28,(38,42)))),3),(23,(36,37))),(33,66)),((19,26),(52,53))),(6,9)),55),(27,29)),(15,41)),(((13,22),(((14,46),39),60)),40)),((5,56),(49,62))),47),20));
 048: 1 -6183.920898 -6216.132197 (0,1,(((((((((((((((((((((2,44),63),11),65),((7,67),(8,(17,30)))),43),68),((28,38),42)),3),(((((((4,64),59),(((12,32),57),58)),45),18),(((10,54),(25,48)),((((21,50),61),34),31))),(16,((24,35),51)))),(23,(36,37))),(33,66)),(6,9)),((19,26),(52,53))),55),(27,29)),(15,41)),(((13,22),40),((14,(39,46)),60))),((5,56),(49,62))),47),20));
 049: 2 -6278.005371 -6228.247952 (0,1,((((((((((((((((((((2,11),63),44),65),((7,67),(8,(17,30)))),68),43),((16,((24,35),51)),(28,(38,42)))),(((4,((((12,32),(57,58)),(59,64)),45)),18),((((10,54),48),(21,(((31,50),61),34))),25))),3),(23,(36,37))),((6,9),(33,66))),((19,26),(52,53))),55),(27,29)),(15,41)),(((13,22),((14,(39,46)),60)),40)),47),((5,56),(49,62))),20));
 050: 1 -6382.317871 -6207.487844 (0,1,((((((((((((((((2,((11,44),63)),65),((7,67),(8,(17,30)))),43),68),(((((((4,59),(18,64)),45),((12,32),(57,58))),((10,((((21,34),50),(31,61)),(25,54))),48)),(16,((24,35),51))),(28,(38,42)))),3),((23,(36,37)),(33,66))),(6,9)),((19,26),(52,53))),55),(27,29)),(15,41)),(((5,56),(49,62)),(((13,22),(((14,46),39),60)),40))),47),20));
 051: 2 -5932.394531 -6226.104361 (0,1,((((((((((((((((2,((11,44),63)),65),((7,67),(8,(17,30)))),(43,68)),(3,(28,(38,42)))),(((((4,(((12,32),(57,58)),(59,64))),45),18),((((10,25),54),48),(21,(31,((34,50),61))))),(((16,51),24),35))),(23,(36,37))),(33,66)),((19,26),(52,53))),(6,9)),55),(27,29)),(15,41)),(((13,22),(((14,46),39),60)),40)),(((5,56),(49,62)),47)),20));
 052: 9 -6116.120605 -6221.878053 (0,1,(((((((((((((((((((2,(11,44)),63),65),((7,67),(8,(17,30)))),(43,68)),(((((4,(((12,32),(57,58)),(18,(45,59)))),64),((((10,54),48),(((21,61),50),(31,34))),25)),((16,51),(24,35))),((28,38),42))),3),(23,(36,37))),(33,66)),((19,26),(52,53))),(6,9)),(15,41)),(27,29)),55),(13,22)),((((14,46),39),60),40)),((5,56),(49,62))),47),20));
 053: 2 -6565.89502 -6220.906726 (0,1,(((((((((((((((((((2,11),44),63),65),((7,67),(8,(17,30)))),43),68),(((((((4,45),((12,32),(57,58))),(59,64)),(((10,25),(48,54)),(((21,61),31),(34,50)))),18),((16,51),(24,35))),(28,(38,42)))),3),(23,(36,37))),(33,66)),((19,26),(52,53))),(6,9)),55),(27,29)),(((13,22),((((14,46),39),40),60)),(15,41))),47),((5,56),(49,62))),20));
 054: 2 -6359.804199 -6215.043202 (0,1,(((((((((((((((((2,11),44),63),65),(((7,67),(8,(17,30))),(43,68))),((((((((4,59),45),64),(((12,32),57),58)),18),((((10,54),25),48),(((21,61),(31,34)),50))),((16,51),(24,35))),(28,(38,42)))),3),(23,(36,37))),(33,66)),((19,26),(52,53))),(6,9)),55),(27,29)),(((13,22),(((14,(39,46)),60),40)),(15,41))),47),((5,56),(49,62))),20));
 055: 2 -5780.09668 -6226.016407 (0,1,(((((((((((((((2,11),44),63),65),((7,67),(8,(17,30)))),(43,68)),(((((((4,(18,64)),59),((12,32),(57,58))),45),((((10,54),25),48),(((21,(50,61)),34),31))),((16,51),(24,35))),((28,38),42))),(3,(23,(36,37)))),(33,66)),((19,26),(52,53))),(6,9)),55),(27,29)),((((5,56),(49,62)),(20,47)),(((13,22),(((14,46),39),60)),40))),(15,41)));
 056: 1 -6094.71875 -6224.564783 (0,1,((((((((((((((((2,11),44),63),65),((7,67),(8,(17,30)))),(43,68)),(((((((4,59),18),45),((((12,32),57),58),64)),((((10,25),48),54),(((21,50),(31,34)),61))),(16,((24,35),51))),(28,(38,42)))),3),(23,(36,37))),(33,66)),((19,26),(52,53))),((6,9),55)),(((((13,22),60),(14,(39,46))),40),(15,41))),(27,29)),(((5,56),(49,62)),47)),20));
 057: 3 -6565.784668 -6225.91782 (0,1,((((((((((((((((((2,(11,44)),63),65),((7,67),(8,(17,30)))),(43,68)),(3,(28,(38,42)))),(((((4,(((12,32),(57,58)),(59,64))),18),45),((((10,25),54),48),(21,(31,((34,50),61))))),(((16,51),24),35))),(23,(36,37))),(33,66)),((19,26),(52,53))),(6,9)),55),(27,29)),(15,41)),(((13,22),(((14,46),39),60)),40)),((5,56),(49,62))),47),20));
 058: 2 -6029.28418 -6228.752847 (0,1,(((((((((((((((((((((2,44),11),63),65),(7,67)),(8,(17,30))),68),43),(3,((28,38),42))),((((4,(((((((10,54),((21,((31,34),61)),50)),25),48),18),((12,32),(57,58))),64)),59),45),((16,51),(24,35)))),(23,(36,37))),(33,66)),((19,26),(52,53))),(6,9)),55),(27,29)),(15,41)),(((13,22),((14,(39,46)),60)),40)),((5,56),(49,62))),47),20));
 059: 2 -6088.223145 -6221.556971 (0,1,(((((((((((((((((((2,(11,44)),63),65),((7,67),(8,(17,30)))),(43,68)),(3,(28,(38,42)))),((16,51),(24,35))),((((4,(((12,32),(57,58)),(59,64))),18),45),((((10,25),54),48),(21,(31,((34,50),61)))))),(23,(36,37))),(33,66)),((19,26),(52,53))),(6,9)),55),(27,29)),(15,41)),(((13,22),(((14,46),39),60)),40)),((5,56),(49,62))),47),20));
 060: 3 -6001.325684 -6213.030455 (0,1,((((((((((((((((((2,((11,44),63)),65),((7,67),(8,(17,30)))),(43,68)),(28,(38,42))),(((4,((((12,32),57),58),(18,64))),(45,59)),(((10,25),54),((((21,31),61),(34,50)),48)))),(16,((24,35),51))),(3,(23,(36,37)))),(33,66)),((19,26),(52,53))),(6,9)),55),(27,29)),(15,41)),(((13,22),((14,(39,46)),60)),40)),47),((5,56),(49,62))),20));
 061: 6 -5803.808105 -6213.49418 (0,1,((((((((((((((((((2,(11,44)),63),65),((7,67),(8,(17,30)))),43),68),(((((4,45),((((12,57),32),58),59)),(((((10,54),25),48),(((21,(31,61)),50),34)),(18,64))),(16,((24,35),51))),(28,(38,42)))),3),(23,(36,37))),(33,66)),((19,26),(52,53))),(6,9)),55),(27,29)),(15,41)),(((13,22),((14,(39,46)),60)),40)),(((5,56),(49,62)),47)),20));
 062: 2 -5911.727539 -6226.713257 (0,1,(((((((((((((((2,11),44),63),65),((7,67),(8,(17,30)))),(43,68)),(((((((4,59),18),45),((((12,32),57),58),64)),((((10,25),48),54),(((21,50),(31,34)),61))),(16,((24,35),51))),(28,(38,42)))),(3,(23,(36,37)))),(33,66)),((19,26),(52,53))),((6,9),55)),(27,29)),(((((13,22),60),(14,(39,46))),40),(15,41))),(((5,56),(49,62)),47)),20));
 063: 1 -6291.351562 -6210.177484 (0,1,((((((((((((((((((2,63),(11,44)),65),((7,67),(8,(17,30)))),(43,68)),((((((4,((((12,58),32),57),64)),18),(45,59)),(((((((10,54),(25,48)),50),31),21),34),61)),(16,((24,35),51))),(28,(38,42)))),3),(23,(36,37))),(33,66)),((19,26),(52,53))),(6,9)),(15,41)),(27,29)),55),((13,22),((((14,46),39),60),40))),47),(((5,56),62),49)),20));
 064: 2 -6366.46582 -6219.82335 (0,1,(((((((((((((((((((2,(11,44)),63),65),((7,67),(8,(17,30)))),43),68),(((((((4,59),64),((12,(32,58)),57)),45),18),((16,51),(24,35))),((10,((25,54),48)),(((21,61),(31,34)),50)))),((28,38),42)),3),(23,(36,37))),(33,66)),((19,26),(52,53))),(6,9)),55),(27,29)),(15,41)),(((13,22),(((14,46),39),60)),40)),(((5,56),(49,62)),47)),20));
 065: 2 -6140.205566 -6213.800352 (0,1,(((((((((((((((((((2,44),(11,63)),65),((7,67),(8,(17,30)))),68),43),(((((((((4,59),((12,32),(57,58))),64),45),18),(((21,50),61),(31,34))),((10,25),(48,54))),((16,51),(24,35))),(28,(38,42)))),3),(23,(36,37))),(33,66)),((19,26),(52,53))),(6,9)),(15,41)),(27,29)),55),((13,22),(((14,(39,46)),60),40))),((5,56),(49,62))),47),20));
 066: 1 -5685.707031 -6222.840476 (0,1,(((((((((((((((((2,((11,44),63)),65),((7,67),(43,68))),((((((4,(((12,32),(57,58)),64)),(18,59)),45),((((10,54),25),48),(((21,61),(31,34)),50))),(16,((24,35),51))),((28,38),42))),(8,(17,30))),3),(23,(36,37))),(33,66)),((19,26),(52,53))),(6,9)),55),(27,29)),(15,41)),(((13,22),((14,(39,46)),60)),40)),47),((5,56),(49,62))),20));
 067: 2 -6909.290039 -6208.704997 (0,1,((((((((((((((((((2,11),44),63),65),((7,67),(8,(17,30)))),(43,68)),((((((((4,59),64),45),18),((12,32),(57,58))),((((10,25),54),48),(((21,61),50),(31,34)))),((16,51),(24,35))),(28,(38,42)))),(3,(23,(36,37)))),(33,66)),(6,9)),((19,26),(52,53))),55),(27,29)),(15,41)),((13,22),(((14,(39,46)),60),40))),((5,56),(49,62))),47),20));
 068: 1 -6441.686523 -6223.850915 (0,1,((((((((((((((((((2,44),11),63),65),(7,67)),((8,(43,68)),(17,30))),((((((((4,((12,32),(57,58))),64),59),18),45),(((10,54),((((21,50),34),61),31)),(25,48))),((16,51),(24,35))),(28,(38,42)))),3),((23,(36,37)),(33,66))),((19,26),(52,53))),(6,9)),55),(27,29)),(15,41)),(((13,22),(((14,46),39),60)),40)),47),((5,56),(49,62))),20));
 069: 1 -5413.094238 -6215.914319 (0,1,((((((((((((((2,((11,44),63)),65),((7,67),(8,(17,30)))),(43,68)),(((((((((4,45),59),(((12,57),58),32)),64),18),((((21,61),31),34),50)),((10,54),(25,48))),((16,51),(24,35))),((28,38),42))),(3,(23,(36,37)))),(33,66)),((19,26),(52,53))),(6,9)),(27,29)),55),((((13,22),((14,(39,46)),60)),40),(15,41))),(((5,56),(49,62)),47)),20));
 070: 1 -6401.703125 -6223.181237 (0,1,(((((((((((((((((((2,44),63),11),65),((7,67),(8,(17,30)))),43),68),(((((((4,18),64),(((12,57),58),32)),(45,59)),(16,((24,35),51))),((((10,54),((21,((31,34),50)),61)),25),48)),(28,(38,42)))),3),(23,(36,37))),(33,66)),(6,9)),((19,26),(52,53))),55),(27,29)),(15,41)),(((5,56),(49,62)),(((13,22),((14,(39,46)),60)),40))),47),20));
 071: 7 -6136.27832 -6223.97683 (0,1,((((((((((((((((((2,((11,44),63)),65),((7,67),(8,(17,30)))),43),((((4,((((((12,32),58),57),(45,59)),18),64)),((((10,54),48),25),(((21,61),(31,34)),50))),(16,((24,35),51))),(28,(38,42)))),68),3),(23,(36,37))),(33,66)),((19,26),(52,53))),(6,9)),(15,41)),(27,29)),55),((13,22),((((14,46),39),60),40))),((5,56),(49,62))),47),20));
 072: 2 -6179.790039 -6225.868348 (0,1,((((((((((((((((((2,(11,44)),63),65),((7,67),(8,(17,30)))),43),(((28,38),42),68)),((((((4,(18,64)),((12,32),(57,58))),59),45),((((10,25),54),48),((((21,61),31),34),50))),((16,51),(24,35)))),(33,66)),(3,(23,(36,37)))),((19,26),(52,53))),(6,9)),55),(27,29)),(15,41)),(((13,22),((14,(39,46)),60)),40)),47),((5,56),(49,62))),20));
 073: 1 -6319.608398 -6216.17768 (0,1,(((((((((((((((2,((11,44),63)),65),((7,67),(8,(17,30)))),(43,68)),((((((((4,59),64),18),45),((12,32),(57,58))),((10,(25,54)),((21,((31,(50,61)),34)),48))),(16,((24,35),51))),((28,38),42))),3),(23,(36,37))),(33,66)),((19,26),(52,53))),(6,9)),((((5,56),(49,62)),(((13,22),(((14,46),39),60)),40)),55)),(15,41)),(27,29)),47),20));
 074: 2 -6275.840332 -6211.387473 (0,1,((((((((((((((((2,((11,44),63)),(((7,67),(43,68)),65)),(8,(17,30))),((((((4,(((12,32),(57,58)),64)),(18,59)),45),((((10,54),25),48),(((21,61),(31,34)),50))),(16,((24,35),51))),((28,38),42))),3),(23,(36,37))),(33,66)),((19,26),(52,53))),(6,9)),55),(27,29)),(15,41)),(((13,22),((14,(39,46)),60)),40)),47),((5,56),(49,62))),20));
 075: 2 -6072.817383 -6214.657217 (0,1,((((((((((((((((((2,44),63),11),65),((7,67),(8,(17,30)))),43),68),((((((((4,59),(((12,32),57),58)),64),18),45),((((10,25),54),48),((21,(50,61)),(31,34)))),((16,51),(24,35))),((28,38),42))),3),((23,(36,37)),(33,66))),(6,9)),(((19,26),(52,53)),55)),(15,41)),(27,29)),(((13,22),(((14,46),39),60)),40)),((5,56),(49,62))),47),20));
 076: 2 -6033.939453 -6207.715213 (0,1,((((((((((((((((((2,44),(11,63)),65),((7,67),(8,(17,30)))),43),68),((((4,(((((((12,32),57),58),59),64),18),45)),(((10,((21,(((31,50),61),34)),54)),48),25)),((16,51),(24,35))),(28,(38,42)))),3),((23,(36,37)),(33,66))),((19,26),(52,53))),(6,9)),55),(27,29)),(15,41)),((13,22),((((14,46),39),60),40))),47),(((5,56),62),49)),20));
 077: 1 -5559.46582 -6233.520194 (0,1,(((((((((((((((((((2,(11,44)),63),65),(8,(17,30))),((7,67),(33,66))),68),43),((((((((4,59),45),(((12,32),58),57)),64),18),(((10,(25,54)),48),(((21,(31,50)),61),34))),(16,((24,35),51))),(28,(38,42)))),3),(23,(36,37))),(6,9)),((19,26),(52,53))),55),(27,29)),(15,41)),(((13,22),(((14,46),39),60)),40)),((5,56),(49,62))),47),20));
 078: 1 -6331.196289 -6209.022255 (0,1,(((((((((((((((((((2,44),11),63),65),((7,67),(8,(17,30)))),(43,68)),((((((((4,59),64),(((12,32),57),58)),18),45),((10,25),((((21,(50,61)),31),34),(48,54)))),(16,((24,35),51))),((28,38),42))),3),(23,(36,37))),(33,66)),((19,26),(52,53))),(6,9)),(15,41)),(27,29)),55),(((13,22),40),((14,(39,46)),60))),((5,56),(49,62))),47),20));
 079: 1 -6432.167969 -6206.606001 (0,1,((((((((((((((((((2,11),44),63),65),((7,67),(8,(17,30)))),(43,68)),((((((4,((((12,32),58),57),45)),59),(18,64)),((((10,54),25),48),((21,(31,(50,61))),34))),((16,51),(24,35))),(28,(38,42)))),3),(23,(36,37))),(33,66)),(6,9)),((19,26),(52,53))),55),(15,41)),(27,29)),(((13,22),(((14,46),39),60)),40)),(((5,56),(49,62)),47)),20));
 080: 1 -6118.042969 -6220.160563 (0,1,(((((((((((((((2,((11,44),63)),65),((7,67),(8,(17,30)))),(((((((((4,(((12,58),32),57)),45),59),64),18),(((10,54),48),(((21,(31,(50,61))),34),25))),(16,((24,35),51))),(28,(38,42))),(43,68))),3),((23,(36,37)),(33,66))),((19,26),(52,53))),(6,9)),55),(27,29)),(15,41)),(((13,22),((14,(39,46)),60)),40)),((5,56),(49,62))),47),20));
 081: 1 -6495.55127 -6220.864815 (0,1,(((((((((((((((((2,(11,44)),(((7,67),(43,68)),65)),63),(8,(17,30))),(((((((4,(((12,32),57),58)),64),45),(18,59)),(((((10,54),48),25),((21,(31,34)),61)),50)),((16,51),(24,35))),(28,(38,42)))),3),(23,(36,37))),(33,66)),((19,26),(52,53))),(6,9)),55),(27,29)),(15,41)),(((13,22),((14,(39,46)),60)),40)),47),((5,56),(49,62))),20));
 082: 1 -6759.535156 -6220.96726 (0,1,(((((((((((((((((((2,(11,44)),63),65),((7,67),(8,(17,30)))),43),68),((28,38),42)),((((((4,(18,64)),((12,32),(57,58))),59),45),((16,51),(24,35))),((((10,25),54),48),((((21,61),31),34),50)))),(33,66)),(3,(23,(36,37)))),((19,26),(52,53))),(6,9)),55),(27,29)),(15,41)),(((13,22),((14,(39,46)),60)),40)),47),((5,56),(49,62))),20));
 083: 1 -6420.608887 -6207.288226 (0,1,(((((((((((((((((((2,44),63),11),65),((7,67),(8,(17,30)))),43),68),((((((((4,64),59),(((12,32),57),58)),18),45),(((10,54),(25,48)),((((21,50),61),34),31))),(16,((24,35),51))),((28,38),42))),(3,(23,(36,37)))),(33,66)),(6,9)),((19,26),(52,53))),55),(27,29)),(15,41)),(((13,22),((14,(39,46)),60)),40)),((5,56),(49,62))),47),20));
 084: 1 -6073.717773 -6219.113244 (0,1,(((((((((((((((((((2,44),11),63),65),((7,67),(8,(17,30)))),(43,68)),((((((((4,59),64),(((12,32),57),58)),45),18),((16,51),(24,35))),(((10,(((21,50),((31,61),34)),54)),25),48)),(28,(38,42)))),3),(23,(36,37))),(33,66)),(6,9)),((19,26),(52,53))),55),(27,29)),(15,41)),(((13,22),(((14,46),39),60)),40)),47),((5,56),(49,62))),20));
 085: 1 -6036.77832 -6217.20797 (0,1,(((((((((((((((2,((11,44),63)),65),((7,67),(8,(17,30)))),(43,68)),((((((((4,59),64),18),45),((12,32),(57,58))),((10,(25,54)),((21,((31,(50,61)),34)),48))),(16,((24,35),51))),((28,38),42))),3),(23,(36,37))),(33,66)),((19,26),(52,53))),((6,9),55)),(15,41)),(((5,56),(49,62)),(((13,22),(((14,46),39),60)),40))),(27,29)),47),20));
 086: 1 -6235.991211 -6211.321996 (0,1,((((((((((((((((((((2,44),11),63),65),((7,67),(8,(17,30)))),43),68),(28,(38,42))),(((((((4,(((12,57),58),32)),59),64),(18,45)),(((10,54),48),25)),((21,(34,(50,61))),31)),((16,51),(24,35)))),3),((23,(36,37)),(33,66))),(6,9)),((19,26),(52,53))),55),(27,29)),(15,41)),(((13,22),40),(((14,46),39),60))),47),((5,56),(49,62))),20));
 087: 1 -6241.501465 -6217.997427 (0,1,((((((((((((((((((2,(11,44)),63),65),((7,67),(8,(17,30)))),43),68),((28,38),42)),(((((((4,(18,64)),((12,32),(57,58))),59),45),((((10,25),54),48),((((21,61),31),34),50))),((16,51),(24,35))),(33,66))),(3,(23,(36,37)))),((19,26),(52,53))),(6,9)),55),(27,29)),(15,41)),(((13,22),((14,(39,46)),60)),40)),47),((5,56),(49,62))),20));
 088: 1 -6138.294922 -6208.25855 (0,1,(((((((((((((((((((2,(11,44)),63),65),((7,67),(8,(17,30)))),43),68),((28,38),42)),((((((4,(18,64)),((12,32),(57,58))),59),45),((((10,25),54),48),((((21,61),31),34),50))),((16,51),(24,35)))),(33,66)),(3,(23,(36,37)))),((19,26),(52,53))),(6,9)),55),(27,29)),(15,41)),(((13,22),((14,(39,46)),60)),40)),47),(((5,56),62),49)),20));
 089: 6 -5762.848633 -6213.675627 (0,1,((((((((((((((((((2,44),11),63),65),((7,67),(8,(17,30)))),(43,68)),((((((4,((((12,32),58),57),64)),59),18),45),(((10,(((21,(31,(50,61))),34),54)),25),48)),(((16,51),(24,35)),((28,38),42)))),3),(23,(36,37))),(33,66)),((19,26),(52,53))),(6,9)),55),(27,29)),(15,41)),(((13,22),(((14,46),39),60)),40)),(((5,56),(49,62)),47)),20));
 090: 1 -6199.645508 -6210.522612 (0,1,(((((((((((((((((((2,(11,44)),63),65),((7,67),(8,(17,30)))),43),68),((((((((4,59),((12,32),(57,58))),64),18),45),((10,((25,54),48)),(((21,(34,50)),61),31))),(16,((24,35),51))),(28,(38,42)))),3),(23,(36,37))),(33,66)),((19,26),(52,53))),(6,9)),(27,29)),(15,41)),55),((13,22),((((14,46),39),40),60))),((5,56),(49,62))),47),20));
 091: 1 -6484.790039 -6209.357035 (0,1,((((((((((((((((2,((11,44),63)),65),((7,67),(8,(17,30)))),43),68),((((((((4,59),((12,32),(57,58))),64),45),18),(((10,25),(((((21,34),31),61),50),54)),48)),((16,51),(24,35))),(28,(38,42)))),(3,(23,(36,37)))),(33,66)),((19,26),(52,53))),(6,9)),55),(27,29)),(15,41)),(((5,56),(49,62)),(((13,22),((14,(39,46)),60)),40))),47),20));
 092: 2 -5941.774414 -6215.442293 (0,1,((((((((((((((((((2,11),44),63),65),((7,67),(8,(17,30)))),(43,68)),(28,(38,42))),(3,(23,(36,37)))),(((((((4,59),64),(((12,32),57),58)),18),45),(((10,25),54),(((((21,50),61),34),31),48))),((16,51),(24,35)))),(33,66)),((19,26),(52,53))),(6,9)),55),(27,29)),(15,41)),(((13,22),(((14,46),39),60)),40)),(((5,56),(49,62)),47)),20));
 093: 2 -6450.312012 -6228.70763 (0,1,((((((((((((((((((((2,44),11),63),((7,67),(8,(17,30)))),65),(43,68)),((28,38),42)),((((((4,59),18),(((12,32),(57,58)),64)),45),(((10,54),(25,48)),((21,(50,61)),(31,34)))),((16,51),(24,35)))),(3,(23,(36,37)))),(33,66)),(52,53)),(19,26)),(6,9)),55),(27,29)),(15,41)),(((13,22),(((14,46),39),60)),40)),47),((5,56),(49,62))),20));
 094: 1 -6354.523438 -6227.553322 (0,1,(((((((((((((((((((2,44),(11,63)),65),((7,67),(8,(17,30)))),43),68),((((4,(((((((12,32),57),58),59),64),18),45)),(((10,((21,(((31,50),61),34)),54)),48),25)),((16,51),(24,35))),(28,(38,42)))),3),((23,(36,37)),(33,66))),(52,53)),(19,26)),(6,9)),55),(27,29)),(15,41)),((13,22),((((14,46),39),60),40))),47),((5,56),(49,62))),20));
 095: 1 -5923.65918 -6207.131942 (0,1,((((((((((((((((((2,11),44),63),65),((7,67),(8,(17,30)))),(43,68)),((((((((4,59),64),45),18),((12,32),(57,58))),((((10,25),54),48),(((21,61),50),(31,34)))),((16,51),(24,35))),(28,(38,42)))),3),(23,(36,37))),(33,66)),(6,9)),((19,26),(52,53))),55),(27,29)),(15,41)),(((5,56),(49,62)),((13,22),(((14,(39,46)),60),40)))),47),20));
 096: 1 -6040.555664 -6210.177484 (0,1,((((((((((((((((((2,63),(11,44)),65),((7,67),(8,(17,30)))),(43,68)),((((((4,((((12,58),32),57),64)),18),(45,59)),(((((((10,54),(25,48)),50),31),21),34),61)),(16,((24,35),51))),(28,(38,42)))),3),(23,(36,37))),(33,66)),((19,26),(52,53))),(6,9)),(15,41)),(27,29)),55),((13,22),((((14,46),39),60),40))),47),(((5,56),62),49)),20));
 097: 1 -6291.946289 -6211.154641 (0,1,(((((((((((((((((2,63),(11,44)),65),((7,67),(8,(17,30)))),(43,68)),((((((4,((((12,58),32),57),64)),18),(45,59)),(((((((10,54),(25,48)),50),31),21),34),61)),(16,((24,35),51))),(28,(38,42)))),3),(23,(36,37))),(33,66)),((19,26),(52,53))),(6,9)),(15,41)),(27,29)),(((13,22),((((14,46),39),60),40)),55)),47),((5,56),(49,62))),20));
 098: 1 -5905.605957 -6206.347085 (0,1,(((((((((((((((((((2,(11,44)),63),65),((7,67),(8,(17,30)))),43),68),((28,38),42)),((((((4,(18,64)),((12,32),(57,58))),59),45),((((10,25),54),48),((((21,61),31),34),50))),((16,51),(24,35)))),(33,66)),(3,(23,(36,37)))),(6,9)),((19,26),(52,53))),55),(27,29)),(15,41)),(((13,22),((14,(39,46)),60)),40)),47),((5,56),(49,62))),20));
 099: 1 -6267.296875 -6209.105473 (0,1,(((((((((((((((((2,(11,44)),63),65),((7,67),(8,(17,30)))),(43,68)),(((((4,(((12,32),(57,58)),(18,(45,59)))),64),((((10,54),48),(((21,61),50),(31,34))),25)),((16,51),(24,35))),((28,38),42))),3),(23,(36,37))),(33,66)),((19,26),(52,53))),(6,9)),(15,41)),(27,29)),55),(((5,56),(49,62)),((13,22),((((14,46),39),60),40)))),47),20));
 100: 1 -6340.492676 -6211.526086 (0,1,((((((((((((((((2,(11,44)),63),65),((7,67),(8,(17,30)))),(43,68)),((((((((4,59),64),(((12,32),58),57)),18),45),(((10,((((21,34),(31,61)),50),54)),25),48)),(16,((24,35),51))),((28,42),38))),3),(33,66)),(23,(36,37))),(6,9)),((19,26),(52,53))),55),(27,29)),((((5,56),(49,62)),(((13,22),((14,(39,46)),60)),40)),(15,41))),47),20));
 101: 2 -5372.974121 -6208.571342 (0,1,(((((((((((((((2,((11,44),63)),65),((7,67),(8,(17,30)))),(43,68)),((((((((4,(((12,58),32),57)),45),59),64),18),(((10,54),48),(((21,(31,(50,61))),34),25))),(16,((24,35),51))),(28,(38,42)))),3),((23,(36,37)),(33,66))),((19,26),(52,53))),(6,9)),55),((15,41),(27,29))),(((13,22),((14,(39,46)),60)),40)),((5,56),(49,62))),47),20));
 102: 1 -6505.498535 -6208.991031 (0,1,(((((((((((((((((2,((11,44),63)),65),((7,67),(8,(17,30)))),43),68),((((4,((((((12,32),58),57),(45,59)),18),64)),((((10,54),48),25),(((21,61),(31,34)),50))),(16,((24,35),51))),(28,(38,42)))),3),(23,(36,37))),(33,66)),(6,9)),((19,26),(52,53))),(15,41)),((27,29),55)),((13,22),((((14,46),39),60),40))),((5,56),(49,62))),47),20));
 103: 1 -6082.954102 -6221.799831 (0,1,((((((((((((((((((((2,11),(44,63)),65),(17,30)),(7,67)),8),(43,68)),((((((((4,64),59),(((12,58),32),57)),18),45),(((10,(((21,61),50),(31,34))),(25,48)),54)),((16,51),(24,35))),(28,(38,42)))),3),(23,(36,37))),(33,66)),((19,26),(52,53))),(6,9)),55),(27,29)),(15,41)),(((13,22),(((14,46),39),60)),40)),47),((5,56),(49,62))),20));
 104: 1 -5978.325195 -6210.813528 (0,1,(((((((((((((((2,((11,44),63)),65),((7,67),(8,(17,30)))),(43,68)),((((((((4,59),64),18),45),((12,32),(57,58))),((10,(25,54)),((21,((31,(50,61)),34)),48))),(16,((24,35),51))),((28,38),42))),3),(23,(36,37))),(33,66)),((19,26),(52,53))),(6,9)),55),(15,41)),(((5,56),(49,62)),(((13,22),(((14,46),39),60)),40))),((27,29),47)),20));
 105: 1 -6517.996094 -6228.76633 (0,1,(((((((((((((((((2,63),(11,44)),65),((7,67),(8,(17,30)))),(43,68)),((16,((24,35),51)),(28,(38,42)))),(((((4,(18,64)),59),(((12,32),57),58)),(((10,54),25),((((21,(31,61)),50),34),48))),45)),(3,(23,(36,37)))),(33,66)),((19,26),(52,53))),(6,9)),55),(27,29)),(15,41)),(((13,22),((14,(39,46)),60)),40)),(((5,56),(49,62)),47)),20));
 106: 3 -6227.645508 -6216.232177 (0,1,((((((((((((((((((((2,11),63),44),65),((7,67),(8,(17,30)))),43),68),((((((4,((12,(32,(57,58))),59)),18),45),64),((((((((10,48),54),25),34),31),50),61),21)),(16,((24,35),51)))),(28,(38,42))),3),(23,(36,37))),(33,66)),((19,26),(52,53))),(6,9)),55),(27,29)),(15,41)),(((13,22),60),(((14,46),39),40))),(((5,56),(49,62)),47)),20));
 107: 1 -6319.743164 -6207.646745 (0,1,(((((((((((((((((((2,11),44),63),65),((7,67),(8,(17,30)))),(43,68)),((((((((4,59),64),45),18),((12,32),(57,58))),((((10,25),54),48),(((21,61),50),(31,34)))),((16,51),(24,35))),(28,(38,42)))),3),(23,(36,37))),(33,66)),(6,9)),((19,26),(52,53))),55),(27,29)),(15,41)),((13,22),(((14,(39,46)),60),40))),(((5,56),49),62)),47),20));
 108: 3 -6103.499023 -6205.431694 (0,1,((((((((((((((((((2,44),63),11),65),((7,67),(8,(17,30)))),(43,68)),((((((((4,59),64),(((12,32),57),58)),45),18),(((10,54),(25,48)),(((21,50),61),(31,34)))),(16,((24,35),51))),(28,(38,42)))),(3,(23,(36,37)))),(33,66)),((19,26),(52,53))),(6,9)),55),(27,29)),(15,41)),(((13,22),(((14,46),39),60)),40)),((5,56),(49,62))),47),20));
 109: 1 -5921.673828 -6215.810989 (0,1,((((((((((((((((((2,11),44),63),65),(((7,67),(8,(17,30))),(43,68))),((((((((4,59),64),((12,32),(57,58))),18),45),((((10,25),54),48),(21,((31,(50,61)),34)))),((16,51),(24,35))),(28,(38,42)))),3),(23,(36,37))),(33,66)),((19,26),(52,53))),(6,9)),55),(27,29)),(15,41)),((13,22),(((14,(39,46)),40),60))),47),((5,56),(49,62))),20));
 110: 3 -5766.100098 -6221.857646 (0,1,((((((((((((((((2,((11,44),63)),65),((7,67),(8,(17,30)))),(43,68)),(3,(28,(38,42)))),(((((4,(((12,32),(57,58)),(59,64))),45),18),(((((10,25),54),48),(31,((34,50),61))),21)),((16,51),(24,35)))),(23,(36,37))),(33,66)),((19,26),(52,53))),(6,9)),55),(27,29)),(15,41)),(((13,22),(((14,46),39),60)),40)),(((5,56),(49,62)),47)),20));
 111: 12 -6428.710449 -6207.984594 (0,1,((((((((((((((((((2,(11,44)),63),65),((7,67),(43,68))),(8,(17,30))),((((((((4,(((12,32),58),57)),64),59),18),45),(((10,25),54),(((((21,61),50),34),31),48))),((16,51),(24,35))),(28,(38,42)))),3),(23,(36,37))),(33,66)),((19,26),(52,53))),(6,9)),55),(27,29)),(15,41)),(((13,22),((14,(39,46)),60)),40)),47),((5,56),(49,62))),20));
 112: 1 -6308 -6220.373901 (0,1,(((((((((((((((2,((11,44),63)),65),((7,67),(8,(17,30)))),(43,68)),((((((((4,45),((12,(57,58)),32)),64),59),18),((((10,(21,((31,(34,61)),50))),48),54),25)),(16,((24,35),51))),((28,38),42))),(3,(23,(36,37)))),(33,66)),((19,26),(52,53))),(6,9)),55),(15,41)),(27,29)),((13,22),((((14,39),46),60),40))),((((5,56),62),49),47)),20));
 113: 21 -6108.56543 -6203.279638 (0,1,(((((((((((((((((((((2,44),63),11),65),((7,67),(8,(17,30)))),43),68),(((((4,59),18),((((12,57),58),32),(45,64))),((((((10,(25,54)),48),31),61),34),(21,50))),((16,51),(24,35)))),(28,(38,42))),3),(23,(36,37))),(33,66)),((19,26),(52,53))),(6,9)),55),(27,29)),(15,41)),(((13,22),((14,(39,46)),60)),40)),((5,56),(49,62))),47),20));
 114: 1 -6278.470215 -6225.685881 (0,1,((((((((((((((((((2,11),65),44),63),((7,67),(8,(17,30)))),(((((((4,((((12,32),57),58),(59,64))),18),45),((((10,25),((21,((31,34),61)),50)),48),54)),(16,((24,35),51))),((28,38),42)),(43,68))),3),(23,(36,37))),(33,66)),(6,9)),((19,26),(52,53))),55),(27,29)),(15,41)),(((13,22),(((14,46),39),60)),40)),((5,56),(49,62))),47),20));
 115: 1 -6095.148438 -6215.442293 (0,1,((((((((((((((((((2,11),44),63),65),((7,67),(8,(17,30)))),(43,68)),(28,(38,42))),(3,(23,(36,37)))),(((((((4,59),64),(((12,32),57),58)),18),45),(((10,25),54),(((((21,50),61),34),31),48))),((16,51),(24,35)))),(33,66)),((19,26),(52,53))),(6,9)),55),(27,29)),(15,41)),(((13,22),(((14,46),39),60)),40)),(((5,56),(49,62)),47)),20));
 116: 2 -6514.821289 -6205.38587 (0,1,((((((((((((((((((2,(11,44)),63),65),((7,67),(8,(17,30)))),(43,68)),((((((((4,59),64),18),(((12,32),57),58)),45),(((10,(25,54)),(((21,34),(31,61)),50)),48)),((16,51),(24,35))),((28,38),42))),3),(23,(36,37))),(33,66)),(6,9)),((19,26),(52,53))),55),(27,29)),(15,41)),(((13,22),(((14,46),39),60)),40)),47),(((5,56),62),49)),20));
 117: 1 -5878.987305 -6207.355093 (0,1,((((((((((((((((2,(11,44)),63),65),((7,67),(8,(17,30)))),(43,68)),(((((((4,64),((((12,32),57),58),59)),18),45),((((10,25),54),48),((((21,50),61),31),34))),((16,51),(24,35))),((28,38),42))),3),(23,(36,37))),(33,66)),((19,26),(52,53))),(6,9)),55),((15,41),(27,29))),(((13,22),40),((14,(39,46)),60))),(((5,56),(49,62)),47)),20));
 118: 1 -5967.123047 -6209.096301 (0,1,((((((((((((((((((((2,(11,44)),63),65),(8,(17,30))),(7,67)),43),68),((28,38),42)),((((((4,(18,64)),((12,32),(57,58))),59),45),((((10,25),54),48),((((21,61),31),34),50))),((16,51),(24,35)))),(33,66)),(3,(23,(36,37)))),((19,26),(52,53))),(6,9)),55),(27,29)),(15,41)),(((13,22),((14,(39,46)),60)),40)),47),((5,56),(49,62))),20));
 119: 2 -5795.788574 -6214.583954 (0,1,((((((((((((((((((((2,11),44),63),65),((7,67),(8,(17,30)))),(43,68)),(((16,51),(24,35)),((28,38),42))),(((4,18),(((((12,32),58),57),45),(59,64))),((((10,54),48),25),((21,(31,(50,61))),34)))),3),(23,(36,37))),(33,66)),(6,9)),((19,26),(52,53))),55),(27,29)),(15,41)),(((13,22),((14,(39,46)),60)),40)),47),((5,56),(49,62))),20));
 120: 2 -6682.378906 -6206.457174 (0,1,((((((((((((((((((((2,44),63),11),65),(7,67)),(8,(17,30))),(43,68)),(((((((4,64),((((12,32),58),57),59)),45),18),(((10,25),54),(((((21,61),34),31),50),48))),(16,((24,35),51))),((28,38),42))),3),(23,(36,37))),(33,66)),((19,26),(52,53))),(6,9)),55),(27,29)),(15,41)),((13,22),((((14,46),39),60),40))),47),((5,56),(49,62))),20));
 121: 2 -6341.463867 -6213.999456 (0,1,((((((((((((((((((2,44),11),63),65),((7,67),(8,(17,30)))),43),68),(((((((4,64),((((12,32),57),58),59)),18),45),((((10,25),54),48),((((21,61),50),31),34))),((16,51),(24,35))),((28,38),42))),3),((23,(36,37)),(33,66))),(6,9)),(((19,26),(52,53)),55)),(27,29)),(15,41)),(((13,22),40),(((14,46),39),60))),47),((5,56),(49,62))),20));
 122: 1 -6514.015137 -6204.502393 (0,1,(((((((((((((((((((2,44),11),63),65),((7,67),(8,(17,30)))),43),68),((((((((4,((12,32),(57,58))),64),59),45),18),((((10,54),(21,(((31,50),61),34))),48),25)),(16,((24,35),51))),(28,(38,42)))),3),(23,(36,37))),(33,66)),((19,26),(52,53))),(6,9)),55),(27,29)),(15,41)),(((13,22),(((14,46),39),60)),40)),((((5,56),62),49),47)),20));
 123: 1 -6256.55127 -6224.498747 (0,1,(((((((((((((((((((2,63),(11,44)),65),((7,67),(8,(17,30)))),(43,68)),(28,(38,42))),(16,((24,35),51))),(((((4,(18,64)),59),(((12,32),57),58)),(((10,54),25),((((21,(31,61)),50),34),48))),45)),(3,(23,(36,37)))),(33,66)),((19,26),(52,53))),(6,9)),55),(27,29)),(15,41)),(((13,22),((14,(39,46)),60)),40)),((5,56),(49,62))),47),20));
 124: 2 -6618.587891 -6230.484053 (0,1,((((((((((((((((((2,44),63),11),((7,67),((43,68),65))),(8,(17,30))),(((((((((4,(57,58)),64),59),18),(12,32)),45),(((10,54),(25,48)),((21,61),((31,50),34)))),(16,((24,35),51))),((28,38),42))),3),(23,(36,37))),(33,66)),((19,26),(52,53))),(6,9)),(15,41)),(27,29)),55),((13,22),((((14,46),39),60),40))),((5,56),(49,62))),47),20));
 125: 1 -6251.063477 -6222.889836 (0,1,(((((((((((((((((((2,(11,44)),63),65),((7,67),(8,(17,30)))),43),68),((28,38),42)),((((((4,(18,64)),((12,32),(57,58))),59),45),((((10,25),54),48),((((21,61),31),34),50))),((16,51),(24,35)))),(33,66)),(3,(23,(36,37)))),((19,26),(52,53))),(6,9)),55),(27,29)),(15,41)),(((13,22),((14,(39,46)),60)),40)),47),20),((5,56),(49,62))));
 126: 1 -6392.878906 -6213.659392 (0,1,(((((((((((((((((2,((11,44),63)),65),((7,67),(8,(17,30)))),(43,68)),(((((((4,59),64),18),((12,32),(57,58))),45),(((10,54),25),((((21,50),61),(31,34)),48))),((16,51),(24,35)))),((28,38),42)),3),(23,(36,37))),(33,66)),((19,26),(52,53))),((6,9),55)),(27,29)),(15,41)),((13,22),((((14,46),39),60),40))),47),((5,56),(49,62))),20));
 127: 1 -5993.077148 -6206.848684 (0,1,((((((((((((((((2,((11,44),63)),65),((7,67),(8,(17,30)))),43),68),((((((((4,59),((12,32),(57,58))),64),45),18),(((10,25),(((((21,34),31),61),50),54)),48)),((16,51),(24,35))),(28,(38,42)))),3),((23,(36,37)),(33,66))),((19,26),(52,53))),(6,9)),55),(27,29)),(15,41)),(((5,56),(49,62)),(((13,22),((14,(39,46)),60)),40))),47),20));
 128: 1 -6569.068359 -6216.173582 (0,1,((((((((((((((((((((2,11),63),44),65),((7,67),(8,(17,30)))),68),43),((16,((24,35),51)),(28,(38,42)))),(((4,((((12,32),(57,58)),(59,64)),45)),18),((((10,54),48),(21,(((31,50),61),34))),25))),(3,(23,(36,37)))),(33,66)),(6,9)),((19,26),(52,53))),55),(27,29)),(15,41)),(((13,22),((14,(39,46)),60)),40)),47),((5,56),(49,62))),20));
 129: 3 -6141.875 -6219.685941 (0,1,((((((((((((((((((2,44),11),63),65),((7,67),(8,(17,30)))),(43,68)),((((((((4,64),59),((12,32),(57,58))),18),45),(16,((24,35),51))),((((10,25),54),48),((21,(50,61)),(31,34)))),(28,(38,42)))),3),((23,(36,37)),(33,66))),(6,9)),((19,26),(52,53))),55),(27,29)),(15,41)),(((13,22),(((14,46),39),60)),40)),47),((5,56),(49,62))),20));
 130: 5 -6017.357422 -6205.617978 (0,1,((((((((((((((((((2,44),11),63),65),((7,67),(8,(17,30)))),(43,68)),(((((4,((((12,32),(57,58)),(59,64)),18)),45),((((10,54),((21,(31,(50,61))),34)),25),48)),(16,((24,35),51))),((28,38),42))),(3,(23,(36,37)))),(33,66)),((19,26),(52,53))),(6,9)),55),(27,29)),(15,41)),(((13,22),(((14,46),39),60)),40)),47),((5,56),(49,62))),20));
 131: 3 -5986.454102 -6217.997427 (0,1,((((((((((((((((((2,(11,44)),63),65),((7,67),(8,(17,30)))),43),68),((28,38),42)),(((((((4,(18,64)),((12,32),(57,58))),59),45),((((10,25),54),48),((((21,61),31),34),50))),((16,51),(24,35))),(33,66))),(3,(23,(36,37)))),((19,26),(52,53))),(6,9)),55),(27,29)),(15,41)),(((13,22),((14,(39,46)),60)),40)),47),((5,56),(49,62))),20));
 132: 4 -5903.345703 -6208.694206 (0,1,((((((((((((((((((((2,(11,44)),63),65),((7,67),(8,(17,30)))),43),68),(((((((4,59),((12,32),(57,58))),64),18),45),((10,((25,54),48)),(((21,(34,50)),61),31))),(16,((24,35),51)))),(28,(38,42))),3),(23,(36,37))),(33,66)),((19,26),(52,53))),(6,9)),(27,29)),(15,41)),55),((13,22),((((14,46),39),60),40))),((5,56),(49,62))),47),20));
 133: 1 -6311.202148 -6207.096008 (0,1,(((((((((((((((((((2,11),44),63),65),((7,67),(8,(17,30)))),(43,68)),((((((((4,59),64),45),18),((12,32),(57,58))),((((10,25),54),48),(((21,61),50),(31,34)))),((16,51),(24,35))),(28,(38,42)))),3),(23,(36,37))),(33,66)),(6,9)),((19,26),(52,53))),55),(27,29)),(15,41)),((13,22),(((14,(39,46)),40),60))),((5,56),(49,62))),47),20));
 134: 1 -6368.004395 -6207.089543 (0,1,((((((((((((((((((2,11),44),63),65),((7,67),(8,(17,30)))),(43,68)),(28,(38,42))),(((((((4,59),64),(((12,32),57),58)),18),45),(((10,25),54),(((((21,50),61),34),31),48))),((16,51),(24,35)))),(3,(23,(36,37)))),(33,66)),(6,9)),((19,26),(52,53))),55),(27,29)),(15,41)),(((13,22),(((14,46),39),60)),40)),(((5,56),(49,62)),47)),20));
 135: 4 -6001.33252 -6204.390091 (0,1,(((((((((((((((((((2,11),(44,63)),65),((7,67),(8,(17,30)))),68),43),(((((4,59),(((12,((32,58),57)),(18,45)),64)),((10,54),(((((21,50),61),(31,34)),48),25))),((16,51),(24,35))),((28,38),42))),3),(23,(36,37))),(33,66)),((19,26),(52,53))),(6,9)),55),(27,29)),(15,41)),(((13,22),40),((14,(39,46)),60))),((5,56),(49,62))),47),20));
 136: 2 -5623.524414 -6207.633341 (0,1,(((((((((((((((((2,11),(44,63)),65),((7,67),(8,(17,30)))),(43,68)),((((4,(((((((12,57),58),32),59),64),18),45)),((((((((10,54),48),25),21),34),31),50),61)),((16,51),(24,35))),((28,38),42))),3),(23,(36,37))),(33,66)),(6,9)),((19,26),(52,53))),55),(27,29)),((((13,22),((14,(39,46)),60)),40),(15,41))),47),((5,56),(49,62))),20));
 137: 1 -6449.490723 -6208.25855 (0,1,(((((((((((((((((((2,(11,44)),63),65),((7,67),(8,(17,30)))),43),68),((28,38),42)),((((((4,(18,64)),((12,32),(57,58))),59),45),((((10,25),54),48),((((21,61),31),34),50))),((16,51),(24,35)))),(33,66)),(3,(23,(36,37)))),((19,26),(52,53))),(6,9)),55),(27,29)),(15,41)),(((13,22),((14,(39,46)),60)),40)),47),(((5,56),62),49)),20));
 138: 2 -6313.130859 -6209.390184 (0,1,((((((((((((((((((((2,(11,44)),63),65),((7,67),(8,(17,30)))),43),68),((28,38),42)),((((((4,(18,64)),((12,32),(57,58))),59),45),((((10,25),54),48),((((21,61),31),34),50))),((16,51),(24,35)))),(33,66)),(23,(36,37))),3),((19,26),(52,53))),(6,9)),55),(27,29)),(15,41)),(((13,22),((14,(39,46)),60)),40)),47),((5,56),(49,62))),20));
 139: 1 -6455.376953 -6209.872855 (0,1,((((((((((((((((((((2,44),11),63),65),((7,67),(8,(17,30)))),68),43),((((((((4,64),59),((12,32),(57,58))),18),45),((((10,25),54),48),((((21,34),61),50),31))),((16,51),(24,35))),(28,(38,42)))),3),(23,(36,37))),(33,66)),((19,26),(52,53))),(6,9)),55),(27,29)),(15,41)),((13,22),((((14,46),39),40),60))),(((5,56),62),49)),47),20));
 140: 1 -6284.31543 -6216.132197 (0,1,(((((((((((((((((((((2,44),63),11),65),((7,67),(8,(17,30)))),43),68),((28,38),42)),3),(((((((4,64),59),(((12,32),57),58)),45),18),(((10,54),(25,48)),((((21,50),61),34),31))),(16,((24,35),51)))),(23,(36,37))),(33,66)),(6,9)),((19,26),(52,53))),55),(27,29)),(15,41)),(((13,22),40),((14,(39,46)),60))),((5,56),(49,62))),47),20));
 141: 1 -6092.672852 -6208.256812 (0,1,((((((((((((((((2,((11,44),63)),65),((7,67),(8,(17,30)))),(43,68)),((((((((4,(((12,58),32),57)),45),59),64),18),(((10,54),48),(((21,(31,(50,61))),34),25))),(16,((24,35),51))),(28,(38,42)))),3),((23,(36,37)),(33,66))),((19,26),(52,53))),(6,9)),55),(27,29)),(15,41)),((5,56),(49,62))),(((13,22),((14,(39,46)),60)),40)),47),20));
 142: 3 -6252.807617 -6203.011396 (0,1,((((((((((((((((((2,(11,44)),63),65),((7,67),(8,(17,30)))),43),68),((((((4,45),((((12,57),32),58),59)),(18,64)),((((10,54),25),48),(((21,(31,61)),50),34))),(16,((24,35),51))),(28,(38,42)))),3),(23,(36,37))),(33,66)),((19,26),(52,53))),(6,9)),55),(27,29)),(15,41)),((13,22),(((14,(39,46)),60),40))),(((5,56),(49,62)),47)),20));
 143: 6 -6476.829102 -6209.634255 (0,1,((((((((((((((((((((2,44),65),11),63),((7,67),(8,(17,30)))),(43,68)),(((((((4,59),64),((12,32),(57,58))),18),45),((((10,25),54),48),(((21,(50,61)),31),34))),(16,((24,35),51)))),(28,(38,42))),3),(23,(36,37))),(33,66)),((19,26),(52,53))),(6,9)),55),(27,29)),(15,41)),(((13,22),(((14,46),39),60)),40)),47),((5,56),(49,62))),20));
 144: 6 -6072.717285 -6205.698746 (0,1,(((((((((((((((((((2,11),44),63),65),((7,67),(8,(17,30)))),43),68),((((((4,((12,32),(57,58))),45),(18,(59,64))),(((10,25),54),((((21,61),(31,34)),50),48))),((16,51),(24,35))),((28,38),42))),(3,(23,(36,37)))),(33,66)),((19,26),(52,53))),(6,9)),55),(27,29)),(15,41)),(((13,22),(((14,46),39),60)),40)),47),((5,56),(49,62))),20));
 145: 1 -6214.951172 -6232.793331 (0,1,(((((((((((((((((((2,11),44),63),65),((7,67),(8,(17,30)))),(43,68)),3),((28,38),42)),(((((4,59),64),45),((((((10,54),(((21,31),(50,61)),34)),25),48),18),(((12,58),57),32))),(16,((24,35),51)))),(23,(36,37))),(33,66)),((19,26),(52,53))),(6,9)),(15,41)),((27,29),55)),((13,22),((((14,46),39),60),40))),47),((5,56),(49,62))),20));
 146: 2 -6189.876953 -6204.248185 (0,1,(((((((((((((((((((2,44),11),63),65),((7,67),(8,(17,30)))),(43,68)),(28,(38,42))),(((((((4,59),64),((12,32),(57,58))),45),18),(((10,25),54),(((((21,50),61),34),31),48))),(16,((24,35),51)))),3),((23,(36,37)),(33,66))),(6,9)),((19,26),(52,53))),55),(27,29)),(15,41)),(((13,22),(((14,46),39),60)),40)),((5,56),(49,62))),47),20));
 147: 16 -6296.761719 -6207.984594 (0,1,((((((((((((((((((2,(11,44)),63),65),((7,67),(43,68))),(8,(17,30))),((((((((4,(((12,32),58),57)),64),59),18),45),((10,(25,54)),((((21,61),50),(31,34)),48))),((16,51),(24,35))),(28,(38,42)))),3),(23,(36,37))),(33,66)),((19,26),(52,53))),(6,9)),55),(27,29)),(15,41)),(((13,22),((14,(39,46)),60)),40)),47),((5,56),(49,62))),20));
 148: 2 -6379.72168 -6213.958753 (0,1,(((((((((((((((((2,((11,44),63)),65),((7,67),(8,(17,30)))),(43,68)),(28,(38,42))),(3,(23,(36,37)))),((((4,((((12,32),57),58),(18,64))),(45,59)),(((10,25),54),((((21,31),61),(34,50)),48))),(16,((24,35),51)))),(33,66)),((19,26),(52,53))),(6,9)),55),(27,29)),(15,41)),(((13,22),((14,(39,46)),60)),40)),47),((5,56),(49,62))),20));
 149: 1 -6122.469727 -6208.991031 (0,1,(((((((((((((((((2,((11,44),63)),65),((7,67),(8,(17,30)))),43),68),((((4,((((((12,32),58),57),(45,59)),18),64)),((((10,54),48),25),(((21,61),(31,34)),50))),(16,((24,35),51))),(28,(38,42)))),3),(23,(36,37))),(33,66)),(6,9)),((19,26),(52,53))),(15,41)),((27,29),55)),((13,22),((((14,46),39),60),40))),((5,56),(49,62))),47),20));
 150: 2 -5765.167969 -6206.347085 (0,1,(((((((((((((((((((2,(11,44)),63),65),((7,67),(8,(17,30)))),43),68),((28,38),42)),((((((4,(18,64)),((12,32),(57,58))),59),45),((((10,25),54),48),((((21,61),31),34),50))),((16,51),(24,35)))),(33,66)),(3,(23,(36,37)))),(6,9)),((19,26),(52,53))),55),(27,29)),(15,41)),(((13,22),((14,(39,46)),60)),40)),47),((5,56),(49,62))),20));
 151: 1 -5916.110352 -6205.754994 (0,1,((((((((((((((((((2,11),(44,63)),65),((7,67),(8,(17,30)))),(43,68)),((((4,(((((((12,57),58),32),59),64),18),45)),((((((((10,54),48),25),21),34),31),50),61)),((16,51),(24,35))),((28,38),42))),3),(23,(36,37))),(33,66)),(6,9)),((19,26),(52,53))),55),(27,29)),(15,41)),(((13,22),40),((14,(39,46)),60))),47),((5,56),(49,62))),20));
 152: 1 -6156.576172 -6218.893856 (0,1,(((((((((((((((((((2,63),11),44),65),((7,67),(8,(17,30)))),43),68),((((((((4,(((12,58),57),32)),64),18),59),45),(((((((10,(25,48)),54),31),50),21),61),34)),((16,51),(24,35))),((28,42),38))),3),(33,66)),(23,(36,37))),((19,26),(52,53))),(6,9)),(15,41)),((27,29),55)),((13,22),((((14,39),46),40),60))),((5,56),(49,62))),47),20));
 153: 1 -6262.77002 -6223.181237 (0,1,(((((((((((((((((((2,44),63),11),65),((7,67),(8,(17,30)))),43),68),(((((((4,18),64),(((12,57),58),32)),(45,59)),(16,((24,35),51))),((((10,54),((21,((31,34),50)),61)),25),48)),(28,(38,42)))),3),(23,(36,37))),(33,66)),(6,9)),((19,26),(52,53))),55),(27,29)),(15,41)),(((5,56),(49,62)),(((13,22),((14,(39,46)),60)),40))),47),20));
 154: 2 -6479.415039 -6217.000545 (0,1,((((((((((((((((((2,11),63),44),65),((7,67),(8,(17,30)))),(((((((((4,59),64),45),18),((12,32),(57,58))),(((10,54),25),((((21,61),50),(31,34)),48))),(16,((24,35),51))),((28,38),42)),(43,68))),3),(23,(36,37))),(33,66)),((19,26),(52,53))),(6,9)),55),(27,29)),(15,41)),(((13,22),((14,(39,46)),60)),40)),47),((5,56),(49,62))),20));
 155: 1 -6056.036621 -6206.781926 (0,1,((((((((((((((((((2,((11,44),63)),65),((7,67),(8,(17,30)))),(43,68)),(((((((4,59),64),18),((12,32),(57,58))),45),(((10,54),25),((((21,50),61),(31,34)),48))),((16,51),(24,35)))),((28,38),42)),3),(23,(36,37))),(33,66)),((19,26),(52,53))),(6,9)),55),(27,29)),(15,41)),((13,22),((((14,46),39),60),40))),47),(((5,56),62),49)),20));
 156: 1 -6263.901855 -6217.839535 (0,1,(((((((((((((((((((2,63),11),44),65),((7,67),(8,(17,30)))),43),68),((((((((4,(((12,58),57),32)),64),18),59),45),(((((((10,(25,48)),54),31),50),21),61),34)),((16,51),(24,35))),((28,42),38))),3),(23,(36,37))),(33,66)),((19,26),(52,53))),(6,9)),(15,41)),((27,29),55)),((13,22),((((14,39),46),40),60))),(((5,56),62),49)),47),20));
 157: 1 -6395.05957 -6214.861317 (0,1,(((((((((((((((((((2,11),44),63),65),((7,67),(8,(17,30)))),(43,68)),(((16,51),(24,35)),((28,38),42))),(((4,18),(((((12,32),58),57),45),(59,64))),((((10,54),48),25),((21,(31,(50,61))),34)))),3),((23,(36,37)),(33,66))),((19,26),(52,53))),(6,9)),55),(27,29)),(15,41)),(((13,22),((14,(39,46)),60)),40)),47),((5,56),(49,62))),20));
 158: 1 -6222.658691 -6205.366081 (0,1,((((((((((((((((2,((11,44),63)),65),((7,67),(8,(17,30)))),(43,68)),(((((4,((((12,32),57),58),(18,64))),(45,59)),(((10,25),54),((((21,31),61),(34,50)),48))),(16,((24,35),51))),(28,(38,42)))),(3,(23,(36,37)))),(33,66)),((19,26),(52,53))),(6,9)),55),(27,29)),(15,41)),(((13,22),((14,(39,46)),60)),40)),47),((5,56),(49,62))),20));
 159: 1 -6390.912598 -6211.032505 (0,1,((((((((((((((((((2,((11,44),63)),65),(43,68)),(7,67)),(8,(17,30))),(((((4,(((12,32),(57,58)),64)),((18,59),45)),((10,(((((21,50),31),34),61),(25,48))),54)),((16,51),(24,35))),((28,38),42))),3),(23,(36,37))),(33,66)),((19,26),(52,53))),(6,9)),55),(27,29)),(15,41)),((13,22),((((14,46),39),60),40))),47),((5,56),(49,62))),20));
 160: 2 -6322.887695 -6206.347085 (0,1,(((((((((((((((((((2,(11,44)),63),65),((7,67),(8,(17,30)))),43),68),((28,38),42)),((((((4,(18,64)),((12,32),(57,58))),59),45),((((10,25),54),48),((((21,61),31),34),50))),((16,51),(24,35)))),(33,66)),(3,(23,(36,37)))),(6,9)),((19,26),(52,53))),55),(27,29)),(15,41)),(((13,22),((14,(39,46)),60)),40)),47),((5,56),(49,62))),20));
 161: 1 -6291.268555 -6216.173582 (0,1,((((((((((((((((((((2,11),63),44),65),((7,67),(8,(17,30)))),68),43),((16,((24,35),51)),(28,(38,42)))),(((4,((((12,32),(57,58)),(59,64)),45)),18),((((10,54),48),(21,(((31,50),61),34))),25))),(3,(23,(36,37)))),(33,66)),(6,9)),((19,26),(52,53))),55),(27,29)),(15,41)),(((13,22),((14,(39,46)),60)),40)),47),((5,56),(49,62))),20));
 162: 2 -6444.257812 -6207.630336 (0,1,((((((((((((((((((2,((11,44),63)),65),(7,67)),(8,(17,30))),43),68),(((((((4,59),(18,64)),45),((12,32),(57,58))),((10,((((21,34),50),(31,61)),(25,54))),48)),(16,((24,35),51))),(28,(38,42)))),3),((23,(36,37)),(33,66))),(6,9)),((19,26),(52,53))),55),(27,29)),(15,41)),(((13,22),(((14,46),39),60)),40)),((5,56),(49,62))),47),20));
 163: 1 -5833.418457 -6207.670555 (0,1,((((((((((((((((((2,44),(11,63)),65),((7,67),(8,(17,30)))),43),68),((((4,(((((((12,32),57),58),59),64),18),45)),(((10,((21,(((31,50),61),34)),54)),48),25)),((16,51),(24,35))),(28,(38,42)))),3),((23,(36,37)),(33,66))),((19,26),(52,53))),(6,9)),55),(27,29)),(15,41)),((13,22),((((14,46),39),40),60))),47),((5,56),(49,62))),20));
 164: 2 -6054.789062 -6218.44703 (0,1,((((((((((((((((((2,11),44),63),65),((7,67),(8,(17,30)))),43),68),(((((4,((((((12,58),32),57),64),45),18)),59),((((((((10,54),48),25),21),31),61),34),50)),(16,((24,35),51))),((28,38),42))),(3,(23,(36,37)))),(33,66)),((19,26),(52,53))),(6,9)),55),(15,41)),(27,29)),((13,22),(((14,(39,46)),60),40))),(((5,56),(49,62)),47)),20));
 165: 1 -5738.494141 -6218.068033 (0,1,((((((((((((((((((2,(11,44)),63),((7,67),65)),(8,(17,30))),((((((((4,59),64),(12,((32,57),58))),18),45),(((10,(25,54)),(21,(31,((34,50),61)))),48)),((16,51),(24,35))),(28,(38,42)))),(43,68)),3),(23,(36,37))),(33,66)),((19,26),(52,53))),(6,9)),55),(27,29)),(15,41)),(((13,22),(((14,46),39),60)),40)),((5,56),(49,62))),47),20));
 166: 6 -6277.202637 -6205.60173 (0,1,(((((((((((((((((2,((11,44),63)),65),((7,67),(8,(17,30)))),68),43),((((((4,(((12,58),(32,57)),(18,64))),59),45),(((10,(((21,(50,61)),(31,34)),54)),25),48)),((16,51),(24,35))),(28,(38,42)))),(3,(23,(36,37)))),(33,66)),((19,26),(52,53))),(6,9)),55),(27,29)),(15,41)),(((13,22),((14,(39,46)),60)),40)),47),((5,56),(49,62))),20));
 167: 1 -6198.569336 -6212.377233 (0,1,(((((((((((((((((((2,11),44),63),65),(((7,67),8),(17,30))),(43,68)),((((((4,(((12,32),(57,58)),(59,64))),45),18),((((10,25),48),54),(((21,50),(31,34)),61))),(16,((24,35),51))),((28,38),42))),3),(23,(36,37))),(33,66)),((19,26),(52,53))),(6,9)),55),(27,29)),(15,41)),(((13,22),(((14,46),39),60)),40)),47),((5,56),(49,62))),20));
 168: 2 -6098.327148 -6207.670235 (0,1,((((((((((((((((2,((11,44),63)),65),((7,67),(8,(17,30)))),(43,68)),(28,(38,42))),((((4,((((12,32),57),58),(18,64))),(45,59)),(((10,25),54),((((21,31),61),(34,50)),48))),(16,((24,35),51)))),((3,(23,(36,37))),(33,66))),((19,26),(52,53))),(6,9)),55),(27,29)),(15,41)),(((13,22),((14,(39,46)),60)),40)),47),((5,56),(49,62))),20));
 169: 2 -5841.777344 -6216.760945 (0,1,(((((((((((((((((2,((11,44),63)),65),((7,67),(8,(17,30)))),(43,68)),(28,(38,42))),(((4,((((12,32),57),58),(18,64))),((((10,25),54),((((21,31),61),(34,50)),48)),(45,59))),(16,((24,35),51)))),(3,(23,(36,37)))),(33,66)),((19,26),(52,53))),(6,9)),55),(27,29)),(15,41)),(((13,22),((14,(39,46)),60)),40)),47),((5,56),(49,62))),20));
 170: 1 -6281.07666 -6228.76633 (0,1,(((((((((((((((((2,63),(11,44)),65),((7,67),(8,(17,30)))),(43,68)),((16,((24,35),51)),(28,(38,42)))),(((((4,(18,64)),59),(((12,32),57),58)),(((10,54),25),((((21,(31,61)),50),34),48))),45)),(3,(23,(36,37)))),(33,66)),((19,26),(52,53))),(6,9)),55),(27,29)),(15,41)),(((13,22),((14,(39,46)),60)),40)),(((5,56),(49,62)),47)),20));
 171: 1 -5718.076172 -6215.270242 (0,1,((((((((((((((((2,((11,44),63)),65),((7,67),(8,(17,30)))),(43,68)),(3,(28,(38,42)))),(((((4,(((12,32),(57,58)),(59,64))),45),18),((((10,25),54),48),(21,(31,((34,50),61))))),((16,51),(24,35)))),(33,66)),(23,(36,37))),((19,26),(52,53))),(6,9)),55),(27,29)),(15,41)),(((13,22),(((14,46),39),60)),40)),(((5,56),(49,62)),47)),20));
 172: 2 -6376.678711 -6203.111107 (0,1,(((((((((((((((((((2,(11,44)),63),65),((7,67),(8,(17,30)))),68),43),((((((((4,64),59),((12,32),(57,58))),18),45),(10,(((((((21,50),61),34),31),25),54),48))),((16,51),(24,35))),((28,38),42))),3),(23,(36,37))),(33,66)),((19,26),(52,53))),(6,9)),55),(27,29)),(15,41)),(((13,22),((14,(39,46)),60)),40)),((5,56),(49,62))),47),20));
 173: 1 -6202.137695 -6206.541403 (0,1,((((((((((((((((((2,(11,44)),63),65),((7,67),(8,(17,30)))),43),68),(((((((4,(18,64)),((12,32),(57,58))),59),45),((((10,25),54),48),((((21,61),31),34),50))),((16,51),(24,35))),((28,38),42))),(33,66)),(3,(23,(36,37)))),((19,26),(52,53))),(6,9)),55),(27,29)),(15,41)),(((13,22),((14,(39,46)),60)),40)),47),((5,56),(49,62))),20));
 174: 3 -5926.127441 -6221.182378 (0,1,((((((((((((((((((2,63),(11,44)),65),((7,67),(8,(17,30)))),(43,68)),((((((4,((((12,58),32),57),64)),18),(45,59)),(((((((10,54),50),(25,48)),31),21),34),61)),(16,((24,35),51))),(28,(38,42)))),3),(23,(36,37))),(33,66)),((19,26),(52,53))),(6,9)),(15,41)),(27,29)),55),((13,22),((((14,46),39),60),40))),47),((5,56),(49,62))),20));
 175: 3 -5804.462891 -6210.387911 (0,1,(((((((((((((((((((2,(11,44)),63),65),((7,67),(43,68))),(8,(17,30))),(28,(38,42))),(((((((4,(((12,32),58),57)),64),59),18),45),(((10,25),54),((((21,61),50),(31,34)),48))),((16,51),(24,35)))),3),(23,(36,37))),(33,66)),((19,26),(52,53))),(6,9)),55),(27,29)),(15,41)),(((13,22),((14,(39,46)),60)),40)),47),((5,56),(49,62))),20));
 176: 4 -6225.831055 -6203.126834 (0,1,(((((((((((((((((2,((11,44),63)),65),((7,67),(8,(17,30)))),43),68),((((((((4,59),64),18),45),((12,32),(57,58))),(((10,(25,54)),48),(((21,34),50),(31,61)))),(16,((24,35),51))),(28,(38,42)))),3),((23,(36,37)),(33,66))),((19,26),(52,53))),(6,9)),55),(27,29)),(15,41)),(((13,22),(((14,46),39),60)),40)),47),((5,56),(49,62))),20));
 177: 1 -6374.740234 -6220.782248 (0,1,(((((((((((((((2,(11,44)),63),65),((7,67),(8,(17,30)))),((((((((4,64),((((12,32),57),58),59)),18),45),((((10,25),54),48),((((21,50),61),31),34))),((16,51),(24,35))),((28,38),42)),(43,68))),3),(23,(36,37))),(33,66)),((19,26),(52,53))),(6,9)),55),((15,41),(27,29))),(((13,22),((14,(39,46)),60)),40)),(((5,56),(49,62)),47)),20));
 178: 1 -5998.772461 -6222.840476 (0,1,(((((((((((((((((2,((11,44),63)),65),((7,67),(43,68))),((((((4,(((12,32),(57,58)),64)),(18,59)),45),((((10,54),25),48),(((21,61),(31,34)),50))),(16,((24,35),51))),((28,38),42))),(8,(17,30))),3),(23,(36,37))),(33,66)),((19,26),(52,53))),(6,9)),55),(27,29)),(15,41)),(((13,22),((14,(39,46)),60)),40)),47),((5,56),(49,62))),20));
 179: 5 -6040.619141 -6209.461217 (0,1,((((((((((((((((((((2,11),44),63),65),(7,67)),(43,68)),(8,(17,30))),(((((((4,64),((((12,58),57),32),59)),45),18),(((10,(((21,61),(31,34)),50)),54),(25,48))),(16,((24,35),51))),((28,38),42))),3),(23,(36,37))),(33,66)),((19,26),(52,53))),(6,9)),55),(27,29)),(15,41)),(((13,22),(((14,46),39),60)),40)),47),((5,56),(49,62))),20));
 180: 1 -6151.5625 -6208.20924 (0,1,(((((((((((((((((((2,11),44),63),65),((7,67),(8,(17,30)))),(43,68)),((((((((4,59),64),(((12,32),57),58)),18),45),((((10,54),((((21,61),34),31),50)),48),25)),(16,((24,35),51))),((28,38),42))),3),(23,(36,37))),(33,66)),((19,26),(52,53))),(6,9)),55),(15,41)),(((13,22),(((14,46),39),60)),40)),(27,29)),((5,56),(49,62))),47),20));
 181: 1 -6559.743164 -6206.541403 (0,1,((((((((((((((((((2,(11,44)),63),65),((7,67),(8,(17,30)))),43),68),(((((((4,(18,64)),((12,32),(57,58))),59),45),((((10,25),54),48),((((21,61),31),34),50))),((16,51),(24,35))),((28,38),42))),(33,66)),(3,(23,(36,37)))),((19,26),(52,53))),(6,9)),55),(27,29)),(15,41)),(((13,22),((14,(39,46)),60)),40)),47),((5,56),(49,62))),20));
 182: 1 -6182.859375 -6230.38956 (0,1,(((((((((((((((((((2,11),63),44),65),((7,67),(8,(17,30)))),43),68),(((((((4,((12,32),(57,58))),45),59),64),18),((((10,54),25),(21,(((31,50),61),34))),48)),((16,((24,35),51)),((28,38),42)))),(3,(23,(36,37)))),(33,66)),(6,9)),((19,26),(52,53))),55),(15,41)),((((13,22),((14,46),39)),60),40)),(27,29)),((5,56),(49,62))),47),20));
 183: 1 -6249.90918 -6208.25855 (0,1,(((((((((((((((((((2,(11,44)),63),65),((7,67),(8,(17,30)))),43),68),((28,38),42)),((((((4,(18,64)),((12,32),(57,58))),59),45),((((10,25),54),48),((((21,61),31),34),50))),((16,51),(24,35)))),(33,66)),(3,(23,(36,37)))),((19,26),(52,53))),(6,9)),55),(27,29)),(15,41)),(((13,22),((14,(39,46)),60)),40)),47),(((5,56),62),49)),20));
 184: 4 -6301.673828 -6216.264751 (0,1,(((((((((((((((((((2,11),44),63),65),((7,67),(8,(17,30)))),(43,68)),(((16,51),(24,35)),(28,(38,42)))),(((((4,(45,64)),59),(12,((32,57),58))),18),(((10,(((21,61),(31,(34,50))),54)),48),25))),3),(23,(36,37))),(33,66)),((19,26),(52,53))),(6,9)),55),(27,29)),(((13,22),(((14,46),39),60)),40)),(15,41)),(((5,56),(49,62)),47)),20));
 185: 2 -6499.775879 -6212.563884 (0,1,(((((((((((((((((2,44),11),63),65),(((7,67),(8,(17,30))),(43,68))),((((((((4,59),64),((12,32),(57,58))),45),18),(((10,25),54),(((((21,50),61),34),31),48))),(16,((24,35),51))),(28,(38,42)))),3),((23,(36,37)),(33,66))),(6,9)),((19,26),(52,53))),55),(27,29)),(15,41)),(((13,22),(((14,46),39),60)),40)),((5,56),(49,62))),47),20));
 186: 2 -5616.497559 -6204.824972 (0,1,((((((((((((((((((2,44),11),63),65),((7,67),(8,(17,30)))),43),68),((((((((4,59),(((12,32),57),58)),64),18),45),((((10,25),54),48),((21,(50,61)),(31,34)))),((16,51),(24,35))),((28,38),42))),3),((23,(36,37)),(33,66))),((6,9),((19,26),(52,53)))),55),(27,29)),(15,41)),(((13,22),(((14,46),39),60)),40)),((5,56),(49,62))),47),20));
 187: 1 -6325.463867 -6216.610124 (0,1,((((((((((((((((2,(11,44)),63),65),((7,67),(8,(17,30)))),(43,68)),(((((((4,64),((((12,32),57),58),59)),18),45),((((10,25),54),48),((((21,50),61),31),34))),((16,51),(24,35))),((28,38),42))),3),(23,(36,37))),(33,66)),((19,26),(52,53))),(6,9)),47),55),((((13,22),((14,(39,46)),60)),40),((15,41),(27,29)))),((5,56),(49,62))),20));
 188: 2 -6393.392578 -6223.549944 (0,1,((((((((((((((((((2,(11,44)),63),65),((7,67),(43,68))),(8,(17,30))),((((((((4,(((12,32),58),57)),64),59),18),45),((16,51),(24,35))),(((10,25),54),((((21,61),50),(31,34)),48))),(28,(38,42)))),3),(23,(36,37))),(33,66)),((19,26),(52,53))),(6,9)),55),(27,29)),(15,41)),(((13,22),((14,(39,46)),60)),40)),47),((5,56),(49,62))),20));
 189: 1 -5934.965332 -6206.590397 (0,1,((((((((((((((((2,((11,44),63)),65),((7,67),(8,(17,30)))),(43,68)),((((((((4,(((12,58),32),57)),45),59),64),18),(((10,54),48),(((21,(31,(50,61))),34),25))),(16,((24,35),51))),(28,(38,42)))),3),((23,(36,37)),(33,66))),((19,26),(52,53))),(6,9)),55),(27,29)),(((13,22),((14,(39,46)),60)),40)),(15,41)),((5,56),(49,62))),47),20));
 190: 1 -6115.089844 -6214.408338 (0,1,((((((((((((((((((2,63),(11,44)),65),((7,67),(8,(17,30)))),(43,68)),(28,(38,42))),(16,((24,35),51))),(((((4,(18,64)),59),(((12,32),57),58)),45),(((10,54),25),((((21,(31,61)),50),34),48)))),(3,(23,(36,37)))),(33,66)),((19,26),(52,53))),(6,9)),55),(27,29)),(15,41)),(((13,22),((14,(39,46)),60)),40)),(((5,56),(49,62)),47)),20));
 191: 1 -6065.565918 -6219.270854 (0,1,((((((((((((((((((((2,44),11),63),65),((7,67),(8,(17,30)))),68),43),(((((((4,64),59),((12,32),(57,58))),18),45),((((10,25),54),48),((((21,34),61),50),31))),(((16,51),(24,35)),(28,(38,42))))),3),(23,(36,37))),(33,66)),((19,26),(52,53))),(6,9)),55),(27,29)),(15,41)),((13,22),((((14,46),39),40),60))),((5,56),(49,62))),47),20));
 192: 2 -5895.602051 -6218.307849 (0,1,(((((((((((((((2,((11,44),63)),65),((7,67),(8,(17,30)))),(43,68)),((((4,((((12,(32,58)),57),((18,64),45)),59)),(((10,(((21,((31,34),61)),50),48)),54),25)),((16,(24,35)),51)),((28,42),38))),(3,(23,(36,37)))),(33,66)),((19,26),(52,53))),(6,9)),55),(27,29)),(15,41)),((((13,22),60),(14,(39,46))),40)),(((5,56),(49,62)),47)),20));
 193: 1 -6434.464844 -6206.347085 (0,1,(((((((((((((((((((2,(11,44)),63),65),((7,67),(8,(17,30)))),43),68),((28,38),42)),((((((4,(18,64)),((12,32),(57,58))),59),45),((((10,25),54),48),((((21,61),31),34),50))),((16,51),(24,35)))),(33,66)),(3,(23,(36,37)))),(6,9)),((19,26),(52,53))),55),(27,29)),(15,41)),(((13,22),((14,(39,46)),60)),40)),47),((5,56),(49,62))),20));
 194: 1 -6320.979492 -6207.181751 (0,1,(((((((((((((((((((2,11),44),63),65),((7,67),(8,(17,30)))),(43,68)),((((((((4,59),64),((12,32),(57,58))),18),45),((((10,25),54),48),(21,((31,(50,61)),34)))),((16,51),(24,35))),(28,(38,42)))),3),(23,(36,37))),(33,66)),((19,26),(52,53))),(6,9)),55),(27,29)),(15,41)),(((13,22),((14,(39,46)),40)),60)),47),((5,56),(49,62))),20));
 195: 1 -5927.148926 -6220.96726 (0,1,(((((((((((((((((((2,(11,44)),63),65),((7,67),(8,(17,30)))),43),68),((28,38),42)),((((((4,(18,64)),((12,32),(57,58))),59),45),((16,51),(24,35))),((((10,25),54),48),((((21,61),31),34),50)))),(33,66)),(3,(23,(36,37)))),((19,26),(52,53))),(6,9)),55),(27,29)),(15,41)),(((13,22),((14,(39,46)),60)),40)),47),((5,56),(49,62))),20));
 196: 2 -6346.157715 -6205.617978 (0,1,((((((((((((((((((2,44),11),63),65),((7,67),(8,(17,30)))),(43,68)),(((((4,((((12,32),(57,58)),(59,64)),18)),45),((((10,54),((21,(31,(50,61))),34)),25),48)),(16,((24,35),51))),((28,38),42))),(3,(23,(36,37)))),(33,66)),((19,26),(52,53))),(6,9)),55),(27,29)),(15,41)),(((13,22),(((14,46),39),60)),40)),47),((5,56),(49,62))),20));
 197: 3 -5955.896484 -6208.303855 (0,1,((((((((((((((((((2,(11,44)),63),65),((7,67),(8,(17,30)))),43),68),((((((((4,59),((12,32),(57,58))),64),18),45),((10,((25,54),48)),(((21,(34,50)),61),31))),(16,((24,35),51))),(28,(38,42)))),3),(23,(36,37))),(33,66)),((19,26),(52,53))),(6,9)),(27,29)),(15,41)),55),((13,22),((((14,46),39),60),40))),(((5,56),(49,62)),47)),20));
 198: 2 -6152.099609 -6217.843893 (0,1,(((((((((((((((((((((2,44),63),11),(8,(17,30))),(7,67)),65),43),68),(28,(38,42))),((((((4,59),18),45),((((12,32),57),58),64)),((10,54),(((((21,50),61),31),34),(25,48)))),(16,((24,35),51)))),(33,66)),(3,(23,(36,37)))),((19,26),(52,53))),(6,9)),55),(27,29)),(15,41)),(((13,22),(((14,46),39),60)),40)),47),((5,56),(49,62))),20));
 199: 1 -6212.073242 -6219.757812 (0,1,((((((((((((((((((2,63),(11,44)),65),((7,67),(8,(17,30)))),(43,68)),(((((4,((((12,58),32),57),64)),18),(45,59)),(((((((10,54),(25,48)),50),31),21),34),61)),((16,((24,35),51)),(28,(38,42))))),3),(23,(36,37))),(33,66)),((19,26),(52,53))),(6,9)),(15,41)),(27,29)),55),((13,22),((((14,46),39),60),40))),47),((5,56),(49,62))),20));
 200: 3 -5811.198242 -6210.254939 (0,1,((((((((((((((((((2,(11,44)),(63,65)),((7,67),(8,(17,30)))),43),68),((((((4,(((12,32),(57,58)),45)),64),(18,59)),((10,(((21,50),((31,34),61)),48)),(25,54))),((16,51),(24,35))),(28,(38,42)))),3),(23,(36,37))),(33,66)),(6,9)),((19,26),(52,53))),55),(27,29)),(15,41)),(((13,22),(((14,46),39),60)),40)),47),((5,56),(49,62))),20));
 201: 12 -6199.277344 -6207.984598 (0,1,((((((((((((((((((2,(11,44)),63),65),((7,67),(43,68))),(8,(17,30))),((((((((4,(((12,32),58),57)),64),59),18),45),(((10,25),54),((((21,61),(31,34)),50),48))),((16,51),(24,35))),(28,(38,42)))),3),(23,(36,37))),(33,66)),((19,26),(52,53))),(6,9)),55),(27,29)),(15,41)),(((13,22),((14,(39,46)),60)),40)),47),((5,56),(49,62))),20));
 202: 4 -5775.329102 -6206.092121 (0,1,(((((((((((((((((((2,44),63),11),65),((7,67),(8,(17,30)))),43),68),((((((((4,59),64),45),(((12,32),58),57)),18),(((10,(((21,(50,61)),(31,34)),54)),25),48)),(16,((24,35),51))),(28,(38,42)))),3),((23,(36,37)),(33,66))),((19,26),(52,53))),(6,9)),55),(27,29)),(15,41)),(((13,22),40),(((14,46),39),60))),47),((5,56),(49,62))),20));
 203: 2 -6058.416992 -6218.23662 (0,1,(((((((((((((((((((2,(11,44)),63),65),((7,67),(8,(17,30)))),43),68),(3,((28,38),42))),((((((4,(59,64)),(((12,32),58),57)),18),45),((10,(25,54)),(((21,(34,(50,61))),31),48))),(16,((24,35),51)))),(23,(36,37))),(33,66)),((19,26),(52,53))),(6,9)),55),(27,29)),(15,41)),((5,56),(49,62))),(((13,22),(((14,46),39),60)),40)),47),20));
 204: 4 -6443.829102 -6214.79669 (0,1,(((((((((((((((((((2,11),44),63),65),((7,67),(8,(17,30)))),(43,68)),((((((4,((((12,32),57),58),(59,64))),45),18),(((10,54),25),(((21,(31,50)),(34,61)),48))),(16,((24,35),51))),((28,38),42))),3),(23,(36,37))),(6,9)),(33,66)),((19,26),(52,53))),55),(27,29)),(15,41)),(((13,22),((14,(39,46)),60)),40)),47),((5,56),(49,62))),20));
 205: 2 -6114.510742 -6216.502826 (0,1,(((((((((((((((((2,44),11),63),65),((7,67),(8,(17,30)))),(43,68)),((((((((4,59),64),18),45),(((12,58),32),57)),(((10,((21,50),((31,61),34))),48),(25,54))),((16,51),(24,35))),(28,(38,42)))),3),(23,(36,37))),(((19,26),(52,53)),(33,66))),(6,9)),55),(27,29)),(15,41)),(((13,22),((14,(39,46)),60)),40)),(((5,56),(49,62)),47)),20));
 206: 2 -6117.71875 -6212.25385 (0,1,((((((((((((((((((2,44),11),63),65),((7,67),(8,(17,30)))),(43,68)),((((((((((4,59),64),((12,32),(57,58))),45),18),((10,25),48)),(((21,(50,61)),34),31)),54),((16,51),(24,35))),((28,38),42))),(3,(23,(36,37)))),(33,66)),((19,26),(52,53))),(6,9)),55),(27,29)),(15,41)),(((13,22),((14,(39,46)),60)),40)),((5,56),(49,62))),47),20));
 207: 1 -5946.985352 -6232.296049 (0,1,((((((((((((((((2,((11,44),63)),65),((7,67),(8,(17,30)))),(43,68)),((((((((4,45),((12,(57,58)),32)),64),59),18),(16,((24,35),51))),((((10,(21,((31,(34,61)),50))),48),54),25)),((28,38),42))),3),(23,(36,37))),(33,66)),((19,26),(52,53))),(6,9)),55),(15,41)),(27,29)),((13,22),((((14,39),46),60),40))),((((5,56),62),49),47)),20));
 208: 7 -6342.007812 -6204.619279 (0,1,(((((((((((((((((2,((11,44),63)),65),((7,67),(8,(17,30)))),(43,68)),(28,(38,42))),((((4,((((12,32),57),58),(18,64))),(45,59)),(((10,25),54),(((21,(31,61)),(34,50)),48))),(16,((24,35),51)))),(3,(23,(36,37)))),(33,66)),((19,26),(52,53))),(6,9)),55),(27,29)),(15,41)),(((13,22),((14,(39,46)),60)),40)),47),((5,56),(49,62))),20));
 209: 1 -6184.974609 -6222.559754 (0,1,((((((((((((((((((((2,11),63),44),65),((7,67),(8,(17,30)))),43),68),(((((((4,((12,32),(57,58))),45),59),64),18),((((10,54),25),(21,(((31,50),61),34))),48)),((16,((24,35),51)),((28,38),42)))),3),(23,(36,37))),(33,66)),(6,9)),((19,26),(52,53))),55),(15,41)),(((13,22),(((14,46),39),60)),40)),(27,29)),((5,56),(49,62))),47),20));
 210: 2 -5873.598145 -6210.181167 (0,1,((((((((((((((((((2,63),(11,44)),65),((7,67),(8,(17,30)))),(43,68)),((((((4,((((12,58),32),57),64)),18),(45,59)),(((((((10,54),(25,48)),50),31),21),34),61)),(16,((24,35),51))),(28,(38,42)))),3),(23,(36,37))),(33,66)),((19,26),(52,53))),(6,9)),(15,41)),(27,29)),55),((13,22),((((14,46),39),40),60))),47),((5,56),(49,62))),20));
 211: 10 -6478.260742 -6205.494482 (0,1,(((((((((((((((((((2,(11,44)),63),65),((7,67),(8,(17,30)))),43),68),((28,38),42)),((((((4,(18,64)),((12,32),(57,58))),59),45),((((10,25),54),48),((((21,31),61),34),50))),((16,51),(24,35)))),(33,66)),(3,(23,(36,37)))),((19,26),(52,53))),(6,9)),55),(27,29)),(15,41)),(((13,22),((14,(39,46)),60)),40)),47),((5,56),(49,62))),20));
 212: 1 -6182.93457 -6206.167886 (0,1,((((((((((((((((((2,11),44),63),65),((7,67),(8,(17,30)))),(43,68)),(28,(38,42))),(((((((4,59),64),(((12,32),57),58)),18),45),(((10,25),54),(((((21,50),61),34),31),48))),((16,51),(24,35)))),(33,66)),(3,(23,(36,37)))),((19,26),(52,53))),(6,9)),55),(27,29)),(15,41)),(((13,22),(((14,46),39),60)),40)),(((5,56),(49,62)),47)),20));
 213: 17 -6060.572754 -6213.320573 (0,1,((((((((((((((((((((2,11),44),63),65),((7,67),(8,(17,30)))),(43,68)),(((16,51),(24,35)),((28,38),42))),((((4,((((12,32),57),58),(45,64))),59),18),((((10,54),25),(((21,50),(31,34)),61)),48))),3),(23,(36,37))),(33,66)),((19,26),(52,53))),(6,9)),55),(27,29)),(15,41)),(((13,22),(((14,46),39),60)),40)),47),((5,56),(49,62))),20));
 214: 1 -5633.515625 -6216.287533 (0,1,(((((((((((((((2,((11,44),63)),65),((7,67),(8,(17,30)))),(43,68)),(3,(28,(38,42)))),(((((4,(((12,32),(57,58)),(59,64))),45),18),((((10,25),54),48),(21,(31,((34,50),61))))),((16,51),(24,35)))),((23,(36,37)),(33,66))),((19,26),(52,53))),(6,9)),55),(27,29)),(15,41)),(((13,22),(((14,46),39),60)),40)),(((5,56),(49,62)),47)),20));
 215: 1 -6242.15625 -6209.924251 (0,1,(((((((((((((((((2,((11,44),63)),65),((7,67),(8,(17,30)))),(43,68)),((((((((4,59),64),((12,32),(57,58))),45),18),(((10,25),54),((((21,(50,61)),31),34),48))),((16,51),(24,35))),(28,(38,42)))),3),(23,(36,37))),(33,66)),(6,9)),((19,26),(52,53))),(15,41)),(27,29)),55),((13,22),((((14,46),39),60),40))),((5,56),(49,62))),47),20));
 216: 1 -5682.735352 -6208.503651 (0,1,((((((((((((((((((((2,11),63),44),65),((7,67),(8,(17,30)))),68),43),(((((((4,(59,64)),((12,32),(57,58))),18),45),((10,54),((((((21,50),31),34),61),48),25))),((16,51),(24,35))),(28,(38,42)))),3),(33,66)),(23,(36,37))),(6,9)),((19,26),(52,53))),55),(27,29)),(15,41)),47),((13,22),(((14,(39,46)),60),40))),((5,56),(49,62))),20));
 217: 1 -6587.445312 -6226.506871 (0,1,(((((((((((((((((2,((11,44),63)),65),((7,67),(8,(17,30)))),43),68),(((4,((((((12,32),58),57),(45,59)),18),64)),(((((10,54),48),25),(((21,61),(31,34)),50)),(16,((24,35),51)))),(28,(38,42)))),3),(23,(36,37))),(33,66)),((19,26),(52,53))),(6,9)),(15,41)),((27,29),55)),((13,22),((((14,46),39),60),40))),((5,56),(49,62))),47),20));
 218: 1 -6555.591797 -6211.032505 (0,1,((((((((((((((((((2,((11,44),63)),65),(43,68)),(7,67)),(8,(17,30))),(((((4,(((12,32),(57,58)),64)),((18,59),45)),((10,(((((21,50),31),34),61),(25,48))),54)),((16,51),(24,35))),((28,38),42))),3),(23,(36,37))),(33,66)),((19,26),(52,53))),(6,9)),55),(27,29)),(15,41)),((13,22),((((14,46),39),60),40))),47),((5,56),(49,62))),20));
 219: 2 -6179.65625 -6214.717123 (0,1,((((((((((((((((((2,11),44),63),65),(((7,67),(8,(17,30))),(43,68))),((((((((4,59),45),64),(((12,32),57),58)),18),((((10,54),25),48),(((21,61),(31,34)),50))),((16,51),(24,35))),(28,(38,42)))),3),(23,(36,37))),(33,66)),((19,26),(52,53))),(6,9)),55),(27,29)),(15,41)),((13,22),(((14,(39,46)),60),40))),47),(((5,56),62),49)),20));
 220: 1 -6216.479004 -6208.747189 (0,1,(((((((((((((((((((2,(11,44)),63),65),(7,67)),(8,(17,30))),(43,68)),(((((((4,(59,64)),(12,(32,(57,58)))),45),18),((((10,25),48),54),(21,(((31,61),50),34)))),(16,((24,35),51))),(28,(38,42)))),3),(23,(36,37))),(33,66)),((19,26),(52,53))),(6,9)),55),(27,29)),(15,41)),(((13,22),(((14,46),39),60)),40)),(((5,56),49),62)),47),20));
 221: 2 -6241.060059 -6212.687246 (0,1,((((((((((((((((((2,11),44),(63,65)),((7,67),(8,(17,30)))),(43,68)),((((((((4,59),64),((12,32),(57,58))),18),45),((((10,25),54),48),(21,((31,(50,61)),34)))),((16,51),(24,35))),(28,(38,42)))),3),(23,(36,37))),(33,66)),((19,26),(52,53))),(6,9)),55),(27,29)),(15,41)),((13,22),(((14,(39,46)),40),60))),47),((5,56),(49,62))),20));
 222: 1 -6244.50293 -6207.096008 (0,1,(((((((((((((((((((2,11),44),63),65),((7,67),(8,(17,30)))),(43,68)),((((((((4,59),64),45),18),((12,32),(57,58))),((((10,25),54),48),(((21,61),50),(31,34)))),((16,51),(24,35))),(28,(38,42)))),3),(23,(36,37))),(33,66)),(6,9)),((19,26),(52,53))),55),(27,29)),(15,41)),((13,22),(((14,(39,46)),40),60))),((5,56),(49,62))),47),20));
 223: 1 -5983.301758 -6232.55625 (0,1,((((((((((((((2,((11,44),63)),65),((7,67),(8,(17,30)))),(43,68)),((((((((4,59),64),18),45),((12,32),(57,58))),((10,(25,54)),((21,((31,(50,61)),34)),48))),(16,((24,35),51))),((28,38),42))),3),(23,(36,37))),(33,66)),(6,9)),(((19,26),53),52)),(((((5,56),(49,62)),(((13,22),(((14,46),39),60)),40)),55),(15,41))),(27,29)),47),20));
 224: 1 -6263.410156 -6228.76633 (0,1,(((((((((((((((((2,63),(11,44)),65),((7,67),(8,(17,30)))),(43,68)),((16,((24,35),51)),(28,(38,42)))),(((((4,(18,64)),59),(((12,32),57),58)),(((10,54),25),((((21,(31,61)),50),34),48))),45)),(3,(23,(36,37)))),(33,66)),((19,26),(52,53))),(6,9)),55),(27,29)),(15,41)),(((13,22),((14,(39,46)),60)),40)),(((5,56),(49,62)),47)),20));
 225: 7 -5999.03125 -6205.488246 (0,1,(((((((((((((((((((2,11),44),63),65),((7,67),(8,(17,30)))),(43,68)),((((((((4,59),64),((12,32),(57,58))),18),45),((((10,25),54),48),(21,(((31,61),50),34)))),((16,51),(24,35))),(28,(38,42)))),3),(23,(36,37))),(33,66)),((19,26),(52,53))),(6,9)),55),(27,29)),(15,41)),((13,22),(((14,(39,46)),40),60))),47),((5,56),(49,62))),20));
 226: 3 -6539.171875 -6211.387473 (0,1,((((((((((((((((2,((11,44),63)),(((7,67),(43,68)),65)),(8,(17,30))),((((((4,(((12,32),(57,58)),64)),(18,59)),45),((((10,54),25),48),(((21,61),(31,34)),50))),(16,((24,35),51))),((28,38),42))),3),(23,(36,37))),(33,66)),((19,26),(52,53))),(6,9)),55),(27,29)),(15,41)),(((13,22),((14,(39,46)),60)),40)),47),((5,56),(49,62))),20));
 227: 1 -6231.51123 -6205.53433 (0,1,(((((((((((((((((((2,(11,44)),63),65),((7,67),(8,(17,30)))),43),68),((28,38),42)),((((((4,(18,64)),((12,32),(57,58))),59),45),((((10,25),54),48),((((21,61),31),34),50))),((16,51),(24,35)))),(33,66)),(3,(23,(36,37)))),((19,26),(52,53))),(6,9)),55),(27,29)),(15,41)),(((13,22),((14,(39,46)),60)),40)),((5,56),(49,62))),47),20));
 228: 3 -6420.140625 -6218.018249 (0,1,((((((((((((((((((2,(11,44)),63),65),((7,67),(8,(17,30)))),(43,68)),(((((4,(((12,32),(57,58)),(18,(45,59)))),64),((((10,54),48),(((21,61),50),(31,34))),25)),(((16,51),24),35)),((28,38),42))),3),(23,(36,37))),(33,66)),((19,26),(52,53))),(6,9)),(15,41)),(27,29)),55),((13,22),((((14,46),39),60),40))),((5,56),(49,62))),47),20));
 229: 69 -6472.152344 -6201.411641 (0,1,(((((((((((((((((((2,11),44),63),65),((7,67),(8,(17,30)))),(43,68)),((((((4,(18,64)),(45,59)),(((12,57),32),58)),(((10,(((21,61),((31,50),34)),54)),48),25)),((16,51),(24,35))),((28,38),42))),3),(23,(36,37))),(33,66)),((19,26),(52,53))),(6,9)),55),(27,29)),(15,41)),(((13,22),((14,(39,46)),60)),40)),((5,56),(49,62))),47),20));
 230: 10 -6378.67041 -6209.600598 (0,1,(((((((((((((((((((2,44),11),63),((7,67),(8,(17,30)))),65),(43,68)),((28,38),42)),((((((4,59),18),(((12,32),(57,58)),64)),45),(((10,54),(25,48)),((21,(50,61)),(31,34)))),(16,((24,35),51)))),(3,(23,(36,37)))),(33,66)),((19,26),(52,53))),(6,9)),55),(27,29)),(15,41)),(((13,22),(((14,46),39),60)),40)),47),((5,56),(49,62))),20));
 231: 1 -6192.612305 -6217.403074 (0,1,(((((((((((((((2,((11,44),63)),65),((7,67),(8,(17,30)))),(43,68)),(3,(28,(38,42)))),(((((4,(((12,32),(57,58)),(59,64))),45),18),((((10,25),54),48),(21,(31,((34,50),61))))),((16,51),(24,35)))),(23,(36,37))),(33,66)),((6,9),((19,26),(52,53)))),55),(27,29)),(15,41)),(((13,22),(((14,46),39),60)),40)),(((5,56),(49,62)),47)),20));
 232: 1 -6629.77832 -6211.450442 (0,1,((((((((((((((((((2,44),11),63),65),((7,67),(8,(17,30)))),(43,68)),((((((((4,59),64),(((12,32),57),58)),18),45),((10,25),((((21,(50,61)),31),34),(48,54)))),(16,((24,35),51))),((28,38),42))),(3,(23,(36,37)))),(33,66)),((19,26),(52,53))),(6,9)),(15,41)),(27,29)),55),((13,22),(((14,(39,46)),60),40))),((5,56),(49,62))),47),20));
 233: 1 -5921.96582 -6218.164893 (0,1,(((((((((((((((2,((11,44),63)),65),((7,67),(8,(17,30)))),(43,68)),((((((((4,59),64),18),45),((12,32),(57,58))),((10,(25,54)),((21,((31,(50,61)),34)),48))),(16,((24,35),51))),((28,38),42))),3),(23,(36,37))),(33,66)),(6,9)),((19,26),(52,53))),((((5,56),(49,62)),(((13,22),(((14,46),39),60)),40)),55)),(15,41)),(27,29)),47),20));
 234: 3 -5557.240234 -6217.966841 (0,1,((((((((((((((((((((2,44),11),63),((7,67),(8,(17,30)))),65),(43,68)),((28,38),42)),(((((4,59),18),(((12,32),(57,58)),64)),45),(((10,54),(25,48)),((21,(50,61)),(31,34))))),((16,51),(24,35))),(3,(23,(36,37)))),(33,66)),((19,26),(52,53))),(6,9)),55),(27,29)),(15,41)),(((13,22),(((14,46),39),60)),40)),47),((5,56),(49,62))),20));
 235: 2 -6178.265625 -6216.173582 (0,1,((((((((((((((((((((2,11),63),44),65),((7,67),(8,(17,30)))),68),43),((16,((24,35),51)),(28,(38,42)))),(((4,((((12,32),(57,58)),(59,64)),45)),18),((((10,54),48),(21,(((31,50),61),34))),25))),(3,(23,(36,37)))),(33,66)),(6,9)),((19,26),(52,53))),55),(27,29)),(15,41)),(((13,22),((14,(39,46)),60)),40)),47),((5,56),(49,62))),20));
 236: 7 -5971.255859 -6216.929544 (0,1,((((((((((((((((((((2,44),63),11),65),((7,67),(8,(17,30)))),43),68),(((((((4,59),64),45),(((12,32),58),57)),18),(((10,(((21,(50,61)),(31,34)),54)),25),48)),((16,((24,35),51)),(28,(38,42))))),3),(23,(36,37))),(33,66)),((19,26),(52,53))),(6,9)),55),(27,29)),(15,41)),(((13,22),40),(((14,46),39),60))),47),((5,56),(49,62))),20));
 237: 2 -6532.493164 -6211.642434 (0,1,(((((((((((((((2,(11,44)),63),(((7,67),(8,(17,30))),65)),(43,68)),(((((((4,64),((((12,32),57),58),59)),18),45),((((10,25),54),48),((((21,50),61),31),34))),((16,51),(24,35))),((28,38),42))),3),(23,(36,37))),(33,66)),((19,26),(52,53))),(6,9)),55),((15,41),(27,29))),(((13,22),((14,(39,46)),60)),40)),(((5,56),(49,62)),47)),20));
 238: 1 -6210.900391 -6211.032505 (0,1,((((((((((((((((((2,((11,44),63)),65),(43,68)),(7,67)),(8,(17,30))),(((((4,(((12,32),(57,58)),64)),((18,59),45)),((10,(((((21,50),31),34),61),(25,48))),54)),((16,51),(24,35))),((28,38),42))),3),(23,(36,37))),(33,66)),((19,26),(52,53))),(6,9)),55),(27,29)),(15,41)),((13,22),((((14,46),39),60),40))),47),((5,56),(49,62))),20));
 239: 1 -6140.84668 -6210.727372 (0,1,(((((((((((((((((((2,44),11),63),65),(7,67)),(43,68)),(8,(17,30))),((((((((4,((12,32),(57,58))),64),59),18),45),(((10,54),((((21,50),34),61),31)),(25,48))),((16,51),(24,35))),(28,(38,42)))),3),((23,(36,37)),(33,66))),((19,26),(52,53))),(6,9)),55),(27,29)),(15,41)),(((13,22),(((14,46),39),60)),40)),47),((5,56),(49,62))),20));
 240: 1 -6192.725098 -6218.549731 (0,1,((((((((((((((((((((2,11),(44,63)),65),(7,67)),(17,30)),8),(43,68)),(((((((((4,64),59),(((12,58),32),57)),18),45),((10,(((21,61),50),(31,34))),(25,48))),54),((16,51),(24,35))),(28,(38,42)))),3),(23,(36,37))),(33,66)),((19,26),(52,53))),(6,9)),55),(27,29)),(15,41)),(((13,22),(((14,46),39),60)),40)),47),((5,56),(49,62))),20));
 241: 1 -6117.267578 -6207.883781 (0,1,(((((((((((((((((((2,44),63),11),65),((7,67),(8,(17,30)))),43),68),((((((((4,59),64),45),(((12,32),58),57)),18),(((10,(((21,(50,61)),(31,34)),54)),25),48)),(16,((24,35),51))),(28,(38,42)))),3),(23,(36,37))),(33,66)),((19,26),(52,53))),(6,9)),55),(27,29)),(15,41)),((((13,22),40),(((14,46),39),60)),47)),((5,56),(49,62))),20));
 242: 11 -6381.610352 -6207.984594 (0,1,((((((((((((((((((2,(11,44)),63),65),((7,67),(43,68))),(8,(17,30))),((((((((4,((12,32),(57,58))),64),59),18),45),(((10,25),54),((((21,61),50),(31,34)),48))),((16,51),(24,35))),(28,(38,42)))),3),(23,(36,37))),(33,66)),((19,26),(52,53))),(6,9)),55),(27,29)),(15,41)),(((13,22),((14,(39,46)),60)),40)),47),((5,56),(49,62))),20));
 243: 1 -5758.132812 -6211.194486 (0,1,(((((((((((((((((2,(11,44)),63),((7,67),65)),(8,(17,30))),(43,68)),((((((((4,59),64),(12,((32,57),58))),18),45),(((10,(25,54)),(21,(31,((34,50),61)))),48)),((16,51),(24,35))),(28,(38,42)))),(3,(23,(36,37)))),(33,66)),((19,26),(52,53))),(6,9)),55),(27,29)),(15,41)),(((13,22),(((14,46),39),60)),40)),((5,56),(49,62))),47),20));
 244: 26 -6287.075195 -6213.498927 (0,1,((((((((((((((((((((2,11),44),63),65),((7,67),(8,(17,30)))),43),68),((((((((4,59),64),45),(((10,((((21,50),61),34),31)),(25,48)),54)),(((12,32),57),58)),18),((16,(24,35)),51)),((28,38),42))),3),(23,(36,37))),(33,66)),((19,26),(52,53))),(6,9)),55),(27,29)),(15,41)),(((13,22),(((14,46),39),60)),40)),47),((5,56),(49,62))),20));
 245: 2 -6084.625977 -6216.436135 (0,1,((((((((((((((((((((2,11),63),44),65),((7,67),(8,(17,30)))),68),43),((16,((24,35),51)),(28,(38,42)))),(((4,((((12,32),(57,58)),(59,64)),45)),18),((((10,54),48),(21,(((31,50),61),34))),25))),3),(23,(36,37))),(33,66)),((6,9),((19,26),(52,53)))),55),(27,29)),(15,41)),(((13,22),((14,(39,46)),60)),40)),47),((5,56),(49,62))),20));
 246: 1 -6479.580078 -6205.431694 (0,1,((((((((((((((((((2,44),63),11),65),((7,67),(8,(17,30)))),(43,68)),((((((((4,59),64),(((12,32),57),58)),45),18),(((10,54),(25,48)),(((21,50),61),(31,34)))),(16,((24,35),51))),(28,(38,42)))),(3,(23,(36,37)))),(33,66)),((19,26),(52,53))),(6,9)),55),(27,29)),(15,41)),(((13,22),(((14,46),39),60)),40)),((5,56),(49,62))),47),20));
 247: 1 -6193.135254 -6215.442293 (0,1,((((((((((((((((((2,11),44),63),65),((7,67),(8,(17,30)))),(43,68)),(28,(38,42))),(3,(23,(36,37)))),(((((((4,59),64),(((12,32),57),58)),18),45),(((10,25),54),(((((21,50),61),34),31),48))),((16,51),(24,35)))),(33,66)),((19,26),(52,53))),(6,9)),55),(27,29)),(15,41)),(((13,22),(((14,46),39),60)),40)),(((5,56),(49,62)),47)),20));
 248: 1 -5930.603516 -6212.412302 (0,1,(((((((((((((((((((((2,11),63),44),65),((7,67),(8,(17,30)))),68),43),(28,(38,42))),((((((4,(59,64)),((12,32),(57,58))),18),45),((10,54),((((((21,50),31),34),61),48),25))),((16,51),(24,35)))),3),(33,66)),(23,(36,37))),(6,9)),((19,26),(52,53))),55),(27,29)),(15,41)),47),((13,22),(((14,(39,46)),40),60))),((5,56),(49,62))),20));
 249: 1 -6089.414062 -6206.347085 (0,1,(((((((((((((((((((2,(11,44)),63),65),((7,67),(8,(17,30)))),43),68),((28,38),42)),((((((4,(18,64)),((12,32),(57,58))),59),45),((((10,25),54),48),((((21,61),31),34),50))),((16,51),(24,35)))),(33,66)),(3,(23,(36,37)))),(6,9)),((19,26),(52,53))),55),(27,29)),(15,41)),(((13,22),((14,(39,46)),60)),40)),47),((5,56),(49,62))),20));
 250: 2 -6343.083984 -6209.357035 (0,1,((((((((((((((((2,((11,44),63)),65),((7,67),(8,(17,30)))),43),68),((((((((4,59),((12,32),(57,58))),64),45),18),(((10,25),(((((21,34),31),61),50),54)),48)),((16,51),(24,35))),(28,(38,42)))),(3,(23,(36,37)))),(33,66)),((19,26),(52,53))),(6,9)),55),(27,29)),(15,41)),(((5,56),(49,62)),(((13,22),((14,(39,46)),60)),40))),47),20));
 251: 2 -6405.09375 -6217.997427 (0,1,((((((((((((((((((2,(11,44)),63),65),((7,67),(8,(17,30)))),43),68),((28,38),42)),(((((((4,(18,64)),((12,32),(57,58))),59),45),((((10,25),54),48),((((21,61),31),34),50))),((16,51),(24,35))),(33,66))),(3,(23,(36,37)))),((19,26),(52,53))),(6,9)),55),(27,29)),(15,41)),(((13,22),((14,(39,46)),60)),40)),47),((5,56),(49,62))),20));
 252: 1 -6376.005371 -6223.145497 (0,1,(((((((((((((((((2,44),11),63),65),((7,67),(8,(17,30)))),(43,68)),((((((((4,59),64),((12,32),(57,58))),45),18),((((10,54),25),((((21,50),61),34),31)),48)),((16,(24,35)),51)),(28,(38,42)))),3),(33,66)),(23,(36,37))),(6,9)),((((19,26),(52,53)),55),(27,29))),(15,41)),(((13,22),(((14,46),39),60)),40)),47),((5,56),(49,62))),20));
 253: 1 -5623.333984 -6214.995981 (0,1,(((((((((((((((((((2,63),11),44),65),((7,67),(8,(17,30)))),43),68),((((((((4,(((12,58),57),32)),64),18),59),45),(((((((10,(25,48)),54),31),50),21),61),34)),((16,51),(24,35))),((28,42),38))),3),(23,(36,37))),(33,66)),((19,26),(52,53))),(6,9)),(15,41)),((27,29),55)),((13,22),((((14,39),46),40),60))),47),((5,56),(49,62))),20));
 254: 1 -6297.206055 -6213.065841 (0,1,(((((((((((((((((((((2,11),63),44),65),((7,67),(8,(17,30)))),68),43),(28,(38,42))),((((((4,(59,64)),((12,32),(57,58))),18),45),((10,54),((((((21,50),31),34),61),48),25))),((16,51),(24,35)))),(33,66)),3),(23,(36,37))),(6,9)),((19,26),(52,53))),55),(27,29)),(15,41)),47),((13,22),(((14,(39,46)),60),40))),((5,56),(49,62))),20));
 255: 1 -5746.312988 -6214.056087 (0,1,((((((((((((((((((((2,63),11),44),65),((7,67),(8,(17,30)))),43),68),((((((((4,(((12,58),57),32)),64),18),59),45),(((((((10,(25,48)),54),31),50),21),61),34)),((16,51),(24,35))),((28,42),38))),3),(23,(36,37))),(33,66)),((19,26),(52,53))),(6,9)),(15,41)),(27,29)),55),((13,22),((((14,39),46),40),60))),((5,56),(49,62))),47),20));
 256: 9 -6326.618164 -6220.521578 (0,1,(((((((((((((((((((2,11),44),(63,65)),((7,67),(8,(17,30)))),(43,68)),(((16,51),(24,35)),(28,(38,42)))),((((4,((((12,32),57),58),(45,64))),59),18),((((10,54),25),(((21,50),(31,34)),61)),48))),3),(23,(36,37))),(33,66)),((19,26),(52,53))),(6,9)),55),(27,29)),(15,41)),(((13,22),(((14,46),39),60)),40)),47),((5,56),(49,62))),20));
 257: 2 -6871.642578 -6209.357063 (0,1,(((((((((((((((((2,((11,44),63)),65),((7,67),(8,(17,30)))),(43,68)),((((((((4,59),64),((12,32),(57,58))),45),18),(((10,25),54),((((21,(50,61)),31),34),48))),((16,51),(24,35))),(28,(38,42)))),3),(23,(36,37))),(33,66)),(6,9)),((19,26),(52,53))),55),(15,41)),(27,29)),((13,22),((((14,46),39),60),40))),((5,56),(49,62))),47),20));
 258: 1 -6248.234375 -6228.298027 (0,1,((((((((((((((((((2,44),65),11),63),((7,67),(8,(17,30)))),(43,68)),((((((((4,64),(((12,58),32),57)),59),18),45),(16,((24,35),51))),((10,25),(((((21,31),61),50),34),(48,54)))),(28,(38,42)))),3),(23,(36,37))),(33,66)),((6,9),((19,26),(52,53)))),55),(27,29)),(15,41)),(((13,22),(((14,46),39),60)),40)),47),((5,56),(49,62))),20));
 259: 1 -6234.505859 -6211.585674 (0,1,(((((((((((((((((((2,11),44),63),((7,67),(8,(17,30)))),65),(43,68)),((((((((4,59),64),((12,32),(57,58))),18),45),((((10,25),54),48),(21,((31,(50,61)),34)))),((16,51),(24,35))),(28,(38,42)))),3),(23,(36,37))),(33,66)),((19,26),(52,53))),(6,9)),55),(27,29)),(15,41)),((13,22),(((14,(39,46)),40),60))),47),((5,56),(49,62))),20));
 260: 5 -5808.086426 -6209.482479 (0,1,((((((((((((((((((2,(11,63)),44),65),((7,67),(8,(17,30)))),(43,68)),(((((((4,(((12,57),58),32)),59),18),45),64),((((((((10,48),54),25),50),61),31),21),34)),((16,51),(24,35)))),(28,(38,42))),3),(23,(36,37))),(33,66)),((19,26),(52,53))),(6,9)),55),(27,29)),(15,41)),(((13,22),(((14,39),46),60)),40)),(((5,56),(49,62)),47)),20));
 261: 15 -5840.102051 -6203.172096 (0,1,((((((((((((((((((2,44),11),63),65),((7,67),(8,(17,30)))),(43,68)),((((((((4,64),59),((12,32),(57,58))),18),45),((((10,25),54),48),(((21,50),61),(31,34)))),(16,((24,35),51))),(28,(38,42)))),3),((23,(36,37)),(33,66))),(6,9)),((19,26),(52,53))),55),(27,29)),(15,41)),(((13,22),(((14,46),39),60)),40)),47),((5,56),(49,62))),20));
 262: 1 -6071.089844 -6212.989107 (0,1,((((((((((((((((((((2,(11,44)),63),65),((7,67),(8,(17,30)))),43),68),((28,38),42)),(((((4,(18,64)),((12,32),(57,58))),59),45),((((10,25),54),48),((((21,61),31),34),50)))),((16,51),(24,35))),(33,66)),(3,(23,(36,37)))),((19,26),(52,53))),(6,9)),55),(27,29)),(15,41)),(((13,22),((14,(39,46)),60)),40)),47),((5,56),(49,62))),20));
 263: 8 -6462.005859 -6212.172939 (0,1,(((((((((((((((((2,(11,44)),63),(((7,67),(43,68)),65)),(8,(17,30))),(((((((4,(((12,32),57),58)),64),45),(18,59)),(((((10,54),48),25),((21,(31,34)),61)),50)),((16,(24,35)),51)),(28,(38,42)))),3),(23,(36,37))),(33,66)),((19,26),(52,53))),(6,9)),55),(27,29)),(15,41)),(((13,22),((14,(39,46)),60)),40)),47),((5,56),(49,62))),20));
 264: 1 -6092.973633 -6212.637375 (0,1,((((((((((((((((((((2,(11,44)),63),65),(7,67)),(17,30)),8),(43,68)),((((((((4,59),((12,(32,57)),58)),64),45),18),(((10,(25,54)),48),((21,(34,(50,61))),31))),((16,51),(24,35))),((28,38),42))),3),(23,(36,37))),(33,66)),((19,26),(52,53))),(6,9)),55),(27,29)),(15,41)),(((13,22),(((14,46),39),60)),40)),((5,56),(49,62))),47),20));
 265: 1 -6157.77832 -6214.411785 (0,1,(((((((((((((((((2,44),63),11),65),((7,67),(8,(17,30)))),43),68),((((((((4,59),(((12,32),57),58)),64),18),45),((((10,25),54),48),((21,(50,61)),(31,34)))),((16,51),(24,35))),((28,38),42))),3),((23,(36,37)),(33,66))),(6,9)),(((19,26),(52,53)),55)),(27,29)),(15,41)),(((5,56),(49,62)),(((13,22),(((14,46),39),60)),40))),47),20));
 266: 7 -6137.866211 -6213.905628 (0,1,((((((((((((((((((2,(11,44)),63),65),((7,67),(8,(17,30)))),43),68),(3,((28,38),42))),((((((4,(59,64)),(((12,32),58),57)),18),45),((10,(25,54)),(((21,(34,(50,61))),31),48))),(16,((24,35),51)))),(23,(36,37))),(33,66)),((19,26),(52,53))),(6,9)),55),(27,29)),(15,41)),(((13,22),(((14,46),39),60)),40)),(((5,56),(49,62)),47)),20));
 267: 1 -6574.192383 -6216.173582 (0,1,((((((((((((((((((((2,11),63),44),65),((7,67),(8,(17,30)))),68),43),((16,((24,35),51)),(28,(38,42)))),(((4,((((12,32),(57,58)),(59,64)),45)),18),((((10,54),48),(21,(((31,50),61),34))),25))),(3,(23,(36,37)))),(33,66)),(6,9)),((19,26),(52,53))),55),(27,29)),(15,41)),(((13,22),((14,(39,46)),60)),40)),47),((5,56),(49,62))),20));
 268: 1 -6267.022949 -6207.096008 (0,1,(((((((((((((((((((2,11),44),63),65),((7,67),(8,(17,30)))),(43,68)),((((((((4,59),64),45),18),((12,32),(57,58))),((((10,25),54),48),(((21,61),50),(31,34)))),((16,51),(24,35))),(28,(38,42)))),3),(23,(36,37))),(33,66)),(6,9)),((19,26),(52,53))),55),(27,29)),(15,41)),((13,22),(((14,(39,46)),40),60))),((5,56),(49,62))),47),20));
 269: 3 -6050.011719 -6207.259123 (0,1,(((((((((((((((((2,(11,44)),63),65),((7,67),(8,(17,30)))),(43,68)),((((((((4,59),64),18),(((12,32),57),58)),45),(((10,(25,54)),(((21,34),(31,61)),50)),48)),((16,51),(24,35))),((28,38),42))),(3,(23,(36,37)))),(33,66)),(6,9)),((19,26),(52,53))),55),(27,29)),(15,41)),(((13,22),(((14,46),39),60)),40)),47),((5,56),(49,62))),20));
 270: 1 -5762.42041 -6228.70763 (0,1,((((((((((((((((((((2,44),11),63),((7,67),(8,(17,30)))),65),(43,68)),((28,38),42)),((((((4,59),18),(((12,32),(57,58)),64)),45),(((10,54),(25,48)),((21,(50,61)),(31,34)))),((16,51),(24,35)))),(3,(23,(36,37)))),(33,66)),(52,53)),(19,26)),(6,9)),55),(27,29)),(15,41)),(((13,22),(((14,46),39),60)),40)),47),((5,56),(49,62))),20));
 271: 1 -6439.039551 -6214.965774 (0,1,((((((((((((((((((((2,11),63),44),65),((7,67),(8,(17,30)))),68),43),((16,((24,35),51)),(28,(38,42)))),(((4,((((12,32),(57,58)),(59,64)),45)),18),((((10,54),48),(21,(((31,50),61),34))),25))),3),((23,(36,37)),(33,66))),(6,9)),((19,26),(52,53))),55),(27,29)),(15,41)),(((13,22),((14,(39,46)),60)),40)),47),((5,56),(49,62))),20));
 272: 4 -5957.932617 -6219.730882 (0,1,((((((((((((((((((2,(11,44)),63),65),((7,67),(43,68))),(8,(17,30))),(((((((4,(((12,32),58),57)),64),59),18),45),(((10,25),54),((((21,61),50),(31,34)),48))),(((16,51),(24,35)),(28,(38,42))))),3),(23,(36,37))),(33,66)),((19,26),(52,53))),(6,9)),55),(27,29)),(15,41)),(((13,22),((14,(39,46)),60)),40)),47),((5,56),(49,62))),20));
 273: 4 -6183.566406 -6220.611278 (0,1,(((((((((((((((((2,((11,44),63)),65),((7,67),(8,(17,30)))),(43,68)),((((((4,((((12,58),32),57),64)),18),(45,59)),(((((((10,54),48),(25,50)),31),21),34),61)),(16,((24,35),51))),(28,(38,42)))),3),(23,(36,37))),(33,66)),((19,26),(52,53))),(6,9)),(15,41)),(27,29)),55),((13,22),((((14,46),39),60),40))),((5,56),(49,62))),47),20));
 274: 10 -6400.223633 -6231.394002 (0,1,(((((((((((((((((2,(11,44)),63),65),(((7,67),(33,66)),(8,(17,30)))),(43,68)),((((((((4,59),45),64),((12,32),(57,58))),18),((((10,25),48),54),((((21,50),31),34),61))),((16,51),(24,35))),((28,38),42))),3),(23,(36,37))),(6,9)),((19,26),(52,53))),55),(27,29)),(15,41)),(((13,22),(((14,46),39),60)),40)),((5,56),(49,62))),47),20));
 275: 2 -6198.080078 -6207.987301 (0,1,((((((((((((((((((((2,44),11),63),65),((7,67),(8,(17,30)))),68),43),((((((((4,64),59),((12,32),(57,58))),18),45),((((10,25),54),48),((((21,34),61),50),31))),((16,51),(24,35))),(28,(38,42)))),3),(23,(36,37))),(33,66)),((19,26),(52,53))),(6,9)),55),(27,29)),(15,41)),(((13,22),(((14,46),39),40)),60)),((5,56),(49,62))),47),20));
 276: 2 -6735.766602 -6218.005994 (0,1,((((((((((((((((((2,(11,44)),63),(((7,67),(43,68)),65)),8),(17,30)),(((((((4,(((12,32),57),58)),64),45),(18,59)),(((((10,54),48),25),((21,(31,34)),61)),50)),((16,51),(24,35))),(28,(38,42)))),3),(23,(36,37))),(33,66)),((19,26),(52,53))),(6,9)),55),(27,29)),(15,41)),(((13,22),((14,(39,46)),60)),40)),47),((5,56),(49,62))),20));
 277: 1 -6291.25 -6210.727372 (0,1,(((((((((((((((((((2,44),11),63),65),(7,67)),(43,68)),(8,(17,30))),((((((((4,((12,32),(57,58))),64),59),18),45),(((10,54),((((21,50),34),61),31)),(25,48))),((16,51),(24,35))),(28,(38,42)))),3),((23,(36,37)),(33,66))),((19,26),(52,53))),(6,9)),55),(27,29)),(15,41)),(((13,22),(((14,46),39),60)),40)),47),((5,56),(49,62))),20));
 278: 1 -6449.901367 -6210.813528 (0,1,(((((((((((((((2,((11,44),63)),65),((7,67),(8,(17,30)))),(43,68)),((((((((4,59),64),18),45),((12,32),(57,58))),((10,(25,54)),((21,((31,(50,61)),34)),48))),(16,((24,35),51))),((28,38),42))),3),(23,(36,37))),(33,66)),((19,26),(52,53))),(6,9)),55),(15,41)),(((5,56),(49,62)),(((13,22),(((14,46),39),60)),40))),((27,29),47)),20));
 279: 1 -6790.876465 -6221.580609 (0,1,((((((((((((((((((2,11),44),63),65),((7,67),(8,(17,30)))),(43,68)),(28,(38,42))),(((((((4,59),64),(((12,32),57),58)),18),45),((16,51),(24,35))),(((10,25),54),(((((21,50),61),34),31),48)))),(3,(23,(36,37)))),(33,66)),((19,26),(52,53))),(6,9)),55),(27,29)),(15,41)),(((13,22),(((14,46),39),60)),40)),(((5,56),(49,62)),47)),20));
 280: 3 -6069.485352 -6205.018423 (0,1,(((((((((((((((((2,63),(11,44)),65),((7,67),(8,(17,30)))),(43,68)),(((((((4,45),(((12,32),(57,58)),64)),59),18),((((10,25),48),((((21,31),50),61),34)),54)),((16,51),(24,35))),(28,(38,42)))),3),(23,(36,37))),(33,66)),((19,26),(52,53))),(6,9)),55),(27,29)),((((13,22),(((14,46),39),60)),40),(15,41))),((5,56),(49,62))),47),20));
 281: 10 -6643.171875 -6207.984594 (0,1,((((((((((((((((((2,(11,44)),63),65),((7,67),(43,68))),(8,(17,30))),((((((((4,(((12,32),58),57)),64),59),18),45),(((10,25),54),(((((21,61),50),34),31),48))),((16,51),(24,35))),(28,(38,42)))),3),(23,(36,37))),(33,66)),((19,26),(52,53))),(6,9)),55),(27,29)),(15,41)),(((13,22),((14,(39,46)),60)),40)),47),((5,56),(49,62))),20));
 282: 1 -5964.688477 -6219.786414 (0,1,((((((((((((((((((2,44),11),63),65),((7,67),(8,(17,30)))),(43,68)),((((((((4,59),64),((12,32),(57,58))),45),18),(16,((24,35),51))),(((10,25),54),(((((21,50),61),34),31),48))),(28,(38,42)))),3),((23,(36,37)),(33,66))),(6,9)),((19,26),(52,53))),55),(27,29)),(15,41)),(((13,22),(((14,46),39),60)),40)),((5,56),(49,62))),47),20));
 283: 7 -6296.799805 -6217.970404 (0,1,((((((((((((((((((2,44),11),63),65),((7,67),(8,(17,30)))),(43,68)),((((((((4,59),64),((12,32),(57,58))),45),18),((16,51),(24,35))),(((10,54),25),((((21,(50,61)),31),34),48))),((28,38),42))),3),(23,(36,37))),(33,66)),((19,26),(52,53))),(6,9)),55),(27,29)),(15,41)),(((13,22),(((14,46),39),60)),40)),(((5,56),(49,62)),47)),20));
 284: 1 -6435.206055 -6215.270242 (0,1,((((((((((((((((2,((11,44),63)),65),((7,67),(8,(17,30)))),(43,68)),(3,(28,(38,42)))),(((((4,(((12,32),(57,58)),(59,64))),45),18),((((10,25),54),48),(21,(31,((34,50),61))))),((16,51),(24,35)))),(33,66)),(23,(36,37))),((19,26),(52,53))),(6,9)),55),(27,29)),(15,41)),(((13,22),(((14,46),39),60)),40)),(((5,56),(49,62)),47)),20));
 285: 1 -6112.233398 -6205.929232 (0,1,(((((((((((((((((((((2,44),11),63),65),((7,67),(8,(17,30)))),43),68),(((((((4,((12,32),(57,58))),64),59),45),18),((((10,54),(21,(((31,50),61),34))),48),25)),(16,((24,35),51)))),(28,(38,42))),3),(23,(36,37))),(33,66)),((19,26),(52,53))),(6,9)),55),(27,29)),(15,41)),(((13,22),(((14,46),39),60)),40)),(((5,56),62),49)),47),20));
 286: 1 -5835.271484 -6223.444613 (0,1,((((((((((((((((((2,(11,44)),63),65),((7,67),(8,(17,30)))),43),68),(((((((((4,59),64),((12,(32,58)),57)),45),18),((16,51),(24,35))),(10,((25,54),48))),(((21,61),(31,34)),50)),((28,38),42))),3),(23,(36,37))),(33,66)),((19,26),(52,53))),(6,9)),55),(27,29)),(15,41)),(((13,22),(((14,46),39),60)),40)),(((5,56),(49,62)),47)),20));
 287: 2 -6725.395508 -6220.448327 (0,1,(((((((((((((((((2,((11,44),63)),65),((7,67),(8,(17,30)))),(43,68)),(28,(38,42))),((((4,((((12,32),57),58),(18,64))),(45,59)),(16,((24,35),51))),(((10,25),54),((((21,31),61),(34,50)),48)))),(3,(23,(36,37)))),(33,66)),((19,26),(52,53))),(6,9)),55),(27,29)),(15,41)),(((13,22),((14,(39,46)),60)),40)),47),((5,56),(49,62))),20));
 288: 1 -5957.287109 -6215.270242 (0,1,((((((((((((((((2,((11,44),63)),65),((7,67),(8,(17,30)))),(43,68)),(3,(28,(38,42)))),(((((4,(((12,32),(57,58)),(59,64))),45),18),((((10,25),54),48),(21,(31,((34,50),61))))),((16,51),(24,35)))),(33,66)),(23,(36,37))),((19,26),(52,53))),(6,9)),55),(27,29)),(15,41)),(((13,22),(((14,46),39),60)),40)),(((5,56),(49,62)),47)),20));
 289: 5 -5913.685547 -6204.152422 (0,1,(((((((((((((((((((2,44),11),63),65),((7,67),(8,(17,30)))),(43,68)),(((((((4,64),59),((12,32),(57,58))),18),45),((((10,25),54),48),((21,(50,61)),(31,34)))),(16,((24,35),51)))),(28,(38,42))),3),((23,(36,37)),(33,66))),(6,9)),((19,26),(52,53))),55),(27,29)),(15,41)),(((13,22),(((14,46),39),60)),40)),47),((5,56),(49,62))),20));
 290: 1 -6217.361816 -6209.390184 (0,1,((((((((((((((((((((2,(11,44)),63),65),((7,67),(8,(17,30)))),43),68),((28,38),42)),((((((4,(18,64)),((12,32),(57,58))),59),45),((((10,25),54),48),((((21,61),31),34),50))),((16,51),(24,35)))),(33,66)),(23,(36,37))),3),((19,26),(52,53))),(6,9)),55),(27,29)),(15,41)),(((13,22),((14,(39,46)),60)),40)),47),((5,56),(49,62))),20));
 291: 2 -5984.294922 -6205.644712 (0,1,(((((((((((((((((2,11),44),63),65),((7,67),(8,(17,30)))),(43,68)),((((((((4,59),64),(((12,32),57),58)),18),45),(((10,54),25),(((((21,50),61),34),31),48))),((16,51),(24,35))),(28,(38,42)))),(3,(23,(36,37)))),(33,66)),((19,26),(52,53))),(6,9)),55),(27,29)),(15,41)),(((13,22),(((14,46),39),60)),40)),(((5,56),(49,62)),47)),20));
 292: 2 -6115.258301 -6215.509304 (0,1,(((((((((((((((((((2,11),63),44),65),((7,67),(8,(17,30)))),(43,68)),(((((4,59),(((((12,58),57),32),(45,64)),18)),(((((((10,54),25),48),21),61),31),(34,50))),((16,51),(24,35))),(28,(38,42)))),3),(23,(36,37))),(6,9)),(33,66)),((19,26),(52,53))),55),(27,29)),(15,41)),(((13,22),(((14,46),39),60)),40)),47),((5,56),(49,62))),20));
 293: 1 -6152.701172 -6207.682445 (0,1,((((((((((((((((((((2,44),11),63),65),((7,67),(8,(17,30)))),43),68),((((((((4,((12,32),(57,58))),64),59),45),18),((((10,54),(21,(((31,50),61),34))),48),25)),(16,((24,35),51))),(28,(38,42)))),3),(23,(36,37))),(33,66)),((19,26),(52,53))),(6,9)),55),(27,29)),(((13,22),(((14,46),39),60)),40)),(15,41)),(((5,56),62),49)),47),20));
 294: 1 -6189.843262 -6216.287533 (0,1,(((((((((((((((2,((11,44),63)),65),((7,67),(8,(17,30)))),(43,68)),(3,(28,(38,42)))),(((((4,(((12,32),(57,58)),(59,64))),45),18),((((10,25),54),48),(21,(31,((34,50),61))))),((16,51),(24,35)))),((23,(36,37)),(33,66))),((19,26),(52,53))),(6,9)),55),(27,29)),(15,41)),(((13,22),(((14,46),39),60)),40)),(((5,56),(49,62)),47)),20));
 295: 1 -6238.243652 -6207.167668 (0,1,((((((((((((((((((2,44),11),63),65),((7,67),(8,(17,30)))),(43,68)),((((((((4,59),64),(((12,32),57),58)),45),18),(((10,(((21,50),((31,61),34)),54)),25),48)),((16,51),(24,35))),(28,(38,42)))),(3,(23,(36,37)))),(33,66)),(6,9)),((19,26),(52,53))),55),(27,29)),(15,41)),(((13,22),(((14,46),39),60)),40)),47),((5,56),(49,62))),20));
 296: 1 -6134.677734 -6211.818498 (0,1,(((((((((((((((((2,65),((11,44),63)),((7,67),(8,(17,30)))),(43,68)),(28,(38,42))),((((4,((((12,32),57),58),(18,64))),(45,59)),(((10,25),54),((((21,31),61),(34,50)),48))),(16,((24,35),51)))),(3,(23,(36,37)))),(33,66)),((19,26),(52,53))),(6,9)),55),(27,29)),(15,41)),(((13,22),((14,(39,46)),60)),40)),47),((5,56),(49,62))),20));
 297: 5 -5910.50293 -6209.571128 (0,1,(((((((((((((((((((2,44),11),63),65),((7,67),(8,(17,30)))),43),68),((((((((4,((12,32),(57,58))),64),59),45),18),((((10,54),(21,(((31,50),61),34))),48),25)),(16,((24,35),51))),(28,(38,42)))),3),(23,(36,37))),(33,66)),((19,26),(52,53))),(6,9)),55),(27,29)),(15,41)),((((5,56),62),49),(((13,22),(((14,46),39),60)),40))),47),20));
 298: 1 -5717.849609 -6217.997427 (0,1,((((((((((((((((((2,(11,44)),63),65),((7,67),(8,(17,30)))),43),68),((28,38),42)),(((((((4,(18,64)),((12,32),(57,58))),59),45),((((10,25),54),48),((((21,61),31),34),50))),((16,51),(24,35))),(33,66))),(3,(23,(36,37)))),((19,26),(52,53))),(6,9)),55),(27,29)),(15,41)),(((13,22),((14,(39,46)),60)),40)),47),((5,56),(49,62))),20));
 299: 4 -6124.068359 -6210.813528 (0,1,(((((((((((((((2,((11,44),63)),65),((7,67),(8,(17,30)))),(43,68)),((((((((4,59),64),18),45),((12,32),(57,58))),((10,(25,54)),((21,((31,(50,61)),34)),48))),(16,((24,35),51))),((28,38),42))),3),(23,(36,37))),(33,66)),((19,26),(52,53))),(6,9)),55),(15,41)),(((5,56),(49,62)),(((13,22),(((14,46),39),60)),40))),((27,29),47)),20));
 300: 1 -5817.882812 -6215.37225 (0,1,(((((((((((((((((((((2,11),63),44),65),((7,67),(8,(17,30)))),68),43),((16,((24,35),51)),(28,(38,42)))),(((4,((((12,32),(57,58)),(59,64)),45)),18),((((10,54),48),(21,(((31,50),61),34))),25))),3),(33,66)),(23,(36,37))),(6,9)),((19,26),(52,53))),55),(27,29)),(15,41)),(((13,22),((14,(39,46)),60)),40)),47),((5,56),(49,62))),20));
 301: 1 -6302.328613 -6217.403074 (0,1,(((((((((((((((2,((11,44),63)),65),((7,67),(8,(17,30)))),(43,68)),(3,(28,(38,42)))),(((((4,(((12,32),(57,58)),(59,64))),45),18),((((10,25),54),48),(21,(31,((34,50),61))))),((16,51),(24,35)))),(23,(36,37))),(33,66)),((6,9),((19,26),(52,53)))),55),(27,29)),(15,41)),(((13,22),(((14,46),39),60)),40)),(((5,56),(49,62)),47)),20));
 302: 1 -6180.736328 -6210.727372 (0,1,(((((((((((((((((((2,44),11),63),65),(7,67)),(43,68)),(8,(17,30))),((((((((4,((12,32),(57,58))),64),59),18),45),(((10,54),((((21,50),34),61),31)),(25,48))),((16,51),(24,35))),(28,(38,42)))),3),((23,(36,37)),(33,66))),((19,26),(52,53))),(6,9)),55),(27,29)),(15,41)),(((13,22),(((14,46),39),60)),40)),47),((5,56),(49,62))),20));
 303: 1 -5961.603516 -6208.074833 (0,1,((((((((((((((((((2,11),44),63),65),((7,67),(8,(17,30)))),(43,68)),((((((4,((((12,32),58),57),45)),59),(18,64)),((((10,54),25),48),((21,(31,(50,61))),34))),((16,51),(24,35))),(28,(38,42)))),3),(23,(36,37))),(33,66)),((19,26),(52,53))),(6,9)),55),(15,41)),(((13,22),(((14,46),39),60)),40)),(27,29)),(((5,56),(49,62)),47)),20));
 304: 2 -6368.847168 -6215.591355 (0,1,((((((((((((((((2,(((11,44),63),65)),((7,67),(8,(17,30)))),43),68),((((4,((((((12,32),58),57),(45,59)),18),64)),((((10,54),48),25),(((21,61),(31,34)),50))),(16,((24,35),51))),(28,(38,42)))),3),(23,(36,37))),(33,66)),((19,26),(52,53))),(6,9)),(15,41)),((27,29),55)),((13,22),((((14,46),39),60),40))),((5,56),(49,62))),47),20));
 305: 2 -5856.421875 -6214.340669 (0,1,(((((((((((((((((((2,11),44),63),65),((7,67),(8,(17,30)))),(43,68)),(28,(38,42))),((((((4,59),64),(((12,32),57),58)),18),45),(((10,25),54),(((((21,50),61),34),31),48)))),((16,51),(24,35))),(3,(23,(36,37)))),(33,66)),((19,26),(52,53))),(6,9)),55),(27,29)),(15,41)),(((13,22),(((14,46),39),60)),40)),(((5,56),(49,62)),47)),20));
 306: 3 -6715.579102 -6208.867904 (0,1,(((((((((((((((((((2,(11,44)),63),65),((7,67),(8,(17,30)))),68),43),((((((((4,59),(((12,32),57),58)),64),18),45),((((10,25),54),48),(((21,50),61),(31,34)))),(16,((24,35),51))),((28,38),42))),3),(23,(36,37))),(33,66)),((19,26),(52,53))),(6,9)),(15,41)),55),(27,29)),(((13,22),(((14,46),39),60)),40)),47),((5,56),(49,62))),20));
 307: 1 -6604.584961 -6207.089543 (0,1,((((((((((((((((((2,11),44),63),65),((7,67),(8,(17,30)))),(43,68)),(28,(38,42))),(((((((4,59),64),(((12,32),57),58)),18),45),(((10,25),54),(((((21,50),61),34),31),48))),((16,51),(24,35)))),(3,(23,(36,37)))),(33,66)),(6,9)),((19,26),(52,53))),55),(27,29)),(15,41)),(((13,22),(((14,46),39),60)),40)),(((5,56),(49,62)),47)),20));
 308: 1 -6445.873535 -6215.37225 (0,1,(((((((((((((((((((((2,11),63),44),65),((7,67),(8,(17,30)))),68),43),((16,((24,35),51)),(28,(38,42)))),(((4,((((12,32),(57,58)),(59,64)),45)),18),((((10,54),48),(21,(((31,50),61),34))),25))),3),(33,66)),(23,(36,37))),(6,9)),((19,26),(52,53))),55),(27,29)),(15,41)),(((13,22),((14,(39,46)),60)),40)),47),((5,56),(49,62))),20));
 309: 1 -6138.683594 -6210.181167 (0,1,((((((((((((((((((2,63),(11,44)),65),((7,67),(8,(17,30)))),(43,68)),((((((4,((((12,58),32),57),64)),18),(45,59)),(((((((10,54),(25,48)),50),31),21),34),61)),(16,((24,35),51))),(28,(38,42)))),3),(23,(36,37))),(33,66)),((19,26),(52,53))),(6,9)),(15,41)),(27,29)),55),((13,22),((((14,46),39),40),60))),47),((5,56),(49,62))),20));
 310: 3 -6800.280762 -6211.230445 (0,1,(((((((((((((((((2,65),((11,44),63)),((7,67),(8,(17,30)))),43),68),(((((((4,59),(18,64)),45),((12,32),(57,58))),((10,((((21,34),50),(31,61)),(25,54))),48)),(16,((24,35),51))),(28,(38,42)))),3),((23,(36,37)),(33,66))),(6,9)),((19,26),(52,53))),55),(27,29)),(15,41)),(((13,22),(((14,46),39),60)),40)),((5,56),(49,62))),47),20));
 311: 1 -6045.398926 -6206.092121 (0,1,(((((((((((((((((((2,44),63),11),65),((7,67),(8,(17,30)))),43),68),((((((((4,59),64),45),(((12,32),58),57)),18),(((10,(((21,(50,61)),(31,34)),54)),25),48)),(16,((24,35),51))),(28,(38,42)))),3),((23,(36,37)),(33,66))),((19,26),(52,53))),(6,9)),55),(27,29)),(15,41)),(((13,22),40),(((14,46),39),60))),47),((5,56),(49,62))),20));
 312: 2 -6233.057617 -6212.053949 (0,1,(((((((((((((((((((2,44),63),11),65),((7,67),(8,(17,30)))),43),68),((((((((4,59),(((12,32),57),58)),64),18),45),((((10,25),54),48),((21,(50,61)),(31,34)))),((16,51),(24,35))),((28,38),42))),3),(33,66)),(23,(36,37))),(6,9)),(((19,26),(52,53)),55)),(27,29)),(15,41)),(((13,22),(((14,46),39),60)),40)),((5,56),(49,62))),47),20));
 313: 1 -5933.439941 -6220.021636 (0,1,((((((((((((((((((((((2,11),63),44),65),((7,67),(8,(17,30)))),68),43),(28,(38,42))),((16,51),(24,35))),(((((4,(59,64)),((12,32),(57,58))),18),45),((10,54),((((((21,50),31),34),61),48),25)))),3),(33,66)),(23,(36,37))),(6,9)),((19,26),(52,53))),55),(27,29)),(15,41)),47),((13,22),(((14,(39,46)),60),40))),((5,56),(49,62))),20));
 314: 2 -5800.788086 -6207.210869 (0,1,(((((((((((((((((((2,11),63),44),65),((7,67),(8,(17,30)))),(43,68)),(((((4,59),(((((12,58),57),32),(45,64)),18)),(((((((10,54),25),48),21),61),31),(34,50))),((16,51),(24,35))),(28,(38,42)))),3),(23,(36,37))),(33,66)),(6,9)),((19,26),(52,53))),55),(27,29)),(15,41)),(((13,22),(((14,46),39),60)),40)),47),(((5,56),49),62)),20));
 315: 1 -5710.917969 -6222.582184 (0,1,(((((((((((((((((((2,11),44),63),65),((7,67),(8,(17,30)))),(43,68)),(((16,51),(24,35)),((28,38),42))),(((4,18),(((((12,32),58),57),45),(59,64))),((((10,54),48),25),((21,(31,(50,61))),34)))),3),(23,(36,37))),(33,66)),((19,26),(52,53))),((6,9),55)),(27,29)),(15,41)),(((13,22),((14,(39,46)),60)),40)),47),((5,56),(49,62))),20));
 316: 2 -6856.949707 -6216.135035 (0,1,(((((((((((((((((((2,11),44),63),65),((7,67),(8,(17,30)))),(43,68)),((((((((4,59),64),45),18),((12,32),(57,58))),((((10,25),54),48),(((21,61),50),(31,34)))),((16,51),(24,35))),(28,(38,42)))),3),(23,(36,37))),(6,9)),(33,66)),((19,26),(52,53))),55),(27,29)),(15,41)),((13,22),(((14,(39,46)),60),40))),((5,56),(49,62))),47),20));
 317: 1 -6392.263672 -6216.740854 (0,1,((((((((((((((((((((2,11),44),63),65),(43,68)),(((7,67),8),(17,30))),((28,38),42)),(((((4,(((12,32),(57,58)),(59,64))),45),18),((((10,25),48),54),(((21,50),(31,34)),61))),(16,((24,35),51)))),3),(23,(36,37))),(33,66)),((19,26),(52,53))),(6,9)),55),(27,29)),(15,41)),(((13,22),(((14,46),39),60)),40)),47),((5,56),(49,62))),20));
 318: 1 -6450.546875 -6209.34344 (0,1,(((((((((((((((((((2,(11,44)),63),65),(7,67)),(43,68)),(8,(17,30))),(((((((4,(59,64)),(12,(32,(57,58)))),45),18),((((10,25),48),54),(21,(((31,61),50),34)))),(16,((24,35),51))),(28,(38,42)))),3),(23,(36,37))),(33,66)),((19,26),(52,53))),(6,9)),55),(27,29)),(15,41)),(((13,22),(((14,46),39),60)),40)),((5,56),(49,62))),47),20));
 319: 1 -6357.039062 -6209.470975 (0,1,((((((((((((((((((((2,44),11),63),65),((7,67),(8,(17,30)))),68),43),((((((((4,64),59),((12,32),(57,58))),18),45),((((10,25),54),48),((((21,34),61),50),31))),((16,51),(24,35))),(28,(38,42)))),3),(23,(36,37))),(33,66)),((19,26),(52,53))),(6,9)),55),(15,41)),(27,29)),((13,22),((((14,46),39),40),60))),((5,56),(49,62))),47),20));
 320: 1 -6265.585938 -6217.637825 (0,1,(((((((((((((((((2,44),(11,63)),65),(((7,67),(8,(17,30))),(43,68))),(((((((4,64),(((12,32),(57,58)),59)),45),18),(((10,((((21,(31,34)),50),61),54)),25),48)),((16,51),(24,35))),((28,38),42))),3),(23,(36,37))),(33,66)),((19,26),(52,53))),(6,9)),(27,29)),(15,41)),55),((13,22),(((14,(39,46)),60),40))),((5,56),(49,62))),47),20));
 321: 2 -6202.763672 -6212.35215 (0,1,((((((((((((((((((((2,44),11),63),65),((7,67),(8,(17,30)))),43),68),(28,(38,42))),(((((((((4,59),((((12,32),57),58),64)),18),45),(10,25)),48),54),(((21,50),61),(31,34))),(16,((24,35),51)))),3),(23,(36,37))),(33,66)),((19,26),(52,53))),(6,9)),((27,29),55)),(15,41)),(((13,22),((14,(39,46)),60)),40)),((5,56),(49,62))),47),20));
 322: 1 -6043.049805 -6212.863705 (0,1,(((((((((((((((((((2,11),44),63),65),((7,67),(8,(17,30)))),(43,68)),(((((((((4,59),64),((12,32),(57,58))),18),45),(21,((31,(50,61)),34))),(((10,25),54),48)),((16,51),(24,35))),(28,(38,42)))),3),(23,(36,37))),(33,66)),((19,26),(52,53))),(6,9)),55),(27,29)),(15,41)),((13,22),(((14,(39,46)),40),60))),47),((5,56),(49,62))),20));
 323: 1 -6307.321777 -6208.20924 (0,1,(((((((((((((((((((2,11),44),63),65),((7,67),(8,(17,30)))),(43,68)),((((((((4,59),64),(((12,32),57),58)),18),45),((((10,54),((((21,61),34),31),50)),48),25)),(16,((24,35),51))),((28,38),42))),3),(23,(36,37))),(33,66)),((19,26),(52,53))),(6,9)),55),(15,41)),(((13,22),(((14,46),39),60)),40)),(27,29)),((5,56),(49,62))),47),20));
 324: 2 -6336.758301 -6207.546237 (0,1,((((((((((((((((((2,44),11),63),65),((7,67),(8,(17,30)))),(43,68)),((((((((4,59),64),((12,32),(57,58))),45),18),(((10,25),54),(((((21,50),61),34),31),48))),(16,((24,35),51))),(28,(38,42)))),3),((23,(36,37)),(33,66))),(6,9)),((19,26),(52,53))),55),(15,41)),(27,29)),(((13,22),(((14,46),39),60)),40)),((5,56),(49,62))),47),20));
 325: 1 -5729.430664 -6214.411785 (0,1,(((((((((((((((((2,44),63),11),65),((7,67),(8,(17,30)))),43),68),((((((((4,59),(((12,32),57),58)),64),18),45),((((10,25),54),48),((21,(50,61)),(31,34)))),((16,51),(24,35))),((28,38),42))),3),((23,(36,37)),(33,66))),(6,9)),(((19,26),(52,53)),55)),(27,29)),(15,41)),(((5,56),(49,62)),(((13,22),(((14,46),39),60)),40))),47),20));
 326: 2 -6377.55957 -6207.288226 (0,1,(((((((((((((((((((2,44),63),11),65),((7,67),(8,(17,30)))),43),68),((((((((4,64),59),(((12,32),57),58)),18),45),(((10,54),(25,48)),((((21,50),61),34),31))),(16,((24,35),51))),((28,38),42))),(3,(23,(36,37)))),(33,66)),(6,9)),((19,26),(52,53))),55),(27,29)),(15,41)),(((13,22),((14,(39,46)),60)),40)),((5,56),(49,62))),47),20));
 327: 1 -6476.079102 -6217.884927 (0,1,((((((((((((((((((2,11),44),63),65),((7,67),(8,(17,30)))),(43,68)),(((16,51),(24,35)),(28,(38,42)))),(((((4,(45,64)),59),(12,((32,57),58))),18),(((10,(((21,61),(31,(34,50))),54)),48),25))),3),(23,(36,37))),(33,66)),((19,26),(52,53))),(6,9)),55),((15,41),(27,29))),(((13,22),(((14,46),39),60)),40)),(((5,56),(49,62)),47)),20));
 328: 1 -6160.621094 -6203.948776 (0,1,(((((((((((((((((((2,11),44),63),65),((7,67),(8,(17,30)))),(43,68)),((((((((4,59),64),45),18),((12,32),(57,58))),((((10,25),54),48),(((21,61),50),(31,34)))),((16,51),(24,35))),(28,(38,42)))),3),(23,(36,37))),(33,66)),(6,9)),((19,26),(52,53))),55),(27,29)),(15,41)),((13,22),(((14,(39,46)),60),40))),47),((5,56),(49,62))),20));
 329: 1 -5706.191406 -6211.515591 (0,1,(((((((((((((((((((2,44),11),63),65),((7,67),(8,(17,30)))),43),68),((((((((4,64),59),(((12,32),58),57)),18),45),((((10,54),((21,(31,34)),(50,61))),48),25)),(16,((24,35),51))),(28,(38,42)))),3),(23,(36,37))),(33,66)),((19,26),(52,53))),(6,9)),(15,41)),(27,29)),((((13,22),40),(((14,46),39),60)),55)),((5,56),(49,62))),47),20));
 330: 2 -6171.931641 -6223.716768 (0,1,((((((((((((((((((((2,11),63),44),65),((7,67),(8,(17,30)))),43),68),((16,((24,35),51)),((28,38),42))),((((4,(45,64)),59),(((12,(32,57)),58),18)),((((10,54),((21,((31,34),50)),61)),25),48))),3),(23,(36,37))),(33,66)),((19,26),(52,53))),(6,9)),55),(27,29)),(((((13,22),((14,46),39)),60),40),(15,41))),((5,56),(49,62))),47),20));
 331: 2 -5835.041016 -6211.387549 (0,1,((((((((((((((((((2,(11,44)),63),((7,67),(43,68))),65),(8,(17,30))),((((((((4,(((12,32),58),57)),64),59),18),45),(((10,25),54),((((21,61),50),(31,34)),48))),((16,51),(24,35))),(28,(38,42)))),3),(23,(36,37))),(33,66)),((19,26),(52,53))),(6,9)),55),(27,29)),(15,41)),(((13,22),((14,(39,46)),60)),40)),47),((5,56),(49,62))),20));
 332: 1 -6172.120117 -6209.569792 (0,1,((((((((((((((((((((2,(11,44)),63),65),((7,67),(8,(17,30)))),43),68),((28,38),42)),((((((4,(18,64)),((12,32),(57,58))),59),45),((((10,25),54),48),((((21,61),31),34),50))),((16,51),(24,35)))),(33,66)),3),(23,(36,37))),((19,26),(52,53))),(6,9)),55),(27,29)),(15,41)),(((13,22),((14,(39,46)),60)),40)),47),((5,56),(49,62))),20));
 333: 1 -6443.993164 -6215.565527 (0,1,((((((((((((((((2,((11,44),63)),65),(((7,67),(8,(17,30))),(43,68))),(28,(38,42))),((((4,((((12,32),57),58),(18,64))),(45,59)),(((10,25),54),((((21,31),61),(34,50)),48))),(16,((24,35),51)))),(3,(23,(36,37)))),(33,66)),((19,26),(52,53))),(6,9)),55),(27,29)),(15,41)),(((13,22),((14,(39,46)),60)),40)),47),((5,56),(49,62))),20));
 334: 1 -6349.878906 -6217.843893 (0,1,(((((((((((((((((((((2,44),63),11),(8,(17,30))),(7,67)),65),43),68),(28,(38,42))),((((((4,59),18),45),((((12,32),57),58),64)),((10,54),(((((21,50),61),31),34),(25,48)))),(16,((24,35),51)))),(33,66)),(3,(23,(36,37)))),((19,26),(52,53))),(6,9)),55),(27,29)),(15,41)),(((13,22),(((14,46),39),60)),40)),47),((5,56),(49,62))),20));
 335: 1 -5943.964844 -6218.893856 (0,1,(((((((((((((((((((2,63),11),44),65),((7,67),(8,(17,30)))),43),68),((((((((4,(((12,58),57),32)),64),18),59),45),(((((((10,(25,48)),54),31),50),21),61),34)),((16,51),(24,35))),((28,42),38))),3),(33,66)),(23,(36,37))),((19,26),(52,53))),(6,9)),(15,41)),((27,29),55)),((13,22),((((14,39),46),40),60))),((5,56),(49,62))),47),20));
 336: 2 -6440.624512 -6210.471689 (0,1,((((((((((((((((((2,(11,44)),63),65),((7,67),(8,(17,30)))),68),43),((((((((4,(((12,58),57),32)),64),18),59),45),((((((((10,54),25),48),31),50),21),61),34)),((16,51),(24,35))),((28,38),42))),3),(23,(36,37))),(33,66)),((19,26),(52,53))),(6,9)),(15,41)),(27,29)),(((13,22),((((14,46),39),60),40)),55)),((5,56),(49,62))),47),20));
 337: 4 -6126.466309 -6211.154641 (0,1,(((((((((((((((((2,63),(11,44)),65),((7,67),(8,(17,30)))),(43,68)),((((((4,((((12,58),32),57),64)),18),(45,59)),(((((((10,54),(25,48)),50),31),21),34),61)),(16,((24,35),51))),(28,(38,42)))),3),(23,(36,37))),(33,66)),((19,26),(52,53))),(6,9)),(15,41)),(27,29)),(((13,22),((((14,46),39),60),40)),55)),47),((5,56),(49,62))),20));
 338: 1 -6073.089844 -6222.840476 (0,1,(((((((((((((((((2,((11,44),63)),65),((7,67),(43,68))),((((((4,(((12,32),(57,58)),64)),(18,59)),45),((((10,54),25),48),(((21,61),(31,34)),50))),(16,((24,35),51))),((28,38),42))),(8,(17,30))),3),(23,(36,37))),(33,66)),((19,26),(52,53))),(6,9)),55),(27,29)),(15,41)),(((13,22),((14,(39,46)),60)),40)),47),((5,56),(49,62))),20));
 339: 1 -6286.689453 -6212.412302 (0,1,(((((((((((((((((((((2,11),63),44),65),((7,67),(8,(17,30)))),68),43),(28,(38,42))),((((((4,(59,64)),((12,32),(57,58))),18),45),((10,54),((((((21,50),31),34),61),48),25))),((16,51),(24,35)))),3),(33,66)),(23,(36,37))),(6,9)),((19,26),(52,53))),55),(27,29)),(15,41)),47),((13,22),(((14,(39,46)),40),60))),((5,56),(49,62))),20));
 340: 9 -6468.243164 -6214.448385 (0,1,(((((((((((((((((((((2,11),63),44),65),((7,67),(8,(17,30)))),68),43),((16,((24,35),51)),(28,(38,42)))),(((4,((((12,32),(57,58)),(59,64)),45)),18),((((10,54),48),(21,(((31,61),50),34))),25))),3),(23,(36,37))),(33,66)),(6,9)),((19,26),(52,53))),55),(27,29)),(15,41)),(((13,22),((14,(39,46)),60)),40)),47),((5,56),(49,62))),20));
 341: 1 -6243.133789 -6216.173582 (0,1,((((((((((((((((((((2,11),63),44),65),((7,67),(8,(17,30)))),68),43),((16,((24,35),51)),(28,(38,42)))),(((4,((((12,32),(57,58)),(59,64)),45)),18),((((10,54),48),(21,(((31,50),61),34))),25))),(3,(23,(36,37)))),(33,66)),(6,9)),((19,26),(52,53))),55),(27,29)),(15,41)),(((13,22),((14,(39,46)),60)),40)),47),((5,56),(49,62))),20));
 342: 1 -6327.191895 -6213.065841 (0,1,(((((((((((((((((((((2,11),63),44),65),((7,67),(8,(17,30)))),68),43),(28,(38,42))),((((((4,(59,64)),((12,32),(57,58))),18),45),((10,54),((((((21,50),31),34),61),48),25))),((16,51),(24,35)))),(33,66)),3),(23,(36,37))),(6,9)),((19,26),(52,53))),55),(27,29)),(15,41)),47),((13,22),(((14,(39,46)),60),40))),((5,56),(49,62))),20));
 343: 1 -6245.055664 -6204.520598 (0,1,((((((((((((((((((2,((11,44),63)),65),((7,67),(8,(17,30)))),43),68),(((((((4,59),(18,64)),45),((12,32),(57,58))),((10,((((21,34),50),(31,61)),(25,54))),48)),(16,((24,35),51))),(28,(38,42)))),3),(33,66)),(23,(36,37))),(6,9)),((19,26),(52,53))),55),(27,29)),(15,41)),(((13,22),(((14,46),39),60)),40)),((5,56),(49,62))),47),20));
 344: 3 -5907.253906 -6226.104361 (0,1,((((((((((((((((2,((11,44),63)),65),((7,67),(8,(17,30)))),(43,68)),(3,(28,(38,42)))),(((((4,(((12,32),(57,58)),(59,64))),45),18),((((10,25),54),48),(21,(31,((34,50),61))))),(((16,51),24),35))),(23,(36,37))),(33,66)),((19,26),(52,53))),(6,9)),55),(27,29)),(15,41)),(((13,22),(((14,46),39),60)),40)),(((5,56),(49,62)),47)),20));
 345: 2 -5754.847168 -6211.669463 (0,1,(((((((((((((((((((2,(11,44)),63),65),((7,67),(8,(17,30)))),43),68),((28,38),42)),((((((4,(18,64)),((12,32),(57,58))),59),45),((((10,25),54),48),((((21,61),31),34),50))),(((16,51),24),35))),(33,66)),(3,(23,(36,37)))),((19,26),(52,53))),(6,9)),55),(27,29)),(15,41)),(((13,22),((14,(39,46)),60)),40)),47),((5,56),(49,62))),20));
 346: 1 -6205.297852 -6211.1665 (0,1,(((((((((((((((((2,44),(11,63)),65),((7,67),(8,(17,30)))),(43,68)),(((((((4,((((12,32),58),57),45)),59),64),18),((((10,25),54),48),((((21,31),50),61),34))),((16,51),(24,35))),((28,38),42))),3),(23,(36,37))),(33,66)),((19,26),(52,53))),((6,9),55)),(27,29)),(15,41)),(((13,22),(((14,46),39),60)),40)),47),((5,56),(49,62))),20));
 347: 4 -6100.022461 -6215.442293 (0,1,((((((((((((((((((2,11),44),63),65),((7,67),(8,(17,30)))),(43,68)),(28,(38,42))),(3,(23,(36,37)))),(((((((4,59),64),(((12,32),57),58)),18),45),(((10,25),54),(((((21,50),61),34),31),48))),((16,51),(24,35)))),(33,66)),((19,26),(52,53))),(6,9)),55),(27,29)),(15,41)),(((13,22),(((14,46),39),60)),40)),(((5,56),(49,62)),47)),20));
 348: 3 -6184.293945 -6208.25855 (0,1,(((((((((((((((((((2,(11,44)),63),65),((7,67),(8,(17,30)))),43),68),((28,38),42)),((((((4,(18,64)),((12,32),(57,58))),59),45),((((10,25),54),48),((((21,61),31),34),50))),((16,51),(24,35)))),(33,66)),(3,(23,(36,37)))),((19,26),(52,53))),(6,9)),55),(27,29)),(15,41)),(((13,22),((14,(39,46)),60)),40)),47),(((5,56),62),49)),20));
 349: 3 -6076.744629 -6216.410996 (0,1,(((((((((((((((((((2,63),11),44),65),((7,67),(8,(17,30)))),43),68),((((((((4,(((12,58),57),32)),64),18),59),45),(((((((10,(25,48)),54),31),50),21),61),34)),((16,51),(24,35))),((28,42),38))),3),(23,(36,37))),(33,66)),((19,26),(52,53))),(6,9)),(15,41)),((27,29),55)),(((13,22),(((14,39),46),40)),60)),((5,56),(49,62))),47),20));
 350: 2 -6678.851074 -6222.840476 (0,1,(((((((((((((((((2,((11,44),63)),65),((7,67),(43,68))),((((((4,(((12,32),(57,58)),64)),(18,59)),45),((((10,54),25),48),(((21,61),(31,34)),50))),(16,((24,35),51))),((28,38),42))),(8,(17,30))),3),(23,(36,37))),(33,66)),((19,26),(52,53))),(6,9)),55),(27,29)),(15,41)),(((13,22),((14,(39,46)),60)),40)),47),((5,56),(49,62))),20));
 351: 2 -5696.875 -6211.154641 (0,1,(((((((((((((((((2,63),(11,44)),65),((7,67),(8,(17,30)))),(43,68)),((((((4,((((12,58),32),57),64)),18),(45,59)),(((((((10,54),(25,48)),50),31),21),34),61)),(16,((24,35),51))),(28,(38,42)))),3),(23,(36,37))),(33,66)),((19,26),(52,53))),(6,9)),(15,41)),(27,29)),(((13,22),((((14,46),39),60),40)),55)),47),((5,56),(49,62))),20));
 352: 4 -5779.193359 -6204.390067 (0,1,((((((((((((((((((((2,11),44),63),65),((7,67),(8,(17,30)))),43),68),((((4,(((((12,(32,58)),57),(45,64)),59),18)),(((10,((((21,34),50),31),61)),48),(25,54))),((16,51),(24,35))),((28,38),42))),3),(23,(36,37))),(33,66)),((19,26),(52,53))),(6,9)),55),(27,29)),(15,41)),(((13,22),40),((14,(39,46)),60))),((5,56),(49,62))),47),20));
 353: 1 -6183.86377 -6217.123638 (0,1,((((((((((((((((2,((11,44),63)),65),(((7,67),(8,(17,30))),(43,68))),(((((((((((4,64),(((12,32),(57,58)),59)),45),18),(((21,61),50),(31,34))),48),25),54),10),(16,((24,35),51))),(28,(38,42)))),3),(23,(36,37))),(33,66)),((19,26),(52,53))),(6,9)),55),(27,29)),(15,41)),(((13,22),(((14,46),39),60)),40)),((5,56),(49,62))),47),20));
 354: 2 -6319.493164 -6210.467077 (0,1,((((((((((((((((((2,44),(11,63)),65),((7,67),(8,(17,30)))),(43,68)),(((((((4,64),(((12,32),(57,58)),59)),45),18),(((10,((((21,(31,34)),50),61),54)),25),48)),((16,51),(24,35))),((28,38),42))),3),(23,(36,37))),(33,66)),((19,26),(52,53))),(6,9)),(27,29)),(15,41)),55),((13,22),(((14,(39,46)),40),60))),((5,56),(49,62))),47),20));
 355: 1 -6173.14502 -6218.164893 (0,1,(((((((((((((((2,((11,44),63)),65),((7,67),(8,(17,30)))),(43,68)),((((((((4,59),64),18),45),((12,32),(57,58))),((10,(25,54)),((21,((31,(50,61)),34)),48))),(16,((24,35),51))),((28,38),42))),3),(23,(36,37))),(33,66)),(6,9)),((19,26),(52,53))),((((5,56),(49,62)),(((13,22),(((14,46),39),60)),40)),55)),(15,41)),(27,29)),47),20));
 356: 1 -5905.756836 -6207.181751 (0,1,(((((((((((((((((((2,11),44),63),65),((7,67),(8,(17,30)))),(43,68)),((((((((4,59),64),((12,32),(57,58))),18),45),((((10,25),54),48),(21,((31,(50,61)),34)))),((16,51),(24,35))),(28,(38,42)))),3),(23,(36,37))),(33,66)),((19,26),(52,53))),(6,9)),55),(27,29)),(15,41)),(((13,22),((14,(39,46)),40)),60)),47),((5,56),(49,62))),20));
 357: 1 -6719.973633 -6209.058979 (0,1,((((((((((((((((((2,(11,44)),63),65),((7,67),(43,68))),(8,(17,30))),(((((((4,(((12,32),57),58)),64),45),(18,59)),(((((10,54),48),25),((21,(31,34)),61)),50)),((16,51),(24,35))),(28,(38,42)))),3),(23,(36,37))),(33,66)),((19,26),(52,53))),(6,9)),55),(27,29)),(15,41)),(((13,22),((14,(39,46)),60)),40)),47),((5,56),(49,62))),20));
 358: 10 -6305.561523 -6213.180055 (0,1,(((((((((((((((((2,(((11,44),63),65)),((7,67),(8,(17,30)))),43),68),((((4,((((((12,32),58),57),(45,59)),18),64)),((((10,54),48),25),(((21,61),(31,34)),50))),(16,((24,35),51))),(28,(38,42)))),3),(23,(36,37))),(33,66)),((19,26),(52,53))),(6,9)),(15,41)),(27,29)),55),((13,22),((((14,46),39),60),40))),((5,56),(49,62))),47),20));
 359: 1 -5933.023438 -6210.813528 (0,1,(((((((((((((((2,((11,44),63)),65),((7,67),(8,(17,30)))),(43,68)),((((((((4,59),64),18),45),((12,32),(57,58))),((10,(25,54)),((21,((31,(50,61)),34)),48))),(16,((24,35),51))),((28,38),42))),3),(23,(36,37))),(33,66)),((19,26),(52,53))),(6,9)),55),(15,41)),(((5,56),(49,62)),(((13,22),(((14,46),39),60)),40))),((27,29),47)),20));
 360: 1 -5700.511719 -6208.25855 (0,1,(((((((((((((((((((2,(11,44)),63),65),((7,67),(8,(17,30)))),43),68),((28,38),42)),((((((4,(18,64)),((12,32),(57,58))),59),45),((((10,25),54),48),((((21,61),31),34),50))),((16,51),(24,35)))),(33,66)),(3,(23,(36,37)))),((19,26),(52,53))),(6,9)),55),(27,29)),(15,41)),(((13,22),((14,(39,46)),60)),40)),47),(((5,56),62),49)),20));
 361: 1 -6182.972656 -6210.467077 (0,1,((((((((((((((((((2,44),(11,63)),65),((7,67),(8,(17,30)))),(43,68)),(((((((4,64),(((12,32),(57,58)),59)),45),18),(((10,((((21,(31,34)),50),61),54)),25),48)),((16,51),(24,35))),((28,38),42))),3),(23,(36,37))),(33,66)),((19,26),(52,53))),(6,9)),(27,29)),(15,41)),55),((13,22),(((14,(39,46)),40),60))),((5,56),(49,62))),47),20));
 362: 2 -6375.595703 -6205.699666 (0,1,(((((((((((((((((((2,44),63),11),65),((7,67),(8,(17,30)))),(43,68)),(((((((4,64),((((12,32),58),57),59)),45),18),(((10,25),54),(((((21,61),34),31),50),48))),(16,((24,35),51))),((28,38),42))),3),(23,(36,37))),(33,66)),((19,26),(52,53))),(6,9)),55),(27,29)),(15,41)),((13,22),((((14,46),39),40),60))),47),((5,56),(49,62))),20));
 363: 10 -6212.062012 -6214.461731 (0,1,(((((((((((((((((((((2,44),63),11),65),((7,67),(8,(17,30)))),43),68),((28,38),42)),3),(((((((4,64),59),(((12,32),57),58)),45),18),(((10,54),(25,48)),(((21,(50,61)),34),31))),(16,((24,35),51)))),(23,(36,37))),(33,66)),(6,9)),((19,26),(52,53))),55),(27,29)),(15,41)),(((13,22),((14,(39,46)),60)),40)),((5,56),(49,62))),47),20));
 364: 8 -6241.759277 -6204.209359 (0,1,(((((((((((((((((((2,11),(44,63)),65),((7,67),(8,(17,30)))),43),68),((((((4,(((12,32),57),58)),59),(18,(45,64))),(((10,25),54),((((21,31),(50,61)),34),48))),(16,((24,35),51))),(28,(38,42)))),3),(23,(36,37))),(33,66)),((19,26),(52,53))),(6,9)),55),(27,29)),(15,41)),(((13,22),((14,(39,46)),60)),40)),47),(((5,56),62),49)),20));
 365: 2 -5732.070312 -6207.096008 (0,1,(((((((((((((((((((2,11),44),63),65),((7,67),(8,(17,30)))),(43,68)),((((((((4,59),64),45),18),((12,32),(57,58))),((((10,25),54),48),(((21,61),50),(31,34)))),((16,51),(24,35))),(28,(38,42)))),3),(23,(36,37))),(33,66)),(6,9)),((19,26),(52,53))),55),(27,29)),(15,41)),((13,22),(((14,(39,46)),40),60))),((5,56),(49,62))),47),20));
 366: 3 -5917.552734 -6203.83909 (0,1,(((((((((((((((((((2,11),(44,63)),65),((7,67),(8,(17,30)))),68),43),(((((4,59),(((12,((32,58),57)),(18,45)),64)),((10,54),(((((21,50),61),(31,34)),48),25))),((16,51),(24,35))),((28,38),42))),3),(23,(36,37))),(33,66)),((19,26),(52,53))),(6,9)),55),(27,29)),(15,41)),((13,22),(((14,(39,46)),60),40))),((5,56),(49,62))),47),20));
 367: 2 -6266.578125 -6235.087173 (0,1,(((((((((((((((((2,(11,44)),63),65),(((7,67),(33,66)),(8,(17,30)))),68),43),((((((((4,59),45),(((12,32),58),57)),64),18),(((10,(25,54)),48),(((21,(31,50)),61),34))),(16,((24,35),51))),(28,(38,42)))),3),(23,(36,37))),(6,9)),((19,26),(52,53))),55),(27,29)),((((13,22),(((14,46),39),60)),40),(15,41))),((5,56),(49,62))),47),20));
 368: 4 -6375.260742 -6214.606288 (0,1,((((((((((((((((((2,(11,44)),63),65),((7,67),(8,(17,30)))),(43,68)),((((((((4,59),64),18),(((12,32),57),58)),45),(((10,(25,54)),(((21,34),(31,61)),50)),48)),((16,51),(24,35))),((28,38),42))),3),(23,(36,37))),(6,9)),(33,66)),((19,26),(52,53))),55),(27,29)),(15,41)),(((13,22),(((14,46),39),60)),40)),47),((5,56),(49,62))),20));
 369: 1 -6374.810547 -6219.097844 (0,1,(((((((((((((((((2,(11,44)),63),(((7,67),(43,68)),65)),(8,(17,30))),((((((((4,(((12,32),57),58)),64),45),(18,59)),50),((((10,54),48),25),((21,(31,34)),61))),((16,51),(24,35))),(28,(38,42)))),3),(23,(36,37))),(33,66)),((19,26),(52,53))),(6,9)),55),(27,29)),(15,41)),(((13,22),((14,(39,46)),60)),40)),47),((5,56),(49,62))),20));
 370: 1 -6276.313965 -6209.569792 (0,1,((((((((((((((((((((2,(11,44)),63),65),((7,67),(8,(17,30)))),43),68),((28,38),42)),((((((4,(18,64)),((12,32),(57,58))),59),45),((((10,25),54),48),((((21,61),31),34),50))),((16,51),(24,35)))),(33,66)),3),(23,(36,37))),((19,26),(52,53))),(6,9)),55),(27,29)),(15,41)),(((13,22),((14,(39,46)),60)),40)),47),((5,56),(49,62))),20));
 371: 3 -6229.220703 -6206.129132 (0,1,(((((((((((((((((((2,(11,44)),63),65),((7,67),(8,(17,30)))),68),43),((((((((4,59),64),45),((12,32),(57,58))),18),((((10,25),48),54),((21,(50,61)),(31,34)))),(16,((24,35),51))),((28,38),42))),3),(23,(36,37))),(33,66)),((19,26),(52,53))),(6,9)),55),(27,29)),(15,41)),((13,22),(((14,(39,46)),40),60))),((5,56),(49,62))),47),20));
 372: 1 -6517.191406 -6211.450442 (0,1,((((((((((((((((((2,44),11),63),65),((7,67),(8,(17,30)))),(43,68)),((((((((4,59),64),(((12,32),57),58)),18),45),((10,25),((((21,(50,61)),31),34),(48,54)))),(16,((24,35),51))),((28,38),42))),(3,(23,(36,37)))),(33,66)),((19,26),(52,53))),(6,9)),(15,41)),(27,29)),55),((13,22),(((14,(39,46)),60),40))),((5,56),(49,62))),47),20));
 373: 4 -5974.329102 -6219.34409 (0,1,(((((((((((((((((((2,44),11),63),65),((7,67),(8,(17,30)))),43),68),((((((((4,59),(((12,32),57),58)),64),18),45),((16,51),(24,35))),((((10,25),54),48),((21,(50,61)),(31,34)))),((28,38),42))),3),((23,(36,37)),(33,66))),((19,26),(52,53))),(6,9)),55),(27,29)),(15,41)),(((13,22),(((14,46),39),60)),40)),((5,56),(49,62))),47),20));
 374: 1 -6664.657715 -6227.778681 (0,1,(((((((((((((((((2,11),63),44),65),((((((((4,(59,64)),(((12,32),57),58)),18),45),((((10,25),48),(((21,50),61),(31,34))),54)),((16,51),(24,35))),(28,(38,42))),(43,68))),(((7,67),8),(17,30))),3),(23,(36,37))),(33,66)),((19,26),(52,53))),(6,9)),55),(27,29)),(15,41)),((13,22),((((14,46),39),60),40))),(((5,56),(49,62)),47)),20));
 375: 1 -5738.712891 -6215.038895 (0,1,(((((((((((((((((((2,11),(44,63)),65),((7,67),(8,(17,30)))),43),68),((((((((((((4,45),(((12,32),58),57)),59),64),18),54),10),48),25),((((21,31),50),61),34)),(16,((24,35),51))),((28,38),42))),3),(23,(36,37))),(33,66)),((19,26),(52,53))),(6,9)),55),(15,41)),(((13,22),((14,(39,46)),60)),40)),(27,29)),((5,56),(49,62))),47),20));
 376: 1 -6112.241211 -6207.987301 (0,1,((((((((((((((((((((2,44),11),63),65),((7,67),(8,(17,30)))),68),43),((((((((4,64),59),((12,32),(57,58))),18),45),((((10,25),54),48),((((21,34),61),50),31))),((16,51),(24,35))),(28,(38,42)))),3),(23,(36,37))),(33,66)),((19,26),(52,53))),(6,9)),55),(27,29)),(15,41)),(((13,22),(((14,46),39),40)),60)),((5,56),(49,62))),47),20));
 377: 1 -6476.142578 -6208.219746 (0,1,((((((((((((((((((2,((11,44),63)),65),(8,(17,30))),(7,67)),(43,68)),(28,(38,42))),((((4,((((12,32),57),58),(18,64))),(45,59)),(((10,25),54),((((21,31),61),(34,50)),48))),(16,((24,35),51)))),(3,(23,(36,37)))),(33,66)),((19,26),(52,53))),(6,9)),55),(27,29)),(15,41)),(((13,22),((14,(39,46)),60)),40)),47),((5,56),(49,62))),20));
 378: 3 -7002.672852 -6210.076802 (0,1,(((((((((((((((((2,((11,44),63)),((7,67),(8,(17,30)))),65),43),68),(((((((4,59),(18,64)),45),((12,32),(57,58))),((10,((((21,34),50),(31,61)),(25,54))),48)),(16,((24,35),51))),(28,(38,42)))),3),((23,(36,37)),(33,66))),(6,9)),((19,26),(52,53))),55),(27,29)),(15,41)),(((13,22),(((14,46),39),60)),40)),((5,56),(49,62))),47),20));
 379: 7 -6248.039062 -6213.675627 (0,1,((((((((((((((((((2,44),11),63),65),((7,67),(8,(17,30)))),(43,68)),((((((4,((((12,32),58),57),64)),59),18),45),(((10,(((21,(31,(50,61))),34),54)),25),48)),(((16,51),(24,35)),((28,38),42)))),3),(23,(36,37))),(33,66)),((19,26),(52,53))),(6,9)),55),(27,29)),(15,41)),(((13,22),(((14,46),39),60)),40)),(((5,56),(49,62)),47)),20));
 380: 2 -6208.030273 -6205.621807 (0,1,((((((((((((((((((2,(11,44)),63),65),((7,67),(8,(17,30)))),43),68),((28,38),42)),((((((4,(18,64)),((12,32),(57,58))),59),45),((((10,25),54),48),((((21,61),31),34),50))),((16,51),(24,35)))),(33,66)),(3,(23,(36,37)))),((19,26),(52,53))),(6,9)),55),(27,29)),(15,41)),(((13,22),((14,(39,46)),60)),40)),(((5,56),(49,62)),47)),20));
 381: 1 -6294.79248 -6206.067841 (0,1,((((((((((((((((((2,(11,44)),63),65),((7,67),(8,(17,30)))),68),43),((((((((4,59),64),45),((12,32),(57,58))),18),((((10,25),48),54),((21,(50,61)),(31,34)))),(16,((24,35),51))),((28,38),42))),3),(23,(36,37))),(33,66)),((19,26),(52,53))),(6,9)),55),(27,29)),(15,41)),(((5,56),(49,62)),((13,22),(((14,(39,46)),60),40)))),47),20));
 382: 1 -5953.328125 -6220.373901 (0,1,(((((((((((((((2,((11,44),63)),65),((7,67),(8,(17,30)))),(43,68)),((((((((4,45),((12,(57,58)),32)),64),59),18),((((10,(21,((31,(34,61)),50))),48),54),25)),(16,((24,35),51))),((28,38),42))),(3,(23,(36,37)))),(33,66)),((19,26),(52,53))),(6,9)),55),(15,41)),(27,29)),((13,22),((((14,39),46),60),40))),((((5,56),62),49),47)),20));
 383: 1 -6602.816406 -6209.791092 (0,1,(((((((((((((((((((2,44),11),63),65),((7,67),(8,(17,30)))),(43,68)),((((((((4,59),64),(((12,32),57),58)),18),45),((10,25),((((21,(50,61)),31),34),(48,54)))),(16,((24,35),51))),((28,38),42))),3),(23,(36,37))),(33,66)),((19,26),(52,53))),(6,9)),(15,41)),(27,29)),55),((13,22),(((14,(39,46)),40),60))),((5,56),(49,62))),47),20));
 384: 1 -6284.513672 -6203.675297 (0,1,((((((((((((((((2,((11,44),63)),65),((7,67),(8,(17,30)))),(43,68)),((((((((4,(((12,58),32),57)),45),59),64),18),(((10,54),48),(((21,(31,(50,61))),34),25))),(16,((24,35),51))),(28,(38,42)))),3),((23,(36,37)),(33,66))),(6,9)),((19,26),(52,53))),55),(27,29)),(15,41)),(((13,22),((14,(39,46)),60)),40)),((5,56),(49,62))),47),20));
 385: 2 -6480.453613 -6209.390184 (0,1,((((((((((((((((((((2,(11,44)),63),65),((7,67),(8,(17,30)))),43),68),((28,38),42)),((((((4,(18,64)),((12,32),(57,58))),59),45),((((10,25),54),48),((((21,61),31),34),50))),((16,51),(24,35)))),(33,66)),(23,(36,37))),3),((19,26),(52,53))),(6,9)),55),(27,29)),(15,41)),(((13,22),((14,(39,46)),60)),40)),47),((5,56),(49,62))),20));
 386: 2 -6036.878906 -6217.839535 (0,1,(((((((((((((((((((2,63),11),44),65),((7,67),(8,(17,30)))),43),68),((((((((4,(((12,58),57),32)),64),18),59),45),(((((((10,(25,48)),54),31),50),21),61),34)),((16,51),(24,35))),((28,42),38))),3),(23,(36,37))),(33,66)),((19,26),(52,53))),(6,9)),(15,41)),((27,29),55)),((13,22),((((14,39),46),40),60))),(((5,56),62),49)),47),20));
 387: 1 -6392.05957 -6210.727372 (0,1,(((((((((((((((((((2,44),11),63),65),(7,67)),(43,68)),(8,(17,30))),((((((((4,((12,32),(57,58))),64),59),18),45),(((10,54),((((21,50),34),61),31)),(25,48))),((16,51),(24,35))),(28,(38,42)))),3),((23,(36,37)),(33,66))),((19,26),(52,53))),(6,9)),55),(27,29)),(15,41)),(((13,22),(((14,46),39),60)),40)),47),((5,56),(49,62))),20));
 388: 7 -6298.108398 -6214.583954 (0,1,((((((((((((((((((((2,11),44),63),65),((7,67),(8,(17,30)))),(43,68)),(((16,51),(24,35)),((28,38),42))),(((4,18),(((((12,32),58),57),45),(59,64))),((((10,54),48),25),((21,(31,(50,61))),34)))),3),(23,(36,37))),(33,66)),(6,9)),((19,26),(52,53))),55),(27,29)),(15,41)),(((13,22),((14,(39,46)),60)),40)),47),((5,56),(49,62))),20));
 389: 1 -6084.865234 -6219.703745 (0,1,(((((((((((((((((2,11),44),63),65),((7,67),(8,(17,30)))),(43,68)),(28,(38,42))),(((((((4,59),64),(((12,32),57),58)),18),45),(((10,25),54),(((((21,50),61),34),31),48))),((16,51),(24,35)))),(3,(23,(36,37)))),(((19,26),(52,53)),(33,66))),(6,9)),55),(27,29)),(15,41)),(((13,22),(((14,46),39),60)),40)),(((5,56),(49,62)),47)),20));
 390: 15 -6408.683105 -6213.912352 (0,1,(((((((((((((((((((2,11),44),63),65),((7,67),(8,(17,30)))),(43,68)),(3,((28,38),42))),(((((((4,59),64),(((12,58),57),32)),18),45),((((10,54),(((21,31),(50,61)),34)),25),48)),((16,51),(24,35)))),(23,(36,37))),(33,66)),((19,26),(52,53))),(6,9)),55),(27,29)),(15,41)),(((13,22),(((14,46),39),60)),40)),47),((5,56),(49,62))),20));
 391: 1 -5936.60498 -6210.332757 (0,1,((((((((((((((((((2,44),11),63),((7,67),(8,(17,30)))),65),(43,68)),(((((((4,59),18),(((12,32),(57,58)),64)),45),(((10,54),(25,48)),((21,(50,61)),(31,34)))),((16,51),(24,35))),((28,38),42))),(3,(23,(36,37)))),(33,66)),((19,26),(52,53))),(6,9)),55),(27,29)),(15,41)),(((13,22),(((14,46),39),60)),40)),47),((5,56),(49,62))),20));
 392: 2 -6332.756836 -6214.095075 (0,1,(((((((((((((((((2,((11,44),63)),65),((7,67),(8,(17,30)))),(43,68)),((((((((4,59),64),18),45),((12,32),(57,58))),((10,(25,54)),((21,((31,(50,61)),34)),48))),(16,((24,35),51))),((28,38),42))),3),(23,(36,37))),(33,66)),((19,26),(52,53))),(6,9)),55),(((13,22),(((14,46),39),60)),40)),((5,56),(49,62))),(15,41)),(27,29)),47),20));
 393: 2 -6273.530273 -6219.093993 (0,1,(((((((((((((((((2,(11,44)),63),(((7,67),(43,68)),65)),(8,(17,30))),((((((((4,(((12,32),57),58)),64),45),(18,59)),((((10,54),48),25),((21,(31,34)),61))),50),((16,51),(24,35))),(28,(38,42)))),3),(23,(36,37))),(33,66)),((19,26),(52,53))),(6,9)),55),(27,29)),(15,41)),(((13,22),((14,(39,46)),60)),40)),47),((5,56),(49,62))),20));
 394: 1 -6797.619141 -6211.615767 (0,1,(((((((((((((((((2,((11,44),63)),65),((7,67),(8,(17,30)))),43),68),((((4,((((((12,32),58),57),(45,59)),18),64)),((((10,54),48),25),(((21,61),(31,34)),50))),(16,((24,35),51))),(28,(38,42)))),3),(23,(36,37))),(33,66)),((19,26),(52,53))),(6,9)),(15,41)),((27,29),55)),((13,22),((((14,46),39),60),40))),(((5,56),49),62)),47),20));
 395: 3 -6486.318848 -6217.547629 (0,1,((((((((((((((((((2,(11,44)),63),65),((7,67),(43,68))),(8,(17,30))),(((((((4,((((12,57),32),58),64)),(18,59)),45),50),(((((10,54),25),48),61),(21,(31,34)))),(16,((24,35),51))),((28,38),42))),3),(23,(36,37))),(33,66)),((19,26),(52,53))),(6,9)),55),(27,29)),(15,41)),(((13,22),((14,(39,46)),60)),40)),47),((5,56),(49,62))),20));
 396: 4 -5890.581055 -6209.105473 (0,1,(((((((((((((((((2,(11,44)),63),65),((7,67),(8,(17,30)))),(43,68)),(((((4,(((12,32),(57,58)),(18,(45,59)))),64),((((10,54),48),(((21,61),50),(31,34))),25)),((16,51),(24,35))),((28,38),42))),3),(23,(36,37))),(33,66)),((19,26),(52,53))),(6,9)),(15,41)),(27,29)),55),(((5,56),(49,62)),((13,22),((((14,46),39),60),40)))),47),20));
 397: 2 -5975.774414 -6212.989107 (0,1,((((((((((((((((((((2,(11,44)),63),65),((7,67),(8,(17,30)))),43),68),((28,38),42)),(((((4,(18,64)),((12,32),(57,58))),59),45),((((10,25),54),48),((((21,61),31),34),50)))),((16,51),(24,35))),(33,66)),(3,(23,(36,37)))),((19,26),(52,53))),(6,9)),55),(27,29)),(15,41)),(((13,22),((14,(39,46)),60)),40)),47),((5,56),(49,62))),20));
 398: 1 -6224.147461 -6210.181167 (0,1,((((((((((((((((((2,63),(11,44)),65),((7,67),(8,(17,30)))),(43,68)),((((((4,((((12,58),32),57),64)),18),(45,59)),(((((((10,54),(25,48)),50),31),21),34),61)),(16,((24,35),51))),(28,(38,42)))),3),(23,(36,37))),(33,66)),((19,26),(52,53))),(6,9)),(15,41)),(27,29)),55),((13,22),((((14,46),39),40),60))),47),((5,56),(49,62))),20));
 399: 1 -5972.634766 -6216.610124 (0,1,((((((((((((((((2,(11,44)),63),65),((7,67),(8,(17,30)))),(43,68)),(((((((4,64),((((12,32),57),58),59)),18),45),((((10,25),54),48),((((21,50),61),31),34))),((16,51),(24,35))),((28,38),42))),3),(23,(36,37))),(33,66)),((19,26),(52,53))),(6,9)),47),55),((((13,22),((14,(39,46)),60)),40),((15,41),(27,29)))),((5,56),(49,62))),20));
 400: 6 -6169.368164 -6210.675794 (0,1,((((((((((((((((((((2,44),63),11),((7,67),(8,(17,30)))),65),43),68),((((((((4,59),64),45),(((12,32),58),57)),18),(((10,(((21,(50,61)),(31,34)),54)),25),48)),(16,((24,35),51))),(28,(38,42)))),3),(23,(36,37))),(33,66)),((19,26),(52,53))),(6,9)),55),(27,29)),(15,41)),(((13,22),40),(((14,46),39),60))),47),((5,56),(49,62))),20));
 401: 2 -6448.542969 -6208.182929 (0,1,(((((((((((((((((((2,(11,44)),63),65),((7,67),(8,(17,30)))),43),68),((28,38),42)),((((((4,(18,64)),((12,32),(57,58))),59),45),((((10,25),54),48),((((21,61),31),34),50))),((16,51),(24,35)))),(33,66)),(3,(23,(36,37)))),((19,26),(52,53))),(6,9)),55),(27,29)),(((13,22),((14,(39,46)),60)),40)),(15,41)),47),((5,56),(49,62))),20));
 402: 2 -5850.481445 -6206.427176 (0,1,(((((((((((((((((2,((11,44),63)),65),((7,67),(8,(17,30)))),(43,68)),(28,(38,42))),((((4,((((12,32),57),58),(18,64))),(45,59)),(((10,25),54),((((21,31),61),(34,50)),48))),(16,((24,35),51)))),(3,(23,(36,37)))),(33,66)),(6,9)),((19,26),(52,53))),55),(27,29)),(15,41)),(((13,22),((14,(39,46)),60)),40)),47),((5,56),(49,62))),20));
 403: 1 -6487.349121 -6220.445029 (0,1,(((((((((((((((((((2,11),44),63),65),(43,68)),(((7,67),8),(17,30))),((((((4,(((12,32),(57,58)),(59,64))),45),18),((((10,25),48),54),(((21,50),(31,34)),61))),(16,((24,35),51))),((28,38),42))),3),(23,(36,37))),(33,66)),((19,26),(52,53))),(6,9)),55),(27,29)),(15,41)),((((13,22),60),((14,46),39)),40)),47),((5,56),(49,62))),20));
 404: 1 -5817.613281 -6204.851597 (0,1,((((((((((((((((((2,11),44),63),65),((7,67),(8,(17,30)))),(43,68)),((((((((4,59),64),45),18),((12,32),(57,58))),((((10,25),54),48),(((21,61),50),(31,34)))),((16,51),(24,35))),(28,(38,42)))),3),((23,(36,37)),(33,66))),(6,9)),((19,26),(52,53))),55),(27,29)),(15,41)),((13,22),(((14,(39,46)),60),40))),((5,56),(49,62))),47),20));
 405: 1 -6134.228516 -6210.813528 (0,1,(((((((((((((((2,((11,44),63)),65),((7,67),(8,(17,30)))),(43,68)),((((((((4,59),64),18),45),((12,32),(57,58))),((10,(25,54)),((21,((31,(50,61)),34)),48))),(16,((24,35),51))),((28,38),42))),3),(23,(36,37))),(33,66)),((19,26),(52,53))),(6,9)),55),(15,41)),(((5,56),(49,62)),(((13,22),(((14,46),39),60)),40))),((27,29),47)),20));
 406: 1 -6139.364258 -6204.93082 (0,1,((((((((((((((((((((2,11),44),63),65),((7,67),(8,(17,30)))),68),43),((28,38),42)),(((((((4,59),((12,32),(57,58))),64),45),18),((((10,25),54),48),((21,(50,61)),(31,34)))),(16,((24,35),51)))),3),(33,66)),(23,(36,37))),((19,26),(52,53))),(6,9)),55),(27,29)),(15,41)),(((13,22),(((14,46),39),60)),40)),(((5,56),(49,62)),47)),20));
 407: 1 -6631.064453 -6222.866544 (0,1,(((((((((((((((2,((11,44),63)),65),(((7,67),(8,(17,30))),(43,68))),(3,(28,(38,42)))),(((((4,(((12,32),(57,58)),(59,64))),45),18),((((10,25),54),48),(21,(31,((34,50),61))))),((16,51),(24,35)))),(23,(36,37))),(33,66)),((19,26),(52,53))),(6,9)),55),(27,29)),(15,41)),(((13,22),(((14,46),39),60)),40)),(((5,56),(49,62)),47)),20));
 408: 4 -6039.551758 -6218.821928 (0,1,(((((((((((((((((((2,(11,44)),63),65),((7,67),(8,(17,30)))),68),43),((((((((4,(((12,58),57),32)),64),18),59),45),((((((((10,54),25),48),31),50),21),61),34)),(((16,51),35),24)),((28,38),42))),3),(23,(36,37))),(33,66)),((19,26),(52,53))),(6,9)),(15,41)),(27,29)),55),((13,22),((((14,46),39),60),40))),((5,56),(49,62))),47),20));
 409: 2 -5596.449707 -6215.671528 (0,1,(((((((((((((((((2,(11,44)),(63,65)),((7,67),(43,68))),(8,(17,30))),((((((((4,(((12,32),58),57)),64),59),18),45),(((10,25),54),((((21,61),50),(31,34)),48))),((16,51),(24,35))),(28,(38,42)))),3),(23,(36,37))),(33,66)),((19,26),(52,53))),(6,9)),55),(27,29)),(15,41)),(((13,22),((14,(39,46)),60)),40)),47),((5,56),(49,62))),20));
 410: 1 -6126.329102 -6219.543204 (0,1,((((((((((((((((((2,63),11),44),65),((7,67),(8,(17,30)))),43),68),((((((((4,(((12,58),57),32)),64),18),59),45),(((((((10,(25,48)),54),31),50),21),61),34)),((16,51),(24,35))),((28,42),38))),(3,(23,(36,37)))),(33,66)),((19,26),(52,53))),(6,9)),(15,41)),((27,29),55)),((13,22),((((14,39),46),40),60))),((5,56),(49,62))),47),20));
 411: 1 -6209.978516 -6213.741749 (0,1,((((((((((((((((((2,11),44),63),65),((7,67),(8,(17,30)))),43),68),((((((((4,59),64),45),(((12,32),57),58)),18),(((10,54),25),((((21,61),(31,34)),50),48))),(16,((24,35),51))),((28,38),42))),3),((23,(36,37)),(33,66))),((19,26),(52,53))),(6,9)),55),(27,29)),(15,41)),(((5,56),(49,62)),((13,22),(((14,(39,46)),40),60)))),47),20));
 412: 1 -6044.479492 -6210.073091 (0,1,((((((((((((((((((2,11),(44,63)),65),((7,67),(8,(17,30)))),(43,68)),((((4,(((((((12,57),58),32),59),64),18),45)),((((((((10,54),48),25),21),34),31),50),61)),((16,51),(24,35))),((28,38),42))),3),(23,(36,37))),(33,66)),(6,9)),((19,26),(52,53))),55),(27,29)),(15,41)),((((13,22),60),(14,(39,46))),40)),47),((5,56),(49,62))),20));
 413: 3 -5885.176758 -6207.715213 (0,1,((((((((((((((((((2,44),(11,63)),65),((7,67),(8,(17,30)))),43),68),((((4,(((((((12,32),57),58),59),64),18),45)),(((10,((21,(((31,50),61),34)),54)),48),25)),((16,51),(24,35))),(28,(38,42)))),3),((23,(36,37)),(33,66))),((19,26),(52,53))),(6,9)),55),(27,29)),(15,41)),((13,22),((((14,46),39),60),40))),47),(((5,56),62),49)),20));
 414: 3 -6384.333008 -6220.96726 (0,1,(((((((((((((((((((2,(11,44)),63),65),((7,67),(8,(17,30)))),43),68),((28,38),42)),((((((4,(18,64)),((12,32),(57,58))),59),45),((16,51),(24,35))),((((10,25),54),48),((((21,61),31),34),50)))),(33,66)),(3,(23,(36,37)))),((19,26),(52,53))),(6,9)),55),(27,29)),(15,41)),(((13,22),((14,(39,46)),60)),40)),47),((5,56),(49,62))),20));
 415: 1 -6173.616211 -6208.074837 (0,1,((((((((((((((((((2,44),(11,63)),65),((7,67),(8,(17,30)))),(43,68)),(((((((4,64),(((12,32),(57,58)),59)),45),18),(((10,((((21,(31,34)),50),61),54)),25),48)),((16,51),(24,35))),((28,38),42))),3),(23,(36,37))),(33,66)),(6,9)),((19,26),(52,53))),(27,29)),(15,41)),55),((13,22),(((14,(39,46)),60),40))),((5,56),(49,62))),47),20));
 416: 1 -6042.242188 -6209.791092 (0,1,(((((((((((((((((((2,44),11),63),65),((7,67),(8,(17,30)))),(43,68)),((((((((4,59),64),(((12,32),57),58)),18),45),((10,25),((((21,(50,61)),31),34),(48,54)))),(16,((24,35),51))),((28,38),42))),3),(23,(36,37))),(33,66)),((19,26),(52,53))),(6,9)),(15,41)),(27,29)),55),((13,22),(((14,(39,46)),40),60))),((5,56),(49,62))),47),20));
 417: 1 -6381.454102 -6213.628663 (0,1,((((((((((((((((((((2,(11,44)),63),65),(7,67)),(43,68)),(8,(17,30))),((28,38),42)),((((4,(((((12,58),57),32),64),18)),(45,59)),((((10,54),((((21,50),61),31),34)),48),25)),(16,((24,35),51)))),3),(23,(36,37))),(33,66)),(6,9)),((19,26),(52,53))),55),(27,29)),(15,41)),(((13,22),((14,(39,46)),60)),40)),47),((5,56),(49,62))),20));
 418: 1 -6246.475098 -6216.610124 (0,1,((((((((((((((((2,(11,44)),63),65),((7,67),(8,(17,30)))),(43,68)),(((((((4,64),((((12,32),57),58),59)),18),45),((((10,25),54),48),((((21,50),61),31),34))),((16,51),(24,35))),((28,38),42))),3),(23,(36,37))),(33,66)),((19,26),(52,53))),(6,9)),47),55),((((13,22),((14,(39,46)),60)),40),((15,41),(27,29)))),((5,56),(49,62))),20));
 419: 1 -6639.94043 -6222.28607 (0,1,((((((((((((((((((2,44),63),11),65),((7,67),(8,(17,30)))),43),68),(((((((4,59),(((12,32),57),58)),64),18),(((((10,25),54),48),((21,(50,61)),(31,34))),45)),((16,51),(24,35))),((28,38),42))),3),((23,(36,37)),(33,66))),(6,9)),(((19,26),(52,53)),55)),(27,29)),(15,41)),(((13,22),(((14,46),39),60)),40)),((5,56),(49,62))),47),20));
 420: 4 -5940.160156 -6209.461217 (0,1,((((((((((((((((((((2,11),44),63),65),(7,67)),(43,68)),(8,(17,30))),(((((((4,64),((((12,58),57),32),59)),45),18),(((10,(((21,61),(31,34)),50)),54),(25,48))),(16,((24,35),51))),((28,38),42))),3),(23,(36,37))),(33,66)),((19,26),(52,53))),(6,9)),55),(27,29)),(15,41)),(((13,22),(((14,46),39),60)),40)),47),((5,56),(49,62))),20));
 421: 17 -5660.961914 -6205.381923 (0,1,((((((((((((((((((2,(11,44)),63),65),((7,67),(8,(17,30)))),(43,68)),((((((((4,59),64),(((12,32),57),58)),45),18),(((10,(25,54)),48),(((21,(34,50)),31),61))),((16,51),(24,35))),((28,38),42))),3),(23,(36,37))),(33,66)),((19,26),(52,53))),(6,9)),(27,29)),55),(15,41)),((13,22),((((14,46),39),60),40))),((5,56),(49,62))),47),20));
 422: 5 -6743.682129 -6210.813528 (0,1,(((((((((((((((2,((11,44),63)),65),((7,67),(8,(17,30)))),(43,68)),((((((((4,59),64),18),45),((12,32),(57,58))),((10,(25,54)),((21,((31,(50,61)),34)),48))),(16,((24,35),51))),((28,38),42))),3),(23,(36,37))),(33,66)),((19,26),(52,53))),(6,9)),55),(15,41)),(((5,56),(49,62)),(((13,22),(((14,46),39),60)),40))),((27,29),47)),20));
 423: 2 -6432.28418 -6207.670555 (0,1,((((((((((((((((((2,44),(11,63)),65),((7,67),(8,(17,30)))),43),68),((((4,(((((((12,32),57),58),59),64),18),45)),(((10,((21,(((31,50),61),34)),54)),48),25)),((16,51),(24,35))),(28,(38,42)))),3),((23,(36,37)),(33,66))),((19,26),(52,53))),(6,9)),55),(27,29)),(15,41)),((13,22),((((14,46),39),40),60))),47),((5,56),(49,62))),20));
 424: 1 -6532.896484 -6224.119632 (0,1,((((((((((((((((((((2,(11,44)),63),65),((7,67),(8,(17,30)))),(43,68)),((((((((4,59),64),45),18),(((12,32),58),57)),((((10,25),48),((((21,50),61),31),34)),54)),((16,51),(24,35))),(28,(38,42)))),3),(23,(36,37))),(33,66)),((19,26),(52,53))),(6,9)),55),(27,29)),(15,41)),(((14,46),39),60)),40),(13,22)),((5,56),(49,62))),47),20));
 425: 2 -6395.12793 -6214.764149 (0,1,(((((((((((((((((2,44),(11,63)),65),(7,67)),(8,(17,30))),(43,68)),(((((((4,((((12,32),58),57),45)),59),64),18),((((10,25),54),48),((((21,31),50),61),34))),((16,51),(24,35))),((28,38),42))),3),(23,(36,37))),(33,66)),((19,26),(52,53))),((6,9),55)),(27,29)),(15,41)),(((13,22),(((14,46),39),60)),40)),(((5,56),(49,62)),47)),20));
 426: 3 -5952.700684 -6219.685545 (0,1,(((((((((((((((((((2,44),11),63),65),((7,67),(8,(17,30)))),43),68),(3,((((((((4,((12,32),(57,58))),64),59),45),18),((((10,54),(21,(((31,50),61),34))),48),25)),(16,((24,35),51))),(28,(38,42))))),(23,(36,37))),(33,66)),((19,26),(52,53))),(6,9)),55),(27,29)),(15,41)),(((13,22),(((14,46),39),60)),40)),(((5,56),62),49)),47),20));
 427: 1 -5855.6875 -6215.641058 (0,1,(((((((((((((((((2,11),44),63),65),((7,67),(8,(17,30)))),(43,68)),(28,(38,42))),(((((((4,59),64),(((12,32),57),58)),18),45),(((10,25),54),(((((21,50),61),34),31),48))),((16,51),(24,35)))),(3,(23,(36,37)))),(33,66)),((19,26),(52,53))),((6,9),55)),(27,29)),(15,41)),(((13,22),(((14,46),39),60)),40)),(((5,56),(49,62)),47)),20));
 428: 2 -6100.982422 -6214.159416 (0,1,((((((((((((((((((2,(11,44)),63),65),((7,67),(43,68))),(8,(17,30))),(((((((((4,(((12,32),58),57)),64),59),18),45),((((21,61),50),(31,34)),48)),((10,25),54)),((16,51),(24,35))),(28,(38,42)))),3),(23,(36,37))),(33,66)),((19,26),(52,53))),(6,9)),55),(27,29)),(15,41)),(((13,22),((14,(39,46)),60)),40)),47),((5,56),(49,62))),20));
 429: 1 -6732.844727 -6211.573934 (0,1,((((((((((((((((((((2,44),11),63),65),((7,67),(8,(17,30)))),43),68),(((((((((4,((12,32),(57,58))),64),59),45),18),(((10,54),(21,(((31,50),61),34))),48)),25),(16,((24,35),51))),(28,(38,42)))),3),(23,(36,37))),(33,66)),((19,26),(52,53))),(6,9)),55),(27,29)),(15,41)),(((13,22),(((14,46),39),60)),40)),(((5,56),62),49)),47),20));
 430: 5 -6295.291992 -6218.121865 (0,1,(((((((((((((((((((2,44),11),((7,67),(8,(17,30)))),63),65),(43,68)),((28,38),42)),((((((4,59),18),(((12,32),(57,58)),64)),45),(((10,54),(25,48)),((21,(50,61)),(31,34)))),((16,51),(24,35)))),(3,(23,(36,37)))),(33,66)),((19,26),(52,53))),(6,9)),55),(27,29)),(15,41)),(((13,22),(((14,46),39),60)),40)),47),((5,56),(49,62))),20));
 431: 1 -6463.773438 -6206.167886 (0,1,((((((((((((((((((2,11),44),63),65),((7,67),(8,(17,30)))),(43,68)),(28,(38,42))),(((((((4,59),64),(((12,32),57),58)),18),45),(((10,25),54),(((((21,50),61),34),31),48))),((16,51),(24,35)))),(33,66)),(3,(23,(36,37)))),((19,26),(52,53))),(6,9)),55),(27,29)),(15,41)),(((13,22),(((14,46),39),60)),40)),(((5,56),(49,62)),47)),20));
 432: 2 -6597.278809 -6210.358583 (0,1,(((((((((((((((((2,((11,44),63)),65),((7,67),(8,(17,30)))),(43,68)),((((((((4,59),64),18),45),((12,32),(57,58))),((10,(25,54)),((21,((31,(50,61)),34)),48))),(16,((24,35),51))),((28,38),42))),3),(23,(36,37))),(33,66)),((19,26),(52,53))),(6,9)),55),(15,41)),(((13,22),(((14,46),39),60)),40)),((5,56),(49,62))),(27,29)),47),20));
 433: 1 -6136.988281 -6208.25855 (0,1,(((((((((((((((((((2,(11,44)),63),65),((7,67),(8,(17,30)))),43),68),((28,38),42)),((((((4,(18,64)),((12,32),(57,58))),59),45),((((10,25),54),48),((((21,61),31),34),50))),((16,51),(24,35)))),(33,66)),(3,(23,(36,37)))),((19,26),(52,53))),(6,9)),55),(27,29)),(15,41)),(((13,22),((14,(39,46)),60)),40)),47),(((5,56),62),49)),20));
 434: 1 -6304.464844 -6206.541403 (0,1,((((((((((((((((((2,(11,44)),63),65),((7,67),(8,(17,30)))),43),68),(((((((4,(18,64)),((12,32),(57,58))),59),45),((((10,25),54),48),((((21,61),31),34),50))),((16,51),(24,35))),((28,38),42))),(33,66)),(3,(23,(36,37)))),((19,26),(52,53))),(6,9)),55),(27,29)),(15,41)),(((13,22),((14,(39,46)),60)),40)),47),((5,56),(49,62))),20));
 435: 6 -6344.522461 -6225.104803 (0,1,((((((((((((((((2,11),63),44),65),((7,67),(8,(17,30)))),(43,68)),((28,38),42)),((((4,(((12,32),(57,58)),(18,64))),(45,59)),(((10,(25,48)),54),(((21,50),(31,34)),61))),((16,51),(24,35)))),(3,(23,(36,37)))),(33,66)),((19,26),(52,53))),(6,9)),55),(27,29)),((((5,56),(49,62)),(20,47)),(((13,22),(((14,46),39),60)),40))),(15,41)));
 436: 1 -6087.414062 -6208.219746 (0,1,((((((((((((((((((2,((11,44),63)),65),(8,(17,30))),(7,67)),(43,68)),(28,(38,42))),((((4,((((12,32),57),58),(18,64))),(45,59)),(((10,25),54),((((21,31),61),(34,50)),48))),(16,((24,35),51)))),(3,(23,(36,37)))),(33,66)),((19,26),(52,53))),(6,9)),55),(27,29)),(15,41)),(((13,22),((14,(39,46)),60)),40)),47),((5,56),(49,62))),20));
 437: 1 -6029.22168 -6213.628663 (0,1,((((((((((((((((((((2,(11,44)),63),65),(7,67)),(43,68)),(8,(17,30))),((28,38),42)),((((4,(((((12,58),57),32),64),18)),(45,59)),((((10,54),((((21,50),61),31),34)),48),25)),(16,((24,35),51)))),3),(23,(36,37))),(33,66)),(6,9)),((19,26),(52,53))),55),(27,29)),(15,41)),(((13,22),((14,(39,46)),60)),40)),47),((5,56),(49,62))),20));
 438: 1 -6013.611328 -6206.067841 (0,1,((((((((((((((((((2,(11,44)),63),65),((7,67),(8,(17,30)))),68),43),((((((((4,59),64),45),((12,32),(57,58))),18),((((10,25),48),54),((21,(50,61)),(31,34)))),(16,((24,35),51))),((28,38),42))),3),(23,(36,37))),(33,66)),((19,26),(52,53))),(6,9)),55),(27,29)),(15,41)),(((5,56),(49,62)),((13,22),(((14,(39,46)),60),40)))),47),20));
 439: 1 -6038.675293 -6205.53433 (0,1,(((((((((((((((((((2,(11,44)),63),65),((7,67),(8,(17,30)))),43),68),((28,38),42)),((((((4,(18,64)),((12,32),(57,58))),59),45),((((10,25),54),48),((((21,61),31),34),50))),((16,51),(24,35)))),(33,66)),(3,(23,(36,37)))),((19,26),(52,53))),(6,9)),55),(27,29)),(15,41)),(((13,22),((14,(39,46)),60)),40)),((5,56),(49,62))),47),20));
 440: 1 -5829.210938 -6208.226333 (0,1,(((((((((((((((((2,63),(11,44)),65),((7,67),(8,(17,30)))),(43,68)),((((((4,((((12,58),32),57),64)),18),(45,59)),(((((((10,54),(25,48)),50),31),21),34),61)),(16,((24,35),51))),(28,(38,42)))),3),(23,(36,37))),(33,66)),((19,26),(52,53))),(6,9)),(15,41)),((27,29),55)),((13,22),((((14,46),39),60),40))),47),((5,56),(49,62))),20));
 441: 2 -6417.611328 -6211.232093 (0,1,((((((((((((((((2,(((11,44),63),65)),((7,67),(8,(17,30)))),43),68),(((((((4,59),(18,64)),45),((12,32),(57,58))),((10,((((21,34),50),(31,61)),(25,54))),48)),(16,((24,35),51))),(28,(38,42)))),3),((23,(36,37)),(33,66))),(6,9)),((19,26),(52,53))),55),(27,29)),(15,41)),(((13,22),(((14,46),39),60)),40)),((5,56),(49,62))),47),20));
 442: 1 -5851.057617 -6208.074833 (0,1,((((((((((((((((((2,11),44),63),65),((7,67),(8,(17,30)))),(43,68)),((((((4,((((12,32),58),57),45)),59),(18,64)),((((10,54),25),48),((21,(31,(50,61))),34))),((16,51),(24,35))),(28,(38,42)))),3),(23,(36,37))),(33,66)),((19,26),(52,53))),(6,9)),55),(15,41)),(((13,22),(((14,46),39),60)),40)),(27,29)),(((5,56),(49,62)),47)),20));
 443: 1 -5663.026367 -6207.096008 (0,1,(((((((((((((((((((2,11),44),63),65),((7,67),(8,(17,30)))),(43,68)),((((((((4,59),64),45),18),((12,32),(57,58))),((((10,25),54),48),(((21,61),50),(31,34)))),((16,51),(24,35))),(28,(38,42)))),3),(23,(36,37))),(33,66)),(6,9)),((19,26),(52,53))),55),(27,29)),(15,41)),((13,22),(((14,(39,46)),40),60))),((5,56),(49,62))),47),20));
 444: 2 -6061.629883 -6212.744162 (0,1,(((((((((((((((((((((2,11),63),44),65),((7,67),(8,(17,30)))),68),43),(28,(38,42))),((((((4,(59,64)),((12,32),(57,58))),18),45),((10,54),((((((21,50),31),34),61),48),25))),((16,51),(24,35)))),3),(33,66)),(23,(36,37))),(6,9)),((19,26),(52,53))),55),(27,29)),(15,41)),47),((13,22),(((14,(39,46)),60),40))),(((5,56),62),49)),20));
 445: 1 -6072.286133 -6217.997427 (0,1,((((((((((((((((((2,(11,44)),63),65),((7,67),(8,(17,30)))),43),68),((28,38),42)),(((((((4,(18,64)),((12,32),(57,58))),59),45),((((10,25),54),48),((((21,61),31),34),50))),((16,51),(24,35))),(33,66))),(3,(23,(36,37)))),((19,26),(52,53))),(6,9)),55),(27,29)),(15,41)),(((13,22),((14,(39,46)),60)),40)),47),((5,56),(49,62))),20));
 446: 2 -5859.005859 -6224.093454 (0,1,((((((((((((((((((2,11),44),63),65),((7,67),(8,(17,30)))),(43,68)),(((((((((4,64),32),59),18),((12,58),57)),45),((((10,54),48),25),(((21,50),61),(31,34)))),(16,((24,35),51))),((28,38),42))),((23,(36,37)),(33,66))),3),(6,9)),((19,26),(52,53))),55),(27,29)),(15,41)),(((13,22),(((14,46),39),60)),40)),((5,56),(49,62))),47),20));
 447: 6 -6029.145996 -6217.516194 (0,1,((((((((((((((((((((2,11),44),63),65),(8,(17,30))),(7,67)),(43,68)),(3,((28,38),42))),(((((((4,59),64),(((12,58),57),32)),18),45),((((10,54),(((21,31),(50,61)),34)),25),48)),(16,((24,35),51)))),(23,(36,37))),(33,66)),((19,26),(52,53))),(6,9)),55),(27,29)),(15,41)),(((13,22),(((14,46),39),60)),40)),47),((5,56),(49,62))),20));
 448: 1 -6036.884766 -6209.34344 (0,1,(((((((((((((((((((2,(11,44)),63),65),(7,67)),(43,68)),(8,(17,30))),(((((((4,(59,64)),(12,(32,(57,58)))),45),18),((((10,25),48),54),(21,(((31,61),50),34)))),(16,((24,35),51))),(28,(38,42)))),3),(23,(36,37))),(33,66)),((19,26),(52,53))),(6,9)),55),(27,29)),(15,41)),(((13,22),(((14,46),39),60)),40)),((5,56),(49,62))),47),20));
 449: 1 -6056.074219 -6206.347085 (0,1,(((((((((((((((((((2,(11,44)),63),65),((7,67),(8,(17,30)))),43),68),((28,38),42)),((((((4,(18,64)),((12,32),(57,58))),59),45),((((10,25),54),48),((((21,61),31),34),50))),((16,51),(24,35)))),(33,66)),(3,(23,(36,37)))),(6,9)),((19,26),(52,53))),55),(27,29)),(15,41)),(((13,22),((14,(39,46)),60)),40)),47),((5,56),(49,62))),20));
 450: 1 -6525.658203 -6204.187421 (0,1,(((((((((((((((((((2,44),11),63),65),((7,67),(8,(17,30)))),43),68),((((((4,((((12,32),57),58),64)),59),(18,45)),(((10,((((21,(31,50)),61),34),25)),54),48)),((16,51),(24,35))),((28,38),42))),3),(23,(36,37))),(33,66)),((19,26),(52,53))),(6,9)),55),(27,29)),(15,41)),(((13,22),((14,(39,46)),60)),40)),((((5,56),62),49),47)),20));
 451: 1 -5972.13623 -6210.358583 (0,1,(((((((((((((((((2,((11,44),63)),65),((7,67),(8,(17,30)))),(43,68)),((((((((4,59),64),18),45),((12,32),(57,58))),((10,(25,54)),((21,((31,(50,61)),34)),48))),(16,((24,35),51))),((28,38),42))),3),(23,(36,37))),(33,66)),((19,26),(52,53))),(6,9)),55),(15,41)),(((13,22),(((14,46),39),60)),40)),((5,56),(49,62))),(27,29)),47),20));
 452: 3 -6418.42334 -6211.385766 (0,1,(((((((((((((((((2,(11,44)),63),(((7,67),(43,68)),65)),(8,(17,30))),((((((((4,(((12,32),58),57)),64),59),18),45),(((10,25),54),((((21,61),50),(31,34)),48))),((16,51),(24,35))),(28,(38,42)))),3),(23,(36,37))),(33,66)),((19,26),(52,53))),(6,9)),55),(27,29)),(15,41)),(((13,22),((14,(39,46)),60)),40)),47),((5,56),(49,62))),20));
 453: 1 -5716.629883 -6217.997427 (0,1,((((((((((((((((((2,(11,44)),63),65),((7,67),(8,(17,30)))),43),68),((28,38),42)),(((((((4,(18,64)),((12,32),(57,58))),59),45),((((10,25),54),48),((((21,61),31),34),50))),((16,51),(24,35))),(33,66))),(3,(23,(36,37)))),((19,26),(52,53))),(6,9)),55),(27,29)),(15,41)),(((13,22),((14,(39,46)),60)),40)),47),((5,56),(49,62))),20));
 454: 9 -6423.992188 -6202.261639 (0,1,(((((((((((((((((((2,63),(11,44)),65),((7,67),(8,(17,30)))),43),68),(((((4,59),((((12,32),(57,58)),(18,64)),45)),(((10,48),(25,54)),(((21,31),(50,61)),34))),((16,51),(24,35))),(28,(38,42)))),3),(23,(36,37))),(33,66)),((19,26),(52,53))),(6,9)),55),(27,29)),(15,41)),(((13,22),((14,(39,46)),60)),40)),47),((5,56),(49,62))),20));
 455: 2 -5957.01709 -6219.977467 (0,1,((((((((((((((((((2,(11,44)),63),65),((7,67),(43,68))),(8,(17,30))),((((((((4,(((12,32),58),57)),64),59),18),45),(((10,25),54),((((21,61),50),(31,34)),48))),(((16,51),24),35)),(28,(38,42)))),3),(23,(36,37))),(33,66)),((19,26),(52,53))),(6,9)),55),(27,29)),(15,41)),(((13,22),((14,(39,46)),60)),40)),47),((5,56),(49,62))),20));
 456: 1 -5735.267578 -6213.628663 (0,1,((((((((((((((((((((2,(11,44)),63),65),(7,67)),(43,68)),(8,(17,30))),((28,38),42)),((((4,(((((12,58),57),32),64),18)),(45,59)),((((10,54),((((21,50),61),31),34)),48),25)),(16,((24,35),51)))),3),(23,(36,37))),(33,66)),(6,9)),((19,26),(52,53))),55),(27,29)),(15,41)),(((13,22),((14,(39,46)),60)),40)),47),((5,56),(49,62))),20));
 457: 1 -5947.620117 -6208.226333 (0,1,(((((((((((((((((2,63),(11,44)),65),((7,67),(8,(17,30)))),(43,68)),((((((4,((((12,58),32),57),64)),18),(45,59)),(((((((10,54),(25,48)),50),31),21),34),61)),(16,((24,35),51))),(28,(38,42)))),3),(23,(36,37))),(33,66)),((19,26),(52,53))),(6,9)),(15,41)),((27,29),55)),((13,22),((((14,46),39),60),40))),47),((5,56),(49,62))),20));
 458: 2 -6016.682617 -6210.38866 (0,1,((((((((((((((((((2,((11,44),63)),65),((7,67),(43,68))),(8,(17,30))),(((((4,(((12,32),(57,58)),64)),(18,59)),45),((((10,54),25),48),(((21,61),(31,34)),50))),(16,((24,35),51)))),((28,38),42)),3),(23,(36,37))),(33,66)),((19,26),(52,53))),(6,9)),55),(27,29)),(15,41)),(((13,22),((14,(39,46)),60)),40)),47),((5,56),(49,62))),20));
 459: 1 -6074.049805 -6233.457782 (0,1,((((((((((((((((2,11),44),63),65),((7,67),(8,(17,30)))),43),68),(28,(38,42))),((((((4,(((12,32),58),57)),(18,64)),59),45),((10,54),((((21,50),61),(31,34)),(25,48)))),(16,((24,35),51)))),((3,(23,(36,37))),(33,66))),((19,26),(52,53))),(6,9)),55),((((5,56),(49,62)),(20,47)),(((13,22),(((14,46),39),60)),40))),(27,29)),(15,41)));
 460: 5 -6250.631836 -6205.03188 (0,1,((((((((((((((((((2,63),(11,44)),65),((7,67),(8,(17,30)))),43),68),(((((4,59),((((12,32),(57,58)),(18,64)),45)),(((10,48),(25,54)),(((21,31),(50,61)),34))),((16,51),(24,35))),(28,(38,42)))),3),(23,(36,37))),(33,66)),((19,26),(52,53))),(6,9)),55),(27,29)),((((13,22),((14,(39,46)),60)),40),(15,41))),((5,56),(49,62))),47),20));
 461: 2 -6223.82373 -6214.859356 (0,1,((((((((((((((((((2,63),(11,44)),65),((7,67),(8,(17,30)))),(43,68)),(((((((4,((((12,58),32),57),64)),18),(45,59)),61),((((((10,54),(25,48)),50),31),21),34)),(16,((24,35),51))),(28,(38,42)))),3),(23,(36,37))),(33,66)),((19,26),(52,53))),(6,9)),(15,41)),(27,29)),55),((13,22),((((14,46),39),60),40))),47),((5,56),(49,62))),20));
 462: 1 -6167.492188 -6227.790396 (0,1,((((((((((((((((((((2,11),(44,63)),65),(7,67)),(17,30)),8),(43,68)),((((((((4,64),59),(((12,58),32),57)),18),45),((16,51),(24,35))),(((10,(((21,61),50),(31,34))),(25,48)),54)),(28,(38,42)))),3),(23,(36,37))),(33,66)),((19,26),(52,53))),(6,9)),55),(27,29)),(15,41)),(((13,22),(((14,46),39),60)),40)),47),((5,56),(49,62))),20));
 463: 1 -6566.939941 -6207.487844 (0,1,((((((((((((((((2,((11,44),63)),65),((7,67),(8,(17,30)))),43),68),(((((((4,59),(18,64)),45),((12,32),(57,58))),((10,((((21,34),50),(31,61)),(25,54))),48)),(16,((24,35),51))),(28,(38,42)))),3),((23,(36,37)),(33,66))),(6,9)),((19,26),(52,53))),55),(27,29)),(15,41)),(((5,56),(49,62)),(((13,22),(((14,46),39),60)),40))),47),20));
 464: 3 -6215.926758 -6202.792252 (0,1,(((((((((((((((((2,((11,44),63)),65),((7,67),(8,(17,30)))),(43,68)),((((((((4,(((12,58),32),57)),45),59),64),18),(((10,54),48),(((21,(31,(50,61))),34),25))),(16,((24,35),51))),(28,(38,42)))),3),(23,(36,37))),(33,66)),(6,9)),((19,26),(52,53))),55),(27,29)),(15,41)),(((13,22),((14,(39,46)),60)),40)),((5,56),(49,62))),47),20));
 465: 3 -6448.026367 -6213.482376 (0,1,(((((((((((((((((((((2,(11,44)),63),65),((7,67),(8,(17,30)))),43),68),((28,38),42)),(((((4,(18,64)),((12,32),(57,58))),59),45),((((10,25),54),48),((((21,61),31),34),50)))),((16,51),(24,35))),3),(23,(36,37))),(33,66)),((19,26),(52,53))),(6,9)),55),(27,29)),(15,41)),(((13,22),((14,(39,46)),60)),40)),47),((5,56),(49,62))),20));
 466: 2 -6304.487793 -6209.791092 (0,1,(((((((((((((((((((2,44),11),63),65),((7,67),(8,(17,30)))),(43,68)),((((((((4,59),64),(((12,32),57),58)),18),45),((10,25),((((21,(50,61)),31),34),(48,54)))),(16,((24,35),51))),((28,38),42))),3),(23,(36,37))),(33,66)),((19,26),(52,53))),(6,9)),(15,41)),(27,29)),55),((13,22),(((14,(39,46)),40),60))),((5,56),(49,62))),47),20));
 467: 1 -6088.412109 -6234.902525 (0,1,(((((((((((((((((2,(11,44)),63),65),(((7,67),(33,66)),(8,(17,30)))),68),43),((((((((4,59),45),(((12,32),58),57)),64),18),(((10,(25,54)),48),(((21,(31,50)),61),34))),(16,((24,35),51))),(28,(38,42)))),3),(23,(36,37))),(6,9)),((19,26),(52,53))),55),(27,29)),(15,41)),(((5,56),(49,62)),(((13,22),(((14,46),39),60)),40))),47),20));
 468: 10 -6360.801758 -6207.984594 (0,1,((((((((((((((((((2,(11,44)),63),65),((7,67),(43,68))),(8,(17,30))),((((((((4,(((12,32),57),58)),64),59),18),45),(((10,25),54),((((21,61),50),(31,34)),48))),((16,51),(24,35))),(28,(38,42)))),3),(23,(36,37))),(33,66)),((19,26),(52,53))),(6,9)),55),(27,29)),(15,41)),(((13,22),((14,(39,46)),60)),40)),47),((5,56),(49,62))),20));
 469: 1 -6029.966797 -6217.966739 (0,1,((((((((((((((((2,((11,44),63)),65),((7,67),(8,(17,30)))),(43,68)),((((((((4,45),((12,(57,58)),32)),64),59),18),((((10,(21,((31,(34,61)),50))),48),54),25)),(16,((24,35),51))),((28,38),42))),3),(23,(36,37))),(33,66)),((19,26),(52,53))),(6,9)),55),(15,41)),(27,29)),((13,22),((((14,39),46),40),60))),((((5,56),62),49),47)),20));
 470: 1 -6234.712402 -6209.872855 (0,1,((((((((((((((((((((2,44),11),63),65),((7,67),(8,(17,30)))),68),43),((((((((4,64),59),((12,32),(57,58))),18),45),((((10,25),54),48),((((21,34),61),50),31))),((16,51),(24,35))),(28,(38,42)))),3),(23,(36,37))),(33,66)),((19,26),(52,53))),(6,9)),55),(27,29)),(15,41)),((13,22),((((14,46),39),40),60))),(((5,56),62),49)),47),20));
 471: 1 -6457.800781 -6212.239328 (0,1,((((((((((((((((((2,44),(11,63)),65),((7,67),(8,(17,30)))),43),68),((((4,(((((((12,32),57),58),59),64),18),45)),(((10,((21,(((31,50),61),34)),54)),48),25)),((16,51),(24,35))),(28,(38,42)))),((23,(36,37)),(33,66))),3),((19,26),(52,53))),(6,9)),55),(27,29)),(15,41)),((13,22),((((14,46),39),60),40))),47),((5,56),(49,62))),20));
 472: 1 -6159.12793 -6208.991031 (0,1,(((((((((((((((((2,((11,44),63)),65),((7,67),(8,(17,30)))),43),68),((((4,((((((12,32),58),57),(45,59)),18),64)),((((10,54),48),25),(((21,61),(31,34)),50))),(16,((24,35),51))),(28,(38,42)))),3),(23,(36,37))),(33,66)),(6,9)),((19,26),(52,53))),(15,41)),((27,29),55)),((13,22),((((14,46),39),60),40))),((5,56),(49,62))),47),20));
 473: 1 -6072.870117 -6234.755203 (0,1,(((((((((((((((((2,11),65),44),63),((7,67),(8,(17,30)))),(((((((4,((((12,32),57),58),(59,64))),18),45),((((10,25),((21,((31,34),61)),50)),48),54)),(16,((24,35),51))),((28,38),42)),(43,68))),3),(23,(36,37))),(33,66)),(6,9)),(((19,26),(52,53)),55)),(27,29)),(15,41)),(((13,22),(((14,46),39),60)),40)),((5,56),(49,62))),47),20));
 474: 5 -6281.912109 -6207.828973 (0,1,(((((((((((((((((((2,44),11),63),65),((7,67),(8,(17,30)))),(43,68)),(((((((4,64),(((12,32),(57,58)),59)),18),45),((10,54),(((21,(50,61)),(31,34)),(25,48)))),(((16,51),24),35)),(28,(38,42)))),3),(23,(36,37))),(33,66)),(6,9)),((19,26),(52,53))),55),(27,29)),(15,41)),(((13,22),((14,(39,46)),60)),40)),((5,56),(49,62))),47),20));
 475: 2 -5959.952148 -6206.541403 (0,1,((((((((((((((((((2,(11,44)),63),65),((7,67),(8,(17,30)))),43),68),(((((((4,(18,64)),((12,32),(57,58))),59),45),((((10,25),54),48),((((21,61),31),34),50))),((16,51),(24,35))),((28,38),42))),(33,66)),(3,(23,(36,37)))),((19,26),(52,53))),(6,9)),55),(27,29)),(15,41)),(((13,22),((14,(39,46)),60)),40)),47),((5,56),(49,62))),20));
 476: 2 -6083.059082 -6206.512713 (0,1,(((((((((((((((((2,((11,44),63)),65),((7,67),(8,(17,30)))),43),68),((((4,(((((((12,57),32),58),59),45),64),18)),(((10,((((21,31),50),61),34)),48),(25,54))),((16,51),(24,35))),(28,(38,42)))),(3,(23,(36,37)))),(33,66)),((19,26),(52,53))),(6,9)),55),(27,29)),(15,41)),(((13,22),((14,(39,46)),60)),40)),((5,56),(49,62))),47),20));
 477: 2 -6163.624023 -6211.390612 (0,1,(((((((((((((((((2,((11,44),63)),((7,67),(43,68))),65),(8,(17,30))),((((((4,(((12,32),(57,58)),64)),(18,59)),45),((((10,54),25),48),(((21,61),(31,34)),50))),(16,((24,35),51))),((28,38),42))),3),(23,(36,37))),(33,66)),((19,26),(52,53))),(6,9)),55),(27,29)),(15,41)),(((13,22),((14,(39,46)),60)),40)),47),((5,56),(49,62))),20));
 478: 2 -6165.672852 -6208.941099 (0,1,(((((((((((((((((((2,(11,44)),63),65),((7,67),(8,(17,30)))),43),68),((28,38),42)),((((((4,(18,64)),((12,32),(57,58))),59),45),((((10,25),54),48),((((21,61),31),34),50))),((16,51),(24,35)))),(33,66)),(3,(23,(36,37)))),((19,26),(52,53))),(6,9)),55),(27,29)),(15,41)),(((13,22),((14,(39,46)),60)),40)),47),(((5,56),49),62)),20));
 479: 2 -6237.72168 -6209.059344 (0,1,(((((((((((((((((((2,(11,44)),63),65),(7,67)),(43,68)),(8,(17,30))),((((((((4,59),((12,(32,57)),58)),64),45),18),(((10,(25,54)),48),((21,(34,(50,61))),31))),((16,51),(24,35))),((28,38),42))),3),(23,(36,37))),(33,66)),((19,26),(52,53))),(6,9)),55),(27,29)),(15,41)),(((13,22),(((14,46),39),60)),40)),((5,56),(49,62))),47),20));
 480: 1 -6530.269531 -6215.270242 (0,1,((((((((((((((((2,((11,44),63)),65),((7,67),(8,(17,30)))),(43,68)),(3,(28,(38,42)))),(((((4,(((12,32),(57,58)),(59,64))),45),18),((((10,25),54),48),(21,(31,((34,50),61))))),((16,51),(24,35)))),(33,66)),(23,(36,37))),((19,26),(52,53))),(6,9)),55),(27,29)),(15,41)),(((13,22),(((14,46),39),60)),40)),(((5,56),(49,62)),47)),20));
 481: 1 -6619.592773 -6209.791092 (0,1,(((((((((((((((((((2,44),11),63),65),((7,67),(8,(17,30)))),(43,68)),((((((((4,59),64),(((12,32),57),58)),18),45),((10,25),((((21,(50,61)),31),34),(48,54)))),(16,((24,35),51))),((28,38),42))),3),(23,(36,37))),(33,66)),((19,26),(52,53))),(6,9)),(15,41)),(27,29)),55),((13,22),(((14,(39,46)),40),60))),((5,56),(49,62))),47),20));
 482: 1 -6252.620605 -6210.522612 (0,1,(((((((((((((((((((2,(11,44)),63),65),((7,67),(8,(17,30)))),43),68),((((((((4,59),((12,32),(57,58))),64),18),45),((10,((25,54),48)),(((21,(34,50)),61),31))),(16,((24,35),51))),(28,(38,42)))),3),(23,(36,37))),(33,66)),((19,26),(52,53))),(6,9)),(27,29)),(15,41)),55),((13,22),((((14,46),39),40),60))),((5,56),(49,62))),47),20));
 483: 1 -5719.856445 -6219.543204 (0,1,((((((((((((((((((2,63),11),44),65),((7,67),(8,(17,30)))),43),68),((((((((4,(((12,58),57),32)),64),18),59),45),(((((((10,(25,48)),54),31),50),21),61),34)),((16,51),(24,35))),((28,42),38))),(3,(23,(36,37)))),(33,66)),((19,26),(52,53))),(6,9)),(15,41)),((27,29),55)),((13,22),((((14,39),46),40),60))),((5,56),(49,62))),47),20));
 484: 2 -6399.548828 -6207.834484 (0,1,((((((((((((((((((((2,11),44),63),65),(8,(17,30))),(7,67)),(43,68)),((((((((4,59),64),45),18),((12,32),(57,58))),((((10,25),54),48),(((21,61),50),(31,34)))),((16,51),(24,35))),(28,(38,42)))),3),(23,(36,37))),(33,66)),(6,9)),((19,26),(52,53))),55),(27,29)),(15,41)),((13,22),(((14,(39,46)),60),40))),((5,56),(49,62))),47),20));
 485: 1 -6226.613281 -6212.412302 (0,1,(((((((((((((((((((((2,11),63),44),65),((7,67),(8,(17,30)))),68),43),(28,(38,42))),((((((4,(59,64)),((12,32),(57,58))),18),45),((10,54),((((((21,50),31),34),61),48),25))),((16,51),(24,35)))),3),(33,66)),(23,(36,37))),(6,9)),((19,26),(52,53))),55),(27,29)),(15,41)),47),((13,22),(((14,(39,46)),40),60))),((5,56),(49,62))),20));
 486: 2 -6653.293945 -6219.98645 (0,1,((((((((((((((((((2,(11,44)),63),65),((7,67),(43,68))),(8,(17,30))),((((((((4,(((12,32),58),57)),64),59),18),45),(((10,25),54),((((21,61),50),(31,34)),48))),(((16,51),35),24)),(28,(38,42)))),3),(23,(36,37))),(33,66)),((19,26),(52,53))),(6,9)),55),(27,29)),(15,41)),(((13,22),((14,(39,46)),60)),40)),47),((5,56),(49,62))),20));
 487: 1 -5730.655273 -6217.997427 (0,1,((((((((((((((((((2,(11,44)),63),65),((7,67),(8,(17,30)))),43),68),((28,38),42)),(((((((4,(18,64)),((12,32),(57,58))),59),45),((((10,25),54),48),((((21,61),31),34),50))),((16,51),(24,35))),(33,66))),(3,(23,(36,37)))),((19,26),(52,53))),(6,9)),55),(27,29)),(15,41)),(((13,22),((14,(39,46)),60)),40)),47),((5,56),(49,62))),20));
 488: 1 -5781.558594 -6212.349918 (0,1,((((((((((((((((((2,(11,44)),63),65),((7,67),(8,(17,30)))),43),68),((((((((4,59),((12,32),(57,58))),64),18),45),((10,((25,54),48)),(((21,(34,50)),61),31))),(16,((24,35),51))),(28,(38,42)))),(3,(23,(36,37)))),(33,66)),((19,26),(52,53))),(6,9)),(27,29)),(15,41)),55),((13,22),((((14,46),39),60),40))),((5,56),(49,62))),47),20));
 489: 2 -6801.052734 -6212.989107 (0,1,((((((((((((((((((((2,(11,44)),63),65),((7,67),(8,(17,30)))),43),68),((28,38),42)),(((((4,(18,64)),((12,32),(57,58))),59),45),((((10,25),54),48),((((21,61),31),34),50)))),((16,51),(24,35))),(33,66)),(3,(23,(36,37)))),((19,26),(52,53))),(6,9)),55),(27,29)),(15,41)),(((13,22),((14,(39,46)),60)),40)),47),((5,56),(49,62))),20));
 490: 3 -5887.713867 -6205.425828 (0,1,((((((((((((((((((2,11),44),63),65),((7,67),(8,(17,30)))),(43,68)),((((((((4,((12,32),(57,58))),45),59),64),18),(((10,25),54),((21,(((31,50),61),34)),48))),(16,((24,35),51))),((28,38),42))),3),(23,(36,37))),(33,66)),((19,26),(52,53))),(6,9)),55),((15,41),(27,29))),(((13,22),(((14,46),39),60)),40)),((5,56),(49,62))),47),20));
 491: 1 -5785.219727 -6227.904 (0,1,(((((((((((((((2,((11,44),63)),65),((7,67),(8,(17,30)))),(43,68)),(3,(28,(38,42)))),(((((4,(((12,32),(57,58)),(59,64))),45),18),((((10,25),54),48),(21,(31,((34,50),61))))),((16,51),(24,35)))),(23,(36,37))),(((19,26),(52,53)),(33,66))),(6,9)),55),(27,29)),(15,41)),(((13,22),(((14,46),39),60)),40)),(((5,56),(49,62)),47)),20));
 492: 2 -6165.109375 -6217.997427 (0,1,((((((((((((((((((2,(11,44)),63),65),((7,67),(8,(17,30)))),43),68),((28,38),42)),(((((((4,(18,64)),((12,32),(57,58))),59),45),((((10,25),54),48),((((21,61),31),34),50))),((16,51),(24,35))),(33,66))),(3,(23,(36,37)))),((19,26),(52,53))),(6,9)),55),(27,29)),(15,41)),(((13,22),((14,(39,46)),60)),40)),47),((5,56),(49,62))),20));
 493: 2 -5899.481445 -6205.621807 (0,1,((((((((((((((((((2,(11,44)),63),65),((7,67),(8,(17,30)))),43),68),((28,38),42)),((((((4,(18,64)),((12,32),(57,58))),59),45),((((10,25),54),48),((((21,61),31),34),50))),((16,51),(24,35)))),(33,66)),(3,(23,(36,37)))),((19,26),(52,53))),(6,9)),55),(27,29)),(15,41)),(((13,22),((14,(39,46)),60)),40)),(((5,56),(49,62)),47)),20));
 494: 1 -6000.567871 -6221.008027 (0,1,((((((((((((((((((((2,(11,44)),63),65),((7,67),(8,(17,30)))),43),68),((28,38),42)),((((((4,(18,64)),((12,32),(57,58))),59),45),((((10,25),54),48),((((21,61),31),34),50))),((16,51),(24,35)))),(33,66)),(3,(23,(36,37)))),((19,26),(52,53))),(6,9)),55),(27,29)),(15,41)),((13,22),((14,(39,46)),60))),40),47),((5,56),(49,62))),20));
 495: 4 -5996.578125 -6235.71949 (0,1,((((((((((((((((((2,(11,44)),63),65),(((7,67),(33,66)),(8,(17,30)))),68),43),((((((((4,59),45),(((12,32),58),57)),64),18),(((10,(25,54)),48),(((21,(31,50)),61),34))),(16,((24,35),51))),(28,(38,42)))),3),(23,(36,37))),(6,9)),((19,26),(52,53))),55),(27,29)),(15,41)),((5,56),(49,62))),(((13,22),(((14,46),39),60)),40)),47),20));
 496: 1 -6105.620117 -6217.966841 (0,1,((((((((((((((((((((2,44),11),63),((7,67),(8,(17,30)))),65),(43,68)),((28,38),42)),(((((4,59),18),(((12,32),(57,58)),64)),45),(((10,54),(25,48)),((21,(50,61)),(31,34))))),((16,51),(24,35))),(3,(23,(36,37)))),(33,66)),((19,26),(52,53))),(6,9)),55),(27,29)),(15,41)),(((13,22),(((14,46),39),60)),40)),47),((5,56),(49,62))),20));
 497: 1 -6427.599609 -6207.623938 (0,1,(((((((((((((((((((2,44),11),63),65),((7,67),(8,(17,30)))),43),68),((((((4,((((12,32),57),58),64)),59),(18,45)),(((10,((((21,(31,50)),61),34),25)),54),48)),((16,51),(24,35))),((28,38),42))),3),(23,(36,37))),(33,66)),((19,26),(52,53))),(6,9)),55),(27,29)),(15,41)),((((13,22),60),(14,(39,46))),40)),(((5,56),(49,62)),47)),20));
 498: 1 -5704.365723 -6219.543204 (0,1,((((((((((((((((((2,63),11),44),65),((7,67),(8,(17,30)))),43),68),((((((((4,(((12,58),57),32)),64),18),59),45),(((((((10,(25,48)),54),31),50),21),61),34)),((16,51),(24,35))),((28,42),38))),(3,(23,(36,37)))),(33,66)),((19,26),(52,53))),(6,9)),(15,41)),((27,29),55)),((13,22),((((14,39),46),40),60))),((5,56),(49,62))),47),20));
 499: 1 -6245.149902 -6208.486521 (0,1,((((((((((((((((((2,63),(11,44)),65),((7,67),(8,(17,30)))),(43,68)),((((((4,((((12,58),32),57),64)),18),(45,59)),(((((((10,54),(25,48)),50),31),21),34),61)),(16,((24,35),51))),(28,(38,42)))),3),(23,(36,37))),(33,66)),((19,26),(52,53))),(6,9)),(15,41)),(27,29)),55),(((13,22),(((14,46),39),60)),40)),47),((5,56),(49,62))),20));
 500: 3 -6099.366211 -6208.655398 (0,1,(((((((((((((((((((2,44),11),65),63),((7,67),(8,(17,30)))),43),68),((((((4,((((12,32),57),58),64)),59),(18,45)),(((10,((((21,(31,50)),61),34),25)),54),48)),((16,51),(24,35))),((28,38),42))),3),(23,(36,37))),(33,66)),((19,26),(52,53))),(6,9)),55),(27,29)),(15,41)),(((13,22),((14,(39,46)),60)),40)),(((5,56),(49,62)),47)),20));
 501: 2 -5667.439453 -6205.621807 (0,1,((((((((((((((((((2,(11,44)),63),65),((7,67),(8,(17,30)))),43),68),((28,38),42)),((((((4,(18,64)),((12,32),(57,58))),59),45),((((10,25),54),48),((((21,61),31),34),50))),((16,51),(24,35)))),(33,66)),(3,(23,(36,37)))),((19,26),(52,53))),(6,9)),55),(27,29)),(15,41)),(((13,22),((14,(39,46)),60)),40)),(((5,56),(49,62)),47)),20));
 502: 4 -6239.067383 -6218.018249 (0,1,((((((((((((((((((2,(11,44)),63),65),((7,67),(8,(17,30)))),(43,68)),(((((4,(((12,32),(57,58)),(18,(45,59)))),64),((((10,54),48),(((21,61),50),(31,34))),25)),(((16,51),24),35)),((28,38),42))),3),(23,(36,37))),(33,66)),((19,26),(52,53))),(6,9)),(15,41)),(27,29)),55),((13,22),((((14,46),39),60),40))),((5,56),(49,62))),47),20));
 503: 3 -7002.919922 -6221.285316 (0,1,(((((((((((((((((((2,11),44),63),(((7,67),8),(17,30))),65),(43,68)),(((((((4,64),(((12,32),58),57)),((18,59),45)),(((10,25),54),48)),((21,(34,(50,61))),31)),((16,51),(24,35))),((28,38),42))),3),(23,(36,37))),(33,66)),((19,26),(52,53))),(6,9)),55),(27,29)),(15,41)),(((13,22),((14,(39,46)),60)),40)),47),((5,56),(49,62))),20));
 504: 1 -6294.162109 -6208.25855 (0,1,(((((((((((((((((((2,(11,44)),63),65),((7,67),(8,(17,30)))),43),68),((28,38),42)),((((((4,(18,64)),((12,32),(57,58))),59),45),((((10,25),54),48),((((21,61),31),34),50))),((16,51),(24,35)))),(33,66)),(3,(23,(36,37)))),((19,26),(52,53))),(6,9)),55),(27,29)),(15,41)),(((13,22),((14,(39,46)),60)),40)),47),(((5,56),62),49)),20));
 505: 2 -6687.352539 -6214.606288 (0,1,((((((((((((((((((2,(11,44)),63),65),((7,67),(8,(17,30)))),(43,68)),((((((((4,59),64),18),(((12,32),57),58)),45),(((10,(25,54)),(((21,34),(31,61)),50)),48)),((16,51),(24,35))),((28,38),42))),3),(23,(36,37))),(6,9)),(33,66)),((19,26),(52,53))),55),(27,29)),(15,41)),(((13,22),(((14,46),39),60)),40)),47),((5,56),(49,62))),20));
 506: 12 -5849.695312 -6205.785331 (0,1,((((((((((((((((((((2,63),(11,44)),65),(8,(17,30))),(7,67)),43),68),(((((4,59),((((12,32),(57,58)),(18,64)),45)),(((10,48),(25,54)),(((21,31),(50,61)),34))),((16,51),(24,35))),(28,(38,42)))),3),(23,(36,37))),(33,66)),((19,26),(52,53))),(6,9)),55),(27,29)),(15,41)),(((13,22),((14,(39,46)),60)),40)),((5,56),(49,62))),47),20));
 507: 1 -6365.694336 -6234.107903 (0,1,(((((((((((((((((((2,11),44),63),65),((7,67),(8,(17,30)))),(43,68)),3),((28,38),42)),(((((4,59),64),45),((((((10,54),(((21,31),(50,61)),34)),25),48),18),(((12,58),57),32))),(16,((24,35),51)))),(23,(36,37))),(33,66)),((19,26),(52,53))),(6,9)),((27,29),55)),(15,41)),((13,22),((((14,46),39),40),60))),47),((5,56),(49,62))),20));
 508: 1 -5932.175293 -6214.478324 (0,1,((((((((((((((((2,((11,44),63)),65),((7,67),(8,(17,30)))),(43,68)),(3,(28,(38,42)))),(((((4,(((12,32),(57,58)),(59,64))),45),18),((((10,25),54),48),(21,(31,((34,50),61))))),((16,51),(24,35)))),(23,(36,37))),(33,66)),(6,9)),((19,26),(52,53))),55),(27,29)),(15,41)),(((13,22),(((14,46),39),60)),40)),(((5,56),(49,62)),47)),20));
 509: 1 -6310.210938 -6215.810989 (0,1,((((((((((((((((((2,11),44),63),65),(((7,67),(8,(17,30))),(43,68))),((((((((4,59),64),((12,32),(57,58))),18),45),((((10,25),54),48),(21,((31,(50,61)),34)))),((16,51),(24,35))),(28,(38,42)))),3),(23,(36,37))),(33,66)),((19,26),(52,53))),(6,9)),55),(27,29)),(15,41)),((13,22),(((14,(39,46)),40),60))),47),((5,56),(49,62))),20));
 510: 1 -6057.947266 -6208.148022 (0,1,(((((((((((((((((2,((11,44),63)),65),((7,67),(8,(17,30)))),(43,68)),(((((((4,59),64),18),((12,32),(57,58))),45),(((10,54),25),((((21,50),61),(31,34)),48))),((16,51),(24,35)))),((28,38),42)),(3,(23,(36,37)))),(33,66)),((19,26),(52,53))),(6,9)),55),(27,29)),(15,41)),((13,22),((((14,46),39),60),40))),47),((5,56),(49,62))),20));
 511: 1 -6101.138184 -6207.096008 (0,1,(((((((((((((((((((2,11),44),63),65),((7,67),(8,(17,30)))),(43,68)),((((((((4,59),64),45),18),((12,32),(57,58))),((((10,25),54),48),(((21,61),50),(31,34)))),((16,51),(24,35))),(28,(38,42)))),3),(23,(36,37))),(33,66)),(6,9)),((19,26),(52,53))),55),(27,29)),(15,41)),((13,22),(((14,(39,46)),40),60))),((5,56),(49,62))),47),20));
 512: 2 -6337.606445 -6217.431302 (0,1,((((((((((((((((2,((11,44),63)),65),((7,67),(8,(17,30)))),(43,68)),(3,(28,(38,42)))),(((((4,(((12,32),(57,58)),(59,64))),45),18),((((10,25),54),48),(21,(31,((34,50),61))))),((16,51),(24,35)))),(23,(36,37))),(33,66)),((19,26),(52,53))),(6,9)),55),(27,29)),(15,41)),(((13,22),(((14,46),39),60)),40)),((((5,56),49),62),47)),20));
 513: 2 -6021.285645 -6235.735722 (0,1,(((((((((((((((((((2,(11,44)),63),65),((7,67),(8,(17,30)))),43),68),((28,38),42)),((((((4,(18,64)),((12,32),(57,58))),59),45),((((10,25),54),48),((((21,61),31),34),50))),((16,51),(24,35)))),(33,66)),((3,(36,37)),23)),((19,26),(52,53))),(6,9)),55),(27,29)),(15,41)),(((13,22),((14,(39,46)),60)),40)),47),((5,56),(49,62))),20));
 514: 1 -6398.62793 -6223.777579 (0,1,((((((((((((((((2,11),44),63),65),(((7,67),(8,(17,30))),(43,68))),(3,((((((((4,59),64),45),((12,32),(57,58))),18),((((10,54),((21,((31,34),61)),50)),48),25)),(16,((24,35),51))),((28,38),42)))),((23,(36,37)),(33,66))),(6,9)),((19,26),(52,53))),55),(27,29)),(15,41)),(((13,22),(((14,46),39),60)),40)),47),((5,56),(49,62))),20));
 515: 2 -5843.227539 -6206.512961 (0,1,(((((((((((((((((((2,11),63),44),65),((7,67),(8,(17,30)))),(43,68)),(((((4,59),(((((12,58),57),32),(45,64)),18)),(((((((10,54),25),48),21),61),31),(34,50))),((16,51),(24,35))),(28,(38,42)))),3),(23,(36,37))),(33,66)),(6,9)),((19,26),(52,53))),55),(27,29)),(15,41)),(((13,22),(((14,46),39),60)),40)),47),(((5,56),62),49)),20));
 516: 2 -6191.336914 -6219.34409 (0,1,(((((((((((((((((((2,44),11),63),65),((7,67),(8,(17,30)))),43),68),((((((((4,59),(((12,32),57),58)),64),18),45),((16,51),(24,35))),((((10,25),54),48),((21,(50,61)),(31,34)))),((28,38),42))),3),((23,(36,37)),(33,66))),((19,26),(52,53))),(6,9)),55),(27,29)),(15,41)),(((13,22),(((14,46),39),60)),40)),((5,56),(49,62))),47),20));
 517: 2 -6344.458984 -6205.602448 (0,1,((((((((((((((((((2,44),(11,63)),65),((7,67),(8,(17,30)))),43),68),((((4,(((((((12,32),57),58),59),64),18),45)),(((10,((21,(((31,50),61),34)),54)),48),25)),((16,51),(24,35))),(28,(38,42)))),3),((23,(36,37)),(33,66))),((19,26),(52,53))),(6,9)),55),(27,29)),(15,41)),(((13,22),40),(((14,46),39),60))),47),((5,56),(49,62))),20));
 518: 1 -6076.887207 -6216.410996 (0,1,(((((((((((((((((((2,63),11),44),65),((7,67),(8,(17,30)))),43),68),((((((((4,(((12,58),57),32)),64),18),59),45),(((((((10,(25,48)),54),31),50),21),61),34)),((16,51),(24,35))),((28,42),38))),3),(23,(36,37))),(33,66)),((19,26),(52,53))),(6,9)),(15,41)),((27,29),55)),(((13,22),(((14,39),46),40)),60)),((5,56),(49,62))),47),20));
 519: 3 -6162.68457 -6203.504726 (0,1,((((((((((((((((((2,((11,44),63)),65),((7,67),(8,(17,30)))),43),68),(((((((4,59),(18,64)),45),((12,32),(57,58))),((10,((((21,34),50),(31,61)),(25,54))),48)),(16,((24,35),51))),(28,(38,42)))),3),(23,(36,37))),(33,66)),(6,9)),((19,26),(52,53))),55),(27,29)),(15,41)),(((13,22),(((14,46),39),60)),40)),((5,56),(49,62))),47),20));
 520: 19 -6188.084473 -6207.445166 (0,1,(((((((((((((((((2,(11,44)),63),(((7,67),(8,(17,30))),65)),(43,68)),((((((((4,59),64),(((12,58),32),57)),18),45),(((10,((21,50),((31,61),34))),48),(25,54))),((16,51),(24,35))),(28,(38,42)))),3),(23,(36,37))),(33,66)),((19,26),(52,53))),(6,9)),55),(27,29)),(15,41)),(((13,22),((14,(39,46)),60)),40)),((5,56),(49,62))),47),20));
 521: 1 -5615.607422 -6212.954626 (0,1,((((((((((((((((2,((11,44),63)),65),((7,67),(8,(17,30)))),(43,68)),((((((((4,59),64),18),45),((12,32),(57,58))),((10,(25,54)),((21,((31,(50,61)),34)),48))),(16,((24,35),51))),((28,38),42))),3),(23,(36,37))),(33,66)),((19,26),(52,53))),(6,9)),55),(15,41)),(((5,56),(49,62)),(((13,22),(((14,46),39),60)),40))),47),(27,29)),20));
 522: 1 -6120.04541 -6205.184153 (0,1,((((((((((((((((((2,44),(11,63)),65),((7,67),(8,(17,30)))),43),68),((((4,(((((((12,32),57),58),59),64),18),45)),(((10,((21,(((31,50),61),34)),54)),48),25)),((16,51),(24,35))),(28,(38,42)))),3),((23,(36,37)),(33,66))),(6,9)),((19,26),(52,53))),55),(27,29)),(15,41)),((13,22),((((14,46),39),60),40))),47),((5,56),(49,62))),20));
 523: 1 -6199.039551 -6217.865219 (0,1,((((((((((((((((2,(11,44)),63),65),((7,67),(8,(17,30)))),(43,68)),((((((4,64),((((12,32),57),58),59)),18),45),((((10,25),54),48),((((21,50),61),31),34))),(((16,51),(24,35)),((28,38),42)))),3),(23,(36,37))),(33,66)),((19,26),(52,53))),(6,9)),55),((15,41),(27,29))),(((13,22),((14,(39,46)),60)),40)),(((5,56),(49,62)),47)),20));
 524: 2 -6160.598145 -6221.857507 (0,1,((((((((((((((((((2,11),44),63),65),((7,67),(8,(17,30)))),(43,68)),(((((((4,59),64),18),((12,32),(57,58))),45),((10,54),(((21,(50,61)),(31,34)),(25,48)))),((16,51),(24,35)))),(28,(38,42))),3),(23,(36,37))),(33,66)),((19,26),(52,53))),(((6,9),55),(27,29))),(15,41)),(((13,22),(((14,46),39),60)),40)),47),((5,56),(49,62))),20));
 525: 4 -6054.423828 -6208.867904 (0,1,(((((((((((((((((((2,(11,44)),63),65),((7,67),(8,(17,30)))),68),43),((((((((4,59),(((12,32),57),58)),64),18),45),((((10,25),54),48),(((21,50),61),(31,34)))),(16,((24,35),51))),((28,38),42))),3),(23,(36,37))),(33,66)),((19,26),(52,53))),(6,9)),(15,41)),55),(27,29)),(((13,22),(((14,46),39),60)),40)),47),((5,56),(49,62))),20));
 526: 2 -5944.404785 -6213.999456 (0,1,((((((((((((((((((2,44),11),63),65),((7,67),(8,(17,30)))),43),68),(((((((4,64),((((12,32),57),58),59)),18),45),((((10,25),54),48),((((21,61),50),31),34))),((16,51),(24,35))),((28,38),42))),3),((23,(36,37)),(33,66))),(6,9)),(((19,26),(52,53)),55)),(27,29)),(15,41)),(((13,22),40),(((14,46),39),60))),47),((5,56),(49,62))),20));
 527: 2 -6465.441406 -6223.097769 (0,1,((((((((((((((((((2,44),11),63),((7,67),(8,(17,30)))),((43,68),65)),((28,38),42)),((((((4,59),18),(((12,32),(57,58)),64)),45),(((10,54),(25,48)),((21,(50,61)),(31,34)))),((16,51),(24,35)))),(3,(23,(36,37)))),(33,66)),((19,26),(52,53))),(6,9)),55),(27,29)),(15,41)),(((13,22),(((14,46),39),60)),40)),47),((5,56),(49,62))),20));
 528: 1 -6562.392578 -6213.958753 (0,1,(((((((((((((((((2,((11,44),63)),65),((7,67),(8,(17,30)))),(43,68)),(28,(38,42))),(3,(23,(36,37)))),((((4,((((12,32),57),58),(18,64))),(45,59)),(((10,25),54),((((21,31),61),(34,50)),48))),(16,((24,35),51)))),(33,66)),((19,26),(52,53))),(6,9)),55),(27,29)),(15,41)),(((13,22),((14,(39,46)),60)),40)),47),((5,56),(49,62))),20));
 529: 1 -6447.883789 -6204.179934 (0,1,((((((((((((((((((2,(11,44)),63),65),((7,67),(8,(17,30)))),43),68),((((((4,45),((((12,57),32),58),59)),(18,64)),((((10,54),25),48),(((21,(31,61)),50),34))),(16,((24,35),51))),(28,(38,42)))),3),(23,(36,37))),(33,66)),((19,26),(52,53))),(6,9)),(27,29)),55),(15,41)),(((13,22),((14,(39,46)),60)),40)),(((5,56),(49,62)),47)),20));
 530: 1 -5902.47998 -6213.030455 (0,1,((((((((((((((((((2,((11,44),63)),65),((7,67),(8,(17,30)))),(43,68)),(28,(38,42))),(((4,((((12,32),57),58),(18,64))),(45,59)),(((10,25),54),((((21,31),61),(34,50)),48)))),(16,((24,35),51))),(3,(23,(36,37)))),(33,66)),((19,26),(52,53))),(6,9)),55),(27,29)),(15,41)),(((13,22),((14,(39,46)),60)),40)),47),((5,56),(49,62))),20));
 531: 2 -6121.10791 -6210.665452 (0,1,((((((((((((((((((2,(11,44)),63),65),((7,67),(8,(17,30)))),68),43),(((((((((((4,64),(((12,32),58),57)),59),18),45),((((21,61),(31,34)),50),48)),25),10),54),((16,51),(24,35))),((28,38),42))),3),(23,(36,37))),(33,66)),((19,26),(52,53))),(6,9)),55),(27,29)),((((13,22),(((14,46),39),60)),40),(15,41))),47),((5,56),(49,62))),20));
 532: 1 -5515.15332 -6218.511905 (0,1,((((((((((((((((((2,63),11),44),65),((7,67),(8,(17,30)))),43),68),((((((((4,(((12,58),57),32)),64),18),59),45),(((((((10,(25,48)),54),31),50),21),61),34)),((16,51),(24,35))),((28,42),38))),3),((23,(36,37)),(33,66))),((19,26),(52,53))),(6,9)),(15,41)),((27,29),55)),((13,22),((((14,39),46),40),60))),((5,56),(49,62))),47),20));
 533: 2 -6158.295898 -6214.912089 (0,1,((((((((((((((((((2,44),63),11),65),((7,67),(8,(17,30)))),43),68),((((((((4,59),(((12,32),57),58)),64),18),45),((((10,25),54),48),((21,(50,61)),(31,34)))),((16,51),(24,35))),((28,38),42))),3),((23,(36,37)),(33,66))),(6,9)),(((19,26),(52,53)),55)),(27,29)),(15,41)),(((13,22),(((14,46),39),60)),40)),(((5,56),62),49)),47),20));
 534: 1 -6090.236816 -6208.704997 (0,1,((((((((((((((((((2,11),44),63),65),((7,67),(8,(17,30)))),(43,68)),((((((((4,59),64),45),18),((12,32),(57,58))),((((10,25),54),48),(((21,61),50),(31,34)))),((16,51),(24,35))),(28,(38,42)))),(3,(23,(36,37)))),(33,66)),(6,9)),((19,26),(52,53))),55),(27,29)),(15,41)),((13,22),(((14,(39,46)),60),40))),((5,56),(49,62))),47),20));
 535: 1 -6293.602051 -6210.358583 (0,1,(((((((((((((((((2,((11,44),63)),65),((7,67),(8,(17,30)))),(43,68)),((((((((4,59),64),18),45),((12,32),(57,58))),((10,(25,54)),((21,((31,(50,61)),34)),48))),(16,((24,35),51))),((28,38),42))),3),(23,(36,37))),(33,66)),((19,26),(52,53))),(6,9)),55),(15,41)),(((13,22),(((14,46),39),60)),40)),((5,56),(49,62))),(27,29)),47),20));
 536: 1 -5926.00293 -6212.989107 (0,1,((((((((((((((((((((2,(11,44)),63),65),((7,67),(8,(17,30)))),43),68),((28,38),42)),(((((4,(18,64)),((12,32),(57,58))),59),45),((((10,25),54),48),((((21,61),31),34),50)))),((16,51),(24,35))),(33,66)),(3,(23,(36,37)))),((19,26),(52,53))),(6,9)),55),(27,29)),(15,41)),(((13,22),((14,(39,46)),60)),40)),47),((5,56),(49,62))),20));
 537: 1 -6313.70166 -6214.411785 (0,1,(((((((((((((((((2,44),63),11),65),((7,67),(8,(17,30)))),43),68),((((((((4,59),(((12,32),57),58)),64),18),45),((((10,25),54),48),((21,(50,61)),(31,34)))),((16,51),(24,35))),((28,38),42))),3),((23,(36,37)),(33,66))),(6,9)),(((19,26),(52,53)),55)),(27,29)),(15,41)),(((5,56),(49,62)),(((13,22),(((14,46),39),60)),40))),47),20));
 538: 1 -5750.243164 -6205.509444 (0,1,(((((((((((((((((2,((11,44),63)),65),((7,67),(8,(17,30)))),(43,68)),(((((((4,59),64),18),((12,32),(57,58))),45),(((10,54),25),((((21,50),61),(31,34)),48))),((16,51),(24,35)))),((28,38),42)),3),((23,(36,37)),(33,66))),((19,26),(52,53))),(6,9)),55),(27,29)),(15,41)),((13,22),((((14,46),39),60),40))),47),((5,56),(49,62))),20));
 539: 1 -6217.429688 -6213.920789 (0,1,((((((((((((((((2,((11,44),63)),65),((7,67),(8,(17,30)))),43),68),((((((((4,59),((12,32),(57,58))),64),45),18),(((10,25),(((((21,34),31),61),50),54)),48)),((16,51),(24,35))),(28,(38,42)))),3),(23,(36,37))),(33,66)),((19,26),(52,53))),((6,9),55)),(27,29)),(15,41)),(((5,56),(49,62)),(((13,22),((14,(39,46)),60)),40))),47),20));
 540: 2 -6385.126953 -6212.478562 (0,1,(((((((((((((((((((2,44),63),11),65),((7,67),(8,(17,30)))),43),68),((((((((4,59),(((12,32),57),58)),64),18),45),((((10,25),54),48),((21,(50,61)),(31,34)))),((16,51),(24,35))),((28,38),42))),3),(23,(36,37))),(33,66)),(6,9)),(((19,26),(52,53)),55)),(27,29)),(15,41)),(((13,22),(((14,46),39),60)),40)),((5,56),(49,62))),47),20));
 541: 2 -6332.09082 -6206.541403 (0,1,((((((((((((((((((2,(11,44)),63),65),((7,67),(8,(17,30)))),43),68),(((((((4,(18,64)),((12,32),(57,58))),59),45),((((10,25),54),48),((((21,61),31),34),50))),((16,51),(24,35))),((28,38),42))),(33,66)),(3,(23,(36,37)))),((19,26),(52,53))),(6,9)),55),(27,29)),(15,41)),(((13,22),((14,(39,46)),60)),40)),47),((5,56),(49,62))),20));
 542: 1 -6317.075195 -6216.173582 (0,1,((((((((((((((((((((2,11),63),44),65),((7,67),(8,(17,30)))),68),43),((16,((24,35),51)),(28,(38,42)))),(((4,((((12,32),(57,58)),(59,64)),45)),18),((((10,54),48),(21,(((31,50),61),34))),25))),(3,(23,(36,37)))),(33,66)),(6,9)),((19,26),(52,53))),55),(27,29)),(15,41)),(((13,22),((14,(39,46)),60)),40)),47),((5,56),(49,62))),20));
 543: 1 -6246.54541 -6210.727372 (0,1,(((((((((((((((((((2,44),11),63),65),(7,67)),(43,68)),(8,(17,30))),((((((((4,((12,32),(57,58))),64),59),18),45),(((10,54),((((21,50),34),61),31)),(25,48))),((16,51),(24,35))),(28,(38,42)))),3),((23,(36,37)),(33,66))),((19,26),(52,53))),(6,9)),55),(27,29)),(15,41)),(((13,22),(((14,46),39),60)),40)),47),((5,56),(49,62))),20));
 544: 4 -6038.12207 -6208.511543 (0,1,((((((((((((((((((((2,(11,44)),63),((7,67),(8,(17,30)))),65),43),68),((28,38),42)),((((((4,(18,64)),((12,32),(57,58))),59),45),((((10,25),54),48),((((21,61),31),34),50))),((16,51),(24,35)))),3),(23,(36,37))),(33,66)),((19,26),(52,53))),(6,9)),55),(27,29)),(15,41)),(((13,22),((14,(39,46)),60)),40)),47),((5,56),(49,62))),20));
 545: 4 -6007.02832 -6205.473256 (0,1,(((((((((((((((((((2,63),(11,44)),65),((7,67),(8,(17,30)))),43),68),(((((4,59),((((12,32),(57,58)),(18,64)),45)),(((10,48),(25,54)),(((21,31),(50,61)),34))),((16,51),(24,35))),(28,(38,42)))),3),(23,(36,37))),(33,66)),((19,26),(52,53))),(6,9)),55),(27,29)),(15,41)),(((13,22),((14,(39,46)),60)),40)),(((5,56),49),62)),47),20));
 546: 1 -6033.736328 -6226.421546 (0,1,(((((((((((((((((((((2,11),63),44),65),((7,67),(8,(17,30)))),68),43),((16,((24,35),51)),(28,(38,42)))),(((4,((((12,32),(57,58)),(59,64)),45)),18),((((10,54),48),(21,(((31,50),61),34))),25))),3),(23,(36,37))),(6,9)),(33,66)),((19,26),(52,53))),55),(27,29)),(15,41)),(((13,22),((14,(39,46)),60)),40)),47),((5,56),(49,62))),20));
 547: 10 -6519.774902 -6225.104632 (0,1,((((((((((((((((2,11),63),44),65),((7,67),(8,(17,30)))),(43,68)),(28,(38,42))),((((4,(((12,32),(57,58)),(18,64))),(45,59)),(((10,54),(25,48)),(((21,50),(31,34)),61))),((16,51),(24,35)))),(3,(23,(36,37)))),(33,66)),((19,26),(52,53))),(6,9)),55),(27,29)),((((5,56),(49,62)),(20,47)),(((13,22),(((14,46),39),60)),40))),(15,41)));
 548: 1 -6739.124023 -6212.061233 (0,1,(((((((((((((((((2,44),((11,63),65)),((7,67),(8,(17,30)))),43),68),((((4,(((((((12,32),57),58),59),64),18),45)),(((10,((21,(((31,50),61),34)),54)),48),25)),((16,51),(24,35))),(28,(38,42)))),3),((23,(36,37)),(33,66))),((19,26),(52,53))),(6,9)),55),(27,29)),(15,41)),((13,22),((((14,46),39),60),40))),47),((5,56),(49,62))),20));
 549: 1 -6143.976562 -6204.231943 (0,1,(((((((((((((((((((2,11),44),63),65),((7,67),(8,(17,30)))),68),43),((28,38),42)),(((((((4,59),((12,32),(57,58))),64),45),18),((((10,25),54),48),((21,(50,61)),(31,34)))),(16,((24,35),51)))),3),((23,(36,37)),(33,66))),((19,26),(52,53))),(6,9)),55),(27,29)),(15,41)),(((13,22),(((14,46),39),60)),40)),(((5,56),(49,62)),47)),20));
 550: 1 -6451.701172 -6211.450442 (0,1,((((((((((((((((((2,44),11),63),65),((7,67),(8,(17,30)))),(43,68)),((((((((4,59),64),(((12,32),57),58)),18),45),((10,25),((((21,(50,61)),31),34),(48,54)))),(16,((24,35),51))),((28,38),42))),(3,(23,(36,37)))),(33,66)),((19,26),(52,53))),(6,9)),(15,41)),(27,29)),55),((13,22),(((14,(39,46)),60),40))),((5,56),(49,62))),47),20));
 551: 1 -5998.885254 -6218.75999 (0,1,(((((((((((((((((((((2,44),11),63),65),((7,67),(8,(17,30)))),43),68),(28,(38,42))),((16,51),(24,35))),((((((4,(((12,57),58),32)),59),64),(18,45)),(((10,54),48),25)),((21,(34,(50,61))),31))),3),((23,(36,37)),(33,66))),(6,9)),((19,26),(52,53))),55),(27,29)),(15,41)),(((13,22),(((14,46),39),60)),40)),47),((5,56),(49,62))),20));
 552: 3 -6432.780762 -6218.38041 (0,1,((((((((((((((((2,44),65),(11,63)),((7,67),(8,(17,30)))),(43,68)),(((((((4,((((12,32),58),57),45)),59),64),18),((((10,25),54),48),((((21,31),50),61),34))),((16,51),(24,35))),((28,38),42))),3),(23,(36,37))),(33,66)),((19,26),(52,53))),((6,9),55)),(27,29)),(15,41)),(((13,22),(((14,46),39),60)),40)),(((5,56),(49,62)),47)),20));
 553: 3 -5774.495605 -6223.965707 (0,1,(((((((((((((((((2,44),11),63),65),(((7,67),(8,(17,30))),(43,68))),(((((((4,((12,(32,(57,58))),64)),45),59),18),((((((((10,48),54),25),21),50),61),34),31)),((16,51),(24,35))),(28,(38,42)))),3),(23,(36,37))),(33,66)),((19,26),(52,53))),(6,9)),55),(27,29)),(15,41)),((((13,22),60),((14,39),46)),40)),(((5,56),(49,62)),47)),20));
 554: 3 -6293.997559 -6206.848684 (0,1,((((((((((((((((2,((11,44),63)),65),((7,67),(8,(17,30)))),43),68),((((((((4,59),((12,32),(57,58))),64),45),18),(((10,25),(((((21,34),31),61),50),54)),48)),((16,51),(24,35))),(28,(38,42)))),3),((23,(36,37)),(33,66))),((19,26),(52,53))),(6,9)),55),(27,29)),(15,41)),(((5,56),(49,62)),(((13,22),((14,(39,46)),60)),40))),47),20));
 555: 7 -6298.4375 -6211.390612 (0,1,(((((((((((((((((2,((11,44),63)),((7,67),(43,68))),65),(8,(17,30))),((((((4,(((12,32),(57,58)),64)),(18,59)),45),((((10,54),25),48),(((21,61),(31,34)),50))),(16,((24,35),51))),((28,38),42))),3),(23,(36,37))),(33,66)),((19,26),(52,53))),(6,9)),55),(27,29)),(15,41)),(((13,22),((14,(39,46)),60)),40)),47),((5,56),(49,62))),20));
 556: 2 -5891.754883 -6203.288648 (0,1,((((((((((((((((2,((11,44),63)),65),((7,67),(8,(17,30)))),(43,68)),((((((((4,(((12,32),58),57)),45),64),59),18),((10,(25,54)),(((21,(31,(34,61))),50),48))),(16,((24,35),51))),((28,38),42))),3),((23,(36,37)),(33,66))),((19,26),(52,53))),(6,9)),55),(27,29)),(15,41)),(((13,22),(((14,46),39),60)),40)),47),((5,56),(49,62))),20));
 557: 1 -6143.321289 -6211.450442 (0,1,((((((((((((((((((2,44),11),63),65),((7,67),(8,(17,30)))),(43,68)),((((((((4,59),64),(((12,32),57),58)),18),45),((10,25),((((21,(50,61)),31),34),(48,54)))),(16,((24,35),51))),((28,38),42))),(3,(23,(36,37)))),(33,66)),((19,26),(52,53))),(6,9)),(15,41)),(27,29)),55),((13,22),(((14,(39,46)),60),40))),((5,56),(49,62))),47),20));
 558: 1 -5863.375977 -6208.074833 (0,1,((((((((((((((((((2,11),44),63),65),((7,67),(8,(17,30)))),(43,68)),((((((4,((((12,32),58),57),45)),59),(18,64)),((((10,54),25),48),((21,(31,(50,61))),34))),((16,51),(24,35))),(28,(38,42)))),3),(23,(36,37))),(33,66)),((19,26),(52,53))),(6,9)),55),(15,41)),(((13,22),(((14,46),39),60)),40)),(27,29)),(((5,56),(49,62)),47)),20));
 559: 2 -6427.717773 -6212.989107 (0,1,((((((((((((((((((((2,(11,44)),63),65),((7,67),(8,(17,30)))),43),68),((28,38),42)),(((((4,(18,64)),((12,32),(57,58))),59),45),((((10,25),54),48),((((21,61),31),34),50)))),((16,51),(24,35))),(33,66)),(3,(23,(36,37)))),((19,26),(52,53))),(6,9)),55),(27,29)),(15,41)),(((13,22),((14,(39,46)),60)),40)),47),((5,56),(49,62))),20));
 560: 2 -5774.667969 -6208.25855 (0,1,(((((((((((((((((((2,(11,44)),63),65),((7,67),(8,(17,30)))),43),68),((28,38),42)),((((((4,(18,64)),((12,32),(57,58))),59),45),((((10,25),54),48),((((21,61),31),34),50))),((16,51),(24,35)))),(33,66)),(3,(23,(36,37)))),((19,26),(52,53))),(6,9)),55),(27,29)),(15,41)),(((13,22),((14,(39,46)),60)),40)),47),(((5,56),62),49)),20));
 561: 1 -6432.291992 -6221.397751 (0,1,((((((((((((((((((((2,44),11),63),65),((7,67),(8,(17,30)))),43),68),((((((((4,((12,32),(57,58))),64),59),45),18),(16,((24,35),51))),((((10,54),(21,(((31,50),61),34))),48),25)),(28,(38,42)))),3),(23,(36,37))),(33,66)),((19,26),(52,53))),(6,9)),55),(27,29)),(15,41)),(((13,22),(((14,46),39),60)),40)),(((5,56),62),49)),47),20));
 562: 20 -5634.191406 -6207.496431 (0,1,((((((((((((((((((2,44),11),63),(((7,67),(8,(17,30))),65)),(43,68)),((((((4,(18,64)),(45,59)),(((12,57),32),58)),(((10,(((21,61),((31,50),34)),54)),48),25)),((16,51),(24,35))),((28,38),42))),3),(23,(36,37))),(33,66)),((19,26),(52,53))),(6,9)),55),(27,29)),(15,41)),(((13,22),((14,(39,46)),60)),40)),((5,56),(49,62))),47),20));
 563: 1 -6079.289062 -6218.133966 (0,1,((((((((((((((((((((2,11),44),63),65),((7,67),(8,(17,30)))),(43,68)),((((((((4,59),(((12,32),57),58)),64),18),45),((((10,25),54),48),((21,(31,(50,61))),34))),((16,51),(24,35))),(28,(38,42)))),3),(23,(36,37))),(33,66)),((19,26),(52,53))),(6,9)),55),(27,29)),(15,41)),(((14,(39,46)),60),40)),(13,22)),47),((5,56),(49,62))),20));
 564: 1 -6241.358398 -6219.543204 (0,1,((((((((((((((((((2,63),11),44),65),((7,67),(8,(17,30)))),43),68),((((((((4,(((12,58),57),32)),64),18),59),45),(((((((10,(25,48)),54),31),50),21),61),34)),((16,51),(24,35))),((28,42),38))),(3,(23,(36,37)))),(33,66)),((19,26),(52,53))),(6,9)),(15,41)),((27,29),55)),((13,22),((((14,39),46),40),60))),((5,56),(49,62))),47),20));
 565: 1 -5917.111328 -6214.146779 (0,1,((((((((((((((((((2,((11,44),63)),65),((7,67),(43,68))),(17,30)),8),((((((4,(((12,32),(57,58)),64)),(18,59)),45),((((10,54),25),48),(((21,61),(31,34)),50))),(16,((24,35),51))),((28,38),42))),3),(23,(36,37))),(33,66)),((19,26),(52,53))),(6,9)),55),(27,29)),(15,41)),(((13,22),((14,(39,46)),60)),40)),47),((5,56),(49,62))),20));
 566: 1 -5741.760254 -6219.657179 (0,1,((((((((((((((((((((2,11),44),63),65),((7,67),(8,(17,30)))),68),43),(((16,51),(24,35)),((28,38),42))),(((4,18),(((((12,32),58),57),45),(59,64))),((((10,54),48),25),((21,(31,(50,61))),34)))),3),(33,66)),(23,(36,37))),(6,9)),((19,26),(52,53))),55),(27,29)),(15,41)),(((13,22),((14,(39,46)),60)),40)),(((5,56),(49,62)),47)),20));
 567: 1 -6001.783203 -6205.53433 (0,1,(((((((((((((((((((2,(11,44)),63),65),((7,67),(8,(17,30)))),43),68),((28,38),42)),((((((4,(18,64)),((12,32),(57,58))),59),45),((((10,25),54),48),((((21,61),31),34),50))),((16,51),(24,35)))),(33,66)),(3,(23,(36,37)))),((19,26),(52,53))),(6,9)),55),(27,29)),(15,41)),(((13,22),((14,(39,46)),60)),40)),((5,56),(49,62))),47),20));
 568: 1 -6049.323242 -6219.543204 (0,1,((((((((((((((((((2,63),11),44),65),((7,67),(8,(17,30)))),43),68),((((((((4,(((12,58),57),32)),64),18),59),45),(((((((10,(25,48)),54),31),50),21),61),34)),((16,51),(24,35))),((28,42),38))),(3,(23,(36,37)))),(33,66)),((19,26),(52,53))),(6,9)),(15,41)),((27,29),55)),((13,22),((((14,39),46),40),60))),((5,56),(49,62))),47),20));
 569: 1 -5844.843262 -6234.762109 (0,1,((((((((((((((((((2,(11,(44,63))),65),((7,67),(8,(17,30)))),43),68),(((((4,((((((12,57),32),58),64),59),18)),45),((((((((10,54),25),48),34),21),31),61),50)),(16,((24,35),51))),(28,(38,42)))),3),23),(36,37)),(33,66)),((19,26),(52,53))),(6,9)),55),(15,41)),(27,29)),((13,22),((((14,46),39),60),40))),(((5,56),(49,62)),47)),20));
 570: 1 -6289.177734 -6222.421167 (0,1,((((((((((((((((2,11),44),63),65),((7,67),(8,(17,30)))),(43,68)),(((((((4,59),18),45),((((12,32),57),58),64)),((((10,25),48),54),(((21,50),(31,34)),61))),(16,((24,35),51))),(28,(38,42)))),3),(23,(36,37))),(33,66)),((19,26),(52,53))),((6,9),55)),(27,29)),((((13,22),60),((14,(39,46)),40)),(15,41))),(((5,56),(49,62)),47)),20));
 571: 1 -6227.455078 -6216.173582 (0,1,((((((((((((((((((((2,11),63),44),65),((7,67),(8,(17,30)))),68),43),((16,((24,35),51)),(28,(38,42)))),(((4,((((12,32),(57,58)),(59,64)),45)),18),((((10,54),48),(21,(((31,50),61),34))),25))),(3,(23,(36,37)))),(33,66)),(6,9)),((19,26),(52,53))),55),(27,29)),(15,41)),(((13,22),((14,(39,46)),60)),40)),47),((5,56),(49,62))),20));
 572: 2 -6184.905273 -6221.735493 (0,1,(((((((((((((((((2,((11,44),63)),65),((7,67),(8,(17,30)))),(43,68)),(3,(28,(38,42)))),((16,51),(24,35))),((((4,(((12,32),(57,58)),(59,64))),45),18),((((10,25),54),48),(21,(31,((34,50),61)))))),(23,(36,37))),(33,66)),((19,26),(52,53))),(6,9)),55),(27,29)),(15,41)),(((13,22),(((14,46),39),60)),40)),(((5,56),(49,62)),47)),20));
 573: 1 -6463.138672 -6235.070408 (0,1,((((((((((((((((2,(11,44)),63),65),(((7,67),(33,66)),(8,(17,30)))),(43,68)),((((((((4,59),45),64),((12,32),(57,58))),18),((((10,25),54),48),((((21,50),31),34),61))),((16,51),(24,35))),((28,38),42))),3),(23,(36,37))),(6,9)),((19,26),(52,53))),55),((15,41),(27,29))),(((13,22),(((14,46),39),60)),40)),((5,56),(49,62))),47),20));
 574: 2 -5756.067383 -6225.40546 (0,1,(((((((((((((((((2,11),44),63),65),(8,(17,30))),(7,67)),(43,68)),(((((((4,(18,64)),59),((12,32),(57,58))),45),((((10,54),25),48),(((21,(50,61)),34),31))),((16,51),(24,35))),((28,38),42))),3),(23,(36,37))),(33,66)),((19,26),(52,53))),(6,9)),55),(27,29)),((((5,56),(49,62)),(20,47)),(((13,22),(((14,46),39),60)),40))),(15,41)));
 575: 1 -6431.956055 -6211.450442 (0,1,((((((((((((((((((2,44),11),63),65),((7,67),(8,(17,30)))),(43,68)),((((((((4,59),64),(((12,32),57),58)),18),45),((10,25),((((21,(50,61)),31),34),(48,54)))),(16,((24,35),51))),((28,38),42))),(3,(23,(36,37)))),(33,66)),((19,26),(52,53))),(6,9)),(15,41)),(27,29)),55),((13,22),(((14,(39,46)),60),40))),((5,56),(49,62))),47),20));
 576: 4 -6034.581055 -6206.048458 (0,1,(((((((((((((((((((2,44),11),63),65),((7,67),(8,(17,30)))),(43,68)),((28,38),42)),((((((4,59),18),(((12,32),(57,58)),64)),45),(((10,54),(25,48)),((21,(50,61)),(31,34)))),((16,51),(24,35)))),(3,(23,(36,37)))),(33,66)),((19,26),(52,53))),(6,9)),55),(27,29)),(15,41)),(((13,22),(((14,46),39),60)),40)),47),((5,56),(49,62))),20));
 577: 1 -6404.005371 -6212.377233 (0,1,(((((((((((((((((((2,11),44),63),65),(((7,67),8),(17,30))),(43,68)),((((((4,(((12,32),(57,58)),(59,64))),45),18),((((10,25),48),54),(((21,50),(31,34)),61))),(16,((24,35),51))),((28,38),42))),3),(23,(36,37))),(33,66)),((19,26),(52,53))),(6,9)),55),(27,29)),(15,41)),(((13,22),(((14,46),39),60)),40)),47),((5,56),(49,62))),20));
 578: 2 -6057.206055 -6205.644712 (0,1,(((((((((((((((((2,11),44),63),65),((7,67),(8,(17,30)))),(43,68)),((((((((4,59),64),(((12,32),57),58)),18),45),(((10,54),25),(((((21,50),61),34),31),48))),((16,51),(24,35))),(28,(38,42)))),(3,(23,(36,37)))),(33,66)),((19,26),(52,53))),(6,9)),55),(27,29)),(15,41)),(((13,22),(((14,46),39),60)),40)),(((5,56),(49,62)),47)),20));
 579: 2 -6125.633789 -6209.872855 (0,1,((((((((((((((((((((2,44),11),63),65),((7,67),(8,(17,30)))),68),43),((((((((4,64),59),((12,32),(57,58))),18),45),((((10,25),54),48),((((21,34),61),50),31))),((16,51),(24,35))),(28,(38,42)))),3),(23,(36,37))),(33,66)),((19,26),(52,53))),(6,9)),55),(27,29)),(15,41)),((13,22),((((14,46),39),40),60))),(((5,56),62),49)),47),20));
 580: 1 -6402.999512 -6211.450442 (0,1,((((((((((((((((((2,44),11),63),65),((7,67),(8,(17,30)))),(43,68)),((((((((4,59),64),(((12,32),57),58)),18),45),((10,25),((((21,(50,61)),31),34),(48,54)))),(16,((24,35),51))),((28,38),42))),(3,(23,(36,37)))),(33,66)),((19,26),(52,53))),(6,9)),(15,41)),(27,29)),55),((13,22),(((14,(39,46)),60),40))),((5,56),(49,62))),47),20));
 581: 1 -5952.181641 -6219.786677 (0,1,(((((((((((((((((2,65),11),(44,63)),((7,67),(8,(17,30)))),(43,68)),(((((((4,(59,64)),((12,32),(57,58))),45),18),(((10,25),(((21,50),(31,(34,61))),48)),54)),((16,51),(24,35))),(28,(38,42)))),3),(23,(36,37))),(33,66)),(6,9)),(((19,26),(52,53)),55)),(27,29)),(15,41)),(((13,22),(((14,46),39),60)),40)),47),((5,56),(49,62))),20));
 582: 1 -6354.742188 -6209.100798 (0,1,((((((((((((((((((((2,11),44),63),65),(7,67)),(8,(17,30))),(43,68)),((((((((4,59),64),((12,32),(57,58))),18),45),((((10,25),54),48),(21,((31,(50,61)),34)))),((16,51),(24,35))),(28,(38,42)))),3),(23,(36,37))),(33,66)),((19,26),(52,53))),(6,9)),55),(27,29)),(15,41)),((13,22),(((14,(39,46)),40),60))),47),((5,56),(49,62))),20));
 583: 1 -6316.304199 -6205.644712 (0,1,(((((((((((((((((2,11),44),63),65),((7,67),(8,(17,30)))),(43,68)),((((((((4,59),64),(((12,32),57),58)),18),45),(((10,54),25),(((((21,50),61),34),31),48))),((16,51),(24,35))),(28,(38,42)))),(3,(23,(36,37)))),(33,66)),((19,26),(52,53))),(6,9)),55),(27,29)),(15,41)),(((13,22),(((14,46),39),60)),40)),(((5,56),(49,62)),47)),20));
 584: 1 -6416.549805 -6216.173582 (0,1,((((((((((((((((((((2,11),63),44),65),((7,67),(8,(17,30)))),68),43),((16,((24,35),51)),(28,(38,42)))),(((4,((((12,32),(57,58)),(59,64)),45)),18),((((10,54),48),(21,(((31,50),61),34))),25))),(3,(23,(36,37)))),(33,66)),(6,9)),((19,26),(52,53))),55),(27,29)),(15,41)),(((13,22),((14,(39,46)),60)),40)),47),((5,56),(49,62))),20));
 585: 1 -6160.414062 -6206.167886 (0,1,((((((((((((((((((2,11),44),63),65),((7,67),(8,(17,30)))),(43,68)),(28,(38,42))),(((((((4,59),64),(((12,32),57),58)),18),45),(((10,25),54),(((((21,50),61),34),31),48))),((16,51),(24,35)))),(33,66)),(3,(23,(36,37)))),((19,26),(52,53))),(6,9)),55),(27,29)),(15,41)),(((13,22),(((14,46),39),60)),40)),(((5,56),(49,62)),47)),20));
 586: 2 -6208.904297 -6226.401411 (0,1,((((((((((((((((2,((11,44),63)),65),((7,67),(8,(17,30)))),43),(((((4,((((((12,32),58),57),(45,59)),18),64)),((((10,54),48),25),(((21,61),(31,34)),50))),(16,((24,35),51))),(28,(38,42))),68)),3),(23,(36,37))),(33,66)),((19,26),(52,53))),(6,9)),(15,41)),((27,29),55)),((13,22),((((14,46),39),60),40))),((5,56),(49,62))),47),20));
 587: 2 -6151.59668 -6233.887666 (0,1,((((((((((((((((2,11),44),63),65),((7,67),(8,(17,30)))),(43,68)),(((((((4,(18,64)),59),((12,32),(57,58))),45),((((10,54),25),48),(((21,(50,61)),34),31))),(((16,51),35),24)),((28,38),42))),3),(23,(36,37))),(33,66)),((19,26),(52,53))),(6,9)),55),(27,29)),((((5,56),(49,62)),(20,47)),(((13,22),(((14,46),39),60)),40))),(15,41)));
 588: 6 -5547.963867 -6206.277199 (0,1,((((((((((((((((((((2,44),63),11),65),((7,67),(8,(17,30)))),68),43),(((((4,59),(((((12,57),58),32),(45,64)),18)),((((((10,(25,54)),48),31),61),34),(21,50))),((16,51),(24,35))),(28,(38,42)))),3),(23,(36,37))),(33,66)),((19,26),(52,53))),(6,9)),55),(27,29)),(15,41)),(((13,22),((14,(39,46)),60)),40)),(((5,56),49),62)),47),20));
 589: 1 -5849.129883 -6214.965774 (0,1,((((((((((((((((((((2,11),63),44),65),((7,67),(8,(17,30)))),68),43),((16,((24,35),51)),(28,(38,42)))),(((4,((((12,32),(57,58)),(59,64)),45)),18),((((10,54),48),(21,(((31,50),61),34))),25))),3),((23,(36,37)),(33,66))),(6,9)),((19,26),(52,53))),55),(27,29)),(15,41)),(((13,22),((14,(39,46)),60)),40)),47),((5,56),(49,62))),20));
 590: 1 -6776.103516 -6222.519883 (0,1,(((((((((((((((((((((2,44),63),11),65),((7,67),(8,(17,30)))),(43,68)),((28,38),42)),(((((((((4,59),(((12,57),32),58)),64),18),45),25),((10,54),48)),(21,((34,61),50))),31)),(16,((24,35),51))),3),(23,(36,37))),(33,66)),(6,9)),((19,26),(52,53))),55),(27,29)),(15,41)),((13,22),((((14,46),39),60),40))),47),((5,56),(49,62))),20));
 591: 29 -6108.899414 -6208.606108 (0,1,(((((((((((((((((((2,11),44),(63,65)),((7,67),(8,(17,30)))),43),68),((((((((4,59),64),(((12,32),57),58)),45),18),(((10,((((21,50),61),34),31)),(25,48)),54)),(16,((24,35),51))),((28,38),42))),3),(23,(36,37))),(33,66)),((19,26),(52,53))),(6,9)),55),(27,29)),(15,41)),(((13,22),(((14,46),39),60)),40)),47),((5,56),(49,62))),20));
 592: 1 -6235.1875 -6215.270242 (0,1,((((((((((((((((2,((11,44),63)),65),((7,67),(8,(17,30)))),(43,68)),(3,(28,(38,42)))),(((((4,(((12,32),(57,58)),(59,64))),45),18),((((10,25),54),48),(21,(31,((34,50),61))))),((16,51),(24,35)))),(33,66)),(23,(36,37))),((19,26),(52,53))),(6,9)),55),(27,29)),(15,41)),(((13,22),(((14,46),39),60)),40)),(((5,56),(49,62)),47)),20));
 593: 5 -6373.540039 -6208.805777 (0,1,(((((((((((((((((((2,(11,44)),63),65),((7,67),(8,(17,30)))),68),43),((((((((4,59),(((12,32),57),58)),64),18),45),((((10,25),54),48),(((21,50),61),(31,34)))),(16,((24,35),51))),((28,38),42))),3),(23,(36,37))),(33,66)),((19,26),(52,53))),(6,9)),55),(15,41)),(((13,22),(((14,46),39),60)),40)),(27,29)),47),((5,56),(49,62))),20));
 594: 4 -6250.438477 -6215.053086 (0,1,(((((((((((((((((((2,11),44),63),65),((7,67),(8,(17,30)))),(43,68)),((((((4,((((12,32),57),58),59)),64),18),45),(((10,54),(25,48)),((((21,50),61),34),31))),(((16,51),(24,35)),((28,38),42)))),3),(23,(36,37))),(33,66)),(6,9)),((19,26),(52,53))),55),(27,29)),(15,41)),(((13,22),((14,(39,46)),60)),40)),((5,56),(49,62))),47),20));
 595: 1 -6223.615234 -6209.539969 (0,1,(((((((((((((((((((2,11),44),63),65),(7,67)),(8,(17,30))),(43,68)),(28,(38,42))),(((((((4,59),64),(((12,32),57),58)),18),45),(((10,25),54),(((((21,50),61),34),31),48))),((16,51),(24,35)))),(3,(23,(36,37)))),(33,66)),((19,26),(52,53))),(6,9)),55),(27,29)),(15,41)),(((13,22),(((14,46),39),60)),40)),(((5,56),(49,62)),47)),20));
 596: 3 -6123.814453 -6211.260394 (0,1,(((((((((((((((((2,((11,44),63)),65),((7,67),(8,(17,30)))),43),68),((((4,((((((12,32),58),57),(45,59)),18),64)),((((10,54),48),25),(((21,61),(31,34)),50))),(16,((24,35),51))),(28,(38,42)))),3),(23,(36,37))),(33,66)),((19,26),(52,53))),(6,9)),(15,41)),((27,29),55)),((13,22),((((14,46),39),60),40))),(((5,56),62),49)),47),20));
 597: 1 -6657.235352 -6207.670555 (0,1,((((((((((((((((((2,44),(11,63)),65),((7,67),(8,(17,30)))),43),68),((((4,(((((((12,32),57),58),59),64),18),45)),(((10,((21,(((31,50),61),34)),54)),48),25)),((16,51),(24,35))),(28,(38,42)))),3),((23,(36,37)),(33,66))),((19,26),(52,53))),(6,9)),55),(27,29)),(15,41)),((13,22),((((14,46),39),40),60))),47),((5,56),(49,62))),20));
 598: 1 -5621.40918 -6219.543204 (0,1,((((((((((((((((((2,63),11),44),65),((7,67),(8,(17,30)))),43),68),((((((((4,(((12,58),57),32)),64),18),59),45),(((((((10,(25,48)),54),31),50),21),61),34)),((16,51),(24,35))),((28,42),38))),(3,(23,(36,37)))),(33,66)),((19,26),(52,53))),(6,9)),(15,41)),((27,29),55)),((13,22),((((14,39),46),40),60))),((5,56),(49,62))),47),20));
 599: 4 -6292.475586 -6206.427099 (0,1,((((((((((((((((((2,(11,44)),63),65),((7,67),(8,(17,30)))),68),43),((((((((4,59),64),45),((12,32),(57,58))),18),((((10,25),48),54),((21,(50,61)),(31,34)))),(16,((24,35),51))),((28,38),42))),3),(23,(36,37))),(33,66)),((19,26),(52,53))),(6,9)),55),((15,41),(27,29))),((13,22),(((14,(39,46)),60),40))),((5,56),(49,62))),47),20));
 600: 1 -6197.604492 -6206.320612 (0,1,((((((((((((((((((2,11),63),44),65),((7,67),(8,(17,30)))),(43,68)),(((((((4,(((12,32),(57,58)),64)),59),18),45),(((10,((((21,(50,61)),31),34),25)),54),48)),(16,((24,35),51))),(28,(38,42)))),(3,(23,(36,37)))),(33,66)),((19,26),(52,53))),(6,9)),55),(27,29)),(15,41)),(((13,22),((14,(39,46)),60)),40)),((5,56),(49,62))),47),20));
 601: 1 -6257.849121 -6215.463705 (0,1,((((((((((((((((((2,44),63),11),65),((7,67),(8,(17,30)))),43),68),((((((((4,59),(((12,32),57),58)),64),18),45),((((10,25),54),48),((21,(50,61)),(31,34)))),((16,51),(24,35))),((28,38),42))),3),((23,(36,37)),(33,66))),(6,9)),(((19,26),(52,53)),55)),(27,29)),(15,41)),(((13,22),(((14,46),39),60)),40)),(((5,56),49),62)),47),20));
 602: 3 -6126.983398 -6211.385766 (0,1,(((((((((((((((((2,(11,44)),63),(((7,67),(43,68)),65)),(8,(17,30))),((((((((4,(((12,32),58),57)),64),59),18),45),(((10,25),54),((((21,61),50),(31,34)),48))),((16,51),(24,35))),(28,(38,42)))),3),(23,(36,37))),(33,66)),((19,26),(52,53))),(6,9)),55),(27,29)),(15,41)),(((13,22),((14,(39,46)),60)),40)),47),((5,56),(49,62))),20));
 603: 1 -5872.633789 -6207.196158 (0,1,(((((((((((((((((((2,11),44),63),65),((7,67),(8,(17,30)))),(43,68)),((((((((4,59),64),((12,32),(57,58))),18),45),((((10,25),54),48),(21,((31,(50,61)),34)))),((16,51),(24,35))),(28,(38,42)))),3),(23,(36,37))),(33,66)),((19,26),(52,53))),(6,9)),55),(27,29)),(15,41)),(((13,22),60),((14,(39,46)),40))),47),((5,56),(49,62))),20));
 604: 8 -6018.478027 -6206.998373 (0,1,(((((((((((((((((((2,(11,44)),63),65),((7,67),(8,(17,30)))),(43,68)),(((4,(((((12,32),58),57),((18,45),59)),64)),((((10,54),48),25),(((21,(50,61)),31),34))),(16,((24,35),51)))),(28,(38,42))),3),(23,(36,37))),(33,66)),((19,26),(52,53))),(6,9)),(15,41)),(27,29)),55),((13,22),((((14,46),39),60),40))),((5,56),(49,62))),47),20));
 605: 1 -6012.368164 -6217.068183 (0,1,(((((((((((((((((((2,63),11),44),65),((7,67),(8,(17,30)))),43),68),((((((((4,(((12,58),57),32)),64),18),59),45),(((((((10,(25,48)),54),31),50),21),61),34)),((16,51),(24,35))),((28,42),38))),3),(23,(36,37))),(33,66)),((19,26),(52,53))),(6,9)),(15,41)),((27,29),55)),(((13,22),60),(((14,39),46),40))),((5,56),(49,62))),47),20));
 606: 4 -6376.828613 -6215.669975 (0,1,((((((((((((((((((2,(11,44)),65),63),((7,67),(43,68))),(8,(17,30))),((((((((4,(((12,32),58),57)),64),59),18),45),(((10,25),54),((((21,61),50),(31,34)),48))),((16,51),(24,35))),(28,(38,42)))),3),(23,(36,37))),(33,66)),((19,26),(52,53))),(6,9)),55),(27,29)),(15,41)),(((13,22),((14,(39,46)),60)),40)),47),((5,56),(49,62))),20));
 607: 3 -6227.706055 -6210.177484 (0,1,((((((((((((((((((2,63),(11,44)),65),((7,67),(8,(17,30)))),(43,68)),((((((4,((((12,58),32),57),64)),18),(45,59)),(((((((10,54),(25,48)),50),31),21),34),61)),(16,((24,35),51))),(28,(38,42)))),3),(23,(36,37))),(33,66)),((19,26),(52,53))),(6,9)),(15,41)),(27,29)),55),((13,22),((((14,46),39),60),40))),47),(((5,56),62),49)),20));
 608: 9 -6555.774414 -6204.024735 (0,1,(((((((((((((((((2,((11,44),63)),65),((7,67),(8,(17,30)))),43),68),(((((((4,59),(18,64)),45),((12,(57,58)),32)),((10,((((21,34),50),(31,61)),(25,54))),48)),(16,((24,35),51))),(28,(38,42)))),3),((23,(36,37)),(33,66))),(6,9)),((19,26),(52,53))),55),(27,29)),(15,41)),(((13,22),(((14,46),39),60)),40)),((5,56),(49,62))),47),20));
 609: 1 -6109.695312 -6213.958753 (0,1,(((((((((((((((((2,((11,44),63)),65),((7,67),(8,(17,30)))),(43,68)),(28,(38,42))),(3,(23,(36,37)))),((((4,((((12,32),57),58),(18,64))),(45,59)),(((10,25),54),((((21,31),61),(34,50)),48))),(16,((24,35),51)))),(33,66)),((19,26),(52,53))),(6,9)),55),(27,29)),(15,41)),(((13,22),((14,(39,46)),60)),40)),47),((5,56),(49,62))),20));
 610: 1 -6669.445801 -6226.786855 (0,1,(((((((((((((((((2,11),44),63),65),((7,67),(8,(17,30)))),(43,68)),((3,(((((((4,59),64),45),18),((12,32),(57,58))),(((10,54),((((21,61),50),(31,34)),48)),25)),((16,51),(24,35)))),(28,(38,42)))),(23,(36,37))),(33,66)),(6,9)),((19,26),(52,53))),55),(27,29)),(15,41)),(((5,56),(49,62)),(((13,22),((14,(39,46)),40)),60))),47),20));
 611: 1 -6499.747559 -6212.349918 (0,1,((((((((((((((((((2,(11,44)),63),65),((7,67),(8,(17,30)))),43),68),((((((((4,59),((12,32),(57,58))),64),18),45),((10,((25,54),48)),(((21,(34,50)),61),31))),(16,((24,35),51))),(28,(38,42)))),(3,(23,(36,37)))),(33,66)),((19,26),(52,53))),(6,9)),(27,29)),(15,41)),55),((13,22),((((14,46),39),60),40))),((5,56),(49,62))),47),20));
 612: 2 -6632.753906 -6226.520111 (0,1,(((((((((((((((((((2,11),44),63),65),(8,(17,30))),(7,67)),43),68),(28,(38,42))),((((((4,(18,64)),(((12,32),57),58)),59),45),((((10,54),25),48),(((21,50),61),(31,34)))),(16,((24,35),51)))),3),(23,(36,37))),(33,66)),((19,26),(52,53))),(6,9)),55),(27,29)),((((5,56),(49,62)),(20,47)),(((13,22),(((14,46),39),60)),40))),(15,41)));
 613: 1 -6518.104492 -6212.053949 (0,1,(((((((((((((((((((2,44),63),11),65),((7,67),(8,(17,30)))),43),68),((((((((4,59),(((12,32),57),58)),64),18),45),((((10,25),54),48),((21,(50,61)),(31,34)))),((16,51),(24,35))),((28,38),42))),3),(33,66)),(23,(36,37))),(6,9)),(((19,26),(52,53)),55)),(27,29)),(15,41)),(((13,22),(((14,46),39),60)),40)),((5,56),(49,62))),47),20));
 614: 1 -6246.460449 -6222.559754 (0,1,((((((((((((((((((((2,11),63),44),65),((7,67),(8,(17,30)))),43),68),(((((((4,((12,32),(57,58))),45),59),64),18),((((10,54),25),(21,(((31,50),61),34))),48)),((16,((24,35),51)),((28,38),42)))),3),(23,(36,37))),(33,66)),(6,9)),((19,26),(52,53))),55),(15,41)),(((13,22),(((14,46),39),60)),40)),(27,29)),((5,56),(49,62))),47),20));
 615: 1 -5901.973633 -6213.065841 (0,1,(((((((((((((((((((((2,11),63),44),65),((7,67),(8,(17,30)))),68),43),(28,(38,42))),((((((4,(59,64)),((12,32),(57,58))),18),45),((10,54),((((((21,50),31),34),61),48),25))),((16,51),(24,35)))),(33,66)),3),(23,(36,37))),(6,9)),((19,26),(52,53))),55),(27,29)),(15,41)),47),((13,22),(((14,(39,46)),60),40))),((5,56),(49,62))),20));
 616: 1 -6056.863281 -6210.813528 (0,1,(((((((((((((((2,((11,44),63)),65),((7,67),(8,(17,30)))),(43,68)),((((((((4,59),64),18),45),((12,32),(57,58))),((10,(25,54)),((21,((31,(50,61)),34)),48))),(16,((24,35),51))),((28,38),42))),3),(23,(36,37))),(33,66)),((19,26),(52,53))),(6,9)),55),(15,41)),(((5,56),(49,62)),(((13,22),(((14,46),39),60)),40))),((27,29),47)),20));
 617: 1 -6500.802734 -6214.056087 (0,1,((((((((((((((((((((2,63),11),44),65),((7,67),(8,(17,30)))),43),68),((((((((4,(((12,58),57),32)),64),18),59),45),(((((((10,(25,48)),54),31),50),21),61),34)),((16,51),(24,35))),((28,42),38))),3),(23,(36,37))),(33,66)),((19,26),(52,53))),(6,9)),(15,41)),(27,29)),55),((13,22),((((14,39),46),40),60))),((5,56),(49,62))),47),20));
 618: 1 -5798.859375 -6207.348277 (0,1,(((((((((((((((((((2,11),44),63),65),((7,67),(8,(17,30)))),(43,68)),((((((((4,59),64),((12,32),(57,58))),18),45),(((((10,25),54),48),21),((31,(50,61)),34))),((16,51),(24,35))),(28,(38,42)))),3),(23,(36,37))),(33,66)),((19,26),(52,53))),(6,9)),55),(27,29)),(15,41)),((13,22),(((14,(39,46)),40),60))),47),((5,56),(49,62))),20));
 619: 1 -6206.01123 -6233.175469 (0,1,(((((((((((((((((((2,63),11),44),65),((7,67),(8,(17,30)))),43),68),(((((((4,(((12,58),57),32)),64),18),59),45),((((((((10,(25,48)),54),31),50),21),61),34),((16,51),(24,35)))),((28,42),38))),3),(23,(36,37))),(33,66)),((19,26),(52,53))),(6,9)),(15,41)),((27,29),55)),((13,22),((((14,39),46),40),60))),((5,56),(49,62))),47),20));
 620: 2 -6213.438477 -6211.818498 (0,1,(((((((((((((((((2,65),((11,44),63)),((7,67),(8,(17,30)))),(43,68)),(28,(38,42))),((((4,((((12,32),57),58),(18,64))),(45,59)),(((10,25),54),((((21,31),61),(34,50)),48))),(16,((24,35),51)))),(3,(23,(36,37)))),(33,66)),((19,26),(52,53))),(6,9)),55),(27,29)),(15,41)),(((13,22),((14,(39,46)),60)),40)),47),((5,56),(49,62))),20));
 621: 1 -6676.9375 -6213.658567 (0,1,(((((((((((((((((2,(11,44)),63),65),(((7,67),(8,(17,30))),(43,68))),((((((((4,64),59),(((12,32),58),57)),45),18),((((10,54),25),(((21,(31,61)),50),34)),48)),((16,51),(24,35))),((28,38),42))),3),(23,(36,37))),(33,66)),(6,9)),((19,26),(52,53))),55),(27,29)),(15,41)),(((13,22),(((14,46),39),60)),40)),((5,56),(49,62))),47),20));
 622: 1 -6403.022461 -6207.196158 (0,1,(((((((((((((((((((2,11),44),63),65),((7,67),(8,(17,30)))),(43,68)),((((((((4,59),64),((12,32),(57,58))),18),45),((((10,25),54),48),(21,((31,(50,61)),34)))),((16,51),(24,35))),(28,(38,42)))),3),(23,(36,37))),(33,66)),((19,26),(52,53))),(6,9)),55),(27,29)),(15,41)),(((13,22),60),((14,(39,46)),40))),47),((5,56),(49,62))),20));
 623: 2 -6172.80957 -6214.141956 (0,1,((((((((((((((((((2,((11,44),63)),65),((7,67),(43,68))),8),(17,30)),((((((4,(((12,32),(57,58)),64)),(18,59)),45),((((10,54),25),48),(((21,61),(31,34)),50))),(16,((24,35),51))),((28,38),42))),3),(23,(36,37))),(33,66)),((19,26),(52,53))),(6,9)),55),(27,29)),(15,41)),(((13,22),((14,(39,46)),60)),40)),47),((5,56),(49,62))),20));
 624: 3 -5659.691406 -6211.817272 (0,1,((((((((((((((((2,(((11,44),63),65)),((7,67),(8,(17,30)))),(43,68)),(28,(38,42))),((((4,((((12,32),57),58),(18,64))),(45,59)),(((10,25),54),((((21,31),61),(34,50)),48))),(16,((24,35),51)))),(3,(23,(36,37)))),(33,66)),((19,26),(52,53))),(6,9)),55),(27,29)),(15,41)),(((13,22),((14,(39,46)),60)),40)),47),((5,56),(49,62))),20));
 625: 1 -6095.532227 -6205.366081 (0,1,((((((((((((((((2,((11,44),63)),65),((7,67),(8,(17,30)))),(43,68)),(((((4,((((12,32),57),58),(18,64))),(45,59)),(((10,25),54),((((21,31),61),(34,50)),48))),(16,((24,35),51))),(28,(38,42)))),(3,(23,(36,37)))),(33,66)),((19,26),(52,53))),(6,9)),55),(27,29)),(15,41)),(((13,22),((14,(39,46)),60)),40)),47),((5,56),(49,62))),20));
 626: 1 -6531.360352 -6205.53433 (0,1,(((((((((((((((((((2,(11,44)),63),65),((7,67),(8,(17,30)))),43),68),((28,38),42)),((((((4,(18,64)),((12,32),(57,58))),59),45),((((10,25),54),48),((((21,61),31),34),50))),((16,51),(24,35)))),(33,66)),(3,(23,(36,37)))),((19,26),(52,53))),(6,9)),55),(27,29)),(15,41)),(((13,22),((14,(39,46)),60)),40)),((5,56),(49,62))),47),20));
 627: 1 -6182.068848 -6213.127398 (0,1,((((((((((((((((((((2,(11,44)),63),65),((7,67),(8,(17,30)))),43),68),((28,38),42)),((16,51),(24,35))),(((((4,(18,64)),((12,32),(57,58))),59),45),((((10,25),54),48),((((21,61),31),34),50)))),(33,66)),(3,(23,(36,37)))),((19,26),(52,53))),(6,9)),55),(27,29)),(15,41)),(((13,22),((14,(39,46)),60)),40)),47),((5,56),(49,62))),20));
 628: 7 -6025.229492 -6204.619213 (0,1,(((((((((((((((((2,((11,44),63)),65),((7,67),(8,(17,30)))),(43,68)),(28,(38,42))),((((4,((((12,32),57),58),(18,64))),(45,59)),(((10,25),((((21,31),61),(34,50)),48)),54)),(16,((24,35),51)))),(3,(23,(36,37)))),(33,66)),((19,26),(52,53))),(6,9)),55),(27,29)),(15,41)),(((13,22),((14,(39,46)),60)),40)),47),((5,56),(49,62))),20));
 629: 1 -6211.785156 -6211.450442 (0,1,((((((((((((((((((2,44),11),63),65),((7,67),(8,(17,30)))),(43,68)),((((((((4,59),64),(((12,32),57),58)),18),45),((10,25),((((21,(50,61)),31),34),(48,54)))),(16,((24,35),51))),((28,38),42))),(3,(23,(36,37)))),(33,66)),((19,26),(52,53))),(6,9)),(15,41)),(27,29)),55),((13,22),(((14,(39,46)),60),40))),((5,56),(49,62))),47),20));
 630: 6 -6260.846191 -6218.397842 (0,1,((((((((((((((((((2,(11,44)),63),65),((7,67),(8,(17,30)))),(43,68)),((((4,(((12,32),(57,58)),(18,(45,59)))),64),((((10,54),48),(((21,61),50),(31,34))),25)),(((16,51),(24,35)),((28,38),42)))),3),(23,(36,37))),(33,66)),((19,26),(52,53))),(6,9)),(15,41)),(27,29)),55),((13,22),((((14,46),39),60),40))),((5,56),(49,62))),47),20));
 631: 1 -5758.697754 -6210.813528 (0,1,(((((((((((((((2,((11,44),63)),65),((7,67),(8,(17,30)))),(43,68)),((((((((4,59),64),18),45),((12,32),(57,58))),((10,(25,54)),((21,((31,(50,61)),34)),48))),(16,((24,35),51))),((28,38),42))),3),(23,(36,37))),(33,66)),((19,26),(52,53))),(6,9)),55),(15,41)),(((5,56),(49,62)),(((13,22),(((14,46),39),60)),40))),((27,29),47)),20));
 632: 3 -6161.336914 -6209.239304 (0,1,((((((((((((((((((2,44),11),63),((7,67),(8,(17,30)))),65),(43,68)),((((((((4,64),59),((12,32),(57,58))),18),45),((((10,25),54),48),((21,(50,61)),(31,34)))),(16,((24,35),51))),(28,(38,42)))),3),((23,(36,37)),(33,66))),(6,9)),((19,26),(52,53))),55),(27,29)),(15,41)),(((13,22),(((14,46),39),60)),40)),47),((5,56),(49,62))),20));
 633: 2 -6544.3125 -6206.558907 (0,1,(((((((((((((((((2,(11,44)),63),65),((7,67),(8,(17,30)))),(43,68)),((((((((4,64),59),(((12,32),58),57)),45),18),((((10,54),25),(((21,(31,61)),50),34)),48)),((16,51),(24,35))),((28,38),42))),3),(23,(36,37))),(33,66)),(6,9)),((19,26),(52,53))),((27,29),55)),(15,41)),(((13,22),(((14,46),39),60)),40)),((5,56),(49,62))),47),20));
 634: 2 -6097.042969 -6212.697011 (0,1,((((((((((((((((((2,(11,44)),(63,65)),((7,67),(8,(17,30)))),43),68),((28,38),42)),((((((4,(18,64)),((12,32),(57,58))),59),45),((((10,25),54),48),((((21,61),31),34),50))),((16,51),(24,35)))),(33,66)),(3,(23,(36,37)))),((19,26),(52,53))),(6,9)),55),(27,29)),(15,41)),(((13,22),((14,(39,46)),60)),40)),47),((5,56),(49,62))),20));
 635: 3 -6294.03418 -6215.672099 (0,1,((((((((((((((((2,(((11,44),63),65)),((7,67),(43,68))),(8,(17,30))),((((((4,(((12,32),(57,58)),64)),(18,59)),45),((((10,54),25),48),(((21,61),(31,34)),50))),(16,((24,35),51))),((28,38),42))),3),(23,(36,37))),(33,66)),((19,26),(52,53))),(6,9)),55),(27,29)),(15,41)),(((13,22),((14,(39,46)),60)),40)),47),((5,56),(49,62))),20));
 636: 1 -6176.251953 -6214.861317 (0,1,(((((((((((((((((((2,11),44),63),65),((7,67),(8,(17,30)))),(43,68)),(((16,51),(24,35)),((28,38),42))),(((4,18),(((((12,32),58),57),45),(59,64))),((((10,54),48),25),((21,(31,(50,61))),34)))),3),((23,(36,37)),(33,66))),((19,26),(52,53))),(6,9)),55),(27,29)),(15,41)),(((13,22),((14,(39,46)),60)),40)),47),((5,56),(49,62))),20));
 637: 1 -6287.970703 -6208.805777 (0,1,(((((((((((((((((((2,(11,44)),63),65),((7,67),(8,(17,30)))),68),43),((((((((4,59),(((12,32),57),58)),64),18),45),((((10,25),54),48),(((21,50),61),(31,34)))),(16,((24,35),51))),((28,38),42))),3),(23,(36,37))),(33,66)),((19,26),(52,53))),(6,9)),55),(15,41)),(((13,22),(((14,46),39),60)),40)),(27,29)),47),((5,56),(49,62))),20));
 638: 2 -5893.452148 -6219.977467 (0,1,((((((((((((((((((2,(11,44)),63),65),((7,67),(43,68))),(8,(17,30))),((((((((4,(((12,32),58),57)),64),59),18),45),(((10,25),54),((((21,61),50),(31,34)),48))),(((16,51),24),35)),(28,(38,42)))),3),(23,(36,37))),(33,66)),((19,26),(52,53))),(6,9)),55),(27,29)),(15,41)),(((13,22),((14,(39,46)),60)),40)),47),((5,56),(49,62))),20));
 639: 1 -6559.935547 -6216.311923 (0,1,(((((((((((((((((((2,11),44),63),65),((7,67),(8,(17,30)))),(43,68)),(((16,51),(24,35)),(28,(38,42)))),(((((4,(45,64)),59),(12,((32,57),58))),18),(((10,(((21,61),(31,(34,50))),54)),48),25))),3),(23,(36,37))),(33,66)),((19,26),(52,53))),(6,9)),55),(27,29)),(15,41)),(((13,22),(((14,46),39),60)),40)),((((5,56),62),49),47)),20));
 640: 2 -5841.611816 -6232.831811 (0,1,(((((((((((((((2,((11,44),63)),65),((7,67),(8,(17,30)))),(43,68)),((((((((4,64),59),45),(12,((32,58),57))),(16,((24,35),51))),18),((10,(((21,61),50),(31,34))),((25,48),54))),(28,(38,42)))),(3,(23,(36,37)))),(33,66)),((19,26),(52,53))),(6,9)),55),(27,29)),(15,41)),(((13,22),(((14,46),39),60)),40)),(((5,56),(49,62)),47)),20));
 641: 1 -5886.245605 -6208.25855 (0,1,(((((((((((((((((((2,(11,44)),63),65),((7,67),(8,(17,30)))),43),68),((28,38),42)),((((((4,(18,64)),((12,32),(57,58))),59),45),((((10,25),54),48),((((21,61),31),34),50))),((16,51),(24,35)))),(33,66)),(3,(23,(36,37)))),((19,26),(52,53))),(6,9)),55),(27,29)),(15,41)),(((13,22),((14,(39,46)),60)),40)),47),(((5,56),62),49)),20));
 642: 1 -6138.208008 -6220.059584 (0,1,((((((((((((((((2,((11,44),63)),((7,67),(8,(17,30)))),65),(43,68)),(3,(28,(38,42)))),(((((4,(((12,32),(57,58)),(59,64))),45),18),((((10,25),54),48),(21,(31,((34,50),61))))),((16,51),(24,35)))),(23,(36,37))),(33,66)),((19,26),(52,53))),(6,9)),55),(27,29)),(15,41)),(((13,22),(((14,46),39),60)),40)),(((5,56),(49,62)),47)),20));
 643: 1 -6018.251953 -6214.965774 (0,1,((((((((((((((((((((2,11),63),44),65),((7,67),(8,(17,30)))),68),43),((16,((24,35),51)),(28,(38,42)))),(((4,((((12,32),(57,58)),(59,64)),45)),18),((((10,54),48),(21,(((31,50),61),34))),25))),3),((23,(36,37)),(33,66))),(6,9)),((19,26),(52,53))),55),(27,29)),(15,41)),(((13,22),((14,(39,46)),60)),40)),47),((5,56),(49,62))),20));
 644: 7 -5969.6875 -6204.597278 (0,1,((((((((((((((((((((2,44),63),11),65),((7,67),(8,(17,30)))),43),68),((((((((4,59),64),45),(((12,32),58),57)),18),(((10,(((21,(50,61)),(31,34)),54)),25),48)),((16,51),(24,35))),(28,(38,42)))),3),(23,(36,37))),(33,66)),((19,26),(52,53))),(6,9)),55),(27,29)),(15,41)),(((13,22),40),(((14,46),39),60))),47),((5,56),(49,62))),20));
 645: 1 -5951.719727 -6226.421546 (0,1,(((((((((((((((((((((2,11),63),44),65),((7,67),(8,(17,30)))),68),43),((16,((24,35),51)),(28,(38,42)))),(((4,((((12,32),(57,58)),(59,64)),45)),18),((((10,54),48),(21,(((31,50),61),34))),25))),3),(23,(36,37))),(6,9)),(33,66)),((19,26),(52,53))),55),(27,29)),(15,41)),(((13,22),((14,(39,46)),60)),40)),47),((5,56),(49,62))),20));
 646: 2 -5838.344727 -6219.730882 (0,1,((((((((((((((((((2,(11,44)),63),65),((7,67),(43,68))),(8,(17,30))),(((((((4,(((12,32),58),57)),64),59),18),45),(((10,25),54),((((21,61),50),(31,34)),48))),(((16,51),(24,35)),(28,(38,42))))),3),(23,(36,37))),(33,66)),((19,26),(52,53))),(6,9)),55),(27,29)),(15,41)),(((13,22),((14,(39,46)),60)),40)),47),((5,56),(49,62))),20));
 647: 1 -5916.866699 -6223.899394 (0,1,(((((((((((((((((2,(11,44)),63),(((7,67),(43,68)),65)),(8,(17,30))),((((((4,(((12,32),57),58)),64),45),(18,59)),(((((10,54),48),25),((21,(31,34)),61)),50)),(((16,51),(24,35)),(28,(38,42))))),3),(23,(36,37))),(33,66)),((19,26),(52,53))),(6,9)),55),(27,29)),(15,41)),(((13,22),((14,(39,46)),60)),40)),47),((5,56),(49,62))),20));
 648: 5 -6409.15625 -6211.385766 (0,1,(((((((((((((((((2,(11,44)),63),(((7,67),(43,68)),65)),(8,(17,30))),((((((((4,(((12,32),58),57)),64),59),18),45),(((10,25),54),((((21,61),50),(31,34)),48))),((16,51),(24,35))),(28,(38,42)))),3),(23,(36,37))),(33,66)),((19,26),(52,53))),(6,9)),55),(27,29)),(15,41)),(((13,22),((14,(39,46)),60)),40)),47),((5,56),(49,62))),20));
 649: 1 -6697.455078 -6215.270242 (0,1,((((((((((((((((2,((11,44),63)),65),((7,67),(8,(17,30)))),(43,68)),(3,(28,(38,42)))),(((((4,(((12,32),(57,58)),(59,64))),45),18),((((10,25),54),48),(21,(31,((34,50),61))))),((16,51),(24,35)))),(33,66)),(23,(36,37))),((19,26),(52,53))),(6,9)),55),(27,29)),(15,41)),(((13,22),(((14,46),39),60)),40)),(((5,56),(49,62)),47)),20));
 650: 1 -5969.768555 -6206.921488 (0,1,(((((((((((((((((((2,(11,44)),63),65),((7,67),(8,(17,30)))),43),68),((((((4,(((12,32),(57,58)),45)),64),(18,59)),((10,(((21,50),((31,34),61)),48)),(25,54))),((16,51),(24,35))),(28,(38,42)))),3),(23,(36,37))),(33,66)),(6,9)),((19,26),(52,53))),55),(15,41)),(27,29)),(((13,22),(((14,46),39),60)),40)),47),((5,56),(49,62))),20));
 651: 2 -6364.147461 -6212.053949 (0,1,(((((((((((((((((((2,44),63),11),65),((7,67),(8,(17,30)))),43),68),((((((((4,59),(((12,32),57),58)),64),18),45),((((10,25),54),48),((21,(50,61)),(31,34)))),((16,51),(24,35))),((28,38),42))),3),(33,66)),(23,(36,37))),(6,9)),(((19,26),(52,53)),55)),(27,29)),(15,41)),(((13,22),(((14,46),39),60)),40)),((5,56),(49,62))),47),20));
 652: 4 -6317.054688 -6213.525477 (0,1,((((((((((((((((((2,44),11),63),65),((7,67),(8,(17,30)))),(43,68)),(((((((4,((((12,32),58),57),64)),59),18),45),(((10,(((21,(31,(50,61))),34),54)),25),48)),(((16,51),35),24)),((28,38),42))),3),(23,(36,37))),(33,66)),((19,26),(52,53))),(6,9)),55),(27,29)),(15,41)),(((13,22),(((14,46),39),60)),40)),(((5,56),(49,62)),47)),20));
 653: 1 -6291.09375 -6211.032505 (0,1,((((((((((((((((((2,((11,44),63)),65),(43,68)),(7,67)),(8,(17,30))),(((((4,(((12,32),(57,58)),64)),((18,59),45)),((10,(((((21,50),31),34),61),(25,48))),54)),((16,51),(24,35))),((28,38),42))),3),(23,(36,37))),(33,66)),((19,26),(52,53))),(6,9)),55),(27,29)),(15,41)),((13,22),((((14,46),39),60),40))),47),((5,56),(49,62))),20));
 654: 5 -6240.518555 -6206.541403 (0,1,((((((((((((((((((2,(11,44)),63),65),((7,67),(8,(17,30)))),43),68),(((((((4,(18,64)),((12,32),(57,58))),59),45),((((10,25),54),48),((((21,61),31),34),50))),((16,51),(24,35))),((28,38),42))),(33,66)),(3,(23,(36,37)))),((19,26),(52,53))),(6,9)),55),(27,29)),(15,41)),(((13,22),((14,(39,46)),60)),40)),47),((5,56),(49,62))),20));
 655: 1 -6153.256836 -6221.371975 (0,1,((((((((((((((((((2,((11,44),63)),65),(((7,67),(17,30)),8)),(43,68)),(28,(38,42))),(((((4,64),((((12,32),57),58),(18,59))),45),((((10,25),(((21,61),50),(31,34))),48),54)),((16,(24,35)),51))),3),(23,(36,37))),(33,66)),((19,26),(52,53))),(6,9)),55),(27,29)),(15,41)),((((13,22),60),((14,46),39)),40)),47),((5,56),(49,62))),20));
 656: 3 -6033.666016 -6216.287533 (0,1,(((((((((((((((2,((11,44),63)),65),((7,67),(8,(17,30)))),(43,68)),(3,(28,(38,42)))),(((((4,(((12,32),(57,58)),(59,64))),45),18),((((10,25),54),48),(21,(31,((34,50),61))))),((16,51),(24,35)))),((23,(36,37)),(33,66))),((19,26),(52,53))),(6,9)),55),(27,29)),(15,41)),(((13,22),(((14,46),39),60)),40)),(((5,56),(49,62)),47)),20));
 657: 1 -6425.282715 -6219.757812 (0,1,((((((((((((((((((2,63),(11,44)),65),((7,67),(8,(17,30)))),(43,68)),(((((4,((((12,58),32),57),64)),18),(45,59)),(((((((10,54),(25,48)),50),31),21),34),61)),((16,((24,35),51)),(28,(38,42))))),3),(23,(36,37))),(33,66)),((19,26),(52,53))),(6,9)),(15,41)),(27,29)),55),((13,22),((((14,46),39),60),40))),47),((5,56),(49,62))),20));
 658: 10 -6372.851562 -6203.602566 (0,1,((((((((((((((((((((2,11),44),63),65),((7,67),(8,(17,30)))),(43,68)),((((((4,((((12,32),57),58),59)),64),18),45),(((10,54),(25,48)),((((21,50),61),34),31))),((16,51),(24,35)))),((28,38),42)),3),(23,(36,37))),(33,66)),(6,9)),((19,26),(52,53))),55),(27,29)),(15,41)),(((13,22),((14,(39,46)),60)),40)),((5,56),(49,62))),47),20));
 659: 2 -6250.344727 -6215.661712 (0,1,(((((((((((((((((((2,44),63),11),65),(8,(17,30))),(7,67)),43),68),((((((((4,59),(((12,32),57),58)),64),18),45),((((10,25),54),48),((21,(50,61)),(31,34)))),((16,51),(24,35))),((28,38),42))),3),((23,(36,37)),(33,66))),(6,9)),(((19,26),(52,53)),55)),(27,29)),(15,41)),(((13,22),(((14,46),39),60)),40)),((5,56),(49,62))),47),20));
 660: 1 -6583.213867 -6206.347085 (0,1,(((((((((((((((((((2,(11,44)),63),65),((7,67),(8,(17,30)))),43),68),((28,38),42)),((((((4,(18,64)),((12,32),(57,58))),59),45),((((10,25),54),48),((((21,61),31),34),50))),((16,51),(24,35)))),(33,66)),(3,(23,(36,37)))),(6,9)),((19,26),(52,53))),55),(27,29)),(15,41)),(((13,22),((14,(39,46)),60)),40)),47),((5,56),(49,62))),20));
 661: 2 -6182.213867 -6203.933765 (0,1,(((((((((((((((((2,((11,44),63)),65),((7,67),(8,(17,30)))),(43,68)),((((((((4,(((12,58),32),57)),45),59),64),18),(((10,54),48),(((21,(31,(50,61))),34),25))),(16,((24,35),51))),(28,(38,42)))),3),(33,66)),(23,(36,37))),((19,26),(52,53))),(6,9)),55),(27,29)),(15,41)),(((13,22),((14,(39,46)),60)),40)),((5,56),(49,62))),47),20));
 662: 1 -6329.375977 -6210.358583 (0,1,(((((((((((((((((2,((11,44),63)),65),((7,67),(8,(17,30)))),(43,68)),((((((((4,59),64),18),45),((12,32),(57,58))),((10,(25,54)),((21,((31,(50,61)),34)),48))),(16,((24,35),51))),((28,38),42))),3),(23,(36,37))),(33,66)),((19,26),(52,53))),(6,9)),55),(15,41)),(((13,22),(((14,46),39),60)),40)),((5,56),(49,62))),(27,29)),47),20));
 663: 1 -6154.937012 -6205.53433 (0,1,(((((((((((((((((((2,(11,44)),63),65),((7,67),(8,(17,30)))),43),68),((28,38),42)),((((((4,(18,64)),((12,32),(57,58))),59),45),((((10,25),54),48),((((21,61),31),34),50))),((16,51),(24,35)))),(33,66)),(3,(23,(36,37)))),((19,26),(52,53))),(6,9)),55),(27,29)),(15,41)),(((13,22),((14,(39,46)),60)),40)),((5,56),(49,62))),47),20));
 664: 1 -6608.262695 -6211.071423 (0,1,((((((((((((((2,((11,44),63)),65),((7,67),(8,(17,30)))),(43,68)),((((4,((((((12,32),57),58),(45,64)),59),18)),(((10,(21,((31,(50,61)),34))),(25,54)),48)),(16,((24,35),51))),((28,38),42))),3),((23,(36,37)),(33,66))),((19,26),(52,53))),(6,9)),55),((15,41),(27,29))),(((5,56),(49,62)),(((13,22),((14,(39,46)),60)),40))),47),20));
 665: 1 -5976.860352 -6210.813528 (0,1,(((((((((((((((2,((11,44),63)),65),((7,67),(8,(17,30)))),(43,68)),((((((((4,59),64),18),45),((12,32),(57,58))),((10,(25,54)),((21,((31,(50,61)),34)),48))),(16,((24,35),51))),((28,38),42))),3),(23,(36,37))),(33,66)),((19,26),(52,53))),(6,9)),55),(15,41)),(((5,56),(49,62)),(((13,22),(((14,46),39),60)),40))),((27,29),47)),20));
 666: 1 -6090.558594 -6222.046131 (0,1,((((((((((((((((((2,44),63),11),65),((7,67),(8,(17,30)))),(43,68)),(((((((4,59),18),45),((12,32),((57,58),64))),((((10,54),48),((((21,50),61),34),31)),25)),((16,51),(24,35))),((28,38),42))),(3,(23,(36,37)))),(33,66)),((19,26),(52,53))),(6,9)),55),(27,29)),(15,41)),(((13,22),(((14,46),39),60)),40)),47),(((5,56),62),49)),20));
 667: 2 -6270.055664 -6215.038895 (0,1,(((((((((((((((((((2,11),(44,63)),65),((7,67),(8,(17,30)))),43),68),((((((((((((4,45),(((12,32),58),57)),59),64),18),54),10),48),25),((((21,31),50),61),34)),(16,((24,35),51))),((28,38),42))),3),(23,(36,37))),(33,66)),((19,26),(52,53))),(6,9)),55),(15,41)),(((13,22),((14,(39,46)),60)),40)),(27,29)),((5,56),(49,62))),47),20));
 668: 1 -6268.757812 -6229.730901 (0,1,((((((((((((((((((((((2,11),63),44),65),((7,67),(8,(17,30)))),68),43),((16,((24,35),51)),(28,(38,42)))),(((4,((((12,32),(57,58)),(59,64)),45)),18),((((10,54),48),(21,(((31,50),61),34))),25))),3),(23,(36,37))),(33,66)),(6,9)),((19,26),(52,53))),55),(27,29)),(15,41)),((13,22),((14,(39,46)),60))),40),47),((5,56),(49,62))),20));
 669: 1 -6146.374023 -6216.135035 (0,1,(((((((((((((((((((2,11),44),63),65),((7,67),(8,(17,30)))),(43,68)),((((((((4,59),64),45),18),((12,32),(57,58))),((((10,25),54),48),(((21,61),50),(31,34)))),((16,51),(24,35))),(28,(38,42)))),3),(23,(36,37))),(6,9)),(33,66)),((19,26),(52,53))),55),(27,29)),(15,41)),((13,22),(((14,(39,46)),60),40))),((5,56),(49,62))),47),20));
 670: 1 -6001.494629 -6212.118774 (0,1,(((((((((((((((((2,44),63),11),65),((7,67),(8,(17,30)))),43),68),((((((((4,59),(((12,32),57),58)),64),18),45),((((10,25),54),48),((21,(50,61)),(31,34)))),((16,51),(24,35))),((28,38),42))),3),((23,(36,37)),(33,66))),(6,9)),(((19,26),(52,53)),55)),(27,29)),(15,41)),(((13,22),(((14,46),39),60)),40)),(((5,56),(49,62)),47)),20));
 671: 2 -5903.207031 -6213.125903 (0,1,((((((((((((((((((2,(11,44)),63),65),((7,67),(8,(17,30)))),43),68),((((((4,(((12,32),(57,58)),45)),64),(18,59)),((10,(((21,50),((31,34),61)),48)),(25,54))),((16,51),(24,35))),(28,(38,42)))),3),(23,(36,37))),(33,66)),(6,9)),(((19,26),(52,53)),55)),(27,29)),(15,41)),(((13,22),(((14,46),39),60)),40)),47),((5,56),(49,62))),20));
 672: 1 -5881.210938 -6215.386985 (0,1,((((((((((((((((((2,63),11),44),65),((7,67),(8,(17,30)))),43),68),((((((((4,(((12,58),57),32)),64),18),59),45),(((((((10,(25,48)),54),31),50),21),61),34)),((16,51),(24,35))),((28,42),38))),3),(23,(36,37))),(33,66)),((19,26),(52,53))),(6,9)),(15,41)),((27,29),55)),((13,22),((((14,39),46),40),60))),(((5,56),(49,62)),47)),20));
 673: 3 -6198.908203 -6205.51587 (0,1,(((((((((((((((((2,(11,44)),63),65),((7,67),(8,(17,30)))),(43,68)),(((((((4,(18,64)),59),(((12,32),58),57)),45),(((10,(25,54)),48),(((21,(31,61)),50),34))),(16,((24,35),51))),(28,(38,42)))),(3,(23,(36,37)))),(33,66)),((19,26),(52,53))),(6,9)),55),(27,29)),(15,41)),(((13,22),((14,(39,46)),60)),40)),47),((5,56),(49,62))),20));
 674: 3 -5724.03125 -6206.619417 (0,1,((((((((((((((((((((2,44),11),63),65),(7,67)),(8,(17,30))),43),68),((((((((4,59),(((12,32),57),58)),64),18),45),((((10,25),54),48),((21,(50,61)),(31,34)))),((16,51),(24,35))),((28,38),42))),3),((23,(36,37)),(33,66))),((19,26),(52,53))),(6,9)),55),(27,29)),(15,41)),(((13,22),(((14,46),39),60)),40)),((5,56),(49,62))),47),20));
 675: 1 -6313.670898 -6215.205889 (0,1,((((((((((((((((2,((11,44),63)),65),((7,67),(8,(17,30)))),(43,68)),((((((((4,59),64),18),45),((12,32),(57,58))),((10,(25,54)),((21,((31,(50,61)),34)),48))),(16,((24,35),51))),((28,38),42))),3),(23,(36,37))),(33,66)),((19,26),(52,53))),(6,9)),(15,41)),55),(((5,56),(49,62)),(((13,22),(((14,46),39),60)),40))),(27,29)),47),20));
 676: 3 -6538.074219 -6211.469215 (0,1,((((((((((((((((((2,11),44),63),65),((7,67),(8,(17,30)))),(43,68)),(28,(38,42))),(((((((4,59),64),(((12,32),57),58)),18),45),(((10,25),54),(((((21,50),61),34),31),48))),(((16,51),24),35))),(3,(23,(36,37)))),(33,66)),((19,26),(52,53))),(6,9)),55),(27,29)),(15,41)),(((13,22),(((14,46),39),60)),40)),(((5,56),(49,62)),47)),20));
 677: 2 -6024.698242 -6219.977467 (0,1,((((((((((((((((((2,(11,44)),63),65),((7,67),(43,68))),(8,(17,30))),((((((((4,(((12,32),58),57)),64),59),18),45),(((10,25),54),((((21,61),50),(31,34)),48))),(((16,51),24),35)),(28,(38,42)))),3),(23,(36,37))),(33,66)),((19,26),(52,53))),(6,9)),55),(27,29)),(15,41)),(((13,22),((14,(39,46)),60)),40)),47),((5,56),(49,62))),20));
 678: 1 -6276.024414 -6215.442293 (0,1,((((((((((((((((((2,11),44),63),65),((7,67),(8,(17,30)))),(43,68)),(28,(38,42))),(3,(23,(36,37)))),(((((((4,59),64),(((12,32),57),58)),18),45),(((10,25),54),(((((21,50),61),34),31),48))),((16,51),(24,35)))),(33,66)),((19,26),(52,53))),(6,9)),55),(27,29)),(15,41)),(((13,22),(((14,46),39),60)),40)),(((5,56),(49,62)),47)),20));
 679: 1 -5923.830078 -6206.541403 (0,1,((((((((((((((((((2,(11,44)),63),65),((7,67),(8,(17,30)))),43),68),(((((((4,(18,64)),((12,32),(57,58))),59),45),((((10,25),54),48),((((21,61),31),34),50))),((16,51),(24,35))),((28,38),42))),(33,66)),(3,(23,(36,37)))),((19,26),(52,53))),(6,9)),55),(27,29)),(15,41)),(((13,22),((14,(39,46)),60)),40)),47),((5,56),(49,62))),20));
 680: 1 -6654.846191 -6207.487844 (0,1,((((((((((((((((2,((11,44),63)),65),((7,67),(8,(17,30)))),43),68),(((((((4,59),(18,64)),45),((12,32),(57,58))),((10,((((21,34),50),(31,61)),(25,54))),48)),(16,((24,35),51))),(28,(38,42)))),3),((23,(36,37)),(33,66))),(6,9)),((19,26),(52,53))),55),(27,29)),(15,41)),(((5,56),(49,62)),(((13,22),(((14,46),39),60)),40))),47),20));
 681: 1 -6346.244141 -6207.764098 (0,1,((((((((((((((((((2,44),(11,63)),65),((7,67),(8,(17,30)))),(43,68)),(((((((4,64),(((12,32),(57,58)),59)),45),18),(((10,((((21,(31,34)),50),61),54)),25),48)),((16,51),(24,35))),((28,38),42))),3),(23,(36,37))),(33,66)),((19,26),(52,53))),(6,9)),(27,29)),(15,41)),55),(((13,22),((14,(39,46)),60)),40)),((5,56),(49,62))),47),20));
 682: 2 -6416.698242 -6205.617487 (0,1,(((((((((((((((((((2,11),44),63),65),((7,67),(8,(17,30)))),43),68),((((((((4,59),64),18),45),(((12,32),57),58)),(((10,54),(25,48)),((((21,50),61),34),31))),(16,((24,35),51))),((28,38),42))),(3,(23,(36,37)))),(33,66)),((19,26),(52,53))),(6,9)),55),(27,29)),(15,41)),(((13,22),(((14,46),39),60)),40)),((5,56),(49,62))),47),20));
 683: 2 -6352.312988 -6223.899394 (0,1,(((((((((((((((((2,(11,44)),63),(((7,67),(43,68)),65)),(8,(17,30))),((((((4,(((12,32),57),58)),64),45),(18,59)),(((((10,54),48),25),((21,(31,34)),61)),50)),(((16,51),(24,35)),(28,(38,42))))),3),(23,(36,37))),(33,66)),((19,26),(52,53))),(6,9)),55),(27,29)),(15,41)),(((13,22),((14,(39,46)),60)),40)),47),((5,56),(49,62))),20));
 684: 2 -6152.948242 -6222.980967 (0,1,((((((((((((((((((((2,44),11),63),65),((7,67),(8,(17,30)))),43),68),((((((((4,64),59),(((12,32),58),57)),18),45),((((10,54),((21,(31,34)),(50,61))),48),25)),(16,((24,35),51))),(28,(38,42)))),3),(23,(36,37))),(33,66)),((19,26),(52,53))),(27,29)),(6,9)),55),(15,41)),((13,22),(((14,(39,46)),60),40))),((5,56),(49,62))),47),20));
 685: 1 -6613.643066 -6218.31887 (0,1,((((((((((((((((((2,11),44),63),65),((7,67),(8,(17,30)))),(((((((4,((((12,32),57),58),(59,64))),45),18),(((10,54),25),(((21,(31,50)),(34,61)),48))),(16,((24,35),51))),((28,38),42)),(43,68))),3),(23,(36,37))),(33,66)),(6,9)),((19,26),(52,53))),55),(27,29)),(15,41)),(((13,22),((14,(39,46)),60)),40)),47),((5,56),(49,62))),20));
 686: 2 -6206.772949 -6219.266453 (0,1,((((((((((((((((((2,(11,44)),63),65),((7,67),(43,68))),(8,(17,30))),((((((((4,(((12,32),58),57)),64),59),18),(((10,25),54),((((21,61),50),(31,34)),48))),45),((16,51),(24,35))),(28,(38,42)))),3),(23,(36,37))),(33,66)),((19,26),(52,53))),(6,9)),55),(27,29)),(15,41)),(((13,22),((14,(39,46)),60)),40)),47),((5,56),(49,62))),20));
 687: 1 -6313.381836 -6213.659392 (0,1,(((((((((((((((((2,((11,44),63)),65),((7,67),(8,(17,30)))),(43,68)),(((((((4,59),64),18),((12,32),(57,58))),45),(((10,54),25),((((21,50),61),(31,34)),48))),((16,51),(24,35)))),((28,38),42)),3),(23,(36,37))),(33,66)),((19,26),(52,53))),((6,9),55)),(27,29)),(15,41)),((13,22),((((14,46),39),60),40))),47),((5,56),(49,62))),20));
 688: 14 -6139.091797 -6231.394082 (0,1,(((((((((((((((((2,(11,44)),63),65),(((7,67),(33,66)),(8,(17,30)))),(43,68)),((((((((4,59),45),64),((12,32),(57,58))),18),((((10,25),54),48),((((21,50),31),34),61))),((16,51),(24,35))),((28,42),38))),3),(23,(36,37))),(6,9)),((19,26),(52,53))),55),(27,29)),(15,41)),(((13,22),(((14,46),39),60)),40)),((5,56),(49,62))),47),20));
 689: 1 -5977.881348 -6207.196158 (0,1,(((((((((((((((((((2,11),44),63),65),((7,67),(8,(17,30)))),(43,68)),((((((((4,59),64),((12,32),(57,58))),18),45),((((10,25),54),48),(21,((31,(50,61)),34)))),((16,51),(24,35))),(28,(38,42)))),3),(23,(36,37))),(33,66)),((19,26),(52,53))),(6,9)),55),(27,29)),(15,41)),(((13,22),60),((14,(39,46)),40))),47),((5,56),(49,62))),20));
 690: 1 -6253.949707 -6210.813528 (0,1,(((((((((((((((2,((11,44),63)),65),((7,67),(8,(17,30)))),(43,68)),((((((((4,59),64),18),45),((12,32),(57,58))),((10,(25,54)),((21,((31,(50,61)),34)),48))),(16,((24,35),51))),((28,38),42))),3),(23,(36,37))),(33,66)),((19,26),(52,53))),(6,9)),55),(15,41)),(((5,56),(49,62)),(((13,22),(((14,46),39),60)),40))),((27,29),47)),20));
 691: 2 -6266.063965 -6215.063948 (0,1,(((((((((((((((((((2,44),11),63),65),((7,67),(8,(17,30)))),43),68),(((((((4,64),((((12,32),57),58),59)),18),45),((((10,25),54),48),((((21,61),50),31),34))),(((16,51),24),35)),((28,38),42))),3),((23,(36,37)),(33,66))),(6,9)),((19,26),(52,53))),55),(27,29)),(15,41)),(((13,22),(((14,46),39),60)),40)),47),((5,56),(49,62))),20));
 692: 2 -6013.924805 -6208.867904 (0,1,(((((((((((((((((((2,(11,44)),63),65),((7,67),(8,(17,30)))),68),43),((((((((4,59),(((12,32),57),58)),64),18),45),((((10,25),54),48),(((21,50),61),(31,34)))),(16,((24,35),51))),((28,38),42))),3),(23,(36,37))),(33,66)),((19,26),(52,53))),(6,9)),(15,41)),55),(27,29)),(((13,22),(((14,46),39),60)),40)),47),((5,56),(49,62))),20));
 693: 6 -6471.04834 -6204.61928 (0,1,(((((((((((((((((2,((11,44),63)),65),((7,67),(8,(17,30)))),(43,68)),((28,42),38)),((((4,((((12,32),57),58),(18,64))),(45,59)),(((10,25),54),((((21,31),61),(34,50)),48))),(16,((24,35),51)))),(3,(23,(36,37)))),(33,66)),((19,26),(52,53))),(6,9)),55),(27,29)),(15,41)),(((13,22),((14,(39,46)),60)),40)),47),((5,56),(49,62))),20));
 694: 2 -6220.845703 -6211.818498 (0,1,(((((((((((((((((2,65),((11,44),63)),((7,67),(8,(17,30)))),(43,68)),(28,(38,42))),((((4,((((12,32),57),58),(18,64))),(45,59)),(((10,25),54),((((21,31),61),(34,50)),48))),(16,((24,35),51)))),(3,(23,(36,37)))),(33,66)),((19,26),(52,53))),(6,9)),55),(27,29)),(15,41)),(((13,22),((14,(39,46)),60)),40)),47),((5,56),(49,62))),20));
 695: 1 -5950.730957 -6215.072044 (0,1,(((((((((((((((((2,((11,44),63)),65),((7,67),(8,(17,30)))),(43,68)),((((((((4,59),64),((12,32),(57,58))),45),18),(((10,25),54),((((21,(50,61)),31),34),48))),((16,51),(24,35))),(28,(38,42)))),3),(23,(36,37))),(33,66)),(6,9)),((19,26),(52,53))),(15,41)),55),(27,29)),((13,22),((((14,46),39),40),60))),((5,56),(49,62))),47),20));
 696: 1 -6006.307129 -6212.656516 (0,1,((((((((((((((((((2,44),11),63),((7,67),(8,(17,30)))),65),(43,68)),((28,38),42)),((((((4,59),18),(((12,32),(57,58)),64)),45),(((10,54),(25,48)),((21,(50,61)),(31,34)))),((16,51),(24,35)))),((3,(23,(36,37))),(33,66))),((19,26),(52,53))),(6,9)),55),(27,29)),(15,41)),(((13,22),(((14,46),39),60)),40)),47),((5,56),(49,62))),20));
 697: 1 -6113.626953 -6214.655783 (0,1,(((((((((((((((((2,(11,44)),63),65),(((7,67),(8,(17,30))),(43,68))),((((((((4,59),64),(((12,32),57),58)),45),18),(((10,(25,54)),48),((((21,50),34),31),61))),((16,51),(24,35))),((28,38),42))),3),(23,(36,37))),(33,66)),((19,26),(52,53))),(6,9)),(27,29)),55),(15,41)),((13,22),((((14,46),39),60),40))),((5,56),(49,62))),47),20));
 698: 1 -6390.19873 -6222.840476 (0,1,(((((((((((((((((2,((11,44),63)),65),((7,67),(43,68))),((((((4,(((12,32),(57,58)),64)),(18,59)),45),((((10,54),25),48),(((21,61),(31,34)),50))),(16,((24,35),51))),((28,38),42))),(8,(17,30))),3),(23,(36,37))),(33,66)),((19,26),(52,53))),(6,9)),55),(27,29)),(15,41)),(((13,22),((14,(39,46)),60)),40)),47),((5,56),(49,62))),20));
 699: 1 -6185.113281 -6207.231863 (0,1,(((((((((((((((((((2,11),44),63),65),((7,67),(8,(17,30)))),(43,68)),((((((((4,59),64),45),18),((12,32),(57,58))),((((10,25),54),48),(((21,61),50),(31,34)))),((16,51),(24,35))),(28,(38,42)))),3),(23,(36,37))),(33,66)),(6,9)),((19,26),(52,53))),55),(27,29)),(15,41)),((13,22),(((14,(39,46)),60),40))),(((5,56),62),49)),47),20));
 700: 1 -6479.769043 -6229.523429 (0,1,((((((((((((((((((2,(11,44)),63),65),((7,67),(8,(17,30)))),43),68),((((((((4,59),64),((12,(32,58)),57)),45),18),(((16,51),35),24)),((10,((25,54),48)),(((21,61),(31,34)),50))),((28,38),42))),3),(23,(36,37))),(33,66)),((19,26),(52,53))),(6,9)),55),(27,29)),(15,41)),(((13,22),(((14,46),39),60)),40)),(((5,56),(49,62)),47)),20));
 701: 1 -6573.617188 -6210.295749 (0,1,(((((((((((((((((((2,11),63),44),65),((7,67),(8,(17,30)))),43),68),((((4,(((((12,32),(57,58)),(59,64)),45),18)),(((((((10,25),48),54),50),34),31),(21,61))),(16,((24,35),51))),((28,38),42))),3),(23,(36,37))),(33,66)),((19,26),(52,53))),(6,9)),55),((((13,22),((14,(39,46)),60)),40),(15,41))),(27,29)),((5,56),(49,62))),47),20));
 702: 8 -5582.125 -6212.172859 (0,1,(((((((((((((((((2,(11,44)),63),(((7,67),(43,68)),65)),(8,(17,30))),(((((((4,(((12,32),57),58)),64),45),(18,59)),(((((10,54),48),25),((21,(31,34)),61)),50)),(16,((24,35),51))),(28,(38,42)))),3),(23,(36,37))),(33,66)),((19,26),(52,53))),(6,9)),55),(27,29)),(15,41)),(((13,22),((14,(39,46)),60)),40)),47),((5,56),(49,62))),20));
 703: 1 -5845.740234 -6213.127398 (0,1,((((((((((((((((((((2,(11,44)),63),65),((7,67),(8,(17,30)))),43),68),((28,38),42)),((16,51),(24,35))),(((((4,(18,64)),((12,32),(57,58))),59),45),((((10,25),54),48),((((21,61),31),34),50)))),(33,66)),(3,(23,(36,37)))),((19,26),(52,53))),(6,9)),55),(27,29)),(15,41)),(((13,22),((14,(39,46)),60)),40)),47),((5,56),(49,62))),20));
 704: 12 -5770.365723 -6213.910138 (0,1,(((((((((((((((((((2,11),44),63),65),((7,67),(8,(17,30)))),(43,68)),(3,(28,(38,42)))),(((((((4,59),(((12,32),58),57)),64),18),45),(((10,(((((21,31),50),61),34),54)),48),25)),((16,51),(24,35)))),(23,(36,37))),(33,66)),((19,26),(52,53))),(6,9)),55),(27,29)),(15,41)),(((13,22),(((14,46),39),60)),40)),47),((5,56),(49,62))),20));
 705: 1 -5935.345703 -6213.532339 (0,1,((((((((((((((((((2,44),11),63),65),((7,67),(8,(17,30)))),43),68),(((((((4,64),((((12,32),57),58),59)),18),45),((((10,25),54),48),((((21,61),50),31),34))),((16,51),(24,35))),((28,38),42))),3),((23,(36,37)),(33,66))),(6,9)),(((19,26),(52,53)),55)),(27,29)),(15,41)),((13,22),((((14,46),39),60),40))),47),((5,56),(49,62))),20));
 706: 3 -6683.429688 -6203.948521 (0,1,(((((((((((((((((2,((11,44),63)),65),((7,67),(8,(17,30)))),43),68),(((((((4,59),(18,64)),45),((12,32),(57,58))),((10,((((21,34),50),(31,61)),(25,54))),48)),(16,((24,35),51))),(28,(38,42)))),3),((23,(36,37)),(33,66))),(6,9)),((19,26),(52,53))),55),(27,29)),(15,41)),(((13,22),(((14,46),39),60)),40)),47),((5,56),(49,62))),20));
 707: 1 -6180.303711 -6208.704997 (0,1,((((((((((((((((((2,11),44),63),65),((7,67),(8,(17,30)))),(43,68)),((((((((4,59),64),45),18),((12,32),(57,58))),((((10,25),54),48),(((21,61),50),(31,34)))),((16,51),(24,35))),(28,(38,42)))),(3,(23,(36,37)))),(33,66)),(6,9)),((19,26),(52,53))),55),(27,29)),(15,41)),((13,22),(((14,(39,46)),60),40))),((5,56),(49,62))),47),20));
 708: 7 -5715.041016 -6214.408338 (0,1,((((((((((((((((((2,63),(11,44)),65),((7,67),(8,(17,30)))),(43,68)),(28,(38,42))),(16,((24,35),51))),(((((4,(18,64)),59),(((12,32),57),58)),45),(((10,54),25),((((21,(31,61)),50),34),48)))),(3,(23,(36,37)))),(33,66)),((19,26),(52,53))),(6,9)),55),(27,29)),(15,41)),(((13,22),((14,(39,46)),60)),40)),(((5,56),(49,62)),47)),20));
 709: 2 -6189.396973 -6230.38956 (0,1,(((((((((((((((((((2,11),63),44),65),((7,67),(8,(17,30)))),43),68),(((((((4,((12,32),(57,58))),45),59),64),18),((((10,54),25),(21,(((31,50),61),34))),48)),((16,((24,35),51)),((28,38),42)))),(3,(23,(36,37)))),(33,66)),(6,9)),((19,26),(52,53))),55),(15,41)),((((13,22),((14,46),39)),60),40)),(27,29)),((5,56),(49,62))),47),20));
 710: 4 -5977.302246 -6204.249334 (0,1,(((((((((((((((((((2,44),11),63),65),((7,67),(8,(17,30)))),(43,68)),(((((((4,59),64),((12,32),(57,58))),45),18),(((10,25),54),(((((21,50),61),34),31),48))),(16,((24,35),51)))),(28,(38,42))),3),((23,(36,37)),(33,66))),(6,9)),((19,26),(52,53))),55),(27,29)),(15,41)),(((13,22),(((14,46),39),60)),40)),((5,56),(49,62))),47),20));
 711: 1 -5669.27832 -6214.411785 (0,1,(((((((((((((((((2,44),63),11),65),((7,67),(8,(17,30)))),43),68),((((((((4,59),(((12,32),57),58)),64),18),45),((((10,25),54),48),((21,(50,61)),(31,34)))),((16,51),(24,35))),((28,38),42))),3),((23,(36,37)),(33,66))),(6,9)),(((19,26),(52,53)),55)),(27,29)),(15,41)),(((5,56),(49,62)),(((13,22),(((14,46),39),60)),40))),47),20));
 712: 1 -6118.963867 -6209.357035 (0,1,((((((((((((((((2,((11,44),63)),65),((7,67),(8,(17,30)))),43),68),((((((((4,59),((12,32),(57,58))),64),45),18),(((10,25),(((((21,34),31),61),50),54)),48)),((16,51),(24,35))),(28,(38,42)))),(3,(23,(36,37)))),(33,66)),((19,26),(52,53))),(6,9)),55),(27,29)),(15,41)),(((5,56),(49,62)),(((13,22),((14,(39,46)),60)),40))),47),20));
 713: 9 -6058.15918 -6203.490794 (0,1,((((((((((((((((((2,(11,44)),63),65),((7,67),(8,(17,30)))),(43,68)),((((((((4,59),64),(((12,32),58),57)),18),45),((10,25),((((21,(31,34)),(50,61)),54),48))),(16,((24,35),51))),((28,38),42))),3),(23,(36,37))),(33,66)),((19,26),(52,53))),(6,9)),55),(27,29)),(15,41)),(((13,22),40),((14,(39,46)),60))),((5,56),(49,62))),47),20));
 714: 1 -5695.620605 -6220.819819 (0,1,((((((((((((((((2,44),(11,63)),65),((7,67),(8,(17,30)))),(43,68)),(((((((4,((((12,32),58),57),45)),59),64),18),((((10,25),54),48),((((21,31),50),61),34))),((16,51),(24,35))),((28,38),42))),3),(23,(36,37))),(33,66)),((19,26),(52,53))),(27,29)),((6,9),55)),(15,41)),(((13,22),(((14,46),39),60)),40)),(((5,56),(49,62)),47)),20));
 715: 1 -6483.930664 -6209.539035 (0,1,((((((((((((((((((2,(11,44)),63),65),(7,67)),(8,(17,30))),(43,68)),(((((((4,(59,64)),(12,(32,(57,58)))),45),18),((((10,25),48),54),(21,(((31,61),50),34)))),(16,((24,35),51))),(28,(38,42)))),(3,(23,(36,37)))),(33,66)),((19,26),(52,53))),(6,9)),55),(27,29)),(15,41)),(((13,22),(((14,46),39),60)),40)),((5,56),(49,62))),47),20));
 716: 1 -6112.255859 -6209.718182 (0,1,(((((((((((((((((2,(11,44)),63),65),((7,67),(8,(17,30)))),(43,68)),(((((4,(((12,32),(57,58)),(18,(45,59)))),64),((((10,54),48),(((21,61),50),(31,34))),25)),((16,51),(24,35))),((28,38),42))),3),(23,(36,37))),(33,66)),((19,26),(52,53))),(6,9)),(15,41)),(27,29)),(((13,22),((((14,46),39),60),40)),55)),((5,56),(49,62))),47),20));
 717: 1 -6281.512695 -6207.096008 (0,1,(((((((((((((((((((2,11),44),63),65),((7,67),(8,(17,30)))),(43,68)),((((((((4,59),64),45),18),((12,32),(57,58))),((((10,25),54),48),(((21,61),50),(31,34)))),((16,51),(24,35))),(28,(38,42)))),3),(23,(36,37))),(33,66)),(6,9)),((19,26),(52,53))),55),(27,29)),(15,41)),((13,22),(((14,(39,46)),40),60))),((5,56),(49,62))),47),20));
 718: 1 -6313.586426 -6215.506438 (0,1,((((((((((((((((((((2,11),44),63),65),((7,67),(8,(17,30)))),(43,68)),(((16,51),(24,35)),((28,38),42))),(((4,18),(((((12,32),58),57),45),(59,64))),((((10,54),48),25),((21,(31,(50,61))),34)))),3),(33,66)),(23,(36,37))),((19,26),(52,53))),(6,9)),55),(27,29)),(15,41)),(((13,22),((14,(39,46)),60)),40)),47),((5,56),(49,62))),20));
 719: 1 -5920.835938 -6215.267484 (0,1,(((((((((((((((((((2,63),11),44),65),((7,67),(8,(17,30)))),43),68),((((((((4,(((12,58),57),32)),64),18),59),45),(((((((10,(25,48)),54),31),50),21),61),34)),((16,51),(24,35))),((28,42),38))),3),(23,(36,37))),(33,66)),(6,9)),((19,26),(52,53))),(15,41)),((27,29),55)),((13,22),((((14,39),46),40),60))),((5,56),(49,62))),47),20));
 720: 1 -6376.982422 -6207.096008 (0,1,(((((((((((((((((((2,11),44),63),65),((7,67),(8,(17,30)))),(43,68)),((((((((4,59),64),45),18),((12,32),(57,58))),((((10,25),54),48),(((21,61),50),(31,34)))),((16,51),(24,35))),(28,(38,42)))),3),(23,(36,37))),(33,66)),(6,9)),((19,26),(52,53))),55),(27,29)),(15,41)),((13,22),(((14,(39,46)),40),60))),((5,56),(49,62))),47),20));
 721: 2 -6662.938477 -6208.192769 (0,1,((((((((((((((((((2,(11,44)),63),65),((7,67),(8,(17,30)))),43),68),((28,38),42)),((((((4,(18,64)),((12,32),(57,58))),59),45),((((10,25),54),48),((((21,61),31),34),50))),((16,51),(24,35)))),(33,66)),(3,(23,(36,37)))),((19,26),(52,53))),(6,9)),55),(27,29)),((((13,22),((14,(39,46)),60)),40),(15,41))),47),((5,56),(49,62))),20));
 722: 1 -6111.332031 -6205.621807 (0,1,((((((((((((((((((2,(11,44)),63),65),((7,67),(8,(17,30)))),43),68),((28,38),42)),((((((4,(18,64)),((12,32),(57,58))),59),45),((((10,25),54),48),((((21,61),31),34),50))),((16,51),(24,35)))),(33,66)),(3,(23,(36,37)))),((19,26),(52,53))),(6,9)),55),(27,29)),(15,41)),(((13,22),((14,(39,46)),60)),40)),(((5,56),(49,62)),47)),20));
 723: 2 -6967.628906 -6209.350206 (0,1,((((((((((((((((((2,11),63),44),65),((7,67),(8,(17,30)))),43),68),((((4,(((((12,32),(57,58)),(59,64)),45),18)),(((((((10,25),48),54),50),34),31),(21,61))),(16,((24,35),51))),((28,38),42))),(3,(23,(36,37)))),(33,66)),((19,26),(52,53))),(6,9)),55),(27,29)),((((13,22),((14,(39,46)),60)),40),(15,41))),((5,56),(49,62))),47),20));
 724: 1 -6075.625 -6205.713793 (0,1,(((((((((((((((((2,((11,44),63)),65),((7,67),(8,(17,30)))),43),68),(((((((4,59),(18,64)),45),((12,32),(57,58))),((10,((((21,34),50),(31,61)),(25,54))),48)),(16,((24,35),51))),(28,(38,42)))),3),((23,(36,37)),(33,66))),(6,9)),((19,26),(52,53))),55),(27,29)),(15,41)),(((13,22),40),(((14,46),39),60))),((5,56),(49,62))),47),20));
 725: 3 -6790.525391 -6211.535426 (0,1,((((((((((((((((((((2,(11,44)),63),65),(7,67)),(8,(17,30))),(43,68)),((28,38),42)),((((4,(((((12,58),57),32),64),18)),(45,59)),((((10,54),((((21,50),61),31),34)),48),25)),(16,((24,35),51)))),3),(23,(36,37))),(33,66)),(6,9)),((19,26),(52,53))),55),(27,29)),(15,41)),(((13,22),((14,(39,46)),60)),40)),47),(((5,56),49),62)),20));
 726: 2 -6188.905273 -6214.141956 (0,1,((((((((((((((((((2,((11,44),63)),65),((7,67),(43,68))),8),(17,30)),((((((4,(((12,32),(57,58)),64)),(18,59)),45),((((10,54),25),48),(((21,61),(31,34)),50))),(16,((24,35),51))),((28,38),42))),3),(23,(36,37))),(33,66)),((19,26),(52,53))),(6,9)),55),(27,29)),(15,41)),(((13,22),((14,(39,46)),60)),40)),47),((5,56),(49,62))),20));
 727: 2 -6212.19873 -6210.177484 (0,1,((((((((((((((((((2,63),(11,44)),65),((7,67),(8,(17,30)))),(43,68)),((((((4,((((12,58),32),57),64)),18),(45,59)),(((((((10,54),(25,48)),50),31),21),34),61)),(16,((24,35),51))),(28,(38,42)))),3),(23,(36,37))),(33,66)),((19,26),(52,53))),(6,9)),(15,41)),(27,29)),55),((13,22),((((14,46),39),60),40))),47),(((5,56),62),49)),20));
 728: 1 -6071.943848 -6234.100146 (0,1,(((((((((((((((((((((2,11),44),63),65),((7,67),(8,(17,30)))),(43,68)),(((16,51),(24,35)),((28,38),42))),(((4,18),(((((12,32),58),57),45),(59,64))),((((10,54),48),25),((21,(31,(50,61))),34)))),3),(23,(36,37))),(33,66)),(52,53)),(19,26)),(6,9)),55),(27,29)),(15,41)),(((13,22),((14,(39,46)),60)),40)),47),((5,56),(49,62))),20));
 729: 2 -6286.737305 -6216.287533 (0,1,(((((((((((((((2,((11,44),63)),65),((7,67),(8,(17,30)))),(43,68)),(3,(28,(38,42)))),(((((4,(((12,32),(57,58)),(59,64))),45),18),((((10,25),54),48),(21,(31,((34,50),61))))),((16,51),(24,35)))),((23,(36,37)),(33,66))),((19,26),(52,53))),(6,9)),55),(27,29)),(15,41)),(((13,22),(((14,46),39),60)),40)),(((5,56),(49,62)),47)),20));
 730: 2 -5635.961914 -6223.49339 (0,1,((((((((((((((((((2,11),44),63),65),(((7,67),(8,(17,30))),(43,68))),(3,((28,38),42))),(((((((4,59),64),(((12,58),57),32)),18),45),((((10,54),(((21,31),(50,61)),34)),25),48)),(16,((24,35),51)))),(23,(36,37))),(33,66)),((19,26),(52,53))),(6,9)),55),(27,29)),(15,41)),(((13,22),(((14,46),39),60)),40)),47),((5,56),(49,62))),20));
 731: 6 -6068.288086 -6221.811321 (0,1,((((((((((((((((((2,44),63),65),11),((7,67),(8,(17,30)))),(43,68)),((((4,((((((12,32),57),58),(18,59)),64),45)),((((((10,25),48),54),((34,61),50)),21),31)),((16,51),(24,35))),((28,42),38))),3),(23,(36,37))),(33,66)),((19,26),(52,53))),(6,9)),55),(27,29)),(15,41)),((((13,22),60),((14,46),39)),40)),(((5,56),(49,62)),47)),20));
 732: 1 -6353.939453 -6209.872855 (0,1,((((((((((((((((((((2,44),11),63),65),((7,67),(8,(17,30)))),68),43),((((((((4,64),59),((12,32),(57,58))),18),45),((((10,25),54),48),((((21,34),61),50),31))),((16,51),(24,35))),(28,(38,42)))),3),(23,(36,37))),(33,66)),((19,26),(52,53))),(6,9)),55),(27,29)),(15,41)),((13,22),((((14,46),39),40),60))),(((5,56),62),49)),47),20));
 733: 2 -6081.254883 -6222.382991 (0,1,(((((((((((((((((2,((11,44),63)),65),(((7,67),68),43)),(8,(17,30))),((((((4,(((12,32),(57,58)),64)),(18,59)),45),((((10,54),25),48),(((21,61),(31,34)),50))),(16,((24,35),51))),((28,38),42))),3),(23,(36,37))),(33,66)),((19,26),(52,53))),(6,9)),55),(27,29)),(15,41)),(((13,22),((14,(39,46)),60)),40)),47),((5,56),(49,62))),20));
 734: 1 -5928.154297 -6219.942505 (0,1,(((((((((((((((((((2,63),11),44),65),((7,67),(8,(17,30)))),43),68),((((((((4,(((12,58),57),32)),64),18),59),45),(((((((10,(25,48)),54),31),50),21),61),34)),((16,51),(24,35))),((28,42),38))),3),(23,(36,37))),(33,66)),((19,26),(52,53))),(6,9)),(15,41)),((13,22),((((14,39),46),40),60))),((27,29),55)),((5,56),(49,62))),47),20));
 735: 1 -6162.730469 -6215.782084 (0,1,(((((((((((((((((2,63),(11,44)),65),((7,67),(8,(17,30)))),(43,68)),(28,(38,42))),((((((4,(18,64)),59),(((12,32),57),58)),(((10,54),25),((((21,(31,61)),50),34),48))),45),(16,((24,35),51)))),(3,(23,(36,37)))),(33,66)),((19,26),(52,53))),(6,9)),55),(27,29)),(15,41)),(((13,22),((14,(39,46)),60)),40)),(((5,56),(49,62)),47)),20));
 736: 1 -5655.724609 -6211.321996 (0,1,((((((((((((((((((((2,44),11),63),65),((7,67),(8,(17,30)))),43),68),(28,(38,42))),(((((((4,(((12,57),58),32)),59),64),(18,45)),(((10,54),48),25)),((21,(34,(50,61))),31)),((16,51),(24,35)))),3),((23,(36,37)),(33,66))),(6,9)),((19,26),(52,53))),55),(27,29)),(15,41)),(((13,22),40),(((14,46),39),60))),47),((5,56),(49,62))),20));
 737: 1 -6396.342773 -6215.442293 (0,1,((((((((((((((((((2,11),44),63),65),((7,67),(8,(17,30)))),(43,68)),(28,(38,42))),(3,(23,(36,37)))),(((((((4,59),64),(((12,32),57),58)),18),45),(((10,25),54),(((((21,50),61),34),31),48))),((16,51),(24,35)))),(33,66)),((19,26),(52,53))),(6,9)),55),(27,29)),(15,41)),(((13,22),(((14,46),39),60)),40)),(((5,56),(49,62)),47)),20));
 738: 1 -6722.397949 -6213.628663 (0,1,((((((((((((((((((((2,(11,44)),63),65),(7,67)),(43,68)),(8,(17,30))),((28,38),42)),((((4,(((((12,58),57),32),64),18)),(45,59)),((((10,54),((((21,50),61),31),34)),48),25)),(16,((24,35),51)))),3),(23,(36,37))),(33,66)),(6,9)),((19,26),(52,53))),55),(27,29)),(15,41)),(((13,22),((14,(39,46)),60)),40)),47),((5,56),(49,62))),20));
 739: 1 -6450.90625 -6222.840476 (0,1,(((((((((((((((((2,((11,44),63)),65),((7,67),(43,68))),((((((4,(((12,32),(57,58)),64)),(18,59)),45),((((10,54),25),48),(((21,61),(31,34)),50))),(16,((24,35),51))),((28,38),42))),(8,(17,30))),3),(23,(36,37))),(33,66)),((19,26),(52,53))),(6,9)),55),(27,29)),(15,41)),(((13,22),((14,(39,46)),60)),40)),47),((5,56),(49,62))),20));
 740: 1 -6681.073242 -6215.37225 (0,1,(((((((((((((((((((((2,11),63),44),65),((7,67),(8,(17,30)))),68),43),((16,((24,35),51)),(28,(38,42)))),(((4,((((12,32),(57,58)),(59,64)),45)),18),((((10,54),48),(21,(((31,50),61),34))),25))),3),(33,66)),(23,(36,37))),(6,9)),((19,26),(52,53))),55),(27,29)),(15,41)),(((13,22),((14,(39,46)),60)),40)),47),((5,56),(49,62))),20));
 741: 3 -6286.563477 -6211.450442 (0,1,((((((((((((((((((2,44),11),63),65),((7,67),(8,(17,30)))),(43,68)),((((((((4,59),64),(((12,32),57),58)),18),45),((10,25),((((21,(50,61)),31),34),(48,54)))),(16,((24,35),51))),((28,38),42))),(3,(23,(36,37)))),(33,66)),((19,26),(52,53))),(6,9)),(15,41)),(27,29)),55),((13,22),(((14,(39,46)),60),40))),((5,56),(49,62))),47),20));
 742: 1 -6317.769531 -6219.056718 (0,1,((((((((((((((((((2,11),44),63),65),((((7,67),(8,(17,30))),68),43)),((((((((4,59),45),64),(((12,32),57),58)),18),((((10,54),25),48),(((21,61),(31,34)),50))),((16,51),(24,35))),(28,(38,42)))),3),(23,(36,37))),(33,66)),((19,26),(52,53))),(6,9)),55),(27,29)),(15,41)),((13,22),(((14,(39,46)),60),40))),47),((5,56),(49,62))),20));
 743: 4 -6270.556641 -6207.63713 (0,1,(((((((((((((((((((2,44),63),11),65),((7,67),(8,(17,30)))),43),68),((((((((4,59),64),45),(((12,32),58),57)),18),(((10,(((21,(50,61)),(31,34)),54)),25),48)),(16,((24,35),51))),(28,(38,42)))),3),(23,(36,37))),(33,66)),((6,9),((19,26),(52,53)))),55),(27,29)),(15,41)),(((13,22),40),(((14,46),39),60))),47),((5,56),(49,62))),20));
 744: 8 -6129.698242 -6205.488242 (0,1,(((((((((((((((((((2,11),44),63),65),((7,67),(8,(17,30)))),(43,68)),((((((((4,59),64),((12,32),(57,58))),18),45),((((10,25),54),48),((21,(31,(50,61))),34))),((16,51),(24,35))),(28,(38,42)))),3),(23,(36,37))),(33,66)),((19,26),(52,53))),(6,9)),55),(27,29)),(15,41)),((13,22),(((14,(39,46)),40),60))),47),((5,56),(49,62))),20));
 745: 1 -6140.089844 -6228.544914 (0,1,((((((((((((((((((((2,11),63),44),65),((7,67),(8,(17,30)))),43),68),(((((((4,((12,32),(57,58))),45),59),64),18),((((10,54),25),(21,(((31,50),61),34))),48)),((16,((24,35),51)),((28,38),42)))),3),(23,(36,37))),(33,66)),(6,9)),((19,26),(52,53))),55),(15,41)),((((13,22),((14,46),39)),60),40)),(27,29)),47),((5,56),(49,62))),20));
 746: 1 -6520.895996 -6211.386687 (0,1,((((((((((((((((2,((11,44),63)),65),((7,67),(8,(17,30)))),(43,68)),((((((((4,59),64),((12,32),(57,58))),45),18),(((10,25),54),((((21,(50,61)),31),34),48))),((16,51),(24,35))),(28,(38,42)))),3),(23,(36,37))),(33,66)),(6,9)),((19,26),(52,53))),(15,41)),((27,29),55)),((13,22),((((14,46),39),60),40))),((5,56),(49,62))),47),20));
 747: 1 -5802.273438 -6226.213762 (0,1,(((((((((((((((((2,11),44),63),65),((7,67),(8,(17,30)))),43),68),(28,(38,42))),((((((4,(((12,32),58),57)),(18,64)),59),45),((10,54),((((21,50),61),(31,34)),(25,48)))),(16,((24,35),51)))),(33,66)),(3,(23,(36,37)))),((19,26),(52,53))),(6,9)),55),(27,29)),((((5,56),(49,62)),(20,47)),(((13,22),(((14,46),39),60)),40))),(15,41)));
 748: 1 -6348.402344 -6214.987594 (0,1,(((((((((((((((((((((2,44),11),63),65),((7,67),(8,(17,30)))),(43,68)),(28,(38,42))),((16,51),(24,35))),(((((4,64),(((12,32),(57,58)),59)),18),45),((10,54),(((21,(50,61)),(31,34)),(25,48))))),3),(23,(36,37))),(33,66)),(6,9)),((19,26),(52,53))),55),(27,29)),(15,41)),(((13,22),((14,(39,46)),60)),40)),((5,56),(49,62))),47),20));
 749: 1 -6412.396484 -6205.215624 (0,1,(((((((((((((((2,((11,44),63)),65),((7,67),(8,(17,30)))),(43,68)),((((((((4,(((12,58),32),57)),45),59),64),18),(((10,54),48),(((21,(31,(50,61))),34),25))),(16,((24,35),51))),(28,(38,42)))),3),((23,(36,37)),(33,66))),((6,9),((19,26),(52,53)))),55),(27,29)),(15,41)),(((13,22),((14,(39,46)),60)),40)),((5,56),(49,62))),47),20));
 750: 1 -6153.128418 -6214.16328 (0,1,((((((((((((((((((2,(11,44)),63),65),((7,67),(43,68))),(8,(17,30))),(((((((((4,(((12,32),58),57)),64),59),18),45),((10,25),54)),((((21,61),50),(31,34)),48)),((16,51),(24,35))),(28,(38,42)))),3),(23,(36,37))),(33,66)),((19,26),(52,53))),(6,9)),55),(27,29)),(15,41)),(((13,22),((14,(39,46)),60)),40)),47),((5,56),(49,62))),20));
 751: 1 -6003.680664 -6211.515591 (0,1,(((((((((((((((((((2,44),11),63),65),((7,67),(8,(17,30)))),43),68),((((((((4,64),59),(((12,32),58),57)),18),45),((((10,54),((21,(31,34)),(50,61))),48),25)),(16,((24,35),51))),(28,(38,42)))),3),(23,(36,37))),(33,66)),((19,26),(52,53))),(6,9)),(15,41)),(27,29)),((((13,22),40),(((14,46),39),60)),55)),((5,56),(49,62))),47),20));
 752: 2 -5888.032227 -6213.125903 (0,1,((((((((((((((((((2,(11,44)),63),65),((7,67),(8,(17,30)))),43),68),((((((4,(((12,32),(57,58)),45)),64),(18,59)),((10,(((21,50),((31,34),61)),48)),(25,54))),((16,51),(24,35))),(28,(38,42)))),3),(23,(36,37))),(33,66)),(6,9)),(((19,26),(52,53)),55)),(27,29)),(15,41)),(((13,22),(((14,46),39),60)),40)),47),((5,56),(49,62))),20));
 753: 1 -6566.671875 -6216.057307 (0,1,(((((((((((((((((2,((11,44),63)),65),((7,67),(8,(17,30)))),43),68),((((((4,59),(18,64)),45),(((10,((((21,34),50),(31,61)),(25,54))),48),((12,32),(57,58)))),(16,((24,35),51))),(28,(38,42)))),3),((23,(36,37)),(33,66))),(6,9)),((19,26),(52,53))),55),(27,29)),(15,41)),(((13,22),(((14,46),39),60)),40)),((5,56),(49,62))),47),20));
 754: 1 -6198.984863 -6224.176498 (0,1,(((((((((((((((((2,(11,44)),63),(((7,67),(43,68)),65)),(8,(17,30))),(((((((4,(((12,32),57),58)),64),45),(18,59)),(((((10,54),48),25),((21,(31,34)),61)),50)),(((16,51),35),24)),(28,(38,42)))),3),(23,(36,37))),(33,66)),((19,26),(52,53))),(6,9)),55),(27,29)),(15,41)),(((13,22),((14,(39,46)),60)),40)),47),((5,56),(49,62))),20));
 755: 2 -6348.942383 -6226.075205 (0,1,((((((((((((((((2,11),63),44),65),((7,67),(8,(17,30)))),(43,68)),((28,38),42)),((((4,(((12,32),(57,58)),(18,64))),(45,59)),(((10,54),(25,48)),(((21,50),(31,34)),61))),((16,51),(24,35)))),(33,66)),(3,(23,(36,37)))),((19,26),(52,53))),(6,9)),55),(27,29)),((((5,56),(49,62)),(20,47)),(((13,22),(((14,46),39),60)),40))),(15,41)));
 756: 1 -6588.049316 -6205.53433 (0,1,(((((((((((((((((((2,(11,44)),63),65),((7,67),(8,(17,30)))),43),68),((28,38),42)),((((((4,(18,64)),((12,32),(57,58))),59),45),((((10,25),54),48),((((21,61),31),34),50))),((16,51),(24,35)))),(33,66)),(3,(23,(36,37)))),((19,26),(52,53))),(6,9)),55),(27,29)),(15,41)),(((13,22),((14,(39,46)),60)),40)),((5,56),(49,62))),47),20));
 757: 2 -5976.447266 -6204.384022 (0,1,(((((((((((((((((((2,(11,44)),63),65),((7,67),(8,(17,30)))),43),68),(((((4,59),(((12,((32,58),57)),45),(18,64))),(((10,((21,50),((31,61),34))),48),(25,54))),((16,51),(24,35))),(28,(38,42)))),3),(23,(36,37))),(33,66)),((19,26),(52,53))),(6,9)),55),(27,29)),(15,41)),(((13,22),40),(((14,46),39),60))),((5,56),(49,62))),47),20));
 758: 3 -6012.639648 -6221.182378 (0,1,((((((((((((((((((2,63),(11,44)),65),((7,67),(8,(17,30)))),(43,68)),((((((4,((((12,58),32),57),64)),18),(45,59)),(((((((10,54),50),(25,48)),31),21),34),61)),(16,((24,35),51))),(28,(38,42)))),3),(23,(36,37))),(33,66)),((19,26),(52,53))),(6,9)),(15,41)),(27,29)),55),((13,22),((((14,46),39),60),40))),47),((5,56),(49,62))),20));
 759: 1 -6244.688965 -6206.694695 (0,1,(((((((((((((((((2,44),(11,63)),65),((7,67),(8,(17,30)))),(43,68)),((((((((4,64),59),((12,32),(57,58))),45),18),((10,(25,54)),(((21,(50,61)),(31,34)),48))),(16,((24,35),51))),(28,(38,42)))),3),((23,(36,37)),(33,66))),(6,9)),((19,26),(52,53))),(27,29)),55),(15,41)),(((13,22),(((14,46),39),60)),40)),47),((5,56),(49,62))),20));
 760: 3 -6833.595703 -6211.324193 (0,1,(((((((((((((((((2,((11,44),63)),65),((7,67),(8,(17,30)))),(43,68)),(28,(38,42))),(((((4,((((12,32),57),58),(18,64))),(45,59)),((10,25),54)),((((21,31),61),(34,50)),48)),(16,((24,35),51)))),(3,(23,(36,37)))),(33,66)),((19,26),(52,53))),(6,9)),55),(27,29)),(15,41)),(((13,22),((14,(39,46)),60)),40)),47),((5,56),(49,62))),20));
 761: 2 -6111.744141 -6209.461217 (0,1,((((((((((((((((((((2,11),44),63),65),(7,67)),(43,68)),(8,(17,30))),(((((((4,64),((((12,58),57),32),59)),45),18),(((10,(((21,61),(31,34)),50)),54),(25,48))),(16,((24,35),51))),((28,38),42))),3),(23,(36,37))),(33,66)),((19,26),(52,53))),(6,9)),55),(27,29)),(15,41)),(((13,22),(((14,46),39),60)),40)),47),((5,56),(49,62))),20));
 762: 4 -5939.522461 -6202.253681 (0,1,((((((((((((((((((((2,11),44),63),65),((7,67),(8,(17,30)))),43),68),((((4,(((((12,(32,58)),57),(45,64)),59),18)),(((10,((((21,34),50),31),61)),48),(25,54))),((16,51),(24,35))),((28,38),42))),3),(23,(36,37))),(33,66)),((19,26),(52,53))),(6,9)),55),(27,29)),(15,41)),(((13,22),((14,(39,46)),60)),40)),47),((5,56),(49,62))),20));
 763: 3 -6350.788574 -6204.165844 (0,1,((((((((((((((((((2,44),11),63),65),((7,67),(8,(17,30)))),(43,68)),(((((((4,((((12,32),58),57),64)),59),18),45),(((10,(((21,(31,(50,61))),34),54)),25),48)),((16,51),(24,35))),((28,38),42))),3),(23,(36,37))),(33,66)),((19,26),(52,53))),(6,9)),55),(27,29)),(15,41)),(((13,22),(((14,46),39),60)),40)),((((5,56),62),49),47)),20));
 764: 1 -6637.263672 -6222.840476 (0,1,(((((((((((((((((2,((11,44),63)),65),((7,67),(43,68))),((((((4,(((12,32),(57,58)),64)),(18,59)),45),((((10,54),25),48),(((21,61),(31,34)),50))),(16,((24,35),51))),((28,38),42))),(8,(17,30))),3),(23,(36,37))),(33,66)),((19,26),(52,53))),(6,9)),55),(27,29)),(15,41)),(((13,22),((14,(39,46)),60)),40)),47),((5,56),(49,62))),20));
 765: 1 -6246.633301 -6209.444192 (0,1,(((((((((((((((((((2,44),11),63),65),((7,67),(8,(17,30)))),68),43),((((((((4,64),59),((12,32),(57,58))),18),45),((((10,25),54),48),((((21,34),61),50),31))),((16,51),(24,35))),(28,(38,42)))),3),(23,(36,37))),(33,66)),((19,26),(52,53))),(6,9)),55),((15,41),(27,29))),((13,22),((((14,46),39),40),60))),((5,56),(49,62))),47),20));
 766: 1 -5987.686035 -6216.622426 (0,1,((((((((((((((((2,((11,44),63)),65),((7,67),(8,(17,30)))),(43,68)),(3,(28,(38,42)))),(((((4,(((12,32),(57,58)),(59,64))),45),18),((((10,25),54),48),(21,(31,((34,50),61))))),((16,51),(24,35)))),(23,(36,37))),(33,66)),((19,26),(52,53))),(6,9)),(27,29)),55),(15,41)),(((13,22),(((14,46),39),60)),40)),(((5,56),(49,62)),47)),20));
 767: 1 -6108.279297 -6208.598648 (0,1,(((((((((((((((((((2,63),(11,44)),65),((7,67),(8,(17,30)))),(43,68)),(28,(38,42))),(((((4,((((12,58),32),57),64)),18),(45,59)),(((((((10,54),(25,48)),50),31),21),34),61)),(16,((24,35),51)))),3),(23,(36,37))),(33,66)),((19,26),(52,53))),(6,9)),(15,41)),(27,29)),55),((13,22),((((14,46),39),60),40))),47),((5,56),(49,62))),20));
 768: 1 -6015.120605 -6213.065841 (0,1,(((((((((((((((((((((2,11),63),44),65),((7,67),(8,(17,30)))),68),43),(28,(38,42))),((((((4,(59,64)),((12,32),(57,58))),18),45),((10,54),((((((21,50),31),34),61),48),25))),((16,51),(24,35)))),(33,66)),3),(23,(36,37))),(6,9)),((19,26),(52,53))),55),(27,29)),(15,41)),47),((13,22),(((14,(39,46)),60),40))),((5,56),(49,62))),20));
 769: 1 -6029.006836 -6208.704997 (0,1,((((((((((((((((((2,11),44),63),65),((7,67),(8,(17,30)))),(43,68)),((((((((4,59),64),45),18),((12,32),(57,58))),((((10,25),54),48),(((21,61),50),(31,34)))),((16,51),(24,35))),(28,(38,42)))),(3,(23,(36,37)))),(33,66)),(6,9)),((19,26),(52,53))),55),(27,29)),(15,41)),((13,22),(((14,(39,46)),60),40))),((5,56),(49,62))),47),20));
 770: 2 -6181.499023 -6209.444192 (0,1,(((((((((((((((((((2,44),11),63),65),((7,67),(8,(17,30)))),68),43),((((((((4,64),59),((12,32),(57,58))),18),45),((((10,25),54),48),((((21,34),61),50),31))),((16,51),(24,35))),(28,(38,42)))),3),(23,(36,37))),(33,66)),((19,26),(52,53))),(6,9)),55),((15,41),(27,29))),((13,22),((((14,46),39),40),60))),((5,56),(49,62))),47),20));
 771: 1 -5984.754883 -6218.105996 (0,1,(((((((((((((((((2,(11,44)),63),65),((7,67),(8,(17,30)))),(((((((((4,64),59),(((12,32),58),57)),45),18),((10,(25,54)),((((21,(31,61)),50),34),48))),((16,51),(24,35))),((28,38),42)),(43,68))),3),(23,(36,37))),(33,66)),(6,9)),((19,26),(52,53))),55),(27,29)),(15,41)),(((13,22),(((14,46),39),60)),40)),((5,56),(49,62))),47),20));
 772: 1 -6578.983887 -6216.598146 (0,1,((((((((((((((((((2,11),44),63),65),((7,67),(8,(17,30)))),(43,68)),(((((((4,59),64),18),((12,32),(57,58))),45),((10,54),(((21,(50,61)),(31,34)),(25,48)))),((16,51),(24,35)))),(28,(38,42))),(3,(23,(36,37)))),(33,66)),((19,26),(52,53))),((6,9),55)),(27,29)),(15,41)),(((13,22),(((14,46),39),60)),40)),47),((5,56),(49,62))),20));
 773: 1 -5870.679688 -6211.154641 (0,1,(((((((((((((((((2,63),(11,44)),65),((7,67),(8,(17,30)))),(43,68)),((((((4,((((12,58),32),57),64)),18),(45,59)),(((((((10,54),(25,48)),50),31),21),34),61)),(16,((24,35),51))),(28,(38,42)))),3),(23,(36,37))),(33,66)),((19,26),(52,53))),(6,9)),(15,41)),(27,29)),(((13,22),((((14,46),39),60),40)),55)),47),((5,56),(49,62))),20));
 774: 1 -6272.568359 -6220.864815 (0,1,(((((((((((((((((2,(11,44)),(((7,67),(43,68)),65)),63),(8,(17,30))),(((((((4,(((12,32),57),58)),64),45),(18,59)),(((((10,54),48),25),((21,(31,34)),61)),50)),((16,51),(24,35))),(28,(38,42)))),3),(23,(36,37))),(33,66)),((19,26),(52,53))),(6,9)),55),(27,29)),(15,41)),(((13,22),((14,(39,46)),60)),40)),47),((5,56),(49,62))),20));
 775: 2 -5834.196289 -6216.89155 (0,1,(((((((((((((((((((2,11),44),63),65),((7,67),(8,(17,30)))),43),68),(((((4,((((((12,58),32),57),64),45),18)),59),((((((((10,54),48),25),21),31),61),34),50)),(16,((24,35),51))),((28,38),42))),3),(33,66)),(23,(36,37))),((19,26),(52,53))),(6,9)),55),(15,41)),(27,29)),((13,22),(((14,(39,46)),60),40))),(((5,56),(49,62)),47)),20));
 776: 4 -6014.262207 -6209.239304 (0,1,((((((((((((((((((2,44),11),63),((7,67),(8,(17,30)))),65),(43,68)),((((((((4,64),59),((12,32),(57,58))),18),45),((((10,25),54),48),((21,(50,61)),(31,34)))),(16,((24,35),51))),(28,(38,42)))),3),((23,(36,37)),(33,66))),(6,9)),((19,26),(52,53))),55),(27,29)),(15,41)),(((13,22),(((14,46),39),60)),40)),47),((5,56),(49,62))),20));
 777: 1 -6340.454102 -6206.113646 (0,1,(((((((((((((((((((((2,11),44),63),65),(7,67)),(8,(17,30))),68),43),((28,38),42)),(((((((4,59),((12,32),(57,58))),64),45),18),((((10,25),54),48),((21,(50,61)),(31,34)))),(16,((24,35),51)))),3),(23,(36,37))),(33,66)),((19,26),(52,53))),(6,9)),55),(27,29)),(15,41)),(((13,22),(((14,46),39),60)),40)),(((5,56),(49,62)),47)),20));
 778: 1 -6499.943359 -6207.096008 (0,1,(((((((((((((((((((2,11),44),63),65),((7,67),(8,(17,30)))),(43,68)),((((((((4,59),64),45),18),((12,32),(57,58))),((((10,25),54),48),(((21,61),50),(31,34)))),((16,51),(24,35))),(28,(38,42)))),3),(23,(36,37))),(33,66)),(6,9)),((19,26),(52,53))),55),(27,29)),(15,41)),((13,22),(((14,(39,46)),40),60))),((5,56),(49,62))),47),20));
 779: 2 -6411.056641 -6219.622242 (0,1,(((((((((((((((((2,(11,44)),63),65),((7,67),(8,(17,30)))),(43,68)),((((4,((((((12,57),58),32),45),59),64)),18),(((10,(((((21,50),31),34),61),48)),25),54)),(16,((24,35),51)))),((28,42),38)),(3,(23,(36,37)))),(33,66)),((19,26),(52,53))),(6,9)),55),(27,29)),(15,41)),((((13,22),60),((14,46),39)),40)),(((5,56),(49,62)),47)),20));
 780: 1 -6443.371094 -6213.628663 (0,1,((((((((((((((((((((2,(11,44)),63),65),(7,67)),(43,68)),(8,(17,30))),((28,38),42)),((((4,(((((12,58),57),32),64),18)),(45,59)),((((10,54),((((21,50),61),31),34)),48),25)),(16,((24,35),51)))),3),(23,(36,37))),(33,66)),(6,9)),((19,26),(52,53))),55),(27,29)),(15,41)),(((13,22),((14,(39,46)),60)),40)),47),((5,56),(49,62))),20));
 781: 1 -6101.094727 -6234.734666 (0,1,((((((((((((((((((2,11),44),63),65),((7,67),(8,(17,30)))),43),68),(28,(38,42))),3),((((((4,(18,64)),(((12,32),57),58)),59),45),((((10,54),25),48),(((21,50),61),(31,34)))),(16,((24,35),51)))),(23,(36,37))),(33,66)),((19,26),(52,53))),(6,9)),55),(27,29)),((((5,56),(49,62)),(20,47)),(((13,22),(((14,46),39),60)),40))),(15,41)));
 782: 4 -6584.481445 -6205.204262 (0,1,(((((((((((((((((2,((11,44),63)),65),((7,67),(8,(17,30)))),43),68),(((((((4,59),(18,64)),45),((12,32),(57,58))),((10,((((21,34),50),(31,61)),(25,54))),48)),(16,((24,35),51))),(28,(38,42)))),3),((23,(36,37)),(33,66))),(6,9)),((19,26),(52,53))),55),(27,29)),(15,41)),((13,22),((((14,46),39),60),40))),((5,56),(49,62))),47),20));
 783: 1 -6081.427734 -6214.340669 (0,1,(((((((((((((((((((2,11),44),63),65),((7,67),(8,(17,30)))),(43,68)),(28,(38,42))),((((((4,59),64),(((12,32),57),58)),18),45),(((10,25),54),(((((21,50),61),34),31),48)))),((16,51),(24,35))),(3,(23,(36,37)))),(33,66)),((19,26),(52,53))),(6,9)),55),(27,29)),(15,41)),(((13,22),(((14,46),39),60)),40)),(((5,56),(49,62)),47)),20));
 784: 3 -5681.342773 -6217.468179 (0,1,((((((((((((((((((((2,11),63),44),65),((7,67),(8,(17,30)))),68),43),(28,(38,42))),((((((4,(59,64)),((12,32),(57,58))),18),45),((10,54),((((((21,50),31),34),61),48),25))),((16,51),(24,35)))),3),(33,66)),(23,(36,37))),(6,9)),(((19,26),(52,53)),55)),(27,29)),(15,41)),47),((13,22),(((14,(39,46)),60),40))),((5,56),(49,62))),20));
 785: 2 -6440.063477 -6205.798681 (0,1,((((((((((((((((((2,44),11),63),65),((7,67),(8,(17,30)))),(43,68)),((((((4,(((12,32),(57,58)),64)),(18,59)),45),((((10,54),(((21,50),(31,34)),61)),48),25)),((16,51),(24,35))),((28,38),42))),3),(23,(36,37))),(33,66)),((19,26),(52,53))),(6,9)),55),(27,29)),(15,41)),(((5,56),(49,62)),(((13,22),(((14,46),39),60)),40))),47),20));
 786: 1 -5900.432617 -6205.713793 (0,1,(((((((((((((((((2,((11,44),63)),65),((7,67),(8,(17,30)))),43),68),(((((((4,59),(18,64)),45),((12,32),(57,58))),((10,((((21,34),50),(31,61)),(25,54))),48)),(16,((24,35),51))),(28,(38,42)))),3),((23,(36,37)),(33,66))),(6,9)),((19,26),(52,53))),55),(27,29)),(15,41)),(((13,22),40),(((14,46),39),60))),((5,56),(49,62))),47),20));
 787: 3 -5843.452148 -6205.644712 (0,1,(((((((((((((((((2,11),44),63),65),((7,67),(8,(17,30)))),(43,68)),((((((((4,59),64),(((12,32),57),58)),18),45),(((10,54),25),(((((21,50),61),34),31),48))),((16,51),(24,35))),(28,(38,42)))),(3,(23,(36,37)))),(33,66)),((19,26),(52,53))),(6,9)),55),(27,29)),(15,41)),(((13,22),(((14,46),39),60)),40)),(((5,56),(49,62)),47)),20));
 788: 5 -5899.244629 -6216.907901 (0,1,(((((((((((((((((((2,44),11),63),65),((7,67),(8,(17,30)))),(43,68)),(((((4,(18,64)),((((12,32),57),58),(45,59))),((((10,54),((21,61),((31,34),50))),25),48)),(28,(38,42))),(16,((24,35),51)))),3),(23,(36,37))),(33,66)),((19,26),(52,53))),(6,9)),55),(27,29)),(15,41)),(((13,22),((14,(39,46)),60)),40)),((5,56),(49,62))),47),20));
 789: 1 -6032.858398 -6215.914319 (0,1,((((((((((((((2,((11,44),63)),65),((7,67),(8,(17,30)))),(43,68)),(((((((((4,45),59),(((12,57),58),32)),64),18),((((21,61),31),34),50)),((10,54),(25,48))),((16,51),(24,35))),((28,38),42))),(3,(23,(36,37)))),(33,66)),((19,26),(52,53))),(6,9)),(27,29)),55),((((13,22),((14,(39,46)),60)),40),(15,41))),(((5,56),(49,62)),47)),20));
 790: 1 -6008.795898 -6234.16923 (0,1,((((((((((((((((2,11),63),44),65),((7,67),(8,(17,30)))),(43,68)),((28,38),42)),(3,(23,(36,37)))),((((4,(((12,32),(57,58)),(18,64))),(45,59)),(((10,54),(25,48)),(((21,50),(31,34)),61))),((16,51),(24,35)))),(33,66)),((19,26),(52,53))),(6,9)),55),(27,29)),((((5,56),(49,62)),(20,47)),(((13,22),(((14,46),39),60)),40))),(15,41)));
 791: 3 -6315.606934 -6202.655323 (0,1,(((((((((((((((((((2,44),11),63),65),((7,67),(8,(17,30)))),(43,68)),((((((((4,59),64),(((12,32),57),58)),45),18),(((10,(((21,50),((31,61),34)),54)),25),48)),((16,(24,35)),51)),(28,(38,42)))),3),(23,(36,37))),(33,66)),(6,9)),((19,26),(52,53))),55),(27,29)),(15,41)),(((13,22),(((14,46),39),60)),40)),47),((5,56),(49,62))),20));
 792: 2 -6043.107422 -6209.345429 (0,1,((((((((((((((((((2,44),11),63),((7,67),(8,(17,30)))),65),(43,68)),((((((((4,59),64),((12,32),(57,58))),45),18),(((10,25),54),(((((21,50),61),34),31),48))),(16,((24,35),51))),(28,(38,42)))),3),((23,(36,37)),(33,66))),(6,9)),((19,26),(52,53))),55),(27,29)),(15,41)),(((13,22),(((14,46),39),60)),40)),((5,56),(49,62))),47),20));
 793: 3 -6014.401367 -6214.718285 (0,1,(((((((((((((((((((2,(11,44)),63),65),((7,67),(8,(17,30)))),43),68),((((((4,(((12,32),(57,58)),45)),64),(18,59)),((10,(((21,50),((31,34),61)),48)),(25,54))),((16,51),(24,35))),(28,(38,42)))),3),(23,(36,37))),(6,9)),(33,66)),((19,26),(52,53))),55),(27,29)),(15,41)),(((13,22),(((14,46),39),60)),40)),47),((5,56),(49,62))),20));
 794: 1 -5690.924805 -6221.513223 (0,1,(((((((((((((((2,((11,44),63)),65),((7,67),(8,(17,30)))),(43,68)),(((4,((((((12,32),57),58),(45,64)),59),18)),(((10,(21,((31,(50,61)),34))),(25,54)),48)),((16,((24,35),51)),((28,38),42)))),3),(23,(36,37))),(33,66)),((19,26),(52,53))),(6,9)),55),((15,41),(27,29))),(((5,56),(49,62)),(((13,22),((14,(39,46)),60)),40))),47),20));
 795: 1 -6173.801758 -6209.022255 (0,1,(((((((((((((((((((2,44),11),63),65),((7,67),(8,(17,30)))),(43,68)),((((((((4,59),64),(((12,32),57),58)),18),45),((10,25),((((21,(50,61)),31),34),(48,54)))),(16,((24,35),51))),((28,38),42))),3),(23,(36,37))),(33,66)),((19,26),(52,53))),(6,9)),(15,41)),(27,29)),55),(((13,22),40),((14,(39,46)),60))),((5,56),(49,62))),47),20));
 796: 1 -6083.318359 -6213.125903 (0,1,((((((((((((((((((2,(11,44)),63),65),((7,67),(8,(17,30)))),43),68),((((((4,(((12,32),(57,58)),45)),64),(18,59)),((10,(((21,50),((31,34),61)),48)),(25,54))),((16,51),(24,35))),(28,(38,42)))),3),(23,(36,37))),(33,66)),(6,9)),(((19,26),(52,53)),55)),(27,29)),(15,41)),(((13,22),(((14,46),39),60)),40)),47),((5,56),(49,62))),20));
 797: 2 -5931.757324 -6211.585674 (0,1,(((((((((((((((((((2,11),44),63),((7,67),(8,(17,30)))),65),(43,68)),((((((((4,59),64),((12,32),(57,58))),18),45),((((10,25),54),48),(21,((31,(50,61)),34)))),((16,51),(24,35))),(28,(38,42)))),3),(23,(36,37))),(33,66)),((19,26),(52,53))),(6,9)),55),(27,29)),(15,41)),((13,22),(((14,(39,46)),40),60))),47),((5,56),(49,62))),20));
 798: 1 -6007.826172 -6216.83289 (0,1,((((((((((((((((((((2,11),63),44),65),((7,67),(8,(17,30)))),43),68),((((((((4,((12,32),(57,58))),45),59),64),18),((((10,54),25),(21,(((31,50),61),34))),48)),(16,((24,35),51))),((28,38),42))),3),(23,(36,37))),(33,66)),(6,9)),((19,26),(52,53))),55),(15,41)),((((13,22),((14,46),39)),60),40)),(27,29)),((5,56),(49,62))),47),20));
 799: 4 -6017.010742 -6208.280523 (0,1,((((((((((((((((2,(11,44)),63),65),((7,67),(8,(17,30)))),(43,68)),(((((((4,64),((((12,32),57),58),59)),18),45),((((10,25),54),48),((((21,50),61),31),34))),((16,51),(24,35))),((28,38),42))),3),(23,(36,37))),(33,66)),((19,26),(52,53))),(6,9)),55),((15,41),(27,29))),(((13,22),((14,(39,46)),60)),40)),((((5,56),62),49),47)),20));
 800: 2 -6247.837891 -6208.394905 (0,1,(((((((((((((((((2,((11,44),63)),65),((7,67),(8,(17,30)))),43),68),((((4,((((((12,32),58),57),(45,59)),18),64)),((((10,54),48),25),(((21,61),(31,34)),50))),(16,((24,35),51))),(28,(38,42)))),3),(23,(36,37))),(33,66)),((19,26),(52,53))),(6,9)),(15,41)),((27,29),55)),((13,22),((((14,46),39),60),40))),47),((5,56),(49,62))),20));
 801: 1 -6336.019531 -6210.177484 (0,1,((((((((((((((((((2,63),(11,44)),65),((7,67),(8,(17,30)))),(43,68)),((((((4,((((12,58),32),57),64)),18),(45,59)),(((((((10,54),(25,48)),50),31),21),34),61)),(16,((24,35),51))),(28,(38,42)))),3),(23,(36,37))),(33,66)),((19,26),(52,53))),(6,9)),(15,41)),(27,29)),55),((13,22),((((14,46),39),60),40))),47),(((5,56),62),49)),20));
 802: 1 -5752.9375 -6227.278365 (0,1,(((((((((((((((((((2,63),11),44),65),((7,67),(8,(17,30)))),43),68),(((((((4,(((12,58),57),32)),64),18),59),45),(((((((10,(25,48)),54),31),50),21),61),34)),(((16,51),(24,35)),((28,42),38)))),3),(23,(36,37))),(33,66)),((19,26),(52,53))),(6,9)),(15,41)),((27,29),55)),((13,22),((((14,39),46),40),60))),((5,56),(49,62))),47),20));
 803: 1 -6166.996094 -6206.541403 (0,1,((((((((((((((((((2,(11,44)),63),65),((7,67),(8,(17,30)))),43),68),(((((((4,(18,64)),((12,32),(57,58))),59),45),((((10,25),54),48),((((21,61),31),34),50))),((16,51),(24,35))),((28,38),42))),(33,66)),(3,(23,(36,37)))),((19,26),(52,53))),(6,9)),55),(27,29)),(15,41)),(((13,22),((14,(39,46)),60)),40)),47),((5,56),(49,62))),20));
 804: 1 -6736.568359 -6208.991031 (0,1,(((((((((((((((((2,((11,44),63)),65),((7,67),(8,(17,30)))),43),68),((((4,((((((12,32),58),57),(45,59)),18),64)),((((10,54),48),25),(((21,61),(31,34)),50))),(16,((24,35),51))),(28,(38,42)))),3),(23,(36,37))),(33,66)),(6,9)),((19,26),(52,53))),(15,41)),((27,29),55)),((13,22),((((14,46),39),60),40))),((5,56),(49,62))),47),20));
 805: 5 -6494.736816 -6205.699666 (0,1,(((((((((((((((((((2,44),63),11),65),((7,67),(8,(17,30)))),(43,68)),(((((((4,64),((((12,32),58),57),59)),45),18),(((10,25),54),(((((21,61),34),31),50),48))),(16,((24,35),51))),((28,38),42))),3),(23,(36,37))),(33,66)),((19,26),(52,53))),(6,9)),55),(27,29)),(15,41)),((13,22),((((14,46),39),40),60))),47),((5,56),(49,62))),20));
 806: 1 -5829.254883 -6216.610124 (0,1,((((((((((((((((2,(11,44)),63),65),((7,67),(8,(17,30)))),(43,68)),(((((((4,64),((((12,32),57),58),59)),18),45),((((10,25),54),48),((((21,50),61),31),34))),((16,51),(24,35))),((28,38),42))),3),(23,(36,37))),(33,66)),((19,26),(52,53))),(6,9)),47),55),((((13,22),((14,(39,46)),60)),40),((15,41),(27,29)))),((5,56),(49,62))),20));
 807: 1 -6154.48877 -6212.349918 (0,1,((((((((((((((((((2,(11,44)),63),65),((7,67),(8,(17,30)))),43),68),((((((((4,59),((12,32),(57,58))),64),18),45),((10,((25,54),48)),(((21,(34,50)),61),31))),(16,((24,35),51))),(28,(38,42)))),(3,(23,(36,37)))),(33,66)),((19,26),(52,53))),(6,9)),(27,29)),(15,41)),55),((13,22),((((14,46),39),60),40))),((5,56),(49,62))),47),20));
 808: 1 -5874.973633 -6205.232042 (0,1,(((((((((((((((((((2,11),44),63),65),((7,67),(8,(17,30)))),(43,68)),((((((((4,59),64),45),18),((12,32),(57,58))),((((10,25),54),48),(((21,61),50),(31,34)))),((16,51),(24,35))),(28,(38,42)))),3),(33,66)),(23,(36,37))),(6,9)),((19,26),(52,53))),55),(27,29)),(15,41)),((13,22),(((14,(39,46)),60),40))),((5,56),(49,62))),47),20));
 809: 3 -6528.020508 -6207.715213 (0,1,((((((((((((((((((2,44),(11,63)),65),((7,67),(8,(17,30)))),43),68),((((4,(((((((12,32),57),58),59),64),18),45)),(((10,((21,(((31,50),61),34)),54)),48),25)),((16,51),(24,35))),(28,(38,42)))),3),((23,(36,37)),(33,66))),((19,26),(52,53))),(6,9)),55),(27,29)),(15,41)),((13,22),((((14,46),39),60),40))),47),(((5,56),62),49)),20));
 810: 4 -6140.299316 -6203.211099 (0,1,(((((((((((((((((2,((11,44),63)),65),((7,67),(8,(17,30)))),68),43),((((((4,(((12,58),(32,57)),(18,64))),59),45),(((10,(((21,(50,61)),(31,34)),54)),25),48)),((16,51),(24,35))),(28,(38,42)))),3),((23,(36,37)),(33,66))),((19,26),(52,53))),(6,9)),55),(27,29)),(15,41)),(((13,22),((14,(39,46)),60)),40)),47),((5,56),(49,62))),20));
 811: 2 -6226.525879 -6207.315122 (0,1,((((((((((((((((((2,(11,44)),63),65),((7,67),(8,(17,30)))),68),43),((((((((4,(((12,58),57),32)),64),18),59),45),((((((((10,54),25),48),31),50),21),61),34)),((16,51),(24,35))),((28,38),42))),3),(23,(36,37))),(33,66)),((19,26),(52,53))),(6,9)),(15,41)),(27,29)),55),((13,22),((((14,46),39),60),40))),(((5,56),(49,62)),47)),20));
 812: 1 -6288.052734 -6209.569792 (0,1,((((((((((((((((((((2,(11,44)),63),65),((7,67),(8,(17,30)))),43),68),((28,38),42)),((((((4,(18,64)),((12,32),(57,58))),59),45),((((10,25),54),48),((((21,61),31),34),50))),((16,51),(24,35)))),(33,66)),3),(23,(36,37))),((19,26),(52,53))),(6,9)),55),(27,29)),(15,41)),(((13,22),((14,(39,46)),60)),40)),47),((5,56),(49,62))),20));
 813: 1 -5993.362305 -6208.148022 (0,1,(((((((((((((((((2,((11,44),63)),65),((7,67),(8,(17,30)))),(43,68)),(((((((4,59),64),18),((12,32),(57,58))),45),(((10,54),25),((((21,50),61),(31,34)),48))),((16,51),(24,35)))),((28,38),42)),(3,(23,(36,37)))),(33,66)),((19,26),(52,53))),(6,9)),55),(27,29)),(15,41)),((13,22),((((14,46),39),60),40))),47),((5,56),(49,62))),20));
 814: 1 -5656.313965 -6211.154641 (0,1,(((((((((((((((((2,63),(11,44)),65),((7,67),(8,(17,30)))),(43,68)),((((((4,((((12,58),32),57),64)),18),(45,59)),(((((((10,54),(25,48)),50),31),21),34),61)),(16,((24,35),51))),(28,(38,42)))),3),(23,(36,37))),(33,66)),((19,26),(52,53))),(6,9)),(15,41)),(27,29)),(((13,22),((((14,46),39),60),40)),55)),47),((5,56),(49,62))),20));
 815: 1 -6151.983398 -6209.872855 (0,1,((((((((((((((((((((2,44),11),63),65),((7,67),(8,(17,30)))),68),43),((((((((4,64),59),((12,32),(57,58))),18),45),((((10,25),54),48),((((21,34),61),50),31))),((16,51),(24,35))),(28,(38,42)))),3),(23,(36,37))),(33,66)),((19,26),(52,53))),(6,9)),55),(27,29)),(15,41)),((13,22),((((14,46),39),40),60))),(((5,56),62),49)),47),20));
 816: 1 -5895.900391 -6214.794493 (0,1,((((((((((((((((2,(11,44)),63),65),((7,67),(8,(17,30)))),(43,68)),(((((((4,64),((((12,32),57),58),59)),18),45),((((10,25),54),48),((((21,50),61),31),34))),((16,51),(24,35))),((28,38),42))),3),(23,(36,37))),(33,66)),((19,26),(52,53))),(6,9)),55),47),(((13,22),(((14,(39,46)),60),40)),((15,41),(27,29)))),((5,56),(49,62))),20));
 817: 5 -6536.895508 -6217.516194 (0,1,((((((((((((((((((((2,11),44),63),65),(8,(17,30))),(7,67)),(43,68)),(3,((28,38),42))),(((((((4,59),64),(((12,58),57),32)),18),45),((((10,54),(((21,31),(50,61)),34)),25),48)),(16,((24,35),51)))),(23,(36,37))),(33,66)),((19,26),(52,53))),(6,9)),55),(27,29)),(15,41)),(((13,22),(((14,46),39),60)),40)),47),((5,56),(49,62))),20));
 818: 4 -6118.276367 -6207.257584 (0,1,((((((((((((((((((((2,44),63),11),65),((7,67),(8,(17,30)))),43),68),((((((((4,59),64),45),(((12,32),58),57)),18),(((10,(((21,(50,61)),(31,34)),54)),25),48)),(16,((24,35),51))),(28,(38,42)))),3),(23,(36,37))),(33,66)),((19,26),(52,53))),(6,9)),55),(27,29)),(((13,22),40),(((14,46),39),60))),(15,41)),47),((5,56),(49,62))),20));
 819: 6 -6417.013184 -6205.488242 (0,1,(((((((((((((((((((2,11),44),63),65),((7,67),(8,(17,30)))),(43,68)),((((((((4,59),64),(((12,32),57),58)),18),45),((((10,25),54),48),(21,((31,(50,61)),34)))),((16,51),(24,35))),(28,(38,42)))),3),(23,(36,37))),(33,66)),((19,26),(52,53))),(6,9)),55),(27,29)),(15,41)),((13,22),(((14,(39,46)),40),60))),47),((5,56),(49,62))),20));
 820: 6 -6305.443359 -6212.063916 (0,1,((((((((((((((((((2,((11,44),63)),((7,67),(8,(17,30)))),65),43),68),((((4,((((((12,32),58),57),(45,59)),18),64)),((((10,54),48),25),(((21,61),(31,34)),50))),(16,((24,35),51))),(28,(38,42)))),3),(23,(36,37))),(33,66)),((19,26),(52,53))),(6,9)),(15,41)),(27,29)),55),((13,22),((((14,46),39),60),40))),((5,56),(49,62))),47),20));
 821: 1 -6238.495117 -6227.009767 (0,1,(((((((((((((((((2,(11,44)),63),(((7,67),(43,68)),65)),(((((((4,(((12,32),57),58)),64),45),(18,59)),(((((10,54),48),25),((21,(31,34)),61)),50)),((16,51),(24,35))),(28,(38,42)))),(8,(17,30))),3),(23,(36,37))),(33,66)),((19,26),(52,53))),(6,9)),55),(27,29)),(15,41)),(((13,22),((14,(39,46)),60)),40)),47),((5,56),(49,62))),20));
 822: 1 -6526.969238 -6214.16328 (0,1,((((((((((((((((((2,(11,44)),63),65),((7,67),(43,68))),(8,(17,30))),(((((((((4,(((12,32),58),57)),64),59),18),45),((10,25),54)),((((21,61),50),(31,34)),48)),((16,51),(24,35))),(28,(38,42)))),3),(23,(36,37))),(33,66)),((19,26),(52,53))),(6,9)),55),(27,29)),(15,41)),(((13,22),((14,(39,46)),60)),40)),47),((5,56),(49,62))),20));
 823: 3 -6100.217773 -6216.83289 (0,1,((((((((((((((((((((2,11),63),44),65),((7,67),(8,(17,30)))),43),68),((((((((4,((12,32),(57,58))),45),59),64),18),((((10,54),25),(21,(((31,50),61),34))),48)),(16,((24,35),51))),((28,38),42))),3),(23,(36,37))),(33,66)),(6,9)),((19,26),(52,53))),55),(15,41)),((((13,22),((14,46),39)),60),40)),(27,29)),((5,56),(49,62))),47),20));
 824: 1 -6004.953613 -6211.450442 (0,1,((((((((((((((((((2,44),11),63),65),((7,67),(8,(17,30)))),(43,68)),((((((((4,59),64),(((12,32),57),58)),18),45),((10,25),((((21,(50,61)),31),34),(48,54)))),(16,((24,35),51))),((28,38),42))),(3,(23,(36,37)))),(33,66)),((19,26),(52,53))),(6,9)),(15,41)),(27,29)),55),((13,22),(((14,(39,46)),60),40))),((5,56),(49,62))),47),20));
 825: 1 -6708.10498 -6218.75999 (0,1,(((((((((((((((((((((2,44),11),63),65),((7,67),(8,(17,30)))),43),68),(28,(38,42))),((16,51),(24,35))),((((((4,(((12,57),58),32)),59),64),(18,45)),(((10,54),48),25)),((21,(34,(50,61))),31))),3),((23,(36,37)),(33,66))),(6,9)),((19,26),(52,53))),55),(27,29)),(15,41)),(((13,22),(((14,46),39),60)),40)),47),((5,56),(49,62))),20));
 826: 3 -6316.319824 -6209.539035 (0,1,((((((((((((((((((2,(11,44)),63),65),(7,67)),(8,(17,30))),(43,68)),(((((((4,(59,64)),(12,(32,(57,58)))),45),18),((((10,25),48),54),(21,(((31,61),50),34)))),(16,((24,35),51))),(28,(38,42)))),(3,(23,(36,37)))),(33,66)),((19,26),(52,53))),(6,9)),55),(27,29)),(15,41)),(((13,22),(((14,46),39),60)),40)),((5,56),(49,62))),47),20));
 827: 3 -6388.128418 -6204.854958 (0,1,((((((((((((((((((2,44),11),63),65),((7,67),(8,(17,30)))),(43,68)),(((((((4,((((12,32),58),57),64)),59),18),45),(((10,(((21,(31,(50,61))),34),54)),25),48)),((16,51),(24,35))),((28,38),42))),3),(23,(36,37))),(33,66)),((19,26),(52,53))),(6,9)),55),(27,29)),(15,41)),(((13,22),(((14,46),39),60)),40)),((((5,56),49),62),47)),20));
 828: 1 -6116.99707 -6205.621807 (0,1,((((((((((((((((((2,(11,44)),63),65),((7,67),(8,(17,30)))),43),68),((28,38),42)),((((((4,(18,64)),((12,32),(57,58))),59),45),((((10,25),54),48),((((21,61),31),34),50))),((16,51),(24,35)))),(33,66)),(3,(23,(36,37)))),((19,26),(52,53))),(6,9)),55),(27,29)),(15,41)),(((13,22),((14,(39,46)),60)),40)),(((5,56),(49,62)),47)),20));
 829: 2 -6206.083984 -6217.839535 (0,1,(((((((((((((((((((2,63),11),44),65),((7,67),(8,(17,30)))),43),68),((((((((4,(((12,58),57),32)),64),18),59),45),(((((((10,(25,48)),54),31),50),21),61),34)),((16,51),(24,35))),((28,42),38))),3),(23,(36,37))),(33,66)),((19,26),(52,53))),(6,9)),(15,41)),((27,29),55)),((13,22),((((14,39),46),40),60))),(((5,56),62),49)),47),20));
 830: 1 -6020.057617 -6233.950174 (0,1,((((((((((((((((2,11),44),63),65),((7,67),(8,(17,30)))),(43,68)),((((((4,(18,64)),59),((12,32),(57,58))),45),((((10,54),25),48),(((21,(50,61)),34),31))),(((16,51),(24,35)),((28,38),42)))),3),(23,(36,37))),(33,66)),((19,26),(52,53))),(6,9)),55),(27,29)),((((5,56),(49,62)),(20,47)),(((13,22),(((14,46),39),60)),40))),(15,41)));
 831: 7 -6087.407227 -6206.048458 (0,1,(((((((((((((((((((2,44),11),63),65),((7,67),(8,(17,30)))),(43,68)),((28,38),42)),((((((4,59),18),(((12,32),(57,58)),64)),45),(((10,54),(25,48)),((21,(50,61)),(31,34)))),((16,51),(24,35)))),(3,(23,(36,37)))),(33,66)),((19,26),(52,53))),(6,9)),55),(27,29)),(15,41)),(((13,22),(((14,46),39),60)),40)),47),((5,56),(49,62))),20));
 832: 1 -6480.567383 -6208.994982 (0,1,((((((((((((((((((((2,(11,44)),63),65),(7,67)),(8,(17,30))),(43,68)),((28,38),42)),((((4,(((((12,58),57),32),64),18)),(45,59)),((((10,54),((((21,50),61),31),34)),48),25)),(16,((24,35),51)))),3),(33,66)),(23,(36,37))),(6,9)),((19,26),(52,53))),55),(27,29)),(15,41)),(((13,22),((14,(39,46)),60)),40)),47),((5,56),(49,62))),20));
 833: 1 -6119.651367 -6223.670027 (0,1,(((((((((((((((((((((2,11),63),44),65),((7,67),(8,(17,30)))),68),43),((16,((24,35),51)),(28,(38,42)))),(((4,((((12,32),(57,58)),(59,64)),45)),18),((((10,54),48),(21,(((31,50),61),34))),25))),(23,(36,37))),3),(33,66)),(6,9)),((19,26),(52,53))),55),(27,29)),(15,41)),(((13,22),((14,(39,46)),60)),40)),47),((5,56),(49,62))),20));
 834: 1 -6224.811523 -6234.902525 (0,1,(((((((((((((((((2,(11,44)),63),65),(((7,67),(33,66)),(8,(17,30)))),68),43),((((((((4,59),45),(((12,32),58),57)),64),18),(((10,(25,54)),48),(((21,(31,50)),61),34))),(16,((24,35),51))),(28,(38,42)))),3),(23,(36,37))),(6,9)),((19,26),(52,53))),55),(27,29)),(15,41)),(((5,56),(49,62)),(((13,22),(((14,46),39),60)),40))),47),20));
 835: 1 -6182.194336 -6221.47246 (0,1,((((((((((((((((((2,44),11),63),65),((7,67),(8,(17,30)))),(43,68)),(((((((4,59),64),((12,32),(57,58))),45),18),((((10,25),54),(((((21,50),61),34),31),48)),(16,((24,35),51)))),(28,(38,42)))),3),((23,(36,37)),(33,66))),(6,9)),((19,26),(52,53))),55),(27,29)),(15,41)),(((13,22),(((14,46),39),60)),40)),((5,56),(49,62))),47),20));
 836: 1 -6238.347656 -6215.641058 (0,1,(((((((((((((((((2,11),44),63),65),((7,67),(8,(17,30)))),(43,68)),(28,(38,42))),(((((((4,59),64),(((12,32),57),58)),18),45),(((10,25),54),(((((21,50),61),34),31),48))),((16,51),(24,35)))),(3,(23,(36,37)))),(33,66)),((19,26),(52,53))),((6,9),55)),(27,29)),(15,41)),(((13,22),(((14,46),39),60)),40)),(((5,56),(49,62)),47)),20));
 837: 2 -6131.993164 -6207.259123 (0,1,(((((((((((((((((2,(11,44)),63),65),((7,67),(8,(17,30)))),(43,68)),((((((((4,59),64),18),(((12,32),57),58)),45),(((10,(25,54)),(((21,34),(31,61)),50)),48)),((16,51),(24,35))),((28,38),42))),(3,(23,(36,37)))),(33,66)),(6,9)),((19,26),(52,53))),55),(27,29)),(15,41)),(((13,22),(((14,46),39),60)),40)),47),((5,56),(49,62))),20));
 838: 3 -5968.269043 -6207.555268 (0,1,((((((((((((((((((2,63),(11,44)),65),((7,67),(8,(17,30)))),(43,68)),((((((4,((((12,58),32),57),64)),(45,59)),18),(((((((10,54),(25,48)),50),31),21),34),61)),(16,((24,35),51))),(28,(38,42)))),3),(23,(36,37))),(33,66)),((19,26),(52,53))),(6,9)),(15,41)),(27,29)),55),((13,22),((((14,46),39),60),40))),47),((5,56),(49,62))),20));
 839: 1 -5527.37207 -6213.958753 (0,1,(((((((((((((((((2,((11,44),63)),65),((7,67),(8,(17,30)))),(43,68)),(28,(38,42))),(3,(23,(36,37)))),((((4,((((12,32),57),58),(18,64))),(45,59)),(((10,25),54),((((21,31),61),(34,50)),48))),(16,((24,35),51)))),(33,66)),((19,26),(52,53))),(6,9)),55),(27,29)),(15,41)),(((13,22),((14,(39,46)),60)),40)),47),((5,56),(49,62))),20));
 840: 2 -5691.768555 -6216.132197 (0,1,(((((((((((((((((((((2,44),63),11),65),((7,67),(8,(17,30)))),43),68),((28,38),42)),3),(((((((4,64),59),(((12,32),57),58)),45),18),(((10,54),(25,48)),((((21,50),61),34),31))),(16,((24,35),51)))),(23,(36,37))),(33,66)),(6,9)),((19,26),(52,53))),55),(27,29)),(15,41)),(((13,22),40),((14,(39,46)),60))),((5,56),(49,62))),47),20));
 841: 1 -5986.482422 -6210.471689 (0,1,((((((((((((((((((2,(11,44)),63),65),((7,67),(8,(17,30)))),68),43),((((((((4,(((12,58),57),32)),64),18),59),45),((((((((10,54),25),48),31),50),21),61),34)),((16,51),(24,35))),((28,38),42))),3),(23,(36,37))),(33,66)),((19,26),(52,53))),(6,9)),(15,41)),(27,29)),(((13,22),((((14,46),39),60),40)),55)),((5,56),(49,62))),47),20));
 842: 2 -5752.982422 -6216.410996 (0,1,(((((((((((((((((((2,63),11),44),65),((7,67),(8,(17,30)))),43),68),((((((((4,(((12,58),57),32)),64),18),59),45),(((((((10,(25,48)),54),31),50),21),61),34)),((16,51),(24,35))),((28,42),38))),3),(23,(36,37))),(33,66)),((19,26),(52,53))),(6,9)),(15,41)),((27,29),55)),(((13,22),(((14,39),46),40)),60)),((5,56),(49,62))),47),20));
 843: 1 -6455.472656 -6204.502393 (0,1,(((((((((((((((((((2,44),11),63),65),((7,67),(8,(17,30)))),43),68),((((((((4,((12,32),(57,58))),64),59),45),18),((((10,54),(21,(((31,50),61),34))),48),25)),(16,((24,35),51))),(28,(38,42)))),3),(23,(36,37))),(33,66)),((19,26),(52,53))),(6,9)),55),(27,29)),(15,41)),(((13,22),(((14,46),39),60)),40)),((((5,56),62),49),47)),20));
 844: 1 -6477.366211 -6213.958753 (0,1,(((((((((((((((((2,((11,44),63)),65),((7,67),(8,(17,30)))),(43,68)),(28,(38,42))),(3,(23,(36,37)))),((((4,((((12,32),57),58),(18,64))),(45,59)),(((10,25),54),((((21,31),61),(34,50)),48))),(16,((24,35),51)))),(33,66)),((19,26),(52,53))),(6,9)),55),(27,29)),(15,41)),(((13,22),((14,(39,46)),60)),40)),47),((5,56),(49,62))),20));
 845: 1 -5924.32666 -6219.459757 (0,1,((((((((((((((((2,((11,44),63)),65),((7,67),(8,(17,30)))),(43,68)),(28,(38,42))),((((4,((((12,32),57),58),(18,64))),(45,59)),(((10,25),54),((((21,31),61),(34,50)),48))),(16,((24,35),51)))),(3,(23,(36,37)))),(((19,26),(52,53)),(33,66))),(6,9)),55),(27,29)),(15,41)),(((13,22),((14,(39,46)),60)),40)),47),((5,56),(49,62))),20));
 846: 1 -5870.925293 -6207.973199 (0,1,((((((((((((((((((2,(11,44)),63),65),((7,67),(8,(17,30)))),43),68),((28,38),42)),((((((4,(18,64)),((12,32),(57,58))),59),45),((((10,25),54),48),((((21,61),31),34),50))),((16,51),(24,35)))),(33,66)),(3,(23,(36,37)))),((6,9),((19,26),(52,53)))),55),(27,29)),(15,41)),(((13,22),((14,(39,46)),60)),40)),47),((5,56),(49,62))),20));
 847: 4 -5807.717285 -6208.553416 (0,1,(((((((((((((((((((2,44),11),63),(((7,67),(8,(17,30))),65)),(43,68)),(28,(38,42))),((((((4,59),((((12,32),57),58),64)),18),45),((((10,54),25),48),((((21,50),61),31),34))),(16,((24,35),51)))),3),(23,(36,37))),(33,66)),((19,26),(52,53))),(6,9)),55),(27,29)),(15,41)),(((13,22),(((14,46),39),60)),40)),47),((5,56),(49,62))),20));
 848: 2 -6053.419922 -6209.827158 (0,1,(((((((((((((((((((2,(11,44)),63),65),((7,67),(8,(17,30)))),68),43),((((((((4,(((12,58),57),32)),64),18),59),45),((((((((10,54),25),48),31),50),21),61),34)),((16,51),(24,35))),((28,38),42))),3),(23,(36,37))),(33,66)),((19,26),(52,53))),(6,9)),(15,41)),(27,29)),55),((13,22),((((14,46),39),60),40))),(((5,56),62),49)),47),20));
 849: 1 -6519.17041 -6216.311923 (0,1,(((((((((((((((((((2,11),44),63),65),((7,67),(8,(17,30)))),(43,68)),(((16,51),(24,35)),(28,(38,42)))),(((((4,(45,64)),59),(12,((32,57),58))),18),(((10,(((21,61),(31,(34,50))),54)),48),25))),3),(23,(36,37))),(33,66)),((19,26),(52,53))),(6,9)),55),(27,29)),(15,41)),(((13,22),(((14,46),39),60)),40)),((((5,56),62),49),47)),20));
 850: 7 -6343.137207 -6205.488242 (0,1,(((((((((((((((((((2,11),44),63),65),((7,67),(8,(17,30)))),(43,68)),((((((((4,59),64),((12,32),(57,58))),18),45),((((10,25),54),48),((21,(31,(50,61))),34))),((16,51),(24,35))),(28,(38,42)))),3),(23,(36,37))),(33,66)),((19,26),(52,53))),(6,9)),55),(27,29)),(15,41)),((13,22),(((14,(39,46)),40),60))),47),((5,56),(49,62))),20));
 851: 1 -6532.371094 -6211.450442 (0,1,((((((((((((((((((2,44),11),63),65),((7,67),(8,(17,30)))),(43,68)),((((((((4,59),64),(((12,32),57),58)),18),45),((10,25),((((21,(50,61)),31),34),(48,54)))),(16,((24,35),51))),((28,38),42))),(3,(23,(36,37)))),(33,66)),((19,26),(52,53))),(6,9)),(15,41)),(27,29)),55),((13,22),(((14,(39,46)),60),40))),((5,56),(49,62))),47),20));
 852: 1 -6593.523438 -6211.450442 (0,1,((((((((((((((((((2,44),11),63),65),((7,67),(8,(17,30)))),(43,68)),((((((((4,59),64),(((12,32),57),58)),18),45),((10,25),((((21,(50,61)),31),34),(48,54)))),(16,((24,35),51))),((28,38),42))),(3,(23,(36,37)))),(33,66)),((19,26),(52,53))),(6,9)),(15,41)),(27,29)),55),((13,22),(((14,(39,46)),60),40))),((5,56),(49,62))),47),20));
 853: 1 -6056.414062 -6221.038743 (0,1,((((((((((((((((((2,11),44),63),65),((7,67),(8,(17,30)))),(((((((((4,59),64),((12,32),(57,58))),18),45),((((10,25),54),48),(21,((31,(50,61)),34)))),((16,51),(24,35))),(28,(38,42))),(43,68))),3),(23,(36,37))),(33,66)),((19,26),(52,53))),(6,9)),55),(27,29)),(15,41)),((13,22),(((14,(39,46)),40),60))),47),((5,56),(49,62))),20));
 854: 2 -6027.874023 -6223.517542 (0,1,((((((((((((((((((((2,(11,44)),63),65),((7,67),(8,(17,30)))),68),43),(((((((((((4,64),(((12,32),58),57)),59),18),45),((((21,61),(31,34)),50),48)),25),10),54),((16,51),(24,35))),((28,38),42))),3),(23,(36,37))),(33,66)),((19,26),(52,53))),(6,9)),55),(27,29)),(15,41)),40),((13,22),(((14,46),39),60))),47),((5,56),(49,62))),20));
 855: 1 -5985.691895 -6210.522612 (0,1,(((((((((((((((((((2,(11,44)),63),65),((7,67),(8,(17,30)))),43),68),((((((((4,59),((12,32),(57,58))),64),18),45),((10,((25,54),48)),(((21,(34,50)),61),31))),(16,((24,35),51))),(28,(38,42)))),3),(23,(36,37))),(33,66)),((19,26),(52,53))),(6,9)),(27,29)),(15,41)),55),((13,22),((((14,46),39),40),60))),((5,56),(49,62))),47),20));
 856: 2 -6056.479492 -6208.182929 (0,1,(((((((((((((((((((2,(11,44)),63),65),((7,67),(8,(17,30)))),43),68),((28,38),42)),((((((4,(18,64)),((12,32),(57,58))),59),45),((((10,25),54),48),((((21,61),31),34),50))),((16,51),(24,35)))),(33,66)),(3,(23,(36,37)))),((19,26),(52,53))),(6,9)),55),(27,29)),(((13,22),((14,(39,46)),60)),40)),(15,41)),47),((5,56),(49,62))),20));
 857: 1 -6281.081055 -6223.899394 (0,1,(((((((((((((((((2,(11,44)),63),(((7,67),(43,68)),65)),(8,(17,30))),((((((4,(((12,32),57),58)),64),45),(18,59)),(((((10,54),48),25),((21,(31,34)),61)),50)),(((16,51),(24,35)),(28,(38,42))))),3),(23,(36,37))),(33,66)),((19,26),(52,53))),(6,9)),55),(27,29)),(15,41)),(((13,22),((14,(39,46)),60)),40)),47),((5,56),(49,62))),20));
 858: 2 -6747.02002 -6209.533286 (0,1,(((((((((((((((((((2,(11,44)),63),65),((7,67),(8,(17,30)))),43),68),((28,38),42)),((((((4,(18,64)),((12,32),(57,58))),59),45),((((10,25),54),48),((((21,61),31),34),50))),((16,51),(24,35)))),(33,66)),(3,(23,(36,37)))),((19,26),(52,53))),(6,9)),55),(27,29)),(15,41)),47),(((13,22),((14,(39,46)),60)),40)),((5,56),(49,62))),20));
 859: 1 -6090.356445 -6210.813528 (0,1,(((((((((((((((2,((11,44),63)),65),((7,67),(8,(17,30)))),(43,68)),((((((((4,59),64),18),45),((12,32),(57,58))),((10,(25,54)),((21,((31,(50,61)),34)),48))),(16,((24,35),51))),((28,38),42))),3),(23,(36,37))),(33,66)),((19,26),(52,53))),(6,9)),55),(15,41)),(((5,56),(49,62)),(((13,22),(((14,46),39),60)),40))),((27,29),47)),20));
 860: 3 -6098.128418 -6210.558679 (0,1,((((((((((((((((((2,44),11),63),65),((7,67),(8,(17,30)))),(43,68)),(((((((((4,64),59),((12,32),(57,58))),18),45),(((10,25),54),48)),((21,(50,61)),(31,34))),(16,((24,35),51))),(28,(38,42)))),3),((23,(36,37)),(33,66))),(6,9)),((19,26),(52,53))),55),(27,29)),(15,41)),(((13,22),(((14,46),39),60)),40)),47),((5,56),(49,62))),20));
 861: 1 -6141.232422 -6213.065841 (0,1,(((((((((((((((((((((2,11),63),44),65),((7,67),(8,(17,30)))),68),43),(28,(38,42))),((((((4,(59,64)),((12,32),(57,58))),18),45),((10,54),((((((21,50),31),34),61),48),25))),((16,51),(24,35)))),(33,66)),3),(23,(36,37))),(6,9)),((19,26),(52,53))),55),(27,29)),(15,41)),47),((13,22),(((14,(39,46)),60),40))),((5,56),(49,62))),20));
 862: 1 -6098.044922 -6214.340669 (0,1,(((((((((((((((((((2,11),44),63),65),((7,67),(8,(17,30)))),(43,68)),(28,(38,42))),((((((4,59),64),(((12,32),57),58)),18),45),(((10,25),54),(((((21,50),61),34),31),48)))),((16,51),(24,35))),(3,(23,(36,37)))),(33,66)),((19,26),(52,53))),(6,9)),55),(27,29)),(15,41)),(((13,22),(((14,46),39),60)),40)),(((5,56),(49,62)),47)),20));
 863: 3 -6071.234375 -6209.539035 (0,1,((((((((((((((((((2,(11,44)),63),65),(7,67)),(8,(17,30))),(43,68)),(((((((4,(59,64)),(12,(32,(57,58)))),45),18),((((10,25),48),54),(21,(((31,61),50),34)))),(16,((24,35),51))),(28,(38,42)))),(3,(23,(36,37)))),(33,66)),((19,26),(52,53))),(6,9)),55),(27,29)),(15,41)),(((13,22),(((14,46),39),60)),40)),((5,56),(49,62))),47),20));
 864: 1 -6762.600586 -6206.347085 (0,1,(((((((((((((((((((2,(11,44)),63),65),((7,67),(8,(17,30)))),43),68),((28,38),42)),((((((4,(18,64)),((12,32),(57,58))),59),45),((((10,25),54),48),((((21,61),31),34),50))),((16,51),(24,35)))),(33,66)),(3,(23,(36,37)))),(6,9)),((19,26),(52,53))),55),(27,29)),(15,41)),(((13,22),((14,(39,46)),60)),40)),47),((5,56),(49,62))),20));
 865: 1 -5930.477539 -6214.564617 (0,1,((((((((((((((((2,((11,44),63)),65),((7,67),(8,(17,30)))),43),68),((((4,((((((12,32),58),57),(45,59)),18),64)),((((10,54),48),25),(((21,61),(31,34)),50))),(16,((24,35),51))),(28,(38,42)))),3),(23,(36,37))),(33,66)),((19,26),(52,53))),(6,9)),(15,41)),(((13,22),((((14,46),39),60),40)),((27,29),55))),((5,56),(49,62))),47),20));
 866: 2 -5697.418945 -6208.278184 (0,1,((((((((((((((((((((2,44),11),63),65),((7,67),(8,(17,30)))),68),43),((((((((4,64),59),((12,32),(57,58))),18),45),((((10,25),54),48),((((21,34),61),50),31))),((16,51),(24,35))),(28,(38,42)))),3),(23,(36,37))),(33,66)),((19,26),(52,53))),(6,9)),55),(27,29)),(15,41)),(((13,22),60),(((14,46),39),40))),((5,56),(49,62))),47),20));
 867: 2 -5989.038086 -6205.204262 (0,1,(((((((((((((((((2,((11,44),63)),65),((7,67),(8,(17,30)))),43),68),(((((((4,59),(18,64)),45),((12,32),(57,58))),((10,((((21,34),50),(31,61)),(25,54))),48)),(16,((24,35),51))),(28,(38,42)))),3),((23,(36,37)),(33,66))),(6,9)),((19,26),(52,53))),55),(27,29)),(15,41)),((13,22),((((14,46),39),60),40))),((5,56),(49,62))),47),20));
 868: 1 -6621.524902 -6209.357035 (0,1,((((((((((((((((2,((11,44),63)),65),((7,67),(8,(17,30)))),43),68),((((((((4,59),((12,32),(57,58))),64),45),18),(((10,25),(((((21,34),31),61),50),54)),48)),((16,51),(24,35))),(28,(38,42)))),(3,(23,(36,37)))),(33,66)),((19,26),(52,53))),(6,9)),55),(27,29)),(15,41)),(((5,56),(49,62)),(((13,22),((14,(39,46)),60)),40))),47),20));
 869: 1 -6768.699219 -6219.367581 (0,1,(((((((((((((((((2,44),11),63),65),((7,67),(8,(17,30)))),(((((((((4,59),64),((12,32),(57,58))),45),18),(((10,25),54),(((((21,50),61),34),31),48))),(16,((24,35),51))),(28,(38,42))),(43,68))),3),((23,(36,37)),(33,66))),(6,9)),((19,26),(52,53))),55),(27,29)),(15,41)),(((13,22),(((14,46),39),60)),40)),((5,56),(49,62))),47),20));
 870: 2 -6571.111328 -6235.110584 (0,1,((((((((((((((((((2,(11,44)),63),65),(((7,67),(33,66)),(8,(17,30)))),68),43),((((((((4,59),45),(((12,32),58),57)),64),18),(((10,(25,54)),48),(((21,(31,50)),61),34))),(16,((24,35),51))),(28,(38,42)))),3),(23,(36,37))),(6,9)),((19,26),(52,53))),(27,29)),55),(15,41)),(((13,22),(((14,46),39),60)),40)),((5,56),(49,62))),47),20));
 871: 4 -5903.862305 -6221.125262 (0,1,((((((((((((((((((2,11),((44,63),65)),((7,67),(8,(17,30)))),68),43),(3,(28,(38,42)))),(((((((4,59),(((12,58),32),57)),64),18),45),(((10,(((((21,31),50),61),34),54)),48),25)),((16,51),(24,35)))),(23,(36,37))),(33,66)),((19,26),(52,53))),(6,9)),55),(27,29)),(15,41)),(((13,22),(((14,46),39),60)),40)),47),((5,56),(49,62))),20));
 872: 25 -5736.810059 -6202.436026 (0,1,(((((((((((((((((((2,(11,44)),63),65),((7,67),(8,(17,30)))),(43,68)),(28,(38,42))),((((((4,(59,64)),(((12,32),57),58)),45),18),((((10,25),48),54),(21,(((31,50),61),34)))),(16,((24,35),51)))),3),(23,(36,37))),(33,66)),((19,26),(52,53))),(6,9)),55),(27,29)),(15,41)),(((13,22),(((14,46),39),60)),40)),((5,56),(49,62))),47),20));
 873: 13 -5588.647461 -6205.494482 (0,1,(((((((((((((((((((2,(11,44)),63),65),((7,67),(8,(17,30)))),43),68),((28,38),42)),((((((4,(18,64)),((12,32),(57,58))),59),45),((((10,25),54),48),(((21,(31,61)),34),50))),((16,51),(24,35)))),(33,66)),(3,(23,(36,37)))),((19,26),(52,53))),(6,9)),55),(27,29)),(15,41)),(((13,22),((14,(39,46)),60)),40)),47),((5,56),(49,62))),20));
 874: 2 -6026.240234 -6212.989107 (0,1,((((((((((((((((((((2,(11,44)),63),65),((7,67),(8,(17,30)))),43),68),((28,38),42)),(((((4,(18,64)),((12,32),(57,58))),59),45),((((10,25),54),48),((((21,61),31),34),50)))),((16,51),(24,35))),(33,66)),(3,(23,(36,37)))),((19,26),(52,53))),(6,9)),55),(27,29)),(15,41)),(((13,22),((14,(39,46)),60)),40)),47),((5,56),(49,62))),20));
 875: 1 -6074.09375 -6208.991031 (0,1,(((((((((((((((((2,((11,44),63)),65),((7,67),(8,(17,30)))),43),68),((((4,((((((12,32),58),57),(45,59)),18),64)),((((10,54),48),25),(((21,61),(31,34)),50))),(16,((24,35),51))),(28,(38,42)))),3),(23,(36,37))),(33,66)),(6,9)),((19,26),(52,53))),(15,41)),((27,29),55)),((13,22),((((14,46),39),60),40))),((5,56),(49,62))),47),20));
 876: 2 -6099.658203 -6212.412302 (0,1,(((((((((((((((((((((2,11),63),44),65),((7,67),(8,(17,30)))),68),43),(28,(38,42))),((((((4,(59,64)),((12,32),(57,58))),18),45),((10,54),((((((21,50),31),34),61),48),25))),((16,51),(24,35)))),3),(33,66)),(23,(36,37))),(6,9)),((19,26),(52,53))),55),(27,29)),(15,41)),47),((13,22),(((14,(39,46)),40),60))),((5,56),(49,62))),20));
 877: 2 -5965.633789 -6212.687246 (0,1,((((((((((((((((((2,11),44),(63,65)),((7,67),(8,(17,30)))),(43,68)),((((((((4,59),64),((12,32),(57,58))),18),45),((((10,25),54),48),(21,((31,(50,61)),34)))),((16,51),(24,35))),(28,(38,42)))),3),(23,(36,37))),(33,66)),((19,26),(52,53))),(6,9)),55),(27,29)),(15,41)),((13,22),(((14,(39,46)),40),60))),47),((5,56),(49,62))),20));
 878: 2 -6216.367676 -6205.621807 (0,1,((((((((((((((((((2,(11,44)),63),65),((7,67),(8,(17,30)))),43),68),((28,38),42)),((((((4,(18,64)),((12,32),(57,58))),59),45),((((10,25),54),48),((((21,61),31),34),50))),((16,51),(24,35)))),(33,66)),(3,(23,(36,37)))),((19,26),(52,53))),(6,9)),55),(27,29)),(15,41)),(((13,22),((14,(39,46)),60)),40)),(((5,56),(49,62)),47)),20));
 879: 1 -5973.867188 -6222.388687 (0,1,(((((((((((((((((2,((11,44),63)),65),(((7,67),43),68)),(8,(17,30))),((((((4,(((12,32),(57,58)),64)),(18,59)),45),((((10,54),25),48),(((21,61),(31,34)),50))),(16,((24,35),51))),((28,38),42))),3),(23,(36,37))),(33,66)),((19,26),(52,53))),(6,9)),55),(27,29)),(15,41)),(((13,22),((14,(39,46)),60)),40)),47),((5,56),(49,62))),20));
 880: 1 -6175.649902 -6207.987301 (0,1,((((((((((((((((((((2,44),11),63),65),((7,67),(8,(17,30)))),68),43),((((((((4,64),59),((12,32),(57,58))),18),45),((((10,25),54),48),((((21,34),61),50),31))),((16,51),(24,35))),(28,(38,42)))),3),(23,(36,37))),(33,66)),((19,26),(52,53))),(6,9)),55),(27,29)),(15,41)),(((13,22),(((14,46),39),40)),60)),((5,56),(49,62))),47),20));
 881: 3 -6216.268555 -6220.511929 (0,1,((((((((((((((((((2,44),(11,63)),65),((7,67),(8,(17,30)))),68),43),(3,((((((((4,59),((12,32),(57,58))),64),45),18),(((10,25),(48,54)),(((21,50),61),(31,34)))),((16,51),(24,35))),(28,(38,42))))),(23,(36,37))),(33,66)),((19,26),(52,53))),(6,9)),(15,41)),(27,29)),55),((13,22),(((14,(39,46)),60),40))),((5,56),(49,62))),47),20));
 882: 2 -5883.97998 -6207.391422 (0,1,((((((((((((((((((2,11),63),44),65),((7,67),(8,(17,30)))),(43,68)),(((((4,59),(((((12,58),57),32),(45,64)),18)),(((((((10,54),25),48),21),61),31),(34,50))),((16,51),(24,35))),(28,(38,42)))),3),(23,(36,37))),(33,66)),(6,9)),((19,26),(52,53))),55),((15,41),(27,29))),(((13,22),(((14,46),39),60)),40)),47),((5,56),(49,62))),20));
 883: 2 -5746.379395 -6219.977467 (0,1,((((((((((((((((((2,(11,44)),63),65),((7,67),(43,68))),(8,(17,30))),((((((((4,(((12,32),58),57)),64),59),18),45),(((10,25),54),((((21,61),50),(31,34)),48))),(((16,51),24),35)),(28,(38,42)))),3),(23,(36,37))),(33,66)),((19,26),(52,53))),(6,9)),55),(27,29)),(15,41)),(((13,22),((14,(39,46)),60)),40)),47),((5,56),(49,62))),20));
 884: 1 -6572.148438 -6212.962346 (0,1,((((((((((((((((2,((11,44),63)),65),((7,67),(8,(17,30)))),(43,68)),((((((((4,59),64),18),45),((12,32),(57,58))),((10,(25,54)),((21,((31,(50,61)),34)),48))),(16,((24,35),51))),((28,38),42))),3),(23,(36,37))),(33,66)),(6,9)),((19,26),(52,53))),55),(((5,56),(49,62)),(((13,22),(((14,46),39),60)),40))),(15,41)),(27,29)),47),20));
 885: 1 -5857.560547 -6209.444192 (0,1,(((((((((((((((((((2,44),11),63),65),((7,67),(8,(17,30)))),68),43),((((((((4,64),59),((12,32),(57,58))),18),45),((((10,25),54),48),((((21,34),61),50),31))),((16,51),(24,35))),(28,(38,42)))),3),(23,(36,37))),(33,66)),((19,26),(52,53))),(6,9)),55),((15,41),(27,29))),((13,22),((((14,46),39),40),60))),((5,56),(49,62))),47),20));
 886: 24 -6473.813477 -6208.03678 (0,1,(((((((((((((((((((2,44),11),63),65),((7,67),(8,(17,30)))),(43,68)),((((((((4,(((12,32),(57,58)),45)),59),(18,64)),(10,54)),(25,48)),(((21,(50,61)),31),34)),((16,51),(24,35))),(28,(38,42)))),3),(23,(36,37))),(33,66)),((19,26),(52,53))),(6,9)),55),(27,29)),(15,41)),(((13,22),((14,(39,46)),60)),40)),((5,56),(49,62))),47),20));
 887: 2 -5907.458008 -6217.551788 (0,1,(((((((((((((((((2,63),(11,44)),65),(((7,67),(8,(17,30))),(43,68))),((((((4,((((12,58),32),57),64)),18),(45,59)),(((((((10,54),(25,48)),50),31),21),34),61)),(16,((24,35),51))),(28,(38,42)))),3),(23,(36,37))),(33,66)),((19,26),(52,53))),(6,9)),(15,41)),(27,29)),55),((13,22),((((14,46),39),60),40))),47),((5,56),(49,62))),20));
 888: 1 -5776.796875 -6204.824972 (0,1,((((((((((((((((((2,44),11),63),65),((7,67),(8,(17,30)))),43),68),((((((((4,59),(((12,32),57),58)),64),18),45),((((10,25),54),48),((21,(50,61)),(31,34)))),((16,51),(24,35))),((28,38),42))),3),((23,(36,37)),(33,66))),((6,9),((19,26),(52,53)))),55),(27,29)),(15,41)),(((13,22),(((14,46),39),60)),40)),((5,56),(49,62))),47),20));
 889: 1 -6339.744141 -6213.889183 (0,1,(((((((((((((((((((2,11),44),63),65),((7,67),(8,(17,30)))),43),68),((((((4,((12,32),(57,58))),(18,(59,64))),45),((((10,25),54),48),(((21,61),(31,50)),34))),(((16,51),35),24)),((28,38),42))),3),(23,(36,37))),(33,66)),((19,26),(52,53))),(6,9)),55),(27,29)),(15,41)),(((13,22),(((14,46),39),60)),40)),(((5,56),(49,62)),47)),20));
 890: 1 -6498.445312 -6213.628663 (0,1,((((((((((((((((((((2,(11,44)),63),65),(7,67)),(43,68)),(8,(17,30))),((28,38),42)),((((4,(((((12,58),57),32),64),18)),(45,59)),((((10,54),((((21,50),61),31),34)),48),25)),(16,((24,35),51)))),3),(23,(36,37))),(33,66)),(6,9)),((19,26),(52,53))),55),(27,29)),(15,41)),(((13,22),((14,(39,46)),60)),40)),47),((5,56),(49,62))),20));
 891: 2 -6593.970215 -6219.097236 (0,1,((((((((((((((((((((2,11),44),63),65),(7,67)),(8,(17,30))),(43,68)),(((((((4,64),((((12,58),57),32),59)),45),18),((((10,50),((21,61),(31,34))),54),(25,48))),(16,((24,35),51))),((28,38),42))),3),(23,(36,37))),(33,66)),((19,26),(52,53))),(6,9)),55),(27,29)),(15,41)),(((13,22),(((14,46),39),60)),40)),47),((5,56),(49,62))),20));
 892: 1 -5914.966797 -6230.584651 (0,1,((((((((((((((((((2,63),(11,44)),65),((7,67),(8,(17,30)))),(43,68)),(((((((4,((((12,58),32),57),64)),18),(45,59)),(((((((10,54),(25,48)),50),31),21),34),61)),((24,35),51)),16),(28,(38,42)))),3),(23,(36,37))),(33,66)),((19,26),(52,53))),(6,9)),(15,41)),(27,29)),55),((13,22),((((14,46),39),60),40))),47),((5,56),(49,62))),20));
 893: 1 -6195.216797 -6222.203957 (0,1,((((((((((((((((((2,63),11),(44,65)),((7,67),(8,(17,30)))),43),68),((((((((4,(((12,58),57),32)),64),18),59),45),(((((((10,(25,48)),54),31),50),21),61),34)),((16,51),(24,35))),((28,42),38))),3),(23,(36,37))),(33,66)),((19,26),(52,53))),(6,9)),(15,41)),((27,29),55)),((13,22),((((14,39),46),40),60))),((5,56),(49,62))),47),20));
 894: 1 -6350.186523 -6212.377233 (0,1,(((((((((((((((((((2,11),44),63),65),(((7,67),8),(17,30))),(43,68)),((((((4,(((12,32),(57,58)),(59,64))),45),18),((((10,25),48),54),(((21,50),(31,34)),61))),(16,((24,35),51))),((28,38),42))),3),(23,(36,37))),(33,66)),((19,26),(52,53))),(6,9)),55),(27,29)),(15,41)),(((13,22),(((14,46),39),60)),40)),47),((5,56),(49,62))),20));
 895: 1 -6047.060547 -6208.941099 (0,1,(((((((((((((((((((2,(11,44)),63),65),((7,67),(8,(17,30)))),43),68),((28,38),42)),((((((4,(18,64)),((12,32),(57,58))),59),45),((((10,25),54),48),((((21,61),31),34),50))),((16,51),(24,35)))),(33,66)),(3,(23,(36,37)))),((19,26),(52,53))),(6,9)),55),(27,29)),(15,41)),(((13,22),((14,(39,46)),60)),40)),47),(((5,56),49),62)),20));
 896: 1 -5639.097656 -6220.448327 (0,1,(((((((((((((((((2,((11,44),63)),65),((7,67),(8,(17,30)))),(43,68)),(28,(38,42))),((((4,((((12,32),57),58),(18,64))),(45,59)),(16,((24,35),51))),(((10,25),54),((((21,31),61),(34,50)),48)))),(3,(23,(36,37)))),(33,66)),((19,26),(52,53))),(6,9)),55),(27,29)),(15,41)),(((13,22),((14,(39,46)),60)),40)),47),((5,56),(49,62))),20));
 897: 2 -6205.635742 -6207.987301 (0,1,((((((((((((((((((((2,44),11),63),65),((7,67),(8,(17,30)))),68),43),((((((((4,64),59),((12,32),(57,58))),18),45),((((10,25),54),48),((((21,34),61),50),31))),((16,51),(24,35))),(28,(38,42)))),3),(23,(36,37))),(33,66)),((19,26),(52,53))),(6,9)),55),(27,29)),(15,41)),(((13,22),(((14,46),39),40)),60)),((5,56),(49,62))),47),20));
 898: 2 -6623.044922 -6226.075205 (0,1,((((((((((((((((2,11),63),44),65),((7,67),(8,(17,30)))),(43,68)),((28,38),42)),((((4,(((12,32),(57,58)),(18,64))),(45,59)),(((10,54),(25,48)),(((21,50),(31,34)),61))),((16,51),(24,35)))),(33,66)),(3,(23,(36,37)))),((19,26),(52,53))),(6,9)),55),(27,29)),((((5,56),(49,62)),(20,47)),(((13,22),(((14,46),39),60)),40))),(15,41)));
 899: 1 -6417.838867 -6210.727372 (0,1,(((((((((((((((((((2,44),11),63),65),(7,67)),(43,68)),(8,(17,30))),((((((((4,((12,32),(57,58))),64),59),18),45),(((10,54),((((21,50),34),61),31)),(25,48))),((16,51),(24,35))),(28,(38,42)))),3),((23,(36,37)),(33,66))),((19,26),(52,53))),(6,9)),55),(27,29)),(15,41)),(((13,22),(((14,46),39),60)),40)),47),((5,56),(49,62))),20));
 900: 1 -6207.73291 -6204.249012 (0,1,(((((((((((((((((2,((11,44),63)),65),((7,67),(8,(17,30)))),(43,68)),(((((((4,59),64),18),((12,32),(57,58))),45),(((10,54),25),((((21,50),61),(31,34)),48))),((16,51),(24,35)))),((28,38),42)),3),(23,(36,37))),(33,66)),((19,26),(52,53))),(6,9)),55),(27,29)),(15,41)),((13,22),((((14,46),39),60),40))),(((5,56),(49,62)),47)),20));
 901: 6 -6509.202148 -6205.49143 (0,1,(((((((((((((((((((2,(11,44)),63),65),((7,67),(8,(17,30)))),43),68),((28,38),42)),((((((4,(18,64)),((12,32),(57,58))),59),45),((((10,25),54),48),((((21,61),31),34),50))),(16,((24,35),51)))),(33,66)),(3,(23,(36,37)))),((19,26),(52,53))),(6,9)),55),(27,29)),(15,41)),(((13,22),((14,(39,46)),60)),40)),47),((5,56),(49,62))),20));
 902: 1 -6030.589844 -6214.056087 (0,1,((((((((((((((((((((2,63),11),44),65),((7,67),(8,(17,30)))),43),68),((((((((4,(((12,58),57),32)),64),18),59),45),(((((((10,(25,48)),54),31),50),21),61),34)),((16,51),(24,35))),((28,42),38))),3),(23,(36,37))),(33,66)),((19,26),(52,53))),(6,9)),(15,41)),(27,29)),55),((13,22),((((14,39),46),40),60))),((5,56),(49,62))),47),20));
 903: 1 -6127.452637 -6205.621807 (0,1,((((((((((((((((((2,(11,44)),63),65),((7,67),(8,(17,30)))),43),68),((28,38),42)),((((((4,(18,64)),((12,32),(57,58))),59),45),((((10,25),54),48),((((21,61),31),34),50))),((16,51),(24,35)))),(33,66)),(3,(23,(36,37)))),((19,26),(52,53))),(6,9)),55),(27,29)),(15,41)),(((13,22),((14,(39,46)),60)),40)),(((5,56),(49,62)),47)),20));
 904: 2 -6371.958008 -6205.788941 (0,1,(((((((((((((((((((((2,11),63),44),65),(8,(17,30))),(7,67)),43),68),(((((((4,59),(18,45)),64),((12,32),(57,58))),((((10,25),48),(((21,50),61),(31,34))),54)),((16,51),(24,35))),((28,38),42))),3),(23,(36,37))),(33,66)),((19,26),(52,53))),(6,9)),55),(27,29)),(15,41)),(((13,22),((14,(39,46)),60)),40)),47),((5,56),(49,62))),20));
 905: 1 -6272.202148 -6227.15416 (0,1,(((((((((((((((((2,44),65),11),63),((7,67),(8,(17,30)))),(((((((((4,64),(((12,58),32),57)),59),18),45),((10,25),(((((21,31),61),50),34),(48,54)))),(16,((24,35),51))),(28,(38,42))),(43,68))),3),(23,(36,37))),(33,66)),((6,9),((19,26),(52,53)))),55),(27,29)),(15,41)),(((13,22),(((14,46),39),60)),40)),47),((5,56),(49,62))),20));
 906: 1 -6466.52832 -6207.487844 (0,1,((((((((((((((((2,((11,44),63)),65),((7,67),(8,(17,30)))),43),68),(((((((4,59),(18,64)),45),((12,32),(57,58))),((10,((((21,34),50),(31,61)),(25,54))),48)),(16,((24,35),51))),(28,(38,42)))),3),((23,(36,37)),(33,66))),(6,9)),((19,26),(52,53))),55),(27,29)),(15,41)),(((5,56),(49,62)),(((13,22),(((14,46),39),60)),40))),47),20));
 907: 2 -6051.931641 -6217.719087 (0,1,((((((((((((((((((2,(11,44)),63),65),((7,67),(8,(17,30)))),43),68),(3,((28,38),42))),((((((4,(59,64)),(((12,32),58),57)),18),45),((10,(25,54)),(((21,(34,(50,61))),31),48))),(16,((24,35),51)))),(23,(36,37))),(33,66)),((19,26),(52,53))),(6,9)),55),(27,29)),(15,41)),(((5,56),(49,62)),(((13,22),(((14,46),39),60)),40))),47),20));
 908: 1 -6209.084961 -6209.569792 (0,1,((((((((((((((((((((2,(11,44)),63),65),((7,67),(8,(17,30)))),43),68),((28,38),42)),((((((4,(18,64)),((12,32),(57,58))),59),45),((((10,25),54),48),((((21,61),31),34),50))),((16,51),(24,35)))),(33,66)),3),(23,(36,37))),((19,26),(52,53))),(6,9)),55),(27,29)),(15,41)),(((13,22),((14,(39,46)),60)),40)),47),((5,56),(49,62))),20));
 909: 1 -6104.050781 -6215.675892 (0,1,(((((((((((((((((((2,63),11),44),65),((7,67),(8,(17,30)))),43),68),((((((((4,(((12,58),57),32)),64),18),59),45),(((((((10,(25,48)),54),31),50),21),61),34)),((16,51),(24,35))),((28,42),38))),3),(23,(36,37))),(33,66)),((19,26),(52,53))),(6,9)),((27,29),55)),(15,41)),((13,22),((((14,39),46),40),60))),((5,56),(49,62))),47),20));
 910: 1 -6254.765625 -6207.348277 (0,1,(((((((((((((((((((2,11),44),63),65),((7,67),(8,(17,30)))),(43,68)),((((((((4,59),64),((12,32),(57,58))),18),45),(((((10,25),54),48),21),((31,(50,61)),34))),((16,51),(24,35))),(28,(38,42)))),3),(23,(36,37))),(33,66)),((19,26),(52,53))),(6,9)),55),(27,29)),(15,41)),((13,22),(((14,(39,46)),40),60))),47),((5,56),(49,62))),20));
 911: 2 -6461.335938 -6215.009153 (0,1,(((((((((((((((((((2,11),44),63),65),((7,67),(8,(17,30)))),(43,68)),(((((4,((((12,32),57),58),(59,64))),45),18),(((10,54),25),(((21,(31,50)),(34,61)),48))),((16,((24,35),51)),((28,38),42)))),3),(23,(36,37))),(33,66)),(6,9)),((19,26),(52,53))),55),(27,29)),(15,41)),(((13,22),((14,(39,46)),60)),40)),47),((5,56),(49,62))),20));
 912: 4 -6071.581055 -6205.691672 (0,1,(((((((((((((((((2,(11,44)),63),65),((7,67),(8,(17,30)))),(43,68)),((((((((4,59),64),18),(((12,32),58),57)),45),((((10,25),54),48),((((21,50),34),61),31))),(16,((24,35),51))),(28,(38,42)))),(3,(23,(36,37)))),(33,66)),((19,26),(52,53))),(6,9)),55),(27,29)),(15,41)),(((13,22),(((14,46),39),60)),40)),((5,56),(49,62))),47),20));
 913: 5 -6211.213867 -6219.600535 (0,1,((((((((((((((((((((2,11),44),63),((7,67),(8,(17,30)))),65),(43,68)),(((16,51),(24,35)),(28,(38,42)))),((((4,((((12,32),57),58),(45,64))),59),18),((((10,54),25),(((21,50),(31,34)),61)),48))),3),(23,(36,37))),(33,66)),((19,26),(52,53))),(6,9)),55),(27,29)),(15,41)),(((13,22),(((14,46),39),60)),40)),47),((5,56),(49,62))),20));
 914: 2 -6290.405273 -6219.543204 (0,1,((((((((((((((((((2,63),11),44),65),((7,67),(8,(17,30)))),43),68),((((((((4,(((12,58),57),32)),64),18),59),45),(((((((10,(25,48)),54),31),50),21),61),34)),((16,51),(24,35))),((28,42),38))),(3,(23,(36,37)))),(33,66)),((19,26),(52,53))),(6,9)),(15,41)),((27,29),55)),((13,22),((((14,39),46),40),60))),((5,56),(49,62))),47),20));
 915: 3 -6233.717773 -6214.478324 (0,1,((((((((((((((((2,((11,44),63)),65),((7,67),(8,(17,30)))),(43,68)),(3,(28,(38,42)))),(((((4,(((12,32),(57,58)),(59,64))),45),18),((((10,25),54),48),(21,(31,((34,50),61))))),((16,51),(24,35)))),(23,(36,37))),(33,66)),(6,9)),((19,26),(52,53))),55),(27,29)),(15,41)),(((13,22),(((14,46),39),60)),40)),(((5,56),(49,62)),47)),20));
 916: 2 -6414.614258 -6208.084008 (0,1,(((((((((((((((((((2,(11,44)),63),65),((7,67),(8,(17,30)))),43),68),((((((((4,59),((12,32),(57,58))),64),18),45),((10,((25,54),48)),(((21,(34,50)),61),31))),(16,((24,35),51))),(28,(38,42)))),3),(23,(36,37))),(33,66)),((19,26),(52,53))),(6,9)),(27,29)),(15,41)),55),((13,22),((((14,46),39),60),40))),47),((5,56),(49,62))),20));
 917: 1 -5805.350586 -6206.347085 (0,1,(((((((((((((((((((2,(11,44)),63),65),((7,67),(8,(17,30)))),43),68),((28,38),42)),((((((4,(18,64)),((12,32),(57,58))),59),45),((((10,25),54),48),((((21,61),31),34),50))),((16,51),(24,35)))),(33,66)),(3,(23,(36,37)))),(6,9)),((19,26),(52,53))),55),(27,29)),(15,41)),(((13,22),((14,(39,46)),60)),40)),47),((5,56),(49,62))),20));
 918: 1 -5961.27832 -6221.276403 (0,1,((((((((((((((((((2,(11,44)),63),65),((7,67),(8,(17,30)))),(43,68)),((((((((4,59),64),45),18),(((12,32),58),57)),((((10,25),48),((((21,50),61),31),34)),54)),((16,51),(24,35))),(28,(38,42)))),3),(23,(36,37))),(33,66)),((19,26),(52,53))),(6,9)),55),((15,41),(27,29))),((((14,46),39),60),40)),(13,22)),((5,56),(49,62))),47),20));
 919: 1 -6165.220703 -6220.96726 (0,1,(((((((((((((((((((2,(11,44)),63),65),((7,67),(8,(17,30)))),43),68),((28,38),42)),((((((4,(18,64)),((12,32),(57,58))),59),45),((16,51),(24,35))),((((10,25),54),48),((((21,61),31),34),50)))),(33,66)),(3,(23,(36,37)))),((19,26),(52,53))),(6,9)),55),(27,29)),(15,41)),(((13,22),((14,(39,46)),60)),40)),47),((5,56),(49,62))),20));
 920: 10 -6286.712402 -6208.612336 (0,1,((((((((((((((((((2,44),11),65),63),((7,67),(8,(17,30)))),(43,68)),((((((((4,59),(((12,32),58),57)),64),18),45),(((10,(25,54)),48),(((21,61),50),(31,34)))),(16,((24,35),51))),(28,(38,42)))),3),(23,(36,37))),(33,66)),((19,26),(52,53))),(6,9)),55),(27,29)),(15,41)),(((13,22),(((14,46),39),60)),40)),(((5,56),(49,62)),47)),20));
 921: 2 -6369.900391 -6203.152326 (0,1,((((((((((((((((((2,44),(11,63)),65),((7,67),(8,(17,30)))),68),43),((((((((4,59),((12,32),(57,58))),64),18),45),((((10,54),((21,((31,34),61)),50)),48),25)),(16,((24,35),51))),((28,38),42))),3),((23,(36,37)),(33,66))),((19,26),(52,53))),(6,9)),55),(27,29)),(15,41)),(((13,22),(((14,46),39),60)),40)),47),((5,56),(49,62))),20));
 922: 1 -6556.226562 -6213.030455 (0,1,((((((((((((((((((2,((11,44),63)),65),((7,67),(8,(17,30)))),(43,68)),(28,(38,42))),(((4,((((12,32),57),58),(18,64))),(45,59)),(((10,25),54),((((21,31),61),(34,50)),48)))),(16,((24,35),51))),(3,(23,(36,37)))),(33,66)),((19,26),(52,53))),(6,9)),55),(27,29)),(15,41)),(((13,22),((14,(39,46)),60)),40)),47),((5,56),(49,62))),20));
 923: 1 -5932.942383 -6207.288226 (0,1,(((((((((((((((((((2,44),63),11),65),((7,67),(8,(17,30)))),43),68),((((((((4,64),59),(((12,32),57),58)),18),45),(((10,54),(25,48)),((((21,50),61),34),31))),(16,((24,35),51))),((28,38),42))),(3,(23,(36,37)))),(33,66)),(6,9)),((19,26),(52,53))),55),(27,29)),(15,41)),(((13,22),((14,(39,46)),60)),40)),((5,56),(49,62))),47),20));
 924: 1 -5687.129395 -6205.929232 (0,1,(((((((((((((((((((((2,44),11),63),65),((7,67),(8,(17,30)))),43),68),(((((((4,((12,32),(57,58))),64),59),45),18),((((10,54),(21,(((31,50),61),34))),48),25)),(16,((24,35),51)))),(28,(38,42))),3),(23,(36,37))),(33,66)),((19,26),(52,53))),(6,9)),55),(27,29)),(15,41)),(((13,22),(((14,46),39),60)),40)),(((5,56),62),49)),47),20));
 925: 1 -6097.979004 -6222.840476 (0,1,(((((((((((((((((2,((11,44),63)),65),((7,67),(43,68))),((((((4,(((12,32),(57,58)),64)),(18,59)),45),((((10,54),25),48),(((21,61),(31,34)),50))),(16,((24,35),51))),((28,38),42))),(8,(17,30))),3),(23,(36,37))),(33,66)),((19,26),(52,53))),(6,9)),55),(27,29)),(15,41)),(((13,22),((14,(39,46)),60)),40)),47),((5,56),(49,62))),20));
 926: 1 -6310.953125 -6212.349918 (0,1,((((((((((((((((((2,(11,44)),63),65),((7,67),(8,(17,30)))),43),68),((((((((4,59),((12,32),(57,58))),64),18),45),((10,((25,54),48)),(((21,(34,50)),61),31))),(16,((24,35),51))),(28,(38,42)))),(3,(23,(36,37)))),(33,66)),((19,26),(52,53))),(6,9)),(27,29)),(15,41)),55),((13,22),((((14,46),39),60),40))),((5,56),(49,62))),47),20));
 927: 1 -7204.470703 -6222.987365 (0,1,(((((((((((((((((((((2,44),63),11),65),((7,67),(8,(17,30)))),(43,68)),((28,38),42)),(((((((((4,59),(((12,57),32),58)),64),18),45),25),((10,54),48)),(21,((34,61),50))),31)),(16,((24,35),51))),(33,66)),3),(23,(36,37))),(6,9)),((19,26),(52,53))),55),(27,29)),(15,41)),((13,22),((((14,46),39),60),40))),47),((5,56),(49,62))),20));
 928: 1 -6393.241211 -6213.659392 (0,1,(((((((((((((((((2,((11,44),63)),65),((7,67),(8,(17,30)))),(43,68)),(((((((4,59),64),18),((12,32),(57,58))),45),(((10,54),25),((((21,50),61),(31,34)),48))),((16,51),(24,35)))),((28,38),42)),3),(23,(36,37))),(33,66)),((19,26),(52,53))),((6,9),55)),(27,29)),(15,41)),((13,22),((((14,46),39),60),40))),47),((5,56),(49,62))),20));
 929: 3 -6286.763672 -6208.219746 (0,1,((((((((((((((((((2,((11,44),63)),65),(8,(17,30))),(7,67)),(43,68)),(28,(38,42))),((((4,((((12,32),57),58),(18,64))),(45,59)),(((10,25),54),((((21,31),61),(34,50)),48))),(16,((24,35),51)))),(3,(23,(36,37)))),(33,66)),((19,26),(52,53))),(6,9)),55),(27,29)),(15,41)),(((13,22),((14,(39,46)),60)),40)),47),((5,56),(49,62))),20));
 930: 1 -5996.843262 -6204.665886 (0,1,((((((((((((((((((2,((11,44),63)),65),((7,67),(8,(17,30)))),(43,68)),(((((((4,59),64),18),((12,32),(57,58))),45),(((10,54),25),((((21,50),61),(31,34)),48))),((16,51),(24,35)))),((28,38),42)),3),(23,(36,37))),(33,66)),((19,26),(52,53))),(6,9)),55),(27,29)),(15,41)),(((13,22),40),(((14,46),39),60))),47),((5,56),(49,62))),20));
 931: 2 -6108.125977 -6204.854958 (0,1,((((((((((((((((((2,44),11),63),65),((7,67),(8,(17,30)))),(43,68)),(((((((4,((((12,32),58),57),64)),59),18),45),(((10,(((21,(31,(50,61))),34),54)),25),48)),((16,51),(24,35))),((28,38),42))),3),(23,(36,37))),(33,66)),((19,26),(52,53))),(6,9)),55),(27,29)),(15,41)),(((13,22),(((14,46),39),60)),40)),((((5,56),49),62),47)),20));
 932: 1 -6124.425293 -6207.348277 (0,1,(((((((((((((((((((2,11),44),63),65),((7,67),(8,(17,30)))),(43,68)),((((((((4,59),64),((12,32),(57,58))),18),45),(((((10,25),54),48),21),((31,(50,61)),34))),((16,51),(24,35))),(28,(38,42)))),3),(23,(36,37))),(33,66)),((19,26),(52,53))),(6,9)),55),(27,29)),(15,41)),((13,22),(((14,(39,46)),40),60))),47),((5,56),(49,62))),20));
 933: 1 -5637.881348 -6210.813528 (0,1,(((((((((((((((2,((11,44),63)),65),((7,67),(8,(17,30)))),(43,68)),((((((((4,59),64),18),45),((12,32),(57,58))),((10,(25,54)),((21,((31,(50,61)),34)),48))),(16,((24,35),51))),((28,38),42))),3),(23,(36,37))),(33,66)),((19,26),(52,53))),(6,9)),55),(15,41)),(((5,56),(49,62)),(((13,22),(((14,46),39),60)),40))),((27,29),47)),20));
 934: 3 -6540.900879 -6206.18617 (0,1,((((((((((((((((((((2,(11,44)),63),65),(8,(17,30))),(7,67)),43),68),(((((((4,64),(((12,32),(57,58)),59)),18),45),((((10,25),54),48),((((21,61),31),34),50))),(16,((24,35),51))),(28,(38,42)))),3),(23,(36,37))),(33,66)),(6,9)),((19,26),(52,53))),55),(27,29)),(15,41)),(((13,22),(((14,46),39),60)),40)),((5,56),(49,62))),47),20));
 935: 1 -5976.838867 -6205.713793 (0,1,(((((((((((((((((2,((11,44),63)),65),((7,67),(8,(17,30)))),43),68),(((((((4,59),(18,64)),45),((12,32),(57,58))),((10,((((21,34),50),(31,61)),(25,54))),48)),(16,((24,35),51))),(28,(38,42)))),3),((23,(36,37)),(33,66))),(6,9)),((19,26),(52,53))),55),(27,29)),(15,41)),(((13,22),40),(((14,46),39),60))),((5,56),(49,62))),47),20));
 936: 2 -6400.464844 -6203.490794 (0,1,((((((((((((((((((2,(11,44)),63),65),((7,67),(8,(17,30)))),(43,68)),((((((((4,59),64),(((12,32),58),57)),18),45),((10,25),((((21,(31,34)),(50,61)),54),48))),(16,((24,35),51))),((28,38),42))),3),(23,(36,37))),(33,66)),((19,26),(52,53))),(6,9)),55),(27,29)),(15,41)),(((13,22),40),((14,(39,46)),60))),((5,56),(49,62))),47),20));
 937: 2 -6144.433105 -6211.578859 (0,1,((((((((((((((((((2,(11,44)),63),(((7,67),(8,(17,30))),65)),43),68),((28,38),42)),((((((4,(18,64)),((12,32),(57,58))),59),45),((((10,25),54),48),((((21,61),31),34),50))),((16,51),(24,35)))),(33,66)),(3,(23,(36,37)))),((19,26),(52,53))),(6,9)),55),(27,29)),(15,41)),(((13,22),((14,(39,46)),60)),40)),47),((5,56),(49,62))),20));
 938: 1 -6184.50293 -6214.5499 (0,1,(((((((((((((((((((2,44),11),63),65),((7,67),(8,(17,30)))),(43,68)),((((((((4,59),64),(((12,32),57),58)),45),18),(((10,(((21,50),((31,61),34)),54)),25),48)),((16,51),(24,35))),(28,(38,42)))),3),(23,(36,37))),(6,9)),(33,66)),((19,26),(52,53))),55),(27,29)),(15,41)),(((13,22),(((14,46),39),60)),40)),47),((5,56),(49,62))),20));
 939: 3 -6736.354492 -6218.018249 (0,1,((((((((((((((((((2,(11,44)),63),65),((7,67),(8,(17,30)))),(43,68)),(((((4,(((12,32),(57,58)),(18,(45,59)))),64),((((10,54),48),(((21,61),50),(31,34))),25)),(((16,51),24),35)),((28,38),42))),3),(23,(36,37))),(33,66)),((19,26),(52,53))),(6,9)),(15,41)),(27,29)),55),((13,22),((((14,46),39),60),40))),((5,56),(49,62))),47),20));
 940: 2 -6188.893066 -6209.059344 (0,1,(((((((((((((((((((2,(11,44)),63),65),(7,67)),(43,68)),(8,(17,30))),((((((((4,59),((12,(32,57)),58)),64),45),18),(((10,(25,54)),48),((21,(34,(50,61))),31))),((16,51),(24,35))),((28,38),42))),3),(23,(36,37))),(33,66)),((19,26),(52,53))),(6,9)),55),(27,29)),(15,41)),(((13,22),(((14,46),39),60)),40)),((5,56),(49,62))),47),20));
 941: 1 -6291.520508 -6213.593725 (0,1,(((((((((((((((((((((2,11),44),63),65),((7,67),(8,(17,30)))),68),43),((28,38),42)),((((((4,59),((12,32),(57,58))),64),45),18),((((10,25),54),48),((21,(50,61)),(31,34))))),(16,((24,35),51))),3),(23,(36,37))),(33,66)),((19,26),(52,53))),(6,9)),55),(27,29)),(15,41)),(((13,22),(((14,46),39),60)),40)),(((5,56),(49,62)),47)),20));
 942: 1 -6031.043457 -6224.456063 (0,1,((((((((((((((((((2,11),44),63),65),((7,67),(8,(17,30)))),(43,68)),((((((((4,59),64),45),18),((12,32),(57,58))),((((10,25),54),48),(((21,61),50),(31,34)))),((16,51),(24,35))),(28,(38,42)))),3),(23,(36,37))),(33,66)),(6,9)),((19,26),(52,53))),55),(27,29)),(15,41)),((13,22),(((14,(39,46)),60),40))),((5,56),(49,62))),(20,47)));
 943: 1 -6499.761719 -6210.813528 (0,1,(((((((((((((((2,((11,44),63)),65),((7,67),(8,(17,30)))),(43,68)),((((((((4,59),64),18),45),((12,32),(57,58))),((10,(25,54)),((21,((31,(50,61)),34)),48))),(16,((24,35),51))),((28,38),42))),3),(23,(36,37))),(33,66)),((19,26),(52,53))),(6,9)),55),(15,41)),(((5,56),(49,62)),(((13,22),(((14,46),39),60)),40))),((27,29),47)),20));
 944: 1 -6214.76416 -6214.717123 (0,1,((((((((((((((((((2,11),44),63),65),(((7,67),(8,(17,30))),(43,68))),((((((((4,59),45),64),(((12,32),57),58)),18),((((10,54),25),48),(((21,61),(31,34)),50))),((16,51),(24,35))),(28,(38,42)))),3),(23,(36,37))),(33,66)),((19,26),(52,53))),(6,9)),55),(27,29)),(15,41)),((13,22),(((14,(39,46)),60),40))),47),(((5,56),62),49)),20));
 945: 4 -5935.473145 -6214.281433 (0,1,((((((((((((((((((2,(11,44)),63),65),((7,67),(8,(17,30)))),(43,68)),((((((((4,((((12,58),32),57),64)),59),18),45),61),(((((((10,54),48),25),50),31),21),34)),(16,((24,35),51))),(28,(38,42)))),3),(23,(36,37))),(33,66)),((19,26),(52,53))),(6,9)),(15,41)),(27,29)),55),((13,22),((((14,46),39),60),40))),((5,56),(49,62))),47),20));
 946: 2 -6909.206055 -6206.104679 (0,1,(((((((((((((((((((((2,11),44),63),65),(8,(17,30))),(7,67)),68),43),((28,38),42)),(((((((4,59),((12,32),(57,58))),64),45),18),((((10,25),54),48),((21,(50,61)),(31,34)))),(16,((24,35),51)))),3),(23,(36,37))),(33,66)),((19,26),(52,53))),(6,9)),55),(27,29)),(15,41)),(((13,22),(((14,46),39),60)),40)),(((5,56),(49,62)),47)),20));
 947: 1 -6026.421875 -6206.582156 (0,1,((((((((((((((((((((2,11),44),63),65),((7,67),(8,(17,30)))),(43,68)),(28,(38,42))),(((((((4,59),64),((12,32),(57,58))),18),45),((((10,25),54),48),(21,((31,(50,61)),34)))),((16,51),(24,35)))),3),(23,(36,37))),(33,66)),((19,26),(52,53))),(6,9)),55),(27,29)),(15,41)),((13,22),(((14,(39,46)),40),60))),47),((5,56),(49,62))),20));
 948: 1 -6395.737305 -6212.412302 (0,1,(((((((((((((((((((((2,11),63),44),65),((7,67),(8,(17,30)))),68),43),(28,(38,42))),((((((4,(59,64)),((12,32),(57,58))),18),45),((10,54),((((((21,50),31),34),61),48),25))),((16,51),(24,35)))),3),(33,66)),(23,(36,37))),(6,9)),((19,26),(52,53))),55),(27,29)),(15,41)),47),((13,22),(((14,(39,46)),40),60))),((5,56),(49,62))),20));
 949: 1 -6313.549805 -6215.703804 (0,1,(((((((((((((((((2,11),44),63),65),(((7,67),(8,(17,30))),(43,68))),((((((((4,59),45),64),(((12,32),57),58)),18),((((10,54),25),48),(((21,61),(31,34)),50))),((16,51),(24,35))),(28,(38,42)))),(3,(23,(36,37)))),(33,66)),((19,26),(52,53))),(6,9)),55),(27,29)),(15,41)),((13,22),(((14,(39,46)),60),40))),47),((5,56),(49,62))),20));
 950: 1 -6721.863281 -6222.959287 (0,1,(((((((((((((((((2,44),63),11),65),((7,67),(8,(17,30)))),43),68),((((((((4,59),(((12,32),57),58)),64),18),45),((((10,25),54),48),((21,(50,61)),(31,34)))),((16,51),(24,35))),((28,38),42))),3),((23,(36,37)),(33,66))),(6,9)),((((19,26),(52,53)),55),(27,29))),(15,41)),(((13,22),(((14,46),39),60)),40)),((5,56),(49,62))),47),20));
 951: 1 -6658.445312 -6211.032505 (0,1,((((((((((((((((((2,((11,44),63)),65),(43,68)),(7,67)),(8,(17,30))),(((((4,(((12,32),(57,58)),64)),((18,59),45)),((10,(((((21,50),31),34),61),(25,48))),54)),((16,51),(24,35))),((28,38),42))),3),(23,(36,37))),(33,66)),((19,26),(52,53))),(6,9)),55),(27,29)),(15,41)),((13,22),((((14,46),39),60),40))),47),((5,56),(49,62))),20));
 952: 3 -6831.213379 -6204.520598 (0,1,((((((((((((((((((2,((11,44),63)),65),((7,67),(8,(17,30)))),43),68),(((((((4,59),(18,64)),45),((12,32),(57,58))),((10,((((21,34),50),(31,61)),(25,54))),48)),(16,((24,35),51))),(28,(38,42)))),3),(33,66)),(23,(36,37))),(6,9)),((19,26),(52,53))),55),(27,29)),(15,41)),(((13,22),(((14,46),39),60)),40)),((5,56),(49,62))),47),20));
 953: 4 -6291.738281 -6211.319011 (0,1,(((((((((((((((((2,((11,44),63)),65),((7,67),(8,(17,30)))),(43,68)),(28,(38,42))),(((((4,((((12,32),57),58),(18,64))),(45,59)),((((21,31),61),(34,50)),48)),((10,25),54)),(16,((24,35),51)))),(3,(23,(36,37)))),(33,66)),((19,26),(52,53))),(6,9)),55),(27,29)),(15,41)),(((13,22),((14,(39,46)),60)),40)),47),((5,56),(49,62))),20));
 954: 2 -6124.14209 -6212.053949 (0,1,(((((((((((((((((((2,44),63),11),65),((7,67),(8,(17,30)))),43),68),((((((((4,59),(((12,32),57),58)),64),18),45),((((10,25),54),48),((21,(50,61)),(31,34)))),((16,51),(24,35))),((28,38),42))),3),(33,66)),(23,(36,37))),(6,9)),(((19,26),(52,53)),55)),(27,29)),(15,41)),(((13,22),(((14,46),39),60)),40)),((5,56),(49,62))),47),20));
 955: 8 -6037.582031 -6205.473256 (0,1,(((((((((((((((((((2,63),(11,44)),65),((7,67),(8,(17,30)))),43),68),(((((4,59),((((12,32),(57,58)),(18,64)),45)),(((10,48),(25,54)),(((21,31),(50,61)),34))),((16,51),(24,35))),(28,(38,42)))),3),(23,(36,37))),(33,66)),((19,26),(52,53))),(6,9)),55),(27,29)),(15,41)),(((13,22),((14,(39,46)),60)),40)),(((5,56),49),62)),47),20));
 956: 1 -6400.915039 -6211.154641 (0,1,(((((((((((((((((2,63),(11,44)),65),((7,67),(8,(17,30)))),(43,68)),((((((4,((((12,58),32),57),64)),18),(45,59)),(((((((10,54),(25,48)),50),31),21),34),61)),(16,((24,35),51))),(28,(38,42)))),3),(23,(36,37))),(33,66)),((19,26),(52,53))),(6,9)),(15,41)),(27,29)),(((13,22),((((14,46),39),60),40)),55)),47),((5,56),(49,62))),20));
 957: 2 -6756.757812 -6215.187026 (0,1,((((((((((((((((2,(11,(44,63))),65),((7,67),(8,(17,30)))),(43,68)),((((((4,59),((12,32),(57,58))),(45,64)),18),((((10,25),54),48),((((21,31),50),61),34))),(((16,51),(24,35)),((28,38),42)))),(3,(23,(36,37)))),(33,66)),((19,26),(52,53))),(6,9)),55),(27,29)),(15,41)),(((13,22),((14,(39,46)),60)),40)),((5,56),(49,62))),47),20));
 958: 1 -6336.251953 -6217.551788 (0,1,(((((((((((((((((2,63),(11,44)),65),(((7,67),(8,(17,30))),(43,68))),((((((4,((((12,58),32),57),64)),18),(45,59)),(((((((10,54),(25,48)),50),31),21),34),61)),(16,((24,35),51))),(28,(38,42)))),3),(23,(36,37))),(33,66)),((19,26),(52,53))),(6,9)),(15,41)),(27,29)),55),((13,22),((((14,46),39),60),40))),47),((5,56),(49,62))),20));
 959: 1 -6433.047363 -6219.097844 (0,1,(((((((((((((((((2,(11,44)),63),(((7,67),(43,68)),65)),(8,(17,30))),((((((((4,(((12,32),57),58)),64),45),(18,59)),50),((((10,54),48),25),((21,(31,34)),61))),((16,51),(24,35))),(28,(38,42)))),3),(23,(36,37))),(33,66)),((19,26),(52,53))),(6,9)),55),(27,29)),(15,41)),(((13,22),((14,(39,46)),60)),40)),47),((5,56),(49,62))),20));
 960: 1 -6128.180664 -6207.131942 (0,1,((((((((((((((((((2,11),44),63),65),((7,67),(8,(17,30)))),(43,68)),((((((((4,59),64),45),18),((12,32),(57,58))),((((10,25),54),48),(((21,61),50),(31,34)))),((16,51),(24,35))),(28,(38,42)))),3),(23,(36,37))),(33,66)),(6,9)),((19,26),(52,53))),55),(27,29)),(15,41)),(((5,56),(49,62)),((13,22),(((14,(39,46)),60),40)))),47),20));
 961: 1 -6078.072754 -6218.511905 (0,1,((((((((((((((((((2,63),11),44),65),((7,67),(8,(17,30)))),43),68),((((((((4,(((12,58),57),32)),64),18),59),45),(((((((10,(25,48)),54),31),50),21),61),34)),((16,51),(24,35))),((28,42),38))),3),((23,(36,37)),(33,66))),((19,26),(52,53))),(6,9)),(15,41)),((27,29),55)),((13,22),((((14,39),46),40),60))),((5,56),(49,62))),47),20));
 962: 3 -6442.938965 -6222.768056 (0,1,((((((((((((((((((((2,44),63),11),65),((7,67),(8,(17,30)))),43),((((((((4,59),64),45),(((12,32),58),57)),18),(((10,(((21,(50,61)),(31,34)),54)),25),48)),(16,((24,35),51))),(28,(38,42)))),68),3),(23,(36,37))),(33,66)),((19,26),(52,53))),(6,9)),55),(27,29)),(15,41)),(((13,22),40),(((14,46),39),60))),47),((5,56),(49,62))),20));
 963: 2 -6173.591309 -6203.416657 (0,1,((((((((((((((((((2,44),11),63),65),((7,67),(8,(17,30)))),(43,68)),((((((((4,59),64),(((12,32),57),58)),45),18),(((10,(((21,50),((31,61),34)),54)),25),48)),((16,51),(24,35))),(28,(38,42)))),3),((23,(36,37)),(33,66))),(6,9)),((19,26),(52,53))),55),(27,29)),(15,41)),(((13,22),(((14,46),39),60)),40)),47),((5,56),(49,62))),20));
 964: 1 -6071.362305 -6206.541403 (0,1,((((((((((((((((((2,(11,44)),63),65),((7,67),(8,(17,30)))),43),68),(((((((4,(18,64)),((12,32),(57,58))),59),45),((((10,25),54),48),((((21,61),31),34),50))),((16,51),(24,35))),((28,38),42))),(33,66)),(3,(23,(36,37)))),((19,26),(52,53))),(6,9)),55),(27,29)),(15,41)),(((13,22),((14,(39,46)),60)),40)),47),((5,56),(49,62))),20));
 965: 1 -6194.479492 -6210.181167 (0,1,((((((((((((((((((2,63),(11,44)),65),((7,67),(8,(17,30)))),(43,68)),((((((4,((((12,58),32),57),64)),18),(45,59)),(((((((10,54),(25,48)),50),31),21),34),61)),(16,((24,35),51))),(28,(38,42)))),3),(23,(36,37))),(33,66)),((19,26),(52,53))),(6,9)),(15,41)),(27,29)),55),((13,22),((((14,46),39),40),60))),47),((5,56),(49,62))),20));
 966: 1 -6377.684082 -6219.757812 (0,1,((((((((((((((((((2,63),(11,44)),65),((7,67),(8,(17,30)))),(43,68)),(((((4,((((12,58),32),57),64)),18),(45,59)),(((((((10,54),(25,48)),50),31),21),34),61)),((16,((24,35),51)),(28,(38,42))))),3),(23,(36,37))),(33,66)),((19,26),(52,53))),(6,9)),(15,41)),(27,29)),55),((13,22),((((14,46),39),60),40))),47),((5,56),(49,62))),20));
 967: 2 -6389.448242 -6215.038895 (0,1,(((((((((((((((((((2,11),(44,63)),65),((7,67),(8,(17,30)))),43),68),((((((((((((4,45),(((12,32),58),57)),59),64),18),54),10),48),25),((((21,31),50),61),34)),(16,((24,35),51))),((28,38),42))),3),(23,(36,37))),(33,66)),((19,26),(52,53))),(6,9)),55),(15,41)),(((13,22),((14,(39,46)),60)),40)),(27,29)),((5,56),(49,62))),47),20));
 968: 1 -6267.87793 -6216.173582 (0,1,((((((((((((((((((((2,11),63),44),65),((7,67),(8,(17,30)))),68),43),((16,((24,35),51)),(28,(38,42)))),(((4,((((12,32),(57,58)),(59,64)),45)),18),((((10,54),48),(21,(((31,50),61),34))),25))),(3,(23,(36,37)))),(33,66)),(6,9)),((19,26),(52,53))),55),(27,29)),(15,41)),(((13,22),((14,(39,46)),60)),40)),47),((5,56),(49,62))),20));
 969: 1 -6924.622559 -6209.470975 (0,1,((((((((((((((((((((2,44),11),63),65),((7,67),(8,(17,30)))),68),43),((((((((4,64),59),((12,32),(57,58))),18),45),((((10,25),54),48),((((21,34),61),50),31))),((16,51),(24,35))),(28,(38,42)))),3),(23,(36,37))),(33,66)),((19,26),(52,53))),(6,9)),55),(15,41)),(27,29)),((13,22),((((14,46),39),40),60))),((5,56),(49,62))),47),20));
 970: 2 -6194.817871 -6221.182378 (0,1,((((((((((((((((((2,63),(11,44)),65),((7,67),(8,(17,30)))),(43,68)),((((((4,((((12,58),32),57),64)),18),(45,59)),(((((((10,54),50),(25,48)),31),21),34),61)),(16,((24,35),51))),(28,(38,42)))),3),(23,(36,37))),(33,66)),((19,26),(52,53))),(6,9)),(15,41)),(27,29)),55),((13,22),((((14,46),39),60),40))),47),((5,56),(49,62))),20));
 971: 1 -6848.715332 -6214.912089 (0,1,((((((((((((((((((2,44),63),11),65),((7,67),(8,(17,30)))),43),68),((((((((4,59),(((12,32),57),58)),64),18),45),((((10,25),54),48),((21,(50,61)),(31,34)))),((16,51),(24,35))),((28,38),42))),3),((23,(36,37)),(33,66))),(6,9)),(((19,26),(52,53)),55)),(27,29)),(15,41)),(((13,22),(((14,46),39),60)),40)),(((5,56),62),49)),47),20));
 972: 1 -6122.577148 -6222.437944 (0,1,(((((((((((((((2,((11,44),63)),65),((7,67),(8,(17,30)))),(43,68)),(3,(28,(38,42)))),(((((4,(((12,32),(57,58)),(59,64))),45),18),((((10,25),54),48),(21,(31,((34,50),61))))),((16,51),(24,35)))),(23,(36,37))),(33,66)),((19,26),(52,53))),((6,9),55)),(27,29)),(15,41)),(((13,22),(((14,46),39),60)),40)),(((5,56),(49,62)),47)),20));
 973: 1 -5986.937988 -6213.628663 (0,1,((((((((((((((((((((2,(11,44)),63),65),(7,67)),(43,68)),(8,(17,30))),((28,38),42)),((((4,(((((12,58),57),32),64),18)),(45,59)),((((10,54),((((21,50),61),31),34)),48),25)),(16,((24,35),51)))),3),(23,(36,37))),(33,66)),(6,9)),((19,26),(52,53))),55),(27,29)),(15,41)),(((13,22),((14,(39,46)),60)),40)),47),((5,56),(49,62))),20));
 974: 1 -5930.181641 -6218.119355 (0,1,(((((((((((((((2,((11,44),63)),65),((7,67),(8,(17,30)))),(43,68)),(3,(28,(38,42)))),(((((4,(((12,32),(57,58)),(59,64))),45),18),((((10,25),54),48),(21,(31,((34,50),61))))),((16,51),(24,35)))),(23,(36,37))),(33,66)),((19,26),(52,53))),(6,9)),55),((15,41),(27,29))),(((13,22),(((14,46),39),60)),40)),(((5,56),(49,62)),47)),20));
 975: 2 -5808.604492 -6226.042451 (0,1,((((((((((((((((((2,63),(11,44)),65),((7,67),(8,(17,30)))),(43,68)),(28,(38,42))),(16,((24,35),51))),(((((4,(18,64)),59),(((12,32),57),58)),(((10,54),25),((((21,(31,61)),50),34),48))),45)),(3,(23,(36,37)))),(33,66)),((19,26),(52,53))),(6,9)),55),(27,29)),(15,41)),((13,22),(((14,(39,46)),60),40))),(((5,56),(49,62)),47)),20));
 976: 2 -5846.850586 -6221.756465 (0,1,((((((((((((((((((((2,11),(44,63)),65),((7,67),(8,(17,30)))),68),43),(3,(28,(38,42)))),((16,51),(24,35))),((((((4,59),(((12,58),32),57)),64),18),45),(((10,(((((21,31),50),61),34),54)),48),25))),(23,(36,37))),(33,66)),((19,26),(52,53))),(6,9)),55),(27,29)),(15,41)),(((13,22),(((14,46),39),60)),40)),47),((5,56),(49,62))),20));
 977: 4 -6372.269531 -6213.96461 (0,1,(((((((((((((((((((2,(11,44)),65),63),((7,67),(8,(17,30)))),68),43),((((((((4,(((12,58),57),32)),64),18),59),45),((((((((10,54),25),48),31),50),21),61),34)),((16,51),(24,35))),((28,38),42))),3),(23,(36,37))),(33,66)),((19,26),(52,53))),(6,9)),(15,41)),(27,29)),55),((13,22),((((14,46),39),60),40))),((5,56),(49,62))),47),20));
 978: 1 -6522.920898 -6207.089543 (0,1,((((((((((((((((((2,11),44),63),65),((7,67),(8,(17,30)))),(43,68)),(28,(38,42))),(((((((4,59),64),(((12,32),57),58)),18),45),(((10,25),54),(((((21,50),61),34),31),48))),((16,51),(24,35)))),(3,(23,(36,37)))),(33,66)),(6,9)),((19,26),(52,53))),55),(27,29)),(15,41)),(((13,22),(((14,46),39),60)),40)),(((5,56),(49,62)),47)),20));
 979: 1 -6128.789062 -6222.490669 (0,1,((((((((((((((((((((2,44),63),11),65),((7,67),(8,(17,30)))),(43,68)),((28,38),42)),(((((((((4,59),(((12,57),32),58)),64),18),45),25),((10,54),48)),(21,((34,61),50))),31)),(16,((24,35),51))),3),((23,(36,37)),(33,66))),(6,9)),((19,26),(52,53))),55),(27,29)),(15,41)),((13,22),((((14,46),39),60),40))),47),((5,56),(49,62))),20));
 980: 1 -5866.424805 -6216.718087 (0,1,((((((((((((((((2,((11,44),63)),65),((7,67),(8,(17,30)))),(43,68)),(3,(28,(38,42)))),(((((4,(((12,32),(57,58)),(59,64))),45),18),((((10,25),54),48),(21,(31,((34,50),61))))),((16,51),(24,35)))),(23,(36,37))),(33,66)),((19,26),(52,53))),(6,9)),55),(27,29)),(15,41)),(((13,22),(((14,46),39),60)),40)),((((5,56),62),49),47)),20));
 981: 1 -6128.878906 -6219.543204 (0,1,((((((((((((((((((2,63),11),44),65),((7,67),(8,(17,30)))),43),68),((((((((4,(((12,58),57),32)),64),18),59),45),(((((((10,(25,48)),54),31),50),21),61),34)),((16,51),(24,35))),((28,42),38))),(3,(23,(36,37)))),(33,66)),((19,26),(52,53))),(6,9)),(15,41)),((27,29),55)),((13,22),((((14,39),46),40),60))),((5,56),(49,62))),47),20));
 982: 1 -5951.51709 -6226.220701 (0,1,(((((((((((((((((((2,11),44),63),65),(43,68)),(((7,67),8),(17,30))),(((((4,(((12,32),(57,58)),(59,64))),45),18),((((10,25),48),54),(((21,50),(31,34)),61))),((16,((24,35),51)),((28,38),42)))),3),(23,(36,37))),(33,66)),((19,26),(52,53))),(6,9)),55),(27,29)),(15,41)),(((13,22),(((14,46),39),60)),40)),47),((5,56),(49,62))),20));
 983: 2 -6000.259277 -6218.018249 (0,1,((((((((((((((((((2,(11,44)),63),65),((7,67),(8,(17,30)))),(43,68)),(((((4,(((12,32),(57,58)),(18,(45,59)))),64),((((10,54),48),(((21,61),50),(31,34))),25)),(((16,51),24),35)),((28,38),42))),3),(23,(36,37))),(33,66)),((19,26),(52,53))),(6,9)),(15,41)),(27,29)),55),((13,22),((((14,46),39),60),40))),((5,56),(49,62))),47),20));
 984: 9 -6274.333008 -6204.619265 (0,1,(((((((((((((((((2,((11,44),63)),65),((7,67),(8,(17,30)))),(43,68)),(28,(38,42))),((((4,((((12,32),57),58),(18,64))),(45,59)),(((10,25),54),(((((21,31),61),50),34),48))),(16,((24,35),51)))),(3,(23,(36,37)))),(33,66)),((19,26),(52,53))),(6,9)),55),(27,29)),(15,41)),(((13,22),((14,(39,46)),60)),40)),47),((5,56),(49,62))),20));
 985: 1 -6376.548828 -6235.095901 (0,1,((((((((((((((((((((2,44),11),63),65),((7,67),(8,(17,30)))),43),68),(((((((((4,64),59),(((12,32),58),57)),18),45),((((10,54),((21,(31,34)),(50,61))),48),25)),((24,35),51)),16),(28,(38,42)))),3),(23,(36,37))),(33,66)),((19,26),(52,53))),(6,9)),(15,41)),(27,29)),(((13,22),40),(((14,46),39),60))),55),((5,56),(49,62))),47),20));
 986: 2 -6319.673828 -6236.510229 (0,1,((((((((((((((((2,44),11),65),(((7,67),(8,(17,30))),63)),(43,68)),((((((((4,59),64),18),45),(((12,58),32),57)),(((10,((21,50),((31,61),34))),48),(25,54))),((16,51),(24,35))),(28,(38,42)))),3),(23,(36,37))),(((19,26),(52,53)),(33,66))),(6,9)),55),(27,29)),(15,41)),(((13,22),((14,(39,46)),60)),40)),(((5,56),(49,62)),47)),20));
 987: 9 -5817.283203 -6213.807853 (0,1,((((((((((((((((((2,(11,44)),63),65),((7,67),(8,(17,30)))),(43,68)),(3,((28,38),42))),((((((4,(59,64)),(((12,32),58),57)),18),45),((((10,25),54),48),(((21,(50,61)),34),31))),(16,((24,35),51)))),(23,(36,37))),(33,66)),((19,26),(52,53))),(6,9)),55),(27,29)),(15,41)),(((13,22),(((14,46),39),60)),40)),((5,56),(49,62))),47),20));
 988: 1 -5845.460938 -6215.270242 (0,1,((((((((((((((((2,((11,44),63)),65),((7,67),(8,(17,30)))),(43,68)),(3,(28,(38,42)))),(((((4,(((12,32),(57,58)),(59,64))),45),18),((((10,25),54),48),(21,(31,((34,50),61))))),((16,51),(24,35)))),(33,66)),(23,(36,37))),((19,26),(52,53))),(6,9)),55),(27,29)),(15,41)),(((13,22),(((14,46),39),60)),40)),(((5,56),(49,62)),47)),20));
 989: 1 -6146.538086 -6227.231862 (0,1,((((((((((((((((((2,((11,44),63)),65),(((7,67),(17,30)),8)),(43,68)),(28,(38,42))),3),(((((4,64),((((12,32),57),58),(18,59))),45),((((10,25),(((21,61),50),(31,34))),48),54)),((16,(24,35)),51))),(23,(36,37))),(33,66)),((19,26),(52,53))),(6,9)),55),(27,29)),(15,41)),(((13,22),(((14,46),39),60)),40)),47),((5,56),(49,62))),20));
 990: 1 -6295.518555 -6211.46982 (0,1,((((((((((((((((((((2,44),11),63),65),((7,67),(8,(17,30)))),43),68),((((((((4,64),59),(((12,32),58),57)),18),45),((((10,54),((21,(31,34)),(50,61))),48),25)),(16,((24,35),51))),(28,(38,42)))),3),(23,(36,37))),(33,66)),((19,26),(52,53))),(6,9)),(15,41)),(27,29)),(((13,22),(((14,46),39),60)),40)),55),((5,56),(49,62))),47),20));
 991: 2 -5796.083984 -6207.51376 (0,1,(((((((((((((((((((2,63),44),11),65),((7,67),(8,(17,30)))),68),43),((((((((4,45),64),(((12,32),58),57)),18),59),((((10,48),25),54),((((21,50),31),34),61))),((16,(24,35)),51)),((28,42),38))),3),(23,(36,37))),(33,66)),((19,26),(52,53))),(6,9)),55),(27,29)),(15,41)),(((13,22),((14,(39,46)),60)),40)),(((5,56),(49,62)),47)),20));
 992: 5 -6609.47168 -6215.442293 (0,1,((((((((((((((((((2,11),44),63),65),((7,67),(8,(17,30)))),(43,68)),(28,(38,42))),(3,(23,(36,37)))),(((((((4,59),64),(((12,32),57),58)),18),45),(((10,25),54),(((((21,50),61),34),31),48))),((16,51),(24,35)))),(33,66)),((19,26),(52,53))),(6,9)),55),(27,29)),(15,41)),(((13,22),(((14,46),39),60)),40)),(((5,56),(49,62)),47)),20));
 993: 5 -6387.982422 -6218.177851 (0,1,((((((((((((((((((2,(11,44)),63),65),((7,67),(8,(17,30)))),(43,68)),(((((4,(((12,32),(57,58)),(18,(45,59)))),64),((((10,54),48),(((21,61),50),(31,34))),25)),(((16,51),35),24)),((28,38),42))),3),(23,(36,37))),(33,66)),((19,26),(52,53))),(6,9)),(15,41)),(27,29)),55),((13,22),((((14,46),39),60),40))),((5,56),(49,62))),47),20));
 994: 3 -6044.915527 -6222.934216 (0,1,((((((((((((((((((2,63),(11,44)),65),((7,67),(8,(17,30)))),(43,68)),((((((4,((((12,58),32),57),64)),18),(45,59)),(((((((10,54),(25,48)),50),31),21),34),61)),(16,((24,35),51))),(28,(38,42)))),3),(23,(36,37))),(33,66)),((19,26),(52,53))),(6,9)),(15,41)),(27,29)),55),((13,22),((((14,46),39),60),40))),47),(5,((49,62),56))),20));
 995: 1 -5487.251953 -6211.469215 (0,1,((((((((((((((((((2,11),44),63),65),((7,67),(8,(17,30)))),(43,68)),(28,(38,42))),(((((((4,59),64),(((12,32),57),58)),18),45),(((10,25),54),(((((21,50),61),34),31),48))),(((16,51),24),35))),(3,(23,(36,37)))),(33,66)),((19,26),(52,53))),(6,9)),55),(27,29)),(15,41)),(((13,22),(((14,46),39),60)),40)),(((5,56),(49,62)),47)),20));
 996: 4 -6155.427246 -6214.141956 (0,1,((((((((((((((((((2,((11,44),63)),65),((7,67),(43,68))),8),(17,30)),((((((4,(((12,32),(57,58)),64)),(18,59)),45),((((10,54),25),48),(((21,61),(31,34)),50))),(16,((24,35),51))),((28,38),42))),3),(23,(36,37))),(33,66)),((19,26),(52,53))),(6,9)),55),(27,29)),(15,41)),(((13,22),((14,(39,46)),60)),40)),47),((5,56),(49,62))),20));
 997: 1 -6378.004883 -6224.452433 (0,1,(((((((((((((((((((2,11),44),63),65),(43,68)),((7,67),(8,(17,30)))),(3,((28,38),42))),(((((((4,59),64),(((12,58),57),32)),45),18),((((10,54),(((21,31),(50,61)),34)),25),48)),(16,((24,35),51)))),(23,(36,37))),(33,66)),((19,26),(52,53))),(6,9)),55),(27,29)),(15,41)),(((13,22),(((14,46),39),60)),40)),47),((5,56),(49,62))),20));
 998: 1 -6092.236328 -6216.132197 (0,1,(((((((((((((((((((((2,44),63),11),65),((7,67),(8,(17,30)))),43),68),((28,38),42)),3),(((((((4,64),59),(((12,32),57),58)),45),18),(((10,54),(25,48)),((((21,50),61),34),31))),(16,((24,35),51)))),(23,(36,37))),(33,66)),(6,9)),((19,26),(52,53))),55),(27,29)),(15,41)),(((13,22),40),((14,(39,46)),60))),((5,56),(49,62))),47),20));
 999: 1 -5988.777344 -6212.33763 (0,1,(((((((((((((((((((2,44),11),63),65),((7,67),(8,(17,30)))),43),68),(((((((4,64),((((12,32),57),58),59)),18),45),((((10,25),54),48),((((21,61),50),31),34))),((16,51),(24,35))),((28,38),42))),3),(33,66)),(23,(36,37))),(6,9)),(((19,26),(52,53)),55)),(27,29)),(15,41)),(((13,22),(((14,46),39),60)),40)),47),((5,56),(49,62))),20));
 boot_splits_size: 2
 logl_cutoff: -6236.510229
UFBootSplit0:
 000: 1 49 56 62
 001: 1 0 1 47
 002: 2 4 10 12 18 21 24 25 31 32 34 35 45 48 50 51 54 57 58 59 61 64
 003: 437 2 11
 004: 1 2 11 65
 005: 1 0 1 5 13 14 20 22 39 46 47 49 56 60 62
 006: 16 44 63
 007: 967 2 11 44 63
 008: 1 0 1 3 5 6 9 13 14 15 19 20 22 26 27 29 33 39 40 41 46 47 49 52 53 55 56 60 62 66
 009: 956 2 11 44 63 65
 010: 1 4 10 12 18 21 25 28 31 32 34 38 42 45 48 50 54 57 58 59 61 64
 011: 1 3 4 10 12 18 21 25 31 32 34 45 48 50 54 57 58 59 61 64
 012: 1000 7 67
 013: 1 4 10 12 21 25 31 32 34 45 48 50 54 57 58 59 61 64
 014: 1 2 11 63 65
 015: 1 0 1 5 20 27 29 47 49 55 56 62
 016: 998 17 30
 017: 970 8 17 30
 018: 878 7 8 17 30 67
 019: 895 2 7 8 11 17 30 44 63 65 67
 020: 1 2 44 63 65
 021: 131 2 7 8 11 17 30 44 63 65 67 68
 022: 1 0 1 5 6 9 13 14 15 20 22 39 40 41 46 47 49 55 56 60 62
 023: 976 2 7 8 11 17 30 43 44 63 65 67 68
 024: 1 10 12 21 25 31 32 34 48 50 54 57 58 61
 025: 2 2 3 7 8 11 16 17 24 28 30 35 38 42 43 44 51 63 65 67 68
 026: 435 4 59
 027: 1 21 25 31 34 48 50 54 61
 028: 4 3 4 10 12 16 18 21 24 25 28 31 32 34 35 38 42 45 48 50 51 54 57 58 59 61 64
 029: 1 2 63 65
 030: 16 32 58
 031: 1 4 10 12 18 21 24 25 31 32 34 35 45 48 50 54 57 58 59 61 64
 032: 33 32 57 58
 033: 998 12 32 57 58
 034: 1 0 1 5 6 9 13 14 15 19 20 22 26 27 29 33 36 37 39 40 41 46 47 49 52 53 55 56 60 62 66
 035: 2 10 21 25 48 50 54 61
 036: 22 18 45
 037: 7 12 18 32 45 57 58
 038: 1 2 44 65
 039: 33 12 18 32 45 57 58 64
 040: 985 4 12 18 32 45 57 58 59 64
 041: 1 6 9 27 29 55
 042: 1 10 25 48 54 61
 043: 393 10 54
 044: 2 18 45 59
 045: 1 2 3 7 8 11 17 30 43 44 63 65 67 68
 046: 285 21 50
 047: 2 4 12 18 32 45 57 58 59 61 64
 048: 330 21 50 61
 049: 2 0 1 3 5 6 9 13 14 15 19 20 22 26 27 29 39 40 41 46 47 49 52 53 55 56 60 62
 050: 1 4 18 32 59 64
 051: 191 31 34
 052: 806 21 31 34 50 61
 053: 1 4 32 59 64
 054: 209 21 31 34 48 50 61
 055: 1 4 32 64
 056: 14 21 25 31 34 48 50 61
 057: 956 10 21 25 31 34 48 50 54 61
 058: 980 4 10 12 18 21 25 31 32 34 45 48 50 54 57 58 59 61 64
 059: 1 10 25 34 48 50 54
 060: 3 0 1 5 20 40 47 49 56 62
 061: 593 16 51
 062: 1 13 14 22 39 46
 063: 3 2 4 10 11 12 16 18 21 24 25 28 31 32 34 35 38 42 43 44 45 48 50 51 54 57 58 59 61 63 64 65 68
 064: 988 24 35
 065: 997 16 24 35 51
 066: 892 4 10 12 16 18 21 24 25 31 32 34 35 45 48 50 51 54 57 58 59 61 64
 067: 1 21 25 31 34 61
 068: 1 11 63 65
 069: 342 28 38
 070: 6 12 32 45 57 58 59
 071: 1000 28 38 42
 072: 735 4 10 12 16 18 21 24 25 28 31 32 34 35 38 42 45 48 50 51 54 57 58 59 61 64
 073: 959 0 1 3 5 6 9 13 14 15 19 20 22 23 26 27 29 33 36 37 39 40 41 46 47 49 52 53 55 56 60 62 66
 074: 2 0 1 13 14 20 22 39 40 46 47 60
 075: 4 10 21 25 48 54 61
 076: 4 21 25 31 34 50 54 61
 077: 1 7 8 17 30 43 67
 078: 1000 36 37
 079: 999 23 36 37
 080: 245 3 23 36 37
 081: 802 0 1 5 6 9 13 14 15 19 20 22 26 27 29 33 39 40 41 46 47 49 52 53 55 56 60 62 66
 082: 1 25 50
 083: 2 2 7 11 17 30 44 63 65 67
 084: 1000 33 66
 085: 978 0 1 5 6 9 13 14 15 19 20 22 26 27 29 39 40 41 46 47 49 52 53 55 56 60 62
 086: 3 10 25 31 48 50 54 61
 087: 3 10 25 48 50 54 61
 088: 1000 19 26
 089: 4 4 10 12 18 21 25 31 32 34 45 48 50 57 58 59 61 64
 090: 11 12 18 32 57 58 64
 091: 1000 52 53
 092: 996 19 26 52 53
 093: 757 0 1 5 6 9 13 14 15 20 22 27 29 39 40 41 46 47 49 55 56 60 62
 094: 9 5 49 56
 095: 3 10 16 21 24 25 31 34 35 48 50 51 54 61
 096: 1000 6 9
 097: 945 0 1 5 13 14 15 20 22 27 29 39 40 41 46 47 49 55 56 60 62
 098: 1 4 10 12 18 25 32 45 54 57 58 59 64
 099: 820 0 1 5 13 14 15 20 22 27 29 39 40 41 46 47 49 56 60 62
 100: 13 0 1 5 13 14 15 19 20 22 26 27 29 33 39 40 41 46 47 49 52 53 55 56 60 62 66
 101: 2 10 21 25 48 50 54
 102: 1000 27 29
 103: 787 0 1 5 13 14 15 20 22 39 40 41 46 47 49 56 60 62
 104: 11 13 14 22 39 40 46
 105: 2 18 45 64
 106: 1000 15 41
 107: 949 0 1 5 13 14 20 22 39 40 46 47 49 56 60 62
 108: 4 10 50 54
 109: 4 10 21 25 31 34 45 48 50 54 61
 110: 1000 13 22
 111: 20 21 31 50
 112: 3 0 1 3 5 6 9 13 14 15 19 20 22 23 26 27 29 33 36 37 39 40 41 43 46 47 49 52 53 55 56 60 62 66 68
 113: 3 0 1 5 15 20 41 47 49 56 62
 114: 250 39 46
 115: 1000 14 39 46
 116: 5 21 31 34
 117: 860 14 39 46 60
 118: 701 13 14 22 39 46 60
 119: 6 4 45 64
 120: 994 13 14 22 39 40 46 60
 121: 970 0 1 5 20 47 49 56 62
 122: 2 2 65
 123: 1 8 30
 124: 999 5 56
 125: 2 0 1 5 20 47 49 55 56 62
 126: 9 2 11 44 65
 127: 952 49 62
 128: 1000 5 49 56 62
 129: 312 0 1 20 47
 130: 6 10 21 25 31 34 48 54
 131: 999 0 1 20
 132: 6 10 21 25 34 48 54
 133: 1000 0 1
 134: 9 16 24 51
 135: 197 2 44
 136: 79 2 44 63
 137: 110 2 7 11 44 63 65 67
 138: 671 43 68
 139: 58 2 7 11 43 44 63 65 67 68
 140: 684 12 32
 141: 369 12 32 57
 142: 121 12 32 57 58 64
 143: 224 4 12 32 57 58 64
 144: 606 4 12 32 57 58 59 64
 145: 254 4 12 32 45 57 58 59 64
 146: 194 25 48
 147: 529 10 25 48 54
 148: 35 21 34
 149: 57 21 34 50
 150: 57 21 31 34 50
 151: 398 24 35 51
 152: 750 0 1 5 6 9 13 14 15 19 20 22 23 26 27 29 33 36 37 39 40 41 46 47 49 52 53 55 56 60 62 66
 153: 693 14 46
 154: 447 0 1 5 20 49 56 62
 155: 627 2 11 44
 156: 605 38 42
 157: 178 2 7 8 11 17 28 30 38 42 43 44 63 65 67 68
 158: 392 4 59 64
 159: 331 57 58
 160: 528 4 12 18 32 57 58 59 64
 161: 359 10 25
 162: 495 10 25 54
 163: 239 50 61
 164: 146 31 50 61
 165: 173 31 34 50 61
 166: 127 14 39 40 46
 167: 251 14 39 40 46 60
 168: 124 2 11 63
 169: 79 16 24 28 35 38 42 51
 170: 67 2 7 8 11 16 17 24 28 30 35 38 42 43 44 51 63 65 67 68
 171: 81 59 64
 172: 63 12 32 57 58 59 64
 173: 85 12 32 45 57 58 59 64
 174: 99 10 48 54
 175: 49 31 50
 176: 79 10 21 31 34 48 50 54 61
 177: 226 0 1 5 13 14 15 19 20 22 26 27 29 39 40 41 46 47 49 52 53 55 56 60 62
 178: 113 2 63
 179: 317 11 44
 180: 164 12 58
 181: 145 12 32 58
 182: 141 4 12 18 32 57 58 64
 183: 65 45 59
 184: 75 10 25 48 50 54
 185: 148 10 25 31 48 50 54
 186: 148 10 21 25 31 48 50 54
 187: 77 10 21 25 31 34 48 50 54
 188: 152 0 1 5 13 14 20 22 27 29 39 40 46 47 49 55 56 60 62
 189: 104 0 1 5 13 14 20 22 39 40 46 47 49 55 56 60 62
 190: 39 5 56 62
 191: 12 2 8 11 17 30 44 63 65
 192: 136 12 57 58
 193: 124 4 12 32 57 58
 194: 80 10 25 31 48 54
 195: 81 10 21 25 31 48 50 54 61
 196: 198 2 7 8 11 17 30 43 44 63 65 67
 197: 48 12 32 45 57 58
 198: 47 4 12 32 45 57 58
 199: 44 4 12 32 45 57 58 64
 200: 46 31 34 61
 201: 52 10 21 31 34 48 50 61
 202: 151 25 54
 203: 1 4 10 12 21 25 31 32 34 45 48 50 54 57 58 61 64
 204: 37 18 59
 205: 14 2 11 43 44 63 65 68
 206: 21 7 8 67
 207: 85 10 25 48
 208: 26 13 22 40
 209: 87 12 57
 210: 99 4 12 32 57 58 59
 211: 6 4 12 18 25 32 45 57 58 59 64
 212: 16 4 10 12 18 25 32 45 48 54 57 58 59 64
 213: 25 34 61
 214: 76 34 50 61
 215: 219 21 34 50 61
 216: 6 4 10 12 18 21 25 32 34 45 48 50 54 57 58 59 61 64
 217: 18 2 4 7 8 10 11 12 17 18 21 25 28 30 31 32 34 38 42 43 44 45 48 50 54 57 58 59 61 63 64 65 67 68
 218: 29 0 1 5 6 9 13 14 15 19 20 22 23 26 27 29 36 37 39 40 41 46 47 49 52 53 55 56 60 62
 219: 32 19 26 52 53 55
 220: 56 10 21 31 34 50 61
 221: 97 10 21 25 31 34 50 54 61
 222: 17 6 9 19 26 52 53
 223: 55 27 29 55
 224: 125 4 64
 225: 1 4 57 58 59 64
 226: 50 31 61
 227: 156 21 31 50 61
 228: 18 4 10 12 16 18 21 24 25 28 31 32 34 35 38 42 43 45 48 50 51 54 57 58 59 61 64 68
 229: 65 11 44 63
 230: 43 4 45
 231: 13 4 45 59
 232: 39 4 12 32 45 57 58 59
 233: 102 21 61
 234: 77 21 31 61
 235: 57 21 31 34 61
 236: 16 0 1 5 13 14 15 20 22 39 40 41 46 47 49 55 56 60 62
 237: 16 13 14 15 22 39 40 41 46 60
 238: 241 5 47 49 56 62
 239: 45 0 1 5 13 14 20 22 27 29 39 40 46 47 49 56 60 62
 240: 20 21 34 61
 241: 55 10 21 31 34 50 54 61
 242: 16 0 1 5 20 27 29 47 49 56 62
 243: 70 12 32 57 58 59
 244: 118 23 33 36 37 66
 245: 16 4 12 18 21 31 32 34 45 50 57 58 59 61 64
 246: 11 4 12 18 21 31 32 34 45 48 50 57 58 59 61 64
 247: 25 7 8 17 30 43 67 68
 248: 1 7 8 17 67
 249: 7 7 8 17 30 65 67
 250: 5 3 28 38 42
 251: 24 2 3 7 8 11 17 28 30 38 42 43 44 63 65 67 68
 252: 6 10 18 21 25 31 34 48 50 54 61
 253: 3 10 18 21 25 31 34 48 50 54 61 64
 254: 6 10 12 18 21 25 31 32 34 48 50 54 57 58 61 64
 255: 6 4 10 12 18 21 25 31 32 34 48 50 54 57 58 59 61 64
 256: 4 21 31 34 50 54 61
 257: 6 8 17 30 43 68
 258: 19 15 27 29 41
 259: 57 14 39
 260: 21 21 25 31 34 50 61
 261: 23 10 21 25 31 34 50 61
 262: 20 4 18 59 64
 263: 22 2 4 7 8 10 11 12 16 17 18 21 24 25 30 31 32 34 35 43 44 45 48 50 51 54 57 58 59 61 63 64 65 67 68
 264: 23 6 9 55
 265: 53 28 42
 266: 6 3 23 33 36 37 66
 267: 25 11 63
 268: 15 2 7 8 11 17 30 44 63 67
 269: 22 7 65 67
 270: 35 32 57
 271: 44 34 50
 272: 33 45 64
 273: 1 6 9 33 66
 274: 1 0 1 5 13 14 20 22 39 40 46 49 56 60 62
 275: 2 0 1 5 13 20 22 47 49 56 62
 276: 4 10 12 18 21 25 31 32 34 48 50 54 57 58 61
 277: 4 4 10 12 18 21 25 31 32 34 48 50 54 57 58 61 64
 278: 32 18 64
 279: 8 4 18 45 59 64
 280: 17 4 12 16 18 24 32 35 45 51 57 58 59 64
 281: 2 4 10 12 18 21 25 31 32 34 45 48 50 54 57 58 59 64
 282: 31 12 32 45 57 58 64
 283: 28 12 18 32 45 57 58 59 64
 284: 26 5 13 14 22 39 40 46 49 56 60 62
 285: 2 8 43 68
 286: 1 0 1 3 5 6 9 13 14 15 19 20 22 23 26 27 29 33 36 37 39 40 41 43 46 47 49 52 53 55 56 60 62 66
 287: 1 11 44 65
 288: 8 4 12 18 21 25 31 32 34 45 48 50 57 58 59 61 64
 289: 4 4 12 18 21 25 31 32 34 45 48 50 54 57 58 59 61 64
 290: 2 44 65
 291: 47 0 1 3 5 6 9 13 14 15 19 20 22 23 26 27 29 36 37 39 40 41 46 47 49 52 53 55 56 60 62
 292: 13 63 65
 293: 5 4 12 18 32 45 57 58 64
 294: 16 10 21 25 48 54
 295: 4 10 21 25 31 48 54
 296: 8 10 21 25 31 48 54 61
 297: 7 10 21 25 31 34 48 54 61
 298: 12 2 3 7 8 11 17 23 28 30 36 37 38 42 43 44 63 65 67 68
 299: 23 13 22 60
 300: 15 4 18
 301: 4 0 1 5 6 9 13 14 15 19 20 22 26 27 29 39 40 41 46 47 49 55 56 60 62
 302: 8 4 12 18 32 45 57 58 59
 303: 28 21 31
 304: 13 13 14 22 39 40 46 55 60
 305: 5 7 17 30 67
 306: 8 12 18 32 57 58 59
 307: 25 10 21 25 31 34 48 50 61
 308: 9 16 24 35
 309: 1 5 13 14 22 39 40 46 47 49 56 60 62
 310: 5 4 12 18 32 57 58 59
 311: 24 10 48
 312: 5 10 25 34 48 54
 313: 3 10 25 31 34 48 54
 314: 2 10 25 31 34 48 50 54
 315: 1 10 25 31 34 48 50 54 61
 316: 9 12 18 32 57 58 59 64
 317: 3 10 25 34 48 50 54 61
 318: 4 10 21 25 34 48 50 54 61
 319: 2 4 18 59
 320: 5 10 25 31 48 54 61
 321: 5 10 25 31 34 48 54 61
 322: 3 16 35 51
 323: 8 19 26 33 52 53 66
 nsplits: 324
 ntax: 69
UFBootSplit1:
 000: 1 49 56 62
 001: 2 0 1 5 20 47 49 55 56 62
 002: 1 20 47
 003: 234 2 11
 004: 1 44 65
 005: 2 4 10 12 18 21 24 25 31 32 34 35 45 48 50 51 54 57 58 59 61 64
 006: 23 44 63
 007: 960 2 11 44 63
 008: 1 7 43 67
 009: 944 2 11 44 63 65
 010: 1 13 14 22 27 29 39 40 46 55 60
 011: 1 0 1 5 13 14 20 22 39 46 47 49 56 60 62
 012: 1000 7 67
 013: 1 0 1 3 5 6 9 13 14 15 19 20 22 26 27 29 33 39 40 41 46 47 49 52 53 55 56 60 62 66
 014: 1 4 10 12 18 21 25 28 31 32 34 38 42 45 48 50 54 57 58 59 61 64
 015: 1 10 12 21 25 31 32 34 48 50 54 57 58 61
 016: 999 17 30
 017: 977 8 17 30
 018: 863 7 8 17 30 67
 019: 872 2 7 8 11 17 30 44 63 65 67
 020: 3 4 10 12 18 25 32 45 54 57 58 59 64
 021: 98 2 7 8 11 17 30 44 63 65 67 68
 022: 1 7 8 17 30 67 68
 023: 965 2 7 8 11 17 30 43 44 63 65 67 68
 024: 1 0 1 5 20 27 29 47 49 55 56 62
 025: 1 7 67 68
 026: 341 4 59
 027: 1 10 25 34 48 50 54 61
 028: 1 2 44 63 65
 029: 2 0 1 5 6 9 13 14 15 20 22 39 40 41 46 47 49 55 56 60 62
 030: 9 32 58
 031: 1 57 58 64
 032: 27 32 57 58
 033: 997 12 32 57 58
 034: 1 3 4 10 12 16 18 21 24 25 31 32 34 35 45 48 50 51 54 57 58 59 61 64
 035: 3 4 10 12 18 21 25 32 34 45 48 50 54 57 58 59 61 64
 036: 20 18 45
 037: 4 12 18 32 45 57 58
 038: 3 4 12 18 25 32 45 57 58 59 64
 039: 19 12 18 32 45 57 58 64
 040: 984 4 12 18 32 45 57 58 59 64
 041: 1 4 10 12 16 18 21 24 25 28 31 32 34 35 38 42 45 48 50 51 54 57 58 59 61 64 68
 042: 1 0 1 5 6 9 13 14 15 19 20 22 26 27 29 33 36 37 39 40 41 46 47 49 52 53 55 56 60 62 66
 043: 316 10 54
 044: 1 2 7 11 17 30 43 44 63 65 67 68
 045: 2 10 21 25 34 48 50 54 61
 046: 174 21 50
 047: 1 10 21 25 48 50 54 61
 048: 282 21 50 61
 049: 1 10 21 25 48 50 54
 050: 1 11 63 65
 051: 281 31 34
 052: 877 21 31 34 50 61
 053: 1 2 7 11 44 63 67
 054: 206 21 31 34 48 50 61
 055: 1 43 65 68
 056: 32 21 25 31 34 48 50 61
 057: 965 10 21 25 31 34 48 50 54 61
 058: 978 4 10 12 18 21 25 31 32 34 45 48 50 54 57 58 59 61 64
 059: 1 6 9 27 29 55
 060: 1 0 1 20 27 29
 061: 580 16 51
 062: 3 3 4 10 12 16 18 21 24 25 28 31 32 34 35 38 42 45 48 50 51 54 57 58 59 61 64
 063: 1 3 36 37
 064: 977 24 35
 065: 998 16 24 35 51
 066: 894 4 10 12 16 18 21 24 25 31 32 34 35 45 48 50 51 54 57 58 59 61 64
 067: 2 0 1 5 20 40 47 49 56 62
 068: 2 4 12 18 32 45 57 58 59 61 64
 069: 429 28 38
 070: 1 4 18 32 59 64
 071: 1000 28 38 42
 072: 679 4 10 12 16 18 21 24 25 28 31 32 34 35 38 42 45 48 50 51 54 57 58 59 61 64
 073: 915 0 1 3 5 6 9 13 14 15 19 20 22 23 26 27 29 33 36 37 39 40 41 46 47 49 52 53 55 56 60 62 66
 074: 1 4 32 59 64
 075: 1 4 32 64
 076: 1 2 7 8 11 17 30 44 67
 077: 3 0 1 5 13 20 22 47 49 56 62
 078: 1000 36 37
 079: 998 23 36 37
 080: 259 3 23 36 37
 081: 733 0 1 5 6 9 13 14 15 19 20 22 26 27 29 33 39 40 41 46 47 49 52 53 55 56 60 62 66
 082: 1 0 1 5 13 20 22 40 47 49 56 62
 083: 1 10 21 25 31 34 45 48 50 54 61
 084: 1000 33 66
 085: 983 0 1 5 6 9 13 14 15 19 20 22 26 27 29 39 40 41 46 47 49 52 53 55 56 60 62
 086: 1 10 25 48 54 61
 087: 1 4 10 12 18 21 25 31 32 34 45 48 54 57 58 59 61 64
 088: 1000 19 26
 089: 1 0 1 5 15 20 27 29 41 47 49 56 62
 090: 3 4 10 12 18 32 45 48 54 57 58 59 64
 091: 999 52 53
 092: 996 19 26 52 53
 093: 747 0 1 5 6 9 13 14 15 20 22 27 29 39 40 41 46 47 49 55 56 60 62
 094: 4 4 10 12 18 32 45 54 57 58 59 64
 095: 3 4 12 18 32 45 54 57 58 59 64
 096: 1000 6 9
 097: 948 0 1 5 13 14 15 20 22 27 29 39 40 41 46 47 49 55 56 60 62
 098: 1 2 4 10 11 12 16 18 21 24 25 28 31 32 34 35 38 42 43 44 45 48 50 51 54 57 58 59 61 63 64 65 68
 099: 818 0 1 5 13 14 15 20 22 27 29 39 40 41 46 47 49 56 60 62
 100: 3 4 12 18 32 45 50 57 58 59 64
 101: 1 4 12 18 21 25 31 32 34 45 48 50 54 57 58 59 61 64
 102: 1000 27 29
 103: 759 0 1 5 13 14 15 20 22 39 40 41 46 47 49 56 60 62
 104: 4 4 12 18 21 25 31 32 34 45 48 50 57 58 59 61 64
 105: 6 4 12 18 21 31 32 34 45 48 50 57 58 59 61 64
 106: 1000 15 41
 107: 910 0 1 5 13 14 20 22 39 40 46 47 49 56 60 62
 108: 3 2 7 11 43 44 63 67 68
 109: 1 12 18 32 57 58
 110: 1000 13 22
 111: 1 4 10 12 18 25 32 45 57 58 59 64
 112: 4 10 21 25 48 54 61
 113: 5 2 7 8 11 43 44 63 65 67 68
 114: 446 39 46
 115: 1000 14 39 46
 116: 8 7 8 17 30 33 66 67
 117: 867 14 39 46 60
 118: 669 13 14 22 39 46 60
 119: 1 25 50
 120: 993 13 14 22 39 40 46 60
 121: 919 0 1 5 20 47 49 56 62
 122: 1 2 7 11 17 30 44 63 65 67
 123: 1 10 25 31 48 50 54 61
 124: 999 5 56
 125: 1 10 25 48 50 54 61
 126: 2 19 26 27 29 52 53 55
 127: 928 49 62
 128: 1000 5 49 56 62
 129: 369 0 1 20 47
 130: 4 10 25 34 48 50 54
 131: 998 0 1 20
 132: 1 4 10 21 25 31 34 45 48 50 54 59 61 64
 133: 1000 0 1
 134: 1 13 14 22 39 40 46 47 60
 135: 521 11 44
 136: 209 11 44 63
 137: 41 2 7 11 44 63 65 67
 138: 578 43 68
 139: 87 2 7 11 43 44 63 65 67 68
 140: 840 12 32
 141: 506 57 58
 142: 105 12 32 57 58 64
 143: 177 4 12 32 57 58 64
 144: 59 18 59
 145: 467 4 12 18 32 57 58 59 64
 146: 534 10 25 54
 147: 558 10 25 48 54
 148: 242 21 61
 149: 189 21 31 34 61
 150: 410 24 35 51
 151: 716 0 1 5 6 9 13 14 15 19 20 22 23 26 27 29 33 36 37 39 40 41 46 47 49 52 53 55 56 60 62 66
 152: 468 0 1 5 20 49 56 62
 153: 205 2 44
 154: 27 11 63
 155: 315 2 7 8 11 17 30 43 44 63 65 67
 156: 256 12 32 57
 157: 52 12 32 57 58 59
 158: 100 12 32 57 58 59 64
 159: 20 12 18 32 57 58 59 64
 160: 46 12 18 32 45 57 58 59 64
 161: 62 31 50
 162: 142 31 50 61
 163: 156 31 34 50 61
 164: 39 21 31 34 50 54 61
 165: 61 10 21 31 34 50 54 61
 166: 70 10 21 31 34 48 50 54 61
 167: 533 38 42
 168: 115 23 33 36 37 66
 169: 517 14 46
 170: 116 14 39 40 46
 171: 275 14 39 40 46 60
 172: 93 2 11 63
 173: 73 16 24 28 35 38 42 51
 174: 53 2 7 8 11 16 17 24 28 30 35 38 42 43 44 51 63 65 67 68
 175: 137 59 64
 176: 43 12 32 45 57 58 59 64
 177: 233 4 12 32 45 57 58 59 64
 178: 108 10 48 54
 179: 240 0 1 5 13 14 15 19 20 22 26 27 29 39 40 41 46 47 49 52 53 55 56 60 62
 180: 81 2 63
 181: 94 12 58
 182: 166 12 32 58
 183: 199 4 12 18 32 57 58 64
 184: 97 45 59
 185: 121 25 48
 186: 40 10 25 48 50 54
 187: 74 10 25 31 48 50 54
 188: 74 10 21 25 31 48 50 54
 189: 40 10 21 25 31 34 48 50 54
 190: 137 0 1 5 13 14 20 22 27 29 39 40 46 47 49 55 56 60 62
 191: 103 0 1 5 13 14 20 22 39 40 46 47 49 55 56 60 62
 192: 58 5 56 62
 193: 542 2 11 44
 194: 14 2 8 11 17 30 44 63 65
 195: 65 12 57 58
 196: 118 4 12 32 57 58
 197: 40 10 25 31 48 54
 198: 39 10 21 25 31 48 50 54 61
 199: 28 12 32 45 57 58
 200: 47 4 12 32 45 57 58
 201: 35 4 12 32 45 57 58 64
 202: 27 31 34 61
 203: 19 10 21 31 34 48 50 61
 204: 114 25 54
 205: 1 4 10 12 21 25 31 32 34 45 48 50 54 57 58 61 64
 206: 13 2 11 43 44 63 65 68
 207: 12 7 8 67
 208: 397 4 12 32 57 58 59 64
 209: 463 10 25
 210: 76 10 25 48
 211: 58 21 31 34 50
 212: 37 13 22 40
 213: 57 2 44 63
 214: 74 4 12 32 57 58 59
 215: 209 50 61
 216: 31 19 26 52 53 55
 217: 48 5 13 14 22 39 40 46 49 56 60 62
 218: 15 10 21 31 34 50 61
 219: 80 10 21 25 31 34 50 54 61
 220: 13 6 9 19 26 52 53
 221: 49 27 29 55
 222: 84 4 64
 223: 290 4 59 64
 224: 1 4 57 58 59 64
 225: 66 31 61
 226: 134 21 31 50 61
 227: 12 4 10 12 16 18 21 24 25 28 31 32 34 35 38 42 43 45 48 50 51 54 57 58 59 61 64 68
 228: 206 2 7 8 11 17 28 30 38 42 43 44 63 65 67 68
 229: 170 18 64
 230: 103 4 18 64
 231: 153 21 31 61
 232: 112 0 1 3 5 6 9 13 14 15 19 20 22 23 26 27 29 36 37 39 40 41 46 47 49 52 53 55 56 60 62
 233: 20 4 45
 234: 19 4 45 59
 235: 26 12 57
 236: 45 4 12 32 45 57 58 59
 237: 29 0 1 5 13 14 15 20 22 39 40 41 46 47 49 55 56 60 62
 238: 19 13 14 15 22 39 40 41 46 60
 239: 149 5 47 49 56 62
 240: 58 0 1 5 13 14 20 22 27 29 39 40 46 47 49 56 60 62
 241: 79 4 18 59 64
 242: 83 4 18 45 59 64
 243: 24 0 1 5 20 27 29 47 49 56 62
 244: 28 0 1 20 27 29 47
 245: 57 21 31 50
 246: 23 21 25 31 34 50 61
 247: 16 10 21 25 31 34 50 61
 248: 18 18 45 59
 249: 30 12 18 32 45 57 58 59
 250: 14 4 12 18 32 45 57 58 59
 251: 6 16 35 51
 252: 8 11 44 63 65
 253: 38 12 18 32 57 58 64
 254: 57 21 31
 255: 94 34 50
 256: 49 21 34 50
 257: 117 21 34 50 61
 258: 21 7 8 17 30 43 67 68
 259: 27 48 54
 260: 24 21 31 34 48 50 54 61
 261: 12 25 48 54
 262: 24 45 64
 263: 7 4 45 64
 264: 65 4 45 59 64
 265: 11 32 57
 266: 6 31 34 50
 267: 26 15 27 29 41
 268: 1 7 8 17 67
 269: 6 7 8 17 30 65 67
 270: 46 3 28 38 42
 271: 53 2 3 7 8 11 17 28 30 38 42 43 44 63 65 67 68
 272: 56 34 50 61
 273: 51 21 34
 274: 23 21 34 61
 275: 57 0 1 5 6 9 13 14 15 19 20 22 23 26 27 29 36 37 39 40 41 46 47 49 52 53 55 56 60 62
 276: 17 0 1 5 13 14 20 22 39 40 46 49 56 60 62
 277: 8 4 18 45 59
 278: 66 7 43 67 68
 279: 20 7 43 65 67 68
 280: 28 21 31 34
 281: 21 10 21 25 31 34 48 54 61
 282: 25 2 4 7 8 10 11 12 16 17 18 21 24 25 30 31 32 34 35 43 44 45 48 50 51 54 57 58 59 61 63 64 65 67 68
 283: 20 6 9 55
 284: 38 28 42
 285: 37 14 39
 286: 1 6 9 33 66
 287: 21 21 25 31 34 50 54 61
 288: 17 16 24 51
 289: 1 0 1 5 14 20 39 40 46 47 49 56 60 62
 290: 3 4 10 12 21 25 31 32 34 45 48 50 54 57 58 59 61 64
 291: 19 4 18 59
 292: 18 13 22 60
 293: 1 10 18 21 25 31 34 48 50 54 61
 294: 1 10 12 18 21 25 31 32 34 48 50 54 57 58 61
 295: 1 10 12 18 21 25 31 32 34 48 50 54 57 58 61 64
 296: 1 4 10 12 18 21 25 31 32 34 48 50 54 57 58 61 64
 297: 8 4 10 12 18 21 25 31 32 34 48 50 54 57 58 59 61 64
 298: 3 2 3 7 8 11 16 17 24 28 30 35 38 42 43 44 51 63 65 67 68
 299: 19 2 4 7 8 10 11 12 17 18 21 25 28 30 31 32 34 38 42 43 44 45 48 50 54 57 58 59 61 63 64 65 67 68
 300: 1 10 18 21 25 31 34 48 50 54 61 64
 301: 19 4 12 16 18 24 32 35 45 51 57 58 59 64
 302: 6 4 12 18 21 31 32 34 45 50 57 58 59 61 64
 303: 9 2 4 7 10 11 12 16 18 21 24 25 28 31 32 34 35 38 42 43 44 45 48 50 51 54 57 58 59 61 63 64 65 67 68
 304: 1 8 43 68
 305: 1 8 17 30 43 68
 306: 6 0 1 15 20 27 29 41 47
 307: 21 12 32 45 57 58 59
 308: 2 0 1 3 5 6 9 13 14 15 19 20 22 23 26 27 29 33 36 37 39 40 41 46 47 49 52 53 55 56 60 62 66 68
 309: 1 28 38 42 68
 310: 4 5 13 14 22 39 40 46 49 55 56 60 62
 311: 9 7 33 66 67
 312: 9 2 7 8 11 17 30 33 44 63 65 66 67
 313: 6 2 7 8 11 17 30 33 44 63 65 66 67 68
 314: 9 2 7 8 11 17 30 33 43 44 63 65 66 67 68
 315: 2 2 7 11 43 44 65 67 68
 316: 14 4 10 12 18 25 32 45 48 54 57 58 59 64
 317: 8 4 10 12 16 18 21 24 25 31 32 33 34 35 45 48 50 51 54 57 58 59 61 64 66
 318: 12 2 3 7 8 11 17 23 28 30 36 37 38 42 43 44 63 65 67 68
 319: 25 2 7 8 11 17 30 44 63 67
 320: 4 0 1 5 6 9 13 14 15 19 20 22 26 27 29 39 40 41 46 47 49 55 56 60 62
 321: 12 13 14 22 39 40 46 55 60
 322: 7 2 65
 323: 6 2 11 65
 324: 15 34 61
 325: 24 10 21 25 31 34 48 50 61
 326: 3 7 17 30 67
 327: 4 12 18 32 57 58 59
 328: 10 16 24 35
 329: 13 27 29 47
 330: 2 4 12 18 32 57 58 59
 331: 10 10 48
 332: 3 10 25 34 48 54
 333: 2 10 25 31 34 48 54
 334: 5 10 25 31 34 48 50 54
 335: 5 10 25 31 34 48 50 54 61
 336: 14 5 49 56
 337: 16 12 32 45 57 58 64
 338: 2 10 25 31 48 54 61
 339: 2 10 25 31 34 48 54 61
 340: 8 2 11 44 65
 341: 8 4 18
 342: 1 0 1 5 49 56 62
 343: 13 10 21 25 48 54
 344: 4 10 21 25 34 48 54
 345: 4 10 21 25 31 34 48 54
 346: 5 0 1 3 5 6 9 13 14 15 19 20 22 26 27 29 39 40 41 46 47 49 52 53 55 56 60 62
 347: 4 0 1 13 14 20 22 39 40 46 47 60
 348: 4 2 44 65
 349: 2 18 59 64
 350: 3 4 12 18 32 45 57 58 64
 351: 2 10 21 25 31 48 54
 352: 6 10 21 25 31 48 54 61
 353: 2 7 65 67
 354: 1 0 1 3 5 6 9 13 14 15 19 20 22 23 26 27 29 33 36 37 39 40 41 43 46 47 49 52 53 55 56 60 62 66 68
 355: 2 3 23 33 36 37 66
 356: 1 10 21 25 31 34 45 48 50 54 59 61
 357: 2 21 25 31 34 48 50 54 61
 358: 3 10 50 54
 359: 9 63 65
 360: 6 13 14 22 39 46
 361: 5 0 1 5 15 20 41 47 49 56 62
 362: 4 0 1 5 13 14 15 20 22 27 29 39 40 41 46 49 55 56 60 62
 363: 5 0 1 5 13 14 15 20 22 27 29 39 40 41 46 49 56 60 62
 364: 5 13 14 15 22 27 29 39 40 41 46 60
 365: 2 18 45 64
 366: 11 13 14 22 39 40 46
 367: 2 2 8 11 17 30 44 63
 368: 11 0 1 5 13 14 15 19 20 22 26 27 29 33 39 40 41 46 47 49 52 53 55 56 60 62 66
 369: 5 19 26 33 52 53 66
 370: 2 4 10 12 18 25 32 45 48 57 58 59 64
 371: 4 4 10 12 18 21 25 31 32 34 45 48 50 57 58 59 61 64
 372: 3 10 16 21 24 25 31 34 35 48 50 51 54 61
 373: 1 19 26 53
 374: 1 5 13 14 15 22 39 40 41 46 49 55 56 60 62
 nsplits: 375
 ntax: 69
boot_consense_logl: -6201.382559
contree: (0:0.0000000000,(1:0.0000021430,((((((((((((((((((2:0.0000021430,((11:0.0000000000,72:0.0000000000):2.142989256e-06,44:0.0000021430)50:2.142989256e-06)56:2.142989256e-06,63:0.0000021430)96:0.002810933555,65:0.0031620533)94:0.005601472201,((7:0.0000021430,67:0.0000021430)100:0.01301336945,(8:0.0000021430,(17:0.0032028566,30:0.0000021430)100:0.006412271041)98:0.009734800265)86:0.003267056807)87:0.009627115555,(43:0.0000021430,68:0.0000021430)58:2.145879393e-06)97:0.02013472058,((((((((4:0.0000021430,59:0.0000021459)35:2.145879393e-06,64:0.0000021430)29:2.145879393e-06,(((12:0.0000000000,75:0.0000000000):2.142989256e-06,32:0.0000021430)81:2.142989256e-06,(57:0.0000021430,58:0.0000021430)49:2.142989256e-06)100:0.00624451454)40:2.722929043e-06,18:0.0000021430)47:2.151331324e-06,45:0.0000021430)98:0.01439079389,((((10:0.0000021430,25:0.0000021430)43:2.142989256e-06,54:0.0000021430)51:2.142989256e-06,48:0.0000021430)53:2.142989256e-06,(((21:0.0000021430,61:0.0039407870)24:2.142989256e-06,50:0.0031708379)28:2.142989256e-06,(31:0.0000021430,34:0.0000021430)29:2.142989256e-06)89:0.003117166168)96:0.008367074856)97:0.01956124554,((16:0.0000021430,51:0.0000024425)57:2.735129464e-06,(24:0.0000021430,35:0.0000021430)98:0.003951793447)100:0.03084385361)90:0.01952674408,(28:0.0000021430,(38:0.0000026094,42:0.0000021430)53:2.609397468e-06)100:0.03602968019)67:0.004347156981)91:0.03245912492,3:0.0609232151)72:0.0296159332,(23:0.0132200687,(36:0.0000021430,37:0.0000021430)100:0.02585404438)100:0.04707398818)73:0.02478101767,(33:0.0000021430,66:0.0000021430)100:0.07510397656)98:0.07884830681,(((((19:0.0000000000,73:0.0000000000):0,71:0.0000000000):0,69:0.0000000000):2.142989256e-06,26:0.0000021430)100:0.08989220258,(52:0.0123011966,53:0.0000021459)100:0.05634546977)100:0.07835173468)74:0.02857011997,(6:0.0000021430,9:0.0000026094)100:0.201119647)95:0.07080015855,55:0.1649421323)82:0.02552935952,(27:0.0000021622,29:0.0000021430)100:0.1783131881)76:0.03032965116,(15:0.0000021430,41:0.0029991847)100:0.1920297964)90:0.0207879528,(((13:0.0000021430,22:0.0000021430)100:0.1365999595,(((((14:0.0000000000,74:0.0000000000):0,70:0.0000000000):2.142989256e-06,46:0.0000021903)52:2.190318256e-06,39:0.0000021430)100:0.1179118141,60:0.0885139135)87:0.03184047066)68:0.02685637509,40:0.1901936744)99:0.04972919144)90:0.02825250497,47:0.2042784005)47:0.01611229745,((5:0.0260868563,56:0.0098105293)100:0.03616133121,(49:0.0338274109,62:0.0699136918)93:0.0135952193)100:0.1593337959)99:0.09131789633,20:0.1078269050)100:0.2913769993):2.142989256e-06,76:0.0000000000);
contree_rfdist: 12
finished: true
finishedCandidateSet: true
finishedModelFinal: true
finishedModelInit: true
initTree: (0:0.0000010000,1:0.0000010000,((((((((((((((((((2:0.0000010000,63:0.0000010000):1e-06,11:0.0000010000):1e-06,44:0.0000010000):0.002342209073,65:0.0023422091):0.002342209073,((7:0.0000010000,67:0.0000010000):0.01182768924,(43:0.0000010000,68:0.0000010000):0.007061446977):0.002342209073):0.004695996045,(8:0.0023422091,(17:0.0023422091,30:0.0000010000):0.002342209073):0.007061446977):0.01906673357,(((((((4:0.0000010000,(18:0.0000010000,45:0.0000010000):1e-06):1e-06,59:0.0000010000):1e-06,64:0.0000010000):1e-06,(12:0.0000010000,(32:0.0000010000,(57:0.0000010000,58:0.0000010000):1e-06):1e-06):0.004695996045):0.009438648783,((((((10:0.0000010000,48:0.0000010000):1e-06,54:0.0000010000):1e-06,25:0.0000010000):0.002342209073,((21:0.0000010000,31:0.0000010000):1e-06,34:0.0000010000):1e-06):1e-06,61:0.0023422091):1e-06,50:0.0023422091):0.007061446977):0.01906673357,((16:0.0000010000,51:0.0000010000):1e-06,(24:0.0000010000,35:0.0000010000):0.002342209073):0.01906673357):0.02150402414,(28:0.0000010000,(38:0.0000010000,42:0.0000010000):1e-06):0.02395360565):0.004695996045):0.02395360565,3:0.0363891726):0.02150402414,(23:0.0094386488,(36:0.0000010000,37:0.0000010000):0.01906673357):0.02395360565):0.03638917263,(33:0.0000010000,66:0.0000010000):0.03638917263):0.04656862745,((19:0.0000010000,26:0.0000010000):0.05434217369,(52:0.0094386488,53:0.0000010000):0.03387671931):0.04656862745):0.03891449053,(6:0.0000010000,9:0.0000010000):0.1152785438):0.03137703252,55:0.0784078807):0.04145277207,(27:0.0000010000,29:0.0000010000):0.100788901):0.03387671931,(15:0.0000010000,41:0.0023422091):0.1182245575):0.05696037539,((((13:0.0000010000,22:0.0000010000):0.08391327623,60:0.0491464046):0.03891449053,((14:0.0000010000,46:0.0000010000):1e-06,39:0.0000010000):0.05696037539):0.03387671931,40:0.1123487349):0.09228278467):0.02889001521,((((5:0.0215040241,56:0.0023422091):0.02889001521,62:0.0414527721):0.01182768924,49:0.0166416416):0.08668813741,47:0.0951028139):0.04914640455):0.06223794549,20:0.0756771110):0.1709228091);
iqtree:
 command:  -nt AUTO -s /media/hdd_2tb/GPA_reclassification_clean/A_dataset_creation/5_basic_phylogenetics/2_trimmed_complete_basic_phylogeny/2_OGs_with_domains_phylogeny/1_mafft_MSAs/OG_60_vanH_mafftMSA.faa -m JTT+I+G4 -pre /media/hdd_2tb/GPA_reclassification_clean/A_dataset_creation/5_basic_phylogenetics/2_trimmed_complete_basic_phylogeny/2_OGs_with_domains_phylogeny/4_mafft_iqtree_ML_trees/OG_60_vanH_mafft_iqtree -redo -bb 1000
 seed: 956638
 start_time: 1707985216
 version: 2.2.5
```
