## Supplementary Data 7 for "Structural and evolutionary analyses support reclassification of glycopeptide antibiotics as xyclopeptides": OG_60_vanH_mafft_iqtree.contree

```
(A47:0.0000000000,(StToN1:0.0000021430,((((((((((((((((((ris:0.0000021430,((AmLrN2_1:0.0000000000,AmLr_1:0.0000000000):0.0000021430,AmLr_2:0.0000021430)50:0.0000021430)56:0.0000021430,AmLrN2_2:0.0000021430)96:0.0028109336,AmsTN:0.0031620533)94:0.0056014722,((AmsW8_1:0.0000021430,AmsW8_2:0.0000021430)100:0.0130133694,(AmRo_2:0.0000021430,(AmsW97:0.0032028566,AmRo_1:0.0000021430)100:0.0064122710)98:0.0097348003)86:0.0032670568)87:0.0096271156,(AmsW6_1:0.0000021430,AmsW6_2:0.0000021430)58:0.0000021459)97:0.0201347206,((((((((AmsMJ_2:0.0000021430,AmsMJ_3:0.0000021459)35:0.0000021459,AmsW9_1:0.0000021430)29:0.0000021459,(((AmJa_1:0.0000000000,AmJaD4:0.0000000000):0.0000021430,risA:0.0000021430)81:0.0000021430,(AmsC0_2:0.0000021430,AmJa_2:0.0000021430)49:0.0000021430)100:0.0062445145)40:0.0000027229,AmsMJ_4:0.0000021430)47:0.0000021513,AmsW9_2:0.0000021430)98:0.0143907939,((((van:0.0000021430,AmOrH:0.0000021430)43:0.0000021430,AmKe_2:0.0000021430)51:0.0000021430,AmKe_4:0.0000021430)53:0.0000021430,(((AmKeF:0.0000021430,ker:0.0039407870)24:0.0000021430,AmsW69_1:0.0031708379)28:0.0000021430,(AmKen_2:0.0000021430,AmKe_3:0.0000021430)29:0.0000021430)89:0.0031171662)96:0.0083670749)97:0.0195612455,((AmDeD9_2:0.0000021430,AmDeD9_3:0.0000024425)57:0.0000027351,(AmDeD9_1:0.0000021430,dec_2:0.0000021430)98:0.0039517934)100:0.0308438536)90:0.0195267441,(AmsW1_2:0.0000021430,(AmsW5_2:0.0000026094,AmsW1_1:0.0000021430)53:0.0000026094)100:0.0360296802)67:0.0043471570)91:0.0324591249,AmAaD2_3:0.0609232151)72:0.0296159332,(AmOv:0.0132200687,(AmAzD3_3:0.0000021430,AmAzD3_5:0.0000021430)100:0.0258540444)100:0.0470739882)73:0.0247810177,(AmsBJ_3:0.0000021430,AmsBJ_4:0.0000021430)100:0.0751039766)98:0.0788483068,(((((AmRg_6:0.0000000000,AmRg_4:0.0000000000):0.0000000000,AmRgN0:0.0000000000):0.0000000000,AmRg_5:0.0000000000):0.0000021430,dec_1:0.0000021430)100:0.0898922026,(AmOrD0:0.0123011966,AmOr_2:0.0000021459)100:0.0563454698)100:0.0783517347)74:0.0285701200,(AkAan_1:0.0000021430,AkAan_2:0.0000026094)100:0.2011196470)95:0.0708001585,Uc878:0.1649421323)82:0.0255293595,(NcTr_1:0.0000021622,NcTr_2:0.0000021430)100:0.1783131881)76:0.0303296512,(StsW00:0.0000021430,US8:0.0029991847)100:0.1920297964)90:0.0207879528,(((UK6:0.0000021430,ApsA3_2:0.0000021430)100:0.1365999595,(((((ApTi:0.0000000000,ApTi_5:0.0000000000):0.0000000000,tei_2:0.0000000000):0.0000021430,tei_1:0.0000021903)52:0.0000021903,ApTi_4:0.0000021430)100:0.1179118141,Uc37:0.0885139135)87:0.0318404707)68:0.0268563751,ApRc:0.1901936744)99:0.0497291914)90:0.0282525050,Kus:0.2042784005)47:0.0161122975,((StsY_A:0.0260868563,StsAN:0.0098105293)100:0.0361613312,(Ue26:0.0338274109,StsMC:0.0699136918)93:0.0135952193)100:0.1593337959)99:0.0913178963,AmBr_2:0.1078269050)100:0.2913769993):0.0000021430,StTo:0.0000000000);
```
