## Supplementary Data 7 for "Structural and evolutionary analyses support reclassification of glycopeptide antibiotics as xyclopeptides": OG_60_vanH_mafft_iqtree.iqtree

```
IQ-TREE 2.2.5 COVID-edition built Sep 15 2023

Input file name: /media/hdd_2tb/GPA_reclassification_clean/A_dataset_creation/5_basic_phylogenetics/2_trimmed_complete_basic_phylogeny/2_OGs_with_domains_phylogeny/1_mafft_MSAs/OG_60_vanH_mafftMSA.faa
Type of analysis: tree reconstruction + ultrafast bootstrap (1000 replicates)
Random seed number: 956638

REFERENCES
----------

To cite IQ-TREE please use:

Bui Quang Minh, Heiko A. Schmidt, Olga Chernomor, Dominik Schrempf,
Michael D. Woodhams, Arndt von Haeseler, and Robert Lanfear (2020)
IQ-TREE 2: New models and efficient methods for phylogenetic inference
in the genomic era. Mol. Biol. Evol., in press.
https://doi.org/10.1093/molbev/msaa015

Since you used ultrafast bootstrap (UFBoot) please also cite: 

Diep Thi Hoang, Olga Chernomor, Arndt von Haeseler, Bui Quang Minh,
and Le Sy Vinh (2018) UFBoot2: Improving the ultrafast bootstrap
approximation. Mol. Biol. Evol., 35:518–522.
https://doi.org/10.1093/molbev/msx281

SEQUENCE ALIGNMENT
------------------

Input data: 77 sequences with 428 amino-acid sites
Number of constant sites: 176 (= 41.1215% of all sites)
Number of invariant (constant or ambiguous constant) sites: 176 (= 41.1215% of all sites)
Number of parsimony informative sites: 198
Number of distinct site patterns: 317

SUBSTITUTION PROCESS
--------------------

Model of substitution: JTT+I+G4

State frequencies: (model)

Model of rate heterogeneity: Invar+Gamma with 4 categories
Proportion of invariable sites: 0.2190
Gamma shape alpha: 1.1671

 Category  Relative_rate  Proportion
  0         0              0.2190
  1         0.2164         0.1953
  2         0.6681         0.1953
  3         1.3098         0.1953
  4         2.9271         0.1953
Relative rates are computed as MEAN of the portion of the Gamma distribution falling in the category.

MAXIMUM LIKELIHOOD TREE
-----------------------

Log-likelihood of the tree: -6201.3567 (s.e. 280.9149)
Unconstrained log-likelihood (without tree): -2332.1114
Number of free parameters (#branches + #model parameters): 137
Akaike information criterion (AIC) score: 12676.7134
Corrected Akaike information criterion (AICc) score: 12807.0996
Bayesian information criterion (BIC) score: 13232.8132

Total tree length (sum of branch lengths): 3.4845
Sum of internal branch lengths: 1.6209 (46.5173% of tree length)

WARNING: 18 near-zero internal branches (<0.0023) should be treated with caution
         Such branches are denoted by '**' in the figure below

NOTE: Tree is UNROOTED although outgroup taxon 'A47' is drawn at root
Numbers in parentheses are  ultrafast bootstrap support (%)

+**A47
|
+**StToN1
|
|                                                                                 +**ris
|                                                                              +**| (25)
|                                                                              |  +**AmLrN2_1
|                                                                           +**| (56)
|                                                                           |  +**AmLr_2
|                                                                        +--| (96)
|                                                                        |  +**AmLrN2_2
|                                                                     +--| (94)
|                                                                     |  +--AmsTN
|                                                                  +--| (87)
|                                                                  |  |     +**AmsW8_1
|                                                                  |  |  +--| (100)
|                                                                  |  |  |  +**AmsW8_2
|                                                                  |  +--| (86)
|                                                                  |     |  +**AmRo_2
|                                                                  |     +--| (98)
|                                                                  |        |  +--AmsW97
|                                                                  |        +--| (100)
|                                                                  |           +**AmRo_1
|                                                               +--| (97)
|                                                               |  |  +**AmsW6_1
|                                                               |  +**| (58)
|                                                               |     +**AmsW6_2
|                                                            +--| (91)
|                                                            |  |                       +**AmsMJ_2
|                                                            |  |                    +**| (35)
|                                                            |  |                    |  +**AmsMJ_3
|                                                            |  |                 +**| (29)
|                                                            |  |                 |  +**AmsW9_1
|                                                            |  |              +**| (40)
|                                                            |  |              |  |     +**AmJa_1
|                                                            |  |              |  |  +**| (81)
|                                                            |  |              |  |  |  +**risA
|                                                            |  |              |  +--| (100)
|                                                            |  |              |     |  +**AmsC0_2
|                                                            |  |              |     +**| (49)
|                                                            |  |              |        +**AmJa_2
|                                                            |  |           +**| (47)
|                                                            |  |           |  +**AmsMJ_4
|                                                            |  |        +--| (98)
|                                                            |  |        |  +**AmsW9_2
|                                                            |  |     +--| (97)
|                                                            |  |     |  |           +**van
|                                                            |  |     |  |        +**| (43)
|                                                            |  |     |  |        |  +**AmOrH
|                                                            |  |     |  |     +**| (51)
|                                                            |  |     |  |     |  +**AmKe_2
|                                                            |  |     |  |  +**| (53)
|                                                            |  |     |  |  |  +**AmKe_4
|                                                            |  |     |  +--| (96)
|                                                            |  |     |     |        +**AmKeF
|                                                            |  |     |     |     +**| (28)
|                                                            |  |     |     |     |  |  +--AmsW69_1
|                                                            |  |     |     |     |  +**| (22)
|                                                            |  |     |     |     |     +--ker
|                                                            |  |     |     |  +**| (11)
|                                                            |  |     |     |  |  +**AmKe_3
|                                                            |  |     |     +--| (89)
|                                                            |  |     |        +**AmKen_2
|                                                            |  |  +--| (90)
|                                                            |  |  |  |  +**AmDeD9_2
|                                                            |  |  |  +--| (100)
|                                                            |  |  |     |     +**AmDeD9_1
|                                                            |  |  |     |  +--| (98)
|                                                            |  |  |     |  |  +**dec_2
|                                                            |  |  |     +**| (42)
|                                                            |  |  |        +**AmDeD9_3
|                                                            |  +--| (67)
|                                                            |     |  +**AmsW1_2
|                                                            |     +--| (100)
|                                                            |        |  +**AmsW5_2
|                                                            |        +**| (53)
|                                                            |           +**AmsW1_1
|                                                         +--| (72)
|                                                         |  +---AmAaD2_3
|                                                      +--| (73)
|                                                      |  |  +--AmOv
|                                                      |  +--| (100)
|                                                      |     |  +**AmAzD3_3
|                                                      |     +--| (100)
|                                                      |        +**AmAzD3_5
|                                                 +----| (98)
|                                                 |    |    +**AmsBJ_3
|                                                 |    +----| (100)
|                                                 |         +**AmsBJ_4
|                                              +--| (74)
|                                              |  |          +**AmRg_6
|                                              |  |    +-----| (100)
|                                              |  |    |     +**dec_1
|                                              |  +----| (100)
|                                              |       |   +--AmOrD0
|                                              |       +---| (100)
|                                              |           +**AmOr_2
|                                         +----| (95)
|                                         |    |             +**AkAan_1
|                                         |    +-------------| (100)
|                                         |                  +**AkAan_2
|                                      +--| (82)
|                                      |  +----------Uc878
|                                   +--| (76)
|                                   |  |           +**NcTr_1
|                                   |  +-----------| (100)
|                                   |              +**NcTr_2
|                                +--| (90)
|                                |  |            +**StsW00
|                                |  +------------| (100)
|                                |               +--US8
|                             +--| (90)
|                             |  |              +**UK6
|                             |  |     +--------| (100)
|                             |  |     |        +**ApsA3_2
|                             |  |  +--| (68)
|                             |  |  |  |          +**ApTi
|                             |  |  |  |  +-------| (100)
|                             |  |  |  |  |       |  +**ApTi_4
|                             |  |  |  |  |       +**| (44)
|                             |  |  |  |  |          +**tei_1
|                             |  |  |  +--| (87)
|                             |  |  |     +-----Uc37
|                             |  +--| (99)
|                             |     +------------ApRc
|                          +--| (36)
|                          |  |              +--StsY_A
|                          |  |           +--| (100)
|                          |  |           |  +--StsAN
|                          |  +-----------| (100)
|                          |              |  +--Ue26
|                          |              +--| (93)
|                          |                 +----StsMC
|                    +-----| (99)
|                    |     +------------Kus
+--------------------| (100)
                     +------AmBr_2

Tree in newick format:

(A47:0.0000009996,StToN1:0.0000009996,(((((((((((((((((((ris:0.0000009996,AmLrN2_1:0.0000009996)25:0.0000009996,AmLr_2:0.0000009996)56:0.0000009996,AmLrN2_2:0.0000009996)96:0.0028001360,AmsTN:0.0031486804)94:0.0055800776,((AmsW8_1:0.0000009996,AmsW8_2:0.0000009996)100:0.0129574892,(AmRo_2:0.0000009996,(AmsW97:0.0031904487,AmRo_1:0.0000009996)100:0.0063876860)98:0.0096982115)86:0.0032548895)87:0.0095887247,(AmsW6_1:0.0000009996,AmsW6_2:0.0000009996)58:0.0000009996)97:0.0200568050,((((((((AmsMJ_2:0.0000009996,AmsMJ_3:0.0000009996)35:0.0000009996,AmsW9_1:0.0000009996)29:0.0000009996,((AmJa_1:0.0000009996,risA:0.0000009996)81:0.0000009996,(AmsC0_2:0.0000009996,AmJa_2:0.0000009996)49:0.0000009996)100:0.0062222901)40:0.0000009996,AmsMJ_4:0.0000009996)47:0.0000009996,AmsW9_2:0.0000009996)98:0.0143467716,((((van:0.0000009996,AmOrH:0.0000009996)43:0.0000009996,AmKe_2:0.0000009996)51:0.0000009996,AmKe_4:0.0000009996)53:0.0000009996,(((AmKeF:0.0000009996,(AmsW69_1:0.0031586263,ker:0.0039285495)22:0.0000009996)28:0.0000009996,AmKe_3:0.0000009996)11:0.0000009996,AmKen_2:0.0000009996)89:0.0031057636)96:0.0083366018)97:0.0194868394,(AmDeD9_2:0.0000009996,((AmDeD9_1:0.0000009996,dec_2:0.0000009996)98:0.0039410543,AmDeD9_3:0.0000009996)42:0.0000009996)100:0.0307450918)90:0.0194550221,(AmsW1_2:0.0000009996,(AmsW5_2:0.0000009996,AmsW1_1:0.0000009996)53:0.0000009996)100:0.0358918626)67:0.0043310742)91:0.0322904034,AmAaD2_3:0.0607017443)72:0.0295594191,(AmOv:0.0131778798,(AmAzD3_3:0.0000009996,AmAzD3_5:0.0000009996)100:0.0257432045)100:0.0468474299)73:0.0245557316,(AmsBJ_3:0.0000009996,AmsBJ_4:0.0000009996)100:0.0748946663)98:0.0781260998,((AmRg_6:0.0000009996,dec_1:0.0000009996)100:0.0895431757,(AmOrD0:0.0122599715,AmOr_2:0.0000009996)100:0.0560779991)100:0.0783638353)74:0.0283393319,(AkAan_1:0.0000009996,AkAan_2:0.0000009996)100:0.2004411897)95:0.0708499881,Uc878:0.1646542925)82:0.0253684623,(NcTr_1:0.0000009996,NcTr_2:0.0000009996)100:0.1779433217)76:0.0303587362,(StsW00:0.0000009996,US8:0.0029877328)100:0.1908276464)90:0.0215568879,(((UK6:0.0000009996,ApsA3_2:0.0000009996)100:0.1358162423,((ApTi:0.0000009996,(ApTi_4:0.0000009996,tei_1:0.0000009996)44:0.0000009996)100:0.1180862013,Uc37:0.0878307193)87:0.0318252942)68:0.0268417578,ApRc:0.1890777350)99:0.0490384788)90:0.0290417370,((StsY_A:0.0258116448,StsAN:0.0099619922)100:0.0359606107,(Ue26:0.0337127169,StsMC:0.0696403391)93:0.0132778443)100:0.1669742585)36:0.0162767479,Kus:0.1925775122)99:0.0914227284,AmBr_2:0.1034566552)100:0.2927511823);

CONSENSUS TREE
--------------

Consensus tree is constructed from 1000 bootstrap trees
Log-likelihood of consensus tree: -6201.382559
Robinson-Foulds distance between ML tree and consensus tree: 12

Branches with support >0.000000% are kept (extended consensus)
Branch lengths are optimized by maximum likelihood on original alignment
Numbers in parentheses are bootstrap supports (%)

+**A47
|
|  +--StToN1
+--|
|  |                                                                             +--ris
|  |                                                                          +--| (56)
|  |                                                                          |  |     +**AmLrN2_1
|  |                                                                          |  |  +--|
|  |                                                                          |  |  |  +**AmLr_1
|  |                                                                          |  +--| (50)
|  |                                                                          |     +--AmLr_2
|  |                                                                       +--| (96)
|  |                                                                       |  +--AmLrN2_2
|  |                                                                    +--| (94)
|  |                                                                    |  +--AmsTN
|  |                                                                 +--| (87)
|  |                                                                 |  |     +--AmsW8_1
|  |                                                                 |  |  +--| (100)
|  |                                                                 |  |  |  +--AmsW8_2
|  |                                                                 |  +--| (86)
|  |                                                                 |     |  +--AmRo_2
|  |                                                                 |     +--| (98)
|  |                                                                 |        |  +--AmsW97
|  |                                                                 |        +--| (100)
|  |                                                                 |           +--AmRo_1
|  |                                                              +--| (97)
|  |                                                              |  |  +--AmsW6_1
|  |                                                              |  +--| (58)
|  |                                                              |     +--AmsW6_2
|  |                                                           +--| (91)
|  |                                                           |  |                       +--AmsMJ_2
|  |                                                           |  |                    +--| (35)
|  |                                                           |  |                    |  +--AmsMJ_3
|  |                                                           |  |                 +--| (29)
|  |                                                           |  |                 |  +--AmsW9_1
|  |                                                           |  |              +--| (40)
|  |                                                           |  |              |  |        +**AmJa_1
|  |                                                           |  |              |  |     +--|
|  |                                                           |  |              |  |     |  +**AmJaD4
|  |                                                           |  |              |  |  +--| (81)
|  |                                                           |  |              |  |  |  +--risA
|  |                                                           |  |              |  +--| (100)
|  |                                                           |  |              |     |  +--AmsC0_2
|  |                                                           |  |              |     +--| (49)
|  |                                                           |  |              |        +--AmJa_2
|  |                                                           |  |           +--| (47)
|  |                                                           |  |           |  +--AmsMJ_4
|  |                                                           |  |        +--| (98)
|  |                                                           |  |        |  +--AmsW9_2
|  |                                                           |  |     +--| (97)
|  |                                                           |  |     |  |           +--van
|  |                                                           |  |     |  |        +--| (43)
|  |                                                           |  |     |  |        |  +--AmOrH
|  |                                                           |  |     |  |     +--| (51)
|  |                                                           |  |     |  |     |  +--AmKe_2
|  |                                                           |  |     |  |  +--| (53)
|  |                                                           |  |     |  |  |  +--AmKe_4
|  |                                                           |  |     |  +--| (96)
|  |                                                           |  |     |     |        +--AmKeF
|  |                                                           |  |     |     |     +--| (24)
|  |                                                           |  |     |     |     |  +--ker
|  |                                                           |  |     |     |  +--| (28)
|  |                                                           |  |     |     |  |  +--AmsW69_1
|  |                                                           |  |     |     +--| (89)
|  |                                                           |  |     |        |  +--AmKen_2
|  |                                                           |  |     |        +--| (29)
|  |                                                           |  |     |           +--AmKe_3
|  |                                                           |  |  +--| (90)
|  |                                                           |  |  |  |     +--AmDeD9_2
|  |                                                           |  |  |  |  +--| (57)
|  |                                                           |  |  |  |  |  +--AmDeD9_3
|  |                                                           |  |  |  +--| (100)
|  |                                                           |  |  |     |  +--AmDeD9_1
|  |                                                           |  |  |     +--| (98)
|  |                                                           |  |  |        +--dec_2
|  |                                                           |  +--| (67)
|  |                                                           |     |  +--AmsW1_2
|  |                                                           |     +--| (100)
|  |                                                           |        |  +--AmsW5_2
|  |                                                           |        +--| (53)
|  |                                                           |           +--AmsW1_1
|  |                                                        +--| (72)
|  |                                                        |  +---AmAaD2_3
|  |                                                     +--| (73)
|  |                                                     |  |  +--AmOv
|  |                                                     |  +--| (100)
|  |                                                     |     |  +--AmAzD3_3
|  |                                                     |     +--| (100)
|  |                                                     |        +--AmAzD3_5
|  |                                                +----| (98)
|  |                                                |    |    +--AmsBJ_3
|  |                                                |    +----| (100)
|  |                                                |         +--AmsBJ_4
|  |                                             +--| (74)
|  |                                             |  |                   +**AmRg_6
|  |                                             |  |                +**|
|  |                                             |  |                |  +**AmRg_4
|  |                                             |  |             +**|
|  |                                             |  |             |  +**AmRgN0
|  |                                             |  |          +--|
|  |                                             |  |          |  +**AmRg_5
|  |                                             |  |    +-----| (100)
|  |                                             |  |    |     +--dec_1
|  |                                             |  +----| (100)
|  |                                             |       |   +--AmOrD0
|  |                                             |       +---| (100)
|  |                                             |           +--AmOr_2
|  |                                        +----| (95)
|  |                                        |    |             +--AkAan_1
|  |                                        |    +-------------| (100)
|  |                                        |                  +--AkAan_2
|  |                                     +--| (82)
|  |                                     |  +----------Uc878
|  |                                  +--| (76)
|  |                                  |  |           +--NcTr_1
|  |                                  |  +-----------| (100)
|  |                                  |              +--NcTr_2
|  |                               +--| (90)
|  |                               |  |            +--StsW00
|  |                               |  +------------| (100)
|  |                               |               +--US8
|  |                            +--| (90)
|  |                            |  |              +--UK6
|  |                            |  |     +--------| (100)
|  |                            |  |     |        +--ApsA3_2
|  |                            |  |  +--| (68)
|  |                            |  |  |  |                   +**ApTi
|  |                            |  |  |  |                +**|
|  |                            |  |  |  |                |  +**ApTi_5
|  |                            |  |  |  |             +--|
|  |                            |  |  |  |             |  +**tei_2
|  |                            |  |  |  |          +--| (52)
|  |                            |  |  |  |          |  +--tei_1
|  |                            |  |  |  |  +-------| (100)
|  |                            |  |  |  |  |       +--ApTi_4
|  |                            |  |  |  +--| (87)
|  |                            |  |  |     +-----Uc37
|  |                            |  +--| (99)
|  |                            |     +------------ApRc
|  |                         +--| (47)
|  |                         |  +-------------Kus
|  |                   +-----| (99)
|  |                   |     |             +--StsY_A
|  |                   |     |          +--| (100)
|  |                   |     |          |  +--StsAN
|  |                   |     +----------| (100)
|  |                   |                |  +--Ue26
|  |                   |                +--| (93)
|  |                   |                   +----StsMC
|  +-------------------| (100)
|                      +------AmBr_2
|
+**StTo


Consensus tree in newick format: 

(A47:0.0000000000,(StToN1:0.0000021430,((((((((((((((((((ris:0.0000021430,((AmLrN2_1:0.0000000000,AmLr_1:0.0000000000):0.0000021430,AmLr_2:0.0000021430)50:0.0000021430)56:0.0000021430,AmLrN2_2:0.0000021430)96:0.0028109336,AmsTN:0.0031620533)94:0.0056014722,((AmsW8_1:0.0000021430,AmsW8_2:0.0000021430)100:0.0130133694,(AmRo_2:0.0000021430,(AmsW97:0.0032028566,AmRo_1:0.0000021430)100:0.0064122710)98:0.0097348003)86:0.0032670568)87:0.0096271156,(AmsW6_1:0.0000021430,AmsW6_2:0.0000021430)58:0.0000021459)97:0.0201347206,((((((((AmsMJ_2:0.0000021430,AmsMJ_3:0.0000021459)35:0.0000021459,AmsW9_1:0.0000021430)29:0.0000021459,(((AmJa_1:0.0000000000,AmJaD4:0.0000000000):0.0000021430,risA:0.0000021430)81:0.0000021430,(AmsC0_2:0.0000021430,AmJa_2:0.0000021430)49:0.0000021430)100:0.0062445145)40:0.0000027229,AmsMJ_4:0.0000021430)47:0.0000021513,AmsW9_2:0.0000021430)98:0.0143907939,((((van:0.0000021430,AmOrH:0.0000021430)43:0.0000021430,AmKe_2:0.0000021430)51:0.0000021430,AmKe_4:0.0000021430)53:0.0000021430,(((AmKeF:0.0000021430,ker:0.0039407870)24:0.0000021430,AmsW69_1:0.0031708379)28:0.0000021430,(AmKen_2:0.0000021430,AmKe_3:0.0000021430)29:0.0000021430)89:0.0031171662)96:0.0083670749)97:0.0195612455,((AmDeD9_2:0.0000021430,AmDeD9_3:0.0000024425)57:0.0000027351,(AmDeD9_1:0.0000021430,dec_2:0.0000021430)98:0.0039517934)100:0.0308438536)90:0.0195267441,(AmsW1_2:0.0000021430,(AmsW5_2:0.0000026094,AmsW1_1:0.0000021430)53:0.0000026094)100:0.0360296802)67:0.0043471570)91:0.0324591249,AmAaD2_3:0.0609232151)72:0.0296159332,(AmOv:0.0132200687,(AmAzD3_3:0.0000021430,AmAzD3_5:0.0000021430)100:0.0258540444)100:0.0470739882)73:0.0247810177,(AmsBJ_3:0.0000021430,AmsBJ_4:0.0000021430)100:0.0751039766)98:0.0788483068,(((((AmRg_6:0.0000000000,AmRg_4:0.0000000000):0.0000000000,AmRgN0:0.0000000000):0.0000000000,AmRg_5:0.0000000000):0.0000021430,dec_1:0.0000021430)100:0.0898922026,(AmOrD0:0.0123011966,AmOr_2:0.0000021459)100:0.0563454698)100:0.0783517347)74:0.0285701200,(AkAan_1:0.0000021430,AkAan_2:0.0000026094)100:0.2011196470)95:0.0708001585,Uc878:0.1649421323)82:0.0255293595,(NcTr_1:0.0000021622,NcTr_2:0.0000021430)100:0.1783131881)76:0.0303296512,(StsW00:0.0000021430,US8:0.0029991847)100:0.1920297964)90:0.0207879528,(((UK6:0.0000021430,ApsA3_2:0.0000021430)100:0.1365999595,(((((ApTi:0.0000000000,ApTi_5:0.0000000000):0.0000000000,tei_2:0.0000000000):0.0000021430,tei_1:0.0000021903)52:0.0000021903,ApTi_4:0.0000021430)100:0.1179118141,Uc37:0.0885139135)87:0.0318404707)68:0.0268563751,ApRc:0.1901936744)99:0.0497291914)90:0.0282525050,Kus:0.2042784005)47:0.0161122975,((StsY_A:0.0260868563,StsAN:0.0098105293)100:0.0361613312,(Ue26:0.0338274109,StsMC:0.0699136918)93:0.0135952193)100:0.1593337959)99:0.0913178963,AmBr_2:0.1078269050)100:0.2913769993):0.0000021430,StTo:0.0000000000);

ALISIM COMMAND
--------------
To simulate an alignment of the same length as the original alignment, using the tree and model parameters estimated from this analysis, you can use the following command:

--alisim simulated_MSA -t /media/hdd_2tb/GPA_reclassification_clean/A_dataset_creation/5_basic_phylogenetics/2_trimmed_complete_basic_phylogeny/2_OGs_with_domains_phylogeny/4_mafft_iqtree_ML_trees/OG_60_vanH_mafft_iqtree.treefile -m "JTT+I{0.218967}+G4{1.16714}" --length 428

To mimic the alignment used to produce this analysis, i.e. simulate an alignment of the same length as the original alignment, using the tree and model parameters estimated from this analysis *and* copying the same gap positions as the original alignment, you can use the following command:

iqtree -s /media/hdd_2tb/GPA_reclassification_clean/A_dataset_creation/5_basic_phylogenetics/2_trimmed_complete_basic_phylogeny/2_OGs_with_domains_phylogeny/1_mafft_MSAs/OG_60_vanH_mafftMSA.faa --alisim mimicked_MSA

To simulate any number of alignments in either of the two commandlines above, use the --num-alignments options, for example mimic 100 alignments you would use the command line:

iqtree -s /media/hdd_2tb/GPA_reclassification_clean/A_dataset_creation/5_basic_phylogenetics/2_trimmed_complete_basic_phylogeny/2_OGs_with_domains_phylogeny/1_mafft_MSAs/OG_60_vanH_mafftMSA.faa --alisim mimicked_MSA --num-alignments 100

For more information on using AliSim, please visit: www.iqtree.org/doc/AliSim

TIME STAMP
----------

Date and time: Thu Feb 15 09:24:37 2024
Total CPU time used: 702.601252 seconds (0h:11m:42s)
Total wall-clock time used: 260.5417115 seconds (0h:4m:20s)
```
