## Supplementary Data 7 for "Structural and evolutionary analyses support reclassification of glycopeptide antibiotics as xyclopeptides": OG_60_vanH_mafft_iqtree.log

```
IQ-TREE multicore version 2.2.5 COVID-edition for Linux 64-bit built Sep 15 2023
Developed by Bui Quang Minh, James Barbetti, Nguyen Lam Tung,
Olga Chernomor, Heiko Schmidt, Dominik Schrempf, Michael Woodhams, Ly Trong Nhan.

Host:    athina-desktop (AVX2, FMA3, 62 GB RAM)
Command: /home/athina/anaconda3/envs/iqtree2/bin/iqtree2 -nt AUTO -s /media/hdd_2tb/GPA_reclassification_clean/A_dataset_creation/5_basic_phylogenetics/2_trimmed_complete_basic_phylogeny/2_OGs_with_domains_phylogeny/1_mafft_MSAs/OG_60_vanH_mafftMSA.faa -m JTT+I+G4 -pre /media/hdd_2tb/GPA_reclassification_clean/A_dataset_creation/5_basic_phylogenetics/2_trimmed_complete_basic_phylogeny/2_OGs_with_domains_phylogeny/4_mafft_iqtree_ML_trees/OG_60_vanH_mafft_iqtree -redo -bb 1000
Seed:    956638 (Using SPRNG - Scalable Parallel Random Number Generator)
Time:    Thu Feb 15 09:20:16 2024
Kernel:  AVX+FMA - auto-detect threads (32 CPU cores detected)

Reading alignment file /media/hdd_2tb/GPA_reclassification_clean/A_dataset_creation/5_basic_phylogenetics/2_trimmed_complete_basic_phylogeny/2_OGs_with_domains_phylogeny/1_mafft_MSAs/OG_60_vanH_mafftMSA.faa ... Fasta format detected
Reading fasta file: done in 0.00121623 secs
Alignment most likely contains protein sequences
Constructing alignment: done in 0.00124621 secs using 4220% CPU
Alignment has 77 sequences with 428 columns, 317 distinct patterns
198 parsimony-informative, 54 singleton sites, 176 constant sites
          Gap/Ambiguity  Composition  p-value
Analyzing sequences: done in 3.68492e-05 secs using 86.84% CPU
   1  A47        22.90%    passed     50.68%
   2  StToN1     22.90%    passed     50.68%
   3  StTo       22.90%    passed     50.68%
   4  ris        19.86%    passed     99.78%
   5  AmAaD2_3   19.16%    passed    100.00%
   6  AmsMJ_2    19.16%    passed    100.00%
   7  StsY_A     23.83%    passed     74.60%
   8  AkAan_1    32.01%    passed     97.63%
   9  AmsW8_1    19.86%    passed    100.00%
  10  AmRo_2     19.16%    passed     99.97%
  11  AkAan_2    19.16%    passed     99.21%
  12  van        19.86%    passed    100.00%
  13  AmLrN2_1   19.16%    passed     99.78%
  14  AmJa_1     30.37%    passed     99.96%
  15  UK6        18.22%    passed     94.98%
  16  ApTi       19.16%    passed     74.85%
  17  StsW00     19.16%    passed     90.15%
  18  AmDeD9_2   19.16%    passed    100.00%
  19  AmsW97     14.25%    passed     99.91%
  20  AmsMJ_4    25.70%    passed     99.98%
  21  AmRg_6     25.47%    passed     99.88%
  22  AmBr_2     18.93%    passed     99.90%
  23  AmKeF      19.86%    passed    100.00%
  24  ApsA3_2    18.22%    passed     94.98%
  25  AmOv       19.86%    passed     99.87%
  26  AmDeD9_1   32.94%    passed     99.91%
  27  AmOrH      19.86%    passed    100.00%
  28  dec_1      25.47%    passed     99.88%
  29  NcTr_1     19.16%    passed     99.71%
  30  AmsW1_2    25.47%    passed     99.97%
  31  AmRgN0     25.47%    passed     99.88%
  32  NcTr_2     25.47%    passed     99.80%
  33  AmRo_1     19.86%    passed     99.94%
  34  AmKen_2    19.16%    passed    100.00%
  35  risA       30.37%    passed     99.96%
  36  AmsBJ_3    19.16%    passed    100.00%
  37  AmKe_3     19.16%    passed    100.00%
  38  dec_2      32.94%    passed     99.91%
  39  AmRg_4     25.47%    passed     99.88%
  40  AmAzD3_3   19.86%    passed     99.99%
  41  AmAzD3_5   19.16%    passed     99.99%
  42  AmsW5_2     6.07%    passed     72.41%
  43  ApTi_4     19.16%    passed     74.85%
  44  AmJaD4     30.37%    passed     99.96%
  45  ApRc       19.16%    passed     99.67%
  46  US8        19.16%    passed     89.00%
  47  AmsW1_1    20.09%    passed    100.00%
  48  AmsW6_1    19.86%    passed     99.98%
  49  AmLr_2     19.16%    passed     99.78%
  50  AmsW9_2    32.94%    passed     99.76%
  51  tei_1       5.37%    failed      0.03%
  52  Kus        24.77%    passed     94.37%
  53  AmKe_4     19.16%    passed    100.00%
  54  Ue26       30.14%    passed     94.71%
  55  AmsW69_1   19.86%    passed    100.00%
  56  AmRg_5     25.47%    passed     99.88%
  57  AmDeD9_3   11.68%    passed     99.98%
  58  AmOrD0     19.16%    passed     98.96%
  59  AmOr_2     19.16%    passed     98.63%
  60  AmLr_1     19.16%    passed     99.78%
  61  AmKe_2     32.01%    passed     99.97%
  62  Uc878      28.74%    passed     99.34%
  63  StsAN      23.83%    passed     94.80%
  64  ApTi_5     19.16%    passed     74.85%
  65  AmsC0_2    19.16%    passed    100.00%
  66  AmJa_2     19.16%    passed    100.00%
  67  AmsMJ_3    14.25%    passed    100.00%
  68  tei_2      19.16%    passed     74.85%
  69  Uc37       28.74%    passed     96.60%
  70  ker        32.94%    passed     99.96%
  71  StsMC      19.16%    passed     70.23%
  72  AmLrN2_2   14.25%    passed     99.79%
  73  AmsW9_1    19.86%    passed    100.00%
  74  AmsTN      19.86%    passed     99.92%
  75  AmsBJ_4    19.16%    passed    100.00%
  76  AmsW8_2    32.01%    passed     98.45%
  77  AmsW6_2    19.16%    passed     99.98%
****  TOTAL      21.66%  1 sequences failed composition chi2 test (p-value<5%; df=19)
NOTE: StToN1 is identical to A47 but kept for subsequent analysis
NOTE: AmOrH is identical to van but kept for subsequent analysis
NOTE: AmLr_2 is identical to AmLrN2_1 but kept for subsequent analysis
NOTE: risA is identical to AmJa_1 but kept for subsequent analysis
NOTE: ApsA3_2 is identical to UK6 but kept for subsequent analysis
NOTE: ApTi_4 is identical to ApTi but kept for subsequent analysis
NOTE: dec_1 is identical to AmRg_6 but kept for subsequent analysis
NOTE: dec_2 is identical to AmDeD9_1 but kept for subsequent analysis
NOTE: AmKe_3 is identical to AmKen_2 but kept for subsequent analysis
NOTE: AmsBJ_4 is identical to AmsBJ_3 but kept for subsequent analysis
NOTE: AmJa_2 is identical to AmsC0_2 but kept for subsequent analysis
Checking for duplicate sequences: done in 0.000576579 secs using 328.7% CPU
Identifying sites to remove: done in 0.000854013 secs using 713.3% CPU
NOTE: 8 identical sequences (see below) will be ignored for subsequent analysis
NOTE: StTo (identical to A47) is ignored but added at the end
NOTE: AmLr_1 (identical to AmLrN2_1) is ignored but added at the end
NOTE: AmJaD4 (identical to AmJa_1) is ignored but added at the end
NOTE: ApTi_5 (identical to ApTi) is ignored but added at the end
NOTE: tei_2 (identical to ApTi) is ignored but added at the end
NOTE: AmRgN0 (identical to AmRg_6) is ignored but added at the end
NOTE: AmRg_4 (identical to AmRg_6) is ignored but added at the end
NOTE: AmRg_5 (identical to AmRg_6) is ignored but added at the end
Alignment was printed to /media/hdd_2tb/GPA_reclassification_clean/A_dataset_creation/5_basic_phylogenetics/2_trimmed_complete_basic_phylogeny/2_OGs_with_domains_phylogeny/4_mafft_iqtree_ML_trees/OG_60_vanH_mafft_iqtree.uniqueseq.phy

For your convenience alignment with unique sequences printed to /media/hdd_2tb/GPA_reclassification_clean/A_dataset_creation/5_basic_phylogenetics/2_trimmed_complete_basic_phylogeny/2_OGs_with_domains_phylogeny/4_mafft_iqtree_ML_trees/OG_60_vanH_mafft_iqtree.uniqueseq.phy

Create initial parsimony tree by phylogenetic likelihood library (PLL)... 0.019 seconds
Generating 1000 samples for ultrafast bootstrap (seed: 956638)...

NOTE: 15 MB RAM (0 GB) is required!
Measuring multi-threading efficiency up to 32 CPU cores
Increase to 10 rounds for branch lengths
46 trees examined
Threads: 1 / Time: 32.517 sec / Speedup: 1.000 / Efficiency: 100% / LogL: -11570
Threads: 2 / Time: 20.919 sec / Speedup: 1.554 / Efficiency: 78% / LogL: -11570
Threads: 3 / Time: 18.860 sec / Speedup: 1.724 / Efficiency: 57% / LogL: -11570
Threads: 4 / Time: 16.562 sec / Speedup: 1.963 / Efficiency: 49% / LogL: -11570
Determining AUTO threadcount: done in 88.8596 secs using 220.7% CPU
BEST NUMBER OF THREADS: 3

Estimate model parameters (epsilon = 0.100)
Thoroughly optimizing +I+G parameters from 10 start values...
Init pinv, alpha: 0.000, 1.000 / Estimate: 0.000, 0.602 / LogL: -6222.700
Init pinv, alpha: 0.046, 1.000 / Estimate: 0.054, 0.688 / LogL: -6221.181
Init pinv, alpha: 0.091, 1.000 / Estimate: 0.189, 1.047 / LogL: -6217.689
Init pinv, alpha: 0.137, 1.000 / Estimate: 0.187, 1.038 / LogL: -6217.729
Init pinv, alpha: 0.183, 1.000 / Estimate: 0.190, 1.053 / LogL: -6217.667
Init pinv, alpha: 0.228, 1.000 / Estimate: 0.218, 1.174 / LogL: -6217.383
Init pinv, alpha: 0.274, 1.000 / Estimate: 0.237, 1.269 / LogL: -6217.415
Init pinv, alpha: 0.320, 1.000 / Estimate: 0.243, 1.304 / LogL: -6217.483
Init pinv, alpha: 0.366, 1.000 / Estimate: 0.243, 1.305 / LogL: -6217.489
Init pinv, alpha: 0.411, 1.000 / Estimate: 0.241, 1.293 / LogL: -6217.464
Optimal pinv,alpha: 0.218, 1.174 / LogL: -6217.383

Parameters optimization took 10.204 sec
Wrote distance file to... 
Computing ML distances based on estimated model parameters...
Calculating distance matrix: done in 0.23249 secs using 300% CPU
Computing ML distances took 0.232614 sec (of wall-clock time) 0.697486 sec (of CPU time)
Setting up auxiliary I and S matrices: done in 0.000313682 secs using 288.2% CPU
Constructing RapidNJ tree: done in 0.0173209 secs using 116.2% CPU
Computing RapidNJ tree took 0.017744 sec (of wall-clock time) 0.021094 sec (of CPU time)
Log-likelihood of RapidNJ tree: -6229.862
--------------------------------------------------------------------
|             INITIALIZING CANDIDATE TREE SET                      |
--------------------------------------------------------------------
Generating 98 parsimony trees... 0.941 second
Computing log-likelihood of 98 initial trees ... 4.467 seconds
Current best score: -6213.902

Do NNI search on 20 best initial trees
Optimizing NNI: done in 0.941788 secs using 299.4% CPU
Estimate model parameters (epsilon = 0.100)
BETTER TREE FOUND at iteration 1: -6201.357
Optimizing NNI: done in 0.941236 secs using 297.5% CPU
Optimizing NNI: done in 0.949262 secs using 298.5% CPU
Optimizing NNI: done in 0.930643 secs using 298.1% CPU
Optimizing NNI: done in 0.998857 secs using 299% CPU
Optimizing NNI: done in 0.999714 secs using 298.1% CPU
Optimizing NNI: done in 0.917907 secs using 298.4% CPU
Optimizing NNI: done in 0.930714 secs using 298.8% CPU
Optimizing NNI: done in 1.05785 secs using 299.2% CPU
Optimizing NNI: done in 0.935634 secs using 299.5% CPU
Iteration 10 / LogL: -6201.357 / Time: 0h:1m:54s
Optimizing NNI: done in 0.946919 secs using 297.9% CPU
Optimizing NNI: done in 0.92428 secs using 299% CPU
Optimizing NNI: done in 0.949436 secs using 299% CPU
BETTER TREE FOUND at iteration 13: -6201.357
Optimizing NNI: done in 0.980871 secs using 297.4% CPU
Optimizing NNI: done in 0.981152 secs using 298.5% CPU
Optimizing NNI: done in 0.936743 secs using 298.6% CPU
Optimizing NNI: done in 0.951578 secs using 298.6% CPU
Optimizing NNI: done in 1.09298 secs using 298.8% CPU
Optimizing NNI: done in 1.09343 secs using 299% CPU
Optimizing NNI: done in 1.00204 secs using 298.7% CPU
Iteration 20 / LogL: -6201.358 / Time: 0h:2m:4s
Finish initializing candidate tree set (20)
Current best tree score: -6201.357 / CPU time: 25.239
Number of iterations: 20
--------------------------------------------------------------------
|               OPTIMIZING CANDIDATE TREE SET                      |
--------------------------------------------------------------------
Optimizing NNI: done in 1.61476 secs using 297.8% CPU
Optimizing NNI: done in 1.26501 secs using 298.9% CPU
Optimizing NNI: done in 1.24789 secs using 298.4% CPU
Optimizing NNI: done in 1.61736 secs using 297.6% CPU
Optimizing NNI: done in 1.33191 secs using 297.9% CPU
Optimizing NNI: done in 1.3276 secs using 299.4% CPU
Optimizing NNI: done in 1.46934 secs using 298.2% CPU
Optimizing NNI: done in 1.14649 secs using 298.1% CPU
Optimizing NNI: done in 1.37865 secs using 297% CPU
Optimizing NNI: done in 1.61783 secs using 298.5% CPU
Iteration 30 / LogL: -6201.401 / Time: 0h:2m:18s (0h:6m:37s left)
Optimizing NNI: done in 1.52447 secs using 298% CPU
Optimizing NNI: done in 1.53059 secs using 298.7% CPU
Optimizing NNI: done in 1.41573 secs using 298.8% CPU
Optimizing NNI: done in 1.493 secs using 298.5% CPU
Optimizing NNI: done in 1.39724 secs using 298.6% CPU
Optimizing NNI: done in 1.26808 secs using 298.1% CPU
Optimizing NNI: done in 1.31968 secs using 297.8% CPU
Optimizing NNI: done in 1.4681 secs using 297.7% CPU
Optimizing NNI: done in 1.39325 secs using 297.4% CPU
Optimizing NNI: done in 1.49002 secs using 298.4% CPU
Iteration 40 / LogL: -6201.359 / Time: 0h:2m:33s (0h:4m:47s left)
Optimizing NNI: done in 1.19823 secs using 297.9% CPU
Optimizing NNI: done in 1.57294 secs using 298.6% CPU
Optimizing NNI: done in 1.69655 secs using 298% CPU
Optimizing NNI: done in 1.21631 secs using 298% CPU
Optimizing NNI: done in 1.42311 secs using 296.8% CPU
Optimizing NNI: done in 1.2421 secs using 298% CPU
Optimizing NNI: done in 1.35211 secs using 298.4% CPU
Optimizing NNI: done in 1.35378 secs using 297.6% CPU
Optimizing NNI: done in 1.49318 secs using 298.5% CPU
Optimizing NNI: done in 1.16122 secs using 298.2% CPU
Iteration 50 / LogL: -6201.360 / Time: 0h:2m:47s (0h:3m:35s left)
Log-likelihood cutoff on original alignment: -6235.055
Optimizing NNI: done in 1.45847 secs using 298.3% CPU
Optimizing NNI: done in 1.44633 secs using 298.1% CPU
Optimizing NNI: done in 1.44058 secs using 299.1% CPU
Optimizing NNI: done in 1.41034 secs using 298.3% CPU
Optimizing NNI: done in 1.60441 secs using 298.8% CPU
Optimizing NNI: done in 1.3502 secs using 298.3% CPU
Optimizing NNI: done in 1.36796 secs using 298.3% CPU
Optimizing NNI: done in 1.50727 secs using 298.7% CPU
Optimizing NNI: done in 1.76415 secs using 298.4% CPU
Optimizing NNI: done in 1.22479 secs using 298.8% CPU
Iteration 60 / LogL: -6201.359 / Time: 0h:3m:2s (0h:2m:43s left)
Optimizing NNI: done in 1.87407 secs using 298.5% CPU
Optimizing NNI: done in 1.65503 secs using 298.4% CPU
Optimizing NNI: done in 1.3715 secs using 298.7% CPU
Optimizing NNI: done in 1.59351 secs using 297.6% CPU
Optimizing NNI: done in 1.69953 secs using 299.4% CPU
Optimizing NNI: done in 1.48159 secs using 297.9% CPU
Optimizing NNI: done in 1.46307 secs using 298.1% CPU
Optimizing NNI: done in 1.43918 secs using 298.9% CPU
Optimizing NNI: done in 1.46677 secs using 297.3% CPU
Optimizing NNI: done in 1.35518 secs using 298.6% CPU
Iteration 70 / LogL: -6201.360 / Time: 0h:3m:17s (0h:2m:3s left)
Optimizing NNI: done in 1.52372 secs using 298.1% CPU
Optimizing NNI: done in 1.11442 secs using 298.6% CPU
Optimizing NNI: done in 1.89223 secs using 298.1% CPU
Optimizing NNI: done in 1.74971 secs using 297.8% CPU
Optimizing NNI: done in 1.33911 secs using 298.1% CPU
Optimizing NNI: done in 1.62871 secs using 299.1% CPU
Optimizing NNI: done in 1.20833 secs using 299% CPU
Optimizing NNI: done in 0.996302 secs using 298% CPU
Optimizing NNI: done in 1.19755 secs using 297.9% CPU
Optimizing NNI: done in 1.08291 secs using 298.9% CPU
Iteration 80 / LogL: -6201.361 / Time: 0h:3m:31s (0h:1m:28s left)
Optimizing NNI: done in 1.53417 secs using 298.6% CPU
Optimizing NNI: done in 0.773745 secs using 298.5% CPU
Optimizing NNI: done in 1.31803 secs using 298.7% CPU
Optimizing NNI: done in 1.44824 secs using 298% CPU
Optimizing NNI: done in 1.24399 secs using 297.8% CPU
Optimizing NNI: done in 1.39959 secs using 298% CPU
Optimizing NNI: done in 1.50169 secs using 299.4% CPU
Optimizing NNI: done in 1.32955 secs using 298.3% CPU
Optimizing NNI: done in 1.29153 secs using 298.6% CPU
Optimizing NNI: done in 1.4293 secs using 298.5% CPU
Iteration 90 / LogL: -6202.175 / Time: 0h:3m:44s (0h:0m:58s left)
Optimizing NNI: done in 1.49706 secs using 298.1% CPU
Optimizing NNI: done in 1.92981 secs using 298.2% CPU
Optimizing NNI: done in 1.58382 secs using 298.4% CPU
Optimizing NNI: done in 1.35837 secs using 298.4% CPU
Optimizing NNI: done in 1.33805 secs using 297.9% CPU
Optimizing NNI: done in 1.50415 secs using 298.9% CPU
Optimizing NNI: done in 1.24854 secs using 298.6% CPU
Optimizing NNI: done in 1.42977 secs using 298.7% CPU
Optimizing NNI: done in 1.47668 secs using 299.2% CPU
Optimizing NNI: done in 1.30655 secs using 298.6% CPU
Iteration 100 / LogL: -6201.361 / Time: 0h:3m:59s (0h:0m:31s left)
Log-likelihood cutoff on original alignment: -6235.736
NOTE: Bootstrap correlation coefficient of split occurrence frequencies: 0.992
Optimizing NNI: done in 1.26558 secs using 296.9% CPU
Optimizing NNI: done in 1.08116 secs using 298.1% CPU
Optimizing NNI: done in 1.17785 secs using 298.3% CPU
Optimizing NNI: done in 1.50279 secs using 298.5% CPU
Optimizing NNI: done in 1.31263 secs using 298% CPU
Optimizing NNI: done in 1.38178 secs using 298.1% CPU
Optimizing NNI: done in 1.45279 secs using 298.1% CPU
Optimizing NNI: done in 1.36133 secs using 298.8% CPU
Optimizing NNI: done in 1.22222 secs using 298% CPU
Optimizing NNI: done in 1.43717 secs using 298.2% CPU
Iteration 110 / LogL: -6201.360 / Time: 0h:4m:13s (0h:3m:29s left)
Optimizing NNI: done in 1.56456 secs using 298.3% CPU
Optimizing NNI: done in 1.46513 secs using 298.1% CPU
Optimizing NNI: done in 2.22961 secs using 297.8% CPU
Optimizing NNI: done in 1.25522 secs using 298.1% CPU
TREE SEARCH COMPLETED AFTER 114 ITERATIONS / Time: 0h:4m:19s

--------------------------------------------------------------------
|                    FINALIZING TREE SEARCH                        |
--------------------------------------------------------------------
Performs final model parameters optimization
Estimate model parameters (epsilon = 0.010)
1. Initial log-likelihood: -6201.357
Optimal log-likelihood: -6201.357
Proportion of invariable sites: 0.219
Gamma shape alpha: 1.167
Parameters optimization took 1 rounds (0.154 sec)
BEST SCORE FOUND : -6201.357
Creating bootstrap support values...
Split supports printed to NEXUS file /media/hdd_2tb/GPA_reclassification_clean/A_dataset_creation/5_basic_phylogenetics/2_trimmed_complete_basic_phylogeny/2_OGs_with_domains_phylogeny/4_mafft_iqtree_ML_trees/OG_60_vanH_mafft_iqtree.splits.nex
Total tree length: 3.485

Total number of iterations: 114
CPU time used for tree search: 474.592 sec (0h:7m:54s)
Wall-clock time used for tree search: 160.281 sec (0h:2m:40s)
Total CPU time used: 702.601 sec (0h:11m:42s)
Total wall-clock time used: 260.162 sec (0h:4m:20s)

Computing bootstrap consensus tree...
Reading input file /media/hdd_2tb/GPA_reclassification_clean/A_dataset_creation/5_basic_phylogenetics/2_trimmed_complete_basic_phylogeny/2_OGs_with_domains_phylogeny/4_mafft_iqtree_ML_trees/OG_60_vanH_mafft_iqtree.splits.nex...
69 taxa and 460 splits.
Consensus tree written to /media/hdd_2tb/GPA_reclassification_clean/A_dataset_creation/5_basic_phylogenetics/2_trimmed_complete_basic_phylogeny/2_OGs_with_domains_phylogeny/4_mafft_iqtree_ML_trees/OG_60_vanH_mafft_iqtree.contree
Reading input trees file /media/hdd_2tb/GPA_reclassification_clean/A_dataset_creation/5_basic_phylogenetics/2_trimmed_complete_basic_phylogeny/2_OGs_with_domains_phylogeny/4_mafft_iqtree_ML_trees/OG_60_vanH_mafft_iqtree.contree
Log-likelihood of consensus tree: -6201.383

Analysis results written to: 
  IQ-TREE report:                /media/hdd_2tb/GPA_reclassification_clean/A_dataset_creation/5_basic_phylogenetics/2_trimmed_complete_basic_phylogeny/2_OGs_with_domains_phylogeny/4_mafft_iqtree_ML_trees/OG_60_vanH_mafft_iqtree.iqtree
  Maximum-likelihood tree:       /media/hdd_2tb/GPA_reclassification_clean/A_dataset_creation/5_basic_phylogenetics/2_trimmed_complete_basic_phylogeny/2_OGs_with_domains_phylogeny/4_mafft_iqtree_ML_trees/OG_60_vanH_mafft_iqtree.treefile
  Likelihood distances:          /media/hdd_2tb/GPA_reclassification_clean/A_dataset_creation/5_basic_phylogenetics/2_trimmed_complete_basic_phylogeny/2_OGs_with_domains_phylogeny/4_mafft_iqtree_ML_trees/OG_60_vanH_mafft_iqtree.mldist

Ultrafast bootstrap approximation results written to:
  Split support values:          /media/hdd_2tb/GPA_reclassification_clean/A_dataset_creation/5_basic_phylogenetics/2_trimmed_complete_basic_phylogeny/2_OGs_with_domains_phylogeny/4_mafft_iqtree_ML_trees/OG_60_vanH_mafft_iqtree.splits.nex
  Consensus tree:                /media/hdd_2tb/GPA_reclassification_clean/A_dataset_creation/5_basic_phylogenetics/2_trimmed_complete_basic_phylogeny/2_OGs_with_domains_phylogeny/4_mafft_iqtree_ML_trees/OG_60_vanH_mafft_iqtree.contree
  Screen log file:               /media/hdd_2tb/GPA_reclassification_clean/A_dataset_creation/5_basic_phylogenetics/2_trimmed_complete_basic_phylogeny/2_OGs_with_domains_phylogeny/4_mafft_iqtree_ML_trees/OG_60_vanH_mafft_iqtree.log

Date and Time: Thu Feb 15 09:24:37 2024
```
