## Supplementary Data 7 for "Structural and evolutionary analyses support reclassification of glycopeptide antibiotics as xyclopeptides": OG_60_vanH_mafft_iqtree.mldist

```
69
A47        0.0000000 0.0000010 0.4293639 0.4478507 0.4009380 0.4273585 0.4794123 0.4170704 0.4233975 0.5078217 0.4167873 0.4293639 0.4126071 0.4280633 0.4118952 0.4093929 0.4084408 0.4331938 0.4009761 0.4556572 0.3356742 0.4179693 0.4280633 0.4321247 0.3879276 0.4167873 0.4556572 0.4300078 0.4335345 0.4236230 0.4322500 0.4179693 0.4126071 0.4130301 0.4179693 0.3879276 0.4415224 0.4415224 0.4383042 0.4118952 0.4793790 0.4143241 0.4383042 0.4189191 0.4293639 0.3892346 0.4118952 0.4706921 0.4167873 0.4176447 0.4255782 0.4084408 0.4430134 0.4449125 0.4129366 0.4011485 0.3967604 0.4050880 0.4050880 0.4009380 0.4090336 0.4037159 0.4775773 0.4293639 0.4009380 0.4249900 0.4130301 0.4077476 0.4189191 
StToN1     0.0000010 0.0000000 0.4293639 0.4478507 0.4009380 0.4273585 0.4794123 0.4170704 0.4233975 0.5078217 0.4167873 0.4293639 0.4126071 0.4280633 0.4118952 0.4093929 0.4084408 0.4331938 0.4009761 0.4556572 0.3356742 0.4179693 0.4280633 0.4321247 0.3879276 0.4167873 0.4556572 0.4300078 0.4335345 0.4236230 0.4322500 0.4179693 0.4126071 0.4130301 0.4179693 0.3879276 0.4415224 0.4415224 0.4383042 0.4118952 0.4793790 0.4143241 0.4383042 0.4189191 0.4293639 0.3892346 0.4118952 0.4706921 0.4167873 0.4176447 0.4255782 0.4084408 0.4430134 0.4449125 0.4129366 0.4011485 0.3967604 0.4050880 0.4050880 0.4009380 0.4090336 0.4037159 0.4775773 0.4293639 0.4009380 0.4249900 0.4130301 0.4077476 0.4189191 
ris        0.4293639 0.4293639 0.0000000 0.1111610 0.0812231 0.3780812 0.2897231 0.0204943 0.0201382 0.2776658 0.0749566 0.0000010 0.0865458 0.3576941 0.3524355 0.3524458 0.0711505 0.0230655 0.0819076 0.2519876 0.3216917 0.0750523 0.3576941 0.1114240 0.0821886 0.0749566 0.2519876 0.3381944 0.0591740 0.3257988 0.0201493 0.0750523 0.0865458 0.1407759 0.0750523 0.0821886 0.1225207 0.1225207 0.0544856 0.3524355 0.4254302 0.3567462 0.0544856 0.0173660 0.0000010 0.0746645 0.3524355 0.3331277 0.0749566 0.3497973 0.0757814 0.0711505 0.2404969 0.2281235 0.0735775 0.2875776 0.3846538 0.0878641 0.0878641 0.0812231 0.3528195 0.0749284 0.4017673 0.0000010 0.0812231 0.0056856 0.1407759 0.0208406 0.0173660 
AmAaD2_3   0.4478507 0.4478507 0.1111610 0.0000000 0.1170065 0.3878634 0.2828653 0.1266676 0.1021279 0.2711635 0.1073382 0.1099962 0.1206340 0.3541255 0.3695444 0.3457524 0.1021245 0.0988727 0.1225435 0.2612913 0.3279917 0.1074919 0.3541255 0.1114785 0.1103972 0.1073382 0.2612913 0.3343999 0.1009880 0.3179386 0.1032802 0.1063675 0.1206340 0.1598739 0.1063675 0.1103972 0.1171442 0.1159213 0.0986784 0.3695444 0.4218018 0.3500513 0.0997108 0.1031721 0.1099962 0.1146619 0.3804335 0.3595496 0.1062174 0.3398456 0.1114272 0.1021245 0.2610738 0.2486578 0.1126587 0.2801159 0.3810712 0.1155375 0.1155375 0.1170065 0.3299519 0.1068544 0.3961545 0.1099962 0.1182526 0.1038926 0.1598739 0.1310557 0.1021044 
AmsMJ_2    0.4009380 0.4009380 0.0812231 0.1170065 0.0000000 0.3828596 0.2919713 0.0846704 0.0803943 0.3020587 0.0202186 0.0804023 0.0066105 0.3505750 0.3778451 0.3624397 0.0445714 0.0806398 0.0000010 0.2679089 0.3269838 0.0202389 0.3505750 0.1402465 0.0395727 0.0202186 0.2679089 0.3006281 0.0629269 0.2963191 0.0812751 0.0200489 0.0066105 0.1387028 0.0200489 0.0395727 0.1538666 0.1521968 0.0636780 0.3778451 0.4399529 0.3667885 0.0643171 0.0708613 0.0804023 0.0000010 0.3887435 0.3548280 0.0200289 0.3382710 0.0232638 0.0445714 0.2542276 0.2417352 0.0205680 0.2918171 0.3820964 0.0056397 0.0056397 0.0000010 0.3427418 0.0209515 0.3968614 0.0804023 0.0000010 0.0781552 0.1387028 0.0772029 0.0701547 
StsY_A     0.4273585 0.4273585 0.3780812 0.3878634 0.3828596 0.0000000 0.4023884 0.3796672 0.3836723 0.4218618 0.3804382 0.3780812 0.3598711 0.2947472 0.3697718 0.3658842 0.3608500 0.3840279 0.3708873 0.4195137 0.3176223 0.3810042 0.2947472 0.3619140 0.3374317 0.3804382 0.4195137 0.3498536 0.3590687 0.3322650 0.3843570 0.3810042 0.3598711 0.3873605 0.3810042 0.3374317 0.3721646 0.3721646 0.3700672 0.3697718 0.4068667 0.3705345 0.3700672 0.3872670 0.3780812 0.3621159 0.3697718 0.3276292 0.3804382 0.0887653 0.3882046 0.3608500 0.3904113 0.3839390 0.3568067 0.3350560 0.0307499 0.3884142 0.3884142 0.3828596 0.2660030 0.3565502 0.1232713 0.3780812 0.3828596 0.3778110 0.3873605 0.3657698 0.3872670 
AkAan_1    0.4794123 0.4794123 0.2897231 0.2828653 0.2919713 0.4023884 0.0000000 0.2794800 0.2689180 0.0000010 0.2751033 0.2897231 0.3004584 0.3954503 0.3734792 0.3774927 0.3017329 0.2732307 0.2919713 0.3141108 0.3455558 0.2730291 0.3954503 0.3017385 0.2965472 0.2751033 0.3141108 0.3309396 0.2818048 0.3309396 0.2778834 0.2730291 0.3004584 0.2902762 0.2730291 0.2965472 0.2957379 0.2957379 0.2818048 0.3734792 0.4450086 0.3828575 0.2818048 0.2809509 0.2897231 0.2881827 0.3734792 0.3347141 0.2751033 0.3726786 0.2795620 0.3017329 0.3239452 0.3170345 0.2751033 0.3364356 0.3871937 0.3004584 0.3004584 0.2919713 0.3766069 0.2679398 0.3873174 0.2897231 0.2919713 0.2896405 0.2902762 0.2794800 0.2809509 
AmsW8_1    0.4170704 0.4170704 0.0204943 0.1266676 0.0846704 0.3796672 0.2794800 0.0000000 0.0204672 0.2735235 0.0826878 0.0204943 0.0865875 0.3651413 0.3578902 0.3585927 0.0745332 0.0293499 0.0819466 0.2550786 0.3239742 0.0827972 0.3651413 0.1171941 0.0822315 0.0826878 0.2550786 0.3406011 0.0703797 0.3230763 0.0263755 0.0827972 0.0865875 0.1316806 0.0827972 0.0822315 0.1283075 0.1283075 0.0647273 0.3578902 0.4175649 0.3629104 0.0647273 0.0236502 0.0204943 0.0747063 0.3578902 0.3392025 0.0826878 0.3491887 0.0791829 0.0745332 0.2360991 0.2308482 0.0786158 0.2769156 0.3862169 0.0913483 0.0913483 0.0846704 0.3620060 0.0800801 0.4061909 0.0204943 0.0846704 0.0205167 0.1316806 0.0000010 0.0236502 
AmRo_2     0.4233975 0.4233975 0.0201382 0.1021279 0.0803943 0.3836723 0.2689180 0.0204672 0.0000000 0.2636949 0.0647544 0.0199500 0.0826091 0.3656019 0.3471677 0.3507655 0.0699399 0.0084235 0.0782009 0.2403792 0.3187433 0.0648339 0.3656019 0.1141182 0.0779320 0.0647544 0.2403792 0.3286522 0.0520720 0.3104905 0.0056585 0.0641861 0.0826091 0.1344360 0.0641861 0.0779320 0.1251920 0.1238753 0.0475132 0.3471677 0.4225517 0.3550407 0.0479805 0.0173315 0.0199500 0.0704648 0.3579037 0.3312149 0.0641084 0.3534350 0.0683285 0.0699399 0.2296174 0.2245256 0.0577615 0.2782136 0.3901542 0.0869621 0.0869621 0.0803943 0.3489297 0.0627714 0.4099660 0.0199500 0.0812148 0.0201598 0.1344360 0.0243144 0.0171689 
AkAan_2    0.5078217 0.5078217 0.2776658 0.2711635 0.3020587 0.4218618 0.0000010 0.2735235 0.2636949 0.0000000 0.2844301 0.2776658 0.3033864 0.4082093 0.3851807 0.4132300 0.2901776 0.2673051 0.2951456 0.3093383 0.3864163 0.2826524 0.4082093 0.2953979 0.2965472 0.2844301 0.3093383 0.3494943 0.2750159 0.3267456 0.2711975 0.2826524 0.3033864 0.2842929 0.2826524 0.2965472 0.2903136 0.2903136 0.2769084 0.3851807 0.4398747 0.4178980 0.2769084 0.2730825 0.2776658 0.2881827 0.3851807 0.3566131 0.2844301 0.3758013 0.2882463 0.2901776 0.3140938 0.3083928 0.2788797 0.3411562 0.4079096 0.3093052 0.3093052 0.3020587 0.3837358 0.2679398 0.4360419 0.2776658 0.3020587 0.2776155 0.2842929 0.2845549 0.2730825 
van        0.4167873 0.4167873 0.0749566 0.1073382 0.0202186 0.3804382 0.2751033 0.0826878 0.0647544 0.2844301 0.0000000 0.0749566 0.0269465 0.3568392 0.3694016 0.3592774 0.0451408 0.0649523 0.0188906 0.2530884 0.3367585 0.0028385 0.3568392 0.1367628 0.0433719 0.0000010 0.2530884 0.3096578 0.0626884 0.3009959 0.0647994 0.0028385 0.0269465 0.1382596 0.0028385 0.0433719 0.1502859 0.1502859 0.0609570 0.3694016 0.4410565 0.3636448 0.0609570 0.0644927 0.0749566 0.0173526 0.3694016 0.3449279 0.0000010 0.3353426 0.0057091 0.0451408 0.2386370 0.2263049 0.0000010 0.2987786 0.3879237 0.0261140 0.0261140 0.0202186 0.3373798 0.0068649 0.4024677 0.0749566 0.0202186 0.0750202 0.1382596 0.0786158 0.0644927 
AmLrN2_1   0.4293639 0.4293639 0.0000010 0.1099962 0.0804023 0.3780812 0.2897231 0.0204943 0.0199500 0.2776658 0.0749566 0.0000000 0.0865458 0.3576941 0.3524355 0.3524458 0.0704376 0.0228494 0.0819076 0.2519876 0.3216917 0.0750523 0.3576941 0.1114240 0.0821886 0.0749566 0.2519876 0.3381944 0.0591740 0.3257988 0.0201493 0.0742921 0.0865458 0.1392697 0.0742921 0.0821886 0.1225207 0.1212252 0.0539500 0.3524355 0.4254302 0.3567462 0.0544856 0.0173660 0.0000010 0.0746645 0.3632165 0.3331277 0.0741984 0.3497973 0.0757814 0.0704376 0.2404969 0.2281235 0.0735775 0.2875776 0.3846538 0.0869725 0.0869725 0.0804023 0.3528195 0.0749284 0.4017673 0.0000010 0.0812231 0.0056856 0.1392697 0.0208406 0.0172028 
AmJa_1     0.4126071 0.4126071 0.0865458 0.1206340 0.0066105 0.3598711 0.3004584 0.0865875 0.0826091 0.3033864 0.0269465 0.0865458 0.0000000 0.3348497 0.3775302 0.3257279 0.0485897 0.0829022 0.0066105 0.2698494 0.2903783 0.0269789 0.3348497 0.1431470 0.0470247 0.0269465 0.2698494 0.2980302 0.0707072 0.2980302 0.0826800 0.0269789 0.0000010 0.1582689 0.0269789 0.0470247 0.1613780 0.1613780 0.0707072 0.3775302 0.4064095 0.3305321 0.0707072 0.0786742 0.0865458 0.0068669 0.3775302 0.3394500 0.0269465 0.3411654 0.0305553 0.0485897 0.2497630 0.2355243 0.0275721 0.2910217 0.3568901 0.0000010 0.0000010 0.0066105 0.3527691 0.0280891 0.3478105 0.0865458 0.0066105 0.0830108 0.1582689 0.0849953 0.0786742 
UK6        0.4280633 0.4280633 0.3576941 0.3541255 0.3505750 0.2947472 0.3954503 0.3651413 0.3656019 0.4082093 0.3568392 0.3576941 0.3348497 0.0000000 0.2416553 0.3825059 0.3301949 0.3669456 0.3378083 0.3771306 0.3687767 0.3572770 0.0000010 0.3673327 0.3020814 0.3568392 0.3771306 0.3162301 0.3454270 0.2932518 0.3661909 0.3572770 0.3348497 0.3632920 0.3572770 0.3020814 0.3839675 0.3839675 0.3562367 0.2416553 0.3197415 0.3870069 0.3562367 0.3623307 0.3576941 0.3308882 0.2416553 0.3789661 0.3568392 0.2669411 0.3637685 0.3301949 0.3797608 0.3748197 0.3323876 0.3165372 0.2856985 0.3500883 0.3500883 0.3505750 0.2072976 0.3319019 0.3296995 0.3576941 0.3505750 0.3574893 0.3632920 0.3487404 0.3623307 
ApTi       0.4118952 0.4118952 0.3524355 0.3695444 0.3778451 0.3697718 0.3734792 0.3578902 0.3471677 0.3851807 0.3694016 0.3524355 0.3775302 0.2416553 0.0000000 0.3210949 0.3470276 0.3555601 0.3701519 0.3538644 0.3646678 0.3698784 0.2416553 0.3578914 0.3469789 0.3694016 0.3538644 0.3415883 0.3591335 0.3232649 0.3552030 0.3698784 0.3775302 0.3529843 0.3698784 0.3469789 0.3628717 0.3628717 0.3611450 0.0000010 0.2751140 0.3254101 0.3611450 0.3469836 0.3524355 0.3822170 0.0000010 0.3304828 0.3694016 0.3390268 0.3763642 0.3470276 0.3529514 0.3554586 0.3824104 0.3384825 0.3533645 0.3742913 0.3742913 0.3778451 0.1639883 0.3769176 0.4195861 0.3524355 0.3778451 0.3522434 0.3529843 0.3720106 0.3469836 
StsW00     0.4093929 0.4093929 0.3524458 0.3457524 0.3624397 0.3658842 0.3774927 0.3585927 0.3507655 0.4132300 0.3592774 0.3524458 0.3257279 0.3825059 0.3210949 0.0000000 0.3433411 0.3520301 0.3309140 0.3250326 0.3931980 0.3597127 0.3825059 0.3375118 0.3048472 0.3592774 0.3250326 0.3242771 0.3392140 0.2828574 0.3513093 0.3597127 0.3257279 0.3212338 0.3597127 0.3048472 0.3495094 0.3495094 0.3574405 0.3210949 0.3999408 0.0027573 0.3574405 0.3596443 0.3524458 0.3241295 0.3210949 0.3539016 0.3592774 0.3374013 0.3660545 0.3433411 0.3367378 0.3286080 0.3189927 0.3025052 0.3527114 0.3671046 0.3671046 0.3624397 0.2799495 0.3185892 0.4262770 0.3524458 0.3624397 0.3522553 0.3212338 0.3312193 0.3596443 
AmDeD9_2   0.4084408 0.4084408 0.0711505 0.1021245 0.0445714 0.3608500 0.3017329 0.0745332 0.0699399 0.2901776 0.0451408 0.0704376 0.0485897 0.3301949 0.3470276 0.3433411 0.0000000 0.0701505 0.0424856 0.2576408 0.3015123 0.0451920 0.3301949 0.1267345 0.0034223 0.0451408 0.2576408 0.3061234 0.0621065 0.2919208 0.0706929 0.0447500 0.0485897 0.1200970 0.0447500 0.0034223 0.1359154 0.1344478 0.0566447 0.3470276 0.4247424 0.3476244 0.0572042 0.0609089 0.0704376 0.0357982 0.3577408 0.3386503 0.0446998 0.3404661 0.0484939 0.0000010 0.2294642 0.2170425 0.0425896 0.2781230 0.3579845 0.0507454 0.0507454 0.0445714 0.3198850 0.0434308 0.3966156 0.0704376 0.0450098 0.0712118 0.1200970 0.0811998 0.0603067 
AmsW97     0.4331938 0.4331938 0.0230655 0.0988727 0.0806398 0.3840279 0.2732307 0.0293499 0.0084235 0.2673051 0.0649523 0.0228494 0.0829022 0.3669456 0.3555601 0.3520301 0.0701505 0.0000000 0.0784633 0.2388605 0.3273706 0.0650323 0.3669456 0.1175994 0.0782180 0.0649523 0.2388605 0.3350878 0.0522403 0.3172473 0.0028263 0.0643806 0.0829022 0.1432149 0.0643806 0.0782180 0.1287397 0.1273833 0.0640305 0.3555601 0.4317823 0.3563218 0.0481227 0.0261067 0.0228494 0.0707236 0.4370651 0.3406030 0.0643023 0.3549203 0.0685387 0.0799597 0.2407334 0.2285199 0.0579683 0.2841370 0.3916828 0.0872286 0.0872286 0.0789265 0.3503677 0.0630010 0.4115109 0.0243996 0.0814653 0.0230900 0.1432149 0.0348882 0.0258607 
AmsMJ_4    0.4009761 0.4009761 0.0819076 0.1225435 0.0000010 0.3708873 0.2919713 0.0819466 0.0782009 0.2951456 0.0188906 0.0819076 0.0066105 0.3378083 0.3701519 0.3309140 0.0424856 0.0784633 0.0000000 0.2679089 0.3003502 0.0189103 0.3378083 0.1422903 0.0395727 0.0188906 0.2679089 0.2998813 0.0631795 0.2963191 0.0782635 0.0189103 0.0066105 0.1465805 0.0189103 0.0395727 0.1571854 0.1571854 0.0631795 0.3701519 0.4119235 0.3354753 0.0631795 0.0706064 0.0819076 0.0000010 0.3701519 0.3509558 0.0188906 0.3382710 0.0222014 0.0424856 0.2472478 0.2338488 0.0205680 0.2918171 0.3702794 0.0062170 0.0062170 0.0000010 0.3427418 0.0209515 0.3675088 0.0819076 0.0000010 0.0785612 0.1465805 0.0772029 0.0706064 
AmRg_6     0.4556572 0.4556572 0.2519876 0.2612913 0.2679089 0.4195137 0.3141108 0.2550786 0.2403792 0.3093383 0.2530884 0.2519876 0.2698494 0.3771306 0.3538644 0.3250326 0.2576408 0.2388605 0.2679089 0.0000000 0.3413193 0.2531759 0.3771306 0.2768594 0.2717835 0.2530884 0.0000010 0.3254910 0.2542713 0.3254910 0.2406998 0.2531759 0.2698494 0.2586238 0.2531759 0.2717835 0.2866859 0.2866859 0.2542713 0.3538644 0.4045173 0.3296786 0.2542713 0.2524115 0.2519876 0.2726025 0.3538644 0.3285215 0.2530884 0.3903284 0.2590641 0.2576408 0.1408850 0.1279624 0.2608179 0.2779012 0.4126742 0.2686893 0.2686893 0.2679089 0.3518247 0.2645505 0.4261992 0.2519876 0.2679089 0.2519726 0.2586238 0.2669734 0.2524115 
AmBr_2     0.3356742 0.3356742 0.3216917 0.3279917 0.3269838 0.3176223 0.3455558 0.3239742 0.3187433 0.3864163 0.3367585 0.3216917 0.2903783 0.3687767 0.3646678 0.3931980 0.3015123 0.3273706 0.3003502 0.3413193 0.0000000 0.3375493 0.3687767 0.3281295 0.2531401 0.3367585 0.3413193 0.3422845 0.2952192 0.3082079 0.3266824 0.3375493 0.2903783 0.3494701 0.3375493 0.2531401 0.3193893 0.3193893 0.3267066 0.3646678 0.3712368 0.3977636 0.3267066 0.3215079 0.3216917 0.2760753 0.3646678 0.3194548 0.3367585 0.2938911 0.3437251 0.3015123 0.4030095 0.3954301 0.2920823 0.3218013 0.3031329 0.3345692 0.3345692 0.3269838 0.3361965 0.2819734 0.3736631 0.3216917 0.3269838 0.3180329 0.3494701 0.2896803 0.3215079 
AmKeF      0.4179693 0.4179693 0.0750523 0.1074919 0.0202389 0.3810042 0.2730291 0.0827972 0.0648339 0.2826524 0.0028385 0.0750523 0.0269789 0.3572770 0.3698784 0.3597127 0.0451920 0.0650323 0.0189103 0.2531759 0.3375493 0.0000000 0.3572770 0.1369754 0.0434308 0.0028385 0.2531759 0.3099235 0.0627704 0.3012503 0.0648791 0.0000010 0.0269789 0.1384786 0.0000010 0.0434308 0.1505313 0.1505313 0.0610303 0.3698784 0.4422209 0.3640962 0.0610303 0.0645714 0.0750523 0.0173734 0.3698784 0.3458065 0.0028385 0.3357532 0.0028499 0.0451920 0.2386762 0.2263111 0.0033633 0.2990408 0.3885107 0.0261410 0.0261410 0.0202389 0.3377854 0.0034255 0.4030870 0.0750523 0.0202389 0.0751151 0.1384786 0.0787368 0.0645714 
ApsA3_2    0.4280633 0.4280633 0.3576941 0.3541255 0.3505750 0.2947472 0.3954503 0.3651413 0.3656019 0.4082093 0.3568392 0.3576941 0.3348497 0.0000010 0.2416553 0.3825059 0.3301949 0.3669456 0.3378083 0.3771306 0.3687767 0.3572770 0.0000000 0.3673327 0.3020814 0.3568392 0.3771306 0.3162301 0.3454270 0.2932518 0.3661909 0.3572770 0.3348497 0.3632920 0.3572770 0.3020814 0.3839675 0.3839675 0.3562367 0.2416553 0.3197415 0.3870069 0.3562367 0.3623307 0.3576941 0.3308882 0.2416553 0.3789661 0.3568392 0.2669411 0.3637685 0.3301949 0.3797608 0.3748197 0.3323876 0.3165372 0.2856985 0.3500883 0.3500883 0.3505750 0.2072976 0.3319019 0.3296995 0.3576941 0.3505750 0.3574893 0.3632920 0.3487404 0.3623307 
AmOv       0.4321247 0.4321247 0.1114240 0.1114785 0.1402465 0.3619140 0.3017385 0.1171941 0.1141182 0.2953979 0.1367628 0.1114240 0.1431470 0.3673327 0.3578914 0.3375118 0.1267345 0.1175994 0.1422903 0.2768594 0.3281295 0.1369754 0.3673327 0.0000000 0.1535171 0.1367628 0.2768594 0.3406794 0.1429293 0.3226828 0.1142147 0.1369754 0.1431470 0.1359660 0.1369754 0.1535171 0.0349182 0.0349182 0.1348101 0.3578914 0.4096009 0.3417704 0.1348101 0.1034471 0.1114240 0.1455950 0.3578914 0.3496275 0.1367628 0.3144625 0.1411741 0.1267345 0.2311368 0.2189674 0.1473407 0.2904628 0.3683729 0.1365589 0.1365589 0.1402465 0.3196113 0.1472278 0.3910377 0.1114240 0.1402465 0.1114987 0.1359660 0.1279832 0.1034471 
AmDeD9_1   0.3879276 0.3879276 0.0821886 0.1103972 0.0395727 0.3374317 0.2965472 0.0822315 0.0779320 0.2965472 0.0433719 0.0821886 0.0470247 0.3020814 0.3469789 0.3048472 0.0034223 0.0782180 0.0395727 0.2717835 0.2531401 0.0434308 0.3020814 0.1535171 0.0000000 0.0433719 0.2717835 0.2953906 0.0693412 0.2953906 0.0780001 0.0434308 0.0470247 0.1506273 0.0434308 0.0000010 0.1654843 0.1654843 0.0693412 0.3469789 0.4134106 0.3097537 0.0693412 0.0783328 0.0821886 0.0395727 0.3469789 0.3171165 0.0433719 0.3444318 0.0473880 0.0034223 0.2462029 0.2311887 0.0433719 0.2780116 0.3346946 0.0470247 0.0470247 0.0395727 0.3161691 0.0396187 0.3440686 0.0821886 0.0395727 0.0822681 0.1506273 0.0822315 0.0783328 
AmOrH      0.4167873 0.4167873 0.0749566 0.1073382 0.0202186 0.3804382 0.2751033 0.0826878 0.0647544 0.2844301 0.0000010 0.0749566 0.0269465 0.3568392 0.3694016 0.3592774 0.0451408 0.0649523 0.0188906 0.2530884 0.3367585 0.0028385 0.3568392 0.1367628 0.0433719 0.0000000 0.2530884 0.3096578 0.0626884 0.3009959 0.0647994 0.0028385 0.0269465 0.1382596 0.0028385 0.0433719 0.1502859 0.1502859 0.0609570 0.3694016 0.4410565 0.3636448 0.0609570 0.0644927 0.0749566 0.0173526 0.3694016 0.3449279 0.0000010 0.3353426 0.0057091 0.0451408 0.2386370 0.2263049 0.0000010 0.2987786 0.3879237 0.0261140 0.0261140 0.0202186 0.3373798 0.0068649 0.4024677 0.0749566 0.0202186 0.0750202 0.1382596 0.0786158 0.0644927 
dec_1      0.4556572 0.4556572 0.2519876 0.2612913 0.2679089 0.4195137 0.3141108 0.2550786 0.2403792 0.3093383 0.2530884 0.2519876 0.2698494 0.3771306 0.3538644 0.3250326 0.2576408 0.2388605 0.2679089 0.0000010 0.3413193 0.2531759 0.3771306 0.2768594 0.2717835 0.2530884 0.0000000 0.3254910 0.2542713 0.3254910 0.2406998 0.2531759 0.2698494 0.2586238 0.2531759 0.2717835 0.2866859 0.2866859 0.2542713 0.3538644 0.4045173 0.3296786 0.2542713 0.2524115 0.2519876 0.2726025 0.3538644 0.3285215 0.2530884 0.3903284 0.2590641 0.2576408 0.1408850 0.1279624 0.2608179 0.2779012 0.4126742 0.2686893 0.2686893 0.2679089 0.3518247 0.2645505 0.4261992 0.2519876 0.2679089 0.2519726 0.2586238 0.2669734 0.2524115 
NcTr_1     0.4300078 0.4300078 0.3381944 0.3343999 0.3006281 0.3498536 0.3309396 0.3406011 0.3286522 0.3494943 0.3096578 0.3381944 0.2980302 0.3162301 0.3415883 0.3242771 0.3061234 0.3350878 0.2998813 0.3254910 0.3422845 0.3099235 0.3162301 0.3406794 0.2953906 0.3096578 0.3254910 0.0000000 0.2905432 0.0000010 0.3343703 0.3099235 0.2980302 0.3108626 0.3099235 0.2953906 0.3654743 0.3654743 0.3042050 0.3415883 0.3963454 0.3284730 0.3042050 0.3231943 0.3381944 0.3013893 0.3415883 0.3202775 0.3096578 0.3449948 0.3159705 0.3061234 0.3023404 0.3041155 0.3131237 0.3033498 0.3431992 0.2997808 0.2997808 0.3006281 0.3078784 0.3060005 0.3819321 0.3381944 0.3006281 0.3317592 0.3108626 0.3427755 0.3231943 
AmsW1_2    0.4335345 0.4335345 0.0591740 0.1009880 0.0629269 0.3590687 0.2818048 0.0703797 0.0520720 0.2750159 0.0626884 0.0591740 0.0707072 0.3454270 0.3591335 0.3392140 0.0621065 0.0522403 0.0631795 0.2542713 0.2952192 0.0627704 0.3454270 0.1429293 0.0693412 0.0626884 0.2542713 0.2905432 0.0000000 0.2882972 0.0521086 0.0627704 0.0707072 0.1657942 0.0627704 0.0693412 0.1537908 0.1537908 0.0000010 0.3591335 0.4016169 0.3438008 0.0000010 0.0484448 0.0591740 0.0583427 0.3591335 0.3448017 0.0626884 0.3420139 0.0665028 0.0621065 0.2469309 0.2333581 0.0609342 0.3061305 0.3519033 0.0698945 0.0698945 0.0629269 0.3361668 0.0659923 0.3522148 0.0591740 0.0629269 0.0559316 0.1657942 0.0730649 0.0484448 
NcTr_2     0.4236230 0.4236230 0.3257988 0.3179386 0.2963191 0.3322650 0.3309396 0.3230763 0.3104905 0.3267456 0.3009959 0.3257988 0.2980302 0.2932518 0.3232649 0.2828574 0.2919208 0.3172473 0.2963191 0.3254910 0.3082079 0.3012503 0.2932518 0.3226828 0.2953906 0.3009959 0.3254910 0.0000010 0.2882972 0.0000000 0.3165089 0.3012503 0.2980302 0.2962968 0.3012503 0.2953906 0.3483424 0.3483424 0.2882972 0.3232649 0.3605902 0.2872596 0.2882972 0.3097750 0.3257988 0.3013893 0.3232649 0.3106227 0.3009959 0.3449948 0.3076906 0.2919208 0.2907738 0.2927387 0.3131237 0.3033498 0.3256387 0.2954240 0.2954240 0.2963191 0.3078784 0.3060005 0.3568638 0.3257988 0.2963191 0.3190375 0.2962968 0.3427755 0.3097750 
AmRo_1     0.4322500 0.4322500 0.0201493 0.1032802 0.0812751 0.3843570 0.2778834 0.0263755 0.0056585 0.2711975 0.0647994 0.0201493 0.0826800 0.3661909 0.3552030 0.3513093 0.0706929 0.0028263 0.0782635 0.2406998 0.3266824 0.0648791 0.3661909 0.1142147 0.0780001 0.0647994 0.2406998 0.3343703 0.0521086 0.3165089 0.0000000 0.0648791 0.0826800 0.1412527 0.0648791 0.0780001 0.1253026 0.1253026 0.0480111 0.3552030 0.4309355 0.3555948 0.0480111 0.0231683 0.0201493 0.0705249 0.3552030 0.3398385 0.0647994 0.3540758 0.0683769 0.0706929 0.2369763 0.2247906 0.0578073 0.2871375 0.3908447 0.0879202 0.0879202 0.0812751 0.3495463 0.0628232 0.4106801 0.0201493 0.0812751 0.0201710 0.1412527 0.0313448 0.0231683 
AmKen_2    0.4179693 0.4179693 0.0750523 0.1063675 0.0200489 0.3810042 0.2730291 0.0827972 0.0641861 0.2826524 0.0028385 0.0742921 0.0269789 0.3572770 0.3698784 0.3597127 0.0447500 0.0643806 0.0189103 0.2531759 0.3375493 0.0000010 0.3572770 0.1369754 0.0434308 0.0028385 0.2531759 0.3099235 0.0627704 0.3012503 0.0648791 0.0000000 0.0269789 0.1369832 0.0000010 0.0434308 0.1505313 0.1488958 0.0604260 0.3698784 0.4422209 0.3640962 0.0610303 0.0645714 0.0742921 0.0173734 0.3808553 0.3458065 0.0028123 0.3357532 0.0028499 0.0447500 0.2386762 0.2263111 0.0033633 0.2990408 0.3885107 0.0258943 0.0258943 0.0200489 0.3377854 0.0034255 0.4030870 0.0742921 0.0202389 0.0751151 0.1369832 0.0787368 0.0639280 
risA       0.4126071 0.4126071 0.0865458 0.1206340 0.0066105 0.3598711 0.3004584 0.0865875 0.0826091 0.3033864 0.0269465 0.0865458 0.0000010 0.3348497 0.3775302 0.3257279 0.0485897 0.0829022 0.0066105 0.2698494 0.2903783 0.0269789 0.3348497 0.1431470 0.0470247 0.0269465 0.2698494 0.2980302 0.0707072 0.2980302 0.0826800 0.0269789 0.0000000 0.1582689 0.0269789 0.0470247 0.1613780 0.1613780 0.0707072 0.3775302 0.4064095 0.3305321 0.0707072 0.0786742 0.0865458 0.0068669 0.3775302 0.3394500 0.0269465 0.3411654 0.0305553 0.0485897 0.2497630 0.2355243 0.0275721 0.2910217 0.3568901 0.0000010 0.0000010 0.0066105 0.3527691 0.0280891 0.3478105 0.0865458 0.0066105 0.0830108 0.1582689 0.0849953 0.0786742 
AmsBJ_3    0.4130301 0.4130301 0.1407759 0.1598739 0.1387028 0.3873605 0.2902762 0.1316806 0.1344360 0.2842929 0.1382596 0.1392697 0.1582689 0.3632920 0.3529843 0.3212338 0.1200970 0.1432149 0.1465805 0.2586238 0.3494701 0.1384786 0.3632920 0.1359660 0.1506273 0.1382596 0.2586238 0.3108626 0.1657942 0.2962968 0.1412527 0.1369832 0.1582689 0.0000000 0.1369832 0.1506273 0.1404324 0.1389391 0.1499425 0.3529843 0.4017519 0.3255064 0.1515734 0.1283636 0.1392697 0.1545150 0.3640875 0.3479775 0.1367695 0.3498867 0.1343365 0.1200970 0.2159353 0.2169706 0.1582098 0.3052903 0.3806900 0.1438321 0.1438321 0.1387028 0.3346918 0.1616721 0.4233497 0.1392697 0.1402036 0.1408492 0.0000010 0.1460359 0.1270095 
AmKe_3     0.4179693 0.4179693 0.0750523 0.1063675 0.0200489 0.3810042 0.2730291 0.0827972 0.0641861 0.2826524 0.0028385 0.0742921 0.0269789 0.3572770 0.3698784 0.3597127 0.0447500 0.0643806 0.0189103 0.2531759 0.3375493 0.0000010 0.3572770 0.1369754 0.0434308 0.0028385 0.2531759 0.3099235 0.0627704 0.3012503 0.0648791 0.0000010 0.0269789 0.1369832 0.0000000 0.0434308 0.1505313 0.1488958 0.0604260 0.3698784 0.4422209 0.3640962 0.0610303 0.0645714 0.0742921 0.0173734 0.3808553 0.3458065 0.0028123 0.3357532 0.0028499 0.0447500 0.2386762 0.2263111 0.0033633 0.2990408 0.3885107 0.0258943 0.0258943 0.0200489 0.3377854 0.0034255 0.4030870 0.0742921 0.0202389 0.0751151 0.1369832 0.0787368 0.0639280 
dec_2      0.3879276 0.3879276 0.0821886 0.1103972 0.0395727 0.3374317 0.2965472 0.0822315 0.0779320 0.2965472 0.0433719 0.0821886 0.0470247 0.3020814 0.3469789 0.3048472 0.0034223 0.0782180 0.0395727 0.2717835 0.2531401 0.0434308 0.3020814 0.1535171 0.0000010 0.0433719 0.2717835 0.2953906 0.0693412 0.2953906 0.0780001 0.0434308 0.0470247 0.1506273 0.0434308 0.0000000 0.1654843 0.1654843 0.0693412 0.3469789 0.4134106 0.3097537 0.0693412 0.0783328 0.0821886 0.0395727 0.3469789 0.3171165 0.0433719 0.3444318 0.0473880 0.0034223 0.2462029 0.2311887 0.0433719 0.2780116 0.3346946 0.0470247 0.0470247 0.0395727 0.3161691 0.0396187 0.3440686 0.0821886 0.0395727 0.0822681 0.1506273 0.0822315 0.0783328 
AmAzD3_3   0.4415224 0.4415224 0.1225207 0.1171442 0.1538666 0.3721646 0.2957379 0.1283075 0.1251920 0.2903136 0.1502859 0.1225207 0.1613780 0.3839675 0.3628717 0.3495094 0.1359154 0.1287397 0.1571854 0.2866859 0.3193893 0.1505313 0.3839675 0.0349182 0.1654843 0.1502859 0.2866859 0.3654743 0.1537908 0.3483424 0.1253026 0.1505313 0.1613780 0.1404324 0.1505313 0.1654843 0.0000000 0.0000010 0.1446391 0.3628717 0.4134603 0.3538897 0.1446391 0.1143005 0.1225207 0.1622298 0.3628717 0.3657207 0.1502859 0.3102535 0.1549121 0.1359154 0.2509131 0.2382596 0.1637703 0.3048924 0.3683071 0.1520280 0.1520280 0.1538666 0.3342955 0.1640738 0.3937345 0.1225207 0.1538666 0.1225961 0.1404324 0.1413728 0.1143005 
AmAzD3_5   0.4415224 0.4415224 0.1225207 0.1159213 0.1521968 0.3721646 0.2957379 0.1283075 0.1238753 0.2903136 0.1502859 0.1212252 0.1613780 0.3839675 0.3628717 0.3495094 0.1344478 0.1273833 0.1571854 0.2866859 0.3193893 0.1505313 0.3839675 0.0349182 0.1654843 0.1502859 0.2866859 0.3654743 0.1537908 0.3483424 0.1253026 0.1488958 0.1613780 0.1389391 0.1488958 0.1654843 0.0000010 0.0000000 0.1430892 0.3628717 0.4134603 0.3538897 0.1446391 0.1143005 0.1212252 0.1622298 0.3739913 0.3657207 0.1486563 0.3102535 0.1549121 0.1344478 0.2509131 0.2382596 0.1637703 0.3048924 0.3683071 0.1503640 0.1503640 0.1521968 0.3342955 0.1640738 0.3937345 0.1212252 0.1538666 0.1225961 0.1389391 0.1413728 0.1131066 
AmsW5_2    0.4383042 0.4383042 0.0544856 0.0986784 0.0636780 0.3700672 0.2818048 0.0647273 0.0475132 0.2769084 0.0609570 0.0539500 0.0707072 0.3562367 0.3611450 0.3574405 0.0566447 0.0640305 0.0631795 0.2542713 0.3267066 0.0610303 0.3562367 0.1348101 0.0693412 0.0609570 0.2542713 0.3042050 0.0000010 0.2882972 0.0480111 0.0604260 0.0707072 0.1499425 0.0604260 0.0693412 0.1446391 0.1430892 0.0000000 0.3611450 0.4189633 0.3617786 0.0000010 0.0446638 0.0539500 0.0583427 0.5103604 0.3448017 0.0603543 0.3420139 0.0644684 0.0752122 0.2475244 0.2348590 0.0609342 0.3061305 0.3627547 0.0700631 0.0700631 0.0766447 0.3361668 0.0659923 0.3917183 0.0669741 0.0643171 0.0514948 0.1499425 0.0730649 0.0442317 
ApTi_4     0.4118952 0.4118952 0.3524355 0.3695444 0.3778451 0.3697718 0.3734792 0.3578902 0.3471677 0.3851807 0.3694016 0.3524355 0.3775302 0.2416553 0.0000010 0.3210949 0.3470276 0.3555601 0.3701519 0.3538644 0.3646678 0.3698784 0.2416553 0.3578914 0.3469789 0.3694016 0.3538644 0.3415883 0.3591335 0.3232649 0.3552030 0.3698784 0.3775302 0.3529843 0.3698784 0.3469789 0.3628717 0.3628717 0.3611450 0.0000000 0.2751140 0.3254101 0.3611450 0.3469836 0.3524355 0.3822170 0.0000010 0.3304828 0.3694016 0.3390268 0.3763642 0.3470276 0.3529514 0.3554586 0.3824104 0.3384825 0.3533645 0.3742913 0.3742913 0.3778451 0.1639883 0.3769176 0.4195861 0.3524355 0.3778451 0.3522434 0.3529843 0.3720106 0.3469836 
ApRc       0.4793790 0.4793790 0.4254302 0.4218018 0.4399529 0.4068667 0.4450086 0.4175649 0.4225517 0.4398747 0.4410565 0.4254302 0.4064095 0.3197415 0.2751140 0.3999408 0.4247424 0.4317823 0.4119235 0.4045173 0.3712368 0.4422209 0.3197415 0.4096009 0.4134106 0.4410565 0.4045173 0.3963454 0.4016169 0.3605902 0.4309355 0.4422209 0.4064095 0.4017519 0.4422209 0.4134106 0.4134603 0.4134603 0.4189633 0.2751140 0.0000000 0.4044924 0.4189633 0.4303926 0.4254302 0.4199570 0.2751140 0.3794645 0.4410565 0.3811448 0.4353483 0.4247424 0.4320820 0.4346828 0.4251423 0.3954784 0.3775706 0.4349034 0.4349034 0.4399529 0.2917327 0.4269184 0.4146396 0.4254302 0.4399529 0.4214826 0.4017519 0.4113937 0.4303926 
US8        0.4143241 0.4143241 0.3567462 0.3500513 0.3667885 0.3705345 0.3828575 0.3629104 0.3550407 0.4178980 0.3636448 0.3567462 0.3305321 0.3870069 0.3254101 0.0027573 0.3476244 0.3563218 0.3354753 0.3296786 0.3977636 0.3640962 0.3870069 0.3417704 0.3097537 0.3636448 0.3296786 0.3284730 0.3438008 0.2872596 0.3555948 0.3640962 0.3305321 0.3255064 0.3640962 0.3097537 0.3538897 0.3538897 0.3617786 0.3254101 0.4044924 0.0000000 0.3617786 0.3639905 0.3567462 0.3291012 0.3254101 0.3584644 0.3636448 0.3324914 0.3704754 0.3476244 0.3409263 0.3327771 0.3239080 0.3072923 0.3572793 0.3714687 0.3714687 0.3667885 0.2845832 0.3235927 0.4240176 0.3567462 0.3667885 0.3565464 0.3255064 0.3361712 0.3639905 
AmsW1_1    0.4383042 0.4383042 0.0544856 0.0997108 0.0643171 0.3700672 0.2818048 0.0647273 0.0479805 0.2769084 0.0609570 0.0544856 0.0707072 0.3562367 0.3611450 0.3574405 0.0572042 0.0481227 0.0631795 0.2542713 0.3267066 0.0610303 0.3562367 0.1348101 0.0693412 0.0609570 0.2542713 0.3042050 0.0000010 0.2882972 0.0480111 0.0610303 0.0707072 0.1515734 0.0610303 0.0693412 0.1446391 0.1446391 0.0000010 0.3611450 0.4189633 0.3617786 0.0000000 0.0446638 0.0544856 0.0583427 0.3611450 0.3448017 0.0609570 0.3420139 0.0644684 0.0572042 0.2475244 0.2348590 0.0609342 0.3061305 0.3627547 0.0707695 0.0707695 0.0643171 0.3361668 0.0659923 0.3917183 0.0544856 0.0643171 0.0514948 0.1515734 0.0730649 0.0446638 
AmsW6_1    0.4189191 0.4189191 0.0173660 0.1031721 0.0708613 0.3872670 0.2809509 0.0236502 0.0173315 0.2730825 0.0644927 0.0173660 0.0786742 0.3623307 0.3469836 0.3596443 0.0609089 0.0261067 0.0706064 0.2524115 0.3215079 0.0645714 0.3623307 0.1034471 0.0783328 0.0644927 0.2524115 0.3231943 0.0484448 0.3097750 0.0231683 0.0645714 0.0786742 0.1283636 0.0645714 0.0783328 0.1143005 0.1143005 0.0446638 0.3469836 0.4303926 0.3639905 0.0446638 0.0000000 0.0173660 0.0665112 0.3469836 0.3363156 0.0644927 0.3515876 0.0680500 0.0609089 0.2322603 0.2270308 0.0654283 0.2852752 0.3937543 0.0773646 0.0773646 0.0708613 0.3459058 0.0667443 0.4106904 0.0173660 0.0708613 0.0173851 0.1283636 0.0209012 0.0000010 
AmLr_2     0.4293639 0.4293639 0.0000010 0.1099962 0.0804023 0.3780812 0.2897231 0.0204943 0.0199500 0.2776658 0.0749566 0.0000010 0.0865458 0.3576941 0.3524355 0.3524458 0.0704376 0.0228494 0.0819076 0.2519876 0.3216917 0.0750523 0.3576941 0.1114240 0.0821886 0.0749566 0.2519876 0.3381944 0.0591740 0.3257988 0.0201493 0.0742921 0.0865458 0.1392697 0.0742921 0.0821886 0.1225207 0.1212252 0.0539500 0.3524355 0.4254302 0.3567462 0.0544856 0.0173660 0.0000000 0.0746645 0.3632165 0.3331277 0.0741984 0.3497973 0.0757814 0.0704376 0.2404969 0.2281235 0.0735775 0.2875776 0.3846538 0.0869725 0.0869725 0.0804023 0.3528195 0.0749284 0.4017673 0.0000010 0.0812231 0.0056856 0.1392697 0.0208406 0.0172028 
AmsW9_2    0.3892346 0.3892346 0.0746645 0.1146619 0.0000010 0.3621159 0.2881827 0.0747063 0.0704648 0.2881827 0.0173526 0.0746645 0.0068669 0.3308882 0.3822170 0.3241295 0.0357982 0.0707236 0.0000010 0.2726025 0.2760753 0.0173734 0.3308882 0.1455950 0.0395727 0.0173526 0.2726025 0.3013893 0.0583427 0.3013893 0.0705249 0.0173734 0.0068669 0.1545150 0.0173734 0.0395727 0.1622298 0.1622298 0.0583427 0.3822170 0.4199570 0.3291012 0.0583427 0.0665112 0.0746645 0.0000000 0.3822170 0.3420550 0.0173526 0.3508790 0.0209928 0.0357982 0.2602568 0.2453779 0.0173526 0.3008132 0.3615847 0.0068669 0.0068669 0.0000010 0.3446975 0.0209515 0.3464117 0.0746645 0.0000010 0.0709965 0.1545150 0.0747063 0.0665112 
tei_1      0.4118952 0.4118952 0.3524355 0.3804335 0.3887435 0.3697718 0.3734792 0.3578902 0.3579037 0.3851807 0.3694016 0.3632165 0.3775302 0.2416553 0.0000010 0.3210949 0.3577408 0.4370651 0.3701519 0.3538644 0.3646678 0.3698784 0.2416553 0.3578914 0.3469789 0.3694016 0.3538644 0.3415883 0.3591335 0.3232649 0.3552030 0.3808553 0.3775302 0.3640875 0.3808553 0.3469789 0.3628717 0.3739913 0.5103604 0.0000010 0.2751140 0.3254101 0.3611450 0.3469836 0.3632165 0.3822170 0.0000000 0.3304828 0.3803402 0.3390268 0.3763642 0.4819951 0.3529514 0.3554586 0.3824104 0.3384825 0.3533645 0.3851326 0.3851326 0.4600414 0.1639883 0.3769176 0.4195861 0.4392543 0.3778451 0.3522434 0.3640875 0.3720106 0.3578444 
Kus        0.4706921 0.4706921 0.3331277 0.3595496 0.3548280 0.3276292 0.3347141 0.3392025 0.3312149 0.3566131 0.3449279 0.3331277 0.3394500 0.3789661 0.3304828 0.3539016 0.3386503 0.3406030 0.3509558 0.3285215 0.3194548 0.3458065 0.3789661 0.3496275 0.3171165 0.3449279 0.3285215 0.3202775 0.3448017 0.3106227 0.3398385 0.3458065 0.3394500 0.3479775 0.3458065 0.3171165 0.3657207 0.3657207 0.3448017 0.3304828 0.3794645 0.3584644 0.3448017 0.3363156 0.3331277 0.3420550 0.3304828 0.0000000 0.3449279 0.2946216 0.3486816 0.3386503 0.3278281 0.3206880 0.3294662 0.3606814 0.3122430 0.3586004 0.3586004 0.3548280 0.3363574 0.3292606 0.3633506 0.3331277 0.3548280 0.3329633 0.3479775 0.3270504 0.3363156 
AmKe_4     0.4167873 0.4167873 0.0749566 0.1062174 0.0200289 0.3804382 0.2751033 0.0826878 0.0641084 0.2844301 0.0000010 0.0741984 0.0269465 0.3568392 0.3694016 0.3592774 0.0446998 0.0643023 0.0188906 0.2530884 0.3367585 0.0028385 0.3568392 0.1367628 0.0433719 0.0000010 0.2530884 0.3096578 0.0626884 0.3009959 0.0647994 0.0028123 0.0269465 0.1367695 0.0028123 0.0433719 0.1502859 0.1486563 0.0603543 0.3694016 0.4410565 0.3636448 0.0609570 0.0644927 0.0741984 0.0173526 0.3803402 0.3449279 0.0000000 0.3353426 0.0057091 0.0446998 0.2386370 0.2263049 0.0000010 0.2987786 0.3879237 0.0258679 0.0258679 0.0200289 0.3373798 0.0068649 0.4024677 0.0741984 0.0202186 0.0750202 0.1367695 0.0786158 0.0638509 
Ue26       0.4176447 0.4176447 0.3497973 0.3398456 0.3382710 0.0887653 0.3726786 0.3491887 0.3534350 0.3758013 0.3353426 0.3497973 0.3411654 0.2669411 0.3390268 0.3374013 0.3404661 0.3549203 0.3382710 0.3903284 0.2938911 0.3357532 0.2669411 0.3144625 0.3444318 0.3353426 0.3903284 0.3449948 0.3420139 0.3449948 0.3540758 0.3357532 0.3411654 0.3498867 0.3357532 0.3444318 0.3102535 0.3102535 0.3420139 0.3390268 0.3811448 0.3324914 0.3420139 0.3515876 0.3497973 0.3508790 0.3390268 0.2946216 0.3353426 0.0000000 0.3429769 0.3404661 0.3671363 0.3601269 0.3457471 0.3298215 0.0766730 0.3411654 0.3411654 0.3382710 0.2864747 0.3452920 0.0841925 0.3497973 0.3382710 0.3495827 0.3498867 0.3554064 0.3515876 
AmsW69_1   0.4255782 0.4255782 0.0757814 0.1114272 0.0232638 0.3882046 0.2795620 0.0791829 0.0683285 0.2882463 0.0057091 0.0757814 0.0305553 0.3637685 0.3763642 0.3660545 0.0484939 0.0685387 0.0222014 0.2590641 0.3437251 0.0028499 0.3637685 0.1411741 0.0473880 0.0057091 0.2590641 0.3159705 0.0665028 0.3076906 0.0683769 0.0028499 0.0305553 0.1343365 0.0028499 0.0473880 0.1549121 0.1549121 0.0644684 0.3763642 0.4353483 0.3704754 0.0644684 0.0680500 0.0757814 0.0209928 0.3763642 0.3486816 0.0057091 0.3429769 0.0000000 0.0484939 0.2439368 0.2314670 0.0067717 0.3058767 0.3956452 0.0292141 0.0292141 0.0232638 0.3447983 0.0068977 0.4100456 0.0757814 0.0232638 0.0758460 0.1343365 0.0745158 0.0680500 
AmDeD9_3   0.4084408 0.4084408 0.0711505 0.1021245 0.0445714 0.3608500 0.3017329 0.0745332 0.0699399 0.2901776 0.0451408 0.0704376 0.0485897 0.3301949 0.3470276 0.3433411 0.0000010 0.0799597 0.0424856 0.2576408 0.3015123 0.0451920 0.3301949 0.1267345 0.0034223 0.0451408 0.2576408 0.3061234 0.0621065 0.2919208 0.0706929 0.0447500 0.0485897 0.1200970 0.0447500 0.0034223 0.1359154 0.1344478 0.0752122 0.3470276 0.4247424 0.3476244 0.0572042 0.0609089 0.0704376 0.0357982 0.4819951 0.3386503 0.0446998 0.3404661 0.0484939 0.0000000 0.2294642 0.2170425 0.0425896 0.2781230 0.3579845 0.0507454 0.0507454 0.0552550 0.3198850 0.0434308 0.3966156 0.0768697 0.0450098 0.0712118 0.1200970 0.0811998 0.0603067 
AmOrD0     0.4430134 0.4430134 0.2404969 0.2610738 0.2542276 0.3904113 0.3239452 0.2360991 0.2296174 0.3140938 0.2386370 0.2404969 0.2497630 0.3797608 0.3529514 0.3367378 0.2294642 0.2407334 0.2472478 0.1408850 0.4030095 0.2386762 0.3797608 0.2311368 0.2462029 0.2386370 0.1408850 0.3023404 0.2469309 0.2907738 0.2369763 0.2386762 0.2497630 0.2159353 0.2386762 0.2462029 0.2509131 0.2509131 0.2475244 0.3529514 0.4320820 0.3409263 0.2475244 0.2322603 0.2404969 0.2602568 0.3529514 0.3278281 0.2386370 0.3671363 0.2439368 0.2294642 0.0000000 0.0112554 0.2474116 0.2870634 0.3896668 0.2506416 0.2506416 0.2542276 0.3235175 0.2522532 0.4397168 0.2404969 0.2542276 0.2404978 0.2159353 0.2484456 0.2322603 
AmOr_2     0.4449125 0.4449125 0.2281235 0.2486578 0.2417352 0.3839390 0.3170345 0.2308482 0.2245256 0.3083928 0.2263049 0.2281235 0.2355243 0.3748197 0.3554586 0.3286080 0.2170425 0.2285199 0.2338488 0.1279624 0.3954301 0.2263111 0.3748197 0.2189674 0.2311887 0.2263049 0.1279624 0.3041155 0.2333581 0.2927387 0.2247906 0.2263111 0.2355243 0.2169706 0.2263111 0.2311887 0.2382596 0.2382596 0.2348590 0.3554586 0.4346828 0.3327771 0.2348590 0.2270308 0.2281235 0.2453779 0.3554586 0.3206880 0.2263049 0.3601269 0.2314670 0.2170425 0.0112554 0.0000000 0.2328944 0.2914640 0.3833169 0.2381562 0.2381562 0.2417352 0.3182979 0.2374032 0.4336660 0.2281235 0.2417352 0.2281387 0.2169706 0.2420957 0.2270308 
AmKe_2     0.4129366 0.4129366 0.0735775 0.1126587 0.0205680 0.3568067 0.2751033 0.0786158 0.0577615 0.2788797 0.0000010 0.0735775 0.0275721 0.3323876 0.3824104 0.3189927 0.0425896 0.0579683 0.0205680 0.2608179 0.2920823 0.0033633 0.3323876 0.1473407 0.0433719 0.0000010 0.2608179 0.3131237 0.0609342 0.3131237 0.0578073 0.0033633 0.0275721 0.1582098 0.0033633 0.0433719 0.1637703 0.1637703 0.0609342 0.3824104 0.4251423 0.3239080 0.0609342 0.0654283 0.0735775 0.0173526 0.3824104 0.3294662 0.0000010 0.3457471 0.0067717 0.0425896 0.2474116 0.2328944 0.0000000 0.3069304 0.3653763 0.0275721 0.0275721 0.0205680 0.3470866 0.0068649 0.3503810 0.0735775 0.0205680 0.0736517 0.1582098 0.0786158 0.0654283 
Uc878      0.4011485 0.4011485 0.2875776 0.2801159 0.2918171 0.3350560 0.3364356 0.2769156 0.2782136 0.3411562 0.2987786 0.2875776 0.2910217 0.3165372 0.3384825 0.3025052 0.2781230 0.2841370 0.2918171 0.2779012 0.3218013 0.2990408 0.3165372 0.2904628 0.2780116 0.2987786 0.2779012 0.3033498 0.3061305 0.3033498 0.2871375 0.2990408 0.2910217 0.3052903 0.2990408 0.2780116 0.3048924 0.3048924 0.3061305 0.3384825 0.3954784 0.3072923 0.3061305 0.2852752 0.2875776 0.3008132 0.3384825 0.3606814 0.2987786 0.3298215 0.3058767 0.2781230 0.2870634 0.2914640 0.3069304 0.0000000 0.3264725 0.2866946 0.2866946 0.2918171 0.3045219 0.3057855 0.3585930 0.2875776 0.2918171 0.2764405 0.3052903 0.2794802 0.2852752 
StsAN      0.3967604 0.3967604 0.3846538 0.3810712 0.3820964 0.0307499 0.3871937 0.3862169 0.3901542 0.4079096 0.3879237 0.3846538 0.3568901 0.2856985 0.3533645 0.3527114 0.3579845 0.3916828 0.3702794 0.4126742 0.3031329 0.3885107 0.2856985 0.3683729 0.3346946 0.3879237 0.4126742 0.3431992 0.3519033 0.3256387 0.3908447 0.3885107 0.3568901 0.3806900 0.3885107 0.3346946 0.3683071 0.3683071 0.3627547 0.3533645 0.3775706 0.3572793 0.3627547 0.3937543 0.3846538 0.3615847 0.3533645 0.3122430 0.3879237 0.0766730 0.3956452 0.3579845 0.3896668 0.3833169 0.3653763 0.3264725 0.0000000 0.3850287 0.3850287 0.3820964 0.2602078 0.3652822 0.0939981 0.3846538 0.3820964 0.3805996 0.3806900 0.3732202 0.3937543 
AmsC0_2    0.4050880 0.4050880 0.0878641 0.1155375 0.0056397 0.3884142 0.3004584 0.0913483 0.0869621 0.3093052 0.0261140 0.0869725 0.0000010 0.3500883 0.3742913 0.3671046 0.0507454 0.0872286 0.0062170 0.2686893 0.3345692 0.0261410 0.3500883 0.1365589 0.0470247 0.0261140 0.2686893 0.2997808 0.0698945 0.2954240 0.0879202 0.0258943 0.0000010 0.1438321 0.0258943 0.0470247 0.1520280 0.1503640 0.0700631 0.3742913 0.4349034 0.3714687 0.0707695 0.0773646 0.0869725 0.0068669 0.3851326 0.3586004 0.0258679 0.3411654 0.0292141 0.0507454 0.2506416 0.2381562 0.0275721 0.2866946 0.3850287 0.0000000 0.0000010 0.0056397 0.3474472 0.0280891 0.3997465 0.0869725 0.0056924 0.0847859 0.1438321 0.0849953 0.0765900 
AmJa_2     0.4050880 0.4050880 0.0878641 0.1155375 0.0056397 0.3884142 0.3004584 0.0913483 0.0869621 0.3093052 0.0261140 0.0869725 0.0000010 0.3500883 0.3742913 0.3671046 0.0507454 0.0872286 0.0062170 0.2686893 0.3345692 0.0261410 0.3500883 0.1365589 0.0470247 0.0261140 0.2686893 0.2997808 0.0698945 0.2954240 0.0879202 0.0258943 0.0000010 0.1438321 0.0258943 0.0470247 0.1520280 0.1503640 0.0700631 0.3742913 0.4349034 0.3714687 0.0707695 0.0773646 0.0869725 0.0068669 0.3851326 0.3586004 0.0258679 0.3411654 0.0292141 0.0507454 0.2506416 0.2381562 0.0275721 0.2866946 0.3850287 0.0000010 0.0000000 0.0056397 0.3474472 0.0280891 0.3997465 0.0869725 0.0056924 0.0847859 0.1438321 0.0849953 0.0765900 
AmsMJ_3    0.4009380 0.4009380 0.0812231 0.1170065 0.0000010 0.3828596 0.2919713 0.0846704 0.0803943 0.3020587 0.0202186 0.0804023 0.0066105 0.3505750 0.3778451 0.3624397 0.0445714 0.0789265 0.0000010 0.2679089 0.3269838 0.0202389 0.3505750 0.1402465 0.0395727 0.0202186 0.2679089 0.3006281 0.0629269 0.2963191 0.0812751 0.0200489 0.0066105 0.1387028 0.0200489 0.0395727 0.1538666 0.1521968 0.0766447 0.3778451 0.4399529 0.3667885 0.0643171 0.0708613 0.0804023 0.0000010 0.4600414 0.3548280 0.0200289 0.3382710 0.0232638 0.0552550 0.2542276 0.2417352 0.0205680 0.2918171 0.3820964 0.0056397 0.0056397 0.0000000 0.3427418 0.0209515 0.3968614 0.0820884 0.0000010 0.0781552 0.1387028 0.0772029 0.0701547 
Uc37       0.4090336 0.4090336 0.3528195 0.3299519 0.3427418 0.2660030 0.3766069 0.3620060 0.3489297 0.3837358 0.3373798 0.3528195 0.3527691 0.2072976 0.1639883 0.2799495 0.3198850 0.3503677 0.3427418 0.3518247 0.3361965 0.3377854 0.2072976 0.3196113 0.3161691 0.3373798 0.3518247 0.3078784 0.3361668 0.3078784 0.3495463 0.3377854 0.3527691 0.3346918 0.3377854 0.3161691 0.3342955 0.3342955 0.3361668 0.1639883 0.2917327 0.2845832 0.3361668 0.3459058 0.3528195 0.3446975 0.1639883 0.3363574 0.3373798 0.2864747 0.3447983 0.3198850 0.3235175 0.3182979 0.3470866 0.3045219 0.2602078 0.3474472 0.3474472 0.3427418 0.0000000 0.3392126 0.3152674 0.3528195 0.3427418 0.3525998 0.3346918 0.3683999 0.3459058 
ker        0.4037159 0.4037159 0.0749284 0.1068544 0.0209515 0.3565502 0.2679398 0.0800801 0.0627714 0.2679398 0.0068649 0.0749284 0.0280891 0.3319019 0.3769176 0.3185892 0.0434308 0.0630010 0.0209515 0.2645505 0.2819734 0.0034255 0.3319019 0.1472278 0.0396187 0.0068649 0.2645505 0.3060005 0.0659923 0.3060005 0.0628232 0.0034255 0.0280891 0.1616721 0.0034255 0.0396187 0.1640738 0.1640738 0.0659923 0.3769176 0.4269184 0.3235927 0.0659923 0.0667443 0.0749284 0.0209515 0.3769176 0.3292606 0.0068649 0.3452920 0.0068977 0.0434308 0.2522532 0.2374032 0.0068649 0.3057855 0.3652822 0.0280891 0.0280891 0.0209515 0.3392126 0.0000000 0.3500114 0.0749284 0.0209515 0.0750047 0.1616721 0.0800801 0.0667443 
StsMC      0.4775773 0.4775773 0.4017673 0.3961545 0.3968614 0.1232713 0.3873174 0.4061909 0.4099660 0.4360419 0.4024677 0.4017673 0.3478105 0.3296995 0.4195861 0.4262770 0.3966156 0.4115109 0.3675088 0.4261992 0.3736631 0.4030870 0.3296995 0.3910377 0.3440686 0.4024677 0.4261992 0.3819321 0.3522148 0.3568638 0.4106801 0.4030870 0.3478105 0.4233497 0.4030870 0.3440686 0.3937345 0.3937345 0.3917183 0.4195861 0.4146396 0.4240176 0.3917183 0.4106904 0.4017673 0.3464117 0.4195861 0.3633506 0.4024677 0.0841925 0.4100456 0.3966156 0.4397168 0.4336660 0.3503810 0.3585930 0.0939981 0.3997465 0.3997465 0.3968614 0.3152674 0.3500114 0.0000000 0.4017673 0.3968614 0.3978325 0.4233497 0.3599471 0.4106904 
AmLrN2_2   0.4293639 0.4293639 0.0000010 0.1099962 0.0804023 0.3780812 0.2897231 0.0204943 0.0199500 0.2776658 0.0749566 0.0000010 0.0865458 0.3576941 0.3524355 0.3524458 0.0704376 0.0243996 0.0819076 0.2519876 0.3216917 0.0750523 0.3576941 0.1114240 0.0821886 0.0749566 0.2519876 0.3381944 0.0591740 0.3257988 0.0201493 0.0742921 0.0865458 0.1392697 0.0742921 0.0821886 0.1225207 0.1212252 0.0669741 0.3524355 0.4254302 0.3567462 0.0544856 0.0173660 0.0000010 0.0746645 0.4392543 0.3331277 0.0741984 0.3497973 0.0757814 0.0768697 0.2404969 0.2281235 0.0735775 0.2875776 0.3846538 0.0869725 0.0869725 0.0820884 0.3528195 0.0749284 0.4017673 0.0000000 0.0812231 0.0056856 0.1392697 0.0208406 0.0172028 
AmsW9_1    0.4009380 0.4009380 0.0812231 0.1182526 0.0000010 0.3828596 0.2919713 0.0846704 0.0812148 0.3020587 0.0202186 0.0812231 0.0066105 0.3505750 0.3778451 0.3624397 0.0450098 0.0814653 0.0000010 0.2679089 0.3269838 0.0202389 0.3505750 0.1402465 0.0395727 0.0202186 0.2679089 0.3006281 0.0629269 0.2963191 0.0812751 0.0202389 0.0066105 0.1402036 0.0202389 0.0395727 0.1538666 0.1538666 0.0643171 0.3778451 0.4399529 0.3667885 0.0643171 0.0708613 0.0812231 0.0000010 0.3778451 0.3548280 0.0202186 0.3382710 0.0232638 0.0450098 0.2542276 0.2417352 0.0205680 0.2918171 0.3820964 0.0056924 0.0056924 0.0000010 0.3427418 0.0209515 0.3968614 0.0812231 0.0000000 0.0781552 0.1402036 0.0772029 0.0708613 
AmsTN      0.4249900 0.4249900 0.0056856 0.1038926 0.0781552 0.3778110 0.2896405 0.0205167 0.0201598 0.2776155 0.0750202 0.0056856 0.0830108 0.3574893 0.3522434 0.3522553 0.0712118 0.0230900 0.0785612 0.2519726 0.3180329 0.0751151 0.3574893 0.1114987 0.0822681 0.0750202 0.2519726 0.3317592 0.0559316 0.3190375 0.0201710 0.0751151 0.0830108 0.1408492 0.0751151 0.0822681 0.1225961 0.1225961 0.0514948 0.3522434 0.4214826 0.3565464 0.0514948 0.0173851 0.0056856 0.0709965 0.3522434 0.3329633 0.0750202 0.3495827 0.0758460 0.0712118 0.2404978 0.2281387 0.0736517 0.2764405 0.3805996 0.0847859 0.0847859 0.0781552 0.3525998 0.0750047 0.3978325 0.0056856 0.0781552 0.0000000 0.1408492 0.0208675 0.0173851 
AmsBJ_4    0.4130301 0.4130301 0.1407759 0.1598739 0.1387028 0.3873605 0.2902762 0.1316806 0.1344360 0.2842929 0.1382596 0.1392697 0.1582689 0.3632920 0.3529843 0.3212338 0.1200970 0.1432149 0.1465805 0.2586238 0.3494701 0.1384786 0.3632920 0.1359660 0.1506273 0.1382596 0.2586238 0.3108626 0.1657942 0.2962968 0.1412527 0.1369832 0.1582689 0.0000010 0.1369832 0.1506273 0.1404324 0.1389391 0.1499425 0.3529843 0.4017519 0.3255064 0.1515734 0.1283636 0.1392697 0.1545150 0.3640875 0.3479775 0.1367695 0.3498867 0.1343365 0.1200970 0.2159353 0.2169706 0.1582098 0.3052903 0.3806900 0.1438321 0.1438321 0.1387028 0.3346918 0.1616721 0.4233497 0.1392697 0.1402036 0.1408492 0.0000000 0.1460359 0.1270095 
AmsW8_2    0.4077476 0.4077476 0.0208406 0.1310557 0.0772029 0.3657698 0.2794800 0.0000010 0.0243144 0.2845549 0.0786158 0.0208406 0.0849953 0.3487404 0.3720106 0.3312193 0.0811998 0.0348882 0.0772029 0.2669734 0.2896803 0.0787368 0.3487404 0.1279832 0.0822315 0.0786158 0.2669734 0.3427755 0.0730649 0.3427755 0.0313448 0.0787368 0.0849953 0.1460359 0.0787368 0.0822315 0.1413728 0.1413728 0.0730649 0.3720106 0.4113937 0.3361712 0.0730649 0.0209012 0.0208406 0.0747063 0.3720106 0.3270504 0.0786158 0.3554064 0.0745158 0.0811998 0.2484456 0.2420957 0.0786158 0.2794802 0.3732202 0.0849953 0.0849953 0.0772029 0.3683999 0.0800801 0.3599471 0.0208406 0.0772029 0.0208675 0.1460359 0.0000000 0.0209012 
AmsW6_2    0.4189191 0.4189191 0.0173660 0.1021044 0.0701547 0.3872670 0.2809509 0.0236502 0.0171689 0.2730825 0.0644927 0.0172028 0.0786742 0.3623307 0.3469836 0.3596443 0.0603067 0.0258607 0.0706064 0.2524115 0.3215079 0.0645714 0.3623307 0.1034471 0.0783328 0.0644927 0.2524115 0.3231943 0.0484448 0.3097750 0.0231683 0.0639280 0.0786742 0.1270095 0.0639280 0.0783328 0.1143005 0.1131066 0.0442317 0.3469836 0.4303926 0.3639905 0.0446638 0.0000010 0.0172028 0.0665112 0.3578444 0.3363156 0.0638509 0.3515876 0.0680500 0.0603067 0.2322603 0.2270308 0.0654283 0.2852752 0.3937543 0.0765900 0.0765900 0.0701547 0.3459058 0.0667443 0.4106904 0.0172028 0.0708613 0.0173851 0.1270095 0.0209012 0.0000000 
```
