## Supplementary Data 7 for "Structural and evolutionary analyses support reclassification of glycopeptide antibiotics as xyclopeptides": OG_60_vanH_mafft_iqtree.treefile

```
(A47:0.0000000000,(StToN1:0.0000009996,(((((((((((((((((((ris:0.0000009996,(AmLrN2_1:0.0000000000,AmLr_1:0.0000000000):0.0000009996)25:0.0000009996,AmLr_2:0.0000009996)56:0.0000009996,AmLrN2_2:0.0000009996)96:0.0028001360,AmsTN:0.0031486804)94:0.0055800776,((AmsW8_1:0.0000009996,AmsW8_2:0.0000009996)100:0.0129574892,(AmRo_2:0.0000009996,(AmsW97:0.0031904487,AmRo_1:0.0000009996)100:0.0063876860)98:0.0096982115)86:0.0032548895)87:0.0095887247,(AmsW6_1:0.0000009996,AmsW6_2:0.0000009996)58:0.0000009996)97:0.0200568050,((((((((AmsMJ_2:0.0000009996,AmsMJ_3:0.0000009996)35:0.0000009996,AmsW9_1:0.0000009996)29:0.0000009996,(((AmJa_1:0.0000000000,AmJaD4:0.0000000000):0.0000009996,risA:0.0000009996)81:0.0000009996,(AmsC0_2:0.0000009996,AmJa_2:0.0000009996)49:0.0000009996)100:0.0062222901)40:0.0000009996,AmsMJ_4:0.0000009996)47:0.0000009996,AmsW9_2:0.0000009996)98:0.0143467716,((((van:0.0000009996,AmOrH:0.0000009996)43:0.0000009996,AmKe_2:0.0000009996)51:0.0000009996,AmKe_4:0.0000009996)53:0.0000009996,(((AmKeF:0.0000009996,(AmsW69_1:0.0031586263,ker:0.0039285495)22:0.0000009996)28:0.0000009996,AmKe_3:0.0000009996)11:0.0000009996,AmKen_2:0.0000009996)89:0.0031057636)96:0.0083366018)97:0.0194868394,(AmDeD9_2:0.0000009996,((AmDeD9_1:0.0000009996,dec_2:0.0000009996)98:0.0039410543,AmDeD9_3:0.0000009996)42:0.0000009996)100:0.0307450918)90:0.0194550221,(AmsW1_2:0.0000009996,(AmsW5_2:0.0000009996,AmsW1_1:0.0000009996)53:0.0000009996)100:0.0358918626)67:0.0043310742)91:0.0322904034,AmAaD2_3:0.0607017443)72:0.0295594191,(AmOv:0.0131778798,(AmAzD3_3:0.0000009996,AmAzD3_5:0.0000009996)100:0.0257432045)100:0.0468474299)73:0.0245557316,(AmsBJ_3:0.0000009996,AmsBJ_4:0.0000009996)100:0.0748946663)98:0.0781260998,(((((AmRg_6:0.0000000000,AmRgN0:0.0000000000):0.0000000000,AmRg_4:0.0000000000):0.0000000000,AmRg_5:0.0000000000):0.0000009996,dec_1:0.0000009996)100:0.0895431757,(AmOrD0:0.0122599715,AmOr_2:0.0000009996)100:0.0560779991)100:0.0783638353)74:0.0283393319,(AkAan_1:0.0000009996,AkAan_2:0.0000009996)100:0.2004411897)95:0.0708499881,Uc878:0.1646542925)82:0.0253684623,(NcTr_1:0.0000009996,NcTr_2:0.0000009996)100:0.1779433217)76:0.0303587362,(StsW00:0.0000009996,US8:0.0029877328)100:0.1908276464)90:0.0215568879,(((UK6:0.0000009996,ApsA3_2:0.0000009996)100:0.1358162423,((((ApTi:0.0000000000,ApTi_5:0.0000000000):0.0000000000,tei_2:0.0000000000):0.0000009996,(ApTi_4:0.0000009996,tei_1:0.0000009996)44:0.0000009996)100:0.1180862013,Uc37:0.0878307193)87:0.0318252942)68:0.0268417578,ApRc:0.1890777350)99:0.0490384788)90:0.0290417370,((StsY_A:0.0258116448,StsAN:0.0099619922)100:0.0359606107,(Ue26:0.0337127169,StsMC:0.0696403391)93:0.0132778443)100:0.1669742585)36:0.0162767479,Kus:0.1925775122)99:0.0914227284,AmBr_2:0.1034566552)100:0.2927511823):0.0000009996,StTo:0.0000000000);
```
