## Supplementary Data 7 for "Structural and evolutionary analyses support reclassification of glycopeptide antibiotics as xyclopeptides": OG_61_murX_mafft_iqtree.bionj

```
(((A47:-0.0004254356,(StToN1:0.0032190001,StTo:-0.00096798793):0.00042593549):0.13754347,(StsW00:0.0010563115,US8:0.0010563115):0.13682976):0.01729472,(Uc37:0.162976,(((StsY_A:0.036531799,StsAN:0.02470619):0.033921365,Ue26:0.040281933):0.0086496063,StsMC:0.054581184):0.035620414):-0.0054205507,(NnsW4_1:1.4000001,((ApTi:5e-07,ApTi_4:5e-07):0.0016433728,(ApTi_5:5e-07,tei_2:5e-07):0.00060809113):0.11577368):0.028570399);
```
