## Supplementary Data 7 for "Structural and evolutionary analyses support reclassification of glycopeptide antibiotics as xyclopeptides": OG_61_murX_mafft_iqtree.ckp

```
--- # IQ-TREE Checkpoint ver >= 1.6
CandidateSet:
 00: -3961.3851897 (0:0.0000010000,(1:0.0023590442,((((((3:0.0232096591,9:0.0410264042):0.0476978667,8:0.0425661520):0.01976944995,14:0.0495888783):0.07794841954,(((4:0.0000010000,6:0.0000010000):0.002362645695,(10:0.0000010000,11:0.0000010000):1e-06):0.1249078581,13:1.4436881297):0.04147339152):0.01996887597,12:0.1252891869):0.00829702212,(5:0.0021957096,7:0.0000010000):0.1515326089):0.1580041):1e-06,2:0.0000010000);
 01: -3961.38540791 (0:0.0000010000,(1:0.0023592940,((((((3:0.0232122543,9:0.0410328096):0.04770495727,8:0.0425725355):0.0197727279,14:0.0495939480):0.07794982746,((((4:0.0000010000,6:0.0000010000):0.002363232466,11:0.0000010000):1e-06,10:0.0000010000):0.1252722569,13:1.4439888355):0.04127583764):0.01997591511,12:0.1253111366):0.008286770748,(5:0.0001024088,7:0.0020943539):0.1515583797):0.1580292808):1e-06,2:0.0000010000);
 02: -3961.38544577 (0:0.0000010000,(1:0.0023593656,((((((3:0.0232130063,9:0.0410342867):0.0477067616,8:0.0425740409):0.01977400949,14:0.0495948928):0.07794845763,((((4:0.0000010000,6:0.0000010000):0.002363246909,10:0.0000010000):1e-06,11:0.0000010000):0.1253849806,13:1.4440595324):0.04121582069):0.01997772425,12:0.1253163285):0.008284715602,(5:0.0021960752,7:0.0000010000):0.1515647545):0.1580355819):1e-06,2:0.0000010000);
 03: -3961.38581945 (0:0.0000010000,1:0.0023606375,(2:0.0000010000,((((((3:0.0232214186,9:0.0410658667):0.04773289023,8:0.0426053768):0.01975393954,14:0.0496378919):0.0779385193,(((4:0.0000010000,6:0.0000010000):0.002364499823,(10:0.0000010000,11:0.0000010000):1e-06):0.1247378546,13:1.4443413836):0.04187489948):0.02000784588,12:0.1254266436):0.008221230555,(5:0.0021955167,7:0.0000020171):0.1516360551):0.1580849432):2.036620239e-06);
 04: -3961.93388945 (0:0.0000010000,(1:0.0023549961,(((((((3:0.0233143316,9:0.0409783694):0.04769814374,8:0.0425411604):0.02037474947,14:0.0491862609):0.03463784428,13:1.4586044267):0.04289603029,((4:0.0000010000,6:0.0000010000):0.002360940695,(10:0.0000010000,11:0.0000010000):2.904872333e-06):0.1665059998):0.01915824651,12:0.1251517408):0.008292699159,(5:0.0000098830,7:0.0021833225):0.1513362988):0.1578920042):1e-06,2:0.0000010000);
 05: -3962.78944331 (0:0.0000010000,(1:0.0023668799,2:0.0000010000):1e-06,((((((3:0.0229457061,9:0.0406231640):0.04720314713,8:0.0421454216):0.0190762134,14:0.0494687204):0.07883189772,(((4:0.0000010000,6:0.0000010000):0.002363730125,(10:0.0000010000,11:0.0000010000):2.904872333e-06):0.08903278593,13:1.4322886797):0.09367856338):0.01890433403,12:0.1258266159):0.008595033348,(5:0.0021785365,7:0.0000233587):0.1519566049):0.158157469);
 06: -3963.20578039 (0:0.0000010000,(1:0.0023664770,(((((((3:0.0232864610,9:0.0417148980):0.04820907482,8:0.0431839899):0.01986403414,14:0.0500199818):0.07815766419,((4:0.0000010000,6:0.0000010000):0.002385814224,(10:0.0000010000,11:0.0000010000):1e-06):0.1680324949):2.147379134e-06,13:1.5011724992):0.02102161155,12:0.1261014316):0.007574769557,(5:0.0000154314,7:0.0021898876):0.1525377766):0.1591333172):1e-06,2:0.0000010000);
 07: -3963.69716971 (0:0.0000010000,(1:0.0023584845,(((((((3:0.0234502454,9:0.0414159118):0.04816146876,8:0.0430330809):0.02055089139,13:1.4951537795):2.380961402e-06,14:0.0495536969):0.07889108392,((4:0.0000010000,6:0.0000010000):0.002372535295,(10:0.0000010000,11:0.0000010000):2.904872333e-06):0.1681176103):0.01835438216,12:0.1259148119):0.007248980917,(5:0.0021980429,7:0.0000021259):0.1526355316):0.1586796513):2.055179251e-06,2:0.0000020986);
 08: -3964.74725842 (0:0.0000010000,(1:0.0023538125,((((((3:0.0232395303,9:0.0407723064):0.04745943981,8:0.0423890771):0.01936216582,14:0.0496441329):0.08068515125,((4:0.0000010000,6:0.0000010000):0.0023562582,(10:0.0000010000,11:0.0000010000):1e-06):0.167047474):0.01608182195,12:0.1247978161):0.00983074433,((5:0.0021943589,7:0.0000010000):0.1174682169,13:1.4782342717):0.0333214757):0.1575051962):1e-06,2:0.0000010000);
 09: -3973.51425955 (0:0.0000010000,(1:0.0023443964,((((((3:0.0230650627,9:0.0407435744):0.04742364698,8:0.0422588838):0.01897280899,14:0.0498014908):0.07899853733,(((4:0.0000010000,6:0.0000010000):2.088815319e-06,13:1.5724883643):0.002342516838,(10:0.0000010000,11:0.0000010000):1e-06):0.1662352456):0.01768232107,12:0.1245243884):0.009023668036,(5:0.0021834324,7:0.0000010000):0.1503523503):0.1559384659):1e-06,2:0.0000010000);
PhyloTree:
 newick: (0:0.0000010000,(1:0.0023590442,((((((3:0.0232096591,9:0.0410264042)100:0.0476978667,8:0.0425661520)90:0.01976944995,14:0.0495888783)87:0.07794841954,(((4:0.0000010000,6:0.0000010000)79:0.002362645695,(10:0.0000010000,11:0.0000010000)66:1e-06)100:0.1249078581,13:1.4436881297)42:0.04147339152)65:0.01996887597,12:0.1252891869)61:0.00829702212,(5:0.0021957096,7:0.0000010000)100:0.1515326089)100:0.1580041)67:1e-06,2:0.0000010000);
RateGamma:
 gamma_shape: 0.7573451837
StopRule:
 curIteration: 102
 start_real_time: 2322380.932
 time_vec: 1
UFBoot:
 000: 2 -4092.69165 -3964.075109 (0,(1,((((((3,9),8),(13,14)),((4,6),(10,11))),12),(5,7))),2);
 001: 7 -4084.558105 -3961.454524 (0,1,(2,((((((3,9),8),14),(((4,6),(10,11)),13)),12),(5,7))));
 002: 1 -3937.387207 -3968.467948 (0,(1,((((3,9),8),(13,14)),(((((4,6),10),11),(5,7)),12))),2);
 003: 3 -3986.927979 -3963.128694 (0,1,(2,((((((3,9),8),14),((((4,6),11),10),13)),12),(5,7))));
 004: 2 -3876.056641 -3963.252049 (0,(1,(((((3,9),8),14),((((4,6),10),11),13)),((5,7),12))),2);
 005: 9 -3925.942139 -3965.625168 (0,(1,(((((3,9),8),14),((((4,6),11),10),12)),((5,7),13))),2);
 006: 3 -4149.532227 -3962.928044 (0,(1,((((((3,9),8),14),((((4,6),11),10),13)),12),(5,7))),2);
 007: 1 -3911.577393 -3970.437463 (0,(1,(((((((3,9),14),8),13),((4,6),(10,11))),12),(5,7))),2);
 008: 1 -3627.61377 -3962.99864 (0,(1,2),(((((3,9),8),14),(((4,6),(10,11)),13)),((5,7),12)));
 009: 2 -4064.135254 -3964.075109 (0,(1,((((((3,9),8),(13,14)),((4,6),(10,11))),12),(5,7))),2);
 010: 14 -3713.928711 -3970.106208 (0,(1,(((((((3,9),8),14),13),((4,(10,11)),6)),12),(5,7))),2);
 011: 2 -4144.382812 -3967.986092 (0,(1,(((((3,9),(8,13)),14),(((4,6),(10,11)),12)),(5,7))),2);
 012: 2 -3999.011719 -3964.555081 (0,1,(2,((((((3,9),8),14),((((4,6),10),11),13)),12),(5,7))));
 013: 2 -3862.14624 -3970.529586 (0,(1,2),((((((3,9),8),14),(((4,(10,11)),6),13)),12),(5,7)));
 014: 1 -3911.218506 -3966.497827 (0,(1,((((((3,9),8),14),((4,6),(10,11))),12),((5,7),13))),2);
 015: 1 -3700.5 -3965.861575 (0,(1,((((((3,9),8),13),14),(((4,6),(10,11)),12)),(5,7))),2);
 016: 2 -3790.765137 -3974.00902 (0,1,(2,(((((3,9),8),14),(((4,(10,11)),6),12)),((5,7),13))));
 017: 2 -3832.519531 -3969.376655 (0,(1,((((3,9),8),14),((((4,6),(10,11)),((5,7),13)),12))),2);
 018: 2 -3874.203125 -3974.00902 (0,1,(2,(((((3,9),8),14),(((4,(10,11)),6),12)),((5,7),13))));
 019: 2 -4094.247559 -3965.681396 (0,(1,((((((3,9),8),14),((4,6),(10,11))),(12,13)),(5,7))),2);
 020: 9 -3750.271973 -3961.507089 (0,1,(2,((((((3,9),8),14),(((4,6),(10,11)),13)),12),(5,7))));
 021: 1 -4008.67334 -3962.874303 (0,(1,2),(((((((3,9),8),14),13),((4,6),(10,11))),12),(5,7)));
 022: 1 -3790.628906 -3973.574646 (0,1,(2,(((((3,9),8),14),13),(((4,(6,(10,11))),12),(5,7)))));
 023: 5 -3785.749023 -3970.022828 (0,(1,(((((((3,9),8),14),13),((4,(10,11)),6)),12),(5,7))),2);
 024: 6 -3990.192627 -3961.505536 (0,(1,((((((3,9),8),14),((((4,6),10),11),13)),12),(5,7))),2);
 025: 10 -4145.838379 -3970.302475 (0,(1,((((((3,9),(8,14)),13),((4,6),(10,11))),12),(5,7))),2);
 026: 3 -3567.211426 -3973.574646 (0,1,(2,(((((3,9),8),14),13),(((4,(6,(10,11))),12),(5,7)))));
 027: 18 -3938.941406 -3961.95985 (0,(1,(((((((3,9),8),14),13),(((4,6),10),11)),12),(5,7))),2);
 028: 1 -4152.590332 -3967.425714 (0,(1,((((((3,9),8),13),14),((((4,6),11),10),12)),(5,7))),2);
 029: 1 -3941.616211 -3974.578413 (0,(1,2),(((((((3,9),14),8),13),(((4,6),10),11)),12),(5,7)));
 030: 3 -4024.996338 -3968.988089 (0,(1,(((((3,9),(8,14)),(((4,6),(10,11)),13)),12),(5,7))),2);
 031: 7 -3761.717285 -3970.022828 (0,(1,(((((((3,9),8),14),13),((4,(10,11)),6)),12),(5,7))),2);
 032: 3 -3872.829834 -3970.083014 (0,(1,2),(((((((3,9),14),8),13),(((4,6),11),10)),12),(5,7)));
 033: 1 -3876.942383 -3966.717356 (0,(1,(((((3,9),8),14),(((4,6),(10,11)),12)),((5,7),13))),2);
 034: 2 -4038.737061 -3971.598343 (0,(1,(((((3,9),14),8),(((4,6),10),11)),(((5,7),13),12))),2);
 035: 40 -3926.134277 -3961.388026 (0,(1,((((((3,9),8),14),((((4,6),11),10),13)),12),(5,7))),2);
 036: 1 -4151.431152 -3967.106778 (0,1,(2,((((((3,9),8),(13,14)),((4,6),(10,11))),12),(5,7))));
 037: 1 -4071.567871 -3965.565899 (0,(1,(((((3,9),8),14),((4,6),(10,11))),(((5,7),13),12))),2);
 038: 1 -3777.479004 -3968.960136 (0,(1,((((3,9),8),14),((((4,6),10),11),(((5,7),13),12)))),2);
 039: 1 -3972.770264 -3963.219413 (0,(1,(((((((3,9),8),14),13),((4,6),(10,11))),12),(5,7))),2);
 040: 20 -3966.852783 -3962.74327 (0,(1,((((((3,9),8),14),((4,(6,(10,11))),13)),12),(5,7))),2);
 041: 17 -3994.247559 -3961.933889 (0,(1,(((((((3,9),8),14),13),((4,6),(10,11))),12),(5,7))),2);
 042: 6 -4033.000977 -3962.782671 (0,(1,((((((3,9),8),14),((((4,6),11),10),13)),12),(5,7))),2);
 043: 7 -3975.166992 -3963.128691 (0,(1,((((((3,9),8),14),((((4,6),11),10),13)),12),(5,7))),2);
 044: 1 -3853.814453 -3964.929408 (0,1,(2,((((((3,9),8),(13,14)),((4,6),(10,11))),12),(5,7))));
 045: 3 -4007.530762 -3964.054062 (0,(1,((((((3,9),8),14),((4,(6,(10,11))),13)),12),(5,7))),2);
 046: 1 -4224.526367 -3966.485807 (0,(1,((((((3,9),8),14),13),(((4,6),(10,11)),12)),(5,7))),2);
 047: 16 -3909.539551 -3961.938673 (0,(1,(((((((3,9),8),14),13),((4,6),(10,11))),12),(5,7))),2);
 048: 21 -4084.393311 -3962.688209 (0,(1,((((((3,9),8),14),((4,(6,(10,11))),13)),12),(5,7))),2);
 049: 1 -4106.612305 -3964.286701 (0,(1,((((((3,9),8),(13,14)),((4,6),(10,11))),12),(5,7))),2);
 050: 4 -3940.609375 -3962.792472 (0,(1,2),((((((3,9),8),14),(((4,6),(10,11)),13)),12),(5,7)));
 051: 1 -3927.21582 -3962.886789 (0,(1,((((((3,9),8),14),((((4,6),10),11),13)),12),(5,7))),2);
 052: 19 -4013.95166 -3962.799207 (0,(1,((((((3,9),8),14),(((4,(10,11)),6),13)),12),(5,7))),2);
 053: 4 -4114.683594 -3964.107665 (0,(1,((((((3,9),8),14),(((4,6),(10,11)),13)),12),(5,7))),2);
 054: 8 -3883.500977 -3962.160767 (0,(1,2),((((((3,9),8),14),((((4,6),11),10),13)),12),(5,7)));
 055: 2 -3839.922852 -3973.773046 (0,(1,((((((3,9),8),14),(4,(6,(10,11)))),12),((5,7),13))),2);
 056: 3 -3863.554199 -3970.032256 (0,1,(2,(((((3,9),(8,14)),((((4,6),11),10),13)),12),(5,7))));
 057: 1 -4250.908203 -3970.856219 (0,1,(2,((((((3,9),14),8),((((4,6),10),11),13)),12),(5,7))));
 058: 3 -4005.663086 -3963.592007 (0,(1,((((((3,9),8),(13,14)),(((4,6),11),10)),12),(5,7))),2);
 059: 5 -4002.138672 -3966.717356 (0,(1,(((((3,9),8),14),(((4,6),(10,11)),12)),((5,7),13))),2);
 060: 21 -4029.789062 -3969.229972 (0,(1,((((((3,9),8),14),(((4,(10,11)),6),13)),12),(5,7))),2);
 061: 1 -4134.641602 -3964.929408 (0,1,(2,((((((3,9),8),(13,14)),((4,6),(10,11))),12),(5,7))));
 062: 23 -3967.072998 -3962.484211 (0,(1,(((((((3,9),8),14),13),((4,6),(10,11))),12),(5,7))),2);
 063: 3 -3923.885498 -3965.249001 (0,1,(2,(((((3,9),8),14),13),(((((4,6),10),11),12),(5,7)))));
 064: 2 -4028.201172 -3962.698108 (0,(1,((((((3,9),8),14),(((4,6),(10,11)),13)),12),(5,7))),2);
 065: 15 -3899.093018 -3969.211988 (0,(1,((((((3,9),8),14),(((4,(10,11)),6),13)),12),(5,7))),2);
 066: 6 -3918.605713 -3962.747184 (0,(1,((((((3,9),8),14),((((4,6),10),11),13)),12),(5,7))),2);
 067: 2 -3870.035645 -3973.574646 (0,1,(2,(((((3,9),8),14),13),(((4,(6,(10,11))),12),(5,7)))));
 068: 1 -4069.019775 -3966.397281 (0,(1,(((((3,9),8),14),(((4,6),(10,11)),12)),((5,7),13))),2);
 069: 1 -3895.862793 -3964.929408 (0,1,(2,((((((3,9),8),(13,14)),((4,6),(10,11))),12),(5,7))));
 070: 2 -3831.374268 -3968.418074 (0,1,(2,(((((3,9),8),14),((((4,6),10),11),13)),((5,7),12))));
 071: 8 -3873.774902 -3962.420917 (0,(1,2),(((((((3,9),8),14),13),((4,6),(10,11))),12),(5,7)));
 072: 5 -3982.048828 -3965.588516 (0,(1,(((((3,9),8),14),(((4,6),(10,11)),12)),((5,7),13))),2);
 073: 1 -3923.686279 -3968.960136 (0,(1,((((3,9),8),14),((((4,6),10),11),(((5,7),13),12)))),2);
 074: 7 -3874.92749 -3968.79289 (0,(1,(((((3,9),(8,14)),(((4,6),(10,11)),13)),12),(5,7))),2);
 075: 1 -4321.407227 -3966.119212 (0,(1,2),((((((3,9),8),14),13),(((4,6),(10,11)),12)),(5,7)));
 076: 2 -3995.00415 -3965.103677 (0,(1,((((((3,9),8),14),13),(5,7)),(((4,6),(10,11)),12))),2);
 077: 1 -3921.405029 -3974.082362 (0,1,(2,((((((3,9),14),8),12),((((4,6),10),11),13)),(5,7))));
 078: 2 -4239.007324 -3965.200235 (0,(1,(((((((3,9),8),13),14),((4,6),(10,11))),12),(5,7))),2);
 079: 2 -3881.121582 -3974.00902 (0,1,(2,(((((3,9),8),14),(((4,(10,11)),6),12)),((5,7),13))));
 080: 6 -3791.563721 -3964.948078 (0,(1,(((((3,9),8),14),((4,6),(10,11))),(((5,7),13),12))),2);
 081: 1 -3678.213867 -3970.531025 (0,(1,2),((((((3,9),8),14),((4,(6,(10,11))),13)),12),(5,7)));
 082: 2 -4231.436523 -3965.456119 (0,(1,((((((3,9),8),14),13),(((4,6),(10,11)),12)),(5,7))),2);
 083: 5 -4234.950684 -3964.23064 (0,1,(2,((((((3,9),8),14),(((4,6),(10,11)),13)),12),(5,7))));
 084: 10 -4109.620117 -3965.62311 (0,1,(2,(((((3,9),8),14),((((4,6),11),10),12)),((5,7),13))));
 085: 2 -4377.956055 -3977.113782 (0,(1,(((((((3,9),8),14),((4,(10,11)),6)),13),(5,7)),12)),2);
 086: 2 -4108.779785 -3974.240951 (0,(1,(((((3,9),8),14),(((4,(10,11)),6),12)),((5,7),13))),2);
 087: 1 -4030.416504 -3963.849703 (0,(1,((((((3,9),8),14),((((4,6),10),11),13)),12),(5,7))),2);
 088: 4 -3847.362793 -3966.215668 (0,1,(2,(((((3,9),8),14),((5,7),13)),(((4,6),(10,11)),12))));
 089: 20 -3995.081055 -3969.211505 (0,(1,((((((3,9),8),14),((4,(6,(10,11))),13)),12),(5,7))),2);
 090: 48 -4071.325195 -3962.330118 (0,(1,((((((3,9),8),14),13),((4,6),(10,11))),((5,7),12))),2);
 091: 14 -3964.318604 -3961.740745 (0,(1,((((((3,9),8),14),(((4,6),(10,11)),13)),(5,7)),12)),2);
 092: 4 -3923.202637 -3964.073291 (0,(1,((((((3,9),8),(13,14)),((4,6),(10,11))),12),(5,7))),2);
 093: 57 -3873.511719 -3963.232843 (0,(1,(((((((3,9),8),14),((4,6),(10,11))),13),12),(5,7))),2);
 094: 1 -4110.878906 -3962.976157 (0,(1,(((((3,9),8),14),((((4,6),10),11),13)),((5,7),12))),2);
 095: 6 -3881.751465 -3964.020761 (0,(1,2),(((((3,9),8),14),(((4,(10,11)),6),13)),((5,7),12)));
 096: 2 -4051.443604 -3961.575846 (0,(1,((((((3,9),8),14),(((4,6),(10,11)),13)),12),(5,7))),2);
 097: 7 -3811.499512 -3970.022828 (0,(1,(((((((3,9),8),14),13),((4,(10,11)),6)),12),(5,7))),2);
 098: 5 -3887.531006 -3964.712807 (0,(1,((((((3,9),8),14),13),(((4,6),(10,11)),12)),(5,7))),2);
 099: 2 -4086.164551 -3965.876328 (0,(1,(((((3,9),8),14),((((4,6),10),11),12)),((5,7),13))),2);
 100: 3 -3828.950928 -3965.248901 (0,(1,(((((3,9),8),14),13),((((4,6),(10,11)),12),(5,7)))),2);
 101: 1 -3996.458984 -3967.355698 (0,(1,(((((3,9),8),14),((5,7),13)),((((4,6),10),11),12))),2);
 102: 4 -4058.106934 -3967.304794 (0,(1,((((((3,9),8),13),14),((((4,6),10),11),12)),(5,7))),2);
 103: 9 -3793.650879 -3963.228956 (0,(1,2),((((((3,9),8),14),((4,(6,(10,11))),13)),12),(5,7)));
 104: 2 -3997.921875 -3962.486862 (0,(1,(((((3,9),8),14),((((4,6),11),10),13)),((5,7),12))),2);
 105: 18 -3914.628906 -3969.212198 (0,(1,((((((3,9),8),14),(((4,(10,11)),6),13)),12),(5,7))),2);
 106: 2 -3977.086426 -3963.082985 (0,1,(2,((((((3,9),8),14),(((4,6),(10,11)),13)),(5,7)),12)));
 107: 1 -3918.723633 -3964.929408 (0,1,(2,((((((3,9),8),(13,14)),((4,6),(10,11))),12),(5,7))));
 108: 2 -4044.517578 -3966.217364 (0,1,(2,((((3,9),8),14),((((4,6),(10,11)),12),((5,7),13)))));
 109: 4 -4037.141357 -3965.103677 (0,(1,((((((3,9),8),14),13),(5,7)),(((4,6),(10,11)),12))),2);
 110: 20 -3839.763428 -3969.214704 (0,(1,((((((3,9),8),14),((4,(6,(10,11))),13)),12),(5,7))),2);
 111: 1 -4026.561523 -3962.254368 (0,(1,2),((((((3,9),8),14),(((4,6),(10,11)),13)),12),(5,7)));
 112: 11 -3885.102295 -3962.326564 (0,(1,(((((((3,9),8),14),13),((4,6),(10,11))),(5,7)),12)),2);
 113: 1 -3982.868164 -3974.240951 (0,(1,(((((3,9),8),14),(((4,(10,11)),6),12)),((5,7),13))),2);
 114: 3 -3818.40625 -3969.680086 (0,(1,((((((3,9),14),8),((((4,6),10),11),13)),12),(5,7))),2);
 115: 3 -4148.536621 -3963.715473 (0,(1,((((((3,9),8),14),((((4,6),11),10),13)),12),(5,7))),2);
 116: 2 -3937.701172 -3965.402805 (0,(1,(((((((3,9),13),8),14),(((4,6),11),10)),12),(5,7))),2);
 117: 1 -3886.671387 -3964.929408 (0,1,(2,((((((3,9),8),(13,14)),((4,6),(10,11))),12),(5,7))));
 118: 8 -3834.083252 -3968.566382 (0,(1,((((3,9),8),14),(((4,6),(10,11)),(((5,7),13),12)))),2);
 119: 3 -3882.366455 -3973.940227 (0,1,(2,(((((3,9),8),14),((4,(6,(10,11))),12)),((5,7),13))));
 120: 1 -3850.335693 -3974.010527 (0,1,(2,(((((3,9),8),14),((4,(6,(10,11))),12)),((5,7),13))));
 121: 6 -4085.878418 -3961.394855 (0,(1,((((((3,9),8),14),((((4,6),10),11),13)),12),(5,7))),2);
 122: 7 -4125.522949 -3969.771071 (0,(1,(((((((3,9),14),8),13),((4,6),(10,11))),12),(5,7))),2);
 123: 4 -4096.320312 -3964.153547 (0,(1,((((((3,9),8),14),((4,(6,(10,11))),13)),12),(5,7))),2);
 124: 5 -3922.11084 -3974.00902 (0,1,(2,(((((3,9),8),14),(((4,(10,11)),6),12)),((5,7),13))));
 125: 3 -3993.359131 -3965.404637 (0,(1,((((((3,9),8),14),13),(((4,6),(10,11)),12)),(5,7))),2);
 126: 15 -4054.845947 -3962.042216 (0,(1,(((((3,9),8),14),((((4,6),10),11),13)),((5,7),12))),2);
 127: 6 -3832.152832 -3970.467629 (0,(1,(((((((3,9),8),14),13),((4,(10,11)),6)),12),(5,7))),2);
 128: 3 -4166.568848 -3964.555081 (0,1,(2,((((((3,9),8),14),((((4,6),10),11),13)),12),(5,7))));
 129: 8 -3907.724121 -3966.286096 (0,(1,(((((3,9),8),14),((((4,6),(10,11)),13),12)),(5,7))),2);
 130: 2 -4093.438965 -3968.426883 (0,1,(2,(((((3,9),8),14),(((((4,6),10),11),13),12)),(5,7))));
 131: 6 -4096.937988 -3964.536526 (0,(1,((((((3,9),8),(13,14)),((4,6),(10,11))),12),(5,7))),2);
 132: 1 -3948.089355 -3974.010527 (0,1,(2,(((((3,9),8),14),((4,(6,(10,11))),12)),((5,7),13))));
 133: 1 -3892.419678 -3967.355698 (0,(1,(((((3,9),8),14),((5,7),13)),((((4,6),10),11),12))),2);
 134: 6 -3922.285889 -3966.092501 (0,(1,((((((3,9),8),13),14),((((4,6),11),10),12)),(5,7))),2);
 135: 11 -3861.421143 -3970.469114 (0,(1,(((((((3,9),8),14),13),(4,(6,(10,11)))),12),(5,7))),2);
 136: 17 -3870.353516 -3969.218275 (0,(1,((((((3,9),8),14),((4,(6,(10,11))),13)),12),(5,7))),2);
 137: 18 -3947.223633 -3969.211988 (0,(1,((((((3,9),8),14),(((4,(10,11)),6),13)),12),(5,7))),2);
 138: 3 -3930.677979 -3965.783286 (0,(1,((((((3,9),(8,13)),14),(((4,6),11),10)),12),(5,7))),2);
 139: 1 -3916.070801 -3962.874303 (0,(1,2),(((((((3,9),8),14),13),((4,6),(10,11))),12),(5,7)));
 140: 1 -3964.287842 -3963.198638 (0,(1,((((((3,9),8),14),((((4,6),11),10),13)),12),(5,7))),2);
 141: 13 -4031.171875 -3962.958719 (0,(1,(((((((3,9),8),14),13),((4,6),(10,11))),12),(5,7))),2);
 142: 4 -3886.305664 -3967.355698 (0,(1,(((((3,9),8),14),((5,7),13)),((((4,6),10),11),12))),2);
 143: 8 -3987.746582 -3964.677629 (0,(1,((((((3,9),8),14),13),(((4,6),(10,11)),12)),(5,7))),2);
 144: 1 -4176.62793 -3975.574919 (0,1,(2,((((((3,9),14),8),12),(((4,6),(10,11)),13)),(5,7))));
 145: 2 -4086.649902 -3965.869543 (0,(1,((((((3,9),8),13),14),(((4,6),(10,11)),12)),(5,7))),2);
 146: 3 -3937.453369 -3966.215668 (0,1,(2,(((((3,9),8),14),((5,7),13)),(((4,6),(10,11)),12))));
 147: 18 -3946.713867 -3962.016481 (0,1,(2,(((((((3,9),8),14),13),(((4,6),11),10)),12),(5,7))));
 148: 4 -4008.728027 -3961.76467 (0,(1,((((((3,9),8),14),((((4,6),10),11),13)),12),(5,7))),2);
 149: 9 -4037.06543 -3963.622836 (0,(1,((((((3,9),8),(13,14)),((4,6),(10,11))),12),(5,7))),2);
 150: 4 -3995.522949 -3962.751992 (0,1,(2,((((((3,9),8),14),((((4,6),11),10),13)),12),(5,7))));
 151: 3 -4088.615234 -3963.839249 (0,(1,((((((3,9),8),14),((((4,6),11),10),13)),12),(5,7))),2);
 152: 6 -3906.41333 -3965.398189 (0,(1,(((((3,9),8),14),13),(((((4,6),10),11),12),(5,7)))),2);
 153: 11 -3910.504395 -3963.658616 (0,(1,((((((3,9),8),(13,14)),(((4,6),11),10)),12),(5,7))),2);
 154: 2 -3956.381592 -3965.200552 (0,(1,(((((((3,9),8),13),14),(((4,6),10),11)),12),(5,7))),2);
 155: 1 -4049.249023 -3974.240951 (0,(1,(((((3,9),8),14),(((4,(10,11)),6),12)),((5,7),13))),2);
 156: 3 -4133.19043 -3965.535847 (0,(1,((((((3,9),8),14),13),(((4,6),(10,11)),12)),(5,7))),2);
 157: 26 -3896.470459 -3961.389876 (0,(1,((((((3,9),8),14),((((4,6),10),11),13)),12),(5,7))),2);
 158: 3 -4041.119629 -3974.010527 (0,1,(2,(((((3,9),8),14),((4,(6,(10,11))),12)),((5,7),13))));
 159: 6 -4131.59082 -3964.342961 (0,(1,((((((3,9),8),(13,14)),(((4,6),10),11)),(5,7)),12)),2);
 160: 16 -3897.648438 -3969.243051 (0,(1,((((((3,9),8),14),(((4,(10,11)),6),13)),12),(5,7))),2);
 161: 9 -4038.676025 -3963.526446 (0,(1,(((((((3,9),8),14),13),(((4,6),11),10)),12),(5,7))),2);
 162: 2 -3633.234863 -3966.066542 (0,(1,2),(((((((3,9),8),14),13),(((4,6),10),11)),(5,7)),12));
 163: 10 -3935.093018 -3969.536124 (0,1,(2,(((((3,9),8),14),(((4,(10,11)),6),13)),((5,7),12))));
 164: 1 -3823.508789 -3968.645714 (0,(1,((((3,9),8),14),((((((4,6),10),11),12),(5,7)),13))),2);
 165: 7 -3851.852539 -3962.620355 (0,(1,(((((((3,9),8),14),13),((4,6),(10,11))),12),(5,7))),2);
 166: 11 -3771.514648 -3965.268388 (0,(1,(((((((3,9),8),13),14),((4,6),(10,11))),12),(5,7))),2);
 167: 6 -4084.256836 -3961.820789 (0,1,(2,((((((3,9),8),14),((((4,6),10),11),13)),(5,7)),12)));
 168: 7 -3929.274902 -3969.203048 (0,(1,2),((((((3,9),14),8),(((4,6),(10,11)),13)),12),(5,7)));
 169: 1 -4054.21875 -3963.219413 (0,(1,(((((((3,9),8),14),13),((4,6),(10,11))),12),(5,7))),2);
 170: 3 -4067.723389 -3963.43999 (0,(1,(((((((3,9),8),14),13),(((4,6),11),10)),12),(5,7))),2);
 171: 2 -3880.682373 -3966.215668 (0,1,(2,(((((3,9),8),14),((5,7),13)),(((4,6),(10,11)),12))));
 172: 1 -4145.745117 -3972.942542 (0,(1,((((((3,9),14),8),12),(((4,6),10),11)),((5,7),13))),2);
 173: 3 -4020.138184 -3973.573139 (0,1,(2,(((((3,9),8),14),13),((((4,(10,11)),6),12),(5,7)))));
 174: 4 -3840.809326 -3970.253673 (0,1,(2,(((((((3,9),8),14),13),((4,(10,11)),6)),12),(5,7))));
 175: 1 -3869.023193 -3964.929408 (0,1,(2,((((((3,9),8),(13,14)),((4,6),(10,11))),12),(5,7))));
 176: 5 -3826.30127 -3969.221301 (0,(1,((((((3,9),8),14),((4,(6,(10,11))),13)),12),(5,7))),2);
 177: 2 -3988.524414 -3973.773046 (0,(1,((((((3,9),8),14),(4,(6,(10,11)))),12),((5,7),13))),2);
 178: 4 -4037.231934 -3964.113825 (0,(1,((((((3,9),8),14),(((4,(10,11)),6),13)),12),(5,7))),2);
 179: 9 -4154.702148 -3963.537078 (0,(1,((((((3,9),8),14),((((4,6),11),10),13)),12),(5,7))),2);
 180: 3 -3928.147949 -3964.643649 (0,(1,((((((3,9),8),14),13),((((4,6),10),11),12)),(5,7))),2);
 181: 1 -4097.317383 -3963.839249 (0,(1,((((((3,9),8),14),((((4,6),11),10),13)),12),(5,7))),2);
 182: 11 -3983.110596 -3969.011455 (0,(1,2),(((((3,9),(8,14)),((((4,6),10),11),13)),12),(5,7)));
 183: 7 -3717.230957 -3965.158943 (0,(1,(((((3,9),8),14),13),((((4,6),(10,11)),12),(5,7)))),2);
 184: 11 -4024.790039 -3963.219413 (0,(1,(((((((3,9),8),14),13),((4,6),(10,11))),12),(5,7))),2);
 185: 1 -3841.453125 -3962.99864 (0,(1,2),(((((3,9),8),14),(((4,6),(10,11)),13)),((5,7),12)));
 186: 13 -3925.350342 -3962.1458 (0,(1,((((((3,9),8),14),((((4,6),11),10),13)),12),(5,7))),2);
 187: 2 -4094.974609 -3961.692703 (0,(1,((((((3,9),8),14),((((4,6),10),11),13)),12),(5,7))),2);
 188: 37 -3902.549072 -3961.386092 (0,(1,((((((3,9),8),14),(((4,6),(10,11)),13)),12),(5,7))),2);
 189: 2 -4143.951172 -3961.692703 (0,(1,((((((3,9),8),14),((((4,6),10),11),13)),12),(5,7))),2);
 190: 13 -3987.304688 -3962.833526 (0,(1,((((((3,9),8),14),(((4,6),(10,11)),13)),12),(5,7))),2);
 191: 19 -4065.075195 -3969.222779 (0,(1,((((((3,9),8),14),(((4,(10,11)),6),13)),12),(5,7))),2);
 192: 1 -3792.229004 -3973.741706 (0,(1,(((((3,9),14),8),((((4,6),(10,11)),13),12)),(5,7))),2);
 193: 3 -4071.158203 -3968.94023 (0,(1,((((((3,9),8),14),((4,6),(10,11))),((5,7),13)),12)),2);
 194: 2 -3954.089844 -3974.010527 (0,1,(2,(((((3,9),8),14),((4,(6,(10,11))),12)),((5,7),13))));
 195: 3 -3864.23584 -3962.981377 (0,(1,2),((((((3,9),8),14),(((4,6),(10,11)),13)),(5,7)),12));
 196: 3 -3960.273926 -3966.717356 (0,(1,(((((3,9),8),14),(((4,6),(10,11)),12)),((5,7),13))),2);
 197: 1 -3741.594238 -3962.874303 (0,(1,2),(((((((3,9),8),14),13),((4,6),(10,11))),12),(5,7)));
 198: 13 -4031.219238 -3961.538198 (0,(1,2),((((((3,9),8),14),((((4,6),10),11),13)),12),(5,7)));
 199: 2 -4112.445312 -3964.608097 (0,1,(2,((((((3,9),8),14),((((4,6),10),11),13)),(5,7)),12)));
 200: 21 -3785.007324 -3969.238585 (0,(1,((((((3,9),8),14),((4,(6,(10,11))),13)),12),(5,7))),2);
 201: 12 -3945.73584 -3961.468419 (0,(1,((((((3,9),8),14),((((4,6),10),11),13)),12),(5,7))),2);
 202: 2 -3760.88623 -3962.792472 (0,1,(2,((((((3,9),8),14),(((4,6),(10,11)),13)),12),(5,7))));
 203: 15 -3932.06543 -3969.228499 (0,(1,((((((3,9),8),14),((4,(6,(10,11))),13)),12),(5,7))),2);
 204: 19 -4112.989258 -3969.210596 (0,1,(2,((((((3,9),8),14),(((4,(10,11)),6),13)),12),(5,7))));
 205: 11 -3921.050049 -3963.06953 (0,1,(2,((((((3,9),8),14),(((4,6),(10,11)),13)),(5,7)),12)));
 206: 4 -3931.23291 -3962.070591 (0,1,(2,((((((3,9),8),14),(((4,6),(10,11)),13)),12),(5,7))));
 207: 7 -4008.241211 -3971.412742 (0,(1,(((((((3,9),8),14),13),((4,(10,11)),6)),12),(5,7))),2);
 208: 3 -3872.852539 -3965.675602 (0,1,(2,(((((3,9),8),14),((((4,6),10),11),12)),((5,7),13))));
 209: 12 -4089.199707 -3969.184545 (0,(1,(((((3,9),(8,14)),(((4,6),(10,11)),13)),12),(5,7))),2);
 210: 10 -4118.735352 -3970.252188 (0,1,(2,(((((((3,9),8),14),13),(4,(6,(10,11)))),12),(5,7))));
 211: 8 -4111.912109 -3969.835763 (0,(1,(((((((3,9),8),14),13),(4,(6,(10,11)))),12),(5,7))),2);
 212: 2 -3712.441895 -3962.764033 (0,(1,2),((((((3,9),8),14),((((4,6),10),11),13)),12),(5,7)));
 213: 16 -4010.444336 -3969.211988 (0,(1,((((((3,9),8),14),(((4,(10,11)),6),13)),12),(5,7))),2);
 214: 2 -4274.03418 -3964.23655 (0,(1,(((((((3,9),8),13),14),((4,6),(10,11))),12),(5,7))),2);
 215: 8 -3909.37793 -3964.50718 (0,1,(2,((((((3,9),8),14),((((4,6),10),11),13)),12),(5,7))));
 216: 1 -3881.777344 -3962.874303 (0,(1,2),(((((((3,9),8),14),13),((4,6),(10,11))),12),(5,7)));
 217: 7 -3984.538086 -3965.62311 (0,1,(2,(((((3,9),8),14),((((4,6),10),11),12)),((5,7),13))));
 218: 1 -3877.90625 -3964.929408 (0,1,(2,((((((3,9),8),(13,14)),((4,6),(10,11))),12),(5,7))));
 219: 5 -4019.32959 -3965.211475 (0,(1,(((((3,9),8),14),((4,6),(10,11))),(((5,7),13),12))),2);
 220: 18 -3971.713379 -3969.213197 (0,(1,((((((3,9),8),14),(((4,(10,11)),6),13)),12),(5,7))),2);
 221: 5 -4197.251953 -3969.369672 (0,(1,2),((((((3,9),8),14),(((4,(10,11)),6),13)),12),(5,7)));
 222: 8 -3889.677734 -3964.649555 (0,(1,((((((3,9),8),14),13),(((4,6),(10,11)),12)),(5,7))),2);
 223: 44 -4034.638184 -3961.39769 (0,(1,((((((3,9),8),14),((((4,6),10),11),13)),12),(5,7))),2);
 224: 13 -3910.152832 -3963.649842 (0,1,(2,((((((3,9),8),(13,14)),((4,6),(10,11))),12),(5,7))));
 225: 1 -3898.020508 -3970.437463 (0,(1,(((((((3,9),14),8),13),((4,6),(10,11))),12),(5,7))),2);
 226: 5 -3937.927246 -3964.649555 (0,(1,((((((3,9),8),14),13),(((4,6),(10,11)),12)),(5,7))),2);
 227: 4 -4026.693359 -3965.103677 (0,(1,((((((3,9),8),14),13),(5,7)),(((4,6),(10,11)),12))),2);
 228: 1 -3918.493652 -3964.929408 (0,1,(2,((((((3,9),8),(13,14)),((4,6),(10,11))),12),(5,7))));
 229: 17 -4057.500488 -3962.402361 (0,(1,(((((((3,9),8),14),13),(((4,6),10),11)),12),(5,7))),2);
 230: 1 -4071.595459 -3965.982521 (0,(1,((((((3,9),8),(13,14)),(((4,6),10),11)),12),(5,7))),2);
 231: 6 -3978.1521 -3972.605471 (0,(1,2),((((((3,9),8),14),((4,(10,11)),6)),12),((5,7),13)));
 232: 1 -4122.441895 -3964.929408 (0,1,(2,((((((3,9),8),(13,14)),((4,6),(10,11))),12),(5,7))));
 233: 1 -3835.253662 -3973.774517 (0,(1,((((((3,9),8),14),((4,(10,11)),6)),12),((5,7),13))),2);
 234: 7 -3873.124023 -3972.773567 (0,1,(2,(((((3,9),8),14),((4,(10,11)),6)),(((5,7),13),12))));
 235: 2 -3970.946777 -3965.876328 (0,(1,(((((3,9),8),14),((((4,6),10),11),12)),((5,7),13))),2);
 236: 10 -3941.754639 -3968.328584 (0,(1,((((((3,9),14),8),(((4,6),(10,11)),13)),12),(5,7))),2);
 237: 11 -3930.698242 -3963.603339 (0,(1,((((((3,9),8),(13,14)),((4,6),(10,11))),12),(5,7))),2);
 238: 7 -3737.243652 -3965.979202 (0,1,(2,(((((3,9),8),14),(((((4,6),10),11),13),12)),(5,7))));
 239: 1 -3853.379883 -3964.929408 (0,1,(2,((((((3,9),8),(13,14)),((4,6),(10,11))),12),(5,7))));
 240: 10 -4086.543457 -3965.58646 (0,(1,(((((3,9),8),14),(((4,6),(10,11)),12)),((5,7),13))),2);
 241: 3 -4075.940918 -3963.839015 (0,(1,2),((((((3,9),8),14),(((4,6),(10,11)),13)),12),(5,7)));
 242: 1 -4055.009277 -3966.066542 (0,(1,2),(((((((3,9),8),14),13),(((4,6),10),11)),(5,7)),12));
 243: 4 -3813.11084 -3965.210506 (0,1,(2,(((((3,9),8),14),((4,6),(10,11))),(((5,7),13),12))));
 244: 10 -3956.470703 -3972.775085 (0,1,(2,(((((3,9),8),14),(4,(6,(10,11)))),(((5,7),13),12))));
 245: 1 -3874.49707 -3965.294467 (0,1,(2,(((((((3,9),8),13),14),((4,6),(10,11))),12),(5,7))));
 246: 4 -4129.20459 -3966.097588 (0,1,(2,(((((3,9),8),14),(((4,6),(10,11)),12)),((5,7),13))));
 247: 1 -4153.789551 -3968.014476 (0,(1,(((((3,9),8),14),((((4,6),10),11),(12,13))),(5,7))),2);
 248: 5 -3923.105469 -3969.845812 (0,(1,(((((((3,9),8),14),13),((4,(10,11)),6)),12),(5,7))),2);
 249: 3 -4079.041504 -3962.621212 (0,(1,((((((3,9),8),14),(((4,6),(10,11)),13)),12),(5,7))),2);
 250: 2 -4091.088379 -3962.621212 (0,(1,((((((3,9),8),14),(((4,6),(10,11)),13)),12),(5,7))),2);
 251: 3 -3942.921143 -3962.99864 (0,(1,2),(((((3,9),8),14),(((4,6),(10,11)),13)),((5,7),12)));
 252: 31 -3673.241699 -3961.389122 (0,(1,((((((3,9),8),14),((((4,6),10),11),13)),12),(5,7))),2);
 253: 5 -4026.996094 -3964.8833 (0,(1,((((((3,9),8),14),13),(((4,6),(10,11)),12)),(5,7))),2);
 254: 2 -3944.747803 -3968.471765 (0,(1,(((((3,9),8),14),(((5,7),13),12)),((4,6),(10,11)))),2);
 255: 3 -3993.38501 -3973.574646 (0,1,(2,(((((3,9),8),14),13),(((4,(6,(10,11))),12),(5,7)))));
 256: 3 -3728.992188 -3962.478243 (0,(1,((((((3,9),8),14),((((4,6),11),10),13)),(5,7)),12)),2);
 257: 9 -3823.156982 -3970.769755 (0,1,(2,((((((3,9),(8,14)),(((4,6),10),11)),13),12),(5,7))));
 258: 5 -3860.71582 -3964.741594 (0,1,(2,((((((3,9),8),14),13),((((4,6),10),11),12)),(5,7))));
 259: 2 -3931.001953 -3973.774517 (0,(1,((((((3,9),8),14),((4,(10,11)),6)),12),((5,7),13))),2);
 260: 1 -3837.716309 -3972.60652 (0,1,(2,(((((3,9),14),8),(((4,6),(10,11)),12)),((5,7),13))));
 261: 1 -4249.569336 -3968.022537 (0,(1,((((((3,9),13),8),14),(((4,6),(10,11)),12)),(5,7))),2);
 262: 2 -3982.488281 -3965.434946 (0,(1,((((((3,9),8),14),13),((((4,6),10),11),12)),(5,7))),2);
 263: 4 -4146.533203 -3963.62815 (0,(1,(((((((3,9),8),14),13),((4,6),(10,11))),12),(5,7))),2);
 264: 3 -3869.594971 -3964.335646 (0,(1,((((((3,9),8),(13,14)),((4,6),(10,11))),(5,7)),12)),2);
 265: 2 -3999.47998 -3974.00902 (0,1,(2,(((((3,9),8),14),(((4,(10,11)),6),12)),((5,7),13))));
 266: 2 -4033.951172 -3966.419739 (0,(1,(((((3,9),8),14),((5,7),13)),(((4,6),(10,11)),12))),2);
 267: 1 -3837.632568 -3962.981377 (0,(1,2),((((((3,9),8),14),(((4,6),(10,11)),13)),(5,7)),12));
 268: 11 -3853.247559 -3962.757808 (0,(1,((((((3,9),8),14),(((4,6),(10,11)),13)),12),(5,7))),2);
 269: 15 -3908.688965 -3969.221301 (0,(1,((((((3,9),8),14),((4,(6,(10,11))),13)),12),(5,7))),2);
 270: 6 -3957.121338 -3969.536124 (0,1,(2,(((((3,9),8),14),(((4,(10,11)),6),13)),((5,7),12))));
 271: 3 -3982.362305 -3971.635725 (0,1,(2,(((((3,9),14),8),((4,6),(10,11))),(((5,7),13),12))));
 272: 1 -4136.667969 -3966.26136 (0,(1,2),(((((((3,9),8),13),14),((4,6),(10,11))),12),(5,7)));
 273: 1 -4153.554688 -3971.426079 (0,(1,((((((3,9),8),14),((4,(6,(10,11))),13)),12),(5,7))),2);
 274: 2 -4097.299805 -3972.700762 (0,(1,2),(((((3,9),14),8),((((4,6),10),11),12)),((5,7),13)));
 275: 4 -3900.303223 -3968.727263 (0,1,(2,(((((3,9),14),8),((((4,6),10),11),13)),((5,7),12))));
 276: 7 -3820.310059 -3964.909306 (0,(1,((((((3,9),8),14),13),(((4,6),(10,11)),12)),(5,7))),2);
 277: 3 -4046.792236 -3975.664848 (0,(1,((((((3,9),8),13),14),((4,(6,(10,11))),12)),(5,7))),2);
 278: 7 -3970.267334 -3962.340342 (0,(1,(((((((3,9),8),14),13),((4,6),(10,11))),(5,7)),12)),2);
 279: 2 -3931.117676 -3968.727263 (0,1,(2,(((((3,9),14),8),((((4,6),10),11),13)),((5,7),12))));
 280: 6 -3826.354004 -3962.160767 (0,1,(2,((((((3,9),8),14),((((4,6),11),10),13)),12),(5,7))));
 281: 3 -3947.896973 -3961.764211 (0,(1,((((((3,9),8),14),(((4,6),(10,11)),13)),12),(5,7))),2);
 282: 3 -4032.265137 -3968.784973 (0,1,(2,((((((3,9),14),8),((((4,6),11),10),13)),(5,7)),12)));
 283: 3 -4198.714844 -3964.555081 (0,1,(2,((((((3,9),8),14),((((4,6),10),11),13)),12),(5,7))));
 284: 1 -4167.466309 -3962.474 (0,1,(2,((((((3,9),8),14),(((4,6),(10,11)),13)),12),(5,7))));
 285: 2 -3729.516602 -3966.497827 (0,(1,((((((3,9),8),14),((4,6),(10,11))),12),((5,7),13))),2);
 286: 3 -4000.518066 -3962.450157 (0,(1,((((((3,9),8),14),(((4,6),(10,11)),13)),12),(5,7))),2);
 287: 9 -3954.797119 -3962.757964 (0,(1,((((((3,9),8),14),((((4,6),10),11),13)),12),(5,7))),2);
 288: 19 -3799.328125 -3964.074968 (0,(1,2),((((((3,9),8),13),14),((4,6),(10,11))),((5,7),12)));
 289: 38 -4100.37793 -3962.532515 (0,(1,(((((((3,9),8),14),13),(((4,6),10),11)),12),(5,7))),2);
 290: 4 -3956.683105 -3967.374121 (0,1,(2,(((((3,9),8),14),13),((((4,6),(10,11)),(5,7)),12))));
 291: 7 -3972.988525 -3961.958136 (0,(1,(((((((3,9),8),14),13),((4,6),(10,11))),12),(5,7))),2);
 292: 6 -3991.75708 -3964.709314 (0,(1,((((((3,9),8),14),13),(((4,6),(10,11)),12)),(5,7))),2);
 293: 2 -4017.729492 -3966.029441 (0,(1,(((((3,9),8),(13,14)),(((4,6),(10,11)),12)),(5,7))),2);
 294: 1 -3784.858398 -3962.99864 (0,(1,2),(((((3,9),8),14),(((4,6),(10,11)),13)),((5,7),12)));
 295: 9 -3779.999756 -3961.926409 (0,(1,(((((3,9),8),14),((((4,6),10),11),13)),((5,7),12))),2);
 296: 2 -3980.473633 -3972.60652 (0,1,(2,(((((3,9),14),8),(((4,6),(10,11)),12)),((5,7),13))));
 297: 35 -3920.271729 -3961.394902 (0,(1,((((((3,9),8),14),(((4,6),(10,11)),13)),12),(5,7))),2);
 298: 18 -3999.637207 -3961.799764 (0,(1,2),((((((3,9),8),14),((((4,6),10),11),13)),(5,7)),12));
 299: 6 -3876.72168 -3964.677631 (0,1,(2,((((((3,9),8),14),13),(((4,6),(10,11)),12)),(5,7))));
 300: 1 -4136.04834 -3970.947466 (0,(1,2),(((((3,9),14),8),(((4,6),(10,11)),13)),((5,7),12)));
 301: 1 -3929.544678 -3962.474 (0,1,(2,((((((3,9),8),14),(((4,6),(10,11)),13)),12),(5,7))));
 302: 5 -3962.37207 -3964.677629 (0,(1,((((((3,9),8),14),13),(((4,6),(10,11)),12)),(5,7))),2);
 303: 1 -3906.69873 -3966.833786 (0,1,(2,(((((3,9),8),14),((((4,6),(10,11)),13),12)),(5,7))));
 304: 1 -3901.793213 -3965.309319 (0,1,(2,((((((3,9),8),13),14),((4,6),(10,11))),((5,7),12))));
 305: 1 -4083.237305 -3968.418074 (0,1,(2,(((((3,9),8),14),((((4,6),10),11),13)),((5,7),12))));
 306: 1 -4000.568359 -3965.565899 (0,(1,(((((3,9),8),14),((4,6),(10,11))),(((5,7),13),12))),2);
 307: 11 -4194.479492 -3969.211443 (0,(1,((((((3,9),8),14),(((4,(10,11)),6),13)),12),(5,7))),2);
 308: 1 -4048.290527 -3964.929408 (0,1,(2,((((((3,9),8),(13,14)),((4,6),(10,11))),12),(5,7))));
 309: 7 -4028.024414 -3964.995867 (0,(1,((((((3,9),8),14),13),(((4,6),(10,11)),12)),(5,7))),2);
 310: 3 -3995.935791 -3966.717356 (0,(1,(((((3,9),8),14),(((4,6),(10,11)),12)),((5,7),13))),2);
 311: 4 -4015.143066 -3962.782671 (0,(1,((((((3,9),8),14),((((4,6),11),10),13)),12),(5,7))),2);
 312: 8 -4024.162842 -3964.335646 (0,(1,((((((3,9),8),(13,14)),((4,6),(10,11))),(5,7)),12)),2);
 313: 1 -3886.953125 -3969.99728 (0,(1,((((3,9),8),14),((((((4,6),10),11),12),13),(5,7)))),2);
 314: 1 -3907.165039 -3961.692703 (0,(1,((((((3,9),8),14),((((4,6),10),11),13)),12),(5,7))),2);
 315: 1 -3749.838379 -3967.355698 (0,(1,(((((3,9),8),14),((5,7),13)),((((4,6),10),11),12))),2);
 316: 26 -3834.382812 -3961.934331 (0,(1,(((((((3,9),8),14),13),(((4,6),11),10)),12),(5,7))),2);
 317: 1 -4047.368164 -3965.648969 (0,1,(2,((((((3,9),8),14),13),(((4,6),(10,11)),12)),(5,7))));
 318: 6 -4034.516113 -3970.432321 (0,(1,(((((((3,9),8),14),13),((4,(10,11)),6)),12),(5,7))),2);
 319: 2 -3783.28833 -3966.779725 (0,(1,(((((3,9),8),14),((((4,6),10),11),12)),((5,7),13))),2);
 320: 1 -4212.534668 -3966.717356 (0,(1,(((((3,9),8),14),(((4,6),(10,11)),12)),((5,7),13))),2);
 321: 11 -3825.943359 -3969.21375 (0,(1,((((((3,9),8),14),((4,(6,(10,11))),13)),12),(5,7))),2);
 322: 25 -3959.76416 -3969.238585 (0,(1,((((((3,9),8),14),((4,(6,(10,11))),13)),12),(5,7))),2);
 323: 1 -4224.569824 -3967.852282 (0,(1,((((((3,9),8),14),(((4,6),(10,11)),13)),12),(5,7))),2);
 324: 1 -3921.120361 -3963.219413 (0,(1,(((((((3,9),8),14),13),((4,6),(10,11))),12),(5,7))),2);
 325: 15 -4126.848145 -3969.222779 (0,(1,((((((3,9),8),14),(((4,(10,11)),6),13)),12),(5,7))),2);
 326: 4 -3790.651611 -3965.889463 (0,1,(2,((((((3,9),8),14),((4,6),(10,11))),12),((5,7),13))));
 327: 4 -4128.280762 -3962.478243 (0,(1,((((((3,9),8),14),((((4,6),11),10),13)),(5,7)),12)),2);
 328: 1 -3860.941406 -3965.663398 (0,1,(2,(((((3,9),8),14),(((4,6),10),11)),((5,7),(12,13)))));
 329: 19 -4018.936768 -3962.17996 (0,(1,((((((3,9),8),14),(((4,6),(10,11)),13)),12),(5,7))),2);
 330: 14 -4007.844971 -3964.054062 (0,(1,((((((3,9),8),14),((4,(6,(10,11))),13)),12),(5,7))),2);
 331: 1 -4170.612793 -3970.3462 (0,(1,(((((((3,9),8),14),((4,6),(10,11))),(5,7)),13),12)),2);
 332: 24 -4010.568604 -3961.547068 (0,(1,((((((3,9),8),14),((((4,6),10),11),13)),12),(5,7))),2);
 333: 1 -4022.094482 -3963.082985 (0,1,(2,((((((3,9),8),14),(((4,6),(10,11)),13)),(5,7)),12)));
 334: 2 -4000.125977 -3969.536124 (0,1,(2,(((((3,9),8),14),(((4,(10,11)),6),13)),((5,7),12))));
 335: 2 -3812.941406 -3965.103677 (0,(1,((((((3,9),8),14),13),(5,7)),(((4,6),(10,11)),12))),2);
 336: 1 -4098.197266 -3963.43999 (0,(1,(((((((3,9),8),14),13),(((4,6),11),10)),12),(5,7))),2);
 337: 3 -3909.633057 -3967.986092 (0,(1,(((((3,9),(8,13)),14),(((4,6),(10,11)),12)),(5,7))),2);
 338: 4 -4062.375 -3964.4049 (0,1,(2,((((((3,9),8),14),((((4,6),10),11),13)),12),(5,7))));
 339: 1 -4027.925537 -3963.219413 (0,(1,(((((((3,9),8),14),13),((4,6),(10,11))),12),(5,7))),2);
 340: 7 -4036.669922 -3962.28632 (0,(1,(((((((3,9),8),14),13),((4,6),(10,11))),12),(5,7))),2);
 341: 7 -3900.712646 -3969.761589 (0,1,(2,((((((3,9),14),8),((((4,6),11),10),13)),12),(5,7))));
 342: 8 -3833.632324 -3965.753273 (0,(1,(((((3,9),8),(13,14)),(((4,6),(10,11)),12)),(5,7))),2);
 343: 6 -3935.517334 -3962.505421 (0,(1,((((((3,9),8),14),13),((4,6),(10,11))),((5,7),12))),2);
 344: 1 -3941.097656 -3967.355698 (0,(1,(((((3,9),8),14),((5,7),13)),((((4,6),10),11),12))),2);
 345: 2 -3760.567627 -3967.067394 (0,1,(2,((((((3,9),8),14),(((4,6),(10,11)),12)),13),(5,7))));
 346: 8 -3943.981689 -3962.605987 (0,(1,(((((((3,9),8),14),13),((4,6),(10,11))),(5,7)),12)),2);
 347: 2 -3933.333984 -3962.034431 (0,(1,((((((3,9),8),14),(((4,6),(10,11)),13)),12),(5,7))),2);
 348: 3 -3853.026367 -3966.86539 (0,(1,(((((3,9),8),14),(((((4,6),10),11),13),12)),(5,7))),2);
 349: 8 -3784.201904 -3964.020761 (0,(1,2),(((((3,9),8),14),(((4,(10,11)),6),13)),((5,7),12)));
 350: 1 -3956.233398 -3970.947466 (0,(1,2),(((((3,9),14),8),(((4,6),(10,11)),13)),((5,7),12)));
 351: 6 -3914.731934 -3967.289656 (0,1,(2,(((((3,9),8),14),((5,7),12)),(((4,6),(10,11)),13))));
 352: 5 -4038.943359 -3964.536526 (0,(1,((((((3,9),8),(13,14)),((4,6),(10,11))),12),(5,7))),2);
 353: 1 -4015.897461 -3967.946855 (0,(1,(((((3,9),8),14),(((4,(6,(10,11))),13),12)),(5,7))),2);
 354: 2 -3945.631836 -3973.773046 (0,(1,((((((3,9),8),14),(4,(6,(10,11)))),12),((5,7),13))),2);
 355: 1 -3953.779541 -3974.414855 (0,1,(2,(((((3,9),14),8),12),((((4,(10,11)),6),13),(5,7)))));
 356: 2 -4023.503418 -3973.773046 (0,(1,((((((3,9),8),14),(4,(6,(10,11)))),12),((5,7),13))),2);
 357: 5 -3800.458008 -3962.747188 (0,1,(2,((((((3,9),8),14),((((4,6),10),11),13)),12),(5,7))));
 358: 1 -3991.013672 -3973.941713 (0,1,(2,(((((3,9),8),14),(((4,(10,11)),6),12)),((5,7),13))));
 359: 4 -4048.634766 -3970.430832 (0,(1,(((((((3,9),8),14),13),(4,(6,(10,11)))),12),(5,7))),2);
 360: 4 -4037.911865 -3973.773046 (0,(1,((((((3,9),8),14),(4,(6,(10,11)))),12),((5,7),13))),2);
 361: 7 -3979.22168 -3962.351786 (0,(1,((((((3,9),8),14),13),((4,6),(10,11))),((5,7),12))),2);
 362: 8 -3669.966064 -3966.066542 (0,(1,2),(((((((3,9),8),14),13),(((4,6),10),11)),(5,7)),12));
 363: 46 -3995.218262 -3961.402306 (0,(1,((((((3,9),8),14),((((4,6),10),11),13)),12),(5,7))),2);
 364: 4 -3981.72876 -3964.075109 (0,(1,((((((3,9),8),(13,14)),((4,6),(10,11))),12),(5,7))),2);
 365: 2 -3924.64624 -3964.141929 (0,(1,((((((3,9),8),(13,14)),((4,6),(10,11))),12),(5,7))),2);
 366: 10 -4059.05835 -3962.618318 (0,(1,(((((((3,9),8),14),13),(((4,6),10),11)),12),(5,7))),2);
 367: 5 -4015.001953 -3964.909306 (0,(1,((((((3,9),8),14),13),(((4,6),(10,11)),12)),(5,7))),2);
 368: 1 -3914.733887 -3968.471765 (0,(1,(((((3,9),8),14),(((5,7),13),12)),((4,6),(10,11)))),2);
 369: 6 -3834.712402 -3964.780565 (0,(1,((((((3,9),8),14),13),(((4,6),(10,11)),12)),(5,7))),2);
 370: 1 -3932.584961 -3964.929408 (0,1,(2,((((((3,9),8),(13,14)),((4,6),(10,11))),12),(5,7))));
 371: 2 -3985.591797 -3961.799764 (0,(1,2),((((((3,9),8),14),((((4,6),10),11),13)),(5,7)),12));
 372: 5 -3861.713867 -3964.948211 (0,1,(2,(((((3,9),8),14),((4,6),(10,11))),(((5,7),13),12))));
 373: 6 -3857.695312 -3962.340354 (0,(1,(((((((3,9),8),14),13),((4,6),(10,11))),(5,7)),12)),2);
 374: 4 -4074.393799 -3964.336114 (0,(1,((((((3,9),8),(13,14)),(((4,6),11),10)),(5,7)),12)),2);
 375: 5 -4156.677246 -3968.976106 (0,1,(2,((((((3,9),8),14),12),((((4,6),11),10),13)),(5,7))));
 376: 37 -3956.171387 -3961.71904 (0,(1,(((((3,9),8),14),((((4,6),10),11),13)),((5,7),12))),2);
 377: 9 -3884.146973 -3961.76467 (0,(1,((((((3,9),8),14),((((4,6),10),11),13)),12),(5,7))),2);
 378: 1 -3931.756836 -3975.031942 (0,(1,2),((((((3,9),14),8),13),(((4,6),10),11)),((5,7),12)));
 379: 5 -4113.40332 -3972.942542 (0,(1,((((((3,9),14),8),12),(((4,6),10),11)),((5,7),13))),2);
 380: 1 -3918.839111 -3968.262153 (0,1,(2,((((((3,9),8),14),12),(5,7)),(((4,6),(10,11)),13))));
 381: 10 -3730.449463 -3962.340342 (0,(1,(((((((3,9),8),14),13),((4,6),(10,11))),(5,7)),12)),2);
 382: 14 -3832.095947 -3962.833986 (0,(1,((((((3,9),8),14),((((4,6),10),11),13)),12),(5,7))),2);
 383: 2 -3874.087158 -3973.773046 (0,(1,((((((3,9),8),14),(4,(6,(10,11)))),12),((5,7),13))),2);
 384: 4 -4042.271484 -3964.741594 (0,1,(2,((((((3,9),8),14),13),((((4,6),10),11),12)),(5,7))));
 385: 2 -4099.25 -3967.986092 (0,(1,(((((3,9),(8,13)),14),(((4,6),(10,11)),12)),(5,7))),2);
 386: 15 -3907.764648 -3961.745385 (0,1,(2,(((((3,9),8),14),(((4,6),(10,11)),13)),((5,7),12))));
 387: 2 -4280.758789 -3965.876328 (0,(1,(((((3,9),8),14),((((4,6),10),11),12)),((5,7),13))),2);
 388: 1 -3950.330566 -3974.010527 (0,1,(2,(((((3,9),8),14),((4,(6,(10,11))),12)),((5,7),13))));
 389: 4 -3706.066406 -3966.779725 (0,(1,(((((3,9),8),14),((((4,6),10),11),12)),((5,7),13))),2);
 390: 1 -3940.021484 -3972.092798 (0,(1,(((((3,9),(8,(13,14))),(((4,6),10),11)),(5,7)),12)),2);
 391: 4 -4097.77832 -3974.9592 (0,(1,(((((((3,9),14),8),((4,6),(10,11))),13),(5,7)),12)),2);
 392: 6 -3915.475586 -3970.253673 (0,1,(2,(((((((3,9),8),14),13),((4,(10,11)),6)),12),(5,7))));
 393: 2 -4077.500977 -3965.210506 (0,1,(2,(((((3,9),8),14),((4,6),(10,11))),(((5,7),13),12))));
 394: 2 -4080.08252 -3968.988089 (0,(1,(((((3,9),(8,14)),(((4,6),(10,11)),13)),12),(5,7))),2);
 395: 12 -3709.65332 -3965.390222 (0,(1,((((((3,9),8),14),((4,6),(10,11))),((5,7),13)),12)),2);
 396: 3 -3946.165039 -3962.014094 (0,(1,((((((3,9),8),14),(((4,6),(10,11)),13)),(5,7)),12)),2);
 397: 1 -4102.135254 -3966.397281 (0,(1,(((((3,9),8),14),(((4,6),(10,11)),12)),((5,7),13))),2);
 398: 4 -3912.273193 -3967.111647 (0,(1,(((((3,9),8),14),(5,7)),((((4,6),(10,11)),13),12))),2);
 399: 9 -3940.806152 -3965.983537 (0,(1,(((((3,9),8),14),((((4,6),(10,11)),13),12)),(5,7))),2);
 400: 6 -3961.130859 -3969.845812 (0,(1,(((((((3,9),8),14),13),((4,(10,11)),6)),12),(5,7))),2);
 401: 16 -4054.695801 -3961.942281 (0,(1,(((((((3,9),8),14),13),((4,6),(10,11))),12),(5,7))),2);
 402: 22 -3901.167969 -3962.687602 (0,(1,(((((((3,9),8),14),13),((4,6),(10,11))),(5,7)),12)),2);
 403: 6 -3730.876953 -3969.203048 (0,1,(2,((((((3,9),14),8),(((4,6),(10,11)),13)),12),(5,7))));
 404: 7 -3767.070801 -3964.909306 (0,(1,((((((3,9),8),14),13),(((4,6),(10,11)),12)),(5,7))),2);
 405: 3 -3981.205566 -3965.095262 (0,(1,2),((((((3,9),8),14),(((4,6),11),10)),12),((5,7),13)));
 406: 4 -3774.560547 -3962.970483 (0,1,(2,((((((3,9),8),14),((((4,6),10),11),13)),(5,7)),12)));
 407: 3 -3798.149414 -3970.432321 (0,(1,(((((((3,9),8),14),13),((4,(10,11)),6)),12),(5,7))),2);
 408: 4 -4008.435791 -3971.189735 (0,(1,(((((3,9),(8,14)),((((4,6),10),11),13)),12),(5,7))),2);
 409: 8 -4096.90332 -3962.160645 (0,(1,2),((((((3,9),8),14),(((4,6),(10,11)),13)),12),(5,7)));
 410: 5 -3953.401855 -3973.888953 (0,(1,((((((3,9),8),14),((((4,13),6),11),10)),12),(5,7))),2);
 411: 4 -3932.287109 -3967.374121 (0,1,(2,(((((3,9),8),14),13),((((4,6),(10,11)),(5,7)),12))));
 412: 2 -3938.189941 -3962.782671 (0,(1,((((((3,9),8),14),((((4,6),10),11),13)),12),(5,7))),2);
 413: 5 -3963.866211 -3962.747184 (0,(1,((((((3,9),8),14),((((4,6),10),11),13)),12),(5,7))),2);
 414: 4 -3831.938477 -3970.02134 (0,(1,(((((((3,9),8),14),13),(4,(6,(10,11)))),12),(5,7))),2);
 415: 2 -3816.310303 -3964.073291 (0,(1,((((((3,9),8),(13,14)),((4,6),(10,11))),12),(5,7))),2);
 416: 1 -3881.709961 -3964.929408 (0,1,(2,((((((3,9),8),(13,14)),((4,6),(10,11))),12),(5,7))));
 417: 1 -3894.64917 -3969.875104 (0,(1,((((((3,9),8),14),((4,(6,(10,11))),13)),12),(5,7))),2);
 418: 2 -4067.030029 -3967.986092 (0,(1,(((((3,9),(8,13)),14),(((4,6),(10,11)),12)),(5,7))),2);
 419: 15 -3993.562988 -3969.771071 (0,(1,(((((((3,9),14),8),13),((4,6),(10,11))),12),(5,7))),2);
 420: 2 -4068.802002 -3966.717356 (0,(1,(((((3,9),8),14),(((4,6),(10,11)),12)),((5,7),13))),2);
 421: 3 -3875.187012 -3974.240951 (0,(1,(((((3,9),8),14),(((4,(10,11)),6),12)),((5,7),13))),2);
 422: 6 -4103.875488 -3970.430832 (0,(1,(((((((3,9),8),14),13),(4,(6,(10,11)))),12),(5,7))),2);
 423: 1 -4139.78125 -3964.929408 (0,1,(2,((((((3,9),8),(13,14)),((4,6),(10,11))),12),(5,7))));
 424: 18 -4129.166992 -3961.461001 (0,(1,((((((3,9),8),14),(((4,6),(10,11)),13)),12),(5,7))),2);
 425: 11 -3966.19043 -3961.71904 (0,(1,(((((3,9),8),14),((((4,6),10),11),13)),((5,7),12))),2);
 426: 8 -3955.841797 -3965.404637 (0,(1,((((((3,9),8),14),13),(((4,6),(10,11)),12)),(5,7))),2);
 427: 5 -3968.717285 -3963.265979 (0,(1,(((((((3,9),8),14),13),(((4,6),10),11)),(5,7)),12)),2);
 428: 18 -3936.390137 -3964.054062 (0,(1,((((((3,9),8),14),((4,(6,(10,11))),13)),12),(5,7))),2);
 429: 1 -3895.570801 -3971.415225 (0,1,(2,(((((3,9),14),8),((((4,6),10),11),13)),((5,7),12))));
 430: 9 -3846.612793 -3963.814862 (0,1,(2,((((((3,9),8),14),((4,(6,(10,11))),13)),12),(5,7))));
 431: 3 -3902.263672 -3970.817866 (0,(1,((((((3,9),(8,14)),(((4,6),10),11)),13),12),(5,7))),2);
 432: 19 -3776.694336 -3963.20914 (0,(1,(((((((3,9),8),14),((4,6),(10,11))),13),12),(5,7))),2);
 433: 1 -4128.606445 -3968.631141 (0,1,(2,(((((3,9),8),14),12),((((4,6),(10,11)),13),(5,7)))));
 434: 1 -4103.735352 -3966.487973 (0,(1,(((((((3,9),8),14),((4,6),(10,11))),13),12),(5,7))),2);
 435: 2 -3847.874512 -3973.573139 (0,1,(2,(((((3,9),8),14),13),((((4,(10,11)),6),12),(5,7)))));
 436: 10 -3794.700684 -3963.750946 (0,(1,(((((((3,9),8),14),13),((4,(10,11)),6)),12),(5,7))),2);
 437: 3 -4025.881104 -3971.424425 (0,(1,((((((3,9),8),14),(((4,(10,11)),6),13)),12),(5,7))),2);
 438: 2 -3806.04541 -3973.773046 (0,(1,((((((3,9),8),14),(4,(6,(10,11)))),12),((5,7),13))),2);
 439: 9 -3919.851074 -3969.334677 (0,(1,((((((3,9),8),14),((4,(6,(10,11))),13)),12),(5,7))),2);
 440: 1 -3998.713867 -3971.469239 (0,1,(2,((((3,9),(8,14)),(((4,6),(10,11)),13)),((5,7),12))));
 441: 1 -3788.169434 -3962.874303 (0,(1,2),(((((((3,9),8),14),13),((4,6),(10,11))),12),(5,7)));
 442: 15 -3853.722656 -3962.757808 (0,(1,((((((3,9),8),14),(((4,6),(10,11)),13)),12),(5,7))),2);
 443: 1 -4141.95459 -3973.321176 (0,(1,(((((3,9),14),8),((((4,6),(10,11)),13),12)),(5,7))),2);
 444: 5 -3782.521973 -3967.796192 (0,(1,(((((3,9),8),14),((((4,6),(10,11)),13),12)),(5,7))),2);
 445: 6 -4003.63623 -3962.779483 (0,(1,(((((((3,9),8),14),13),((4,6),(10,11))),12),(5,7))),2);
 446: 9 -3795.015625 -3973.612194 (0,(1,((((((3,9),8),14),((((4,11),10),6),13)),12),(5,7))),2);
 447: 4 -3980.422852 -3973.941713 (0,1,(2,(((((3,9),8),14),(((4,(10,11)),6),12)),((5,7),13))));
 448: 2 -4066.971924 -3962.958719 (0,(1,(((((((3,9),8),14),13),((4,6),(10,11))),12),(5,7))),2);
 449: 1 -3954.041504 -3962.460044 (0,(1,((((((3,9),8),14),(((4,6),(10,11)),13)),12),(5,7))),2);
 450: 12 -3888.694824 -3963.658616 (0,(1,((((((3,9),8),(13,14)),(((4,6),11),10)),12),(5,7))),2);
 451: 9 -3837.926025 -3962.351798 (0,(1,((((((3,9),8),14),13),((4,6),(10,11))),((5,7),12))),2);
 452: 2 -4004.833496 -3978.861826 (0,1,(2,(((((3,9),8),14),(((4,6),10),11)),(((5,13),7),12))));
 453: 14 -4010.712402 -3962.418631 (0,1,(2,(((((((3,9),8),14),13),(((4,6),10),11)),12),(5,7))));
 454: 2 -4071.009277 -3966.377787 (0,(1,(((((3,9),8),14),((((4,6),(10,11)),13),12)),(5,7))),2);
 455: 2 -3622.817383 -3962.981377 (0,(1,2),((((((3,9),8),14),(((4,6),(10,11)),13)),(5,7)),12));
 456: 1 -3902.470215 -3966.717356 (0,(1,(((((3,9),8),14),(((4,6),(10,11)),12)),((5,7),13))),2);
 457: 19 -3951.967285 -3961.941121 (0,(1,(((((((3,9),8),14),13),((4,6),(10,11))),12),(5,7))),2);
 458: 9 -3888.444336 -3961.752993 (0,(1,(((((3,9),8),14),((((4,6),11),10),13)),((5,7),12))),2);
 459: 2 -4099.480469 -3961.927099 (0,(1,((((((3,9),8),14),((((4,6),10),11),13)),(5,7)),12)),2);
 460: 5 -3872.849121 -3963.252049 (0,(1,(((((3,9),8),14),((((4,6),10),11),13)),((5,7),12))),2);
 461: 8 -3919.95752 -3962.505421 (0,(1,((((((3,9),8),14),13),((4,6),(10,11))),((5,7),12))),2);
 462: 17 -3979.729492 -3969.287433 (0,(1,((((((3,9),8),14),((4,(6,(10,11))),13)),12),(5,7))),2);
 463: 3 -3892.739746 -3972.700762 (0,(1,2),(((((3,9),14),8),((((4,6),10),11),12)),((5,7),13)));
 464: 2 -3727.086426 -3970.437463 (0,(1,(((((((3,9),14),8),13),((4,6),(10,11))),12),(5,7))),2);
 465: 2 -3712.507812 -3966.225108 (0,(1,(((((3,9),8),14),(((((4,6),11),10),13),12)),(5,7))),2);
 466: 10 -3891.554199 -3963.693904 (0,(1,(((((((3,9),8),13),14),((4,6),(10,11))),12),(5,7))),2);
 467: 1 -3948.723633 -3962.544215 (0,(1,((((((3,9),8),14),((((4,6),10),11),13)),12),(5,7))),2);
 468: 4 -3933.623047 -3963.23962 (0,(1,((((((3,9),8),14),((((4,6),10),11),13)),(5,7)),12)),2);
 469: 1 -4029.13916 -3965.318712 (0,(1,(((((((3,9),8),13),14),((4,6),(10,11))),12),(5,7))),2);
 470: 2 -3848.401855 -3965.269661 (0,(1,(((((((3,9),8),13),14),((4,6),(10,11))),12),(5,7))),2);
 471: 10 -3943.630127 -3962.833986 (0,(1,((((((3,9),8),14),((((4,6),10),11),13)),12),(5,7))),2);
 472: 6 -3950.470703 -3963.457619 (0,(1,(((((((3,9),8),14),13),((4,(10,11)),6)),12),(5,7))),2);
 473: 1 -3685.527832 -3962.874303 (0,(1,2),(((((((3,9),8),14),13),((4,6),(10,11))),12),(5,7)));
 474: 1 -4007.833496 -3966.26136 (0,(1,2),(((((((3,9),8),13),14),((4,6),(10,11))),12),(5,7)));
 475: 2 -3863.535889 -3970.252188 (0,1,(2,(((((((3,9),8),14),13),(4,(6,(10,11)))),12),(5,7))));
 476: 1 -3801.254639 -3964.141929 (0,(1,((((((3,9),8),(13,14)),((4,6),(10,11))),12),(5,7))),2);
 477: 4 -4071.73877 -3961.524922 (0,(1,((((((3,9),8),14),(((4,6),(10,11)),13)),12),(5,7))),2);
 478: 6 -3936.053711 -3963.128694 (0,(1,2),((((((3,9),8),14),((((4,6),11),10),13)),12),(5,7)));
 479: 2 -3974.150635 -3964.073291 (0,(1,((((((3,9),8),(13,14)),((4,6),(10,11))),12),(5,7))),2);
 480: 9 -3896.92041 -3970.253673 (0,1,(2,(((((((3,9),8),14),13),((4,(10,11)),6)),12),(5,7))));
 481: 14 -3979.092285 -3962.189718 (0,(1,(((((((3,9),8),14),13),(((4,6),11),10)),12),(5,7))),2);
 482: 9 -3889.039062 -3969.203168 (0,1,(2,((((((3,9),14),8),((((4,6),10),11),13)),12),(5,7))));
 483: 2 -3940.875244 -3964.073291 (0,(1,((((((3,9),8),(13,14)),((4,6),(10,11))),12),(5,7))),2);
 484: 4 -3906.111572 -3967.289656 (0,1,(2,(((((3,9),8),14),((5,7),12)),(((4,6),(10,11)),13))));
 485: 1 -3917.600342 -3966.26136 (0,(1,2),(((((((3,9),8),13),14),((4,6),(10,11))),12),(5,7)));
 486: 10 -4007.087158 -3969.203048 (0,(1,2),((((((3,9),14),8),(((4,6),(10,11)),13)),12),(5,7)));
 487: 1 -4141.680176 -3963.839249 (0,(1,((((((3,9),8),14),((((4,6),11),10),13)),12),(5,7))),2);
 488: 1 -3876.191895 -3966.779725 (0,(1,(((((3,9),8),14),((((4,6),10),11),12)),((5,7),13))),2);
 489: 3 -3805.710449 -3965.211475 (0,(1,(((((3,9),8),14),((4,6),(10,11))),(((5,7),13),12))),2);
 490: 9 -3943.755371 -3964.643649 (0,(1,((((((3,9),8),14),13),((((4,6),10),11),12)),(5,7))),2);
 491: 21 -3767.01123 -3961.941455 (0,(1,(((((((3,9),8),14),13),((4,6),(10,11))),12),(5,7))),2);
 492: 2 -3861.844482 -3974.00902 (0,1,(2,(((((3,9),8),14),(((4,(10,11)),6),12)),((5,7),13))));
 493: 1 -3775.230957 -3962.874303 (0,(1,2),(((((((3,9),8),14),13),((4,6),(10,11))),12),(5,7)));
 494: 6 -4241.463379 -3961.651058 (0,(1,((((((3,9),8),14),((((4,6),11),10),13)),12),(5,7))),2);
 495: 3 -3925.76123 -3961.820789 (0,1,(2,((((((3,9),8),14),((((4,6),10),11),13)),(5,7)),12)));
 496: 16 -3887.689453 -3970.432321 (0,(1,(((((((3,9),8),14),13),((4,(10,11)),6)),12),(5,7))),2);
 497: 11 -3777.205322 -3963.814862 (0,1,(2,((((((3,9),8),14),(((4,(10,11)),6),13)),12),(5,7))));
 498: 2 -3870.4729 -3965.939496 (0,(1,((((((3,9),8),14),((4,6),(10,11))),12),((5,7),13))),2);
 499: 10 -4044.667969 -3970.947466 (0,(1,2),(((((3,9),14),8),(((4,6),(10,11)),13)),((5,7),12)));
 500: 1 -4003.780273 -3963.219413 (0,(1,(((((((3,9),8),14),13),((4,6),(10,11))),12),(5,7))),2);
 501: 16 -3877.877441 -3962.059391 (0,(1,2),((((((3,9),8),14),((((4,6),10),11),13)),(5,7)),12));
 502: 11 -3966.746338 -3963.265979 (0,(1,(((((((3,9),8),14),13),(((4,6),10),11)),(5,7)),12)),2);
 503: 2 -3940.845215 -3971.689864 (0,(1,((((((3,9),8),(13,14)),(4,(6,(10,11)))),12),(5,7))),2);
 504: 9 -4008.98877 -3970.02134 (0,(1,(((((((3,9),8),14),13),(4,(6,(10,11)))),12),(5,7))),2);
 505: 1 -3948.677979 -3965.41168 (0,(1,((((((3,9),(8,13)),14),(((4,6),11),10)),12),(5,7))),2);
 506: 4 -4023.296387 -3971.622246 (0,(1,((((((3,9),8),14),(((4,(10,11)),6),13)),12),(5,7))),2);
 507: 1 -3924.62793 -3962.874303 (0,(1,2),(((((((3,9),8),14),13),((4,6),(10,11))),12),(5,7)));
 508: 1 -3878.607178 -3966.092501 (0,(1,((((((3,9),8),13),14),((((4,6),11),10),12)),(5,7))),2);
 509: 7 -4004.193604 -3969.834257 (0,(1,(((((((3,9),8),14),13),((4,(10,11)),6)),12),(5,7))),2);
 510: 3 -3963.318604 -3962.886792 (0,1,(2,((((((3,9),8),14),((((4,6),10),11),13)),12),(5,7))));
 511: 3 -4073.38916 -3966.272668 (0,(1,(((((3,9),8),(13,14)),(((4,6),(10,11)),12)),(5,7))),2);
 512: 1 -3959.838379 -3966.197979 (0,(1,(((((3,9),8),14),((5,7),13)),((((4,6),11),10),12))),2);
 513: 42 -4049.94165 -3961.719107 (0,(1,((((((3,9),8),14),(((4,6),(10,11)),13)),(5,7)),12)),2);
 514: 3 -3929.351318 -3965.191232 (0,1,(2,((((((3,9),8),14),13),(5,7)),(((4,6),(10,11)),12))));
 515: 2 -4024.471191 -3974.414855 (0,1,(2,(((((3,9),14),8),12),((((4,(10,11)),6),13),(5,7)))));
 516: 36 -3975.552734 -3961.386769 (0,(1,((((((3,9),8),14),((((4,6),10),11),13)),12),(5,7))),2);
 517: 6 -3776.227051 -3961.876428 (0,(1,(((((3,9),8),14),((((4,6),10),11),13)),((5,7),12))),2);
 518: 40 -4073.10498 -3961.687325 (0,(1,((((((3,9),8),14),(((4,6),(10,11)),13)),12),(5,7))),2);
 519: 35 -3959.571777 -3961.386769 (0,(1,((((((3,9),8),14),((((4,6),11),10),13)),12),(5,7))),2);
 520: 12 -3838.318848 -3964.336114 (0,(1,((((((3,9),8),(13,14)),(((4,6),11),10)),(5,7)),12)),2);
 521: 16 -3982.271973 -3962.013811 (0,(1,((((((3,9),8),14),(((4,6),(10,11)),13)),(5,7)),12)),2);
 522: 6 -4004.48877 -3965.976909 (0,(1,(((((3,9),8),14),((((4,6),(10,11)),13),12)),(5,7))),2);
 523: 28 -3934.761719 -3961.719107 (0,(1,((((((3,9),8),14),(((4,6),(10,11)),13)),(5,7)),12)),2);
 524: 7 -3747.356934 -3962.970483 (0,1,(2,((((((3,9),8),14),((((4,6),10),11),13)),(5,7)),12)));
 525: 8 -3954.174805 -3965.889534 (0,(1,((((((3,9),8),14),(((4,6),10),11)),12),((5,7),13))),2);
 526: 6 -4092.52417 -3963.265979 (0,(1,(((((((3,9),8),14),13),(((4,6),10),11)),(5,7)),12)),2);
 527: 9 -3980.835449 -3964.677631 (0,1,(2,((((((3,9),8),14),13),(((4,6),(10,11)),12)),(5,7))));
 528: 17 -4099.258301 -3969.210596 (0,1,(2,((((((3,9),8),14),(((4,(10,11)),6),13)),12),(5,7))));
 529: 20 -4047.732666 -3969.211716 (0,(1,((((((3,9),8),14),((4,(6,(10,11))),13)),12),(5,7))),2);
 530: 2 -3905.571533 -3965.103677 (0,(1,((((((3,9),8),14),13),(5,7)),(((4,6),(10,11)),12))),2);
 531: 10 -3852.97998 -3961.713336 (0,(1,((((((3,9),8),14),(((4,6),(10,11)),13)),(5,7)),12)),2);
 532: 6 -3975.571533 -3964.677629 (0,(1,((((((3,9),8),14),13),(((4,6),(10,11)),12)),(5,7))),2);
 533: 16 -3959.158691 -3961.752993 (0,(1,(((((3,9),8),14),((((4,6),11),10),13)),((5,7),12))),2);
 534: 4 -3852.96167 -3962.764033 (0,(1,2),((((((3,9),8),14),((((4,6),10),11),13)),12),(5,7)));
 535: 6 -3843.670166 -3968.960136 (0,(1,((((3,9),8),14),((((4,6),10),11),(((5,7),13),12)))),2);
 536: 1 -4228.941895 -3963.839249 (0,(1,((((((3,9),8),14),((((4,6),11),10),13)),12),(5,7))),2);
 537: 2 -4131.248535 -3964.995867 (0,(1,((((((3,9),8),14),13),(((4,6),(10,11)),12)),(5,7))),2);
 538: 1 -4112.554688 -3964.929408 (0,1,(2,((((((3,9),8),(13,14)),((4,6),(10,11))),12),(5,7))));
 539: 10 -4213.564941 -3963.662451 (0,(1,2),((((((3,9),8),14),(((4,6),(10,11)),13)),12),(5,7)));
 540: 5 -3821.160156 -3962.340354 (0,(1,(((((((3,9),8),14),13),((4,6),(10,11))),(5,7)),12)),2);
 541: 8 -4142.214844 -3965.889463 (0,(1,2),((((((3,9),8),14),((4,6),(10,11))),12),((5,7),13)));
 542: 1 -3719.209229 -3961.692703 (0,(1,((((((3,9),8),14),((((4,6),10),11),13)),12),(5,7))),2);
 543: 32 -3962.250977 -3961.392035 (0,1,(2,((((((3,9),8),14),(((4,6),(10,11)),13)),12),(5,7))));
 544: 4 -3957.813965 -3967.544355 (0,(1,(((((3,9),8),14),13),(((((4,6),11),10),(5,7)),12))),2);
 545: 1 -3946.158691 -3970.042512 (0,(1,((((((3,9),14),8),(((4,6),(10,11)),13)),(5,7)),12)),2);
 546: 1 -4009.26416 -3967.493128 (0,(1,((((((3,9),8),14),(5,7)),12),((((4,6),10),11),13))),2);
 547: 3 -3989.988281 -3970.519476 (0,1,(2,((((((3,9),8),14),(((4,(10,11)),6),13)),12),(5,7))));
 548: 1 -4274.70752 -3965.648969 (0,1,(2,((((((3,9),8),14),13),(((4,6),(10,11)),12)),(5,7))));
 549: 34 -3986.456055 -3961.541888 (0,1,(2,((((((3,9),8),14),((((4,6),10),11),13)),12),(5,7))));
 550: 3 -3785.626465 -3970.083011 (0,(1,(((((((3,9),14),8),13),(((4,6),10),11)),12),(5,7))),2);
 551: 2 -4363.456055 -3971.475094 (0,(1,((((((3,9),8),14),(((4,(10,11)),6),13)),12),(5,7))),2);
 552: 19 -3809.32373 -3961.934331 (0,(1,(((((((3,9),8),14),13),(((4,6),11),10)),12),(5,7))),2);
 553: 3 -4026.158203 -3965.248904 (0,(1,2),(((((3,9),8),14),13),((((4,6),(10,11)),12),(5,7))));
 554: 10 -3913.155273 -3964.029113 (0,(1,(((((((3,9),8),13),14),(((4,6),11),10)),12),(5,7))),2);
 555: 7 -3920.354736 -3965.624635 (0,(1,(((((3,9),8),14),(((4,6),(10,11)),12)),((5,7),13))),2);
 556: 20 -4010.525146 -3962.985552 (0,(1,((((((3,9),8),14),((4,(6,(10,11))),13)),12),(5,7))),2);
 557: 1 -4049.616699 -3965.456119 (0,(1,((((((3,9),8),14),13),(((4,6),(10,11)),12)),(5,7))),2);
 558: 2 -3706.7229 -3965.666564 (0,(1,2),(((((3,9),8),14),(((4,6),(10,11)),12)),((5,7),13)));
 559: 1 -4083.351807 -3963.219413 (0,(1,(((((((3,9),8),14),13),((4,6),(10,11))),12),(5,7))),2);
 560: 2 -3913.948242 -3962.45743 (0,(1,((((((3,9),8),14),((((4,6),10),11),13)),12),(5,7))),2);
 561: 9 -3896.540039 -3969.895493 (0,(1,(((((((3,9),8),14),13),((4,(10,11)),6)),12),(5,7))),2);
 562: 7 -4223.74707 -3963.662451 (0,(1,2),((((((3,9),8),14),(((4,6),(10,11)),13)),12),(5,7)));
 563: 10 -3649.193115 -3963.128691 (0,(1,((((((3,9),8),14),((((4,6),11),10),13)),12),(5,7))),2);
 564: 3 -3815.933594 -3965.675602 (0,1,(2,(((((3,9),8),14),((((4,6),10),11),12)),((5,7),13))));
 565: 2 -3788.169922 -3965.210506 (0,1,(2,(((((3,9),8),14),((4,6),(10,11))),(((5,7),13),12))));
 566: 4 -3893.139404 -3965.210506 (0,1,(2,(((((3,9),8),14),((4,6),(10,11))),(((5,7),13),12))));
 567: 1 -4101.0625 -3967.641473 (0,(1,(((((3,9),8),13),14),((((4,6),(10,11)),12),(5,7)))),2);
 568: 2 -4211.130371 -3967.600988 (0,(1,((((((3,9),8),13),14),(5,7)),(((4,6),(10,11)),12))),2);
 569: 7 -3728.993164 -3962.505421 (0,(1,((((((3,9),8),14),13),((4,6),(10,11))),((5,7),12))),2);
 570: 1 -3812.793457 -3967.355698 (0,(1,(((((3,9),8),14),((5,7),13)),((((4,6),10),11),12))),2);
 571: 6 -3930.665039 -3965.616454 (0,(1,(((((3,9),8),14),(((4,6),(10,11)),12)),((5,7),13))),2);
 572: 5 -3978.393799 -3965.26434 (0,(1,(((((((3,9),8),13),14),(((4,6),11),10)),12),(5,7))),2);
 573: 5 -4075.219727 -3962.056629 (0,(1,((((((3,9),8),14),((((4,6),11),10),13)),12),(5,7))),2);
 574: 3 -3710.208496 -3962.792472 (0,1,(2,((((((3,9),8),14),(((4,6),(10,11)),13)),12),(5,7))));
 575: 2 -3798.119629 -3967.744686 (0,(1,2),((((3,9),8),14),(((((4,6),10),11),12),((5,7),13))));
 576: 9 -3875.754395 -3970.430832 (0,(1,(((((((3,9),8),14),13),(4,(6,(10,11)))),12),(5,7))),2);
 577: 5 -3794.205566 -3962.460044 (0,(1,((((((3,9),8),14),(((4,6),(10,11)),13)),12),(5,7))),2);
 578: 2 -4044.503174 -3966.717356 (0,(1,(((((3,9),8),14),(((4,6),(10,11)),12)),((5,7),13))),2);
 579: 1 -3878.022461 -3962.99864 (0,(1,2),(((((3,9),8),14),(((4,6),(10,11)),13)),((5,7),12)));
 580: 2 -3821.193359 -3974.00902 (0,1,(2,(((((3,9),8),14),(((4,(10,11)),6),12)),((5,7),13))));
 581: 5 -3988.433594 -3966.029441 (0,(1,(((((3,9),8),(13,14)),(((4,6),(10,11)),12)),(5,7))),2);
 582: 8 -4130.002441 -3962.793094 (0,(1,(((((((3,9),8),14),13),((4,6),(10,11))),(5,7)),12)),2);
 583: 2 -4149.327637 -3965.742859 (0,1,(2,((((((3,9),8),14),(((4,6),10),11)),(12,13)),(5,7))));
 584: 1 -3718.038574 -3975.317831 (0,(1,(((3,9),(8,14)),(((((4,6),10),11),12),((5,7),13)))),2);
 585: 1 -4182.678711 -3964.394164 (0,(1,((((((3,9),8),14),((((4,6),10),11),13)),12),(5,7))),2);
 586: 1 -3955.694824 -3969.99728 (0,(1,((((3,9),8),14),((((((4,6),10),11),12),13),(5,7)))),2);
 587: 1 -3858.003418 -3962.486632 (0,(1,(((((3,9),8),14),((((4,6),10),11),13)),((5,7),12))),2);
 588: 5 -4044.597656 -3962.28632 (0,(1,(((((((3,9),8),14),13),((4,6),(10,11))),12),(5,7))),2);
 589: 3 -3997.953125 -3963.23962 (0,(1,((((((3,9),8),14),((((4,6),10),11),13)),(5,7)),12)),2);
 590: 2 -4144.796875 -3965.657917 (0,1,(2,(((((3,9),8),14),(((4,6),(10,11)),12)),((5,7),13))));
 591: 6 -4096.892578 -3965.813727 (0,(1,(((((3,9),8),14),((((4,6),11),10),12)),((5,7),13))),2);
 592: 1 -3851.006348 -3962.486632 (0,(1,(((((3,9),8),14),((((4,6),10),11),13)),((5,7),12))),2);
 593: 19 -3876.703613 -3961.934331 (0,(1,(((((((3,9),8),14),13),(((4,6),11),10)),12),(5,7))),2);
 594: 2 -4038.706543 -3973.573139 (0,1,(2,(((((3,9),8),14),13),((((4,(10,11)),6),12),(5,7)))));
 595: 6 -4019.203613 -3965.623539 (0,(1,2),(((((3,9),8),14),(((4,6),(10,11)),12)),((5,7),13)));
 596: 1 -4332.328125 -3966.419739 (0,(1,(((((3,9),8),14),((5,7),13)),(((4,6),(10,11)),12))),2);
 597: 1 -3714.186035 -3965.41168 (0,(1,((((((3,9),(8,13)),14),(((4,6),11),10)),12),(5,7))),2);
 598: 5 -4079.068604 -3964.107665 (0,(1,((((((3,9),8),14),(((4,6),(10,11)),13)),12),(5,7))),2);
 599: 1 -3992.822998 -3969.242147 (0,(1,((((3,9),8),14),(((((4,6),10),11),((5,7),13)),12))),2);
 600: 25 -3828.515381 -3961.958578 (0,(1,(((((((3,9),8),14),13),(((4,6),10),11)),12),(5,7))),2);
 601: 2 -3953.497803 -3965.103677 (0,(1,((((((3,9),8),14),13),(5,7)),(((4,6),(10,11)),12))),2);
 602: 22 -4099.633301 -3961.739394 (0,1,(2,(((((3,9),8),14),((((4,6),11),10),13)),((5,7),12))));
 603: 7 -3795.100098 -3970.467629 (0,(1,(((((((3,9),8),14),13),((4,(10,11)),6)),12),(5,7))),2);
 604: 10 -3840.585938 -3969.317386 (0,(1,((((((3,9),8),14),(((4,(10,11)),6),13)),12),(5,7))),2);
 605: 1 -3827.941895 -3971.737138 (0,1,(2,(((((3,9),14),8),(((4,6),10),11)),(((5,7),13),12))));
 606: 2 -4055.612061 -3970.529574 (0,(1,(((((3,9),14),8),((((4,6),11),10),13)),((5,7),12))),2);
 607: 3 -3861.100098 -3973.573139 (0,1,(2,(((((3,9),8),14),13),((((4,(10,11)),6),12),(5,7)))));
 608: 3 -3991.365234 -3966.029441 (0,(1,(((((3,9),8),(13,14)),(((4,6),(10,11)),12)),(5,7))),2);
 609: 1 -4042.891602 -3966.487973 (0,(1,(((((((3,9),8),14),((4,6),(10,11))),13),12),(5,7))),2);
 610: 6 -4039.445068 -3969.500374 (0,(1,((((((3,9),8),14),((4,(6,(10,11))),13)),12),(5,7))),2);
 611: 5 -3733.483398 -3967.544203 (0,(1,(((((3,9),8),14),13),((((4,6),(10,11)),(5,7)),12))),2);
 612: 7 -3932.865723 -3969.834257 (0,(1,(((((((3,9),8),14),13),((4,(10,11)),6)),12),(5,7))),2);
 613: 13 -3998.009277 -3966.386095 (0,(1,(((((3,9),8),14),((((4,6),(10,11)),13),12)),(5,7))),2);
 614: 4 -3901.01123 -3964.122237 (0,(1,((((((3,9),8),14),(((4,(10,11)),6),13)),12),(5,7))),2);
 615: 11 -3840.70752 -3973.612197 (0,(1,2),((((((3,9),8),14),((((4,11),10),6),13)),12),(5,7)));
 616: 3 -3789.185791 -3970.531025 (0,(1,2),((((((3,9),8),14),((4,(6,(10,11))),13)),12),(5,7)));
 617: 2 -3882.390137 -3965.681396 (0,(1,((((((3,9),8),14),((4,6),(10,11))),(12,13)),(5,7))),2);
 618: 4 -4003.530762 -3962.1458 (0,(1,((((((3,9),8),14),((((4,6),11),10),13)),12),(5,7))),2);
 619: 1 -3982.555176 -3971.426079 (0,(1,((((((3,9),8),14),((4,(6,(10,11))),13)),12),(5,7))),2);
 620: 11 -3899.139893 -3970.022828 (0,(1,(((((((3,9),8),14),13),((4,(10,11)),6)),12),(5,7))),2);
 621: 2 -3751.484863 -3962.981377 (0,(1,2),((((((3,9),8),14),(((4,6),(10,11)),13)),(5,7)),12));
 622: 3 -3958.498535 -3969.334677 (0,(1,((((((3,9),8),14),((4,(6,(10,11))),13)),12),(5,7))),2);
 623: 6 -3730.732422 -3963.814862 (0,(1,2),((((((3,9),8),14),((4,(6,(10,11))),13)),12),(5,7)));
 624: 8 -3927.822266 -3969.835763 (0,(1,(((((((3,9),8),14),13),(4,(6,(10,11)))),12),(5,7))),2);
 625: 6 -3960.906738 -3962.782671 (0,(1,((((((3,9),8),14),((((4,6),11),10),13)),12),(5,7))),2);
 626: 2 -4213.962891 -3968.471765 (0,(1,(((((3,9),8),14),(((5,7),13),12)),((4,6),(10,11)))),2);
 627: 3 -4152.516602 -3973.573139 (0,1,(2,(((((3,9),8),14),13),((((4,(10,11)),6),12),(5,7)))));
 628: 3 -3837.94043 -3974.00902 (0,1,(2,(((((3,9),8),14),(((4,(10,11)),6),12)),((5,7),13))));
 629: 7 -3915.165039 -3968.727263 (0,1,(2,(((((3,9),14),8),((((4,6),10),11),13)),((5,7),12))));
 630: 19 -4002.237793 -3969.222779 (0,(1,((((((3,9),8),14),(((4,(10,11)),6),13)),12),(5,7))),2);
 631: 2 -3861.388184 -3965.41168 (0,(1,((((((3,9),(8,13)),14),(((4,6),11),10)),12),(5,7))),2);
 632: 4 -4016.506836 -3966.097525 (0,1,(2,(((((3,9),8),14),((5,7),13)),(((4,6),(10,11)),12))));
 633: 1 -3963.422119 -3971.415225 (0,1,(2,(((((3,9),14),8),((((4,6),10),11),13)),((5,7),12))));
 634: 25 -4036.752441 -3969.211988 (0,(1,((((((3,9),8),14),(((4,(10,11)),6),13)),12),(5,7))),2);
 635: 4 -4135.554688 -3963.615986 (0,(1,((((((3,9),8),14),((((4,6),10),11),13)),12),(5,7))),2);
 636: 28 -4077.337891 -3962.458537 (0,(1,(((((((3,9),8),14),13),((4,6),(10,11))),12),(5,7))),2);
 637: 15 -4011.539551 -3962.644686 (0,(1,((((((3,9),8),14),13),(((4,6),10),11)),((5,7),12))),2);
 638: 4 -4163.585449 -3964.649555 (0,(1,((((((3,9),8),14),13),(((4,6),(10,11)),12)),(5,7))),2);
 639: 1 -3898.604248 -3962.99864 (0,(1,2),(((((3,9),8),14),(((4,6),(10,11)),13)),((5,7),12)));
 640: 16 -3938.652344 -3969.218275 (0,(1,((((((3,9),8),14),((4,(6,(10,11))),13)),12),(5,7))),2);
 641: 6 -3834.844238 -3962.478243 (0,(1,((((((3,9),8),14),((((4,6),11),10),13)),(5,7)),12)),2);
 642: 8 -4012.279297 -3962.330118 (0,(1,((((((3,9),8),14),13),((4,6),(10,11))),((5,7),12))),2);
 643: 44 -4000.158203 -3961.604097 (0,(1,((((((3,9),8),14),((((4,6),10),11),13)),12),(5,7))),2);
 644: 11 -3838.164551 -3962.326564 (0,(1,(((((((3,9),8),14),13),((4,6),(10,11))),(5,7)),12)),2);
 645: 2 -3869.53418 -3968.645714 (0,(1,((((3,9),8),14),((((((4,6),10),11),12),(5,7)),13))),2);
 646: 2 -3966.815918 -3968.988524 (0,(1,(((((3,9),(8,14)),((((4,6),11),10),13)),12),(5,7))),2);
 647: 6 -3946.211914 -3965.742859 (0,1,(2,((((((3,9),8),14),(((4,6),10),11)),(12,13)),(5,7))));
 648: 1 -4015.589355 -3966.215668 (0,1,(2,(((((3,9),8),14),((5,7),13)),(((4,6),(10,11)),12))));
 649: 2 -3894.703613 -3979.361205 (0,1,(2,(((((3,9),8),14),(((4,6),(10,11)),12)),((5,13),7))));
 650: 6 -3946.426758 -3963.008065 (0,(1,((((((3,9),8),14),((4,(6,(10,11))),13)),12),(5,7))),2);
 651: 1 -4191.355469 -3963.143243 (0,(1,(((((((3,9),8),14),13),((4,6),(10,11))),12),(5,7))),2);
 652: 4 -3728.033203 -3962.747188 (0,1,(2,((((((3,9),8),14),((((4,6),11),10),13)),12),(5,7))));
 653: 4 -3840.319824 -3962.981377 (0,(1,2),((((((3,9),8),14),(((4,6),(10,11)),13)),(5,7)),12));
 654: 2 -3994.650391 -3971.477727 (0,(1,((((((3,9),(13,14)),8),((4,6),(10,11))),12),(5,7))),2);
 655: 17 -3848.006592 -3969.229972 (0,(1,((((((3,9),8),14),(((4,(10,11)),6),13)),12),(5,7))),2);
 656: 1 -3674.333984 -3969.242147 (0,(1,((((3,9),8),14),(((((4,6),10),11),((5,7),13)),12))),2);
 657: 7 -3958.968262 -3965.753273 (0,(1,(((((3,9),8),(13,14)),(((4,6),(10,11)),12)),(5,7))),2);
 658: 6 -4021.330078 -3968.359264 (0,(1,((((((3,9),14),8),((((4,6),10),11),13)),12),(5,7))),2);
 659: 6 -3879.212402 -3962.620355 (0,(1,(((((((3,9),8),14),13),((4,6),(10,11))),12),(5,7))),2);
 660: 2 -3835.245117 -3966.717356 (0,(1,(((((3,9),8),14),(((4,6),(10,11)),12)),((5,7),13))),2);
 661: 21 -3788.492188 -3969.237078 (0,(1,((((((3,9),8),14),(((4,(10,11)),6),13)),12),(5,7))),2);
 662: 7 -4051.539062 -3972.605859 (0,1,(2,((((((3,9),8),14),(4,(6,(10,11)))),12),((5,7),13))));
 663: 2 -4015.955322 -3962.886792 (0,1,(2,((((((3,9),8),14),((((4,6),10),11),13)),12),(5,7))));
 664: 7 -4020.349609 -3962.278424 (0,1,(2,((((((3,9),8),14),13),((4,6),(10,11))),((5,7),12))));
 665: 7 -3902.571777 -3964.003951 (0,(1,2),((((((3,9),8),14),(((4,(10,11)),6),13)),(5,7)),12));
 666: 1 -3847.608887 -3970.432321 (0,(1,(((((((3,9),8),14),13),((4,(10,11)),6)),12),(5,7))),2);
 667: 2 -3765.680908 -3965.663398 (0,1,(2,(((((3,9),8),14),(((4,6),10),11)),((5,7),(12,13)))));
 668: 21 -3935.900879 -3969.234393 (0,(1,((((((3,9),8),14),((4,(6,(10,11))),13)),12),(5,7))),2);
 669: 1 -3825.910645 -3968.304529 (0,1,(2,(((((3,9),8),14),(((5,7),13),12)),(((4,6),10),11))));
 670: 17 -3855.068359 -3961.939982 (0,(1,(((((((3,9),8),14),13),((4,6),(10,11))),12),(5,7))),2);
 671: 3 -3801.462891 -3963.237905 (0,(1,(((((((3,9),8),14),(((4,6),10),11)),13),12),(5,7))),2);
 672: 1 -4076.65918 -3963.082985 (0,1,(2,((((((3,9),8),14),(((4,6),(10,11)),13)),(5,7)),12)));
 673: 4 -3850.519043 -3965.753273 (0,(1,(((((3,9),8),(13,14)),(((4,6),(10,11)),12)),(5,7))),2);
 674: 1 -3953.867432 -3965.813727 (0,(1,(((((3,9),8),14),((((4,6),11),10),12)),((5,7),13))),2);
 675: 3 -4091.887207 -3963.143243 (0,(1,(((((((3,9),8),14),13),((4,6),(10,11))),12),(5,7))),2);
 676: 3 -3821.4646 -3975.016165 (0,(1,((((((3,9),8),14),12),(((4,(10,11)),6),13)),(5,7))),2);
 677: 2 -3908.587891 -3962.056628 (0,(1,((((((3,9),8),14),((((4,6),10),11),13)),12),(5,7))),2);
 678: 2 -3825.453369 -3974.00902 (0,1,(2,(((((3,9),8),14),(((4,(10,11)),6),12)),((5,7),13))));
 679: 12 -4038.789795 -3961.941102 (0,(1,(((((((3,9),8),14),13),((4,6),(10,11))),12),(5,7))),2);
 680: 15 -3807.919434 -3969.211716 (0,(1,((((((3,9),8),14),((4,(6,(10,11))),13)),12),(5,7))),2);
 681: 5 -3933.091309 -3966.717356 (0,(1,(((((3,9),8),14),(((4,6),(10,11)),12)),((5,7),13))),2);
 682: 3 -3780.502686 -3962.99864 (0,(1,2),(((((3,9),8),14),(((4,6),(10,11)),13)),((5,7),12)));
 683: 2 -3810.142578 -3964.929408 (0,1,(2,((((((3,9),8),(13,14)),((4,6),(10,11))),12),(5,7))));
 684: 4 -4111.47168 -3965.700871 (0,(1,(((((((3,9),13),8),14),(((4,6),11),10)),12),(5,7))),2);
 685: 1 -3892.346191 -3966.717356 (0,(1,(((((3,9),8),14),(((4,6),(10,11)),12)),((5,7),13))),2);
 686: 1 -4231.764648 -3968.94023 (0,(1,((((((3,9),8),14),((4,6),(10,11))),((5,7),13)),12)),2);
 687: 3 -4078.037354 -3966.419739 (0,(1,(((((3,9),8),14),((5,7),13)),(((4,6),(10,11)),12))),2);
 688: 11 -3778.365234 -3969.875104 (0,(1,((((((3,9),8),14),((4,(6,(10,11))),13)),12),(5,7))),2);
 689: 2 -4145.945312 -3965.889463 (0,(1,2),((((((3,9),8),14),((4,6),(10,11))),12),((5,7),13)));
 690: 5 -3919.608887 -3966.717356 (0,(1,(((((3,9),8),14),(((4,6),(10,11)),12)),((5,7),13))),2);
 691: 4 -4015.64209 -3963.198638 (0,(1,((((((3,9),8),14),((((4,6),11),10),13)),12),(5,7))),2);
 692: 2 -4184.167969 -3966.26136 (0,(1,2),(((((((3,9),8),13),14),((4,6),(10,11))),12),(5,7)));
 693: 44 -4161.304688 -3961.390645 (0,(1,((((((3,9),8),14),((((4,6),11),10),13)),12),(5,7))),2);
 694: 6 -3841.818359 -3969.897004 (0,(1,(((((((3,9),8),14),13),(4,(6,(10,11)))),12),(5,7))),2);
 695: 3 -4040.123535 -3963.471095 (0,(1,((((((3,9),8),14),((((4,6),11),10),13)),(5,7)),12)),2);
 696: 2 -3950.592773 -3970.947466 (0,(1,2),(((((3,9),14),8),(((4,6),(10,11)),13)),((5,7),12)));
 697: 2 -3993.821289 -3969.873563 (0,(1,((((((3,9),8),14),(((4,(10,11)),6),13)),12),(5,7))),2);
 698: 1 -3835.833008 -3962.874303 (0,(1,2),(((((((3,9),8),14),13),((4,6),(10,11))),12),(5,7)));
 699: 1 -4170.441895 -3968.187642 (0,(1,(((((3,9),8),14),(((((4,6),10),11),13),12)),(5,7))),2);
 700: 7 -3987.199219 -3972.605642 (0,(1,((((((3,9),8),14),((4,(10,11)),6)),12),((5,7),13))),2);
 701: 3 -3718.648438 -3977.485329 (0,(1,((((((3,9),14),8),(((4,(10,11)),6),13)),12),(5,7))),2);
 702: 6 -3841.122803 -3967.796192 (0,(1,(((((3,9),8),14),((((4,6),(10,11)),13),12)),(5,7))),2);
 703: 10 -3976.837646 -3962.789784 (0,(1,2),((((((3,9),8),14),((((4,6),10),11),13)),12),(5,7)));
 704: 8 -3959.237549 -3961.72933 (0,(1,(((((3,9),8),14),(((4,6),(10,11)),13)),((5,7),12))),2);
 705: 5 -4170.107422 -3963.615986 (0,(1,((((((3,9),8),14),((((4,6),10),11),13)),12),(5,7))),2);
 706: 14 -3976.64917 -3962.869964 (0,(1,((((((3,9),8),14),13),(((4,6),11),10)),((5,7),12))),2);
 707: 8 -4020.89624 -3963.890105 (0,(1,(((((((3,9),8),14),13),(4,(6,(10,11)))),12),(5,7))),2);
 708: 1 -3976.311279 -3964.929408 (0,1,(2,((((((3,9),8),(13,14)),((4,6),(10,11))),12),(5,7))));
 709: 1 -3981.794434 -3971.598343 (0,(1,(((((3,9),14),8),(((4,6),10),11)),(((5,7),13),12))),2);
 710: 1 -4027.617188 -3962.544215 (0,(1,((((((3,9),8),14),((((4,6),10),11),13)),12),(5,7))),2);
 711: 6 -3873.285156 -3969.317369 (0,(1,((((((3,9),8),14),(((4,(10,11)),6),13)),12),(5,7))),2);
 712: 36 -3811.052734 -3961.387842 (0,(1,((((((3,9),8),14),((((4,6),11),10),13)),12),(5,7))),2);
 713: 2 -3900.06543 -3964.113825 (0,(1,((((((3,9),8),14),(((4,(10,11)),6),13)),12),(5,7))),2);
 714: 17 -3925.957764 -3969.221301 (0,(1,((((((3,9),8),14),((4,(6,(10,11))),13)),12),(5,7))),2);
 715: 2 -3765.43335 -3970.083011 (0,(1,(((((((3,9),14),8),13),(((4,6),11),10)),12),(5,7))),2);
 716: 1 -4075.749023 -3964.929408 (0,1,(2,((((((3,9),8),(13,14)),((4,6),(10,11))),12),(5,7))));
 717: 2 -4129.850098 -3969.875104 (0,(1,((((((3,9),8),14),((4,(6,(10,11))),13)),12),(5,7))),2);
 718: 6 -3923.068115 -3962.764036 (0,(1,2),((((((3,9),8),14),((((4,6),11),10),13)),12),(5,7)));
 719: 14 -4060.188232 -3965.979202 (0,1,(2,(((((3,9),8),14),(((((4,6),10),11),13),12)),(5,7))));
 720: 22 -4004.761719 -3961.958136 (0,(1,(((((((3,9),8),14),13),((4,6),(10,11))),12),(5,7))),2);
 721: 2 -3907.706055 -3969.536124 (0,1,(2,(((((3,9),8),14),(((4,(10,11)),6),13)),((5,7),12))));
 722: 3 -3784.869873 -3965.103677 (0,(1,((((((3,9),8),14),13),(5,7)),(((4,6),(10,11)),12))),2);
 723: 4 -3900.07959 -3964.342114 (0,(1,(((((3,9),8),(13,14)),(((4,6),10),11)),((5,7),12))),2);
 724: 1 -4142.489258 -3965.456119 (0,(1,((((((3,9),8),14),13),(((4,6),(10,11)),12)),(5,7))),2);
 725: 16 -3734.205566 -3969.210208 (0,(1,((((((3,9),8),14),(((4,(10,11)),6),13)),12),(5,7))),2);
 726: 1 -3882.889893 -3975.262044 (0,1,(2,(((((3,9),(13,14)),8),(((4,6),(10,11)),12)),(5,7))));
 727: 3 -3642.427734 -3965.67551 (0,1,(2,(((((3,9),8),14),(((4,6),(10,11)),12)),((5,7),13))));
 728: 4 -3882.437988 -3965.753273 (0,(1,(((((3,9),8),(13,14)),(((4,6),(10,11)),12)),(5,7))),2);
 729: 5 -4036.09668 -3962.833986 (0,(1,((((((3,9),8),14),((((4,6),11),10),13)),12),(5,7))),2);
 730: 1 -3986.755859 -3964.929408 (0,1,(2,((((((3,9),8),(13,14)),((4,6),(10,11))),12),(5,7))));
 731: 1 -3921.765137 -3966.779725 (0,(1,(((((3,9),8),14),((((4,6),10),11),12)),((5,7),13))),2);
 732: 4 -3985.85083 -3969.336181 (0,(1,((((((3,9),8),14),(((4,(10,11)),6),13)),12),(5,7))),2);
 733: 2 -3807.245605 -3965.675602 (0,1,(2,(((((3,9),8),14),((((4,6),10),11),12)),((5,7),13))));
 734: 10 -3969.820312 -3963.698582 (0,(1,(((((((3,9),8),13),14),((4,6),(10,11))),12),(5,7))),2);
 735: 1 -3941.999512 -3974.240951 (0,(1,(((((3,9),8),14),(((4,(10,11)),6),12)),((5,7),13))),2);
 736: 2 -3992.985352 -3965.813727 (0,(1,(((((3,9),8),14),((((4,6),11),10),12)),((5,7),13))),2);
 737: 1 -4072.952148 -3964.8833 (0,(1,((((((3,9),8),14),13),(((4,6),(10,11)),12)),(5,7))),2);
 738: 6 -3979.578125 -3965.67551 (0,1,(2,(((((3,9),8),14),(((4,6),(10,11)),12)),((5,7),13))));
 739: 5 -3947.771973 -3963.586319 (0,(1,((((((3,9),8),(13,14)),((4,6),(10,11))),12),(5,7))),2);
 740: 1 -3606.967041 -3977.486765 (0,(1,((((((3,9),14),8),((4,(6,(10,11))),13)),12),(5,7))),2);
 741: 32 -3904.921631 -3961.387785 (0,(1,((((((3,9),8),14),(((4,6),(10,11)),13)),12),(5,7))),2);
 742: 17 -3980.210205 -3961.941121 (0,(1,(((((((3,9),8),14),13),((4,6),(10,11))),12),(5,7))),2);
 743: 2 -4113.919922 -3964.141929 (0,(1,((((((3,9),8),(13,14)),((4,6),(10,11))),12),(5,7))),2);
 744: 16 -3926.015137 -3969.222779 (0,(1,((((((3,9),8),14),(((4,(10,11)),6),13)),12),(5,7))),2);
 745: 2 -4071.226074 -3967.757281 (0,(1,((((3,9),8),14),((((((4,6),11),10),12),13),(5,7)))),2);
 746: 5 -4068.808594 -3966.144655 (0,(1,((((((3,9),8),14),(4,(6,(10,11)))),12),((5,7),13))),2);
 747: 1 -3979.15332 -3962.648235 (0,(1,(((((((3,9),8),14),13),((4,6),(10,11))),12),(5,7))),2);
 748: 2 -3825.01709 -3964.191484 (0,(1,(((((3,9),8),(13,14)),((4,6),(10,11))),((5,7),12))),2);
 749: 35 -4064.125 -3961.390645 (0,(1,((((((3,9),8),14),((((4,6),11),10),13)),12),(5,7))),2);
 750: 2 -3807.137695 -3965.269661 (0,(1,(((((((3,9),8),13),14),((4,6),(10,11))),12),(5,7))),2);
 751: 14 -3998.621338 -3968.855406 (0,(1,(((((3,9),(8,14)),((((4,6),10),11),13)),12),(5,7))),2);
 752: 1 -3738.079834 -3964.929408 (0,1,(2,((((((3,9),8),(13,14)),((4,6),(10,11))),12),(5,7))));
 753: 10 -4001.582275 -3969.297864 (0,(1,((((((3,9),8),14),((4,(6,(10,11))),13)),12),(5,7))),2);
 754: 7 -3975.249756 -3968.278428 (0,(1,((((((3,9),14),8),(((4,6),(10,11)),13)),12),(5,7))),2);
 755: 13 -4005.234863 -3962.064197 (0,(1,2),(((((((3,9),8),14),13),((4,6),(10,11))),12),(5,7)));
 756: 3 -4030.613037 -3964.4049 (0,1,(2,((((((3,9),8),14),((((4,6),10),11),13)),12),(5,7))));
 757: 1 -4149.849609 -3963.143243 (0,(1,(((((((3,9),8),14),13),((4,6),(10,11))),12),(5,7))),2);
 758: 8 -4040.200439 -3961.76467 (0,(1,((((((3,9),8),14),((((4,6),10),11),13)),12),(5,7))),2);
 759: 8 -3902.990723 -3961.431096 (0,(1,2),((((((3,9),8),14),(((4,6),(10,11)),13)),12),(5,7)));
 760: 18 -4081.942139 -3969.875104 (0,(1,((((((3,9),8),14),((4,(6,(10,11))),13)),12),(5,7))),2);
 761: 4 -4183.938477 -3967.718292 (0,(1,(((((3,9),8),14),(((((4,6),10),11),13),12)),(5,7))),2);
 762: 4 -3919.533203 -3964.649555 (0,(1,((((((3,9),8),14),13),(((4,6),(10,11)),12)),(5,7))),2);
 763: 1 -3882.938721 -3970.531025 (0,(1,2),((((((3,9),8),14),((4,(6,(10,11))),13)),12),(5,7)));
 764: 1 -3955.398438 -3963.839249 (0,(1,((((((3,9),8),14),((((4,6),11),10),13)),12),(5,7))),2);
 765: 1 -3796.790527 -3962.874303 (0,(1,2),(((((((3,9),8),14),13),((4,6),(10,11))),12),(5,7)));
 766: 4 -3814.910645 -3967.344078 (0,(1,((((3,9),8),14),(((((4,6),11),10),12),((5,7),13)))),2);
 767: 2 -3901.257812 -3965.210506 (0,(1,2),(((((3,9),8),14),((4,6),(10,11))),(((5,7),13),12)));
 768: 2 -3896.743896 -3974.00902 (0,1,(2,(((((3,9),8),14),(((4,(10,11)),6),12)),((5,7),13))));
 769: 3 -4046.884766 -3962.621212 (0,(1,((((((3,9),8),14),(((4,6),(10,11)),13)),12),(5,7))),2);
 770: 17 -4065.237305 -3961.931388 (0,1,(2,(((((3,9),8),14),((((4,6),11),10),13)),((5,7),12))));
 771: 7 -3787.936523 -3962.334572 (0,(1,(((((((3,9),8),14),13),((4,6),(10,11))),(5,7)),12)),2);
 772: 1 -3780.896484 -3968.566382 (0,(1,((((3,9),8),14),(((4,6),(10,11)),(((5,7),13),12)))),2);
 773: 5 -3806.580566 -3970.218101 (0,(1,((((((3,9),(8,14)),13),((4,6),(10,11))),12),(5,7))),2);
 774: 21 -3996.165771 -3969.873563 (0,(1,((((((3,9),8),14),(((4,(10,11)),6),13)),12),(5,7))),2);
 775: 4 -4034.587158 -3964.122237 (0,(1,((((((3,9),8),14),(((4,(10,11)),6),13)),12),(5,7))),2);
 776: 39 -3846.214355 -3961.386769 (0,(1,((((((3,9),8),14),((((4,6),10),11),13)),12),(5,7))),2);
 777: 2 -4074.780273 -3966.717356 (0,(1,(((((3,9),8),14),(((4,6),(10,11)),12)),((5,7),13))),2);
 778: 3 -3954.483154 -3973.743225 (0,(1,2),(((((3,9),14),8),(((((4,6),11),10),13),12)),(5,7)));
 779: 1 -3907.58667 -3971.691376 (0,(1,((((((3,9),8),(13,14)),((4,(10,11)),6)),12),(5,7))),2);
 780: 6 -4013.003174 -3964.335646 (0,(1,((((((3,9),8),(13,14)),((4,6),(10,11))),(5,7)),12)),2);
 781: 2 -3887.993164 -3968.579749 (0,(1,(((((3,9),8),13),14),(((((4,6),10),11),(5,7)),12))),2);
 782: 1 -3929.84668 -3962.486632 (0,(1,(((((3,9),8),14),((((4,6),10),11),13)),((5,7),12))),2);
 783: 4 -4006.074707 -3961.796398 (0,1,(2,((((((3,9),8),14),((((4,6),10),11),13)),12),(5,7))));
 784: 3 -4128.303223 -3962.28632 (0,(1,(((((((3,9),8),14),13),((4,6),(10,11))),12),(5,7))),2);
 785: 1 -4022.273438 -3965.813727 (0,(1,(((((3,9),8),14),((((4,6),11),10),12)),((5,7),13))),2);
 786: 1 -3962.62085 -3963.219413 (0,(1,(((((((3,9),8),14),13),((4,6),(10,11))),12),(5,7))),2);
 787: 2 -4008.281006 -3965.268388 (0,(1,(((((((3,9),8),13),14),((4,6),(10,11))),12),(5,7))),2);
 788: 4 -3966.75293 -3965.982521 (0,(1,((((((3,9),8),(13,14)),(((4,6),10),11)),12),(5,7))),2);
 789: 2 -3947.059326 -3963.592007 (0,(1,((((((3,9),8),(13,14)),(((4,6),11),10)),12),(5,7))),2);
 790: 4 -3817.020264 -3962.747188 (0,(1,2),((((((3,9),8),14),((((4,6),10),11),13)),12),(5,7)));
 791: 4 -3905.524414 -3966.349142 (0,(1,(((((3,9),8),14),(((((4,6),11),10),13),12)),(5,7))),2);
 792: 2 -4061.270752 -3973.773046 (0,(1,((((((3,9),8),14),(4,(6,(10,11)))),12),((5,7),13))),2);
 793: 1 -3986.306641 -3962.28632 (0,(1,(((((((3,9),8),14),13),((4,6),(10,11))),12),(5,7))),2);
 794: 14 -4106.777832 -3961.798265 (0,(1,(((((3,9),8),14),((((4,6),10),11),13)),((5,7),12))),2);
 795: 4 -3872.841553 -3966.076411 (0,(1,(((((3,9),8),14),((((4,6),11),10),12)),((5,7),13))),2);
 796: 3 -4122.854492 -3962.254368 (0,(1,2),((((((3,9),8),14),(((4,6),(10,11)),13)),12),(5,7)));
 797: 2 -4231.851074 -3965.248901 (0,(1,(((((3,9),8),14),13),((((4,6),(10,11)),12),(5,7)))),2);
 798: 4 -3731.936768 -3963.212251 (0,(1,(((((((3,9),8),14),((4,6),(10,11))),13),12),(5,7))),2);
 799: 1 -3982.747559 -3968.645714 (0,(1,((((3,9),8),14),((((((4,6),10),11),12),(5,7)),13))),2);
 800: 5 -3942.94165 -3969.680086 (0,(1,((((((3,9),14),8),((((4,6),10),11),13)),12),(5,7))),2);
 801: 1 -3970.269043 -3962.958719 (0,(1,(((((((3,9),8),14),13),((4,6),(10,11))),12),(5,7))),2);
 802: 4 -3717.092773 -3965.210506 (0,1,(2,(((((3,9),8),14),((4,6),(10,11))),(((5,7),13),12))));
 803: 2 -4088.79248 -3966.029494 (0,(1,((((((3,9),8),14),13),(((4,6),(10,11)),12)),(5,7))),2);
 804: 7 -3727.018799 -3964.948211 (0,1,(2,(((((3,9),8),14),((4,6),(10,11))),(((5,7),13),12))));
 805: 2 -3889.532227 -3977.485329 (0,(1,((((((3,9),14),8),(((4,(10,11)),6),13)),12),(5,7))),2);
 806: 22 -3826.422363 -3961.933889 (0,(1,(((((((3,9),8),14),13),((4,6),(10,11))),12),(5,7))),2);
 807: 3 -3861.72168 -3969.536124 (0,1,(2,(((((3,9),8),14),(((4,(10,11)),6),13)),((5,7),12))));
 808: 2 -4132.720703 -3969.846419 (0,1,(2,((((3,9),8),(13,14)),((((4,6),(10,11)),12),(5,7)))));
 809: 21 -4044.666504 -3963.754887 (0,(1,(((((3,9),8),14),(((4,6),(10,11)),13)),((5,7),12))),2);
 810: 1 -4108.72168 -3964.394164 (0,(1,((((((3,9),8),14),((((4,6),10),11),13)),12),(5,7))),2);
 811: 4 -4093.77002 -3964.107838 (0,(1,((((((3,9),8),14),((((4,6),11),10),13)),12),(5,7))),2);
 812: 3 -3962.435791 -3974.00902 (0,1,(2,(((((3,9),8),14),(((4,(10,11)),6),12)),((5,7),13))));
 813: 3 -4102.733398 -3973.941713 (0,1,(2,(((((3,9),8),14),(((4,(10,11)),6),12)),((5,7),13))));
 814: 13 -3988.354004 -3962.450157 (0,(1,((((((3,9),8),14),(((4,6),(10,11)),13)),12),(5,7))),2);
 815: 2 -3892.961426 -3962.213245 (0,(1,(((((((3,9),8),14),13),((4,6),(10,11))),12),(5,7))),2);
 816: 36 -3907.48291 -3962.056628 (0,(1,((((((3,9),8),14),((((4,6),10),11),13)),12),(5,7))),2);
 817: 6 -4112.806152 -3965.62311 (0,1,(2,(((((3,9),8),14),((((4,6),10),11),12)),((5,7),13))));
 818: 1 -3947.527832 -3967.600988 (0,(1,((((((3,9),8),13),14),(5,7)),(((4,6),(10,11)),12))),2);
 819: 8 -4066.714355 -3970.245517 (0,(1,((((((3,9),(8,14)),13),((4,6),(10,11))),12),(5,7))),2);
 820: 15 -3858.779785 -3961.804131 (0,(1,((((((3,9),8),14),((((4,6),10),11),13)),12),(5,7))),2);
 821: 10 -3920.263428 -3963.128691 (0,(1,((((((3,9),8),14),((((4,6),11),10),13)),12),(5,7))),2);
 822: 2 -3961.855469 -3968.418074 (0,1,(2,(((((3,9),8),14),((((4,6),10),11),13)),((5,7),12))));
 823: 13 -3949.388916 -3969.217641 (0,1,(2,((((((3,9),8),14),(((4,(10,11)),6),13)),12),(5,7))));
 824: 11 -4013.722168 -3961.933889 (0,(1,(((((((3,9),8),14),13),((4,6),(10,11))),12),(5,7))),2);
 825: 19 -3912.549805 -3969.213579 (0,(1,((((((3,9),8),14),((4,(6,(10,11))),13)),12),(5,7))),2);
 826: 6 -3852.88916 -3964.003948 (0,(1,((((((3,9),8),14),(((4,(10,11)),6),13)),(5,7)),12)),2);
 827: 8 -3876.185547 -3968.883851 (0,(1,((((((3,9),14),8),((((4,6),11),10),13)),12),(5,7))),2);
 828: 6 -3862.586426 -3963.584803 (0,(1,((((((3,9),8),(13,14)),((4,6),(10,11))),12),(5,7))),2);
 829: 3 -3995.797852 -3962.45743 (0,(1,((((((3,9),8),14),((((4,6),10),11),13)),12),(5,7))),2);
 830: 2 -4035.843994 -3968.022537 (0,(1,((((((3,9),13),8),14),(((4,6),(10,11)),12)),(5,7))),2);
 831: 3 -4159.362793 -3971.424425 (0,(1,((((((3,9),8),14),(((4,(10,11)),6),13)),12),(5,7))),2);
 832: 22 -4109.572754 -3962.38634 (0,(1,((((((3,9),8),14),(((4,6),(10,11)),13)),(5,7)),12)),2);
 833: 17 -3884.395996 -3969.228499 (0,(1,((((((3,9),8),14),((4,(6,(10,11))),13)),12),(5,7))),2);
 834: 9 -3918.941406 -3962.334863 (0,(1,((((((3,9),8),14),13),((4,6),(10,11))),((5,7),12))),2);
 835: 8 -3833.704834 -3969.895493 (0,(1,(((((((3,9),8),14),13),((4,(10,11)),6)),12),(5,7))),2);
 836: 7 -3957.976562 -3961.76467 (0,(1,((((((3,9),8),14),((((4,6),10),11),13)),12),(5,7))),2);
 837: 2 -3784.559326 -3972.942542 (0,(1,((((((3,9),14),8),12),(((4,6),10),11)),((5,7),13))),2);
 838: 20 -3841.675049 -3962.682391 (0,(1,((((((3,9),8),14),((4,(6,(10,11))),13)),12),(5,7))),2);
 839: 3 -3760.896973 -3965.889534 (0,(1,((((((3,9),8),14),(((4,6),10),11)),12),((5,7),13))),2);
 840: 4 -4024.065674 -3966.257329 (0,(1,2),((((3,9),8),14),(((((4,6),10),11),12),((5,7),13))));
 841: 4 -4149.026367 -3965.456119 (0,(1,((((((3,9),8),14),13),(((4,6),(10,11)),12)),(5,7))),2);
 842: 2 -3872.049805 -3965.41168 (0,(1,((((((3,9),(8,13)),14),(((4,6),11),10)),12),(5,7))),2);
 843: 7 -3848.775391 -3962.160645 (0,1,(2,((((((3,9),8),14),(((4,6),(10,11)),13)),12),(5,7))));
 844: 18 -3943.216309 -3961.487612 (0,1,(2,((((((3,9),8),14),((((4,6),10),11),13)),12),(5,7))));
 845: 2 -3935.302979 -3971.169243 (0,(1,((((((3,9),8),14),((5,7),12)),(((4,6),10),11)),13)),2);
 846: 4 -3939.821777 -3967.344078 (0,(1,((((3,9),8),14),(((((4,6),11),10),12),((5,7),13)))),2);
 847: 3 -4057.831543 -3967.986092 (0,(1,(((((3,9),(8,13)),14),(((4,6),(10,11)),12)),(5,7))),2);
 848: 6 -3864.699219 -3962.800553 (0,(1,((((((3,9),8),14),13),((4,6),(10,11))),((5,7),12))),2);
 849: 12 -3891.709473 -3969.968295 (0,1,(2,(((((((3,9),14),8),13),(((4,6),10),11)),(5,7)),12)));
 850: 3 -4059.361816 -3973.573139 (0,1,(2,(((((3,9),8),14),13),((((4,(10,11)),6),12),(5,7)))));
 851: 4 -4034.324707 -3971.412742 (0,(1,(((((((3,9),8),14),13),((4,(10,11)),6)),12),(5,7))),2);
 852: 2 -3912.687744 -3972.108133 (0,1,(2,((((3,9),(8,14)),((4,6),(10,11))),(((5,7),13),12))));
 853: 5 -3862.417969 -3962.747188 (0,1,(2,((((((3,9),8),14),((((4,6),10),11),13)),12),(5,7))));
 854: 19 -4000.439941 -3969.222779 (0,(1,((((((3,9),8),14),(((4,(10,11)),6),13)),12),(5,7))),2);
 855: 18 -3985.047852 -3973.539715 (0,(1,((((((3,9),8),14),(((4,6),13),(10,11))),12),(5,7))),2);
 856: 3 -3985.080566 -3963.265979 (0,(1,(((((((3,9),8),14),13),(((4,6),10),11)),(5,7)),12)),2);
 857: 3 -4052.650879 -3964.342114 (0,(1,(((((3,9),8),(13,14)),(((4,6),10),11)),((5,7),12))),2);
 858: 2 -3928.546875 -3962.28632 (0,(1,(((((((3,9),8),14),13),((4,6),(10,11))),12),(5,7))),2);
 859: 3 -4122.068359 -3969.895493 (0,(1,(((((((3,9),8),14),13),((4,(10,11)),6)),12),(5,7))),2);
 860: 4 -3811.916992 -3972.604 (0,(1,2),((((((3,9),8),14),(4,(6,(10,11)))),12),((5,7),13)));
 861: 5 -4014.960938 -3962.833986 (0,(1,((((((3,9),8),14),((((4,6),10),11),13)),12),(5,7))),2);
 862: 5 -3929.806641 -3967.111647 (0,(1,(((((3,9),8),14),(5,7)),((((4,6),(10,11)),13),12))),2);
 863: 2 -4158.663574 -3963.592007 (0,(1,((((((3,9),8),(13,14)),(((4,6),11),10)),12),(5,7))),2);
 864: 3 -3949.906982 -3963.252049 (0,(1,(((((3,9),8),14),((((4,6),10),11),13)),((5,7),12))),2);
 865: 2 -4037.395752 -3965.876328 (0,(1,(((((3,9),8),14),((((4,6),10),11),12)),((5,7),13))),2);
 866: 9 -4104.323242 -3966.067369 (0,(1,(((((3,9),8),14),((((4,6),(10,11)),13),12)),(5,7))),2);
 867: 9 -3931.516602 -3970.107718 (0,(1,(((((((3,9),8),14),13),(4,(6,(10,11)))),12),(5,7))),2);
 868: 1 -4045.270996 -3966.833786 (0,1,(2,(((((3,9),8),14),((((4,6),(10,11)),13),12)),(5,7))));
 869: 2 -3739.315918 -3962.970483 (0,1,(2,((((((3,9),8),14),((((4,6),11),10),13)),(5,7)),12)));
 870: 1 -3779.517578 -3966.779725 (0,(1,(((((3,9),8),14),((((4,6),10),11),12)),((5,7),13))),2);
 871: 19 -4189.736328 -3969.232886 (0,(1,((((((3,9),8),14),(((4,(10,11)),6),13)),12),(5,7))),2);
 872: 14 -3892.683105 -3961.713777 (0,1,(2,(((((3,9),8),14),((((4,6),10),11),13)),((5,7),12))));
 873: 43 -4131.797852 -3961.75966 (0,(1,(((((3,9),8),14),(((4,6),(10,11)),13)),((5,7),12))),2);
 874: 1 -4003.043457 -3967.600988 (0,(1,((((((3,9),8),13),14),(5,7)),(((4,6),(10,11)),12))),2);
 875: 1 -4052.894043 -3965.813727 (0,(1,(((((3,9),8),14),((((4,6),11),10),12)),((5,7),13))),2);
 876: 1 -4157.029297 -3967.106778 (0,1,(2,((((((3,9),8),(13,14)),((4,6),(10,11))),12),(5,7))));
 877: 2 -3991.175293 -3966.419739 (0,(1,(((((3,9),8),14),((5,7),13)),(((4,6),(10,11)),12))),2);
 878: 2 -3947.971924 -3968.256221 (0,1,(2,(((((3,9),8),14),(((5,7),13),12)),((4,6),(10,11)))));
 879: 6 -3945.171387 -3963.536806 (0,1,(2,(((((((3,9),8),14),13),((4,(10,11)),6)),12),(5,7))));
 880: 6 -3779.013184 -3963.814862 (0,1,(2,((((((3,9),8),14),(((4,(10,11)),6),13)),12),(5,7))));
 881: 2 -3952.80542 -3962.886792 (0,1,(2,((((((3,9),8),14),((((4,6),10),11),13)),12),(5,7))));
 882: 1 -3662.888184 -3962.99864 (0,(1,2),(((((3,9),8),14),(((4,6),(10,11)),13)),((5,7),12)));
 883: 4 -4079.338623 -3979.985268 (0,(1,(((((3,9),(8,14)),(4,(6,(10,11)))),12),((5,7),13))),2);
 884: 2 -3927.566895 -3962.764033 (0,(1,2),((((((3,9),8),14),((((4,6),10),11),13)),12),(5,7)));
 885: 2 -3900.944336 -3965.057889 (0,(1,((((((3,9),8),14),13),(((4,6),(10,11)),12)),(5,7))),2);
 886: 1 -4113.554688 -3963.265979 (0,(1,(((((((3,9),8),14),13),(((4,6),10),11)),(5,7)),12)),2);
 887: 2 -3925.976318 -3974.639134 (0,1,(2,(((((3,9),14),8),(((((4,6),10),11),13),(5,7))),12)));
 888: 6 -3824.021729 -3962.764036 (0,(1,2),((((((3,9),8),14),((((4,6),11),10),13)),12),(5,7)));
 889: 2 -3677.624023 -3962.792468 (0,(1,((((((3,9),8),14),(((4,6),(10,11)),13)),12),(5,7))),2);
 890: 5 -3693.122559 -3962.764036 (0,(1,2),((((((3,9),8),14),((((4,6),11),10),13)),12),(5,7)));
 891: 3 -4104.349121 -3965.434946 (0,(1,((((((3,9),8),14),13),((((4,6),10),11),12)),(5,7))),2);
 892: 3 -3923.479004 -3965.210506 (0,1,(2,(((((3,9),8),14),((4,6),(10,11))),(((5,7),13),12))));
 893: 4 -3865.888184 -3973.573139 (0,1,(2,(((((3,9),8),14),13),((((4,(10,11)),6),12),(5,7)))));
 894: 1 -4132.867676 -3968.719184 (0,(1,((((3,9),8),14),(((4,6),(10,11)),(((5,7),13),12)))),2);
 895: 1 -4221.119141 -3967.106778 (0,1,(2,((((((3,9),8),(13,14)),((4,6),(10,11))),12),(5,7))));
 896: 5 -3981.838867 -3965.623539 (0,(1,2),(((((3,9),8),14),(((4,6),(10,11)),12)),((5,7),13)));
 897: 4 -3564.089355 -3962.764036 (0,(1,2),((((((3,9),8),14),((((4,6),11),10),13)),12),(5,7)));
 898: 1 -3918.638184 -3970.947466 (0,(1,2),(((((3,9),14),8),(((4,6),(10,11)),13)),((5,7),12)));
 899: 17 -3913.249512 -3969.212073 (0,(1,((((((3,9),8),14),(((4,(10,11)),6),13)),12),(5,7))),2);
 900: 1 -3988.694824 -3963.839249 (0,(1,((((((3,9),8),14),((((4,6),11),10),13)),12),(5,7))),2);
 901: 1 -4048.077148 -3972.422926 (0,(1,((((((3,9),14),8),((4,6),(10,11))),12),((5,7),13))),2);
 902: 7 -3865.949219 -3962.828059 (0,(1,((((((3,9),8),14),(((4,6),(10,11)),13)),12),(5,7))),2);
 903: 1 -4248.536621 -3964.50718 (0,1,(2,((((((3,9),8),14),((((4,6),10),11),13)),12),(5,7))));
 904: 1 -3793.951172 -3965.103677 (0,(1,((((((3,9),8),14),13),(5,7)),(((4,6),(10,11)),12))),2);
 905: 5 -3821.580078 -3965.675602 (0,1,(2,(((((3,9),8),14),((((4,6),10),11),12)),((5,7),13))));
 906: 23 -4046.107178 -3969.873563 (0,(1,((((((3,9),8),14),(((4,(10,11)),6),13)),12),(5,7))),2);
 907: 1 -4067.489746 -3966.717356 (0,(1,(((((3,9),8),14),(((4,6),(10,11)),12)),((5,7),13))),2);
 908: 1 -3869.604736 -3969.537642 (0,1,(2,(((((3,9),8),14),((4,(6,(10,11))),13)),((5,7),12))));
 909: 9 -3966.069824 -3962.28632 (0,(1,(((((((3,9),8),14),13),((4,6),(10,11))),12),(5,7))),2);
 910: 19 -3838.197998 -3969.219782 (0,(1,((((((3,9),8),14),(((4,(10,11)),6),13)),12),(5,7))),2);
 911: 3 -3888.917969 -3963.128694 (0,(1,2),((((((3,9),8),14),((((4,6),11),10),13)),12),(5,7)));
 912: 1 -3978.376953 -3965.210506 (0,(1,2),(((((3,9),8),14),((4,6),(10,11))),(((5,7),13),12)));
 913: 14 -3865.614746 -3969.835763 (0,(1,(((((((3,9),8),14),13),(4,(6,(10,11)))),12),(5,7))),2);
 914: 6 -3852.577148 -3964.643649 (0,(1,((((((3,9),8),14),13),((((4,6),10),11),12)),(5,7))),2);
 915: 2 -4027.705566 -3965.753273 (0,(1,(((((3,9),8),(13,14)),(((4,6),(10,11)),12)),(5,7))),2);
 916: 2 -4158.729492 -3968.93613 (0,(1,2),((((((3,9),8),14),12),(((4,6),10),11)),((5,7),13)));
 917: 5 -3876.126953 -3964.7128 (0,(1,((((((3,9),8),14),13),(((4,6),(10,11)),12)),(5,7))),2);
 918: 1 -3810.348877 -3965.663398 (0,1,(2,(((((3,9),8),14),(((4,6),10),11)),((5,7),(12,13)))));
 919: 3 -3720.428223 -3970.529586 (0,(1,2),((((((3,9),8),14),(((4,(10,11)),6),13)),12),(5,7)));
 920: 7 -3979.17041 -3971.426079 (0,(1,((((((3,9),8),14),((4,(6,(10,11))),13)),12),(5,7))),2);
 921: 7 -3881.09375 -3964.013071 (0,(1,((((((3,9),8),(13,14)),(((4,6),10),11)),12),(5,7))),2);
 922: 4 -4106.825195 -3965.103677 (0,(1,((((((3,9),8),14),13),(5,7)),(((4,6),(10,11)),12))),2);
 923: 1 -3605.182129 -3967.752276 (0,(1,((((3,9),8),14),(((((4,6),10),11),12),((5,7),13)))),2);
 924: 48 -3905.382324 -3961.397768 (0,(1,((((((3,9),8),14),(((4,6),(10,11)),13)),12),(5,7))),2);
 925: 18 -3904.385986 -3962.003358 (0,(1,(((((((3,9),8),14),13),((4,6),(10,11))),12),(5,7))),2);
 926: 21 -4029.34082 -3962.13168 (0,(1,((((((3,9),8),14),(((4,6),(10,11)),13)),12),(5,7))),2);
 927: 4 -3643.164062 -3964.038826 (0,(1,((((((3,9),8),14),(((4,6),(10,11)),13)),12),(5,7))),2);
 928: 3 -3928.041504 -3966.833786 (0,1,(2,(((((3,9),8),14),((((4,6),(10,11)),13),12)),(5,7))));
 929: 21 -3967.60498 -3962.056628 (0,(1,((((((3,9),8),14),((((4,6),10),11),13)),12),(5,7))),2);
 930: 1 -3927.195801 -3965.565899 (0,(1,(((((3,9),8),14),((4,6),(10,11))),(((5,7),13),12))),2);
 931: 2 -4020.200684 -3963.635118 (0,(1,(((((((3,9),8),14),13),((4,6),(10,11))),12),(5,7))),2);
 932: 1 -3931.982178 -3970.531025 (0,(1,2),((((((3,9),8),14),((4,(6,(10,11))),13)),12),(5,7)));
 933: 18 -3915.314941 -3969.24457 (0,(1,((((((3,9),8),14),((4,(6,(10,11))),13)),12),(5,7))),2);
 934: 4 -4121.110352 -3966.029494 (0,(1,((((((3,9),8),14),13),(((4,6),(10,11)),12)),(5,7))),2);
 935: 9 -3962.012207 -3963.622836 (0,(1,((((((3,9),8),(13,14)),((4,6),(10,11))),12),(5,7))),2);
 936: 6 -3946.354248 -3961.926409 (0,(1,(((((3,9),8),14),((((4,6),10),11),13)),((5,7),12))),2);
 937: 20 -3818.206787 -3969.215702 (0,(1,((((((3,9),8),14),(((4,(10,11)),6),13)),12),(5,7))),2);
 938: 16 -4035.530273 -3962.458913 (0,(1,(((((((3,9),8),14),13),(((4,6),10),11)),12),(5,7))),2);
 939: 43 -3858.591797 -3961.386922 (0,(1,((((((3,9),8),14),((((4,6),10),11),13)),12),(5,7))),2);
 940: 2 -4171.708984 -3963.839249 (0,(1,((((((3,9),8),14),((((4,6),11),10),13)),12),(5,7))),2);
 941: 2 -3922.625977 -3965.210506 (0,1,(2,(((((3,9),8),14),((4,6),(10,11))),(((5,7),13),12))));
 942: 1 -3850.6875 -3965.41168 (0,(1,((((((3,9),(8,13)),14),(((4,6),11),10)),12),(5,7))),2);
 943: 1 -3960.977539 -3965.309319 (0,1,(2,((((((3,9),8),13),14),((4,6),(10,11))),((5,7),12))));
 944: 37 -4052.152344 -3961.494608 (0,(1,((((((3,9),8),14),((((4,6),10),11),13)),12),(5,7))),2);
 945: 17 -4005.222168 -3962.002668 (0,(1,(((((((3,9),8),14),13),(((4,6),10),11)),12),(5,7))),2);
 946: 5 -4067.482178 -3962.159077 (0,1,(2,((((((3,9),8),14),((((4,6),10),11),13)),12),(5,7))));
 947: 10 -4016.572998 -3961.945342 (0,1,(2,(((((((3,9),8),14),13),(((4,6),10),11)),12),(5,7))));
 948: 1 -3982.764893 -3967.796192 (0,(1,(((((3,9),8),14),((((4,6),(10,11)),13),12)),(5,7))),2);
 949: 4 -3904.295898 -3965.210506 (0,1,(2,(((((3,9),8),14),((4,6),(10,11))),(((5,7),13),12))));
 950: 2 -3767.297607 -3967.593379 (0,(1,((((((3,9),8),14),13),12),((((4,6),10),11),(5,7)))),2);
 951: 1 -4117.429688 -3965.866061 (0,(1,((((((3,9),8),14),((4,6),(10,11))),((5,7),13)),12)),2);
 952: 2 -3759.650391 -3962.981377 (0,(1,2),((((((3,9),8),14),(((4,6),(10,11)),13)),(5,7)),12));
 953: 26 -3880.680176 -3962.256647 (0,(1,((((((3,9),8),14),(((4,6),(10,11)),13)),(5,7)),12)),2);
 954: 1 -4116.289062 -3965.648969 (0,1,(2,((((((3,9),8),14),13),(((4,6),(10,11)),12)),(5,7))));
 955: 6 -4180.910645 -3971.475094 (0,(1,((((((3,9),8),14),(((4,(10,11)),6),13)),12),(5,7))),2);
 956: 2 -3830.676758 -3970.083014 (0,1,(2,(((((((3,9),14),8),13),(((4,6),11),10)),12),(5,7))));
 957: 34 -4007.979492 -3961.431096 (0,(1,2),((((((3,9),8),14),(((4,6),(10,11)),13)),12),(5,7)));
 958: 9 -3892.556641 -3970.430832 (0,(1,(((((((3,9),8),14),13),(4,(6,(10,11)))),12),(5,7))),2);
 959: 14 -3928.783691 -3961.945616 (0,(1,(((((((3,9),8),14),13),((4,6),(10,11))),12),(5,7))),2);
 960: 8 -3891.706055 -3962.621212 (0,(1,((((((3,9),8),14),(((4,6),(10,11)),13)),12),(5,7))),2);
 961: 21 -3916.317383 -3969.371197 (0,(1,2),((((((3,9),8),14),((4,(6,(10,11))),13)),12),(5,7)));
 962: 1 -3835.986816 -3962.773896 (0,(1,(((((((3,9),8),14),13),(((4,6),10),11)),12),(5,7))),2);
 963: 1 -4060.428711 -3963.143243 (0,(1,(((((((3,9),8),14),13),((4,6),(10,11))),12),(5,7))),2);
 964: 4 -3878.796387 -3962.970483 (0,(1,2),((((((3,9),8),14),((((4,6),11),10),13)),(5,7)),12));
 965: 3 -4090.725586 -3965.210506 (0,1,(2,(((((3,9),8),14),((4,6),(10,11))),(((5,7),13),12))));
 966: 4 -3905.989258 -3962.800553 (0,(1,((((((3,9),8),14),13),((4,6),(10,11))),((5,7),12))),2);
 967: 29 -3864.861084 -3961.386769 (0,(1,((((((3,9),8),14),((((4,6),10),11),13)),12),(5,7))),2);
 968: 29 -3844.748047 -3962.056628 (0,(1,((((((3,9),8),14),((((4,6),10),11),13)),12),(5,7))),2);
 969: 2 -3907.709229 -3965.67551 (0,1,(2,(((((3,9),8),14),(((4,6),(10,11)),12)),((5,7),13))));
 970: 18 -4151.016602 -3961.719107 (0,(1,((((((3,9),8),14),(((4,6),(10,11)),13)),(5,7)),12)),2);
 971: 5 -3959.223145 -3973.574646 (0,1,(2,(((((3,9),8),14),13),(((4,(6,(10,11))),12),(5,7)))));
 972: 1 -3846.913574 -3962.460044 (0,(1,((((((3,9),8),14),(((4,6),(10,11)),13)),12),(5,7))),2);
 973: 2 -4039.427246 -3966.272668 (0,(1,(((((3,9),8),(13,14)),(((4,6),(10,11)),12)),(5,7))),2);
 974: 1 -3884.719727 -3966.26136 (0,(1,2),(((((((3,9),8),13),14),((4,6),(10,11))),12),(5,7)));
 975: 1 -3871.580811 -3970.947466 (0,(1,2),(((((3,9),14),8),(((4,6),(10,11)),13)),((5,7),12)));
 976: 1 -4123.939941 -3965.318712 (0,(1,(((((((3,9),8),13),14),((4,6),(10,11))),12),(5,7))),2);
 977: 35 -3992.39209 -3962.070591 (0,1,(2,((((((3,9),8),14),(((4,6),(10,11)),13)),12),(5,7))));
 978: 1 -4037.669189 -3967.852282 (0,(1,((((((3,9),8),14),(((4,6),(10,11)),13)),12),(5,7))),2);
 979: 20 -3915.392822 -3969.210516 (0,(1,((((((3,9),8),14),((4,(6,(10,11))),13)),12),(5,7))),2);
 980: 1 -3957.99707 -3970.064505 (0,(1,(((((3,9),14),8),((((4,6),11),10),13)),((5,7),12))),2);
 981: 2 -3850.619629 -3965.398189 (0,(1,(((((3,9),8),14),13),(((((4,6),10),11),12),(5,7)))),2);
 982: 1 -3817.666504 -3962.764036 (0,(1,2),((((((3,9),8),14),((((4,6),11),10),13)),12),(5,7)));
 983: 2 -4223.508301 -3963.23962 (0,(1,((((((3,9),8),14),((((4,6),10),11),13)),(5,7)),12)),2);
 984: 6 -3949.097656 -3967.796192 (0,(1,(((((3,9),8),14),((((4,6),(10,11)),13),12)),(5,7))),2);
 985: 6 -3888.558594 -3968.467948 (0,(1,((((3,9),8),(13,14)),(((((4,6),10),11),(5,7)),12))),2);
 986: 1 -4041.750244 -3964.394164 (0,(1,((((((3,9),8),14),((((4,6),10),11),13)),12),(5,7))),2);
 987: 5 -3850.162598 -3966.717356 (0,(1,(((((3,9),8),14),(((4,6),(10,11)),12)),((5,7),13))),2);
 988: 1 -3898.773438 -3970.437463 (0,(1,(((((((3,9),14),8),13),((4,6),(10,11))),12),(5,7))),2);
 989: 1 -3988.347656 -3963.265979 (0,(1,(((((((3,9),8),14),13),(((4,6),10),11)),(5,7)),12)),2);
 990: 14 -3965.401611 -3962.334572 (0,(1,(((((((3,9),8),14),13),((4,6),(10,11))),(5,7)),12)),2);
 991: 3 -4178.081055 -3964.230813 (0,1,(2,((((((3,9),8),14),((((4,6),11),10),13)),12),(5,7))));
 992: 1 -3970.263184 -3965.663398 (0,1,(2,(((((3,9),8),14),(((4,6),10),11)),((5,7),(12,13)))));
 993: 6 -4059.118408 -3962.782671 (0,(1,((((((3,9),8),14),((((4,6),10),11),13)),12),(5,7))),2);
 994: 2 -3946.832764 -3962.28632 (0,(1,(((((((3,9),8),14),13),((4,6),(10,11))),12),(5,7))),2);
 995: 7 -4136.524414 -3962.833526 (0,(1,((((((3,9),8),14),(((4,6),(10,11)),13)),12),(5,7))),2);
 996: 1 -3907.112793 -3966.717356 (0,(1,(((((3,9),8),14),(((4,6),(10,11)),12)),((5,7),13))),2);
 997: 2 -4061.762939 -3962.976157 (0,(1,(((((3,9),8),14),((((4,6),10),11),13)),((5,7),12))),2);
 998: 1 -4092.989502 -3963.128691 (0,(1,((((((3,9),8),14),((((4,6),11),10),13)),12),(5,7))),2);
 999: 34 -3945.65625 -3961.468419 (0,(1,((((((3,9),8),14),((((4,6),10),11),13)),12),(5,7))),2);
 boot_splits_size: 2
 logl_cutoff: -3979.985268
UFBootSplit0:
 00: 1 10 11 13
 01: 2 4 6 13
 02: 2 3 8 9 12 13 14
 03: 1000 3 9
 04: 2 4 11
 05: 909 3 8 9
 06: 3 5 13
 07: 950 3 8 9 14
 08: 6 3 5 7 8 9 12 14
 09: 295 3 8 9 13 14
 10: 1 4 6 10 13
 11: 7 0 1 2 4 6 10 11
 12: 797 4 6
 13: 8 4 5 6 7 10 11 13
 14: 229 4 6 10
 15: 9 4 5 6 7 10 11 12
 16: 996 4 6 10 11
 17: 654 0 1 2 5 7 12
 18: 6 0 1 2 13
 19: 624 0 1 2 5 7
 20: 35 4 6 10 11 12 13
 21: 22 3 8 9 12 14
 22: 997 5 7
 23: 1000 0 1 2
 24: 716 0 2
 25: 16 8 14
 26: 18 3 5 7 8 9 13 14
 27: 450 4 6 10 11 13
 28: 682 10 11
 29: 195 4 6 10 11 12
 30: 87 4 6 11
 31: 150 0 1
 32: 78 5 7 12
 33: 134 1 2
 34: 132 0 1 2 5 7 13
 35: 208 5 7 13
 36: 75 3 9 14
 37: 91 6 10 11
 38: 31 13 14
 39: 63 0 1 2 12
 40: 112 4 10 11
 41: 90 0 1 2 5 7 12 13
 42: 19 3 8 9 13
 43: 52 5 7 12 13
 44: 33 0 1 2 3 8 9 14
 45: 13 12 13
 nsplits: 46
 ntax: 15
UFBootSplit1:
 00: 1 3 8 9 12 13 14
 01: 1 0 1 2 13
 02: 2 3 9 13 14
 03: 1000 3 9
 04: 2 5 13
 05: 901 3 8 9
 06: 2 4 11
 07: 1 4 6 11 13
 08: 76 13 14
 09: 364 3 8 9 13 14
 10: 2 4 6 13
 11: 1 4 13
 12: 784 4 6
 13: 3 3 5 7 8 9 14
 14: 1 8 13 14
 15: 659 10 11
 16: 998 4 6 10 11
 17: 653 0 1 2 5 7 12
 18: 5 3 5 7 8 9 12 14
 19: 606 0 1 2 5 7
 20: 1 0 1 2 12 13
 21: 5 0 1 2 4 6 10 11
 22: 998 5 7
 23: 1000 0 1 2
 24: 665 0 2
 25: 31 4 6 10 11 12 13
 26: 4 3 9 13
 27: 873 3 8 9 14
 28: 426 4 6 10 11 13
 29: 224 0 1
 30: 230 4 6 10
 31: 8 4 5 6 7 10 11
 32: 31 4 5 6 7 10 11 12
 33: 108 4 6 11
 34: 80 5 7 12
 35: 214 4 6 10 11 12
 36: 114 0 1 2 5 7 13
 37: 181 5 7 13
 38: 61 3 9 14
 39: 111 1 2
 40: 117 4 10 11
 41: 11 8 13
 42: 51 3 8 9 13
 43: 77 0 1 2 5 7 12 13
 44: 6 4 5 6 7 10 11 13
 45: 22 0 1 2 3 8 9 14
 46: 9 12 13
 47: 98 6 10 11
 48: 20 8 14
 49: 42 5 7 12 13
 50: 30 3 5 7 8 9 13 14
 51: 13 3 8 9 12 14
 52: 77 0 1 2 12
 nsplits: 53
 ntax: 15
boot_consense_logl: -3961.391613
contree: (0:0.0000029533,(1:0.0023577896,((((((3:0.0232076103,9:0.0410213715)100:0.04769143901,8:0.0425607686)90:0.01976487433,14:0.0495856445)87:0.07795019125,((((4:0.0000000000,15:0.0000000000):2.953269095e-06,6:0.0000029533)79:0.002360583229,(10:0.0000029533,11:0.0000029533)66:2.953269095e-06)100:0.1245281677,13:1.4434398621)42:0.04167176228)65:0.01996236722,12:0.1252706039)61:0.008305904031,(5:0.0001941954,7:0.0020023069)100:0.1515102807)100:0.1579825742)67:2.953269095e-06,2:0.0000029533);
contree_rfdist: 0
finished: true
finishedCandidateSet: true
finishedModelFinal: true
finishedModelInit: true
initTree: (0:0.0000010000,(1:0.0020002105,((((((3:0.0203884537,9:0.0330470703):0.037340321,8:0.0287909947):0.02667674695,14:0.0351890184):0.06390850992,((((4:0.0000010000,6:0.0000010000):0.002000210548,11:0.0000010000):1e-06,10:0.0000010000):0.08007745757,13:0.6367783822):0.06390850992):0.037340321,12:0.0824295011):0.02667674695,(5:0.0020002105,7:0.0000010000):0.1016397255):0.1215783861):1e-06,2:0.0000010000);
iqtree:
 command:  -nt AUTO -s /media/hdd_2tb/GPA_reclassification_clean/A_dataset_creation/5_basic_phylogenetics/2_trimmed_complete_basic_phylogeny/2_OGs_with_domains_phylogeny/1_mafft_MSAs/OG_61_murX_mafftMSA.faa -m JTT+F+G4 -pre /media/hdd_2tb/GPA_reclassification_clean/A_dataset_creation/5_basic_phylogenetics/2_trimmed_complete_basic_phylogeny/2_OGs_with_domains_phylogeny/4_mafft_iqtree_ML_trees/OG_61_murX_mafft_iqtree -redo -bb 1000
 seed: 527273
 start_time: 1707985477
 version: 2.2.5
```
