## Supplementary Data 7 for "Structural and evolutionary analyses support reclassification of glycopeptide antibiotics as xyclopeptides": OG_61_murX_mafft_iqtree.contree

```
(A47:0.0000029533,(StToN1:0.0023577896,((((((StsY_A:0.0232076103,StsAN:0.0410213715)100:0.0476914390,Ue26:0.0425607686)90:0.0197648743,StsMC:0.0495856445)87:0.0779501912,((((ApTi:0.0000000000,tei_1:0.0000000000):0.0000029533,ApTi_4:0.0000029533)79:0.0023605832,(ApTi_5:0.0000029533,tei_2:0.0000029533)66:0.0000029533)100:0.1245281677,NnsW4_1:1.4434398621)42:0.0416717623)65:0.0199623672,Uc37:0.1252706039)61:0.0083059040,(StsW00:0.0001941954,US8:0.0020023069)100:0.1515102807)100:0.1579825742)67:0.0000029533,StTo:0.0000029533);
```
