## Supplementary Data 7 for "Structural and evolutionary analyses support reclassification of glycopeptide antibiotics as xyclopeptides": OG_61_murX_mafft_iqtree.log

```
IQ-TREE multicore version 2.2.5 COVID-edition for Linux 64-bit built Sep 15 2023
Developed by Bui Quang Minh, James Barbetti, Nguyen Lam Tung,
Olga Chernomor, Heiko Schmidt, Dominik Schrempf, Michael Woodhams, Ly Trong Nhan.

Host:    athina-desktop (AVX2, FMA3, 62 GB RAM)
Command: /home/athina/anaconda3/envs/iqtree2/bin/iqtree2 -nt AUTO -s /media/hdd_2tb/GPA_reclassification_clean/A_dataset_creation/5_basic_phylogenetics/2_trimmed_complete_basic_phylogeny/2_OGs_with_domains_phylogeny/1_mafft_MSAs/OG_61_murX_mafftMSA.faa -m JTT+F+G4 -pre /media/hdd_2tb/GPA_reclassification_clean/A_dataset_creation/5_basic_phylogenetics/2_trimmed_complete_basic_phylogeny/2_OGs_with_domains_phylogeny/4_mafft_iqtree_ML_trees/OG_61_murX_mafft_iqtree -redo -bb 1000
Seed:    527273 (Using SPRNG - Scalable Parallel Random Number Generator)
Time:    Thu Feb 15 09:24:37 2024
Kernel:  AVX+FMA - auto-detect threads (32 CPU cores detected)

Reading alignment file /media/hdd_2tb/GPA_reclassification_clean/A_dataset_creation/5_basic_phylogenetics/2_trimmed_complete_basic_phylogeny/2_OGs_with_domains_phylogeny/1_mafft_MSAs/OG_61_murX_mafftMSA.faa ... Fasta format detected
Reading fasta file: done in 0.000353547 secs
Alignment most likely contains protein sequences
Constructing alignment: done in 0.000953922 secs
Alignment has 16 sequences with 501 columns, 293 distinct patterns
167 parsimony-informative, 128 singleton sites, 206 constant sites
         Gap/Ambiguity  Composition  p-value
Analyzing sequences: done in 0.0011858 secs using 1022% CPU
   1  A47       10.98%    passed     99.96%
   2  StToN1    10.98%    passed     99.95%
   3  StTo      10.98%    passed     99.96%
   4  StsY_A     9.98%    passed     99.89%
   5  ApTi      10.78%    passed    100.00%
   6  StsW00     5.39%    passed     99.54%
   7  ApTi_4    10.78%    passed    100.00%
   8  US8        5.39%    passed     99.06%
   9  tei_1     10.78%    passed    100.00%
  10  Ue26      11.18%    passed    100.00%
  11  StsAN      9.98%    passed     99.92%
  12  ApTi_5    10.78%    passed    100.00%
  13  tei_2     10.78%    passed    100.00%
  14  Uc37      10.78%    passed     99.99%
  15  NnsW4_1    8.38%    passed     58.10%
  16  StsMC      8.18%    passed     99.99%
****  TOTAL      9.76%  0 sequences failed composition chi2 test (p-value<5%; df=19)
NOTE: StTo is identical to A47 but kept for subsequent analysis
NOTE: ApTi_4 is identical to ApTi but kept for subsequent analysis
NOTE: tei_2 is identical to ApTi_5 but kept for subsequent analysis
Checking for duplicate sequences: done in 0.000790083 secs using 444.6% CPU
Identifying sites to remove: done in 0.000379296 secs using 1931% CPU
NOTE: 1 identical sequences (see below) will be ignored for subsequent analysis
NOTE: tei_1 (identical to ApTi) is ignored but added at the end
Alignment was printed to /media/hdd_2tb/GPA_reclassification_clean/A_dataset_creation/5_basic_phylogenetics/2_trimmed_complete_basic_phylogeny/2_OGs_with_domains_phylogeny/4_mafft_iqtree_ML_trees/OG_61_murX_mafft_iqtree.uniqueseq.phy

For your convenience alignment with unique sequences printed to /media/hdd_2tb/GPA_reclassification_clean/A_dataset_creation/5_basic_phylogenetics/2_trimmed_complete_basic_phylogeny/2_OGs_with_domains_phylogeny/4_mafft_iqtree_ML_trees/OG_61_murX_mafft_iqtree.uniqueseq.phy

Create initial parsimony tree by phylogenetic likelihood library (PLL)... 0.002 seconds
Generating 1000 samples for ultrafast bootstrap (seed: 527273)...

NOTE: 4 MB RAM (0 GB) is required!
Measuring multi-threading efficiency up to 32 CPU cores
Increase to 10 rounds for branch lengths
324 trees examined
Threads: 1 / Time: 32.097 sec / Speedup: 1.000 / Efficiency: 100% / LogL: -5460
Threads: 2 / Time: 22.206 sec / Speedup: 1.445 / Efficiency: 72% / LogL: -5460
Threads: 3 / Time: 17.955 sec / Speedup: 1.788 / Efficiency: 60% / LogL: -5460
Threads: 4 / Time: 16.439 sec / Speedup: 1.953 / Efficiency: 49% / LogL: -5460
Determining AUTO threadcount: done in 88.6978 secs using 220.6% CPU
BEST NUMBER OF THREADS: 3

Estimate model parameters (epsilon = 0.100)
1. Initial log-likelihood: -3993.933
2. Current log-likelihood: -3961.976
3. Current log-likelihood: -3961.415
Optimal log-likelihood: -3961.387
Gamma shape alpha: 0.760
Parameters optimization took 3 rounds (0.107 sec)
Wrote distance file to... 
Computing ML distances based on estimated model parameters...
Calculating distance matrix: done in 0.00925735 secs using 298.5% CPU
Computing ML distances took 0.009338 sec (of wall-clock time) 0.027698 sec (of CPU time)
Setting up auxiliary I and S matrices: done in 0.000192835 secs
Constructing RapidNJ tree: done in 0.00267736 secs using 199.6% CPU
Computing RapidNJ tree took 0.002939 sec (of wall-clock time) 0.005451 sec (of CPU time)
Log-likelihood of RapidNJ tree: -3967.021
--------------------------------------------------------------------
|             INITIALIZING CANDIDATE TREE SET                      |
--------------------------------------------------------------------
Generating 98 parsimony trees... 0.094 second
Computing log-likelihood of 98 initial trees ... 0.773 seconds
Current best score: -3961.387

Do NNI search on 20 best initial trees
Optimizing NNI: done in 0.0372661 secs using 314.6% CPU
Estimate model parameters (epsilon = 0.100)
BETTER TREE FOUND at iteration 1: -3961.385
Optimizing NNI: done in 0.102429 secs using 295.2% CPU
Optimizing NNI: done in 0.108095 secs using 299.7% CPU
Optimizing NNI: done in 0.110038 secs using 303.3% CPU
Optimizing NNI: done in 0.109753 secs using 296.5% CPU
Optimizing NNI: done in 0.11053 secs using 295.4% CPU
Optimizing NNI: done in 0.105372 secs using 292.4% CPU
Optimizing NNI: done in 0.1016 secs using 296.9% CPU
Optimizing NNI: done in 0.100628 secs using 306.7% CPU
Optimizing NNI: done in 0.110865 secs using 298.4% CPU
Iteration 10 / LogL: -3961.396 / Time: 0h:1m:30s
Optimizing NNI: done in 0.107108 secs using 301.7% CPU
Optimizing NNI: done in 0.106747 secs using 294.8% CPU
Optimizing NNI: done in 0.106826 secs using 290.8% CPU
Optimizing NNI: done in 0.0602375 secs using 295.4% CPU
Optimizing NNI: done in 0.150058 secs using 297.3% CPU
Optimizing NNI: done in 0.0701015 secs using 288.3% CPU
Optimizing NNI: done in 0.0868261 secs using 288.9% CPU
Optimizing NNI: done in 0.0893223 secs using 297% CPU
Optimizing NNI: done in 0.0996113 secs using 300.8% CPU
Optimizing NNI: done in 0.0978518 secs using 304.2% CPU
Iteration 20 / LogL: -3961.389 / Time: 0h:1m:31s
Finish initializing candidate tree set (2)
Current best tree score: -3961.385 / CPU time: 2.905
Number of iterations: 20
--------------------------------------------------------------------
|               OPTIMIZING CANDIDATE TREE SET                      |
--------------------------------------------------------------------
Optimizing NNI: done in 0.120559 secs using 298.9% CPU
Optimizing NNI: done in 0.166456 secs using 300.4% CPU
Optimizing NNI: done in 0.0754153 secs using 300.8% CPU
Optimizing NNI: done in 0.146897 secs using 298.6% CPU
Optimizing NNI: done in 0.10125 secs using 297.5% CPU
Optimizing NNI: done in 0.14256 secs using 300% CPU
Optimizing NNI: done in 0.054775 secs using 294.3% CPU
Optimizing NNI: done in 0.160216 secs using 299.7% CPU
Optimizing NNI: done in 0.142134 secs using 301.6% CPU
Optimizing NNI: done in 0.139858 secs using 299.1% CPU
Iteration 30 / LogL: -3961.398 / Time: 0h:1m:33s (0h:3m:47s left)
Optimizing NNI: done in 0.182146 secs using 299.4% CPU
Optimizing NNI: done in 0.182897 secs using 301.2% CPU
Optimizing NNI: done in 0.143363 secs using 286.9% CPU
Optimizing NNI: done in 0.211436 secs using 294.8% CPU
Optimizing NNI: done in 0.192642 secs using 299.3% CPU
Optimizing NNI: done in 0.128815 secs using 298.7% CPU
Optimizing NNI: done in 0.167566 secs using 299.2% CPU
Optimizing NNI: done in 0.219654 secs using 299% CPU
Optimizing NNI: done in 0.144041 secs using 294.2% CPU
Optimizing NNI: done in 0.205455 secs using 298.5% CPU
Iteration 40 / LogL: -3961.385 / Time: 0h:1m:34s (0h:2m:28s left)
Optimizing NNI: done in 0.122713 secs using 300.6% CPU
Optimizing NNI: done in 0.176977 secs using 298.9% CPU
Optimizing NNI: done in 0.116607 secs using 302.4% CPU
Optimizing NNI: done in 0.178812 secs using 299.1% CPU
Optimizing NNI: done in 0.151283 secs using 299.5% CPU
Optimizing NNI: done in 0.165845 secs using 297.4% CPU
Optimizing NNI: done in 0.0926784 secs using 298.5% CPU
Optimizing NNI: done in 0.0675386 secs using 300.8% CPU
Optimizing NNI: done in 0.17159 secs using 295.5% CPU
Optimizing NNI: done in 0.143871 secs using 298.1% CPU
Iteration 50 / LogL: -3961.387 / Time: 0h:1m:36s (0h:1m:40s left)
Log-likelihood cutoff on original alignment: -3979.361
Optimizing NNI: done in 0.148334 secs using 298.7% CPU
Optimizing NNI: done in 0.161141 secs using 298.5% CPU
Optimizing NNI: done in 0.207633 secs using 298.9% CPU
Optimizing NNI: done in 0.129658 secs using 300.7% CPU
Optimizing NNI: done in 0.0348667 secs using 300.2% CPU
UPDATE BEST LOG-LIKELIHOOD: -3961.385
Optimizing NNI: done in 0.138848 secs using 301.3% CPU
Optimizing NNI: done in 0.186136 secs using 297.7% CPU
Optimizing NNI: done in 0.238044 secs using 299.8% CPU
Optimizing NNI: done in 0.173023 secs using 295.4% CPU
Optimizing NNI: done in 0.189802 secs using 298.1% CPU
Iteration 60 / LogL: -3964.747 / Time: 0h:1m:38s (0h:1m:8s left)
Optimizing NNI: done in 0.0821124 secs using 299.6% CPU
Optimizing NNI: done in 0.138306 secs using 296.3% CPU
Optimizing NNI: done in 0.125914 secs using 296.9% CPU
Optimizing NNI: done in 0.2275 secs using 299.4% CPU
Optimizing NNI: done in 0.271745 secs using 297.9% CPU
Optimizing NNI: done in 0.249655 secs using 300.5% CPU
Optimizing NNI: done in 0.150677 secs using 296.4% CPU
Optimizing NNI: done in 0.170188 secs using 297.3% CPU
Optimizing NNI: done in 0.223108 secs using 297% CPU
Optimizing NNI: done in 0.101296 secs using 293.4% CPU
Iteration 70 / LogL: -3961.506 / Time: 0h:1m:39s (0h:0m:44s left)
Optimizing NNI: done in 0.146361 secs using 300.9% CPU
Optimizing NNI: done in 0.15135 secs using 299.8% CPU
Optimizing NNI: done in 0.22314 secs using 299% CPU
Optimizing NNI: done in 0.218745 secs using 299.3% CPU
Optimizing NNI: done in 0.192135 secs using 297.4% CPU
Optimizing NNI: done in 0.133575 secs using 296.3% CPU
Optimizing NNI: done in 0.165629 secs using 300.3% CPU
Optimizing NNI: done in 0.191918 secs using 299.7% CPU
Optimizing NNI: done in 0.16358 secs using 296.3% CPU
Optimizing NNI: done in 0.0663232 secs using 302.9% CPU
Iteration 80 / LogL: -3961.655 / Time: 0h:1m:41s (0h:0m:26s left)
Optimizing NNI: done in 0.213307 secs using 298.8% CPU
Optimizing NNI: done in 0.116532 secs using 302.9% CPU
Optimizing NNI: done in 0.259459 secs using 299.7% CPU
Optimizing NNI: done in 0.117678 secs using 296.8% CPU
Optimizing NNI: done in 0.16614 secs using 300.3% CPU
Optimizing NNI: done in 0.253936 secs using 299.7% CPU
Optimizing NNI: done in 0.208507 secs using 297.5% CPU
Optimizing NNI: done in 0.267041 secs using 300.6% CPU
Optimizing NNI: done in 0.16089 secs using 296.2% CPU
Optimizing NNI: done in 0.153445 secs using 301.7% CPU
Iteration 90 / LogL: -3961.398 / Time: 0h:1m:43s (0h:0m:12s left)
Optimizing NNI: done in 0.201864 secs using 295.7% CPU
Optimizing NNI: done in 0.18853 secs using 297.9% CPU
Optimizing NNI: done in 0.279372 secs using 294.6% CPU
Optimizing NNI: done in 0.0784197 secs using 295.8% CPU
Optimizing NNI: done in 0.152954 secs using 300.5% CPU
Optimizing NNI: done in 0.129849 secs using 296.1% CPU
Optimizing NNI: done in 0.121667 secs using 297.2% CPU
Optimizing NNI: done in 0.134603 secs using 300% CPU
Optimizing NNI: done in 0.104364 secs using 299.3% CPU
Optimizing NNI: done in 0.252894 secs using 300.1% CPU
Iteration 100 / LogL: -3961.687 / Time: 0h:1m:45s (0h:0m:1s left)
Log-likelihood cutoff on original alignment: -3979.985
NOTE: Bootstrap correlation coefficient of split occurrence frequencies: 0.998
Optimizing NNI: done in 0.13624 secs using 294% CPU
Optimizing NNI: done in 0.173138 secs using 302% CPU
TREE SEARCH COMPLETED AFTER 102 ITERATIONS / Time: 0h:1m:45s

--------------------------------------------------------------------
|                    FINALIZING TREE SEARCH                        |
--------------------------------------------------------------------
Performs final model parameters optimization
Estimate model parameters (epsilon = 0.010)
1. Initial log-likelihood: -3961.385
Optimal log-likelihood: -3961.385
Gamma shape alpha: 0.757
Parameters optimization took 1 rounds (0.022 sec)
BEST SCORE FOUND : -3961.385
Creating bootstrap support values...
Split supports printed to NEXUS file /media/hdd_2tb/GPA_reclassification_clean/A_dataset_creation/5_basic_phylogenetics/2_trimmed_complete_basic_phylogeny/2_OGs_with_domains_phylogeny/4_mafft_iqtree_ML_trees/OG_61_murX_mafft_iqtree.splits.nex
Total tree length: 2.382

Total number of iterations: 102
CPU time used for tree search: 49.028 sec (0h:0m:49s)
Wall-clock time used for tree search: 16.632 sec (0h:0m:16s)
Total CPU time used: 245.381 sec (0h:4m:5s)
Total wall-clock time used: 105.566 sec (0h:1m:45s)

Computing bootstrap consensus tree...
Reading input file /media/hdd_2tb/GPA_reclassification_clean/A_dataset_creation/5_basic_phylogenetics/2_trimmed_complete_basic_phylogeny/2_OGs_with_domains_phylogeny/4_mafft_iqtree_ML_trees/OG_61_murX_mafft_iqtree.splits.nex...
15 taxa and 68 splits.
Consensus tree written to /media/hdd_2tb/GPA_reclassification_clean/A_dataset_creation/5_basic_phylogenetics/2_trimmed_complete_basic_phylogeny/2_OGs_with_domains_phylogeny/4_mafft_iqtree_ML_trees/OG_61_murX_mafft_iqtree.contree
Reading input trees file /media/hdd_2tb/GPA_reclassification_clean/A_dataset_creation/5_basic_phylogenetics/2_trimmed_complete_basic_phylogeny/2_OGs_with_domains_phylogeny/4_mafft_iqtree_ML_trees/OG_61_murX_mafft_iqtree.contree
Log-likelihood of consensus tree: -3961.392

Analysis results written to: 
  IQ-TREE report:                /media/hdd_2tb/GPA_reclassification_clean/A_dataset_creation/5_basic_phylogenetics/2_trimmed_complete_basic_phylogeny/2_OGs_with_domains_phylogeny/4_mafft_iqtree_ML_trees/OG_61_murX_mafft_iqtree.iqtree
  Maximum-likelihood tree:       /media/hdd_2tb/GPA_reclassification_clean/A_dataset_creation/5_basic_phylogenetics/2_trimmed_complete_basic_phylogeny/2_OGs_with_domains_phylogeny/4_mafft_iqtree_ML_trees/OG_61_murX_mafft_iqtree.treefile
  Likelihood distances:          /media/hdd_2tb/GPA_reclassification_clean/A_dataset_creation/5_basic_phylogenetics/2_trimmed_complete_basic_phylogeny/2_OGs_with_domains_phylogeny/4_mafft_iqtree_ML_trees/OG_61_murX_mafft_iqtree.mldist

Ultrafast bootstrap approximation results written to:
  Split support values:          /media/hdd_2tb/GPA_reclassification_clean/A_dataset_creation/5_basic_phylogenetics/2_trimmed_complete_basic_phylogeny/2_OGs_with_domains_phylogeny/4_mafft_iqtree_ML_trees/OG_61_murX_mafft_iqtree.splits.nex
  Consensus tree:                /media/hdd_2tb/GPA_reclassification_clean/A_dataset_creation/5_basic_phylogenetics/2_trimmed_complete_basic_phylogeny/2_OGs_with_domains_phylogeny/4_mafft_iqtree_ML_trees/OG_61_murX_mafft_iqtree.contree
  Screen log file:               /media/hdd_2tb/GPA_reclassification_clean/A_dataset_creation/5_basic_phylogenetics/2_trimmed_complete_basic_phylogeny/2_OGs_with_domains_phylogeny/4_mafft_iqtree_ML_trees/OG_61_murX_mafft_iqtree.log

Date and Time: Thu Feb 15 09:26:23 2024
```
