## Supplementary Data 7 for "Structural and evolutionary analyses support reclassification of glycopeptide antibiotics as xyclopeptides": OG_61_murX_mafft_iqtree.mldist

```
15
A47        0.0000000 0.0022510 0.0000010 0.3001867 0.2943515 0.2761370 0.2943515 0.2761370 0.2585263 0.2862380 0.2936150 0.2936150 0.2868514 1.5836653 0.2599577 
StToN1     0.0022510 0.0000000 0.0022510 0.3040682 0.2982046 0.2755592 0.2982046 0.2755592 0.2622071 0.2900980 0.2974581 0.2974581 0.2907141 1.5979386 0.2635791 
StTo       0.0000010 0.0022510 0.0000000 0.3001867 0.2943515 0.2761370 0.2943515 0.2761370 0.2585263 0.2862380 0.2936150 0.2936150 0.2868514 1.5836653 0.2599577 
StsY_A     0.3001867 0.3040682 0.3001867 0.0000000 0.2919960 0.3023605 0.2919960 0.3023605 0.1016105 0.0612380 0.2912692 0.2912692 0.2720315 1.5825767 0.1271665 
ApTi       0.2943515 0.2982046 0.2943515 0.2919960 0.0000000 0.2999788 0.0000010 0.2999788 0.2563292 0.2825828 0.0022525 0.0022525 0.2809320 1.5164861 0.2608124 
StsW00     0.2761370 0.2755592 0.2761370 0.3023605 0.2999788 0.0000000 0.2999788 0.0021126 0.2757139 0.3114472 0.2992398 0.2992398 0.2753062 1.5874573 0.2694014 
ApTi_4     0.2943515 0.2982046 0.2943515 0.2919960 0.0000010 0.2999788 0.0000000 0.2999788 0.2563292 0.2825828 0.0022525 0.0022525 0.2809320 1.5164861 0.2608124 
US8        0.2761370 0.2755592 0.2761370 0.3023605 0.2999788 0.0021126 0.2999788 0.0000000 0.2757139 0.3114472 0.2992398 0.2992398 0.2753062 1.5874573 0.2694014 
Ue26       0.2585263 0.2622071 0.2585263 0.1016105 0.2563292 0.2757139 0.2563292 0.2757139 0.0000000 0.1080341 0.2556921 0.2556921 0.2331172 1.4969216 0.1006927 
StsAN      0.2862380 0.2900980 0.2862380 0.0612380 0.2825828 0.3114472 0.2825828 0.3114472 0.1080341 0.0000000 0.2818739 0.2818739 0.2788907 1.4866723 0.1340158 
ApTi_5     0.2936150 0.2974581 0.2936150 0.2912692 0.0022525 0.2992398 0.0022525 0.2992398 0.2556921 0.2818739 0.0000000 0.0000010 0.2763191 1.5173138 0.2601833 
tei_2      0.2936150 0.2974581 0.2936150 0.2912692 0.0022525 0.2992398 0.0022525 0.2992398 0.2556921 0.2818739 0.0000010 0.0000000 0.2763191 1.5173138 0.2601833 
Uc37       0.2868514 0.2907141 0.2868514 0.2720315 0.2809320 0.2753062 0.2809320 0.2753062 0.2331172 0.2788907 0.2763191 0.2763191 0.0000000 1.6098652 0.2585455 
NnsW4_1    1.5836653 1.5979386 1.5836653 1.5825767 1.5164861 1.5874573 1.5164861 1.5874573 1.4969216 1.4866723 1.5173138 1.5173138 1.6098652 0.0000000 1.4537454 
StsMC      0.2599577 0.2635791 0.2599577 0.1271665 0.2608124 0.2694014 0.2608124 0.2694014 0.1006927 0.1340158 0.2601833 0.2601833 0.2585455 1.4537454 0.0000000 
```
