## Supplementary Data 7 for "Structural and evolutionary analyses support reclassification of glycopeptide antibiotics as xyclopeptides": OG_61_murX_mafft_iqtree.treefile

```
(A47:0.0000010000,(StToN1:0.0023590442,((((((StsY_A:0.0232096591,StsAN:0.0410264042)100:0.0476978667,Ue26:0.0425661520)90:0.0197694500,StsMC:0.0495888783)87:0.0779484195,((((ApTi:0.0000000000,tei_1:0.0000000000):0.0000010000,ApTi_4:0.0000010000)79:0.0023626457,(ApTi_5:0.0000010000,tei_2:0.0000010000)66:0.0000010000)100:0.1249078581,NnsW4_1:1.4436881297)42:0.0414733915)65:0.0199688760,Uc37:0.1252891869)61:0.0082970221,(StsW00:0.0021957096,US8:0.0000010000)100:0.1515326089)100:0.1580041000)67:0.0000010000,StTo:0.0000010000);
```
