## Supplementary Data 7 for "Structural and evolutionary analyses support reclassification of glycopeptide antibiotics as xyclopeptides": OG_63_StaL_mafft_iqtree.bionj

```
((((A47:5e-07,StToN1:5e-07):0.144438,NnsW4_1:0.096866056):0.35918665,(UK6:5e-07,ApsA3_2:5e-07):0.7868377):0.26326939,(Ue26:0.11404472,(US8:5e-07,StsW00:5e-07):0.075613551):0.21202388,AmBr_2:0.26130733);
```
