## Supplementary Data 7 for "Structural and evolutionary analyses support reclassification of glycopeptide antibiotics as xyclopeptides": OG_63_StaL_mafft_iqtree.ckp

```
--- # IQ-TREE Checkpoint ver >= 1.6
CandidateSet:
 00: -2603.29609512 (0:0.0000010000,1:0.0000010000,(((2:0.0000010000,5:0.0000010000):0.6174749776,(((3:0.0000010000,6:0.0000010000):0.05942763772,7:0.0988078682):0.1830544785,4:0.2280646069):0.2318442646):0.3393591363,8:0.0979909687):0.1027174136);
PhyloTree:
 newick: (0:0.0000010000,1:0.0000010000,(((2:0.0000010000,5:0.0000010000)100:0.6174749776,(((3:0.0000010000,6:0.0000010000)99:0.05942763772,7:0.0988078682)100:0.1830544785,4:0.2280646069)100:0.2318442646)100:0.3393591363,8:0.0979909687)100:0.1027174136);
RateInvar:
 p_invar: 0.17091149
StopRule:
 curIteration: 102
 start_real_time: 2322486.565
 time_vec: 1
UFBoot:
 000: 1 -2588.599609 -2604.686626 (0,1,(((2,5),(((3,6),7),4)),8));
 001: 3 -2748.723877 -2605.004391 (0,1,(((2,5),(((3,6),7),4)),8));
 002: 3 -2731.651855 -2606.48959 (0,1,(((2,5),(((3,6),7),4)),8));
 003: 1 -2601.731934 -2606.39715 (0,1,(((2,5),(((3,6),7),4)),8));
 004: 8 -2650.418701 -2603.465004 (0,1,(((2,5),(((3,6),7),4)),8));
 005: 6 -2702.890137 -2603.496135 (0,1,(((2,5),(((3,6),7),4)),8));
 006: 1 -2597.604492 -2604.284 (0,1,(((2,5),(((3,6),7),4)),8));
 007: 1 -2522.918213 -2606.39715 (0,1,(((2,5),(((3,6),7),4)),8));
 008: 10 -2608.154785 -2604.37223 (0,1,(((2,5),(((3,6),7),4)),8));
 009: 1 -2612.384277 -2605.629513 (0,1,(((2,5),(((3,6),7),4)),8));
 010: 3 -2602.384277 -2604.358888 (0,1,(((2,5),(((3,6),7),4)),8));
 011: 1 -2712.526611 -2604.584882 (0,1,(((2,5),(((3,6),7),4)),8));
 012: 6 -2377.940918 -2605.409634 (0,1,(((2,5),(((3,6),7),4)),8));
 013: 3 -2598.851562 -2604.277267 (0,1,(((2,5),(((3,6),7),4)),8));
 014: 2 -2647.339355 -2603.738989 (0,1,(((2,5),(((3,6),7),4)),8));
 015: 3 -2608.874023 -2603.646271 (0,1,(((2,5),(((3,6),7),4)),8));
 016: 3 -2558.049316 -2604.250115 (0,1,(((2,5),(((3,6),7),4)),8));
 017: 1 -2638.587158 -2604.21689 (0,1,(((2,5),(((3,6),7),4)),8));
 018: 1 -2724.760742 -2604.510125 (0,1,(((2,5),(((3,6),7),4)),8));
 019: 5 -2517.678955 -2604.307666 (0,1,(((2,5),(((3,6),7),4)),8));
 020: 1 -2789.397949 -2604.37223 (0,1,(((2,5),(((3,6),7),4)),8));
 021: 3 -2585.928467 -2604.21689 (0,1,(((2,5),(((3,6),7),4)),8));
 022: 2 -2508.125 -2604.052727 (0,1,(((2,5),(((3,6),7),4)),8));
 023: 2 -2757.004639 -2605.572877 (0,1,(((2,5),(((3,6),7),4)),8));
 024: 2 -2620.388672 -2604.844619 (0,1,(((2,5),(((3,6),7),4)),8));
 025: 1 -2503.440186 -2606.39715 (0,1,(((2,5),(((3,6),7),4)),8));
 026: 5 -2694.882324 -2603.843036 (0,1,(((2,5),(((3,6),7),4)),8));
 027: 5 -2551.045898 -2603.606911 (0,1,(((2,5),(((3,6),7),4)),8));
 028: 4 -2578.491699 -2603.457029 (0,1,(((2,5),(((3,6),7),4)),8));
 029: 2 -2668.897949 -2604.059545 (0,1,(((2,5),(((3,6),7),4)),8));
 030: 6 -2627.251953 -2603.569223 (0,1,(((2,5),(((3,6),7),4)),8));
 031: 11 -2616.557861 -2603.606911 (0,1,(((2,5),(((3,6),7),4)),8));
 032: 2 -2453.934082 -2605.629513 (0,1,(((2,5),(((3,6),7),4)),8));
 033: 2 -2681.479736 -2604.584882 (0,1,(((2,5),(((3,6),7),4)),8));
 034: 12 -2485.365234 -2603.399891 (0,1,(((2,5),(((3,6),7),4)),8));
 035: 5 -2644.381348 -2603.796911 (0,1,(((2,5),(((3,6),7),4)),8));
 036: 5 -2529.951172 -2603.907332 (0,1,(((2,5),(((3,6),7),4)),8));
 037: 6 -2688.938232 -2604.30255 (0,1,(((2,5),(((3,6),7),4)),8));
 038: 4 -2734.873047 -2604.37223 (0,1,(((2,5),(((3,6),7),4)),8));
 039: 3 -2648.140381 -2604.059545 (0,1,(((2,5),(((3,6),7),4)),8));
 040: 6 -2593.287109 -2604.844619 (0,1,(((2,5),(((3,6),7),4)),8));
 041: 3 -2648.072021 -2604.052727 (0,1,(((2,5),(((3,6),7),4)),8));
 042: 6 -2534.69043 -2603.796911 (0,1,(((2,5),(((3,6),7),4)),8));
 043: 7 -2683.768555 -2604.250115 (0,1,(((2,5),(((3,6),7),4)),8));
 044: 3 -2809.326172 -2606.502378 (0,1,(((2,5),(((3,6),7),4)),8));
 045: 1 -2555.841309 -2610.464953 (0,1,(((2,5),(((3,6),7),4)),8));
 046: 11 -2670.176758 -2603.646271 (0,1,(((2,5),(((3,6),7),4)),8));
 047: 5 -2494.327393 -2604.510125 (0,1,(((2,5),(((3,6),7),4)),8));
 048: 3 -2616.89502 -2605.004391 (0,1,(((2,5),(((3,6),7),4)),8));
 049: 14 -2551.094727 -2603.296095 (0,1,(((2,5),(((3,6),7),4)),8));
 050: 1 -2609.646484 -2604.167296 (0,1,(((2,5),(((3,6),7),4)),8));
 051: 8 -2674.978027 -2604.303072 (0,1,(((2,5),(((3,6),7),4)),8));
 052: 6 -2584.651367 -2603.847868 (0,1,(((2,5),(((3,6),7),4)),8));
 053: 1 -2628.989014 -2604.21689 (0,1,(((2,5),(((3,6),7),4)),8));
 054: 1 -2639.18457 -2607.546835 (0,1,(((2,5),(((3,6),7),4)),8));
 055: 5 -2651.726074 -2603.967843 (0,1,(((2,5),(((3,6),7),4)),8));
 056: 9 -2689.845215 -2603.410105 (0,1,(((2,5),(((3,6),7),4)),8));
 057: 3 -2674.94458 -2603.832618 (0,1,(((2,5),(((3,6),7),4)),8));
 058: 3 -2548.743652 -2605.445779 (0,1,(((2,5),(((3,6),7),4)),8));
 059: 1 -2511.45459 -2604.21689 (0,1,(((2,5),(((3,6),7),4)),8));
 060: 4 -2690.301758 -2603.666351 (0,1,(((2,5),(((3,6),7),4)),8));
 061: 7 -2699.279297 -2604.307666 (0,1,(((2,5),(((3,6),7),4)),8));
 062: 3 -2590.779053 -2603.465004 (0,1,(((2,5),(((3,6),7),4)),8));
 063: 2 -2664.051514 -2604.686626 (0,1,(((2,5),(((3,6),7),4)),8));
 064: 2 -2541.435303 -2605.409634 (0,1,(((2,5),(((3,6),7),4)),8));
 065: 6 -2547.157227 -2603.306288 (0,1,(((2,5),(((3,6),7),4)),8));
 066: 2 -2653.59668 -2605.139176 (0,1,(((2,5),(((3,6),7),4)),8));
 067: 4 -2640.20166 -2603.606911 (0,1,(((2,5),(((3,6),7),4)),8));
 068: 8 -2537.794678 -2603.496135 (0,1,(((2,5),(((3,6),7),4)),8));
 069: 18 -2637.093506 -2614.427829 (0,1,(((2,5),(((3,7),6),4)),8));
 070: 5 -2591.324707 -2604.284 (0,1,(((2,5),(((3,6),7),4)),8));
 071: 2 -2627.163086 -2604.578287 (0,1,(((2,5),(((3,6),7),4)),8));
 072: 2 -2486.647705 -2604.51822 (0,1,(((2,5),(((3,6),7),4)),8));
 073: 14 -2511.432861 -2603.348345 (0,1,(((2,5),(((3,6),7),4)),8));
 074: 2 -2646.211426 -2604.277267 (0,1,(((2,5),(((3,6),7),4)),8));
 075: 9 -2599.747559 -2603.348345 (0,1,(((2,5),(((3,6),7),4)),8));
 076: 4 -2594.560547 -2603.834473 (0,1,(((2,5),(((3,6),7),4)),8));
 077: 3 -2781.889648 -2606.502378 (0,1,(((2,5),(((3,6),7),4)),8));
 078: 4 -2543.762695 -2604.059545 (0,1,(((2,5),(((3,6),7),4)),8));
 079: 1 -2557.627686 -2604.686626 (0,1,(((2,5),(((3,6),7),4)),8));
 080: 1 -2685.495361 -2603.839939 (0,1,(((2,5),(((3,6),7),4)),8));
 081: 2 -2582.063477 -2605.445779 (0,1,(((2,5),(((3,6),7),4)),8));
 082: 3 -2596.393066 -2604.303072 (0,1,(((2,5),(((3,6),7),4)),8));
 083: 4 -2580.020996 -2604.250115 (0,1,(((2,5),(((3,6),7),4)),8));
 084: 13 -2475.891357 -2603.306288 (0,1,(((2,5),(((3,6),7),4)),8));
 085: 4 -2617.362305 -2604.284 (0,1,(((2,5),(((3,6),7),4)),8));
 086: 3 -2540.555664 -2603.832618 (0,1,(((2,5),(((3,6),7),4)),8));
 087: 2 -2627.668945 -2604.173744 (0,1,(((2,5),(((3,6),7),4)),8));
 088: 3 -2625.869385 -2604.284 (0,1,(((2,5),(((3,6),7),4)),8));
 089: 12 -2646.498291 -2603.847868 (0,1,(((2,5),(((3,6),7),4)),8));
 090: 3 -2620.04834 -2604.686626 (0,1,(((2,5),(((3,6),7),4)),8));
 091: 3 -2654.297363 -2604.686626 (0,1,(((2,5),(((3,6),7),4)),8));
 092: 12 -2701.508789 -2603.314477 (0,1,(((2,5),(((3,6),7),4)),8));
 093: 8 -2593.42334 -2604.676288 (0,1,(((2,5),(((3,6),7),4)),8));
 094: 12 -2579.351318 -2603.496135 (0,1,(((2,5),(((3,6),7),4)),8));
 095: 6 -2527.00293 -2603.399891 (0,1,(((2,5),(((3,6),7),4)),8));
 096: 3 -2668.377441 -2605.409634 (0,1,(((2,5),(((3,6),7),4)),8));
 097: 1 -2354.044678 -2617.924408 (0,1,(((2,5),((3,(6,7)),4)),8));
 098: 1 -2677.386719 -2604.510125 (0,1,(((2,5),(((3,6),7),4)),8));
 099: 5 -2646.990479 -2603.834473 (0,1,(((2,5),(((3,6),7),4)),8));
 100: 1 -2524.859863 -2606.39715 (0,1,(((2,5),(((3,6),7),4)),8));
 101: 11 -2594.783203 -2603.30575 (0,1,(((2,5),(((3,6),7),4)),8));
 102: 10 -2638.600586 -2623.230633 (0,(1,8),((2,5),(((3,6),7),4)));
 103: 2 -2705.785156 -2604.173744 (0,1,(((2,5),(((3,6),7),4)),8));
 104: 12 -2601.020508 -2605.004391 (0,1,(((2,5),(((3,6),7),4)),8));
 105: 7 -2602.563477 -2604.263876 (0,1,(((2,5),(((3,6),7),4)),8));
 106: 4 -2699.304688 -2604.059545 (0,1,(((2,5),(((3,6),7),4)),8));
 107: 1 -2521.667969 -2605.572877 (0,1,(((2,5),(((3,6),7),4)),8));
 108: 17 -2477.750244 -2603.296095 (0,1,(((2,5),(((3,6),7),4)),8));
 109: 14 -2466.016113 -2603.307516 (0,1,(((2,5),(((3,6),7),4)),8));
 110: 3 -2738.933105 -2604.686626 (0,1,(((2,5),(((3,6),7),4)),8));
 111: 5 -2698.909668 -2604.578287 (0,1,(((2,5),(((3,6),7),4)),8));
 112: 5 -2550.273926 -2604.250115 (0,1,(((2,5),(((3,6),7),4)),8));
 113: 3 -2799.518066 -2604.37223 (0,1,(((2,5),(((3,6),7),4)),8));
 114: 1 -2621.150879 -2604.686626 (0,1,(((2,5),(((3,6),7),4)),8));
 115: 3 -2579.16626 -2604.37223 (0,1,(((2,5),(((3,6),7),4)),8));
 116: 12 -2558.371094 -2603.306288 (0,1,(((2,5),(((3,6),7),4)),8));
 117: 3 -2503.494141 -2603.738989 (0,1,(((2,5),(((3,6),7),4)),8));
 118: 2 -2469.271484 -2605.572877 (0,1,(((2,5),(((3,6),7),4)),8));
 119: 15 -2620.47998 -2603.296095 (0,1,(((2,5),(((3,6),7),4)),8));
 120: 4 -2608.927002 -2603.629942 (0,1,(((2,5),(((3,6),7),4)),8));
 121: 5 -2530.394287 -2623.114814 (0,(1,8),((2,5),(((3,6),7),4)));
 122: 1 -2625.59082 -2605.584913 (0,1,(((2,5),(((3,6),7),4)),8));
 123: 2 -2561.377441 -2605.151988 (0,1,(((2,5),(((3,6),7),4)),8));
 124: 3 -2543.230713 -2604.052727 (0,1,(((2,5),(((3,6),7),4)),8));
 125: 15 -2544.936035 -2603.296095 (0,1,(((2,5),(((3,6),7),4)),8));
 126: 1 -2695.368652 -2604.167296 (0,1,(((2,5),(((3,6),7),4)),8));
 127: 3 -2611.938721 -2607.546835 (0,1,(((2,5),(((3,6),7),4)),8));
 128: 4 -2593.341309 -2604.686626 (0,1,(((2,5),(((3,6),7),4)),8));
 129: 9 -2470.075195 -2603.296095 (0,1,(((2,5),(((3,6),7),4)),8));
 130: 12 -2598.50708 -2603.306288 (0,1,(((2,5),(((3,6),7),4)),8));
 131: 13 -2591.325439 -2603.296095 (0,1,(((2,5),(((3,6),7),4)),8));
 132: 1 -2623.623047 -2609.874747 (0,1,(((2,5),(((3,6),7),4)),8));
 133: 1 -2590.949219 -2606.602166 (0,1,(((2,5),(((3,6),7),4)),8));
 134: 2 -2484.768555 -2604.510125 (0,1,(((2,5),(((3,6),7),4)),8));
 135: 7 -2681.101074 -2607.238594 (0,1,(((2,5),(((3,6),7),4)),8));
 136: 1 -2765.684814 -2603.839939 (0,1,(((2,5),(((3,6),7),4)),8));
 137: 13 -2550.483398 -2603.296095 (0,1,(((2,5),(((3,6),7),4)),8));
 138: 9 -2560.353027 -2603.308615 (0,1,(((2,5),(((3,6),7),4)),8));
 139: 13 -2637.91333 -2603.314477 (0,1,(((2,5),(((3,6),7),4)),8));
 140: 12 -2619.72876 -2603.796911 (0,1,(((2,5),(((3,6),7),4)),8));
 141: 2 -2552.36377 -2604.686626 (0,1,(((2,5),(((3,6),7),4)),8));
 142: 15 -2555.866211 -2603.296095 (0,1,(((2,5),(((3,6),7),4)),8));
 143: 3 -2612.861328 -2603.832618 (0,1,(((2,5),(((3,6),7),4)),8));
 144: 8 -2604.53125 -2604.250115 (0,1,(((2,5),(((3,6),7),4)),8));
 145: 9 -2583.352051 -2603.32899 (0,1,(((2,5),(((3,6),7),4)),8));
 146: 4 -2597.32666 -2603.872577 (0,1,(((2,5),(((3,6),7),4)),8));
 147: 4 -2677.886719 -2604.059545 (0,1,(((2,5),(((3,6),7),4)),8));
 148: 3 -2510.585449 -2604.37223 (0,1,(((2,5),(((3,6),7),4)),8));
 149: 13 -2522.534912 -2603.312339 (0,1,(((2,5),(((3,6),7),4)),8));
 150: 4 -2698.357666 -2604.686626 (0,1,(((2,5),(((3,6),7),4)),8));
 151: 3 -2600.697266 -2603.390736 (0,1,(((2,5),(((3,6),7),4)),8));
 152: 1 -2650.030273 -2608.587238 (0,1,(((2,5),(((3,6),7),4)),8));
 153: 6 -2519.06543 -2604.303072 (0,1,(((2,5),(((3,6),7),4)),8));
 154: 13 -2607.322266 -2603.296095 (0,1,(((2,5),(((3,6),7),4)),8));
 155: 1 -2629.562744 -2604.686626 (0,1,(((2,5),(((3,6),7),4)),8));
 156: 15 -2660.273438 -2603.306288 (0,1,(((2,5),(((3,6),7),4)),8));
 157: 1 -2469.439941 -2605.629513 (0,1,(((2,5),(((3,6),7),4)),8));
 158: 1 -2662.509766 -2605.139176 (0,1,(((2,5),(((3,6),7),4)),8));
 159: 7 -2490.61084 -2603.847868 (0,1,(((2,5),(((3,6),7),4)),8));
 160: 3 -2663.489746 -2606.48959 (0,1,(((2,5),(((3,6),7),4)),8));
 161: 2 -2419.380615 -2603.33379 (0,1,(((2,5),(((3,6),7),4)),8));
 162: 1 -2742.752686 -2604.584882 (0,1,(((2,5),(((3,6),7),4)),8));
 163: 15 -2589.124023 -2603.666351 (0,1,(((2,5),(((3,6),7),4)),8));
 164: 1 -2472.412598 -2606.39715 (0,1,(((2,5),(((3,6),7),4)),8));
 165: 13 -2564.759766 -2603.296095 (0,1,(((2,5),(((3,6),7),4)),8));
 166: 6 -2616.786621 -2604.059545 (0,1,(((2,5),(((3,6),7),4)),8));
 167: 1 -2630.68457 -2605.584913 (0,1,(((2,5),(((3,6),7),4)),8));
 168: 6 -2547.882324 -2604.284 (0,1,(((2,5),(((3,6),7),4)),8));
 169: 1 -2593.611084 -2604.30197 (0,1,(((2,5),(((3,6),7),4)),8));
 170: 13 -2524.12085 -2603.307516 (0,1,(((2,5),(((3,6),7),4)),8));
 171: 3 -2741.197754 -2604.173744 (0,1,(((2,5),(((3,6),7),4)),8));
 172: 11 -2699.477051 -2603.303223 (0,1,(((2,5),(((3,6),7),4)),8));
 173: 3 -2630.126465 -2603.834473 (0,1,(((2,5),(((3,6),7),4)),8));
 174: 2 -2463.083252 -2604.686626 (0,1,(((2,5),(((3,6),7),4)),8));
 175: 12 -2533.311035 -2603.296095 (0,1,(((2,5),(((3,6),7),4)),8));
 176: 3 -2738.536133 -2603.590849 (0,1,(((2,5),(((3,6),7),4)),8));
 177: 2 -2798.467773 -2604.37223 (0,1,(((2,5),(((3,6),7),4)),8));
 178: 3 -2698.181152 -2603.646271 (0,1,(((2,5),(((3,6),7),4)),8));
 179: 8 -2451.866455 -2603.847868 (0,1,(((2,5),(((3,6),7),4)),8));
 180: 1 -2450.9375 -2605.409634 (0,1,(((2,5),(((3,6),7),4)),8));
 181: 3 -2551.035645 -2604.686626 (0,1,(((2,5),(((3,6),7),4)),8));
 182: 4 -2543.826172 -2603.847868 (0,1,(((2,5),(((3,6),7),4)),8));
 183: 11 -2555.544189 -2603.302035 (0,1,(((2,5),(((3,6),7),4)),8));
 184: 7 -2627.500732 -2603.749012 (0,1,(((2,5),(((3,6),7),4)),8));
 185: 1 -2430.675293 -2606.39715 (0,1,(((2,5),(((3,6),7),4)),8));
 186: 4 -2594.413086 -2604.250115 (0,1,(((2,5),(((3,6),7),4)),8));
 187: 6 -2587.190918 -2606.502378 (0,1,(((2,5),(((3,6),7),4)),8));
 188: 1 -2620.921387 -2606.39715 (0,1,(((2,5),(((3,6),7),4)),8));
 189: 1 -2574.38623 -2604.510125 (0,1,(((2,5),(((3,6),7),4)),8));
 190: 11 -2584.33667 -2603.306288 (0,1,(((2,5),(((3,6),7),4)),8));
 191: 11 -2604.511475 -2603.296095 (0,1,(((2,5),(((3,6),7),4)),8));
 192: 4 -2608.289551 -2603.907332 (0,1,(((2,5),(((3,6),7),4)),8));
 193: 2 -2617.905273 -2604.173744 (0,1,(((2,5),(((3,6),7),4)),8));
 194: 2 -2602.249512 -2604.686626 (0,1,(((2,5),(((3,6),7),4)),8));
 195: 5 -2577.847168 -2604.844619 (0,1,(((2,5),(((3,6),7),4)),8));
 196: 5 -2577.485352 -2604.250115 (0,1,(((2,5),(((3,6),7),4)),8));
 197: 1 -2658.062256 -2606.39715 (0,1,(((2,5),(((3,6),7),4)),8));
 198: 2 -2589.81543 -2605.572877 (0,1,(((2,5),(((3,6),7),4)),8));
 199: 6 -2563.009766 -2604.578287 (0,1,(((2,5),(((3,6),7),4)),8));
 200: 5 -2604.958008 -2604.578287 (0,1,(((2,5),(((3,6),7),4)),8));
 201: 3 -2774.216309 -2605.004391 (0,1,(((2,5),(((3,6),7),4)),8));
 202: 13 -2606.793457 -2603.457029 (0,1,(((2,5),(((3,6),7),4)),8));
 203: 12 -2611.515381 -2603.308615 (0,1,(((2,5),(((3,6),7),4)),8));
 204: 5 -2531.904785 -2604.09515 (0,1,(((2,5),(((3,6),7),4)),8));
 205: 1 -2590.400146 -2606.39715 (0,1,(((2,5),(((3,6),7),4)),8));
 206: 6 -2722.767578 -2607.546835 (0,1,(((2,5),(((3,6),7),4)),8));
 207: 1 -2538.216797 -2609.036371 (0,1,(((2,5),(((3,6),7),4)),8));
 208: 3 -2655.048828 -2604.676288 (0,1,(((2,5),(((3,6),7),4)),8));
 209: 4 -2570.63623 -2603.907332 (0,1,(((2,5),(((3,6),7),4)),8));
 210: 2 -2586.075928 -2604.303072 (0,1,(((2,5),(((3,6),7),4)),8));
 211: 11 -2628.362793 -2603.296095 (0,1,(((2,5),(((3,6),7),4)),8));
 212: 9 -2597.1521 -2603.749012 (0,1,(((2,5),(((3,6),7),4)),8));
 213: 3 -2589.940186 -2615.138767 (0,1,(((2,5),(((3,7),6),4)),8));
 214: 1 -2498.120605 -2606.39715 (0,1,(((2,5),(((3,6),7),4)),8));
 215: 11 -2567.845703 -2603.410105 (0,1,(((2,5),(((3,6),7),4)),8));
 216: 4 -2674.052734 -2603.409083 (0,1,(((2,5),(((3,6),7),4)),8));
 217: 1 -2622.240234 -2605.409634 (0,1,(((2,5),(((3,6),7),4)),8));
 218: 7 -2652.90332 -2604.09515 (0,1,(((2,5),(((3,6),7),4)),8));
 219: 14 -2427.359375 -2603.348345 (0,1,(((2,5),(((3,6),7),4)),8));
 220: 3 -2615.944824 -2604.358888 (0,1,(((2,5),(((3,6),7),4)),8));
 221: 3 -2674.208984 -2604.578287 (0,1,(((2,5),(((3,6),7),4)),8));
 222: 12 -2583.476807 -2603.312339 (0,1,(((2,5),(((3,6),7),4)),8));
 223: 2 -2643.148438 -2604.117101 (0,1,(((2,5),(((3,6),7),4)),8));
 224: 4 -2624.454102 -2603.330418 (0,1,(((2,5),(((3,6),7),4)),8));
 225: 1 -2525.490723 -2606.39715 (0,1,(((2,5),(((3,6),7),4)),8));
 226: 4 -2644.988281 -2606.502378 (0,1,(((2,5),(((3,6),7),4)),8));
 227: 1 -2667.297363 -2605.584913 (0,1,(((2,5),(((3,6),7),4)),8));
 228: 1 -2744.006592 -2604.578287 (0,1,(((2,5),(((3,6),7),4)),8));
 229: 13 -2556.641602 -2603.296095 (0,1,(((2,5),(((3,6),7),4)),8));
 230: 8 -2615.779297 -2604.37223 (0,1,(((2,5),(((3,6),7),4)),8));
 231: 4 -2496.923584 -2603.847868 (0,1,(((2,5),(((3,6),7),4)),8));
 232: 13 -2559.69458 -2603.847868 (0,1,(((2,5),(((3,6),7),4)),8));
 233: 16 -2568.155273 -2603.296095 (0,1,(((2,5),(((3,6),7),4)),8));
 234: 4 -2633.562012 -2604.250115 (0,1,(((2,5),(((3,6),7),4)),8));
 235: 2 -2575.059814 -2604.303072 (0,1,(((2,5),(((3,6),7),4)),8));
 236: 6 -2572.250488 -2603.306288 (0,1,(((2,5),(((3,6),7),4)),8));
 237: 2 -2566.323242 -2604.059545 (0,1,(((2,5),(((3,6),7),4)),8));
 238: 2 -2594.811523 -2608.041569 (0,1,(((2,5),(((3,6),7),4)),8));
 239: 1 -2488.361084 -2604.686626 (0,1,(((2,5),(((3,6),7),4)),8));
 240: 1 -2837.824951 -2606.602166 (0,1,(((2,5),(((3,6),7),4)),8));
 241: 12 -2611.635742 -2603.308615 (0,1,(((2,5),(((3,6),7),4)),8));
 242: 5 -2578.41626 -2603.872577 (0,1,(((2,5),(((3,6),7),4)),8));
 243: 9 -2688.484863 -2603.796911 (0,1,(((2,5),(((3,6),7),4)),8));
 244: 6 -2647.958984 -2604.250115 (0,1,(((2,5),(((3,6),7),4)),8));
 245: 2 -2565.818115 -2604.578287 (0,1,(((2,5),(((3,6),7),4)),8));
 246: 1 -2678.192383 -2604.167296 (0,1,(((2,5),(((3,6),7),4)),8));
 247: 4 -2613.123291 -2604.250115 (0,1,(((2,5),(((3,6),7),4)),8));
 248: 1 -2616.956055 -2603.839939 (0,1,(((2,5),(((3,6),7),4)),8));
 249: 3 -2717.501953 -2606.48959 (0,1,(((2,5),(((3,6),7),4)),8));
 250: 3 -2671.875977 -2604.303072 (0,1,(((2,5),(((3,6),7),4)),8));
 251: 9 -2568.650879 -2603.307516 (0,1,(((2,5),(((3,6),7),4)),8));
 252: 3 -2806.908691 -2605.004391 (0,1,(((2,5),(((3,6),7),4)),8));
 253: 6 -2506.77832 -2603.308615 (0,1,(((2,5),(((3,6),7),4)),8));
 254: 8 -2678.75293 -2603.348345 (0,1,(((2,5),(((3,6),7),4)),8));
 255: 2 -2747.515137 -2606.48959 (0,1,(((2,5),(((3,6),7),4)),8));
 256: 2 -2615.836426 -2604.276624 (0,1,(((2,5),(((3,6),7),4)),8));
 257: 13 -2574.57666 -2603.296095 (0,1,(((2,5),(((3,6),7),4)),8));
 258: 2 -2520.515625 -2605.409634 (0,1,(((2,5),(((3,6),7),4)),8));
 259: 9 -2636.310547 -2603.307041 (0,1,(((2,5),(((3,6),7),4)),8));
 260: 2 -2683.362305 -2607.238594 (0,1,(((2,5),(((3,6),7),4)),8));
 261: 3 -2713.885254 -2603.837613 (0,1,(((2,5),(((3,6),7),4)),8));
 262: 2 -2530.030762 -2603.832618 (0,1,(((2,5),(((3,6),7),4)),8));
 263: 2 -2574.747803 -2613.529231 (0,1,(((2,5),(((3,6),7),4)),8));
 264: 2 -2752.271484 -2603.646271 (0,1,(((2,5),(((3,6),7),4)),8));
 265: 1 -2548.507324 -2605.151988 (0,1,(((2,5),(((3,6),7),4)),8));
 266: 7 -2508.755859 -2603.666351 (0,1,(((2,5),(((3,6),7),4)),8));
 267: 3 -2587.532227 -2603.796911 (0,1,(((2,5),(((3,6),7),4)),8));
 268: 16 -2637.726562 -2603.296095 (0,1,(((2,5),(((3,6),7),4)),8));
 269: 10 -2595.810059 -2603.306288 (0,1,(((2,5),(((3,6),7),4)),8));
 270: 14 -2520.532471 -2603.312339 (0,1,(((2,5),(((3,6),7),4)),8));
 271: 12 -2572.962158 -2603.296095 (0,1,(((2,5),(((3,6),7),4)),8));
 272: 7 -2551.135986 -2604.117101 (0,1,(((2,5),(((3,6),7),4)),8));
 273: 1 -2577.605957 -2604.686626 (0,1,(((2,5),(((3,6),7),4)),8));
 274: 4 -2659.727051 -2603.666351 (0,1,(((2,5),(((3,6),7),4)),8));
 275: 1 -2709.188965 -2615.394551 (0,1,(((2,5),((3,(6,7)),4)),8));
 276: 3 -2703.423828 -2604.059545 (0,1,(((2,5),(((3,6),7),4)),8));
 277: 10 -2520.467773 -2603.296095 (0,1,(((2,5),(((3,6),7),4)),8));
 278: 1 -2600.101318 -2604.284 (0,1,(((2,5),(((3,6),7),4)),8));
 279: 4 -2725.04126 -2604.686626 (0,1,(((2,5),(((3,6),7),4)),8));
 280: 10 -2583.298096 -2603.629942 (0,1,(((2,5),(((3,6),7),4)),8));
 281: 14 -2690.40625 -2603.296095 (0,1,(((2,5),(((3,6),7),4)),8));
 282: 4 -2543.276367 -2603.847868 (0,1,(((2,5),(((3,6),7),4)),8));
 283: 1 -2483.261475 -2604.21689 (0,1,(((2,5),(((3,6),7),4)),8));
 284: 4 -2581.707031 -2603.666351 (0,1,(((2,5),(((3,6),7),4)),8));
 285: 1 -2484.770264 -2606.39715 (0,1,(((2,5),(((3,6),7),4)),8));
 286: 7 -2637.349121 -2604.307666 (0,1,(((2,5),(((3,6),7),4)),8));
 287: 6 -2634.318848 -2603.37378 (0,1,(((2,5),(((3,6),7),4)),8));
 288: 3 -2708.861816 -2603.666351 (0,1,(((2,5),(((3,6),7),4)),8));
 289: 11 -2570.225342 -2603.306288 (0,1,(((2,5),(((3,6),7),4)),8));
 290: 4 -2562.309082 -2603.444928 (0,1,(((2,5),(((3,6),7),4)),8));
 291: 2 -2622.10376 -2604.686626 (0,1,(((2,5),(((3,6),7),4)),8));
 292: 3 -2532.670898 -2603.837613 (0,1,(((2,5),(((3,6),7),4)),8));
 293: 4 -2592.058594 -2604.51822 (0,1,(((2,5),(((3,6),7),4)),8));
 294: 8 -2570.34375 -2603.296095 (0,1,(((2,5),(((3,6),7),4)),8));
 295: 8 -2625.287842 -2603.306288 (0,1,(((2,5),(((3,6),7),4)),8));
 296: 4 -2645.704834 -2604.052727 (0,1,(((2,5),(((3,6),7),4)),8));
 297: 2 -2658.224854 -2604.686626 (0,1,(((2,5),(((3,6),7),4)),8));
 298: 7 -2635.904541 -2603.399891 (0,1,(((2,5),(((3,6),7),4)),8));
 299: 3 -2506.096191 -2605.409634 (0,1,(((2,5),(((3,6),7),4)),8));
 300: 5 -2615.172852 -2603.749012 (0,1,(((2,5),(((3,6),7),4)),8));
 301: 2 -2677.934082 -2605.409634 (0,1,(((2,5),(((3,6),7),4)),8));
 302: 5 -2567.661621 -2603.834473 (0,1,(((2,5),(((3,6),7),4)),8));
 303: 6 -2542.141602 -2603.697107 (0,1,(((2,5),(((3,6),7),4)),8));
 304: 12 -2604.453125 -2603.314477 (0,1,(((2,5),(((3,6),7),4)),8));
 305: 3 -2624.494141 -2610.182697 (0,1,(((2,5),(((3,6),7),4)),8));
 306: 2 -2582.365967 -2610.465043 (0,1,(((2,5),(((3,6),7),4)),8));
 307: 2 -2669.294189 -2604.173744 (0,1,(((2,5),(((3,6),7),4)),8));
 308: 1 -2669.287598 -2604.584882 (0,1,(((2,5),(((3,6),7),4)),8));
 309: 2 -2488.134766 -2604.173744 (0,1,(((2,5),(((3,6),7),4)),8));
 310: 2 -2473.450684 -2604.052727 (0,1,(((2,5),(((3,6),7),4)),8));
 311: 14 -2639.990967 -2603.457029 (0,1,(((2,5),(((3,6),7),4)),8));
 312: 5 -2560.077637 -2603.348345 (0,1,(((2,5),(((3,6),7),4)),8));
 313: 1 -2797.899902 -2603.586013 (0,1,(((2,5),(((3,6),7),4)),8));
 314: 2 -2636.325684 -2604.676288 (0,1,(((2,5),(((3,6),7),4)),8));
 315: 5 -2693.777344 -2605.139176 (0,1,(((2,5),(((3,6),7),4)),8));
 316: 3 -2479.659668 -2603.590849 (0,1,(((2,5),(((3,6),7),4)),8));
 317: 3 -2595.844238 -2604.059545 (0,1,(((2,5),(((3,6),7),4)),8));
 318: 1 -2443.017578 -2605.409634 (0,1,(((2,5),(((3,6),7),4)),8));
 319: 6 -2677.47168 -2603.457029 (0,1,(((2,5),(((3,6),7),4)),8));
 320: 2 -2584.6604 -2605.572877 (0,1,(((2,5),(((3,6),7),4)),8));
 321: 6 -2626.368164 -2604.37223 (0,1,(((2,5),(((3,6),7),4)),8));
 322: 13 -2651.885254 -2603.496135 (0,1,(((2,5),(((3,6),7),4)),8));
 323: 6 -2618.523438 -2604.51822 (0,1,(((2,5),(((3,6),7),4)),8));
 324: 1 -2575.603516 -2605.572877 (0,1,(((2,5),(((3,6),7),4)),8));
 325: 10 -2421.598145 -2603.399891 (0,1,(((2,5),(((3,6),7),4)),8));
 326: 3 -2490.272461 -2603.796911 (0,1,(((2,5),(((3,6),7),4)),8));
 327: 2 -2518.104004 -2605.004391 (0,1,(((2,5),(((3,6),7),4)),8));
 328: 9 -2594.281738 -2603.457029 (0,1,(((2,5),(((3,6),7),4)),8));
 329: 4 -2581.864014 -2604.578287 (0,1,(((2,5),(((3,6),7),4)),8));
 330: 2 -2676.807617 -2604.173744 (0,1,(((2,5),(((3,6),7),4)),8));
 331: 13 -2616.204102 -2603.444928 (0,1,(((2,5),(((3,6),7),4)),8));
 332: 5 -2630.644287 -2603.457029 (0,1,(((2,5),(((3,6),7),4)),8));
 333: 3 -2580.158203 -2605.409634 (0,1,(((2,5),(((3,6),7),4)),8));
 334: 8 -2581.193115 -2603.312339 (0,1,(((2,5),(((3,6),7),4)),8));
 335: 13 -2695.224609 -2603.296095 (0,1,(((2,5),(((3,6),7),4)),8));
 336: 1 -2661.117188 -2605.004391 (0,1,(((2,5),(((3,6),7),4)),8));
 337: 4 -2608.849609 -2603.392006 (0,1,(((2,5),(((3,6),7),4)),8));
 338: 11 -2561.050293 -2603.296095 (0,1,(((2,5),(((3,6),7),4)),8));
 339: 5 -2672.593262 -2604.284 (0,1,(((2,5),(((3,6),7),4)),8));
 340: 2 -2652.542969 -2609.146472 (0,1,(((2,5),(((3,6),7),4)),8));
 341: 9 -2490.324463 -2603.308615 (0,1,(((2,5),(((3,6),7),4)),8));
 342: 3 -2560.868164 -2604.676288 (0,1,(((2,5),(((3,6),7),4)),8));
 343: 2 -2624.864014 -2604.059545 (0,1,(((2,5),(((3,6),7),4)),8));
 344: 2 -2738.614258 -2604.09515 (0,1,(((2,5),(((3,6),7),4)),8));
 345: 13 -2641.521973 -2603.296095 (0,1,(((2,5),(((3,6),7),4)),8));
 346: 2 -2711.349121 -2606.48959 (0,1,(((2,5),(((3,6),7),4)),8));
 347: 2 -2607.219238 -2603.590849 (0,1,(((2,5),(((3,6),7),4)),8));
 348: 10 -2589.392822 -2604.37223 (0,1,(((2,5),(((3,6),7),4)),8));
 349: 19 -2659.871582 -2603.296095 (0,1,(((2,5),(((3,6),7),4)),8));
 350: 18 -2676.931152 -2603.296095 (0,1,(((2,5),(((3,6),7),4)),8));
 351: 3 -2589.958008 -2603.967843 (0,1,(((2,5),(((3,6),7),4)),8));
 352: 4 -2576.075195 -2603.834473 (0,1,(((2,5),(((3,6),7),4)),8));
 353: 5 -2609.399902 -2604.307666 (0,1,(((2,5),(((3,6),7),4)),8));
 354: 5 -2612.652832 -2603.606911 (0,1,(((2,5),(((3,6),7),4)),8));
 355: 11 -2612.74292 -2603.296095 (0,1,(((2,5),(((3,6),7),4)),8));
 356: 12 -2530.260742 -2603.465004 (0,1,(((2,5),(((3,6),7),4)),8));
 357: 6 -2587.550049 -2603.569223 (0,1,(((2,5),(((3,6),7),4)),8));
 358: 11 -2643.471436 -2604.510125 (0,1,(((2,5),(((3,6),7),4)),8));
 359: 16 -2527.639404 -2603.37378 (0,1,(((2,5),(((3,6),7),4)),8));
 360: 4 -2556.217529 -2604.303072 (0,1,(((2,5),(((3,6),7),4)),8));
 361: 3 -2673.758057 -2606.48959 (0,1,(((2,5),(((3,6),7),4)),8));
 362: 2 -2520.414551 -2604.173744 (0,1,(((2,5),(((3,6),7),4)),8));
 363: 1 -2679.599609 -2606.602166 (0,1,(((2,5),(((3,6),7),4)),8));
 364: 2 -2755.833252 -2606.502378 (0,1,(((2,5),(((3,6),7),4)),8));
 365: 1 -2672.930908 -2604.37223 (0,1,(((2,5),(((3,6),7),4)),8));
 366: 1 -2519.447266 -2606.39715 (0,1,(((2,5),(((3,6),7),4)),8));
 367: 10 -2617.981445 -2603.348345 (0,1,(((2,5),(((3,6),7),4)),8));
 368: 2 -2640.179199 -2604.686626 (0,1,(((2,5),(((3,6),7),4)),8));
 369: 1 -2515.035889 -2606.39715 (0,1,(((2,5),(((3,6),7),4)),8));
 370: 13 -2670.625977 -2603.348345 (0,1,(((2,5),(((3,6),7),4)),8));
 371: 4 -2543.566895 -2603.705217 (0,1,(((2,5),(((3,6),7),4)),8));
 372: 13 -2609.308105 -2603.444928 (0,1,(((2,5),(((3,6),7),4)),8));
 373: 4 -2699.023926 -2605.151988 (0,1,(((2,5),(((3,6),7),4)),8));
 374: 4 -2683.837891 -2608.041569 (0,1,(((2,5),(((3,6),7),4)),8));
 375: 1 -2622.206299 -2604.686626 (0,1,(((2,5),(((3,6),7),4)),8));
 376: 15 -2611.472656 -2603.296095 (0,1,(((2,5),(((3,6),7),4)),8));
 377: 4 -2459.286377 -2603.834473 (0,1,(((2,5),(((3,6),7),4)),8));
 378: 16 -2630.756348 -2623.052864 (0,(1,8),((2,5),(((3,6),7),4)));
 379: 4 -2645.633789 -2603.749012 (0,1,(((2,5),(((3,6),7),4)),8));
 380: 5 -2704.97998 -2604.37223 (0,1,(((2,5),(((3,6),7),4)),8));
 381: 1 -2574.325195 -2609.874747 (0,1,(((2,5),(((3,6),7),4)),8));
 382: 6 -2525.11084 -2603.30575 (0,1,(((2,5),(((3,6),7),4)),8));
 383: 5 -2483.012207 -2604.686626 (0,1,(((2,5),(((3,6),7),4)),8));
 384: 6 -2603.974121 -2604.676288 (0,1,(((2,5),(((3,6),7),4)),8));
 385: 6 -2506.789062 -2603.907332 (0,1,(((2,5),(((3,6),7),4)),8));
 386: 2 -2623.297363 -2604.059545 (0,1,(((2,5),(((3,6),7),4)),8));
 387: 1 -2399.997314 -2606.39715 (0,1,(((2,5),(((3,6),7),4)),8));
 388: 9 -2581.349609 -2603.36994 (0,1,(((2,5),(((3,6),7),4)),8));
 389: 11 -2615.780273 -2603.296095 (0,1,(((2,5),(((3,6),7),4)),8));
 390: 5 -2689.665039 -2603.847868 (0,1,(((2,5),(((3,6),7),4)),8));
 391: 15 -2642.147949 -2603.847868 (0,1,(((2,5),(((3,6),7),4)),8));
 392: 11 -2766.79541 -2603.296095 (0,1,(((2,5),(((3,6),7),4)),8));
 393: 1 -2603.668213 -2603.839939 (0,1,(((2,5),(((3,6),7),4)),8));
 394: 2 -2678.606445 -2604.37223 (0,1,(((2,5),(((3,6),7),4)),8));
 395: 3 -2654.874023 -2610.454548 (0,1,(((2,5),(((3,6),7),4)),8));
 396: 7 -2652.387207 -2603.843036 (0,1,(((2,5),(((3,6),7),4)),8));
 397: 3 -2760.64624 -2603.457029 (0,1,(((2,5),(((3,6),7),4)),8));
 398: 1 -2785.950684 -2604.37223 (0,1,(((2,5),(((3,6),7),4)),8));
 399: 9 -2654.201416 -2603.307041 (0,1,(((2,5),(((3,6),7),4)),8));
 400: 1 -2613.334717 -2605.572877 (0,1,(((2,5),(((3,6),7),4)),8));
 401: 6 -2659.441406 -2603.606911 (0,1,(((2,5),(((3,6),7),4)),8));
 402: 3 -2604.616211 -2604.578287 (0,1,(((2,5),(((3,6),7),4)),8));
 403: 14 -2466.689941 -2603.312339 (0,1,(((2,5),(((3,6),7),4)),8));
 404: 11 -2662.513184 -2603.847868 (0,1,(((2,5),(((3,6),7),4)),8));
 405: 6 -2510.822021 -2603.457029 (0,1,(((2,5),(((3,6),7),4)),8));
 406: 1 -2499.064453 -2605.584913 (0,1,(((2,5),(((3,6),7),4)),8));
 407: 7 -2514.501709 -2603.390736 (0,1,(((2,5),(((3,6),7),4)),8));
 408: 9 -2594.87207 -2614.405109 (0,1,(((2,5),(((3,7),6),4)),8));
 409: 16 -2667.914062 -2603.465004 (0,1,(((2,5),(((3,6),7),4)),8));
 410: 13 -2432.145264 -2603.308615 (0,1,(((2,5),(((3,6),7),4)),8));
 411: 3 -2622.255371 -2604.844619 (0,1,(((2,5),(((3,6),7),4)),8));
 412: 1 -2645.521484 -2605.584913 (0,1,(((2,5),(((3,6),7),4)),8));
 413: 2 -2647.452637 -2611.408778 (0,1,(((2,5),(((3,6),7),4)),8));
 414: 2 -2577.417236 -2604.303072 (0,1,(((2,5),(((3,6),7),4)),8));
 415: 5 -2565.240479 -2604.844619 (0,1,(((2,5),(((3,6),7),4)),8));
 416: 12 -2511.798828 -2603.296095 (0,1,(((2,5),(((3,6),7),4)),8));
 417: 5 -2675.26709 -2605.004391 (0,1,(((2,5),(((3,6),7),4)),8));
 418: 4 -2532.798828 -2605.409634 (0,1,(((2,5),(((3,6),7),4)),8));
 419: 2 -2550.403809 -2604.686626 (0,1,(((2,5),(((3,6),7),4)),8));
 420: 2 -2646.117188 -2603.843036 (0,1,(((2,5),(((3,6),7),4)),8));
 421: 6 -2597.214355 -2603.847868 (0,1,(((2,5),(((3,6),7),4)),8));
 422: 1 -2475.093506 -2605.584913 (0,1,(((2,5),(((3,6),7),4)),8));
 423: 3 -2748.53833 -2605.004391 (0,1,(((2,5),(((3,6),7),4)),8));
 424: 5 -2583.302734 -2603.457029 (0,1,(((2,5),(((3,6),7),4)),8));
 425: 3 -2563.568115 -2604.578287 (0,1,(((2,5),(((3,6),7),4)),8));
 426: 1 -2598.774902 -2604.810158 (0,1,(((2,5),(((3,6),7),4)),8));
 427: 6 -2530.359863 -2604.578287 (0,1,(((2,5),(((3,6),7),4)),8));
 428: 3 -2600.030029 -2605.409634 (0,1,(((2,5),(((3,6),7),4)),8));
 429: 3 -2602.392578 -2603.843036 (0,1,(((2,5),(((3,6),7),4)),8));
 430: 5 -2512.220215 -2603.307516 (0,1,(((2,5),(((3,6),7),4)),8));
 431: 13 -2637.907227 -2603.314477 (0,1,(((2,5),(((3,6),7),4)),8));
 432: 4 -2540.69043 -2604.250115 (0,1,(((2,5),(((3,6),7),4)),8));
 433: 1 -2744.080566 -2606.502378 (0,1,(((2,5),(((3,6),7),4)),8));
 434: 5 -2612.562744 -2603.666351 (0,1,(((2,5),(((3,6),7),4)),8));
 435: 4 -2615.138672 -2604.578287 (0,1,(((2,5),(((3,6),7),4)),8));
 436: 1 -2496.536865 -2606.39715 (0,1,(((2,5),(((3,6),7),4)),8));
 437: 3 -2660.493164 -2604.358888 (0,1,(((2,5),(((3,6),7),4)),8));
 438: 3 -2489.322266 -2603.847868 (0,1,(((2,5),(((3,6),7),4)),8));
 439: 6 -2633.366211 -2614.647581 (0,1,(((2,5),((3,(6,7)),4)),8));
 440: 3 -2683.213867 -2606.502378 (0,1,(((2,5),(((3,6),7),4)),8));
 441: 3 -2501.712158 -2604.052727 (0,1,(((2,5),(((3,6),7),4)),8));
 442: 4 -2714.41626 -2604.37223 (0,1,(((2,5),(((3,6),7),4)),8));
 443: 6 -2505.195312 -2604.844619 (0,1,(((2,5),(((3,6),7),4)),8));
 444: 3 -2758.477051 -2608.587238 (0,1,(((2,5),(((3,6),7),4)),8));
 445: 2 -2623.649902 -2606.39715 (0,1,(((2,5),(((3,6),7),4)),8));
 446: 9 -2711.430176 -2604.284 (0,1,(((2,5),(((3,6),7),4)),8));
 447: 6 -2594.167969 -2604.686626 (0,1,(((2,5),(((3,6),7),4)),8));
 448: 4 -2692.282227 -2603.646271 (0,1,(((2,5),(((3,6),7),4)),8));
 449: 3 -2557.443115 -2604.686626 (0,1,(((2,5),(((3,6),7),4)),8));
 450: 3 -2712.987305 -2604.510125 (0,1,(((2,5),(((3,6),7),4)),8));
 451: 14 -2651.866699 -2603.308615 (0,1,(((2,5),(((3,6),7),4)),8));
 452: 6 -2500.948242 -2603.407648 (0,1,(((2,5),(((3,6),7),4)),8));
 453: 5 -2616.354004 -2603.407648 (0,1,(((2,5),(((3,6),7),4)),8));
 454: 6 -2706.760254 -2604.321021 (0,1,(((2,5),(((3,6),7),4)),8));
 455: 15 -2653.822021 -2603.296095 (0,1,(((2,5),(((3,6),7),4)),8));
 456: 1 -2685.267578 -2604.584882 (0,1,(((2,5),(((3,6),7),4)),8));
 457: 10 -2572.798096 -2603.834473 (0,1,(((2,5),(((3,6),7),4)),8));
 458: 10 -2648.683105 -2603.296095 (0,1,(((2,5),(((3,6),7),4)),8));
 459: 1 -2458.280762 -2604.686626 (0,1,(((2,5),(((3,6),7),4)),8));
 460: 2 -2786.448975 -2604.37223 (0,1,(((2,5),(((3,6),7),4)),8));
 461: 3 -2660.758545 -2603.457029 (0,1,(((2,5),(((3,6),7),4)),8));
 462: 11 -2534.483398 -2603.296095 (0,1,(((2,5),(((3,6),7),4)),8));
 463: 2 -2697.418945 -2615.1318 (0,1,(((2,5),(((3,7),6),4)),8));
 464: 12 -2445.450684 -2603.348345 (0,1,(((2,5),(((3,6),7),4)),8));
 465: 3 -2674.066406 -2603.569223 (0,1,(((2,5),(((3,6),7),4)),8));
 466: 3 -2764.686523 -2604.37223 (0,1,(((2,5),(((3,6),7),4)),8));
 467: 9 -2517.405762 -2603.296095 (0,1,(((2,5),(((3,6),7),4)),8));
 468: 2 -2589.319336 -2603.749012 (0,1,(((2,5),(((3,6),7),4)),8));
 469: 2 -2612.820312 -2604.059545 (0,1,(((2,5),(((3,6),7),4)),8));
 470: 2 -2685.118408 -2605.004391 (0,1,(((2,5),(((3,6),7),4)),8));
 471: 10 -2635.226562 -2603.496135 (0,1,(((2,5),(((3,6),7),4)),8));
 472: 2 -2610.931152 -2604.686626 (0,1,(((2,5),(((3,6),7),4)),8));
 473: 2 -2745.300293 -2604.173744 (0,1,(((2,5),(((3,6),7),4)),8));
 474: 9 -2552.933105 -2603.666351 (0,1,(((2,5),(((3,6),7),4)),8));
 475: 5 -2626.618408 -2604.686626 (0,1,(((2,5),(((3,6),7),4)),8));
 476: 8 -2672.608398 -2603.832618 (0,1,(((2,5),(((3,6),7),4)),8));
 477: 13 -2683.330078 -2603.296095 (0,1,(((2,5),(((3,6),7),4)),8));
 478: 1 -2472.938232 -2604.686626 (0,1,(((2,5),(((3,6),7),4)),8));
 479: 2 -2691.776367 -2604.321021 (0,1,(((2,5),(((3,6),7),4)),8));
 480: 1 -2499.698486 -2606.39715 (0,1,(((2,5),(((3,6),7),4)),8));
 481: 3 -2526.920898 -2605.004391 (0,1,(((2,5),(((3,6),7),4)),8));
 482: 2 -2612.875977 -2605.409634 (0,1,(((2,5),(((3,6),7),4)),8));
 483: 7 -2621.779053 -2603.738989 (0,1,(((2,5),(((3,6),7),4)),8));
 484: 3 -2724.464111 -2604.37223 (0,1,(((2,5),(((3,6),7),4)),8));
 485: 5 -2515.250977 -2604.303072 (0,1,(((2,5),(((3,6),7),4)),8));
 486: 2 -2722.737793 -2605.139176 (0,1,(((2,5),(((3,6),7),4)),8));
 487: 1 -2683.900391 -2604.510125 (0,1,(((2,5),(((3,6),7),4)),8));
 488: 3 -2621.655273 -2605.139176 (0,1,(((2,5),(((3,6),7),4)),8));
 489: 6 -2633.023193 -2604.307666 (0,1,(((2,5),(((3,6),7),4)),8));
 490: 3 -2627.830322 -2603.629942 (0,1,(((2,5),(((3,6),7),4)),8));
 491: 14 -2583.208252 -2603.296095 (0,1,(((2,5),(((3,6),7),4)),8));
 492: 3 -2656.407227 -2604.173744 (0,1,(((2,5),(((3,6),7),4)),8));
 493: 5 -2642.755859 -2604.844619 (0,1,(((2,5),(((3,6),7),4)),8));
 494: 16 -2596.942383 -2603.296095 (0,1,(((2,5),(((3,6),7),4)),8));
 495: 1 -2532.352051 -2605.584913 (0,1,(((2,5),(((3,6),7),4)),8));
 496: 2 -2728.228516 -2605.572877 (0,1,(((2,5),(((3,6),7),4)),8));
 497: 15 -2569.202393 -2603.847868 (0,1,(((2,5),(((3,6),7),4)),8));
 498: 18 -2628.212158 -2603.348345 (0,1,(((2,5),(((3,6),7),4)),8));
 499: 4 -2654.20459 -2604.250115 (0,1,(((2,5),(((3,6),7),4)),8));
 500: 1 -2682.594727 -2604.584882 (0,1,(((2,5),(((3,6),7),4)),8));
 501: 1 -2554.552734 -2606.39715 (0,1,(((2,5),(((3,6),7),4)),8));
 502: 4 -2515.724609 -2603.847868 (0,1,(((2,5),(((3,6),7),4)),8));
 503: 2 -2649.219238 -2603.847868 (0,1,(((2,5),(((3,6),7),4)),8));
 504: 5 -2640.813477 -2604.37223 (0,1,(((2,5),(((3,6),7),4)),8));
 505: 11 -2547.682129 -2603.606911 (0,1,(((2,5),(((3,6),7),4)),8));
 506: 11 -2669.177246 -2603.307954 (0,1,(((2,5),(((3,6),7),4)),8));
 507: 8 -2594.605469 -2603.296095 (0,1,(((2,5),(((3,6),7),4)),8));
 508: 9 -2675.922119 -2604.686626 (0,1,(((2,5),(((3,6),7),4)),8));
 509: 2 -2691.231689 -2604.303072 (0,1,(((2,5),(((3,6),7),4)),8));
 510: 4 -2667.618652 -2604.117101 (0,1,(((2,5),(((3,6),7),4)),8));
 511: 3 -2683.065186 -2606.502378 (0,1,(((2,5),(((3,6),7),4)),8));
 512: 2 -2790.374512 -2604.37223 (0,1,(((2,5),(((3,6),7),4)),8));
 513: 2 -2619.429688 -2604.117101 (0,1,(((2,5),(((3,6),7),4)),8));
 514: 2 -2461.67041 -2604.686626 (0,1,(((2,5),(((3,6),7),4)),8));
 515: 1 -2634.950928 -2604.167296 (0,1,(((2,5),(((3,6),7),4)),8));
 516: 3 -2527.027344 -2604.307666 (0,1,(((2,5),(((3,6),7),4)),8));
 517: 13 -2490.420898 -2603.314477 (0,1,(((2,5),(((3,6),7),4)),8));
 518: 1 -2691.647217 -2603.839939 (0,1,(((2,5),(((3,6),7),4)),8));
 519: 7 -2421.737549 -2603.33379 (0,1,(((2,5),(((3,6),7),4)),8));
 520: 2 -2725.150635 -2604.510125 (0,1,(((2,5),(((3,6),7),4)),8));
 521: 3 -2637.870605 -2604.173744 (0,1,(((2,5),(((3,6),7),4)),8));
 522: 8 -2551.308838 -2603.296095 (0,1,(((2,5),(((3,6),7),4)),8));
 523: 3 -2676.540771 -2608.041569 (0,1,(((2,5),(((3,6),7),4)),8));
 524: 2 -2372.19165 -2604.284 (0,1,(((2,5),(((3,6),7),4)),8));
 525: 4 -2528.98877 -2603.705217 (0,1,(((2,5),(((3,6),7),4)),8));
 526: 14 -2468.046875 -2603.296095 (0,1,(((2,5),(((3,6),7),4)),8));
 527: 3 -2715.064941 -2603.796911 (0,1,(((2,5),(((3,6),7),4)),8));
 528: 1 -2570.903076 -2605.629513 (0,1,(((2,5),(((3,6),7),4)),8));
 529: 14 -2526.833496 -2603.348345 (0,1,(((2,5),(((3,6),7),4)),8));
 530: 2 -2633.684326 -2604.37223 (0,1,(((2,5),(((3,6),7),4)),8));
 531: 5 -2739.964844 -2604.686626 (0,1,(((2,5),(((3,6),7),4)),8));
 532: 5 -2625.168457 -2603.629942 (0,1,(((2,5),(((3,6),7),4)),8));
 533: 1 -2648.625977 -2604.510125 (0,1,(((2,5),(((3,6),7),4)),8));
 534: 4 -2659.917725 -2604.686626 (0,1,(((2,5),(((3,6),7),4)),8));
 535: 5 -2686.983887 -2603.843036 (0,1,(((2,5),(((3,6),7),4)),8));
 536: 4 -2704.318848 -2604.844619 (0,1,(((2,5),(((3,6),7),4)),8));
 537: 2 -2608.697754 -2604.686626 (0,1,(((2,5),(((3,6),7),4)),8));
 538: 2 -2638.436523 -2604.686626 (0,1,(((2,5),(((3,6),7),4)),8));
 539: 2 -2591.304688 -2605.445779 (0,1,(((2,5),(((3,6),7),4)),8));
 540: 1 -2496.044434 -2615.844214 (0,1,(((2,5),(((3,7),6),4)),8));
 541: 6 -2587.297607 -2603.307954 (0,1,(((2,5),(((3,6),7),4)),8));
 542: 6 -2629.559082 -2603.33379 (0,1,(((2,5),(((3,6),7),4)),8));
 543: 1 -2518.95166 -2605.572877 (0,1,(((2,5),(((3,6),7),4)),8));
 544: 6 -2560.022705 -2605.004391 (0,1,(((2,5),(((3,6),7),4)),8));
 545: 2 -2616.159424 -2604.37223 (0,1,(((2,5),(((3,6),7),4)),8));
 546: 4 -2626.632812 -2604.51822 (0,1,(((2,5),(((3,6),7),4)),8));
 547: 1 -2634.08252 -2606.39715 (0,1,(((2,5),(((3,6),7),4)),8));
 548: 1 -2649.942139 -2606.602166 (0,1,(((2,5),(((3,6),7),4)),8));
 549: 3 -2657.596191 -2605.004391 (0,1,(((2,5),(((3,6),7),4)),8));
 550: 3 -2561.882812 -2603.646271 (0,1,(((2,5),(((3,6),7),4)),8));
 551: 1 -2589.570801 -2605.004391 (0,1,(((2,5),(((3,6),7),4)),8));
 552: 11 -2580.502686 -2603.296095 (0,1,(((2,5),(((3,6),7),4)),8));
 553: 11 -2622.597412 -2603.306288 (0,1,(((2,5),(((3,6),7),4)),8));
 554: 13 -2670.229492 -2603.308615 (0,1,(((2,5),(((3,6),7),4)),8));
 555: 6 -2653.97168 -2603.497714 (0,1,(((2,5),(((3,6),7),4)),8));
 556: 1 -2596.310791 -2606.39715 (0,1,(((2,5),(((3,6),7),4)),8));
 557: 7 -2627.034668 -2603.590849 (0,1,(((2,5),(((3,6),7),4)),8));
 558: 2 -2563.794434 -2603.646271 (0,1,(((2,5),(((3,6),7),4)),8));
 559: 5 -2613.907227 -2603.847868 (0,1,(((2,5),(((3,6),7),4)),8));
 560: 1 -2629.294922 -2610.464953 (0,1,(((2,5),(((3,6),7),4)),8));
 561: 2 -2586.270996 -2606.39715 (0,1,(((2,5),(((3,6),7),4)),8));
 562: 3 -2586.288086 -2604.173744 (0,1,(((2,5),(((3,6),7),4)),8));
 563: 3 -2703.32666 -2604.686626 (0,1,(((2,5),(((3,6),7),4)),8));
 564: 13 -2626.683838 -2603.410105 (0,1,(((2,5),(((3,6),7),4)),8));
 565: 2 -2646.390625 -2603.837613 (0,1,(((2,5),(((3,6),7),4)),8));
 566: 2 -2756.154053 -2608.587238 (0,1,(((2,5),(((3,6),7),4)),8));
 567: 5 -2560.135986 -2604.059545 (0,1,(((2,5),(((3,6),7),4)),8));
 568: 10 -2673.729492 -2603.33379 (0,1,(((2,5),(((3,6),7),4)),8));
 569: 4 -2643.029297 -2603.843036 (0,1,(((2,5),(((3,6),7),4)),8));
 570: 1 -2564.624512 -2604.21689 (0,1,(((2,5),(((3,6),7),4)),8));
 571: 9 -2507.750488 -2603.296095 (0,1,(((2,5),(((3,6),7),4)),8));
 572: 11 -2588.242432 -2603.296095 (0,1,(((2,5),(((3,6),7),4)),8));
 573: 1 -2586.288086 -2606.39715 (0,1,(((2,5),(((3,6),7),4)),8));
 574: 8 -2519.005371 -2603.569223 (0,1,(((2,5),(((3,6),7),4)),8));
 575: 13 -2559.620605 -2603.306288 (0,1,(((2,5),(((3,6),7),4)),8));
 576: 2 -2587.390381 -2605.572877 (0,1,(((2,5),(((3,6),7),4)),8));
 577: 5 -2609.536133 -2603.843036 (0,1,(((2,5),(((3,6),7),4)),8));
 578: 2 -2665.231934 -2604.307666 (0,1,(((2,5),(((3,6),7),4)),8));
 579: 1 -2629.512695 -2605.151988 (0,1,(((2,5),(((3,6),7),4)),8));
 580: 10 -2544.174561 -2604.676288 (0,1,(((2,5),(((3,6),7),4)),8));
 581: 4 -2442.130859 -2604.303072 (0,1,(((2,5),(((3,6),7),4)),8));
 582: 6 -2547.577393 -2605.409634 (0,1,(((2,5),(((3,6),7),4)),8));
 583: 5 -2568.803223 -2604.250115 (0,1,(((2,5),(((3,6),7),4)),8));
 584: 2 -2429.195312 -2605.572877 (0,1,(((2,5),(((3,6),7),4)),8));
 585: 4 -2582.437012 -2603.37378 (0,1,(((2,5),(((3,6),7),4)),8));
 586: 10 -2710.997559 -2603.465004 (0,1,(((2,5),(((3,6),7),4)),8));
 587: 2 -2556.699707 -2603.843036 (0,1,(((2,5),(((3,6),7),4)),8));
 588: 3 -2615.56543 -2604.358888 (0,1,(((2,5),(((3,6),7),4)),8));
 589: 4 -2573.182129 -2603.705217 (0,1,(((2,5),(((3,6),7),4)),8));
 590: 11 -2489.616699 -2603.296095 (0,1,(((2,5),(((3,6),7),4)),8));
 591: 3 -2611.087646 -2605.004391 (0,1,(((2,5),(((3,6),7),4)),8));
 592: 10 -2652.551758 -2604.059545 (0,1,(((2,5),(((3,6),7),4)),8));
 593: 2 -2758.765625 -2608.587238 (0,1,(((2,5),(((3,6),7),4)),8));
 594: 9 -2518.450195 -2604.686626 (0,1,(((2,5),(((3,6),7),4)),8));
 595: 5 -2558.727539 -2604.578287 (0,1,(((2,5),(((3,6),7),4)),8));
 596: 2 -2655.534668 -2604.173744 (0,1,(((2,5),(((3,6),7),4)),8));
 597: 2 -2535.309082 -2604.059545 (0,1,(((2,5),(((3,6),7),4)),8));
 598: 1 -2714.03418 -2604.584882 (0,1,(((2,5),(((3,6),7),4)),8));
 599: 4 -2658.446289 -2605.004391 (0,1,(((2,5),(((3,6),7),4)),8));
 600: 1 -2580.536377 -2604.686626 (0,1,(((2,5),(((3,6),7),4)),8));
 601: 11 -2593.310547 -2604.676288 (0,1,(((2,5),(((3,6),7),4)),8));
 602: 1 -2486.424316 -2604.284 (0,1,(((2,5),(((3,6),7),4)),8));
 603: 10 -2606.443604 -2603.32899 (0,1,(((2,5),(((3,6),7),4)),8));
 604: 1 -2626.61377 -2605.584913 (0,1,(((2,5),(((3,6),7),4)),8));
 605: 6 -2617.327637 -2603.457029 (0,1,(((2,5),(((3,6),7),4)),8));
 606: 2 -2614.42334 -2604.676288 (0,1,(((2,5),(((3,6),7),4)),8));
 607: 2 -2573.602051 -2604.686626 (0,1,(((2,5),(((3,6),7),4)),8));
 608: 2 -2483.354248 -2603.837613 (0,1,(((2,5),(((3,6),7),4)),8));
 609: 5 -2611.350342 -2604.686626 (0,1,(((2,5),(((3,6),7),4)),8));
 610: 5 -2520.448242 -2604.284 (0,1,(((2,5),(((3,6),7),4)),8));
 611: 2 -2665.92334 -2604.37223 (0,1,(((2,5),(((3,6),7),4)),8));
 612: 1 -2602.119629 -2604.578287 (0,1,(((2,5),(((3,6),7),4)),8));
 613: 5 -2688.445312 -2605.004391 (0,1,(((2,5),(((3,6),7),4)),8));
 614: 2 -2423.137695 -2604.117101 (0,1,(((2,5),(((3,6),7),4)),8));
 615: 3 -2568.188232 -2603.837613 (0,1,(((2,5),(((3,6),7),4)),8));
 616: 9 -2672.715088 -2603.496135 (0,1,(((2,5),(((3,6),7),4)),8));
 617: 3 -2655.42041 -2603.569223 (0,1,(((2,5),(((3,6),7),4)),8));
 618: 3 -2588.269287 -2603.832618 (0,1,(((2,5),(((3,6),7),4)),8));
 619: 2 -2656.187988 -2604.676288 (0,1,(((2,5),(((3,6),7),4)),8));
 620: 3 -2725.599609 -2607.238594 (0,1,(((2,5),(((3,6),7),4)),8));
 621: 2 -2557.098633 -2604.844619 (0,1,(((2,5),(((3,6),7),4)),8));
 622: 1 -2529.011475 -2606.39715 (0,1,(((2,5),(((3,6),7),4)),8));
 623: 15 -2506.217041 -2603.296095 (0,1,(((2,5),(((3,6),7),4)),8));
 624: 5 -2595.878418 -2603.407648 (0,1,(((2,5),(((3,6),7),4)),8));
 625: 3 -2596.701172 -2603.749012 (0,1,(((2,5),(((3,6),7),4)),8));
 626: 3 -2541.279053 -2604.059545 (0,1,(((2,5),(((3,6),7),4)),8));
 627: 3 -2628.576416 -2604.686626 (0,1,(((2,5),(((3,6),7),4)),8));
 628: 2 -2625.084961 -2604.844619 (0,1,(((2,5),(((3,6),7),4)),8));
 629: 1 -2526.932617 -2604.117101 (0,1,(((2,5),(((3,6),7),4)),8));
 630: 4 -2617.29834 -2603.843036 (0,1,(((2,5),(((3,6),7),4)),8));
 631: 5 -2654.425781 -2604.250115 (0,1,(((2,5),(((3,6),7),4)),8));
 632: 11 -2565.207275 -2603.36994 (0,1,(((2,5),(((3,6),7),4)),8));
 633: 2 -2601.121094 -2604.686626 (0,1,(((2,5),(((3,6),7),4)),8));
 634: 1 -2500.537598 -2606.39715 (0,1,(((2,5),(((3,6),7),4)),8));
 635: 16 -2583.197266 -2603.348345 (0,1,(((2,5),(((3,6),7),4)),8));
 636: 11 -2575.416504 -2603.390736 (0,1,(((2,5),(((3,6),7),4)),8));
 637: 3 -2665.194824 -2604.686626 (0,1,(((2,5),(((3,6),7),4)),8));
 638: 11 -2643.087402 -2603.308615 (0,1,(((2,5),(((3,6),7),4)),8));
 639: 2 -2568.239258 -2607.546835 (0,1,(((2,5),(((3,6),7),4)),8));
 640: 17 -2574.911865 -2614.397399 (0,1,(((2,5),((3,(6,7)),4)),8));
 641: 6 -2641.983398 -2603.348345 (0,1,(((2,5),(((3,6),7),4)),8));
 642: 11 -2560.308105 -2603.330418 (0,1,(((2,5),(((3,6),7),4)),8));
 643: 1 -2452.750977 -2606.39715 (0,1,(((2,5),(((3,6),7),4)),8));
 644: 8 -2644.339355 -2604.284 (0,1,(((2,5),(((3,6),7),4)),8));
 645: 4 -2634.588623 -2604.37223 (0,1,(((2,5),(((3,6),7),4)),8));
 646: 4 -2621.869141 -2603.839939 (0,1,(((2,5),(((3,6),7),4)),8));
 647: 4 -2492.782959 -2603.796911 (0,1,(((2,5),(((3,6),7),4)),8));
 648: 13 -2589.473633 -2603.296095 (0,1,(((2,5),(((3,6),7),4)),8));
 649: 9 -2578.953125 -2603.399891 (0,1,(((2,5),(((3,6),7),4)),8));
 650: 6 -2633.064453 -2604.284 (0,1,(((2,5),(((3,6),7),4)),8));
 651: 5 -2598.800049 -2603.314477 (0,1,(((2,5),(((3,6),7),4)),8));
 652: 7 -2593.594238 -2603.606911 (0,1,(((2,5),(((3,6),7),4)),8));
 653: 13 -2499.208252 -2603.496135 (0,1,(((2,5),(((3,6),7),4)),8));
 654: 5 -2619.019531 -2603.36994 (0,1,(((2,5),(((3,6),7),4)),8));
 655: 1 -2684.658203 -2604.37223 (0,1,(((2,5),(((3,6),7),4)),8));
 656: 4 -2537.633301 -2603.847868 (0,1,(((2,5),(((3,6),7),4)),8));
 657: 2 -2564.059326 -2604.844619 (0,1,(((2,5),(((3,6),7),4)),8));
 658: 10 -2578.971436 -2604.059545 (0,1,(((2,5),(((3,6),7),4)),8));
 659: 13 -2651.169678 -2603.306288 (0,1,(((2,5),(((3,6),7),4)),8));
 660: 1 -2562.556152 -2603.390736 (0,1,(((2,5),(((3,6),7),4)),8));
 661: 2 -2667.084473 -2603.837613 (0,1,(((2,5),(((3,6),7),4)),8));
 662: 2 -2560.87793 -2604.052727 (0,1,(((2,5),(((3,6),7),4)),8));
 663: 5 -2657.056885 -2604.510125 (0,1,(((2,5),(((3,6),7),4)),8));
 664: 1 -2665.939697 -2604.51822 (0,1,(((2,5),(((3,6),7),4)),8));
 665: 5 -2637.985352 -2603.697107 (0,1,(((2,5),(((3,6),7),4)),8));
 666: 5 -2577.201416 -2603.37378 (0,1,(((2,5),(((3,6),7),4)),8));
 667: 4 -2527.8125 -2603.847868 (0,1,(((2,5),(((3,6),7),4)),8));
 668: 5 -2532.327148 -2603.847868 (0,1,(((2,5),(((3,6),7),4)),8));
 669: 6 -2603.710938 -2603.834473 (0,1,(((2,5),(((3,6),7),4)),8));
 670: 3 -2618.536865 -2604.052727 (0,1,(((2,5),(((3,6),7),4)),8));
 671: 9 -2665.371094 -2603.606911 (0,1,(((2,5),(((3,6),7),4)),8));
 672: 5 -2593.950195 -2603.749012 (0,1,(((2,5),(((3,6),7),4)),8));
 673: 2 -2738.522949 -2604.578287 (0,1,(((2,5),(((3,6),7),4)),8));
 674: 1 -2718.337891 -2604.584882 (0,1,(((2,5),(((3,6),7),4)),8));
 675: 3 -2658.927246 -2605.629513 (0,1,(((2,5),(((3,6),7),4)),8));
 676: 5 -2615.772461 -2603.834473 (0,1,(((2,5),(((3,6),7),4)),8));
 677: 6 -2543.043457 -2603.56942 (0,1,(((2,5),(((3,6),7),4)),8));
 678: 2 -2694.391113 -2603.843036 (0,1,(((2,5),(((3,6),7),4)),8));
 679: 5 -2650.400879 -2604.686626 (0,1,(((2,5),(((3,6),7),4)),8));
 680: 3 -2644.742432 -2604.358888 (0,1,(((2,5),(((3,6),7),4)),8));
 681: 3 -2539.195801 -2604.303072 (0,1,(((2,5),(((3,6),7),4)),8));
 682: 13 -2595.429443 -2603.666351 (0,1,(((2,5),(((3,6),7),4)),8));
 683: 7 -2619.690918 -2603.296095 (0,1,(((2,5),(((3,6),7),4)),8));
 684: 7 -2688.876709 -2604.284 (0,1,(((2,5),(((3,6),7),4)),8));
 685: 1 -2678.934082 -2617.924408 (0,1,(((2,5),((3,(6,7)),4)),8));
 686: 6 -2467.37207 -2604.303072 (0,1,(((2,5),(((3,6),7),4)),8));
 687: 2 -2586.842773 -2604.173744 (0,1,(((2,5),(((3,6),7),4)),8));
 688: 1 -2741.119141 -2605.139176 (0,1,(((2,5),(((3,6),7),4)),8));
 689: 13 -2522.263184 -2603.847868 (0,1,(((2,5),(((3,6),7),4)),8));
 690: 3 -2659.849854 -2604.30255 (0,1,(((2,5),(((3,6),7),4)),8));
 691: 2 -2752.971436 -2609.146472 (0,1,(((2,5),(((3,6),7),4)),8));
 692: 1 -2639.443604 -2604.510125 (0,1,(((2,5),(((3,6),7),4)),8));
 693: 2 -2663.173828 -2610.465043 (0,1,(((2,5),(((3,6),7),4)),8));
 694: 2 -2517.066406 -2604.686626 (0,1,(((2,5),(((3,6),7),4)),8));
 695: 10 -2484.509277 -2603.399891 (0,1,(((2,5),(((3,6),7),4)),8));
 696: 3 -2649.859863 -2603.796911 (0,1,(((2,5),(((3,6),7),4)),8));
 697: 6 -2656.738525 -2603.407648 (0,1,(((2,5),(((3,6),7),4)),8));
 698: 12 -2452.579346 -2603.306288 (0,1,(((2,5),(((3,6),7),4)),8));
 699: 11 -2601.907715 -2603.834473 (0,1,(((2,5),(((3,6),7),4)),8));
 700: 1 -2671.049805 -2605.629513 (0,1,(((2,5),(((3,6),7),4)),8));
 701: 11 -2533.089355 -2603.399891 (0,1,(((2,5),(((3,6),7),4)),8));
 702: 3 -2761.759277 -2605.004391 (0,1,(((2,5),(((3,6),7),4)),8));
 703: 10 -2608.59668 -2603.296095 (0,1,(((2,5),(((3,6),7),4)),8));
 704: 8 -2582.66333 -2619.351453 (0,1,((((2,5),((3,6),7)),4),8));
 705: 1 -2723.001221 -2608.041569 (0,1,(((2,5),(((3,6),7),4)),8));
 706: 8 -2626.111816 -2604.51822 (0,1,(((2,5),(((3,6),7),4)),8));
 707: 3 -2613.893311 -2603.837613 (0,1,(((2,5),(((3,6),7),4)),8));
 708: 3 -2717.858154 -2603.606911 (0,1,(((2,5),(((3,6),7),4)),8));
 709: 5 -2684.546875 -2604.37223 (0,1,(((2,5),(((3,6),7),4)),8));
 710: 12 -2660.581543 -2603.296095 (0,1,(((2,5),(((3,6),7),4)),8));
 711: 5 -2636.026855 -2604.578287 (0,1,(((2,5),(((3,6),7),4)),8));
 712: 1 -2579.831543 -2604.510125 (0,1,(((2,5),(((3,6),7),4)),8));
 713: 10 -2481.659424 -2603.296095 (0,1,(((2,5),(((3,6),7),4)),8));
 714: 3 -2495.52002 -2603.907332 (0,1,(((2,5),(((3,6),7),4)),8));
 715: 9 -2466.734375 -2603.569223 (0,1,(((2,5),(((3,6),7),4)),8));
 716: 6 -2676.224609 -2604.578287 (0,1,(((2,5),(((3,6),7),4)),8));
 717: 4 -2549.904297 -2604.686626 (0,1,(((2,5),(((3,6),7),4)),8));
 718: 1 -2598.342773 -2606.39715 (0,1,(((2,5),(((3,6),7),4)),8));
 719: 2 -2661.362061 -2603.837613 (0,1,(((2,5),(((3,6),7),4)),8));
 720: 2 -2479.261475 -2604.578287 (0,1,(((2,5),(((3,6),7),4)),8));
 721: 2 -2658.938477 -2603.465004 (0,1,(((2,5),(((3,6),7),4)),8));
 722: 2 -2531.082031 -2605.409634 (0,1,(((2,5),(((3,6),7),4)),8));
 723: 2 -2661.299316 -2605.584913 (0,1,(((2,5),(((3,6),7),4)),8));
 724: 3 -2634.996582 -2606.48959 (0,1,(((2,5),(((3,6),7),4)),8));
 725: 2 -2632.20459 -2606.602166 (0,1,(((2,5),(((3,6),7),4)),8));
 726: 5 -2392.160156 -2603.399891 (0,1,(((2,5),(((3,6),7),4)),8));
 727: 7 -2564.533691 -2603.847868 (0,1,(((2,5),(((3,6),7),4)),8));
 728: 1 -2631.399902 -2604.21689 (0,1,(((2,5),(((3,6),7),4)),8));
 729: 4 -2511.715332 -2604.250115 (0,1,(((2,5),(((3,6),7),4)),8));
 730: 11 -2442.345703 -2603.330418 (0,1,(((2,5),(((3,6),7),4)),8));
 731: 15 -2656.951904 -2603.296095 (0,1,(((2,5),(((3,6),7),4)),8));
 732: 8 -2667.17334 -2604.117101 (0,1,(((2,5),(((3,6),7),4)),8));
 733: 4 -2598.588867 -2604.676288 (0,1,(((2,5),(((3,6),7),4)),8));
 734: 16 -2626.439453 -2603.296095 (0,1,(((2,5),(((3,6),7),4)),8));
 735: 4 -2597.991699 -2604.09515 (0,1,(((2,5),(((3,6),7),4)),8));
 736: 2 -2668.85498 -2606.48959 (0,1,(((2,5),(((3,6),7),4)),8));
 737: 8 -2667.355469 -2603.296095 (0,1,(((2,5),(((3,6),7),4)),8));
 738: 1 -2509.279541 -2606.39715 (0,1,(((2,5),(((3,6),7),4)),8));
 739: 3 -2653.355469 -2603.457029 (0,1,(((2,5),(((3,6),7),4)),8));
 740: 7 -2719.516357 -2604.37223 (0,1,(((2,5),(((3,6),7),4)),8));
 741: 3 -2663.473145 -2604.30255 (0,1,(((2,5),(((3,6),7),4)),8));
 742: 1 -2692.895508 -2604.51822 (0,1,(((2,5),(((3,6),7),4)),8));
 743: 14 -2522.595947 -2603.312339 (0,1,(((2,5),(((3,6),7),4)),8));
 744: 1 -2638.662354 -2604.584882 (0,1,(((2,5),(((3,6),7),4)),8));
 745: 4 -2557.148438 -2603.330418 (0,1,(((2,5),(((3,6),7),4)),8));
 746: 5 -2584.10498 -2603.399891 (0,1,(((2,5),(((3,6),7),4)),8));
 747: 9 -2668.908936 -2604.250115 (0,1,(((2,5),(((3,6),7),4)),8));
 748: 4 -2647.984619 -2604.059545 (0,1,(((2,5),(((3,6),7),4)),8));
 749: 4 -2629.471191 -2605.004391 (0,1,(((2,5),(((3,6),7),4)),8));
 750: 2 -2673.412598 -2604.173744 (0,1,(((2,5),(((3,6),7),4)),8));
 751: 2 -2390.134766 -2604.284 (0,1,(((2,5),(((3,6),7),4)),8));
 752: 2 -2508.455811 -2604.578287 (0,1,(((2,5),(((3,6),7),4)),8));
 753: 13 -2608.400391 -2603.496135 (0,1,(((2,5),(((3,6),7),4)),8));
 754: 2 -2613.316406 -2606.502378 (0,1,(((2,5),(((3,6),7),4)),8));
 755: 3 -2670.023926 -2603.832618 (0,1,(((2,5),(((3,6),7),4)),8));
 756: 3 -2654.515137 -2603.590849 (0,1,(((2,5),(((3,6),7),4)),8));
 757: 1 -2608.551758 -2606.39715 (0,1,(((2,5),(((3,6),7),4)),8));
 758: 3 -2727.942139 -2604.578287 (0,1,(((2,5),(((3,6),7),4)),8));
 759: 1 -2589.790527 -2605.584913 (0,1,(((2,5),(((3,6),7),4)),8));
 760: 3 -2639.969971 -2604.676288 (0,1,(((2,5),(((3,6),7),4)),8));
 761: 4 -2665.669678 -2604.686626 (0,1,(((2,5),(((3,6),7),4)),8));
 762: 12 -2586.501465 -2603.296095 (0,1,(((2,5),(((3,6),7),4)),8));
 763: 1 -2650.653809 -2604.51822 (0,1,(((2,5),(((3,6),7),4)),8));
 764: 12 -2579.091064 -2603.306288 (0,1,(((2,5),(((3,6),7),4)),8));
 765: 9 -2530.721924 -2603.296095 (0,1,(((2,5),(((3,6),7),4)),8));
 766: 3 -2586.129883 -2604.059545 (0,1,(((2,5),(((3,6),7),4)),8));
 767: 14 -2567.605713 -2603.296095 (0,1,(((2,5),(((3,6),7),4)),8));
 768: 2 -2652.566406 -2603.697107 (0,1,(((2,5),(((3,6),7),4)),8));
 769: 11 -2551.922119 -2603.306288 (0,1,(((2,5),(((3,6),7),4)),8));
 770: 1 -2730.320801 -2606.502378 (0,1,(((2,5),(((3,6),7),4)),8));
 771: 15 -2619.887695 -2603.410105 (0,1,(((2,5),(((3,6),7),4)),8));
 772: 10 -2612.93457 -2603.296095 (0,1,(((2,5),(((3,6),7),4)),8));
 773: 1 -2575.550049 -2605.409634 (0,1,(((2,5),(((3,6),7),4)),8));
 774: 9 -2648.61792 -2603.330418 (0,1,(((2,5),(((3,6),7),4)),8));
 775: 12 -2638.337891 -2603.296095 (0,1,(((2,5),(((3,6),7),4)),8));
 776: 1 -2491.058594 -2606.39715 (0,1,(((2,5),(((3,6),7),4)),8));
 777: 1 -2674.562012 -2606.602166 (0,1,(((2,5),(((3,6),7),4)),8));
 778: 5 -2570.211426 -2603.847868 (0,1,(((2,5),(((3,6),7),4)),8));
 779: 12 -2553.776855 -2603.348345 (0,1,(((2,5),(((3,6),7),4)),8));
 780: 4 -2573.031738 -2603.32899 (0,1,(((2,5),(((3,6),7),4)),8));
 781: 4 -2537.013184 -2604.578287 (0,1,(((2,5),(((3,6),7),4)),8));
 782: 3 -2694.416504 -2607.546835 (0,1,(((2,5),(((3,6),7),4)),8));
 783: 1 -2707.859375 -2604.686626 (0,1,(((2,5),(((3,6),7),4)),8));
 784: 3 -2714.134766 -2604.059545 (0,1,(((2,5),(((3,6),7),4)),8));
 785: 5 -2756.742676 -2606.48959 (0,1,(((2,5),(((3,6),7),4)),8));
 786: 6 -2758.717041 -2608.041569 (0,1,(((2,5),(((3,6),7),4)),8));
 787: 5 -2556.591064 -2604.303072 (0,1,(((2,5),(((3,6),7),4)),8));
 788: 2 -2606.392578 -2604.358888 (0,1,(((2,5),(((3,6),7),4)),8));
 789: 3 -2719.375488 -2604.37223 (0,1,(((2,5),(((3,6),7),4)),8));
 790: 4 -2573.389648 -2603.847868 (0,1,(((2,5),(((3,6),7),4)),8));
 791: 12 -2488.422852 -2603.296095 (0,1,(((2,5),(((3,6),7),4)),8));
 792: 1 -2655.571533 -2605.409634 (0,1,(((2,5),(((3,6),7),4)),8));
 793: 7 -2599.825684 -2603.33379 (0,1,(((2,5),(((3,6),7),4)),8));
 794: 3 -2601.929199 -2603.312339 (0,1,(((2,5),(((3,6),7),4)),8));
 795: 2 -2642.438721 -2608.041569 (0,1,(((2,5),(((3,6),7),4)),8));
 796: 4 -2523.27417 -2603.834473 (0,1,(((2,5),(((3,6),7),4)),8));
 797: 1 -2651.794189 -2604.167296 (0,1,(((2,5),(((3,6),7),4)),8));
 798: 2 -2599.716309 -2603.837613 (0,1,(((2,5),(((3,6),7),4)),8));
 799: 12 -2588.202148 -2603.444928 (0,1,(((2,5),(((3,6),7),4)),8));
 800: 11 -2625.827148 -2604.09515 (0,1,(((2,5),(((3,6),7),4)),8));
 801: 13 -2535.992676 -2603.569223 (0,1,(((2,5),(((3,6),7),4)),8));
 802: 12 -2607.421875 -2603.296095 (0,1,(((2,5),(((3,6),7),4)),8));
 803: 1 -2498.624512 -2606.39715 (0,1,(((2,5),(((3,6),7),4)),8));
 804: 4 -2662.422852 -2605.004391 (0,1,(((2,5),(((3,6),7),4)),8));
 805: 2 -2663.003906 -2606.48959 (0,1,(((2,5),(((3,6),7),4)),8));
 806: 1 -2574.58252 -2604.686626 (0,1,(((2,5),(((3,6),7),4)),8));
 807: 3 -2617.698486 -2604.307666 (0,1,(((2,5),(((3,6),7),4)),8));
 808: 11 -2577.570068 -2603.407648 (0,1,(((2,5),(((3,6),7),4)),8));
 809: 2 -2601.757568 -2605.572877 (0,1,(((2,5),(((3,6),7),4)),8));
 810: 3 -2618.671875 -2604.059545 (0,1,(((2,5),(((3,6),7),4)),8));
 811: 9 -2684.452148 -2604.578287 (0,1,(((2,5),(((3,6),7),4)),8));
 812: 1 -2715.144043 -2604.510125 (0,1,(((2,5),(((3,6),7),4)),8));
 813: 13 -2530.692383 -2603.302035 (0,1,(((2,5),(((3,6),7),4)),8));
 814: 1 -2657.830566 -2603.796911 (0,1,(((2,5),(((3,6),7),4)),8));
 815: 6 -2654.452393 -2603.666351 (0,1,(((2,5),(((3,6),7),4)),8));
 816: 7 -2568.149414 -2603.410105 (0,1,(((2,5),(((3,6),7),4)),8));
 817: 3 -2661.102783 -2607.238594 (0,1,(((2,5),(((3,6),7),4)),8));
 818: 17 -2644.333008 -2603.847868 (0,1,(((2,5),(((3,6),7),4)),8));
 819: 10 -2582.077393 -2603.399891 (0,1,(((2,5),(((3,6),7),4)),8));
 820: 1 -2626.327148 -2604.117101 (0,1,(((2,5),(((3,6),7),4)),8));
 821: 12 -2547.540771 -2603.296095 (0,1,(((2,5),(((3,6),7),4)),8));
 822: 4 -2635.48291 -2603.56942 (0,1,(((2,5),(((3,6),7),4)),8));
 823: 1 -2543.508545 -2606.39715 (0,1,(((2,5),(((3,6),7),4)),8));
 824: 12 -2596.29834 -2603.296095 (0,1,(((2,5),(((3,6),7),4)),8));
 825: 3 -2544.475586 -2603.872577 (0,1,(((2,5),(((3,6),7),4)),8));
 826: 5 -2580.457764 -2604.307666 (0,1,(((2,5),(((3,6),7),4)),8));
 827: 3 -2590.762695 -2605.445779 (0,1,(((2,5),(((3,6),7),4)),8));
 828: 5 -2579.027344 -2604.578287 (0,1,(((2,5),(((3,6),7),4)),8));
 829: 2 -2597.056641 -2605.445779 (0,1,(((2,5),(((3,6),7),4)),8));
 830: 5 -2637.572266 -2603.497714 (0,1,(((2,5),(((3,6),7),4)),8));
 831: 10 -2604.402832 -2603.296095 (0,1,(((2,5),(((3,6),7),4)),8));
 832: 4 -2713.199219 -2604.37223 (0,1,(((2,5),(((3,6),7),4)),8));
 833: 7 -2557.852783 -2604.686626 (0,1,(((2,5),(((3,6),7),4)),8));
 834: 3 -2588.847656 -2603.697196 (0,1,(((2,5),(((3,6),7),4)),8));
 835: 1 -2613.337158 -2603.697107 (0,1,(((2,5),(((3,6),7),4)),8));
 836: 11 -2514.296875 -2604.307666 (0,1,(((2,5),(((3,6),7),4)),8));
 837: 4 -2590.533691 -2604.059545 (0,1,(((2,5),(((3,6),7),4)),8));
 838: 1 -2603.797363 -2604.686626 (0,1,(((2,5),(((3,6),7),4)),8));
 839: 6 -2583.3125 -2603.399891 (0,1,(((2,5),(((3,6),7),4)),8));
 840: 17 -2635.770996 -2614.390463 (0,1,(((2,5),((3,(6,7)),4)),8));
 841: 2 -2565.699707 -2603.37378 (0,1,(((2,5),(((3,6),7),4)),8));
 842: 4 -2677.287109 -2609.146472 (0,1,(((2,5),(((3,6),7),4)),8));
 843: 7 -2573.592773 -2603.56942 (0,1,(((2,5),(((3,6),7),4)),8));
 844: 7 -2706.084473 -2603.497714 (0,1,(((2,5),(((3,6),7),4)),8));
 845: 6 -2677.478027 -2604.578287 (0,1,(((2,5),(((3,6),7),4)),8));
 846: 2 -2544.652832 -2604.09515 (0,1,(((2,5),(((3,6),7),4)),8));
 847: 5 -2671.790283 -2603.606911 (0,1,(((2,5),(((3,6),7),4)),8));
 848: 4 -2516.260498 -2603.56942 (0,1,(((2,5),(((3,6),7),4)),8));
 849: 6 -2617.315918 -2604.09515 (0,1,(((2,5),(((3,6),7),4)),8));
 850: 1 -2610.43335 -2606.39715 (0,1,(((2,5),(((3,6),7),4)),8));
 851: 1 -2479.920898 -2606.39715 (0,1,(((2,5),(((3,6),7),4)),8));
 852: 12 -2522.471191 -2603.348345 (0,1,(((2,5),(((3,6),7),4)),8));
 853: 3 -2599.907471 -2604.303072 (0,1,(((2,5),(((3,6),7),4)),8));
 854: 3 -2474.822021 -2604.303072 (0,1,(((2,5),(((3,6),7),4)),8));
 855: 10 -2612.260742 -2603.465004 (0,1,(((2,5),(((3,6),7),4)),8));
 856: 1 -2443.015625 -2606.39715 (0,1,(((2,5),(((3,6),7),4)),8));
 857: 9 -2572.0625 -2603.312339 (0,1,(((2,5),(((3,6),7),4)),8));
 858: 15 -2468.26416 -2603.296095 (0,1,(((2,5),(((3,6),7),4)),8));
 859: 5 -2451.631836 -2603.847868 (0,1,(((2,5),(((3,6),7),4)),8));
 860: 16 -2660.68335 -2603.296095 (0,1,(((2,5),(((3,6),7),4)),8));
 861: 1 -2533.044434 -2606.39715 (0,1,(((2,5),(((3,6),7),4)),8));
 862: 9 -2618.246094 -2603.296095 (0,1,(((2,5),(((3,6),7),4)),8));
 863: 3 -2599.061523 -2603.39899 (0,1,(((2,5),(((3,6),7),4)),8));
 864: 1 -2619.418457 -2604.584882 (0,1,(((2,5),(((3,6),7),4)),8));
 865: 3 -2604.660156 -2603.83891 (0,1,(((2,5),(((3,6),7),4)),8));
 866: 12 -2611.340332 -2603.410105 (0,1,(((2,5),(((3,6),7),4)),8));
 867: 5 -2565.068359 -2603.590849 (0,1,(((2,5),(((3,6),7),4)),8));
 868: 4 -2558.213379 -2603.629942 (0,1,(((2,5),(((3,6),7),4)),8));
 869: 1 -2619.258545 -2609.036371 (0,1,(((2,5),(((3,6),7),4)),8));
 870: 6 -2654.349121 -2603.306288 (0,1,(((2,5),(((3,6),7),4)),8));
 871: 3 -2665.179199 -2605.409634 (0,1,(((2,5),(((3,6),7),4)),8));
 872: 7 -2504.79248 -2603.796911 (0,1,(((2,5),(((3,6),7),4)),8));
 873: 16 -2627.305176 -2603.348345 (0,1,(((2,5),(((3,6),7),4)),8));
 874: 4 -2476.031738 -2603.872577 (0,1,(((2,5),(((3,6),7),4)),8));
 875: 1 -2415.54834 -2604.686626 (0,1,(((2,5),(((3,6),7),4)),8));
 876: 6 -2601.276611 -2603.666351 (0,1,(((2,5),(((3,6),7),4)),8));
 877: 1 -2517.340088 -2604.21689 (0,1,(((2,5),(((3,6),7),4)),8));
 878: 1 -2582.876221 -2606.39715 (0,1,(((2,5),(((3,6),7),4)),8));
 879: 3 -2649.679932 -2603.697107 (0,1,(((2,5),(((3,6),7),4)),8));
 880: 12 -2512.995605 -2603.37378 (0,1,(((2,5),(((3,6),7),4)),8));
 881: 1 -2748.65332 -2605.139176 (0,1,(((2,5),(((3,6),7),4)),8));
 882: 3 -2613.51416 -2603.749012 (0,1,(((2,5),(((3,6),7),4)),8));
 883: 16 -2541.277832 -2603.296095 (0,1,(((2,5),(((3,6),7),4)),8));
 884: 4 -2656.27002 -2603.56942 (0,1,(((2,5),(((3,6),7),4)),8));
 885: 2 -2615.289795 -2605.004391 (0,1,(((2,5),(((3,6),7),4)),8));
 886: 2 -2650.17041 -2604.686626 (0,1,(((2,5),(((3,6),7),4)),8));
 887: 11 -2559.233398 -2603.296095 (0,1,(((2,5),(((3,6),7),4)),8));
 888: 18 -2608.473145 -2604.510125 (0,1,(((2,5),(((3,6),7),4)),8));
 889: 5 -2390.431641 -2604.09515 (0,1,(((2,5),(((3,6),7),4)),8));
 890: 5 -2598.564453 -2604.059545 (0,1,(((2,5),(((3,6),7),4)),8));
 891: 1 -2555.416748 -2604.21689 (0,1,(((2,5),(((3,6),7),4)),8));
 892: 1 -2660.531738 -2605.629513 (0,1,(((2,5),(((3,6),7),4)),8));
 893: 14 -2602.1604 -2603.314477 (0,1,(((2,5),(((3,6),7),4)),8));
 894: 14 -2572.355469 -2603.465004 (0,1,(((2,5),(((3,6),7),4)),8));
 895: 1 -2607.383545 -2606.39715 (0,1,(((2,5),(((3,6),7),4)),8));
 896: 1 -2639.430176 -2606.39715 (0,1,(((2,5),(((3,6),7),4)),8));
 897: 3 -2641.0979 -2609.146472 (0,1,(((2,5),(((3,6),7),4)),8));
 898: 13 -2556.88208 -2603.296095 (0,1,(((2,5),(((3,6),7),4)),8));
 899: 3 -2456.402344 -2604.578287 (0,1,(((2,5),(((3,6),7),4)),8));
 900: 7 -2563.062988 -2603.796911 (0,1,(((2,5),(((3,6),7),4)),8));
 901: 4 -2683.300537 -2604.358888 (0,1,(((2,5),(((3,6),7),4)),8));
 902: 4 -2554.67627 -2605.139176 (0,1,(((2,5),(((3,6),7),4)),8));
 903: 10 -2513.248535 -2603.328486 (0,1,(((2,5),(((3,6),7),4)),8));
 904: 2 -2659.785889 -2603.606911 (0,1,(((2,5),(((3,6),7),4)),8));
 905: 1 -2648.92749 -2604.584882 (0,1,(((2,5),(((3,6),7),4)),8));
 906: 1 -2686.764404 -2604.51822 (0,1,(((2,5),(((3,6),7),4)),8));
 907: 3 -2677.43457 -2605.004391 (0,1,(((2,5),(((3,6),7),4)),8));
 908: 2 -2744.411865 -2609.874747 (0,1,(((2,5),(((3,6),7),4)),8));
 909: 3 -2604.011475 -2603.444928 (0,1,(((2,5),(((3,6),7),4)),8));
 910: 2 -2562.234863 -2604.277267 (0,1,(((2,5),(((3,6),7),4)),8));
 911: 2 -2461.506836 -2604.21689 (0,1,(((2,5),(((3,6),7),4)),8));
 912: 3 -2614.812256 -2605.409634 (0,1,(((2,5),(((3,6),7),4)),8));
 913: 16 -2678.200195 -2603.847868 (0,1,(((2,5),(((3,6),7),4)),8));
 914: 1 -2655.380859 -2604.51822 (0,1,(((2,5),(((3,6),7),4)),8));
 915: 2 -2545.844727 -2605.004391 (0,1,(((2,5),(((3,6),7),4)),8));
 916: 2 -2623.616211 -2604.059545 (0,1,(((2,5),(((3,6),7),4)),8));
 917: 5 -2618.843262 -2604.510125 (0,1,(((2,5),(((3,6),7),4)),8));
 918: 2 -2659.741211 -2604.059545 (0,1,(((2,5),(((3,6),7),4)),8));
 919: 3 -2638.798828 -2605.004391 (0,1,(((2,5),(((3,6),7),4)),8));
 920: 2 -2610.364258 -2603.37378 (0,1,(((2,5),(((3,6),7),4)),8));
 921: 4 -2777.424561 -2604.09515 (0,1,(((2,5),(((3,6),7),4)),8));
 922: 15 -2568.087891 -2603.296095 (0,1,(((2,5),(((3,6),7),4)),8));
 923: 3 -2651.533447 -2604.578287 (0,1,(((2,5),(((3,6),7),4)),8));
 924: 2 -2485.777832 -2604.173744 (0,1,(((2,5),(((3,6),7),4)),8));
 925: 1 -2646.378418 -2605.151988 (0,1,(((2,5),(((3,6),7),4)),8));
 926: 1 -2621.796387 -2604.584882 (0,1,(((2,5),(((3,6),7),4)),8));
 927: 4 -2418.270508 -2603.907332 (0,1,(((2,5),(((3,6),7),4)),8));
 928: 2 -2614.091553 -2604.686626 (0,1,(((2,5),(((3,6),7),4)),8));
 929: 5 -2668.490967 -2603.457029 (0,1,(((2,5),(((3,6),7),4)),8));
 930: 2 -2801.523682 -2608.041569 (0,1,(((2,5),(((3,6),7),4)),8));
 931: 2 -2585.62915 -2604.358888 (0,1,(((2,5),(((3,6),7),4)),8));
 932: 1 -2548.279297 -2606.39715 (0,1,(((2,5),(((3,6),7),4)),8));
 933: 8 -2694.986816 -2604.059545 (0,1,(((2,5),(((3,6),7),4)),8));
 934: 10 -2648.566162 -2603.308522 (0,1,(((2,5),(((3,6),7),4)),8));
 935: 3 -2613.897461 -2604.321021 (0,1,(((2,5),(((3,6),7),4)),8));
 936: 2 -2490.049805 -2605.572877 (0,1,(((2,5),(((3,6),7),4)),8));
 937: 8 -2564.525879 -2603.847868 (0,1,(((2,5),(((3,6),7),4)),8));
 938: 1 -2461.240723 -2604.686626 (0,1,(((2,5),(((3,6),7),4)),8));
 939: 2 -2586.768311 -2613.529231 (0,1,(((2,5),(((3,6),7),4)),8));
 940: 5 -2521.073242 -2604.052727 (0,1,(((2,5),(((3,6),7),4)),8));
 941: 2 -2530.096436 -2604.686626 (0,1,(((2,5),(((3,6),7),4)),8));
 942: 10 -2573.109131 -2603.399891 (0,1,(((2,5),(((3,6),7),4)),8));
 943: 11 -2596.302979 -2603.834473 (0,1,(((2,5),(((3,6),7),4)),8));
 944: 1 -2608.990967 -2605.584913 (0,1,(((2,5),(((3,6),7),4)),8));
 945: 3 -2628.299805 -2609.146472 (0,1,(((2,5),(((3,6),7),4)),8));
 946: 13 -2678.47998 -2603.296095 (0,1,(((2,5),(((3,6),7),4)),8));
 947: 2 -2691.682373 -2605.409634 (0,1,(((2,5),(((3,6),7),4)),8));
 948: 1 -2667.76709 -2604.686626 (0,1,(((2,5),(((3,6),7),4)),8));
 949: 2 -2504.287109 -2605.572877 (0,1,(((2,5),(((3,6),7),4)),8));
 950: 1 -2716.132324 -2604.584882 (0,1,(((2,5),(((3,6),7),4)),8));
 951: 1 -2678.288818 -2607.238594 (0,1,(((2,5),(((3,6),7),4)),8));
 952: 2 -2503.279297 -2604.059545 (0,1,(((2,5),(((3,6),7),4)),8));
 953: 1 -2591.955811 -2604.584882 (0,1,(((2,5),(((3,6),7),4)),8));
 954: 2 -2605.607422 -2603.839939 (0,1,(((2,5),(((3,6),7),4)),8));
 955: 3 -2592.287842 -2613.529231 (0,1,(((2,5),(((3,6),7),4)),8));
 956: 2 -2572.911133 -2604.277267 (0,1,(((2,5),(((3,6),7),4)),8));
 957: 2 -2545.380371 -2605.572877 (0,1,(((2,5),(((3,6),7),4)),8));
 958: 10 -2569.421387 -2603.328486 (0,1,(((2,5),(((3,6),7),4)),8));
 959: 1 -2584.945312 -2606.39715 (0,1,(((2,5),(((3,6),7),4)),8));
 960: 2 -2592.981201 -2603.843036 (0,1,(((2,5),(((3,6),7),4)),8));
 961: 3 -2526.27417 -2604.250115 (0,1,(((2,5),(((3,6),7),4)),8));
 962: 1 -2700.364502 -2603.839939 (0,1,(((2,5),(((3,6),7),4)),8));
 963: 6 -2703.546387 -2603.83891 (0,1,(((2,5),(((3,6),7),4)),8));
 964: 1 -2507.026855 -2606.39715 (0,1,(((2,5),(((3,6),7),4)),8));
 965: 16 -2562.658691 -2604.578287 (0,1,(((2,5),(((3,6),7),4)),8));
 966: 7 -2514.224609 -2603.444928 (0,1,(((2,5),(((3,6),7),4)),8));
 967: 5 -2552.038574 -2604.51822 (0,1,(((2,5),(((3,6),7),4)),8));
 968: 2 -2663.364502 -2616.999247 (0,1,(((2,5),(((3,7),6),4)),8));
 969: 2 -2550.681152 -2604.584882 (0,1,(((2,5),(((3,6),7),4)),8));
 970: 4 -2627.321289 -2604.686626 (0,1,(((2,5),(((3,6),7),4)),8));
 971: 1 -2634.219727 -2605.572877 (0,1,(((2,5),(((3,6),7),4)),8));
 972: 11 -2621.033936 -2603.834473 (0,1,(((2,5),(((3,6),7),4)),8));
 973: 6 -2685.208008 -2604.51822 (0,1,(((2,5),(((3,6),7),4)),8));
 974: 10 -2652.462891 -2603.306288 (0,1,(((2,5),(((3,6),7),4)),8));
 975: 5 -2535.401855 -2604.321021 (0,1,(((2,5),(((3,6),7),4)),8));
 976: 3 -2514.882324 -2603.967843 (0,1,(((2,5),(((3,6),7),4)),8));
 977: 2 -2511.848145 -2605.572877 (0,1,(((2,5),(((3,6),7),4)),8));
 978: 2 -2495.332031 -2603.562492 (0,1,(((2,5),(((3,6),7),4)),8));
 979: 1 -2389.859619 -2606.39715 (0,1,(((2,5),(((3,6),7),4)),8));
 980: 7 -2555.954102 -2603.847868 (0,1,(((2,5),(((3,6),7),4)),8));
 981: 14 -2589.397949 -2604.37223 (0,1,(((2,5),(((3,6),7),4)),8));
 982: 3 -2658.024414 -2604.358888 (0,1,(((2,5),(((3,6),7),4)),8));
 983: 3 -2576.108887 -2605.409634 (0,1,(((2,5),(((3,6),7),4)),8));
 984: 11 -2465.140137 -2603.314477 (0,1,(((2,5),(((3,6),7),4)),8));
 985: 2 -2585.223145 -2604.676288 (0,1,(((2,5),(((3,6),7),4)),8));
 986: 3 -2552.294434 -2604.117101 (0,1,(((2,5),(((3,6),7),4)),8));
 987: 3 -2590.716064 -2604.167296 (0,1,(((2,5),(((3,6),7),4)),8));
 988: 16 -2636.637207 -2603.306288 (0,1,(((2,5),(((3,6),7),4)),8));
 989: 17 -2543.753906 -2614.364744 (0,1,(((2,5),(((3,7),6),4)),8));
 990: 15 -2620.824707 -2603.306288 (0,1,(((2,5),(((3,6),7),4)),8));
 991: 4 -2669.787109 -2603.646271 (0,1,(((2,5),(((3,6),7),4)),8));
 992: 2 -2774.210938 -2610.454548 (0,1,(((2,5),(((3,6),7),4)),8));
 993: 1 -2679.911621 -2605.139176 (0,1,(((2,5),(((3,6),7),4)),8));
 994: 2 -2836.741699 -2604.059545 (0,1,(((2,5),(((3,6),7),4)),8));
 995: 5 -2484.775635 -2603.390736 (0,1,(((2,5),(((3,6),7),4)),8));
 996: 4 -2631.500244 -2603.705217 (0,1,(((2,5),(((3,6),7),4)),8));
 997: 7 -2618.037598 -2604.51822 (0,1,(((2,5),(((3,6),7),4)),8));
 998: 4 -2545.094727 -2603.832618 (0,1,(((2,5),(((3,6),7),4)),8));
 999: 9 -2664.090332 -2603.36994 (0,1,(((2,5),(((3,6),7),4)),8));
 boot_splits_size: 2
 logl_cutoff: -2623.230633
UFBootSplit0:
 00: 1 0 1 4 8
 01: 2 1 8
 02: 3 0 8
 03: 1000 2 5
 04: 5 6 7
 05: 7 3 7
 06: 988 3 6
 07: 995 0 1
 08: 1000 3 6 7
 09: 1000 0 1 8
 10: 999 3 4 6 7
 nsplits: 11
 ntax: 9
UFBootSplit1:
 0: 1 0 1 4 8
 1: 6 3 7
 2: 3 1 8
 3: 1000 2 5
 4: 7 6 7
 5: 997 0 1
 6: 987 3 6
 7: 1000 0 1 8
 8: 1000 3 6 7
 9: 999 3 4 6 7
 nsplits: 10
 ntax: 9
boot_consense_logl: -2603.298746
contree: (0:0.0000000000,(1:0.0000026192,(((2:0.0000026192,5:0.0000026192)100:0.6175033992,(((3:0.0000026192,6:0.0000026192)99:0.05950303695,7:0.0987686466)100:0.1830183939,4:0.2280728626)100:0.2317378399)100:0.3393970421,8:0.0979165515)100:0.1027449569):2.619185675e-06,9:0.0000000000);
contree_rfdist: 0
finished: true
finishedCandidateSet: true
finishedModelFinal: true
finishedModelInit: true
initTree: (0:0.0000010000,1:0.0000010000,(((2:0.0000010000,5:0.0000010000):0.3932971907,(((3:0.0000010000,6:0.0000010000):0.05983697666,7:0.0788976972):0.1277184658,4:0.1814030718):0.1720872787):0.3423423423,8:0.0598369767):0.1277184658);
iqtree:
 command:  -nt AUTO -s /media/hdd_2tb/GPA_reclassification_clean/A_dataset_creation/5_basic_phylogenetics/2_trimmed_complete_basic_phylogeny/2_OGs_with_domains_phylogeny/1_mafft_MSAs/OG_63_StaL_mafftMSA.faa -m JTT+I -pre /media/hdd_2tb/GPA_reclassification_clean/A_dataset_creation/5_basic_phylogenetics/2_trimmed_complete_basic_phylogeny/2_OGs_with_domains_phylogeny/4_mafft_iqtree_ML_trees/OG_63_StaL_mafft_iqtree -redo -bb 1000
 seed: 170964
 start_time: 1707985583
 version: 2.2.5
```
