## Supplementary Data 7 for "Structural and evolutionary analyses support reclassification of glycopeptide antibiotics as xyclopeptides": OG_63_StaL_mafft_iqtree.contree

```
(A47:0.0000000000,(StToN1:0.0000026192,(((UK6:0.0000026192,ApsA3_2:0.0000026192)100:0.6175033992,(((StsW00:0.0000026192,US8:0.0000026192)99:0.0595030370,Ue26:0.0987686466)100:0.1830183939,AmBr_2:0.2280728626)100:0.2317378399)100:0.3393970421,NnsW4_1:0.0979165515)100:0.1027449569):0.0000026192,StTo:0.0000000000);
```
