## Supplementary Data 7 for "Structural and evolutionary analyses support reclassification of glycopeptide antibiotics as xyclopeptides": OG_63_StaL_mafft_iqtree.log

```
IQ-TREE multicore version 2.2.5 COVID-edition for Linux 64-bit built Sep 15 2023
Developed by Bui Quang Minh, James Barbetti, Nguyen Lam Tung,
Olga Chernomor, Heiko Schmidt, Dominik Schrempf, Michael Woodhams, Ly Trong Nhan.

Host:    athina-desktop (AVX2, FMA3, 62 GB RAM)
Command: /home/athina/anaconda3/envs/iqtree2/bin/iqtree2 -nt AUTO -s /media/hdd_2tb/GPA_reclassification_clean/A_dataset_creation/5_basic_phylogenetics/2_trimmed_complete_basic_phylogeny/2_OGs_with_domains_phylogeny/1_mafft_MSAs/OG_63_StaL_mafftMSA.faa -m JTT+I -pre /media/hdd_2tb/GPA_reclassification_clean/A_dataset_creation/5_basic_phylogenetics/2_trimmed_complete_basic_phylogeny/2_OGs_with_domains_phylogeny/4_mafft_iqtree_ML_trees/OG_63_StaL_mafft_iqtree -redo -bb 1000
Seed:    170964 (Using SPRNG - Scalable Parallel Random Number Generator)
Time:    Thu Feb 15 09:26:23 2024
Kernel:  AVX+FMA - auto-detect threads (32 CPU cores detected)

Reading alignment file /media/hdd_2tb/GPA_reclassification_clean/A_dataset_creation/5_basic_phylogenetics/2_trimmed_complete_basic_phylogeny/2_OGs_with_domains_phylogeny/1_mafft_MSAs/OG_63_StaL_mafftMSA.faa ... Fasta format detected
Reading fasta file: done in 0.000144763 secs
Alignment most likely contains protein sequences
Constructing alignment: done in 0.00058726 secs
Alignment has 10 sequences with 302 columns, 230 distinct patterns
183 parsimony-informative, 15 singleton sites, 104 constant sites
         Gap/Ambiguity  Composition  p-value
Analyzing sequences: done in 3.5326e-05 secs using 93.42% CPU
   1  A47       10.60%    passed     99.63%
   2  StToN1    10.60%    passed     99.63%
   3  StTo      10.60%    passed     99.63%
   4  UK6        7.62%    passed     69.36%
   5  StsW00     8.28%    passed     99.44%
   6  AmBr_2     6.95%    passed     65.51%
   7  ApsA3_2    2.32%    passed     73.89%
   8  US8        8.28%    passed     99.44%
   9  Ue26       8.28%    passed     98.50%
  10  NnsW4_1   10.60%    passed     99.83%
****  TOTAL      8.41%  0 sequences failed composition chi2 test (p-value<5%; df=19)
NOTE: StToN1 is identical to A47 but kept for subsequent analysis
NOTE: US8 is identical to StsW00 but kept for subsequent analysis
Checking for duplicate sequences: done in 0.000105058 secs using 143.7% CPU
Identifying sites to remove: done in 0.000223172 secs using 242% CPU
NOTE: 1 identical sequences (see below) will be ignored for subsequent analysis
NOTE: StTo (identical to A47) is ignored but added at the end
Alignment was printed to /media/hdd_2tb/GPA_reclassification_clean/A_dataset_creation/5_basic_phylogenetics/2_trimmed_complete_basic_phylogeny/2_OGs_with_domains_phylogeny/4_mafft_iqtree_ML_trees/OG_63_StaL_mafft_iqtree.uniqueseq.phy

For your convenience alignment with unique sequences printed to /media/hdd_2tb/GPA_reclassification_clean/A_dataset_creation/5_basic_phylogenetics/2_trimmed_complete_basic_phylogeny/2_OGs_with_domains_phylogeny/4_mafft_iqtree_ML_trees/OG_63_StaL_mafft_iqtree.uniqueseq.phy

Create initial parsimony tree by phylogenetic likelihood library (PLL)... 0.000 seconds
Generating 1000 samples for ultrafast bootstrap (seed: 170964)...

NOTE: 1 MB RAM (0 GB) is required!
Measuring multi-threading efficiency up to 32 CPU cores
Increase to 10 rounds for branch lengths
3823 trees examined
Threads: 1 / Time: 32.003 sec / Speedup: 1.000 / Efficiency: 100% / LogL: -3467
Threads: 2 / Time: 32.789 sec / Speedup: 0.976 / Efficiency: 49% / LogL: -3467
Determining AUTO threadcount: done in 64.7929 secs using 149.3% CPU
BEST NUMBER OF THREADS: 1

Estimate model parameters (epsilon = 0.100)
1. Initial log-likelihood: -2614.558
2. Current log-likelihood: -2603.299
Optimal log-likelihood: -2603.296
Proportion of invariable sites: 0.171
Parameters optimization took 2 rounds (0.010 sec)
Wrote distance file to... 
Computing ML distances based on estimated model parameters...
Calculating distance matrix: done in 0.0016491 secs using 99.39% CPU
Computing ML distances took 0.001681 sec (of wall-clock time) 0.001674 sec (of CPU time)
Setting up auxiliary I and S matrices: done in 3.8723e-05 secs using 98.13% CPU
Constructing RapidNJ tree: done in 3.3203e-05 secs using 99.39% CPU
Computing RapidNJ tree took 0.000136 sec (of wall-clock time) 0.000135 sec (of CPU time)
Log-likelihood of RapidNJ tree: -2603.296
--------------------------------------------------------------------
|             INITIALIZING CANDIDATE TREE SET                      |
--------------------------------------------------------------------
Generating 99 parsimony trees... 0.032 second
Computing log-likelihood of 82 initial trees ... 0.121 seconds
Current best score: -2603.296

Do NNI search on 20 best initial trees
Optimizing NNI: done in 0.00651355 secs using 99.98% CPU
Estimate model parameters (epsilon = 0.100)
BETTER TREE FOUND at iteration 1: -2603.296
Optimizing NNI: done in 0.0100374 secs using 99.57% CPU
Optimizing NNI: done in 0.00882704 secs using 99.99% CPU
Optimizing NNI: done in 0.0115428 secs using 100% CPU
Optimizing NNI: done in 0.0115087 secs using 99.97% CPU
Optimizing NNI: done in 0.0118255 secs using 100% CPU
Optimizing NNI: done in 0.00980844 secs using 99.99% CPU
Optimizing NNI: done in 0.0107546 secs using 99.99% CPU
Optimizing NNI: done in 0.0118168 secs using 99.99% CPU
Optimizing NNI: done in 0.0114253 secs using 100% CPU
Iteration 10 / LogL: -2603.697 / Time: 0h:1m:5s
Optimizing NNI: done in 0.0137579 secs using 99.99% CPU
Optimizing NNI: done in 0.010705 secs using 99.99% CPU
Optimizing NNI: done in 0.0129702 secs using 100% CPU
Optimizing NNI: done in 0.0171164 secs using 100% CPU
Optimizing NNI: done in 0.0118141 secs using 100% CPU
Optimizing NNI: done in 0.0114964 secs using 99.99% CPU
Optimizing NNI: done in 0.0158262 secs using 100% CPU
Optimizing NNI: done in 0.0114087 secs using 99.99% CPU
Optimizing NNI: done in 0.0137511 secs using 100% CPU
Optimizing NNI: done in 0.0114387 secs using 99.99% CPU
Iteration 20 / LogL: -2605.630 / Time: 0h:1m:5s
Finish initializing candidate tree set (1)
Current best tree score: -2603.296 / CPU time: 0.402
Number of iterations: 20
--------------------------------------------------------------------
|               OPTIMIZING CANDIDATE TREE SET                      |
--------------------------------------------------------------------
Optimizing NNI: done in 0.0182691 secs using 95.11% CPU
Optimizing NNI: done in 0.0186252 secs using 100% CPU
Optimizing NNI: done in 0.0162567 secs using 99.97% CPU
Optimizing NNI: done in 0.0124876 secs using 99.99% CPU
Optimizing NNI: done in 0.00843597 secs using 99.99% CPU
Optimizing NNI: done in 0.0203133 secs using 100% CPU
Optimizing NNI: done in 0.0229386 secs using 100% CPU
Optimizing NNI: done in 0.0232957 secs using 100% CPU
Optimizing NNI: done in 0.0169072 secs using 99.99% CPU
Optimizing NNI: done in 0.0106875 secs using 100% CPU
UPDATE BEST LOG-LIKELIHOOD: -2603.296
Iteration 30 / LogL: -2603.296 / Time: 0h:1m:5s (0h:2m:40s left)
Optimizing NNI: done in 0.0163591 secs using 100% CPU
Optimizing NNI: done in 0.0184192 secs using 99.99% CPU
Optimizing NNI: done in 0.0164857 secs using 99.97% CPU
Optimizing NNI: done in 0.0178883 secs using 99.99% CPU
Optimizing NNI: done in 0.0180729 secs using 100% CPU
Optimizing NNI: done in 0.0278482 secs using 100% CPU
Optimizing NNI: done in 0.0108367 secs using 99.99% CPU
Optimizing NNI: done in 0.0109974 secs using 100% CPU
Optimizing NNI: done in 0.0160599 secs using 99.99% CPU
Optimizing NNI: done in 0.0169548 secs using 100% CPU
Iteration 40 / LogL: -2603.968 / Time: 0h:1m:5s (0h:1m:42s left)
Optimizing NNI: done in 0.0136439 secs using 99.99% CPU
Optimizing NNI: done in 0.0129382 secs using 99.99% CPU
Optimizing NNI: done in 0.0278084 secs using 100% CPU
Optimizing NNI: done in 0.0206114 secs using 99.99% CPU
Optimizing NNI: done in 0.0165193 secs using 100% CPU
Optimizing NNI: done in 0.0340547 secs using 100% CPU
Optimizing NNI: done in 0.0204034 secs using 100% CPU
Optimizing NNI: done in 0.0246807 secs using 100% CPU
Optimizing NNI: done in 0.0131971 secs using 99.99% CPU
Optimizing NNI: done in 0.0234946 secs using 99.99% CPU
Iteration 50 / LogL: -2603.301 / Time: 0h:1m:5s (0h:1m:8s left)
Log-likelihood cutoff on original alignment: -2623.953
Optimizing NNI: done in 0.013331 secs using 99.9% CPU
Optimizing NNI: done in 0.0313868 secs using 100% CPU
Optimizing NNI: done in 0.0129727 secs using 99.97% CPU
Optimizing NNI: done in 0.0100608 secs using 99.99% CPU
Optimizing NNI: done in 0.0100678 secs using 99.99% CPU
Optimizing NNI: done in 0.0193238 secs using 100% CPU
Optimizing NNI: done in 0.0233931 secs using 100% CPU
Optimizing NNI: done in 0.0131026 secs using 99.99% CPU
Optimizing NNI: done in 0.0193265 secs using 100% CPU
Optimizing NNI: done in 0.0136982 secs using 99.93% CPU
Iteration 60 / LogL: -2603.330 / Time: 0h:1m:6s (0h:0m:45s left)
Optimizing NNI: done in 0.0112619 secs using 99.99% CPU
Optimizing NNI: done in 0.0204233 secs using 100% CPU
Optimizing NNI: done in 0.0161951 secs using 99.99% CPU
Optimizing NNI: done in 0.0245167 secs using 99.99% CPU
Optimizing NNI: done in 0.0107773 secs using 99.99% CPU
Optimizing NNI: done in 0.0184171 secs using 99.99% CPU
Optimizing NNI: done in 0.0100722 secs using 99.99% CPU
Optimizing NNI: done in 0.0110643 secs using 99.99% CPU
Optimizing NNI: done in 0.0220261 secs using 100% CPU
Optimizing NNI: done in 0.023712 secs using 99.99% CPU
Iteration 70 / LogL: -2603.309 / Time: 0h:1m:6s (0h:0m:29s left)
Optimizing NNI: done in 0.0132006 secs using 100% CPU
Optimizing NNI: done in 0.0293723 secs using 100% CPU
Optimizing NNI: done in 0.0200284 secs using 80.06% CPU
Optimizing NNI: done in 0.0170147 secs using 100% CPU
Optimizing NNI: done in 0.0131676 secs using 99.99% CPU
Optimizing NNI: done in 0.012449 secs using 99.99% CPU
Optimizing NNI: done in 0.0202635 secs using 100% CPU
Optimizing NNI: done in 0.0233275 secs using 99.99% CPU
Optimizing NNI: done in 0.0113997 secs using 99.99% CPU
Optimizing NNI: done in 0.0130547 secs using 99.99% CPU
Iteration 80 / LogL: -2603.607 / Time: 0h:1m:6s (0h:0m:17s left)
Optimizing NNI: done in 0.011047 secs using 99.99% CPU
Optimizing NNI: done in 0.0204143 secs using 100% CPU
Optimizing NNI: done in 0.0240832 secs using 99.99% CPU
Optimizing NNI: done in 0.0220384 secs using 100% CPU
Optimizing NNI: done in 0.0246767 secs using 99.99% CPU
Optimizing NNI: done in 0.0109715 secs using 100% CPU
Optimizing NNI: done in 0.0134095 secs using 100% CPU
Optimizing NNI: done in 0.0101143 secs using 100% CPU
Optimizing NNI: done in 0.0217916 secs using 100% CPU
Optimizing NNI: done in 0.0275906 secs using 100% CPU
Iteration 90 / LogL: -2603.834 / Time: 0h:1m:6s (0h:0m:8s left)
Optimizing NNI: done in 0.0199946 secs using 100% CPU
Optimizing NNI: done in 0.0204029 secs using 80.46% CPU
Optimizing NNI: done in 0.0109285 secs using 99.86% CPU
Optimizing NNI: done in 0.0100364 secs using 89.82% CPU
Optimizing NNI: done in 0.0171303 secs using 99.99% CPU
Optimizing NNI: done in 0.0195397 secs using 100% CPU
Optimizing NNI: done in 0.0159203 secs using 99.99% CPU
Optimizing NNI: done in 0.020286 secs using 100% CPU
Optimizing NNI: done in 0.00927365 secs using 99.99% CPU
Optimizing NNI: done in 0.0202022 secs using 100% CPU
Iteration 100 / LogL: -2604.060 / Time: 0h:1m:6s (0h:0m:0s left)
Log-likelihood cutoff on original alignment: -2623.944
NOTE: Bootstrap correlation coefficient of split occurrence frequencies: 1.000
Optimizing NNI: done in 0.0188441 secs using 99.48% CPU
Optimizing NNI: done in 0.0267272 secs using 100% CPU
TREE SEARCH COMPLETED AFTER 102 ITERATIONS / Time: 0h:1m:6s

--------------------------------------------------------------------
|                    FINALIZING TREE SEARCH                        |
--------------------------------------------------------------------
Performs final model parameters optimization
Estimate model parameters (epsilon = 0.010)
1. Initial log-likelihood: -2603.296
Optimal log-likelihood: -2603.296
Proportion of invariable sites: 0.171
Parameters optimization took 1 rounds (0.004 sec)
BEST SCORE FOUND : -2603.296
Creating bootstrap support values...
Split supports printed to NEXUS file /media/hdd_2tb/GPA_reclassification_clean/A_dataset_creation/5_basic_phylogenetics/2_trimmed_complete_basic_phylogeny/2_OGs_with_domains_phylogeny/4_mafft_iqtree_ML_trees/OG_63_StaL_mafft_iqtree.splits.nex
Total tree length: 1.959

Total number of iterations: 102
CPU time used for tree search: 2.084 sec (0h:0m:2s)
Wall-clock time used for tree search: 2.108 sec (0h:0m:2s)
Total CPU time used: 98.979 sec (0h:1m:38s)
Total wall-clock time used: 66.958 sec (0h:1m:6s)

Computing bootstrap consensus tree...
Reading input file /media/hdd_2tb/GPA_reclassification_clean/A_dataset_creation/5_basic_phylogenetics/2_trimmed_complete_basic_phylogeny/2_OGs_with_domains_phylogeny/4_mafft_iqtree_ML_trees/OG_63_StaL_mafft_iqtree.splits.nex...
9 taxa and 19 splits.
Consensus tree written to /media/hdd_2tb/GPA_reclassification_clean/A_dataset_creation/5_basic_phylogenetics/2_trimmed_complete_basic_phylogeny/2_OGs_with_domains_phylogeny/4_mafft_iqtree_ML_trees/OG_63_StaL_mafft_iqtree.contree
Reading input trees file /media/hdd_2tb/GPA_reclassification_clean/A_dataset_creation/5_basic_phylogenetics/2_trimmed_complete_basic_phylogeny/2_OGs_with_domains_phylogeny/4_mafft_iqtree_ML_trees/OG_63_StaL_mafft_iqtree.contree
Log-likelihood of consensus tree: -2603.299

Analysis results written to: 
  IQ-TREE report:                /media/hdd_2tb/GPA_reclassification_clean/A_dataset_creation/5_basic_phylogenetics/2_trimmed_complete_basic_phylogeny/2_OGs_with_domains_phylogeny/4_mafft_iqtree_ML_trees/OG_63_StaL_mafft_iqtree.iqtree
  Maximum-likelihood tree:       /media/hdd_2tb/GPA_reclassification_clean/A_dataset_creation/5_basic_phylogenetics/2_trimmed_complete_basic_phylogeny/2_OGs_with_domains_phylogeny/4_mafft_iqtree_ML_trees/OG_63_StaL_mafft_iqtree.treefile
  Likelihood distances:          /media/hdd_2tb/GPA_reclassification_clean/A_dataset_creation/5_basic_phylogenetics/2_trimmed_complete_basic_phylogeny/2_OGs_with_domains_phylogeny/4_mafft_iqtree_ML_trees/OG_63_StaL_mafft_iqtree.mldist

Ultrafast bootstrap approximation results written to:
  Split support values:          /media/hdd_2tb/GPA_reclassification_clean/A_dataset_creation/5_basic_phylogenetics/2_trimmed_complete_basic_phylogeny/2_OGs_with_domains_phylogeny/4_mafft_iqtree_ML_trees/OG_63_StaL_mafft_iqtree.splits.nex
  Consensus tree:                /media/hdd_2tb/GPA_reclassification_clean/A_dataset_creation/5_basic_phylogenetics/2_trimmed_complete_basic_phylogeny/2_OGs_with_domains_phylogeny/4_mafft_iqtree_ML_trees/OG_63_StaL_mafft_iqtree.contree
  Screen log file:               /media/hdd_2tb/GPA_reclassification_clean/A_dataset_creation/5_basic_phylogenetics/2_trimmed_complete_basic_phylogeny/2_OGs_with_domains_phylogeny/4_mafft_iqtree_ML_trees/OG_63_StaL_mafft_iqtree.log

Date and Time: Thu Feb 15 09:27:30 2024
```
