## Supplementary Data 7 for "Structural and evolutionary analyses support reclassification of glycopeptide antibiotics as xyclopeptides": OG_63_StaL_mafft_iqtree.mldist

```
9
A47        0.0000000 0.0000010 1.2428246 1.0891961 1.0912438 1.2428246 1.0891961 1.1232214 0.2413046 
StToN1     0.0000010 0.0000000 1.2428246 1.0891961 1.0912438 1.2428246 1.0891961 1.1232214 0.2413046 
UK6        1.2428246 1.2428246 0.0000000 1.3107778 1.2385938 0.0000010 1.3107778 1.3766178 1.2905294 
StsW00     1.0891961 1.0891961 1.3107778 0.0000000 0.5546091 1.3107778 0.0000010 0.1896588 1.0035779 
AmBr_2     1.0912438 1.0912438 1.2385938 0.5546091 0.0000000 1.2385938 0.5546091 0.5817121 1.0632297 
ApsA3_2    1.2428246 1.2428246 0.0000010 1.3107778 1.2385938 0.0000000 1.3107778 1.3766178 1.2905294 
US8        1.0891961 1.0891961 1.3107778 0.0000010 0.5546091 1.3107778 0.0000000 0.1896588 1.0035779 
Ue26       1.1232214 1.1232214 1.3766178 0.1896588 0.5817121 1.3766178 0.1896588 0.0000000 1.0369031 
NnsW4_1    0.2413046 0.2413046 1.2905294 1.0035779 1.0632297 1.2905294 1.0035779 1.0369031 0.0000000 
```
