## Supplementary Data 7 for "Structural and evolutionary analyses support reclassification of glycopeptide antibiotics as xyclopeptides": OG_63_StaL_mafft_iqtree.treefile

```
(A47:0.0000000000,(StToN1:0.0000010000,(((UK6:0.0000010000,ApsA3_2:0.0000010000)100:0.6174749776,(((StsW00:0.0000010000,US8:0.0000010000)99:0.0594276377,Ue26:0.0988078682)100:0.1830544785,AmBr_2:0.2280646069)100:0.2318442646)100:0.3393591363,NnsW4_1:0.0979909687)100:0.1027174136):0.0000010000,StTo:0.0000000000);
```
