## Supplementary Data 7 for "Structural and evolutionary analyses support reclassification of glycopeptide antibiotics as xyclopeptides": OG_64_dbv28_mafft_iqtree.bionj

```
(((((((A47:5e-07,StTo:5e-07):0.00022919773,StToN1:0.001713064):0.13317755,NnsW4_1:0.063763373):-0.0021150559,((NnGeA9:5e-07,NnGe:5e-07):0.046808019,(A50:0.0027003917,NnCxD5_1:-0.0026993919):0.036598109):0.064283028):0.029677104,ApRc:0.11426851):-0.0016666865,(Uc37:0.023461491,(UK6:5e-07,ApsA3_2:5e-07):0.049598642):0.018231153):0.043360744,(ApTi:-0.00096450705,(ApTi_5:5e-07,ApTi_4:5e-07):0.00096500706):0.00066318922,(tei_1:5e-07,tei_2:5e-07):0.00030829571);
```
