## Supplementary Data 7 for "Structural and evolutionary analyses support reclassification of glycopeptide antibiotics as xyclopeptides": OG_64_dbv28_mafft_iqtree.ckp

```
--- # IQ-TREE Checkpoint ver >= 1.6
CandidateSet:
 00: -3254.23695407 (0:0.0000010000,(1:0.0019209671,(((3:0.0000010000,5:0.0000010000):0.04686587347,(7:0.0000010000,12:0.0000010000):0.04041024435):0.06355075155,(((((4:0.0000010000,8:0.0000010000):0.04834313747,15:0.0223522402):0.009510363969,10:0.1198638553):0.009937455615,((6:0.0000010000,(9:0.0000010000,13:0.0000010000):1.337465321e-06):0.00192939191,(11:0.0000010000,14:0.0000010000):1e-06):0.03914478402):0.04190329153,16:0.0718378143):0.01602190953):0.1417633342):1e-06,2:0.0000010000);
 01: -3254.23695929 (0:0.0000010000,(1:0.0019214428,(((3:0.0000010000,5:0.0000010000):0.04686754709,(7:0.0000010000,12:0.0000010000):0.04041236828):0.06355403453,(((((4:0.0000010000,8:0.0000010000):0.04834868198,15:0.0223522088):0.009510897635,10:0.1198898865):0.009941739709,(((6:0.0000010000,(9:0.0000010000,13:0.0000010000):0.001930796956):1e-06,11:0.0000010000):1e-06,14:0.0000010000):0.0391533861):0.04190274069,16:0.0718453453):0.01602029711):0.1417702779):1e-06,2:0.0000010000);
 02: -3254.23696149 (0:0.0000010000,(1:0.0019219605,(((3:0.0000010000,5:0.0000010000):0.04686827201,(7:0.0000010000,12:0.0000010000):0.04041443138):0.06355735627,(((((4:0.0000010000,8:0.0000010000):0.04835410255,15:0.0223544399):0.009512569033,10:0.1198979371):0.00994016402,(((6:0.0000010000,(9:0.0000010000,13:0.0000010000):1.383517701e-06):0.001930825178,14:0.0000010000):1e-06,11:0.0000010000):0.03915827094):0.04190284156,16:0.0718528150):0.01601744829):0.1417744525):1e-06,2:0.0000010000);
 03: -3254.2369783 (0:0.0000010000,1:0.0019221113,(2:0.0000010000,(((3:0.0000010000,5:0.0000010000):0.04686637154,(7:0.0000010000,12:0.0000010000):0.04041258623):0.06355688185,(((((4:0.0000010000,8:0.0000010000):0.04835740062,15:0.0223556493):0.00951213922,10:0.1199073120):0.009938486001,(((6:0.0000010000,(9:0.0000010000,13:0.0000010000):1.337465321e-06):0.001931279614,14:0.0000010000):1e-06,11:0.0000010000):0.03915380772):0.04189704516,16:0.0718553719):0.01601526096):0.1417788626):1e-06);
 04: -3254.23750129 (0:0.0000010000,1:0.0019219810,(2:0.0000010000,(((3:0.0000010000,5:0.0000010000):0.04686920303,(7:0.0000010000,12:0.0000010000):0.0404135024):0.06355963471,(((((4:0.0000010000,8:0.0000010000):0.04836369702,15:0.0223598437):0.009509051052,10:0.1199027889):0.009941078298,((6:0.0000010000,(9:0.0000010000,13:0.0000020078):0.001929380643):2.490559966e-06,(11:0.0000010000,14:0.0000010000):1e-06):0.03915588934):0.04190741432,16:0.0718551172):0.01601749248):0.1417939234):1e-06);
 05: -3254.23819418 (0:0.0000010000,1:0.0019215448,(2:0.0000010000,(((3:0.0000010000,5:0.0000010000):0.04686680111,(7:0.0000010000,12:0.0000010000):0.04040631629):0.06355070795,(((((4:0.0000010000,8:0.0000010000):0.04834288622,15:0.0223476290):0.00950815885,10:0.1198890121):0.009947700587,(((6:0.0000010000,(9:0.0000010000,13:0.0000020078):0.001929723367):2.280809455e-06,11:0.0000010000):2.327404506e-06,14:0.0000010000):0.03914777172):0.04189667563,16:0.0718313037):0.01601886903):0.1417544958):1e-06);
 06: -3254.23844887 (0:0.0000010000,(1:0.0019212499,(((3:0.0000010000,5:0.0000010000):0.04686619948,(7:0.0000010000,12:0.0000010000):0.04041055324):0.06355198443,(((((4:0.0000010000,8:0.0000010000):0.04834719133,15:0.0223543419):0.009508988523,10:0.1198719611):0.009937535773,((6:0.0000010000,(11:0.0000010000,14:0.0000010000):1e-06):2.885038686e-06,(9:0.0000010000,13:0.0000010000):0.001932307015):0.03914704156):0.04190337544,16:0.0718412490):0.01602120443):0.1417674168):1e-06,2:0.0000010000);
 07: -3254.239002 (0:0.0000010000,(1:0.0019210802,(((3:0.0000010000,5:0.0000010000):0.04686625352,(7:0.0000010000,12:0.0000010000):0.04041052537):0.06355166478,(((((4:0.0000010000,8:0.0000010000):0.04834432622,15:0.0223518637):0.009511039049,10:0.1198678375):0.009936546745,(6:0.0000010000,(((9:0.0000010000,13:0.0000010000):0.001931460552,14:0.0000010000):2.93975501e-06,11:0.0000010000):2.006297786e-06):0.03914735802):0.04190323875,16:0.0718401642):0.01602170912):0.1417650018):1e-06,2:0.0000010000);
 08: -3254.24188583 (0:0.0000010000,(1:0.0019204315,(((3:0.0000020630,5:0.0000024632):0.0468577872,(7:0.0000028093,12:0.0000022153):0.04039534046):0.0635198653,(((((4:0.0000010000,8:0.0000010000):0.04828969287,15:0.0223304501):0.009507248925,10:0.1197278822):0.009930138539,(((6:0.0000010000,9:0.0000010000):2.212942503e-06,13:0.0000010000):0.001928624804,(11:0.0000010000,14:0.0000010000):1e-06):0.03911517218):0.04190452286,16:0.0717705922):0.01603236216):0.1417219067):2.932239456e-06,2:0.0000010000);
 09: -3254.30236579 (0:0.0000010000,(1:0.0019359694,(((3:0.0000010000,5:0.0000010000):0.04739248508,(7:0.0000010000,12:0.0000010000):0.04091960046):0.06428459301,(((((4:0.0000010000,8:0.0000010000):0.05060207008,15:0.0232852312):0.009124955548,10:0.1245728301):0.009956510065,(6:0.0000010000,((9:0.0000010000,13:0.0000010000):0.001986702507,(11:0.0000010000,14:0.0000010000):1e-06):1e-06):0.03993423822):0.04205525816,16:0.0733745572):0.01568673427):0.1431523858):1e-06,2:0.0000010000);
 10: -3255.38951695 (0:0.0000010000,(1:0.0019140329,((((3:0.0000010000,5:0.0000010000):0.04815598947,(7:0.0000010000,12:0.0000010000):0.03963946918):0.07139158563,((((4:0.0000010000,8:0.0000010000):0.04834772886,15:0.0220986836):0.009887181566,10:0.1186513880):0.009954680575,(((6:0.0000010000,(9:0.0000010000,13:0.0000010000):0.001923828603):1e-06,14:0.0000010000):1e-06,11:0.0000010000):0.03908628809):0.04022300722):0.01693586494,16:0.0636478561):0.1433867111):1e-06,2:0.0000010000);
 11: -3256.08276873 (0:0.0000010000,(1:0.0019359966,(((3:0.0000010000,5:0.0000010000):0.04733313553,(7:0.0000010000,12:0.0000010000):0.04066956068):0.06194907785,(((((4:0.0000010000,8:0.0000010000):0.03995055244,10:0.1198290663):0.01148621301,15:0.0230039023):0.01471189503,((6:0.0000010000,(9:0.0000010000,13:0.0000010000):0.001554687703):0.0003905499857,(11:0.0000010000,14:0.0000010000):1e-06):0.04040792366):0.04336843711,16:0.0726439748):0.01651190506):0.1446993979):1e-06,2:0.0000010000);
 12: -3260.13894267 (0:0.0000010000,(1:0.0019265315,(((3:0.0000010000,5:0.0000010000):0.04662154741,(7:0.0000010000,12:0.0000010000):0.04060623219):0.06370095433,((((4:0.0000010000,8:0.0000010000):0.04922327555,15:0.0219709588):0.01366944266,((((6:0.0000010000,11:0.0000010000):2.883154609e-06,14:0.0000010000):2.466002549e-06,(9:0.0000010000,13:0.0000010000):0.001936989025):0.03763682069,10:0.1182603733):0.008337734089):0.04610582758,16:0.0714911519):0.01643378434):0.1425278437):2.932239456e-06,2:0.0000010000);
 13: -3265.29817884 (0:0.0000010000,(1:0.0019325984,(((3:0.0000010000,5:0.0000010000):0.04706474458,(7:0.0000010000,12:0.0000010000):0.04065031744):0.06392755917,((((4:0.0000010000,8:0.0000010000):0.04936884034,15:0.0218819379):0.0137232687,((((6:0.0000010000,(11:0.0000010000,14:0.0000010000):0.001955898571):1e-06,13:0.0000010000):2.884239583e-06,9:0.0000010000):0.04120521593,10:0.1187650021):0.007981304001):0.04609429718,16:0.0716600368):0.01578007505):0.1430148207):1e-06,2:0.0000010000);
 14: -3265.32256189 (0:0.0000010000,(1:0.0019337865,(((3:0.0000010000,5:0.0000010000):0.04705246473,(7:0.0000010000,12:0.0000010000):0.04095274988):0.0624566984,((((4:0.0000010000,8:0.0000010000):0.04995790255,((((6:0.0000010000,14:0.0000010000):1e-06,11:0.0000010000):2.490559966e-06,(9:0.0000010000,13:0.0000020078):0.001946101233):0.04090472519,10:0.1160949392):0.01283185455):0.004393038413,15:0.0217599795):0.0553105143,16:0.0695536937):0.01654589077):0.1462881483):1e-06,2:0.0000010000);
 15: -3290.94646939 (0:0.0000010000,(1:0.0019504944,(((3:0.0000010000,5:0.0000010000):0.04745194228,(7:0.0000010000,12:0.0000010000):0.04124284856):0.06220997064,((((4:0.0000010000,8:0.0000010000):0.05155170444,15:0.0206252068):0.01650207632,((6:0.0000010000,(9:0.0000010000,13:0.0000010000):0.00196025902):2.349678672e-06,(10:0.1593205834,(11:0.0000010000,14:0.0000010000):2.194836772e-06):1e-06):0.04187295554):0.04322806515,16:0.0724476848):0.01698650413):0.1465575201):1e-06,2:0.0000010000);
 16: -3295.91663471 (0:0.0000010000,(1:0.0019417988,((((3:0.0000010000,5:0.0000010000):0.04805709257,(7:0.0000010000,12:0.0000010000):0.04110193883):0.0656865826,(((((4:0.0000010000,8:0.0000010000):0.04805523097,15:0.0234770951):0.01485363106,10:0.1166682710):0.04187227742,(11:0.0000010000,14:0.0000010000):1e-06):1e-06,(6:0.0000010000,(9:0.0000010000,13:0.0000010000):0.00195179805):1.184689725e-06):0.07808617605):0.02556628357,16:0.0600505772):0.1487082845):1e-06,2:0.0000010000);
 17: -3304.9925473 (0:0.0000010000,(1:0.0019500431,(((3:0.0000010000,5:0.0000010000):0.04617907401,(7:0.0000010000,12:0.0000010000):0.04253173667):0.06465865596,((((((4:0.0000010000,8:0.0000010000):0.05113078528,15:0.0210516039):0.05610413521,(6:0.0000010000,(9:0.0000010000,13:0.0000010000):0.001955717224):2.536882311e-06):1e-06,(11:0.0000010000,14:0.0000010000):2.214921056e-06):0.04884719175,10:0.1090821379):0.03858928657,16:0.0696626909):0.0182825233):0.1437617042):1e-06,2:0.0000010000);
 18: -3328.66941627 (0:0.0000010000,(1:0.0019697642,(((3:0.0000010000,5:0.0000010000):0.04713353218,(7:0.0000010000,12:0.0000010000):0.04263102651):0.06601642237,((((4:0.0000020560,8:0.0000028290):0.04981901692,10:0.1086412604):0.01867561135,((6:0.0000010000,((9:0.0000010000,13:0.0000010000):1.337465321e-06,15:0.0765429220):2.338497389e-06):0.001977343584,(11:0.0000010000,14:0.0000010000):1e-06):0.04431501576):0.0398935622,16:0.0724805131):0.01672880334):0.145783351):1e-06,2:0.0000010000);
PhyloTree:
 newick: (0:0.0000010000,(1:0.0019209671,(((3:0.0000010000,5:0.0000010000)100:0.04686587347,(7:0.0000010000,12:0.0000010000)100:0.04041024435)100:0.06355075155,(((((4:0.0000010000,8:0.0000010000)100:0.04834313747,15:0.0223522402)67:0.009510363969,10:0.1198638553)67:0.009937455615,((6:0.0000010000,(9:0.0000010000,13:0.0000010000)69:1.337465321e-06)69:0.00192939191,(11:0.0000010000,14:0.0000010000)44:1e-06)100:0.03914478402)97:0.04190329153,16:0.0718378143)51:0.01602190953)100:0.1417633342)71:1e-06,2:0.0000010000);
RateGamma:
 gamma_shape: 0.461374938
StopRule:
 curIteration: 102
 start_real_time: 2322553.548
 time_vec: 1
UFBoot:
 000: 15 -3368.478027 -3258.512436 (0,(1,((((3,5),(7,12)),((((4,8),15),((6,(9,13)),(11,14))),10)),16)),2);
 001: 2 -3440.865479 -3257.626628 (0,(1,((((3,5),(7,12)),((((4,8),10),15),((((6,9),13),14),11))),16)),2);
 002: 9 -3312.547607 -3257.553037 (0,1,(2,((((3,5),(7,12)),((((4,8),10),15),(((6,11),(9,13)),14))),16)));
 003: 1 -3306.140625 -3257.749441 (0,(1,2),(((3,5),(7,12)),(((((4,8),15),(((6,9),13),(11,14))),10),16)));
 004: 5 -3232.088135 -3257.584066 (0,(1,((((3,5),(7,12)),((((4,8),10),15),(((6,(9,13)),11),14))),16)),2);
 005: 4 -3265.928467 -3256.968978 (0,(1,(((3,5),(7,12)),(((((4,8),10),15),(((6,13),9),(11,14))),16))),2);
 006: 14 -3179.752441 -3254.47775 (0,(1,(((3,5),(7,12)),(((((4,8),15),10),((6,((9,13),11)),14)),16))),2);
 007: 50 -3201.360352 -3254.241673 (0,(1,(((3,5),(7,12)),(((((4,8),15),10),(((6,(9,13)),14),11)),16))),2);
 008: 8 -3279.384033 -3258.637622 (0,1,(2,((((3,5),(7,12)),16),((((4,8),15),(((6,(9,13)),14),11)),10))));
 009: 13 -3269.637207 -3254.74639 (0,(1,(((3,5),(7,12)),(((((4,8),15),10),((6,((9,13),11)),14)),16))),2);
 010: 8 -3466.108398 -3254.741145 (0,(1,2),(((3,5),(7,12)),(((((4,8),15),10),(6,((9,13),(11,14)))),16)));
 011: 4 -3242.893311 -3255.516016 (0,(1,((((3,5),(7,12)),((((4,8),15),10),(((6,11),(9,13)),14))),16)),2);
 012: 8 -3149.821289 -3263.600388 (0,(1,(((3,5),(7,12)),((((4,8),(((6,(9,13)),(11,14)),15)),10),16))),2);
 013: 5 -3214.005615 -3258.601144 (0,(1,2),((((3,5),(7,12)),((((4,8),15),((6,(11,14)),(9,13))),10)),16));
 014: 1 -3077.240723 -3254.837536 (0,1,(2,(((3,5),(7,12)),(((((4,8),15),10),((6,(9,13)),(11,14))),16))));
 015: 16 -3128.960938 -3254.527036 (0,(1,(((3,5),(7,12)),(((((4,8),15),10),((6,((9,13),14)),11)),16))),2);
 016: 5 -3271.504395 -3258.512436 (0,(1,((((3,5),(7,12)),((((4,8),15),((6,(9,13)),(11,14))),10)),16)),2);
 017: 2 -3297.793945 -3262.122507 (0,(1,(((3,5),(7,12)),(((((4,8),15),(((6,(11,14)),13),9)),10),16))),2);
 018: 8 -3243.224609 -3257.397257 (0,(1,((((3,5),(7,12)),((((4,8),10),15),(6,(((9,13),14),11)))),16)),2);
 019: 1 -3143.456299 -3256.490979 (0,(1,(((3,5),(7,12)),(((((4,8),10),15),(((6,(9,13)),14),11)),16))),2);
 020: 4 -3160.379639 -3262.122524 (0,1,(2,(((3,5),(7,12)),(((((4,8),15),(((6,(11,14)),13),9)),10),16))));
 021: 7 -3259.592773 -3257.397273 (0,(1,2),((((3,5),(7,12)),((((4,8),10),15),(6,(((9,13),11),14)))),16));
 022: 1 -3432.77417 -3257.509677 (0,1,(2,(((3,5),(7,12)),(((((4,8),15),((((6,9),13),11),14)),10),16))));
 023: 10 -3306.419922 -3256.147103 (0,(1,(((3,5),(7,12)),(((((4,8),10),15),((6,(9,13)),(11,14))),16))),2);
 024: 15 -3315.586426 -3255.745398 (0,1,(2,((((3,5),(7,12)),16),((((4,8),15),10),(((6,13),9),(11,14))))));
 025: 2 -3068.797363 -3256.320614 (0,(1,((((3,5),(7,12)),((((4,8),15),10),((6,(9,13)),(11,14)))),16)),2);
 026: 43 -3237.341064 -3254.237036 (0,(1,(((3,5),(7,12)),(((((4,8),15),10),((6,(9,13)),(11,14))),16))),2);
 027: 2 -3242.404541 -3256.131433 (0,(1,(((3,5),(7,12)),(((((4,8),10),15),(6,((9,13),(11,14)))),16))),2);
 028: 10 -3353.361816 -3255.983595 (0,1,(2,((((3,5),(7,12)),16),((((4,8),15),10),((((6,13),9),14),11)))));
 029: 1 -3156.88916 -3256.320614 (0,(1,((((3,5),(7,12)),((((4,8),15),10),((6,(9,13)),(11,14)))),16)),2);
 030: 12 -3274.162598 -3256.289593 (0,(1,(((3,5),(7,12)),(((((4,8),10),15),(((6,(9,13)),14),11)),16))),2);
 031: 2 -3097.79541 -3267.665202 (0,(1,((((3,5),(7,12)),16),(((4,8),((((6,14),11),(9,13)),10)),15))),2);
 032: 7 -3390.578125 -3260.206071 (0,(1,2),(((3,5),(7,12)),((((4,8),15),((((6,9),13),(11,14)),10)),16)));
 033: 4 -3220.221191 -3256.175839 (0,1,(2,(((3,5),(7,12)),(((((4,8),10),15),((6,(9,13)),(11,14))),16))));
 034: 6 -3252.149658 -3257.552069 (0,1,(2,((((3,5),(7,12)),((((4,8),10),15),((6,((9,13),11)),14))),16)));
 035: 1 -3178.198975 -3267.666256 (0,1,(2,((((3,5),(7,12)),16),(((4,8),((((6,14),11),(9,13)),10)),15))));
 036: 8 -3074.735352 -3256.133997 (0,(1,(((3,5),(7,12)),(((((4,8),10),15),((6,(9,13)),(11,14))),16))),2);
 037: 3 -3239.077148 -3256.535739 (0,1,(2,(((3,5),(7,12)),(((((4,8),10),15),((6,((9,13),14)),11)),16))));
 038: 5 -3424.071289 -3254.954332 (0,(1,(((3,5),(7,12)),(((((4,8),15),10),(((6,(9,13)),11),14)),16))),2);
 039: 22 -3155.480957 -3257.056776 (0,1,(2,(((3,5),(7,12)),(((((4,8),15),(6,(((9,13),14),11))),10),16))));
 040: 5 -3171.036621 -3258.643443 (0,(1,((((3,5),(7,12)),16),((((4,8),15),(((6,14),(9,13)),11)),10))),2);
 041: 4 -3406.571777 -3264.894938 (0,1,(2,((((3,5),(7,12)),16),((((4,8),15),10),((((6,9),14),13),11)))));
 042: 5 -3273.263672 -3257.584066 (0,(1,((((3,5),(7,12)),((((4,8),10),15),(((6,(9,13)),11),14))),16)),2);
 043: 4 -3320.862305 -3258.36231 (0,1,(2,((((3,5),(7,12)),16),((((4,8),10),15),(6,(((9,13),11),14))))));
 044: 3 -3272.48584 -3254.88308 (0,(1,(((3,5),(7,12)),(((((4,8),15),10),(((6,9),13),(11,14))),16))),2);
 045: 12 -3269.299805 -3265.961395 (0,(1,(((3,5),(7,12)),(((((4,8),15),10),((((6,14),11),13),9)),16))),2);
 046: 5 -3277.241211 -3266.785978 (0,(1,((((3,5),(7,12)),((4,8),((((6,(9,13)),(11,14)),10),15))),16)),2);
 047: 1 -3085.976074 -3264.085907 (0,(1,((((3,5),(7,12)),((((4,8),10),15),((((6,9),13),14),11))),16)),2);
 048: 2 -3362.872559 -3256.199452 (0,(1,((((3,5),(7,12)),((((4,8),15),10),(((6,(9,13)),11),14))),16)),2);
 049: 21 -3282.608887 -3260.179652 (0,(1,(((3,5),(7,12)),((((4,8),15),((((6,(9,13)),11),14),10)),16))),2);
 050: 2 -3303.765137 -3254.88308 (0,(1,(((3,5),(7,12)),(((((4,8),15),10),(((6,9),13),(11,14))),16))),2);
 051: 13 -3442.757324 -3265.953015 (0,(1,(((3,5),(7,12)),(((((4,8),15),10),(((6,9),(11,14)),13)),16))),2);
 052: 5 -3111.511719 -3277.594616 (0,(1,(((((3,5),(7,12)),((6,(9,13)),(11,14))),(((4,8),15),10)),16)),2);
 053: 11 -3318.327148 -3255.708242 (0,(1,2),((((3,5),(7,12)),16),((((4,8),15),10),(((6,(9,13)),14),11))));
 054: 7 -3391.628906 -3263.612958 (0,(1,(((3,5),(7,12)),((((4,8),(((6,11),((9,13),14)),15)),10),16))),2);
 055: 6 -3156.613525 -3254.837536 (0,1,(2,(((3,5),(7,12)),(((((4,8),15),10),((6,(9,13)),(11,14))),16))));
 056: 2 -3276.873535 -3254.496426 (0,1,(2,(((3,5),(7,12)),(((((4,8),15),10),((((6,9),13),14),11)),16))));
 057: 7 -3177.168701 -3258.453691 (0,1,(2,((((3,5),(7,12)),16),((((4,8),10),15),((6,(9,13)),(11,14))))));
 058: 1 -3086.37207 -3254.837536 (0,1,(2,(((3,5),(7,12)),(((((4,8),15),10),((6,(9,13)),(11,14))),16))));
 059: 42 -3228.229004 -3254.243158 (0,(1,(((3,5),(7,12)),(((((4,8),15),10),(((6,14),(9,13)),11)),16))),2);
 060: 13 -3303.246338 -3256.129582 (0,(1,(((3,5),(7,12)),(((((4,8),10),15),(((6,(9,13)),14),11)),16))),2);
 061: 16 -3332.312012 -3255.67787 (0,(1,((((3,5),(7,12)),16),((((4,8),15),10),(((6,14),11),(9,13))))),2);
 062: 3 -3218.114014 -3262.023067 (0,1,(2,((((3,5),(7,12)),((((4,8),15),10),((((6,9),13),14),11))),16)));
 063: 7 -3231.47168 -3257.397257 (0,(1,((((3,5),(7,12)),((((4,8),10),15),(6,(((9,13),14),11)))),16)),2);
 064: 1 -3172.643066 -3258.714573 (0,(1,((((3,5),(7,12)),16),((((4,8),15),(((6,9),13),(11,14))),10))),2);
 065: 1 -3430.119873 -3265.124447 (0,(1,((((3,5),(7,12)),((((4,8),15),((((6,9),13),14),11)),10)),16)),2);
 066: 9 -3181.862305 -3258.585837 (0,(1,((((3,5),(7,12)),16),((((4,8),15),((6,(9,13)),(11,14))),10))),2);
 067: 4 -3173.389404 -3258.453691 (0,1,(2,((((3,5),(7,12)),16),((((4,8),10),15),((6,(9,13)),(11,14))))));
 068: 8 -3145.034912 -3257.397257 (0,(1,((((3,5),(7,12)),((((4,8),10),15),(6,(((9,13),14),11)))),16)),2);
 069: 3 -3185.591797 -3258.544691 (0,(1,((((3,5),(7,12)),((((4,8),15),(6,(((9,13),14),11))),10)),16)),2);
 070: 9 -3271.040527 -3258.602866 (0,(1,((((3,5),(7,12)),16),((((4,8),15),((6,(9,13)),(11,14))),10))),2);
 071: 14 -3222.582275 -3257.05117 (0,(1,(((3,5),(7,12)),(((((4,8),15),(((6,(9,13)),11),14)),10),16))),2);
 072: 46 -3284.395508 -3254.237961 (0,(1,(((3,5),(7,12)),(((((4,8),15),10),(((6,9),13),(11,14))),16))),2);
 073: 14 -3212.895752 -3255.661265 (0,1,(2,((((3,5),(7,12)),((((4,8),15),10),((((6,9),13),14),11))),16)));
 074: 11 -3269.632324 -3265.952009 (0,(1,(((3,5),(7,12)),(((((4,8),15),10),((6,9),((11,14),13))),16))),2);
 075: 1 -3159.196289 -3256.490979 (0,(1,(((3,5),(7,12)),(((((4,8),10),15),(((6,(9,13)),14),11)),16))),2);
 076: 1 -3244.435059 -3258.407714 (0,1,(2,((((3,5),(7,12)),16),((((4,8),10),15),(((6,(9,13)),14),11)))));
 077: 7 -3310.388672 -3255.953688 (0,(1,((((3,5),(7,12)),((((4,8),15),10),(((6,9),13),(11,14)))),16)),2);
 078: 4 -3327.097168 -3257.536797 (0,(1,((((3,5),(7,12)),((((4,8),10),15),(((6,(9,13)),11),14))),16)),2);
 079: 17 -3259.703857 -3256.152544 (0,(1,2),(((3,5),(7,12)),(((((4,8),10),15),((6,(9,13)),(11,14))),16)));
 080: 4 -3333.660889 -3254.788161 (0,(1,(((3,5),(7,12)),(((((4,8),15),10),(((6,(9,13)),11),14)),16))),2);
 081: 2 -3248.860596 -3256.184668 (0,1,(2,(((3,5),(7,12)),(((((4,8),10),15),((6,(9,13)),(11,14))),16))));
 082: 1 -3415.286133 -3256.729606 (0,(1,(((3,5),(7,12)),(((((4,8),15),10),((6,(11,14)),(9,13))),16))),2);
 083: 4 -3241.907959 -3264.708415 (0,(1,((((3,5),(7,12)),16),((((4,8),15),10),((6,(9,13)),(11,14))))),2);
 084: 15 -3198.941895 -3258.5243 (0,(1,((((3,5),(7,12)),((((4,8),15),(((6,(9,13)),11),14)),10)),16)),2);
 085: 1 -3317.298828 -3261.964055 (0,(1,((((3,5),(7,12)),((((4,8),15),10),((((6,9),13),11),14))),16)),2);
 086: 3 -3230.884277 -3258.407714 (0,1,(2,((((3,5),(7,12)),16),((((4,8),10),15),(((6,(9,13)),14),11)))));
 087: 8 -2981.955811 -3256.133997 (0,(1,(((3,5),(7,12)),(((((4,8),10),15),((6,(9,13)),(11,14))),16))),2);
 088: 23 -3196.633789 -3255.410596 (0,1,(2,((((3,5),(7,12)),((((4,8),15),10),(((6,(9,13)),14),11))),16)));
 089: 8 -3313.644531 -3258.578891 (0,(1,((((3,5),(7,12)),((((4,8),15),(((6,(9,13)),11),14)),10)),16)),2);
 090: 3 -3452.556152 -3256.375366 (0,(1,((((3,5),(7,12)),16),((((4,8),15),10),(((6,(9,13)),11),14)))),2);
 091: 1 -3476.974365 -3260.363367 (0,(1,((((3,5),(7,12)),16),((((4,8),15),((6,(9,13)),(11,14))),10))),2);
 092: 1 -3238.625488 -3264.085907 (0,(1,((((3,5),(7,12)),((((4,8),10),15),((((6,9),13),14),11))),16)),2);
 093: 1 -3317.209473 -3257.749441 (0,(1,2),(((3,5),(7,12)),(((((4,8),15),(((6,9),13),(11,14))),10),16)));
 094: 2 -3181.177246 -3255.893319 (0,(1,((((3,5),(7,12)),((((4,8),15),10),((6,((9,13),14)),11))),16)),2);
 095: 14 -3186.12207 -3255.418603 (0,(1,((((3,5),(7,12)),((((4,8),15),10),((6,(9,13)),(11,14)))),16)),2);
 096: 21 -3215.635254 -3260.137107 (0,(1,(((3,5),(7,12)),((((4,8),15),(((6,(9,13)),(11,14)),10)),16))),2);
 097: 2 -3183.413818 -3258.320498 (0,(1,((((3,5),(7,12)),16),((((4,8),10),15),(6,(((9,13),11),14))))),2);
 098: 24 -3132.317871 -3257.049578 (0,(1,(((3,5),(7,12)),(((((4,8),15),(((6,(9,13)),11),14)),10),16))),2);
 099: 9 -3260.654053 -3258.604603 (0,(1,((((3,5),(7,12)),16),((((4,8),15),((6,((9,13),11)),14)),10))),2);
 100: 12 -3254.223145 -3265.952009 (0,(1,(((3,5),(7,12)),(((((4,8),15),10),((6,9),((11,14),13))),16))),2);
 101: 4 -3348.02002 -3256.176311 (0,(1,((((3,5),(7,12)),((((4,8),15),10),(((6,(9,13)),11),14))),16)),2);
 102: 2 -3130.80957 -3262.51292 (0,(1,(((3,5),(7,12)),(((((4,8),15),((((6,14),11),13),9)),10),16))),2);
 103: 13 -3106.466309 -3255.630074 (0,(1,2),((((3,5),(7,12)),16),((((4,8),15),10),(((6,(9,13)),14),11))));
 104: 8 -3161.149414 -3258.544691 (0,(1,((((3,5),(7,12)),((((4,8),15),(6,(((9,13),14),11))),10)),16)),2);
 105: 6 -3131.800293 -3262.023067 (0,(1,2),((((3,5),(7,12)),((((4,8),15),10),((((6,9),13),14),11))),16));
 106: 28 -3299.561035 -3257.05117 (0,(1,(((3,5),(7,12)),(((((4,8),15),(((6,(9,13)),11),14)),10),16))),2);
 107: 20 -3159.34668 -3255.736196 (0,1,(2,((((3,5),(7,12)),16),((((4,8),15),10),(((6,(9,13)),14),11)))));
 108: 11 -3438.147217 -3255.647999 (0,(1,((((3,5),(7,12)),16),((((4,8),15),10),(((6,(9,13)),14),11)))),2);
 109: 1 -3024.221924 -3264.085907 (0,(1,((((3,5),(7,12)),((((4,8),10),15),((((6,9),13),14),11))),16)),2);
 110: 5 -3157.916016 -3260.243384 (0,(1,(((3,5),(7,12)),((((4,8),15),((((6,14),11),(9,13)),10)),16))),2);
 111: 5 -3104.812744 -3264.085907 (0,(1,((((3,5),(7,12)),((((4,8),10),15),((((6,9),13),14),11))),16)),2);
 112: 5 -3266.890137 -3256.186335 (0,(1,(((3,5),(7,12)),(((((4,8),10),15),(((6,9),13),(11,14))),16))),2);
 113: 3 -3296.828369 -3262.023067 (0,(1,2),((((3,5),(7,12)),((((4,8),15),10),((((6,9),13),14),11))),16));
 114: 6 -3166.212891 -3257.473284 (0,1,(2,((((3,5),(7,12)),((((4,8),10),15),(6,(((9,13),11),14)))),16)));
 115: 15 -3329.225586 -3255.388415 (0,(1,((((3,5),(7,12)),((((4,8),15),10),(((6,14),(9,13)),11))),16)),2);
 116: 21 -3263.119385 -3260.138656 (0,(1,2),(((3,5),(7,12)),((((4,8),15),((((6,14),11),(9,13)),10)),16)));
 117: 5 -3183.374512 -3256.082798 (0,(1,(((3,5),(7,12)),(((((4,8),10),15),(((6,(9,13)),11),14)),16))),2);
 118: 8 -3346.283447 -3257.473284 (0,1,(2,((((3,5),(7,12)),((((4,8),10),15),(6,(((9,13),11),14)))),16)));
 119: 6 -3198.894775 -3254.537913 (0,(1,(((3,5),(7,12)),(((((4,8),15),10),(((6,(9,13)),11),14)),16))),2);
 120: 3 -3398.548096 -3259.361081 (0,(1,(((3,5),(7,12)),(((((4,8),15),(6,((9,13),(11,14)))),10),16))),2);
 121: 2 -3178.53418 -3275.11675 (0,(1,(((((3,5),(7,12)),16),10),(((4,8),15),((6,(9,13)),(11,14))))),2);
 122: 5 -3216.040039 -3255.816891 (0,(1,((((3,5),(7,12)),16),((((4,8),15),10),(((6,(9,13)),11),14)))),2);
 123: 13 -3241.87793 -3256.133869 (0,(1,(((3,5),(7,12)),(((((4,8),10),15),(((6,11),(9,13)),14)),16))),2);
 124: 4 -3354.810303 -3260.200981 (0,1,(2,(((3,5),(7,12)),(((((4,8),15),10),((6,13),(9,(11,14)))),16))));
 125: 11 -3197.927979 -3262.023052 (0,(1,((((3,5),(7,12)),((((4,8),15),10),((((6,9),13),14),11))),16)),2);
 126: 1 -3408.994141 -3256.320614 (0,(1,((((3,5),(7,12)),((((4,8),15),10),((6,(9,13)),(11,14)))),16)),2);
 127: 31 -3265.983154 -3257.058313 (0,(1,(((3,5),(7,12)),(((((4,8),15),(((6,(9,13)),14),11)),10),16))),2);
 128: 5 -3294.658203 -3256.147103 (0,(1,(((3,5),(7,12)),(((((4,8),10),15),((6,(9,13)),(11,14))),16))),2);
 129: 4 -3177.909668 -3256.13193 (0,(1,(((3,5),(7,12)),(((((4,8),10),15),(((6,(9,13)),14),11)),16))),2);
 130: 17 -3311.813477 -3256.132662 (0,(1,2),(((3,5),(7,12)),(((((4,8),10),15),(((6,(9,13)),11),14)),16)));
 131: 1 -3359.568359 -3261.247215 (0,(1,(((3,5),(7,12)),((((4,8),15),((((6,11),14),(9,13)),10)),16))),2);
 132: 8 -3037.409668 -3258.522974 (0,1,(2,((((3,5),(7,12)),((((4,8),15),(((6,(9,13)),11),14)),10)),16)));
 133: 12 -3184.769531 -3255.745398 (0,1,(2,((((3,5),(7,12)),16),((((4,8),15),10),(((6,9),13),(11,14))))));
 134: 5 -3157.144043 -3258.531791 (0,(1,((((3,5),(7,12)),((((4,8),15),((6,11),((9,13),14))),10)),16)),2);
 135: 2 -3348.238281 -3256.320614 (0,(1,((((3,5),(7,12)),((((4,8),15),10),((6,(9,13)),(11,14)))),16)),2);
 136: 1 -3200.751953 -3264.085907 (0,(1,((((3,5),(7,12)),((((4,8),10),15),((((6,9),13),14),11))),16)),2);
 137: 1 -3195.745117 -3257.360592 (0,1,(2,(((3,5),(7,12)),(((((4,8),15),(((6,(9,13)),14),11)),10),16))));
 138: 3 -3276.228516 -3254.801634 (0,(1,(((3,5),(7,12)),(((((4,8),15),10),((((6,9),13),14),11)),16))),2);
 139: 18 -3202.939453 -3255.411052 (0,(1,((((3,5),(7,12)),((((4,8),15),10),(((6,(9,13)),14),11))),16)),2);
 140: 1 -3388.782959 -3256.291519 (0,(1,2),(((3,5),(7,12)),(((((4,8),10),15),((6,(9,13)),(11,14))),16)));
 141: 2 -3177.494141 -3257.473284 (0,1,(2,((((3,5),(7,12)),((((4,8),10),15),(6,(((9,13),11),14)))),16)));
 142: 3 -3305.043457 -3257.335534 (0,(1,2),(((3,5),(7,12)),(((((4,8),15),((6,(9,13)),(11,14))),10),16)));
 143: 12 -3254.623047 -3254.519807 (0,(1,(((3,5),(7,12)),(((((4,8),15),10),((6,((9,13),14)),11)),16))),2);
 144: 12 -3146.90918 -3254.449371 (0,(1,(((3,5),(7,12)),(((((4,8),15),10),(((6,9),13),(11,14))),16))),2);
 145: 14 -3091.816162 -3256.148399 (0,(1,(((3,5),(7,12)),(((((4,8),10),15),((6,(9,13)),(11,14))),16))),2);
 146: 13 -3362.098145 -3256.149218 (0,(1,(((3,5),(7,12)),(((((4,8),10),15),((6,(9,13)),(11,14))),16))),2);
 147: 4 -3158.487793 -3277.569428 (0,(1,(((((3,5),(7,12)),((((6,9),13),14),11)),(((4,8),15),10)),16)),2);
 148: 1 -3271.788086 -3255.896571 (0,1,(2,(((3,5),(7,12)),(((((4,8),15),10),(6,((9,13),(11,14)))),16))));
 149: 3 -3036.837402 -3256.13143 (0,(1,(((3,5),(7,12)),(((((4,8),10),15),((6,(11,14)),(9,13))),16))),2);
 150: 9 -3111.594727 -3256.105833 (0,(1,(((3,5),(7,12)),(((((4,8),10),15),(6,(((9,13),11),14))),16))),2);
 151: 6 -3147.134766 -3256.630157 (0,(1,(((3,5),(7,12)),(((((4,8),10),15),((6,(9,13)),(11,14))),16))),2);
 152: 1 -3148.34668 -3254.837536 (0,1,(2,(((3,5),(7,12)),(((((4,8),15),10),((6,(9,13)),(11,14))),16))));
 153: 4 -3273.15332 -3257.547467 (0,1,(2,((((3,5),(7,12)),((((4,8),10),15),(((6,(9,13)),14),11))),16)));
 154: 7 -3136.212646 -3258.506742 (0,(1,((((3,5),(7,12)),16),((((4,8),10),15),((((6,9),13),14),11)))),2);
 155: 2 -3249.344971 -3258.878562 (0,(1,((((3,5),(7,12)),16),((((4,8),15),((((6,13),9),11),14)),10))),2);
 156: 1 -3205.028564 -3254.837536 (0,1,(2,(((3,5),(7,12)),(((((4,8),15),10),((6,(9,13)),(11,14))),16))));
 157: 5 -3194.803711 -3258.643455 (0,1,(2,((((3,5),(7,12)),16),((((4,8),15),(6,(((9,13),11),14))),10))));
 158: 4 -3070.449463 -3266.616347 (0,(1,2),((((3,5),(7,12)),((4,8),(((((6,9),13),(11,14)),10),15))),16));
 159: 1 -3083.132812 -3262.305189 (0,(1,((((3,5),(7,12)),16),((((4,8),15),10),((((6,9),13),14),11)))),2);
 160: 2 -3344.405762 -3257.51051 (0,(1,((((3,5),(7,12)),((((4,8),10),15),((6,(9,13)),(11,14)))),16)),2);
 161: 19 -3205.100586 -3255.655496 (0,(1,((((3,5),(7,12)),16),((((4,8),15),10),(((6,(9,13)),14),11)))),2);
 162: 25 -3333.987305 -3257.054219 (0,(1,(((3,5),(7,12)),(((((4,8),15),((6,(9,13)),(11,14))),10),16))),2);
 163: 2 -3281.271973 -3254.449411 (0,(1,(((3,5),(7,12)),(((((4,8),15),10),(((6,9),13),(11,14))),16))),2);
 164: 2 -3158.752441 -3262.023067 (0,1,(2,((((3,5),(7,12)),((((4,8),15),10),((((6,9),13),14),11))),16)));
 165: 2 -3179.072754 -3258.453691 (0,1,(2,((((3,5),(7,12)),16),((((4,8),10),15),((6,(9,13)),(11,14))))));
 166: 51 -3131.742676 -3254.253392 (0,(1,(((3,5),(7,12)),(((((4,8),15),10),(((6,13),9),(11,14))),16))),2);
 167: 17 -3221.985352 -3255.630074 (0,(1,2),((((3,5),(7,12)),16),((((4,8),15),10),(((6,(9,13)),14),11))));
 168: 2 -3207.01709 -3265.960381 (0,(1,(((3,5),(7,12)),(((((4,8),15),10),((((6,14),11),9),13)),16))),2);
 169: 11 -3314.125977 -3256.13193 (0,(1,(((3,5),(7,12)),(((((4,8),10),15),(((6,(9,13)),14),11)),16))),2);
 170: 26 -3158.90625 -3254.519807 (0,(1,(((3,5),(7,12)),(((((4,8),15),10),((6,((9,13),14)),11)),16))),2);
 171: 2 -3247.268066 -3267.89143 (0,(1,(((3,5),(7,12)),(((((4,8),10),15),(6,((9,(11,14)),13))),16))),2);
 172: 13 -3179.043213 -3260.144579 (0,(1,(((3,5),(7,12)),((((4,8),15),(((6,((9,13),11)),14),10)),16))),2);
 173: 7 -3236.873047 -3264.646702 (0,(1,2),(((3,5),(7,12)),(((((4,8),(((6,9),13),(11,14))),15),10),16)));
 174: 2 -3034.341797 -3258.453691 (0,1,(2,((((3,5),(7,12)),16),((((4,8),10),15),((6,(9,13)),(11,14))))));
 175: 3 -3206.388916 -3255.515947 (0,(1,((((3,5),(7,12)),((((4,8),15),10),(((6,(9,13)),11),14))),16)),2);
 176: 3 -3320.495605 -3262.023067 (0,(1,2),((((3,5),(7,12)),((((4,8),15),10),((((6,9),13),14),11))),16));
 177: 4 -3197.429932 -3257.69037 (0,(1,(((3,5),(7,12)),(((((4,8),15),(((6,9),13),(11,14))),10),16))),2);
 178: 1 -3207.880371 -3257.749441 (0,(1,2),(((3,5),(7,12)),(((((4,8),15),(((6,9),13),(11,14))),10),16)));
 179: 10 -3376.931641 -3256.291836 (0,1,(2,(((3,5),(7,12)),(((((4,8),10),15),((((6,9),13),14),11)),16))));
 180: 8 -3429.866699 -3262.023054 (0,(1,((((3,5),(7,12)),((((4,8),15),10),((((6,13),9),14),11))),16)),2);
 181: 15 -3237.61084 -3255.411311 (0,1,(2,((((3,5),(7,12)),((((4,8),15),10),(((6,(9,13)),14),11))),16)));
 182: 15 -3305.040039 -3254.609395 (0,(1,(((3,5),(7,12)),(((((4,8),15),10),(((6,9),13),(11,14))),16))),2);
 183: 9 -3269.736328 -3254.535085 (0,(1,(((3,5),(7,12)),(((((4,8),15),10),((6,((9,13),11)),14)),16))),2);
 184: 28 -3348.165039 -3257.05847 (0,(1,2),(((3,5),(7,12)),(((((4,8),15),((6,(9,13)),(11,14))),10),16)));
 185: 1 -3119.277832 -3264.085907 (0,(1,((((3,5),(7,12)),((((4,8),10),15),((((6,9),13),14),11))),16)),2);
 186: 8 -3335.691406 -3258.533745 (0,1,(2,((((3,5),(7,12)),((((4,8),15),((6,(11,14)),(9,13))),10)),16)));
 187: 17 -3143.279297 -3255.64895 (0,(1,((((3,5),(7,12)),16),((((4,8),15),10),((6,(9,13)),(11,14))))),2);
 188: 1 -3180.91333 -3267.892992 (0,(1,(((3,5),(7,12)),(((((4,8),10),15),(6,(9,((11,14),13)))),16))),2);
 189: 16 -3376.298828 -3258.60287 (0,(1,((((3,5),(7,12)),16),((((4,8),15),(((6,(9,13)),14),11)),10))),2);
 190: 1 -3325.053223 -3257.472165 (0,(1,(((3,5),(7,12)),(((((4,8),15),(((6,(9,13)),11),14)),10),16))),2);
 191: 11 -3276.583496 -3254.47775 (0,(1,(((3,5),(7,12)),(((((4,8),15),10),((6,((9,13),11)),14)),16))),2);
 192: 18 -3260.206787 -3256.118033 (0,(1,(((3,5),(7,12)),(((((4,8),10),15),((6,(9,13)),(11,14))),16))),2);
 193: 6 -3270.553711 -3258.878562 (0,(1,((((3,5),(7,12)),16),((((4,8),15),((((6,13),9),11),14)),10))),2);
 194: 3 -3278.856445 -3267.27452 (0,(1,(((3,5),(7,12)),((((4,8),10),(((6,(9,13)),(11,14)),15)),16))),2);
 195: 2 -3138.020264 -3254.837536 (0,1,(2,(((3,5),(7,12)),(((((4,8),15),10),((6,(9,13)),(11,14))),16))));
 196: 1 -3382.290039 -3256.729606 (0,(1,(((3,5),(7,12)),(((((4,8),15),10),((6,(11,14)),(9,13))),16))),2);
 197: 24 -3218.668213 -3257.057884 (0,(1,(((3,5),(7,12)),(((((4,8),15),((((6,9),13),14),11)),10),16))),2);
 198: 4 -3199.317139 -3266.615782 (0,(1,((((3,5),(7,12)),((4,8),(((((6,13),9),(11,14)),10),15))),16)),2);
 199: 6 -3118.662842 -3265.652731 (0,1,(2,(((3,5),(7,12)),(((4,8),(((((6,(9,13)),14),11),10),15)),16))));
 200: 12 -3227.402832 -3258.320498 (0,(1,((((3,5),(7,12)),16),((((4,8),10),15),(6,(((9,13),11),14))))),2);
 201: 20 -3120.461426 -3255.418523 (0,(1,2),((((3,5),(7,12)),((((4,8),15),10),((6,(9,13)),(11,14)))),16));
 202: 5 -3318.42627 -3258.506742 (0,(1,((((3,5),(7,12)),16),((((4,8),10),15),((((6,9),13),14),11)))),2);
 203: 2 -3342.143555 -3261.503152 (0,(1,((((3,5),(7,12)),(((4,8),15),((((6,9),13),(11,14)),10))),16)),2);
 204: 1 -3175.003906 -3264.085907 (0,(1,((((3,5),(7,12)),((((4,8),10),15),((((6,9),13),14),11))),16)),2);
 205: 6 -3215.525879 -3258.600821 (0,(1,((((3,5),(7,12)),16),((((4,8),15),((6,11),((9,13),14))),10))),2);
 206: 6 -3484.666992 -3256.079697 (0,(1,2),((((3,5),(7,12)),16),((((4,8),15),10),((6,(9,13)),(11,14)))));
 207: 8 -3176.60791 -3258.668267 (0,1,(2,((((3,5),(7,12)),16),((((4,8),15),((6,(9,13)),(11,14))),10))));
 208: 1 -3283.690674 -3266.019762 (0,(1,(((3,5),(7,12)),((((4,8),(((((6,9),13),14),11),10)),15),16))),2);
 209: 20 -3223.806641 -3257.054219 (0,(1,(((3,5),(7,12)),(((((4,8),15),((6,(9,13)),(11,14))),10),16))),2);
 210: 16 -3276.589355 -3257.056761 (0,(1,(((3,5),(7,12)),(((((4,8),15),(6,(((9,13),14),11))),10),16))),2);
 211: 18 -3305.225586 -3257.047962 (0,1,(2,(((3,5),(7,12)),(((((4,8),15),((6,11),((9,13),14))),10),16))));
 212: 7 -3376.050293 -3256.755909 (0,(1,(((3,5),(7,12)),(((((4,8),15),10),((6,(9,13)),(11,14))),16))),2);
 213: 4 -3286.016602 -3254.88308 (0,(1,(((3,5),(7,12)),(((((4,8),15),10),(((6,9),13),(11,14))),16))),2);
 214: 23 -3142.824707 -3258.52867 (0,(1,((((3,5),(7,12)),((((4,8),15),(((6,(9,13)),11),14)),10)),16)),2);
 215: 1 -3245.614258 -3280.482287 (0,1,(2,(((((3,5),(7,12)),16),((((6,9),13),14),11)),(((4,8),15),10))));
 216: 6 -3145.051025 -3258.590508 (0,(1,((((3,5),(7,12)),16),((((4,8),15),(((6,(9,13)),11),14)),10))),2);
 217: 1 -3357.011475 -3254.954332 (0,(1,(((3,5),(7,12)),(((((4,8),15),10),(((6,(9,13)),11),14)),16))),2);
 218: 11 -3039.734375 -3256.124117 (0,(1,(((3,5),(7,12)),(((((4,8),10),15),((6,((9,13),11)),14)),16))),2);
 219: 6 -3064.894531 -3260.243388 (0,(1,(((3,5),(7,12)),((((4,8),15),((((6,14),(9,13)),11),10)),16))),2);
 220: 16 -3320.143311 -3256.997559 (0,(1,2),(((3,5),(7,12)),(((((4,8),15),(((6,(9,13)),11),14)),10),16)));
 221: 6 -3152.828125 -3258.878562 (0,(1,((((3,5),(7,12)),16),((((4,8),15),((((6,13),9),11),14)),10))),2);
 222: 30 -3316.663574 -3256.997568 (0,(1,(((3,5),(7,12)),(((((4,8),15),(((6,13),9),(11,14))),10),16))),2);
 223: 4 -3220.028564 -3257.397257 (0,(1,((((3,5),(7,12)),((((4,8),10),15),(6,(((9,13),14),11)))),16)),2);
 224: 12 -3122.782227 -3255.65002 (0,(1,((((3,5),(7,12)),16),((((4,8),15),10),((6,(9,13)),(11,14))))),2);
 225: 5 -3148.951904 -3261.470796 (0,(1,((((3,5),(7,12)),16),(((4,8),15),(((6,(11,14)),(9,13)),10)))),2);
 226: 9 -3117.237305 -3261.287046 (0,(1,((((3,5),(7,12)),(((4,8),15),((((6,13),9),(11,14)),10))),16)),2);
 227: 8 -3254.944336 -3256.13143 (0,(1,(((3,5),(7,12)),(((((4,8),10),15),((6,(11,14)),(9,13))),16))),2);
 228: 4 -3436.681641 -3255.896571 (0,1,(2,(((3,5),(7,12)),(((((4,8),15),10),(6,((9,13),(11,14)))),16))));
 229: 10 -3210.848389 -3256.996293 (0,(1,(((3,5),(7,12)),(((((4,8),15),(((6,(9,13)),11),14)),10),16))),2);
 230: 13 -3277.229004 -3255.641205 (0,(1,((((3,5),(7,12)),16),((((4,8),15),10),(((6,(9,13)),11),14)))),2);
 231: 1 -3202.426514 -3255.953688 (0,(1,((((3,5),(7,12)),((((4,8),15),10),(((6,9),13),(11,14)))),16)),2);
 232: 10 -3255.598145 -3254.47775 (0,(1,(((3,5),(7,12)),(((((4,8),15),10),((6,((9,13),11)),14)),16))),2);
 233: 3 -3269.100586 -3257.553037 (0,1,(2,((((3,5),(7,12)),((((4,8),10),15),(((6,11),(9,13)),14))),16)));
 234: 2 -3325.004395 -3255.578246 (0,(1,(((3,5),(7,12)),(((((4,8),15),10),(((6,14),(9,13)),11)),16))),2);
 235: 2 -3335.489014 -3256.199452 (0,(1,((((3,5),(7,12)),((((4,8),15),10),(((6,(9,13)),11),14))),16)),2);
 236: 2 -3300.222168 -3255.542436 (0,1,(2,((((3,5),(7,12)),((((4,8),15),10),(((6,(9,13)),11),14))),16)));
 237: 4 -3246.180176 -3256.13193 (0,(1,(((3,5),(7,12)),(((((4,8),10),15),(((6,(9,13)),14),11)),16))),2);
 238: 1 -3274.575195 -3255.740329 (0,(1,((((3,5),(7,12)),((((4,8),15),10),(((6,(9,13)),14),11))),16)),2);
 239: 5 -3357.350586 -3266.785978 (0,(1,((((3,5),(7,12)),((4,8),((((6,(9,13)),(11,14)),10),15))),16)),2);
 240: 5 -3352.9375 -3258.590102 (0,(1,((((3,5),(7,12)),16),((((4,8),15),((6,(9,13)),(11,14))),10))),2);
 241: 15 -3339.887695 -3256.157541 (0,(1,2),(((3,5),(7,12)),(((((4,8),10),15),(6,(((9,13),11),14))),16)));
 242: 3 -3351.271484 -3256.63052 (0,(1,(((3,5),(7,12)),(((((4,8),10),15),(((6,(9,13)),14),11)),16))),2);
 243: 11 -3215.573975 -3265.960381 (0,(1,(((3,5),(7,12)),(((((4,8),15),10),((((6,14),11),9),13)),16))),2);
 244: 1 -3219.923828 -3258.451667 (0,1,(2,((((3,5),(7,12)),16),((((4,8),10),15),(((6,(9,13)),11),14)))));
 245: 9 -3270.762695 -3254.51069 (0,(1,(((3,5),(7,12)),(((((4,8),15),10),((((6,13),9),11),14)),16))),2);
 246: 12 -3387.50708 -3256.222776 (0,1,(2,(((3,5),(7,12)),(((((4,8),10),15),(((6,(9,13)),11),14)),16))));
 247: 2 -3349.704102 -3254.88308 (0,(1,(((3,5),(7,12)),(((((4,8),15),10),(((6,9),13),(11,14))),16))),2);
 248: 21 -3267.845703 -3255.386978 (0,(1,((((3,5),(7,12)),((((4,8),15),10),(((6,(9,13)),14),11))),16)),2);
 249: 12 -3187.721191 -3256.152861 (0,1,(2,(((3,5),(7,12)),(((((4,8),10),15),((6,((9,13),11)),14)),16))));
 250: 1 -3144.798096 -3265.124447 (0,(1,((((3,5),(7,12)),((((4,8),15),((((6,9),13),14),11)),10)),16)),2);
 251: 15 -3347.868652 -3257.056776 (0,1,(2,(((3,5),(7,12)),(((((4,8),15),(6,(((9,13),11),14))),10),16))));
 252: 49 -3155.509521 -3254.253392 (0,(1,(((3,5),(7,12)),(((((4,8),15),10),(((6,9),13),(11,14))),16))),2);
 253: 2 -3137.251953 -3256.199452 (0,(1,((((3,5),(7,12)),((((4,8),15),10),(((6,(9,13)),11),14))),16)),2);
 254: 2 -3245.972412 -3265.961395 (0,(1,(((3,5),(7,12)),(((((4,8),15),10),((((6,14),11),13),9)),16))),2);
 255: 15 -3244.495117 -3256.177673 (0,(1,(((3,5),(7,12)),(((((4,8),10),15),(((6,(9,13)),11),14)),16))),2);
 256: 2 -3271.942383 -3266.614405 (0,(1,((((3,5),(7,12)),((4,8),((((6,(9,13)),(11,14)),10),15))),16)),2);
 257: 5 -3232.760986 -3256.186335 (0,(1,(((3,5),(7,12)),(((((4,8),10),15),(((6,9),13),(11,14))),16))),2);
 258: 1 -3299.599365 -3268.432418 (0,(1,((((3,5),(7,12)),(((4,8),10),((((6,(9,13)),14),11),15))),16)),2);
 259: 6 -3280.499756 -3257.397273 (0,1,(2,((((3,5),(7,12)),((((4,8),10),15),(6,(((9,13),11),14)))),16)));
 260: 3 -3256.216797 -3267.803292 (0,(1,((((3,5),(7,12)),(((4,8),15),(((((6,9),13),14),11),10))),16)),2);
 261: 1 -3335.475098 -3254.88308 (0,(1,(((3,5),(7,12)),(((((4,8),15),10),(((6,9),13),(11,14))),16))),2);
 262: 1 -3135.778564 -3254.537913 (0,(1,(((3,5),(7,12)),(((((4,8),15),10),(((6,(9,13)),11),14)),16))),2);
 263: 6 -3179.747559 -3258.601144 (0,(1,2),((((3,5),(7,12)),((((4,8),15),((6,(11,14)),(9,13))),10)),16));
 264: 12 -3301.890137 -3254.936793 (0,1,(2,(((3,5),(7,12)),(((((4,8),15),10),((6,(9,13)),(11,14))),16))));
 265: 1 -3135.927734 -3267.803292 (0,(1,((((3,5),(7,12)),(((4,8),15),(((((6,9),13),14),11),10))),16)),2);
 266: 16 -3261.431152 -3257.397257 (0,(1,((((3,5),(7,12)),((((4,8),10),15),(6,(((9,13),14),11)))),16)),2);
 267: 10 -3091.14209 -3274.255442 (0,(1,(((3,5),(7,12)),((((4,8),15),((6,(9,13)),(11,14))),(10,16)))),2);
 268: 19 -3175.79248 -3257.056776 (0,(1,2),(((3,5),(7,12)),(((((4,8),15),(6,(((9,13),11),14))),10),16)));
 269: 18 -3023.260254 -3255.647999 (0,(1,((((3,5),(7,12)),16),((((4,8),15),10),(((6,(9,13)),14),11)))),2);
 270: 2 -3152.929199 -3264.085907 (0,(1,((((3,5),(7,12)),((((4,8),10),15),((((6,9),13),14),11))),16)),2);
 271: 11 -3151.240967 -3256.147103 (0,(1,(((3,5),(7,12)),(((((4,8),10),15),((6,(9,13)),(11,14))),16))),2);
 272: 9 -3170.888672 -3257.394101 (0,(1,((((3,5),(7,12)),((((4,8),10),15),((6,((9,13),11)),14))),16)),2);
 273: 2 -3201.98584 -3266.549181 (0,(1,((((3,5),(7,12)),(((4,8),((((6,9),13),(11,14)),10)),15)),16)),2);
 274: 1 -3117.40332 -3256.490979 (0,(1,(((3,5),(7,12)),(((((4,8),10),15),(((6,(9,13)),14),11)),16))),2);
 275: 18 -3354.361084 -3255.412578 (0,(1,((((3,5),(7,12)),((((4,8),15),10),(((6,(9,13)),14),11))),16)),2);
 276: 4 -3337.105469 -3258.668267 (0,1,(2,((((3,5),(7,12)),16),((((4,8),15),((6,(9,13)),(11,14))),10))));
 277: 8 -3429.780762 -3263.545644 (0,(1,(((3,5),(7,12)),((((4,8),((((6,(9,13)),11),14),15)),10),16))),2);
 278: 9 -3218.584473 -3257.397247 (0,(1,((((3,5),(7,12)),((((4,8),10),15),(6,((9,13),(11,14))))),16)),2);
 279: 5 -3183.469971 -3262.512903 (0,(1,2),(((3,5),(7,12)),(((((4,8),15),((6,9),((11,14),13))),10),16)));
 280: 1 -3311.118164 -3257.749441 (0,(1,2),(((3,5),(7,12)),(((((4,8),15),(((6,9),13),(11,14))),10),16)));
 281: 9 -3466.69165 -3256.26208 (0,(1,(((3,5),(7,12)),(((((4,8),10),15),(((6,9),13),(11,14))),16))),2);
 282: 18 -3299.235107 -3254.314165 (0,1,(2,(((3,5),(7,12)),(((((4,8),15),10),(((6,9),13),(11,14))),16))));
 283: 19 -3260.255859 -3257.050953 (0,(1,2),(((3,5),(7,12)),(((((4,8),15),((6,(9,13)),(11,14))),10),16)));
 284: 20 -3129.19873 -3260.156313 (0,1,(2,(((3,5),(7,12)),((((4,8),15),(((((6,13),9),14),11),10)),16))));
 285: 2 -3176.345459 -3258.320498 (0,(1,((((3,5),(7,12)),16),((((4,8),10),15),(6,(((9,13),11),14))))),2);
 286: 2 -3285.470215 -3258.221598 (0,(1,((((3,5),(7,12)),16),((((4,8),15),10),((6,(11,14)),(9,13))))),2);
 287: 1 -3239.224121 -3266.777574 (0,1,(2,((((3,5),(7,12)),16),(((4,8),((6,((9,13),(11,14))),15)),10))));
 288: 19 -3281.895264 -3260.142401 (0,(1,(((3,5),(7,12)),((((4,8),15),(((((6,9),13),14),11),10)),16))),2);
 289: 4 -3585.125 -3258.533745 (0,1,(2,((((3,5),(7,12)),((((4,8),15),((6,(11,14)),(9,13))),10)),16)));
 290: 28 -3154.089355 -3257.057675 (0,(1,(((3,5),(7,12)),(((((4,8),15),((6,(9,13)),(11,14))),10),16))),2);
 291: 9 -3053.835449 -3254.331108 (0,1,(2,(((3,5),(7,12)),(((((4,8),15),10),((6,(11,14)),(9,13))),16))));
 292: 1 -3099.205566 -3264.085907 (0,(1,((((3,5),(7,12)),((((4,8),10),15),((((6,9),13),14),11))),16)),2);
 293: 2 -3342.255127 -3257.749441 (0,(1,2),(((3,5),(7,12)),(((((4,8),15),(((6,9),13),(11,14))),10),16)));
 294: 1 -3048.920898 -3269.167173 (0,(1,(((3,5),(7,12)),((((4,8),((((6,13),9),(11,14)),10)),15),16))),2);
 295: 1 -3298.963379 -3267.19966 (0,(1,((((3,5),(7,12)),(((4,8),(((6,(9,13)),(11,14)),15)),10)),16)),2);
 296: 2 -3274.459717 -3261.954611 (0,(1,((((3,5),(7,12)),16),(((4,8),(10,15)),(((6,(9,13)),11),14)))),2);
 297: 1 -3156.99585 -3264.085907 (0,(1,((((3,5),(7,12)),((((4,8),10),15),((((6,9),13),14),11))),16)),2);
 298: 2 -3295.106445 -3260.89155 (0,(1,(((3,5),(7,12)),(((((4,8),15),10),((((6,9),13),14),11)),16))),2);
 299: 1 -3255.928223 -3255.896571 (0,1,(2,(((3,5),(7,12)),(((((4,8),15),10),(6,((9,13),(11,14)))),16))));
 300: 20 -3268.567871 -3256.124117 (0,(1,(((3,5),(7,12)),(((((4,8),10),15),((6,((9,13),11)),14)),16))),2);
 301: 10 -3327.389648 -3254.746353 (0,(1,(((3,5),(7,12)),(((((4,8),15),10),((6,((9,13),11)),14)),16))),2);
 302: 16 -3224.344971 -3255.655847 (0,(1,((((3,5),(7,12)),16),((((4,8),15),10),(((6,9),13),(11,14))))),2);
 303: 9 -3360.327148 -3254.361645 (0,(1,(((3,5),(7,12)),(((((4,8),15),10),(6,(((9,13),14),11))),16))),2);
 304: 4 -3045.401123 -3262.51292 (0,(1,(((3,5),(7,12)),(((((4,8),15),((((6,14),11),13),9)),10),16))),2);
 305: 1 -3197.963623 -3264.085907 (0,(1,((((3,5),(7,12)),((((4,8),10),15),((((6,9),13),14),11))),16)),2);
 306: 1 -3236.206055 -3260.363367 (0,(1,((((3,5),(7,12)),16),((((4,8),15),((6,(9,13)),(11,14))),10))),2);
 307: 1 -3223.405762 -3257.272314 (0,1,(2,((((3,5),(7,12)),16),((((4,8),15),10),(((6,(9,13)),14),11)))));
 308: 5 -3421.105713 -3257.547467 (0,1,(2,((((3,5),(7,12)),((((4,8),10),15),(((6,(9,13)),14),11))),16)));
 309: 1 -3234.151367 -3260.363367 (0,(1,((((3,5),(7,12)),16),((((4,8),15),((6,(9,13)),(11,14))),10))),2);
 310: 1 -3596.699219 -3258.408496 (0,(1,(((3,5),(7,12)),(((((4,8),15),((6,(9,13)),(11,14))),10),16))),2);
 311: 2 -3425.605957 -3267.89143 (0,(1,(((3,5),(7,12)),(((((4,8),10),15),(6,((9,(11,14)),13))),16))),2);
 312: 5 -3435.916748 -3258.320498 (0,(1,((((3,5),(7,12)),16),((((4,8),10),15),(6,(((9,13),11),14))))),2);
 313: 3 -3289.30542 -3277.569427 (0,(1,(((((3,5),(7,12)),((((6,9),13),11),14)),(((4,8),15),10)),16)),2);
 314: 3 -3254.580078 -3257.272314 (0,1,(2,((((3,5),(7,12)),16),((((4,8),15),10),(((6,(9,13)),14),11)))));
 315: 7 -3305.354492 -3258.60287 (0,(1,((((3,5),(7,12)),16),((((4,8),15),(((6,(9,13)),14),11)),10))),2);
 316: 8 -3265.278809 -3265.952009 (0,(1,(((3,5),(7,12)),(((((4,8),15),10),((6,9),((11,14),13))),16))),2);
 317: 9 -3083.548584 -3265.637966 (0,1,(2,(((3,5),(7,12)),((((4,8),((((6,14),11),(9,13)),10)),15),16))));
 318: 7 -3436.325684 -3254.74115 (0,(1,2),(((3,5),(7,12)),(((((4,8),15),10),((6,(11,14)),(9,13))),16)));
 319: 3 -3346.477051 -3254.88308 (0,(1,(((3,5),(7,12)),(((((4,8),15),10),(((6,9),13),(11,14))),16))),2);
 320: 58 -3333.754639 -3254.241291 (0,(1,(((3,5),(7,12)),(((((4,8),15),10),((6,(9,13)),(11,14))),16))),2);
 321: 3 -3192.647217 -3265.961395 (0,(1,(((3,5),(7,12)),(((((4,8),15),10),((((6,14),11),13),9)),16))),2);
 322: 4 -3279.023438 -3254.940794 (0,(1,(((3,5),(7,12)),(((((4,8),15),10),(((6,13),9),(11,14))),16))),2);
 323: 22 -3252.741211 -3260.144579 (0,(1,(((3,5),(7,12)),((((4,8),15),(((6,((9,13),11)),14),10)),16))),2);
 324: 46 -3243.147217 -3254.249355 (0,(1,(((3,5),(7,12)),(((((4,8),15),10),(((6,9),13),(11,14))),16))),2);
 325: 6 -3386.003906 -3258.36231 (0,1,(2,((((3,5),(7,12)),16),((((4,8),10),15),(6,(((9,13),11),14))))));
 326: 2 -3328.188965 -3262.122524 (0,1,(2,(((3,5),(7,12)),(((((4,8),15),(((6,(11,14)),13),9)),10),16))));
 327: 4 -3364.589355 -3258.554848 (0,1,(2,((((3,5),(7,12)),((((4,8),15),((6,(11,14)),(9,13))),10)),16)));
 328: 5 -3333.322266 -3262.113903 (0,1,(2,(((3,5),(7,12)),(((((4,8),15),(((6,(11,14)),9),13)),10),16))));
 329: 4 -3106.772461 -3256.63052 (0,(1,(((3,5),(7,12)),(((((4,8),10),15),(((6,(9,13)),14),11)),16))),2);
 330: 4 -3379.950928 -3257.437023 (0,(1,((((3,5),(7,12)),16),((((4,8),15),10),(((6,(9,13)),11),14)))),2);
 331: 2 -3106.380859 -3256.199452 (0,(1,((((3,5),(7,12)),((((4,8),15),10),(((6,(9,13)),11),14))),16)),2);
 332: 6 -3146.12793 -3265.952009 (0,(1,(((3,5),(7,12)),(((((4,8),15),10),((6,9),((11,14),13))),16))),2);
 333: 15 -3226.213867 -3255.419408 (0,(1,((((3,5),(7,12)),((((4,8),15),10),((6,(9,13)),(11,14)))),16)),2);
 334: 5 -3420.559326 -3260.148968 (0,(1,(((3,5),(7,12)),((((4,8),15),(((6,(9,13)),(11,14)),10)),16))),2);
 335: 2 -3388.584473 -3257.360592 (0,1,(2,(((3,5),(7,12)),(((((4,8),15),(((6,(9,13)),14),11)),10),16))));
 336: 13 -3312.744141 -3265.960381 (0,(1,(((3,5),(7,12)),(((((4,8),15),10),((((6,14),11),9),13)),16))),2);
 337: 11 -3099.98291 -3256.147103 (0,(1,(((3,5),(7,12)),(((((4,8),10),15),((6,(9,13)),(11,14))),16))),2);
 338: 1 -3313.97583 -3256.490979 (0,(1,(((3,5),(7,12)),(((((4,8),10),15),(((6,(9,13)),14),11)),16))),2);
 339: 11 -3154.101562 -3257.426683 (0,(1,((((3,5),(7,12)),((((4,8),10),15),((6,(9,13)),(11,14)))),16)),2);
 340: 10 -3168.413818 -3265.952009 (0,(1,(((3,5),(7,12)),(((((4,8),15),10),((6,9),((11,14),13))),16))),2);
 341: 6 -3231.455566 -3274.261238 (0,(1,(((3,5),(7,12)),((((4,8),15),((6,11),((9,13),14))),(10,16)))),2);
 342: 1 -3324.013428 -3256.320614 (0,(1,((((3,5),(7,12)),((((4,8),15),10),((6,(9,13)),(11,14)))),16)),2);
 343: 5 -3154.798584 -3265.327179 (0,(1,(((3,5),(7,12)),((((4,8),((((6,14),11),(9,13)),10)),15),16))),2);
 344: 2 -3418.531738 -3267.89143 (0,(1,(((3,5),(7,12)),(((((4,8),10),15),(6,((9,(11,14)),13))),16))),2);
 345: 1 -3291.628174 -3257.749441 (0,(1,2),(((3,5),(7,12)),(((((4,8),15),(((6,9),13),(11,14))),10),16)));
 346: 9 -3347.124023 -3256.157526 (0,(1,(((3,5),(7,12)),(((((4,8),10),15),(6,(((9,13),11),14))),16))),2);
 347: 1 -3234.099609 -3254.954332 (0,(1,(((3,5),(7,12)),(((((4,8),15),10),(((6,(9,13)),11),14)),16))),2);
 348: 3 -3284.331543 -3254.88308 (0,(1,(((3,5),(7,12)),(((((4,8),15),10),(((6,9),13),(11,14))),16))),2);
 349: 2 -3235.614258 -3267.89143 (0,(1,(((3,5),(7,12)),(((((4,8),10),15),(6,((9,(11,14)),13))),16))),2);
 350: 11 -3158.845215 -3256.630157 (0,(1,(((3,5),(7,12)),(((((4,8),10),15),((6,(9,13)),(11,14))),16))),2);
 351: 2 -3330.336914 -3267.89143 (0,(1,(((3,5),(7,12)),(((((4,8),10),15),(6,((9,(11,14)),13))),16))),2);
 352: 1 -3235.235596 -3280.936194 (0,(1,((((3,5),(7,12)),(10,16)),(((4,8),15),(((6,11),14),(9,13))))),2);
 353: 9 -3316.22583 -3265.961395 (0,(1,(((3,5),(7,12)),(((((4,8),15),10),((((6,14),11),13),9)),16))),2);
 354: 1 -3347.242676 -3257.749441 (0,(1,2),(((3,5),(7,12)),(((((4,8),15),(((6,9),13),(11,14))),10),16)));
 355: 13 -3498.253174 -3254.313058 (0,(1,2),(((3,5),(7,12)),(((((4,8),15),10),((((6,9),13),11),14)),16)));
 356: 22 -3303.765137 -3256.997559 (0,(1,2),(((3,5),(7,12)),(((((4,8),15),(((6,(9,13)),11),14)),10),16)));
 357: 1 -3267.178955 -3256.190339 (0,(1,((((3,5),(7,12)),((((4,8),15),10),((6,(9,13)),(11,14)))),16)),2);
 358: 2 -3201.380859 -3254.88308 (0,(1,(((3,5),(7,12)),(((((4,8),15),10),(((6,9),13),(11,14))),16))),2);
 359: 9 -3297.074219 -3258.520597 (0,(1,((((3,5),(7,12)),((((4,8),15),(((6,(9,13)),11),14)),10)),16)),2);
 360: 2 -3204.956787 -3267.89143 (0,(1,(((3,5),(7,12)),(((((4,8),10),15),(6,((9,(11,14)),13))),16))),2);
 361: 1 -3577.072998 -3267.512763 (0,(1,((((3,5),(7,12)),16),(((4,8),(((6,(9,13)),(11,14)),15)),10))),2);
 362: 1 -3123.991699 -3255.390464 (0,(1,(((3,5),(7,12)),(((((4,8),15),10),(((6,(9,13)),11),14)),16))),2);
 363: 26 -3264.015625 -3256.99169 (0,(1,(((3,5),(7,12)),(((((4,8),15),((6,(9,13)),(11,14))),10),16))),2);
 364: 1 -3191.216797 -3254.837536 (0,1,(2,(((3,5),(7,12)),(((((4,8),15),10),((6,(9,13)),(11,14))),16))));
 365: 6 -3323 -3258.600821 (0,(1,((((3,5),(7,12)),16),((((4,8),15),((6,11),((9,13),14))),10))),2);
 366: 9 -3209.550537 -3256.116803 (0,(1,(((3,5),(7,12)),(((((4,8),10),15),(((6,(9,13)),14),11)),16))),2);
 367: 17 -3296.358398 -3256.152861 (0,1,(2,(((3,5),(7,12)),(((((4,8),10),15),((6,((9,13),11)),14)),16))));
 368: 1 -3397.128906 -3254.88308 (0,(1,(((3,5),(7,12)),(((((4,8),15),10),(((6,9),13),(11,14))),16))),2);
 369: 3 -3337.524414 -3255.73947 (0,1,(2,((((3,5),(7,12)),16),((((4,8),15),10),((6,(11,14)),(9,13))))));
 370: 16 -3247.85791 -3255.419564 (0,(1,((((3,5),(7,12)),((((4,8),15),10),(((6,(9,13)),14),11))),16)),2);
 371: 17 -3175.88916 -3255.983595 (0,1,(2,((((3,5),(7,12)),16),((((4,8),15),10),((((6,13),9),14),11)))));
 372: 3 -3265.645752 -3256.300534 (0,(1,(((3,5),(7,12)),(((((4,8),10),15),((6,((9,13),11)),14)),16))),2);
 373: 1 -3225.520996 -3258.446923 (0,(1,((((3,5),(7,12)),16),((((4,8),10),15),((6,(9,13)),(11,14))))),2);
 374: 6 -3124.577637 -3255.387596 (0,(1,((((3,5),(7,12)),((((4,8),15),10),((((6,13),9),14),11))),16)),2);
 375: 9 -3375.137695 -3256.291519 (0,(1,2),(((3,5),(7,12)),(((((4,8),10),15),((6,(9,13)),(11,14))),16)));
 376: 12 -3144.004883 -3256.133997 (0,(1,(((3,5),(7,12)),(((((4,8),10),15),((6,(9,13)),(11,14))),16))),2);
 377: 4 -3309.003906 -3258.36231 (0,1,(2,((((3,5),(7,12)),16),((((4,8),10),15),(6,(((9,13),11),14))))));
 378: 3 -3406.323242 -3257.437023 (0,(1,((((3,5),(7,12)),16),((((4,8),15),10),(((6,(9,13)),11),14)))),2);
 379: 1 -3176.800049 -3264.085907 (0,(1,((((3,5),(7,12)),((((4,8),10),15),((((6,9),13),14),11))),16)),2);
 380: 5 -3302.018311 -3258.601942 (0,1,(2,((((3,5),(7,12)),16),((((4,8),15),((6,(11,14)),(9,13))),10))));
 381: 4 -3500.327393 -3256.287961 (0,(1,(((3,5),(7,12)),(((((4,8),10),15),(((6,(9,13)),11),14)),16))),2);
 382: 32 -3247.527832 -3257.048577 (0,(1,(((3,5),(7,12)),(((((4,8),15),((6,(9,13)),(11,14))),10),16))),2);
 383: 12 -3160.310547 -3255.400295 (0,(1,((((3,5),(7,12)),((((4,8),15),10),(((6,(9,13)),11),14))),16)),2);
 384: 3 -3366.550781 -3262.122524 (0,(1,2),(((3,5),(7,12)),(((((4,8),15),(((6,(11,14)),13),9)),10),16)));
 385: 8 -3238.611572 -3257.547467 (0,1,(2,((((3,5),(7,12)),((((4,8),10),15),(((6,(9,13)),14),11))),16)));
 386: 2 -3434.639648 -3257.749441 (0,(1,2),(((3,5),(7,12)),(((((4,8),15),(((6,9),13),(11,14))),10),16)));
 387: 2 -3487.077637 -3258.52651 (0,(1,((((3,5),(7,12)),((((4,8),15),(((6,(9,13)),14),11)),10)),16)),2);
 388: 20 -3446.783691 -3255.706324 (0,1,(2,((((3,5),(7,12)),16),((((4,8),15),10),((6,(9,13)),(11,14))))));
 389: 1 -3186.459961 -3267.19966 (0,(1,((((3,5),(7,12)),(((4,8),(((6,(9,13)),(11,14)),15)),10)),16)),2);
 390: 1 -3273.135986 -3260.363367 (0,(1,((((3,5),(7,12)),16),((((4,8),15),((6,(9,13)),(11,14))),10))),2);
 391: 2 -3280.998535 -3254.361645 (0,(1,(((3,5),(7,12)),(((((4,8),15),10),(6,(((9,13),14),11))),16))),2);
 392: 9 -3133.373291 -3256.124117 (0,(1,(((3,5),(7,12)),(((((4,8),10),15),((6,((9,13),11)),14)),16))),2);
 393: 2 -3303.671143 -3267.89143 (0,(1,(((3,5),(7,12)),(((((4,8),10),15),(6,((9,(11,14)),13))),16))),2);
 394: 3 -3131.352539 -3257.360592 (0,1,(2,(((3,5),(7,12)),(((((4,8),15),(((6,(9,13)),14),11)),10),16))));
 395: 6 -3138.050781 -3258.64345 (0,1,(2,((((3,5),(7,12)),16),((((4,8),15),(6,((9,13),(11,14)))),10))));
 396: 15 -3279.947754 -3257.047962 (0,1,(2,(((3,5),(7,12)),(((((4,8),15),((6,14),((9,13),11))),10),16))));
 397: 2 -3254.066406 -3257.69037 (0,(1,(((3,5),(7,12)),(((((4,8),15),(((6,9),13),(11,14))),10),16))),2);
 398: 12 -3218.747559 -3254.47775 (0,(1,(((3,5),(7,12)),(((((4,8),15),10),((6,((9,13),11)),14)),16))),2);
 399: 10 -3043.608398 -3256.150415 (0,(1,(((3,5),(7,12)),(((((4,8),10),15),((6,(9,13)),(11,14))),16))),2);
 400: 19 -3285.983887 -3255.405932 (0,(1,((((3,5),(7,12)),((((4,8),15),10),(((6,(9,13)),11),14))),16)),2);
 401: 4 -3216.586182 -3262.305189 (0,(1,((((3,5),(7,12)),16),((((4,8),15),10),((((6,9),13),14),11)))),2);
 402: 1 -3387.987793 -3258.083212 (0,(1,((((3,5),(7,12)),((((4,8),10),15),(((6,(9,13)),14),11))),16)),2);
 403: 2 -3405.470703 -3254.789258 (0,(1,(((3,5),(7,12)),(((((4,8),15),10),(((6,(9,13)),11),14)),16))),2);
 404: 1 -3183.044922 -3275.595113 (0,1,(2,(((((3,5),(7,12)),16),(((4,8),15),(((6,(9,13)),11),14))),10)));
 405: 1 -3390.007568 -3274.525763 (0,(1,(((3,5),(7,12)),((((4,8),15),((6,(9,((11,14),13))),10)),16))),2);
 406: 1 -3174.162598 -3285.124918 (0,(1,2),(((3,5),(7,12)),((((4,8),15),(((6,9),13),(11,14))),(10,16))));
 407: 4 -3200.474365 -3262.113903 (0,1,(2,(((3,5),(7,12)),(((((4,8),15),(((6,(11,14)),9),13)),10),16))));
 408: 6 -3167.846191 -3257.397247 (0,(1,((((3,5),(7,12)),((((4,8),10),15),(6,((9,13),(11,14))))),16)),2);
 409: 1 -3328.188477 -3261.964055 (0,(1,((((3,5),(7,12)),((((4,8),15),10),((((6,9),13),11),14))),16)),2);
 410: 7 -3055.056396 -3254.837536 (0,1,(2,(((3,5),(7,12)),(((((4,8),15),10),((6,(9,13)),(11,14))),16))));
 411: 1 -3354.909668 -3284.593742 (0,(1,(((((3,5),(7,12)),((((6,9),13),14),11)),(((4,8),15),10)),16)),2);
 412: 11 -3060.739502 -3260.206071 (0,(1,2),(((3,5),(7,12)),((((4,8),15),((((6,9),13),(11,14)),10)),16)));
 413: 16 -3291.963135 -3256.157439 (0,1,(2,(((3,5),(7,12)),(((((4,8),10),15),(6,((9,13),(11,14)))),16))));
 414: 4 -3310.696289 -3256.63093 (0,(1,(((3,5),(7,12)),(((((4,8),10),15),((6,(9,13)),(11,14))),16))),2);
 415: 1 -3497.776367 -3260.363367 (0,(1,((((3,5),(7,12)),16),((((4,8),15),((6,(9,13)),(11,14))),10))),2);
 416: 1 -3327.109863 -3256.490979 (0,(1,(((3,5),(7,12)),(((((4,8),10),15),(((6,(9,13)),14),11)),16))),2);
 417: 13 -3159.453857 -3256.154141 (0,(1,(((3,5),(7,12)),(((((4,8),10),15),(((6,14),11),(9,13))),16))),2);
 418: 3 -3156.022949 -3262.023054 (0,(1,((((3,5),(7,12)),((((4,8),15),10),((((6,13),9),14),11))),16)),2);
 419: 1 -3158.633789 -3265.124447 (0,(1,((((3,5),(7,12)),((((4,8),15),((((6,9),13),14),11)),10)),16)),2);
 420: 11 -3096.381104 -3254.792207 (0,1,(2,(((3,5),(7,12)),(((((4,8),15),10),((6,((9,13),14)),11)),16))));
 421: 8 -3377.434082 -3257.626628 (0,(1,((((3,5),(7,12)),((((4,8),10),15),((((6,9),13),14),11))),16)),2);
 422: 1 -3179.609863 -3254.88308 (0,(1,(((3,5),(7,12)),(((((4,8),15),10),(((6,9),13),(11,14))),16))),2);
 423: 1 -3278.181641 -3266.59445 (0,(1,((((3,5),(7,12)),16),((((4,8),(((6,(9,13)),11),14)),15),10))),2);
 424: 1 -3229.483887 -3265.448635 (0,(1,((((3,5),(7,12)),16),(((4,8),((((6,(9,13)),11),14),15)),10))),2);
 425: 1 -3259.755371 -3260.363367 (0,(1,((((3,5),(7,12)),16),((((4,8),15),((6,(9,13)),(11,14))),10))),2);
 426: 51 -3352.133545 -3254.241017 (0,(1,(((3,5),(7,12)),(((((4,8),15),10),(((6,9),13),(11,14))),16))),2);
 427: 1 -3373.486328 -3258.519568 (0,(1,(((3,5),(7,12)),(((((4,8),15),10),(((6,(9,13)),11),14)),16))),2);
 428: 1 -3126.525146 -3264.085907 (0,(1,((((3,5),(7,12)),((((4,8),10),15),((((6,9),13),14),11))),16)),2);
 429: 5 -3186.88916 -3262.023054 (0,(1,((((3,5),(7,12)),((((4,8),15),10),((((6,13),9),14),11))),16)),2);
 430: 15 -3106.846436 -3256.1476 (0,(1,(((3,5),(7,12)),(((((4,8),10),15),((6,(9,13)),(11,14))),16))),2);
 431: 15 -3164.137939 -3260.137159 (0,(1,(((3,5),(7,12)),((((4,8),15),((((6,(9,13)),14),11),10)),16))),2);
 432: 12 -3260.899414 -3256.13193 (0,(1,(((3,5),(7,12)),(((((4,8),10),15),(((6,(9,13)),11),14)),16))),2);
 433: 1 -3036.464355 -3256.021065 (0,1,(2,((((3,5),(7,12)),16),((((4,8),15),10),((((6,9),13),14),11)))));
 434: 2 -3074.230469 -3262.023052 (0,(1,((((3,5),(7,12)),((((4,8),15),10),((((6,9),13),14),11))),16)),2);
 435: 4 -3257.402832 -3265.960381 (0,(1,(((3,5),(7,12)),(((((4,8),15),10),((((6,14),11),9),13)),16))),2);
 436: 5 -3385.828613 -3265.961395 (0,(1,(((3,5),(7,12)),(((((4,8),15),10),((((6,14),11),13),9)),16))),2);
 437: 1 -3193.606445 -3282.49587 (0,(1,(((((3,5),(7,12)),(((6,9),13),(11,14))),(((4,8),10),15)),16)),2);
 438: 1 -3268.956787 -3255.390464 (0,(1,(((3,5),(7,12)),(((((4,8),15),10),(((6,(9,13)),11),14)),16))),2);
 439: 6 -3486.961426 -3256.289593 (0,(1,(((3,5),(7,12)),(((((4,8),10),15),(((6,(9,13)),14),11)),16))),2);
 440: 10 -3007.75293 -3264.672991 (0,1,(2,(((3,5),(7,12)),(((((4,8),((6,(11,14)),(9,13))),15),10),16))));
 441: 11 -3133.347656 -3265.952009 (0,(1,(((3,5),(7,12)),(((((4,8),15),10),((6,9),((11,14),13))),16))),2);
 442: 3 -3265.457275 -3256.13193 (0,(1,(((3,5),(7,12)),(((((4,8),10),15),(((6,(9,13)),11),14)),16))),2);
 443: 1 -3162.241211 -3264.085907 (0,(1,((((3,5),(7,12)),((((4,8),10),15),((((6,9),13),14),11))),16)),2);
 444: 5 -3402.725342 -3254.74115 (0,(1,2),(((3,5),(7,12)),(((((4,8),15),10),((6,(11,14)),(9,13))),16)));
 445: 4 -3230.152344 -3254.88308 (0,(1,(((3,5),(7,12)),(((((4,8),15),10),(((6,9),13),(11,14))),16))),2);
 446: 2 -3239.217285 -3254.449411 (0,(1,(((3,5),(7,12)),(((((4,8),15),10),(((6,9),13),(11,14))),16))),2);
 447: 4 -3199.365723 -3261.964055 (0,(1,((((3,5),(7,12)),((((4,8),15),10),((((6,9),13),11),14))),16)),2);
 448: 22 -3188.322754 -3255.647999 (0,(1,((((3,5),(7,12)),16),((((4,8),15),10),(((6,(9,13)),14),11)))),2);
 449: 1 -3244.682129 -3267.892992 (0,(1,(((3,5),(7,12)),(((((4,8),10),15),(6,(9,((11,14),13)))),16))),2);
 450: 17 -3259.704346 -3255.737184 (0,(1,2),((((3,5),(7,12)),16),((((4,8),15),10),((6,(9,13)),(11,14)))));
 451: 9 -3084.485352 -3254.746353 (0,(1,(((3,5),(7,12)),(((((4,8),15),10),((6,((9,13),11)),14)),16))),2);
 452: 22 -3164.958984 -3257.056683 (0,1,(2,(((3,5),(7,12)),(((((4,8),15),(6,((9,13),(11,14)))),10),16))));
 453: 2 -3121.107666 -3264.085907 (0,(1,((((3,5),(7,12)),((((4,8),10),15),((((6,9),13),14),11))),16)),2);
 454: 9 -3278.279785 -3254.29522 (0,1,(2,(((3,5),(7,12)),(((((4,8),15),10),((6,(11,14)),(9,13))),16))));
 455: 6 -3269.732422 -3261.470796 (0,(1,((((3,5),(7,12)),16),(((4,8),15),(((6,(11,14)),(9,13)),10)))),2);
 456: 4 -3277.508301 -3255.73947 (0,1,(2,((((3,5),(7,12)),16),((((4,8),15),10),((6,(11,14)),(9,13))))));
 457: 10 -3225.447754 -3258.563877 (0,(1,((((3,5),(7,12)),((((4,8),15),(6,(((9,13),11),14))),10)),16)),2);
 458: 2 -3355.68335 -3257.360592 (0,1,(2,(((3,5),(7,12)),(((((4,8),15),(((6,(9,13)),14),11)),10),16))));
 459: 5 -3213.895752 -3265.966986 (0,(1,(((3,5),(7,12)),(((((4,8),15),10),((6,9),((11,14),13))),16))),2);
 460: 54 -3199.231689 -3254.236972 (0,(1,(((3,5),(7,12)),(((((4,8),15),10),(((6,(9,13)),14),11)),16))),2);
 461: 11 -3200.293945 -3256.118033 (0,(1,(((3,5),(7,12)),(((((4,8),10),15),((6,(9,13)),(11,14))),16))),2);
 462: 1 -3116.405762 -3264.085907 (0,(1,((((3,5),(7,12)),((((4,8),10),15),((((6,9),13),14),11))),16)),2);
 463: 1 -3268.351074 -3275.088051 (0,(1,(((3,5),(7,12)),((((4,8),15),((6,(9,13)),(11,14))),(10,16)))),2);
 464: 10 -3119.993652 -3255.41387 (0,(1,((((3,5),(7,12)),((((4,8),15),10),(((6,14),11),(9,13)))),16)),2);
 465: 1 -3173.495117 -3264.085907 (0,(1,((((3,5),(7,12)),((((4,8),10),15),((((6,9),13),14),11))),16)),2);
 466: 14 -3231.187012 -3254.2821 (0,(1,(((3,5),(7,12)),(((((4,8),15),10),(((6,(9,13)),11),14)),16))),2);
 467: 1 -3179.126953 -3254.837536 (0,1,(2,(((3,5),(7,12)),(((((4,8),15),10),((6,(9,13)),(11,14))),16))));
 468: 2 -3424.813232 -3258.878562 (0,(1,((((3,5),(7,12)),16),((((4,8),15),((((6,13),9),11),14)),10))),2);
 469: 1 -3431.744141 -3254.88308 (0,(1,(((3,5),(7,12)),(((((4,8),15),10),(((6,9),13),(11,14))),16))),2);
 470: 7 -3113.427734 -3257.397257 (0,(1,((((3,5),(7,12)),((((4,8),10),15),(6,(((9,13),14),11)))),16)),2);
 471: 20 -3301.067627 -3255.750479 (0,(1,2),((((3,5),(7,12)),16),((((4,8),15),10),(((6,9),13),(11,14)))));
 472: 21 -3236.880127 -3255.647395 (0,1,(2,((((3,5),(7,12)),16),((((4,8),15),10),(((6,(9,13)),11),14)))));
 473: 1 -3164.452637 -3262.305189 (0,(1,((((3,5),(7,12)),16),((((4,8),15),10),((((6,9),13),14),11)))),2);
 474: 3 -3373.811523 -3258.419329 (0,1,(2,((((3,5),(7,12)),((((4,8),15),10),((6,(11,14)),(9,13)))),16)));
 475: 1 -3539.057129 -3256.729606 (0,(1,(((3,5),(7,12)),(((((4,8),15),10),((6,(11,14)),(9,13))),16))),2);
 476: 38 -3162.098145 -3254.237457 (0,(1,(((3,5),(7,12)),(((((4,8),15),10),(((6,(9,13)),11),14)),16))),2);
 477: 9 -3411.079102 -3258.794905 (0,1,(2,(((3,5),(7,12)),(((((4,8),15),(6,((9,13),(11,14)))),10),16))));
 478: 2 -3311.910645 -3262.512886 (0,(1,(((3,5),(7,12)),(((((4,8),15),((6,9),((11,14),13))),10),16))),2);
 479: 1 -3267.86499 -3254.837536 (0,1,(2,(((3,5),(7,12)),(((((4,8),15),10),((6,(9,13)),(11,14))),16))));
 480: 1 -3257.058105 -3258.510171 (0,1,(2,((((3,5),(7,12)),16),((((4,8),15),10),(((6,(9,13)),14),11)))));
 481: 10 -3206.653809 -3258.52651 (0,(1,((((3,5),(7,12)),((((4,8),15),(((6,(9,13)),14),11)),10)),16)),2);
 482: 1 -3139.123535 -3254.837536 (0,1,(2,(((3,5),(7,12)),(((((4,8),15),10),((6,(9,13)),(11,14))),16))));
 483: 1 -3356.244385 -3284.516775 (0,(1,(((3,5),(7,12)),(((((4,8),15),10),16),(((6,9),13),(11,14))))),2);
 484: 2 -3427.016602 -3254.88308 (0,(1,(((3,5),(7,12)),(((((4,8),15),10),(((6,9),13),(11,14))),16))),2);
 485: 6 -3235.147461 -3255.464842 (0,1,(2,((((3,5),(7,12)),((((4,8),15),10),((6,(9,13)),(11,14)))),16)));
 486: 1 -3182.805664 -3257.584066 (0,(1,((((3,5),(7,12)),((((4,8),10),15),(((6,(9,13)),11),14))),16)),2);
 487: 2 -3286.419434 -3267.421179 (0,(1,((((3,5),(7,12)),16),((((4,8),15),10),((6,9),((11,14),13))))),2);
 488: 53 -3129.381348 -3254.242108 (0,(1,(((3,5),(7,12)),(((((4,8),15),10),((6,14),((9,13),11))),16))),2);
 489: 20 -3208.603516 -3256.630319 (0,(1,(((3,5),(7,12)),(((((4,8),10),15),((6,(9,13)),(11,14))),16))),2);
 490: 19 -3144.080566 -3257.058231 (0,(1,(((3,5),(7,12)),(((((4,8),15),(((6,(9,13)),11),14)),10),16))),2);
 491: 52 -3233.852051 -3254.242748 (0,(1,(((3,5),(7,12)),(((((4,8),15),10),((((6,9),13),14),11)),16))),2);
 492: 2 -3521.199219 -3258.536068 (0,(1,(((3,5),(7,12)),(((((4,8),15),(6,((9,13),(11,14)))),10),16))),2);
 493: 6 -3265.195801 -3271.782986 (0,(1,((((3,5),(7,12)),((4,8),((((6,9),((11,14),13)),10),15))),16)),2);
 494: 6 -3203.597656 -3257.394101 (0,(1,((((3,5),(7,12)),((((4,8),10),15),((6,((9,13),11)),14))),16)),2);
 495: 4 -3281.279785 -3266.583342 (0,(1,((((3,5),(7,12)),16),(((4,8),15),((((6,(11,14)),13),9),10)))),2);
 496: 1 -3431.378418 -3255.617636 (0,(1,(((3,5),(7,12)),(((((4,8),15),10),(6,((9,13),(11,14)))),16))),2);
 497: 40 -3046.856201 -3254.241673 (0,(1,(((3,5),(7,12)),(((((4,8),15),10),(((6,(9,13)),14),11)),16))),2);
 498: 2 -3253.987793 -3257.360592 (0,1,(2,(((3,5),(7,12)),(((((4,8),15),(((6,(9,13)),14),11)),10),16))));
 499: 15 -3154.216797 -3255.64514 (0,(1,((((3,5),(7,12)),16),((((4,8),15),10),((6,(9,13)),(11,14))))),2);
 500: 1 -3203.417725 -3267.803292 (0,(1,((((3,5),(7,12)),(((4,8),15),(((((6,9),13),14),11),10))),16)),2);
 501: 18 -3336.312012 -3255.737168 (0,(1,((((3,5),(7,12)),16),((((4,8),15),10),((6,(9,13)),(11,14))))),2);
 502: 13 -3286.678223 -3254.74115 (0,(1,2),(((3,5),(7,12)),(((((4,8),15),10),((6,(11,14)),(9,13))),16)));
 503: 1 -3287.847168 -3254.837536 (0,1,(2,(((3,5),(7,12)),(((((4,8),15),10),((6,(9,13)),(11,14))),16))));
 504: 15 -3048.633301 -3255.647277 (0,1,(2,((((3,5),(7,12)),16),((((4,8),15),10),(((6,(9,13)),14),11)))));
 505: 9 -3247.828125 -3258.5243 (0,(1,((((3,5),(7,12)),((((4,8),15),(((6,(9,13)),11),14)),10)),16)),2);
 506: 1 -3361.253174 -3255.477181 (0,(1,((((3,5),(7,12)),((((4,8),15),10),(((6,(9,13)),14),11))),16)),2);
 507: 8 -3247.314453 -3261.149581 (0,1,(2,(((3,5),(7,12)),(((((4,8),10),15),(((6,(11,14)),13),9)),16))));
 508: 1 -3350.077637 -3275.088051 (0,(1,(((3,5),(7,12)),((((4,8),15),((6,(9,13)),(11,14))),(10,16)))),2);
 509: 20 -3416.835449 -3255.745237 (0,1,(2,((((3,5),(7,12)),16),((((4,8),15),10),((6,(9,13)),(11,14))))));
 510: 3 -3155.287598 -3262.305189 (0,(1,((((3,5),(7,12)),16),((((4,8),15),10),((((6,9),13),14),11)))),2);
 511: 7 -3211.815674 -3258.590102 (0,(1,((((3,5),(7,12)),16),((((4,8),15),((6,(9,13)),(11,14))),10))),2);
 512: 1 -3255.843018 -3257.272314 (0,1,(2,((((3,5),(7,12)),16),((((4,8),15),10),(((6,(9,13)),14),11)))));
 513: 14 -3124.599854 -3254.47775 (0,(1,(((3,5),(7,12)),(((((4,8),15),10),((6,((9,13),11)),14)),16))),2);
 514: 8 -3146.779297 -3263.528816 (0,(1,2),(((3,5),(7,12)),((((4,8),((6,(((9,13),14),11)),15)),10),16)));
 515: 2 -3221.994629 -3255.816891 (0,(1,((((3,5),(7,12)),16),((((4,8),15),10),(((6,(9,13)),11),14)))),2);
 516: 10 -3248.783203 -3263.62335 (0,(1,(((3,5),(7,12)),((((4,8),(((6,(9,13)),(11,14)),15)),10),16))),2);
 517: 5 -3389.738037 -3266.785978 (0,(1,((((3,5),(7,12)),((4,8),((((6,(9,13)),(11,14)),10),15))),16)),2);
 518: 1 -3206.259277 -3255.953688 (0,(1,((((3,5),(7,12)),((((4,8),15),10),(((6,9),13),(11,14)))),16)),2);
 519: 1 -3165.312012 -3254.837536 (0,1,(2,(((3,5),(7,12)),(((((4,8),15),10),((6,(9,13)),(11,14))),16))));
 520: 4 -3148.997559 -3258.453691 (0,1,(2,((((3,5),(7,12)),16),((((4,8),10),15),((6,(9,13)),(11,14))))));
 521: 6 -3283.676758 -3258.5243 (0,(1,((((3,5),(7,12)),((((4,8),15),(((6,(9,13)),11),14)),10)),16)),2);
 522: 1 -3332.170898 -3264.11106 (0,1,(2,((((3,5),(7,12)),(((4,8),15),(((((6,9),13),11),14),10))),16)));
 523: 10 -3439.353516 -3257.397257 (0,(1,((((3,5),(7,12)),((((4,8),10),15),(6,(((9,13),14),11)))),16)),2);
 524: 10 -3359.481934 -3254.286224 (0,(1,(((3,5),(7,12)),(((((4,8),15),10),((6,(9,13)),(11,14))),16))),2);
 525: 1 -3175.472168 -3254.88308 (0,(1,(((3,5),(7,12)),(((((4,8),15),10),(((6,9),13),(11,14))),16))),2);
 526: 6 -3113.149902 -3260.166935 (0,(1,(((3,5),(7,12)),((((4,8),15),((((6,(9,13)),11),14),10)),16))),2);
 527: 1 -3123.425537 -3254.88308 (0,(1,(((3,5),(7,12)),(((((4,8),15),10),(((6,9),13),(11,14))),16))),2);
 528: 1 -3106.879883 -3256.968978 (0,(1,(((3,5),(7,12)),(((((4,8),10),15),(((6,13),9),(11,14))),16))),2);
 529: 3 -3193.476074 -3257.69037 (0,(1,(((3,5),(7,12)),(((((4,8),15),(((6,9),13),(11,14))),10),16))),2);
 530: 5 -3168.687256 -3256.13193 (0,(1,(((3,5),(7,12)),(((((4,8),10),15),(((6,(9,13)),11),14)),16))),2);
 531: 5 -3153.280518 -3256.13193 (0,(1,(((3,5),(7,12)),(((((4,8),10),15),(((6,(9,13)),11),14)),16))),2);
 532: 2 -3425.66333 -3257.310601 (0,(1,(((3,5),(7,12)),(((((4,8),15),(((6,(9,13)),11),14)),10),16))),2);
 533: 3 -3364.038818 -3257.509677 (0,1,(2,(((3,5),(7,12)),(((((4,8),15),((((6,9),13),11),14)),10),16))));
 534: 1 -3181.084717 -3265.448635 (0,(1,((((3,5),(7,12)),16),(((4,8),((((6,(9,13)),11),14),15)),10))),2);
 535: 5 -3133.006348 -3258.601144 (0,(1,2),((((3,5),(7,12)),((((4,8),15),((6,(11,14)),(9,13))),10)),16));
 536: 2 -3130.219238 -3258.878562 (0,(1,((((3,5),(7,12)),16),((((4,8),15),((((6,13),9),11),14)),10))),2);
 537: 3 -3125.793457 -3258.453691 (0,1,(2,((((3,5),(7,12)),16),((((4,8),10),15),((6,(9,13)),(11,14))))));
 538: 10 -3320.671631 -3258.509179 (0,(1,((((3,5),(7,12)),((((4,8),15),(((6,(9,13)),14),11)),10)),16)),2);
 539: 1 -3267.277344 -3262.305189 (0,(1,((((3,5),(7,12)),16),((((4,8),15),10),((((6,9),13),14),11)))),2);
 540: 1 -3189.47998 -3256.320614 (0,(1,((((3,5),(7,12)),((((4,8),15),10),((6,(9,13)),(11,14)))),16)),2);
 541: 6 -3374.607422 -3257.394101 (0,(1,((((3,5),(7,12)),((((4,8),10),15),((6,((9,13),11)),14))),16)),2);
 542: 3 -3143.865723 -3262.512903 (0,(1,2),(((3,5),(7,12)),(((((4,8),15),((6,9),((11,14),13))),10),16)));
 543: 3 -3268.392578 -3255.893319 (0,(1,((((3,5),(7,12)),((((4,8),15),10),((6,((9,13),14)),11))),16)),2);
 544: 25 -3166.364746 -3257.054965 (0,(1,(((3,5),(7,12)),(((((4,8),15),((6,(9,13)),(11,14))),10),16))),2);
 545: 21 -3376.72998 -3257.051839 (0,(1,(((3,5),(7,12)),(((((4,8),15),((6,((9,13),11)),14)),10),16))),2);
 546: 4 -3222.422852 -3256.63093 (0,(1,(((3,5),(7,12)),(((((4,8),10),15),((6,(9,13)),(11,14))),16))),2);
 547: 2 -3163.838867 -3262.512886 (0,(1,(((3,5),(7,12)),(((((4,8),15),((6,9),((11,14),13))),10),16))),2);
 548: 4 -3103.575928 -3262.569648 (0,1,(2,(((3,5),(7,12)),(((((4,8),15),(6,(9,((11,14),13)))),10),16))));
 549: 2 -3171.854004 -3258.315222 (0,(1,((((3,5),(7,12)),16),((((4,8),10),15),((6,(9,13)),(11,14))))),2);
 550: 2 -3383.068359 -3260.502959 (0,1,(2,(((3,5),(7,12)),((((4,8),15),((((6,13),9),(11,14)),10)),16))));
 551: 13 -3236.236328 -3265.960381 (0,(1,(((3,5),(7,12)),(((((4,8),15),10),((((6,14),11),9),13)),16))),2);
 552: 2 -3371.21167 -3258.519568 (0,(1,(((3,5),(7,12)),(((((4,8),15),10),(((6,(9,13)),11),14)),16))),2);
 553: 46 -3283.094727 -3254.244125 (0,(1,(((3,5),(7,12)),(((((4,8),15),10),((6,((9,13),14)),11)),16))),2);
 554: 10 -3214.67334 -3256.147282 (0,1,(2,(((3,5),(7,12)),(((((4,8),10),15),((6,(9,13)),(11,14))),16))));
 555: 2 -3344.096191 -3267.421179 (0,(1,((((3,5),(7,12)),16),((((4,8),15),10),((6,9),((11,14),13))))),2);
 556: 2 -3325.779785 -3254.788161 (0,(1,(((3,5),(7,12)),(((((4,8),15),10),(((6,(9,13)),11),14)),16))),2);
 557: 10 -3299.891113 -3254.600486 (0,(1,(((3,5),(7,12)),(((((4,8),15),10),((((6,9),13),14),11)),16))),2);
 558: 10 -3118.92041 -3265.960381 (0,(1,(((3,5),(7,12)),(((((4,8),15),10),((((6,14),11),9),13)),16))),2);
 559: 22 -3208.500488 -3257.019004 (0,(1,2),(((3,5),(7,12)),(((((4,8),15),((6,(11,14)),(9,13))),10),16)));
 560: 1 -3430.552734 -3256.490979 (0,(1,(((3,5),(7,12)),(((((4,8),10),15),(((6,(9,13)),14),11)),16))),2);
 561: 4 -3279.612305 -3262.122524 (0,1,(2,(((3,5),(7,12)),(((((4,8),15),(((6,(11,14)),13),9)),10),16))));
 562: 1 -3178.498535 -3257.584066 (0,(1,((((3,5),(7,12)),((((4,8),10),15),(((6,(9,13)),11),14))),16)),2);
 563: 2 -3162.496826 -3254.600486 (0,(1,(((3,5),(7,12)),(((((4,8),15),10),((((6,9),13),14),11)),16))),2);
 564: 4 -3354.600586 -3255.745398 (0,1,(2,((((3,5),(7,12)),16),((((4,8),15),10),(((6,9),13),(11,14))))));
 565: 18 -3270.786621 -3261.287046 (0,(1,((((3,5),(7,12)),(((4,8),15),((((6,13),9),(11,14)),10))),16)),2);
 566: 38 -3081.216064 -3254.238219 (0,(1,(((3,5),(7,12)),(((((4,8),15),10),(((6,13),9),(11,14))),16))),2);
 567: 2 -3164.374512 -3256.199452 (0,(1,((((3,5),(7,12)),((((4,8),15),10),(((6,(9,13)),11),14))),16)),2);
 568: 17 -3222.500977 -3260.13819 (0,(1,(((3,5),(7,12)),((((4,8),15),((((6,9),13),(11,14)),10)),16))),2);
 569: 1 -3278.483154 -3256.190339 (0,(1,((((3,5),(7,12)),((((4,8),15),10),((6,(9,13)),(11,14)))),16)),2);
 570: 8 -3407.431641 -3257.397257 (0,(1,((((3,5),(7,12)),((((4,8),10),15),(6,(((9,13),14),11)))),16)),2);
 571: 3 -3186.32666 -3256.630157 (0,(1,(((3,5),(7,12)),(((((4,8),10),15),((6,(9,13)),(11,14))),16))),2);
 572: 2 -3157.306152 -3254.290855 (0,1,(2,(((3,5),(7,12)),(((((4,8),15),10),(((6,(9,13)),14),11)),16))));
 573: 8 -3283.656006 -3254.519807 (0,(1,(((3,5),(7,12)),(((((4,8),15),10),((6,((9,13),14)),11)),16))),2);
 574: 3 -3267.855469 -3275.11675 (0,(1,(((((3,5),(7,12)),16),10),(((4,8),15),((6,(9,13)),(11,14))))),2);
 575: 3 -3240.047363 -3254.788161 (0,(1,(((3,5),(7,12)),(((((4,8),15),10),(((6,(9,13)),11),14)),16))),2);
 576: 5 -3213.592041 -3257.465495 (0,1,(2,((((3,5),(7,12)),((((4,8),10),15),(((6,(9,13)),11),14))),16)));
 577: 7 -3165.25708 -3256.13193 (0,(1,(((3,5),(7,12)),(((((4,8),10),15),(((6,(9,13)),14),11)),16))),2);
 578: 1 -3327.813477 -3256.320614 (0,(1,((((3,5),(7,12)),((((4,8),15),10),((6,(9,13)),(11,14)))),16)),2);
 579: 2 -3186.82959 -3255.578246 (0,(1,(((3,5),(7,12)),(((((4,8),15),10),(((6,14),(9,13)),11)),16))),2);
 580: 11 -3197.070068 -3260.89155 (0,(1,(((3,5),(7,12)),(((((4,8),15),10),((((6,9),13),14),11)),16))),2);
 581: 2 -3319.61377 -3257.69037 (0,(1,(((3,5),(7,12)),(((((4,8),15),(((6,9),13),(11,14))),10),16))),2);
 582: 11 -3170.523438 -3257.397247 (0,(1,((((3,5),(7,12)),((((4,8),10),15),(6,((9,13),(11,14))))),16)),2);
 583: 3 -3153.505127 -3257.551119 (0,(1,((((3,5),(7,12)),((((4,8),10),15),(((6,(9,13)),11),14))),16)),2);
 584: 1 -3368.706787 -3255.390464 (0,(1,(((3,5),(7,12)),(((((4,8),15),10),(((6,(9,13)),11),14)),16))),2);
 585: 7 -3202.360352 -3257.552069 (0,1,(2,((((3,5),(7,12)),((((4,8),10),15),((6,((9,13),11)),14))),16)));
 586: 16 -3235.897705 -3255.40457 (0,(1,((((3,5),(7,12)),((((4,8),15),10),((6,(9,13)),(11,14)))),16)),2);
 587: 1 -3113.037598 -3264.085907 (0,(1,((((3,5),(7,12)),((((4,8),10),15),((((6,9),13),14),11))),16)),2);
 588: 15 -3340.486816 -3255.677044 (0,(1,((((3,5),(7,12)),16),((((4,8),15),10),(((6,(9,13)),11),14)))),2);
 589: 2 -3178.494141 -3254.377132 (0,(1,(((3,5),(7,12)),(((((4,8),15),10),(((6,(9,13)),14),11)),16))),2);
 590: 11 -3183.700928 -3258.601942 (0,1,(2,((((3,5),(7,12)),16),((((4,8),15),((6,(11,14)),(9,13))),10))));
 591: 1 -3282.548584 -3255.896571 (0,1,(2,(((3,5),(7,12)),(((((4,8),15),10),(6,((9,13),(11,14)))),16))));
 592: 12 -3197.974365 -3257.397247 (0,(1,((((3,5),(7,12)),((((4,8),10),15),(6,((9,13),(11,14))))),16)),2);
 593: 44 -3095.160156 -3254.247908 (0,(1,(((3,5),(7,12)),(((((4,8),15),10),(((6,(9,13)),14),11)),16))),2);
 594: 3 -3319.65332 -3261.430222 (0,(1,(((3,5),(7,12)),((((4,8),15),((((6,(9,13)),11),14),10)),16))),2);
 595: 1 -3225.438965 -3256.190339 (0,(1,((((3,5),(7,12)),((((4,8),15),10),((6,(9,13)),(11,14)))),16)),2);
 596: 18 -3017.669678 -3255.419688 (0,(1,((((3,5),(7,12)),((((4,8),15),10),((6,(9,13)),(11,14)))),16)),2);
 597: 2 -3261.489746 -3254.600486 (0,(1,(((3,5),(7,12)),(((((4,8),15),10),((((6,9),13),14),11)),16))),2);
 598: 3 -3177.168457 -3256.131433 (0,(1,(((3,5),(7,12)),(((((4,8),10),15),(6,((9,13),(11,14)))),16))),2);
 599: 9 -3085.609131 -3254.792207 (0,1,(2,(((3,5),(7,12)),(((((4,8),15),10),((6,((9,13),14)),11)),16))));
 600: 5 -3274.152832 -3262.512903 (0,(1,2),(((3,5),(7,12)),(((((4,8),15),((6,9),((11,14),13))),10),16)));
 601: 2 -3306.892334 -3256.320614 (0,(1,((((3,5),(7,12)),((((4,8),15),10),((6,(9,13)),(11,14)))),16)),2);
 602: 3 -3152.6875 -3254.447324 (0,(1,(((3,5),(7,12)),(((((4,8),15),10),((6,(9,13)),(11,14))),16))),2);
 603: 5 -3175.267578 -3258.5243 (0,(1,((((3,5),(7,12)),((((4,8),15),(((6,(9,13)),11),14)),10)),16)),2);
 604: 1 -3095.02832 -3254.88308 (0,(1,(((3,5),(7,12)),(((((4,8),15),10),(((6,9),13),(11,14))),16))),2);
 605: 7 -3226.483154 -3257.551165 (0,(1,2),((((3,5),(7,12)),((((4,8),10),15),(((6,(9,13)),11),14))),16));
 606: 14 -3056.081543 -3255.388415 (0,(1,((((3,5),(7,12)),((((4,8),15),10),(((6,14),(9,13)),11))),16)),2);
 607: 16 -3406.829834 -3256.287961 (0,(1,(((3,5),(7,12)),(((((4,8),10),15),(((6,(9,13)),11),14)),16))),2);
 608: 3 -3248.059326 -3258.463516 (0,(1,((((3,5),(7,12)),16),((((4,8),10),15),(((6,(9,13)),14),11)))),2);
 609: 8 -3279.338867 -3257.547467 (0,1,(2,((((3,5),(7,12)),((((4,8),10),15),(((6,(9,13)),14),11))),16)));
 610: 3 -3150.615234 -3265.322578 (0,(1,2),(((3,5),(7,12)),((((4,8),((((6,14),11),(9,13)),10)),15),16)));
 611: 1 -3262.468262 -3254.837536 (0,1,(2,(((3,5),(7,12)),(((((4,8),15),10),((6,(9,13)),(11,14))),16))));
 612: 1 -3139.017822 -3267.803292 (0,(1,((((3,5),(7,12)),(((4,8),15),(((((6,9),13),14),11),10))),16)),2);
 613: 1 -3445.072754 -3266.176705 (0,(1,(((3,5),(7,12)),((((4,8),((((6,13),9),(11,14)),15)),10),16))),2);
 614: 5 -3313.727539 -3262.113903 (0,1,(2,(((3,5),(7,12)),(((((4,8),15),(((6,(11,14)),9),13)),10),16))));
 615: 13 -3331.571045 -3256.26208 (0,(1,(((3,5),(7,12)),(((((4,8),10),15),(((6,9),13),(11,14))),16))),2);
 616: 1 -3230.811035 -3255.896571 (0,1,(2,(((3,5),(7,12)),(((((4,8),15),10),(6,((9,13),(11,14)))),16))));
 617: 3 -3087.803223 -3255.386889 (0,(1,((((3,5),(7,12)),((((4,8),15),10),((6,(9,13)),(11,14)))),16)),2);
 618: 2 -3184.390137 -3254.88308 (0,(1,(((3,5),(7,12)),(((((4,8),15),10),(((6,9),13),(11,14))),16))),2);
 619: 11 -3362.333008 -3257.360592 (0,1,(2,(((3,5),(7,12)),(((((4,8),15),(((6,(9,13)),14),11)),10),16))));
 620: 9 -3131.097412 -3257.397273 (0,(1,2),((((3,5),(7,12)),((((4,8),10),15),(6,(((9,13),11),14)))),16));
 621: 6 -3354.930908 -3257.551165 (0,(1,2),((((3,5),(7,12)),((((4,8),10),15),(((6,(9,13)),11),14))),16));
 622: 3 -3242.173096 -3256.184668 (0,1,(2,(((3,5),(7,12)),(((((4,8),10),15),((6,(9,13)),(11,14))),16))));
 623: 9 -3132.888428 -3257.394101 (0,(1,((((3,5),(7,12)),((((4,8),10),15),((6,14),((9,13),11)))),16)),2);
 624: 14 -3194.95166 -3256.13193 (0,(1,(((3,5),(7,12)),(((((4,8),10),15),(((6,(9,13)),14),11)),16))),2);
 625: 3 -3099.770996 -3264.085907 (0,(1,((((3,5),(7,12)),((((4,8),10),15),((((6,9),13),14),11))),16)),2);
 626: 1 -3268.977539 -3260.363367 (0,(1,((((3,5),(7,12)),16),((((4,8),15),((6,(9,13)),(11,14))),10))),2);
 627: 19 -3145.846191 -3257.052559 (0,(1,(((3,5),(7,12)),(((((4,8),15),(((6,14),11),(9,13))),10),16))),2);
 628: 2 -3287.875244 -3281.29548 (0,(1,((((3,5),(7,12)),(((4,8),15),(((6,11),14),(9,13)))),(10,16))),2);
 629: 6 -3279.019043 -3261.467294 (0,1,(2,((((3,5),(7,12)),16),(((4,8),15),((((6,(9,13)),14),11),10)))));
 630: 3 -3027.792969 -3262.569648 (0,1,(2,(((3,5),(7,12)),(((((4,8),15),(6,(9,((11,14),13)))),10),16))));
 631: 4 -3301.735352 -3256.131433 (0,(1,(((3,5),(7,12)),(((((4,8),10),15),(6,((9,13),(11,14)))),16))),2);
 632: 8 -3267.989746 -3257.553037 (0,1,(2,((((3,5),(7,12)),((((4,8),10),15),(((6,11),(9,13)),14))),16)));
 633: 1 -3298.678223 -3255.615816 (0,(1,((((3,5),(7,12)),((((4,8),15),10),(((6,(9,13)),11),14))),16)),2);
 634: 8 -3418.949707 -3258.52867 (0,(1,((((3,5),(7,12)),((((4,8),15),(((6,(9,13)),11),14)),10)),16)),2);
 635: 11 -3289.760742 -3258.5243 (0,(1,((((3,5),(7,12)),((((4,8),15),(((6,(9,13)),11),14)),10)),16)),2);
 636: 14 -3370.020996 -3261.285989 (0,(1,((((3,5),(7,12)),(((4,8),15),((((6,(9,13)),14),11),10))),16)),2);
 637: 3 -3235.792969 -3256.63052 (0,(1,(((3,5),(7,12)),(((((4,8),10),15),(((6,(9,13)),14),11)),16))),2);
 638: 7 -3178.064941 -3257.536797 (0,(1,((((3,5),(7,12)),((((4,8),10),15),(((6,(9,13)),11),14))),16)),2);
 639: 4 -3328.895752 -3256.728232 (0,(1,(((3,5),(7,12)),(((((4,8),15),10),((((6,9),13),14),11)),16))),2);
 640: 1 -3265.579102 -3264.085907 (0,(1,((((3,5),(7,12)),((((4,8),10),15),((((6,9),13),14),11))),16)),2);
 641: 1 -3202.751465 -3257.749441 (0,(1,2),(((3,5),(7,12)),(((((4,8),15),(((6,9),13),(11,14))),10),16)));
 642: 4 -3246.856934 -3254.801634 (0,(1,(((3,5),(7,12)),(((((4,8),15),10),((((6,9),13),14),11)),16))),2);
 643: 1 -3336.118408 -3255.390464 (0,(1,(((3,5),(7,12)),(((((4,8),15),10),(((6,(9,13)),11),14)),16))),2);
 644: 2 -3252.811035 -3258.453691 (0,1,(2,((((3,5),(7,12)),16),((((4,8),10),15),((6,(9,13)),(11,14))))));
 645: 2 -3163.479736 -3261.964055 (0,(1,((((3,5),(7,12)),((((4,8),15),10),((((6,9),13),11),14))),16)),2);
 646: 1 -3471.362061 -3256.729606 (0,(1,(((3,5),(7,12)),(((((4,8),15),10),((6,(11,14)),(9,13))),16))),2);
 647: 1 -3228.336182 -3254.837536 (0,1,(2,(((3,5),(7,12)),(((((4,8),15),10),((6,(9,13)),(11,14))),16))));
 648: 7 -3104.25415 -3274.17536 (0,(1,(((3,5),(7,12)),((((4,8),15),(((6,(9,13)),14),11)),(10,16)))),2);
 649: 12 -3230.234619 -3254.250569 (0,(1,(((3,5),(7,12)),(((((4,8),15),10),((6,14),((9,13),11))),16))),2);
 650: 14 -3131.095703 -3257.056683 (0,1,(2,(((3,5),(7,12)),(((((4,8),15),(6,((9,13),(11,14)))),10),16))));
 651: 10 -3189.294189 -3256.154572 (0,(1,(((3,5),(7,12)),(((((4,8),10),15),((6,14),((9,13),11))),16))),2);
 652: 4 -3272.320801 -3258.453691 (0,1,(2,((((3,5),(7,12)),16),((((4,8),10),15),((6,(9,13)),(11,14))))));
 653: 2 -3306.291504 -3282.30319 (0,1,(2,(((((3,5),(7,12)),(((6,(9,13)),11),14)),(((4,8),10),15)),16)));
 654: 1 -3106.647949 -3265.448635 (0,(1,((((3,5),(7,12)),16),(((4,8),((((6,(9,13)),11),14),15)),10))),2);
 655: 1 -3223.642822 -3255.953688 (0,(1,((((3,5),(7,12)),((((4,8),15),10),(((6,9),13),(11,14)))),16)),2);
 656: 32 -3362.843018 -3257.048757 (0,(1,(((3,5),(7,12)),(((((4,8),15),((6,(9,13)),(11,14))),10),16))),2);
 657: 15 -3346.958008 -3255.630057 (0,(1,((((3,5),(7,12)),16),((((4,8),15),10),(((6,(9,13)),14),11)))),2);
 658: 3 -3160.954102 -3257.394101 (0,(1,((((3,5),(7,12)),((((4,8),10),15),((6,((9,13),11)),14))),16)),2);
 659: 6 -3177.901367 -3258.878562 (0,(1,((((3,5),(7,12)),16),((((4,8),15),((((6,13),9),11),14)),10))),2);
 660: 6 -3273.618652 -3257.397247 (0,(1,((((3,5),(7,12)),((((4,8),10),15),(6,((9,13),(11,14))))),16)),2);
 661: 6 -3344.088135 -3258.585837 (0,(1,((((3,5),(7,12)),16),((((4,8),15),((6,(9,13)),(11,14))),10))),2);
 662: 1 -3385.828125 -3268.432418 (0,(1,((((3,5),(7,12)),(((4,8),10),((((6,(9,13)),14),11),15))),16)),2);
 663: 10 -3160.710938 -3256.146462 (0,(1,(((3,5),(7,12)),(((((4,8),10),15),(((6,9),13),(11,14))),16))),2);
 664: 1 -3157.192383 -3257.272314 (0,1,(2,((((3,5),(7,12)),16),((((4,8),15),10),(((6,(9,13)),14),11)))));
 665: 11 -3315.975098 -3260.148426 (0,(1,(((3,5),(7,12)),((((4,8),15),((((6,(9,13)),11),14),10)),16))),2);
 666: 3 -3210.238281 -3258.446923 (0,(1,((((3,5),(7,12)),16),((((4,8),10),15),((6,(9,13)),(11,14))))),2);
 667: 55 -3208.552734 -3254.239826 (0,(1,(((3,5),(7,12)),(((((4,8),15),10),((6,((9,13),14)),11)),16))),2);
 668: 1 -3367.09375 -3260.363367 (0,(1,((((3,5),(7,12)),16),((((4,8),15),((6,(9,13)),(11,14))),10))),2);
 669: 18 -3194.549805 -3255.73947 (0,1,(2,((((3,5),(7,12)),16),((((4,8),15),10),((6,(11,14)),(9,13))))));
 670: 2 -3056.904785 -3254.837536 (0,1,(2,(((3,5),(7,12)),(((((4,8),15),10),((6,(9,13)),(11,14))),16))));
 671: 10 -3136.367188 -3254.792207 (0,1,(2,(((3,5),(7,12)),(((((4,8),15),10),((6,((9,13),14)),11)),16))));
 672: 1 -3264.571777 -3264.085907 (0,(1,((((3,5),(7,12)),((((4,8),10),15),((((6,9),13),14),11))),16)),2);
 673: 9 -3070.364014 -3258.520597 (0,(1,((((3,5),(7,12)),((((4,8),15),(((6,(9,13)),11),14)),10)),16)),2);
 674: 12 -3203.649414 -3256.152544 (0,(1,2),(((3,5),(7,12)),(((((4,8),10),15),((6,(9,13)),(11,14))),16)));
 675: 4 -3199.183594 -3262.122524 (0,1,(2,(((3,5),(7,12)),(((((4,8),15),(((6,(11,14)),13),9)),10),16))));
 676: 15 -3166.776367 -3254.450945 (0,(1,(((3,5),(7,12)),(((((4,8),15),10),((((6,13),9),11),14)),16))),2);
 677: 6 -3399.375 -3263.528816 (0,1,(2,(((3,5),(7,12)),((((4,8),((6,(((9,13),14),11)),15)),10),16))));
 678: 4 -3250.102783 -3256.300534 (0,(1,(((3,5),(7,12)),(((((4,8),10),15),((6,((9,13),11)),14)),16))),2);
 679: 10 -3094.151123 -3258.507993 (0,(1,((((3,5),(7,12)),((((4,8),15),(((6,(9,13)),11),14)),10)),16)),2);
 680: 20 -3321.387207 -3255.504774 (0,(1,2),((((3,5),(7,12)),((((4,8),15),10),(((6,9),13),(11,14)))),16));
 681: 53 -3269.687012 -3254.238905 (0,(1,(((3,5),(7,12)),(((((4,8),15),10),((((6,9),13),14),11)),16))),2);
 682: 4 -3163.00293 -3258.601137 (0,(1,((((3,5),(7,12)),((((4,8),15),((6,((9,13),14)),11)),10)),16)),2);
 683: 20 -3277.625488 -3256.99858 (0,(1,(((3,5),(7,12)),(((((4,8),15),((((6,13),9),11),14)),10),16))),2);
 684: 1 -3386.423828 -3256.490979 (0,(1,(((3,5),(7,12)),(((((4,8),10),15),(((6,(9,13)),14),11)),16))),2);
 685: 8 -3223.377441 -3257.335534 (0,(1,2),(((3,5),(7,12)),(((((4,8),15),((6,(9,13)),(11,14))),10),16)));
 686: 1 -3385.327393 -3257.532314 (0,1,(2,((((3,5),(7,12)),((((4,8),10),15),(((6,(9,13)),14),11))),16)));
 687: 2 -3258.819824 -3267.89143 (0,(1,(((3,5),(7,12)),(((((4,8),10),15),(6,((9,(11,14)),13))),16))),2);
 688: 2 -3494.443115 -3271.856007 (0,1,(2,((((3,5),(7,12)),16),((((4,8),15),(6,(9,((11,14),13)))),10))));
 689: 3 -3347.220215 -3274.340697 (0,1,(2,(((3,5),(7,12)),((((4,8),15),((6,((9,13),14)),11)),(10,16)))));
 690: 9 -3080.821289 -3256.131433 (0,(1,(((3,5),(7,12)),(((((4,8),10),15),(6,((9,13),(11,14)))),16))),2);
 691: 13 -3260.722168 -3260.138943 (0,(1,(((3,5),(7,12)),((((4,8),15),((((6,11),14),(9,13)),10)),16))),2);
 692: 8 -3337.712158 -3257.394101 (0,(1,((((3,5),(7,12)),((((4,8),10),15),((6,14),((9,13),11)))),16)),2);
 693: 5 -3148.758301 -3261.26464 (0,(1,((((3,5),(7,12)),(((4,8),15),(((6,(11,14)),(9,13)),10))),16)),2);
 694: 1 -3183.269043 -3254.537913 (0,(1,(((3,5),(7,12)),(((((4,8),15),10),(((6,(9,13)),11),14)),16))),2);
 695: 26 -3146.139404 -3257.000061 (0,(1,(((3,5),(7,12)),(((((4,8),15),(((6,11),(9,13)),14)),10),16))),2);
 696: 10 -3092.02832 -3257.551119 (0,(1,((((3,5),(7,12)),((((4,8),10),15),(((6,(9,13)),11),14))),16)),2);
 697: 8 -3188.414307 -3255.73947 (0,1,(2,((((3,5),(7,12)),16),((((4,8),15),10),((6,(11,14)),(9,13))))));
 698: 1 -3502.062012 -3258.794905 (0,1,(2,(((3,5),(7,12)),(((((4,8),15),(6,((9,13),(11,14)))),10),16))));
 699: 20 -3232.685547 -3257.017907 (0,1,(2,(((3,5),(7,12)),(((((4,8),15),((6,(9,13)),(11,14))),10),16))));
 700: 15 -3253.467773 -3256.157526 (0,(1,(((3,5),(7,12)),(((((4,8),10),15),(6,(((9,13),11),14))),16))),2);
 701: 11 -3324.088379 -3258.544691 (0,(1,((((3,5),(7,12)),((((4,8),15),(6,(((9,13),14),11))),10)),16)),2);
 702: 19 -3213.303223 -3255.745398 (0,1,(2,((((3,5),(7,12)),16),((((4,8),15),10),(((6,13),9),(11,14))))));
 703: 6 -3102.766357 -3261.513265 (0,(1,((((3,5),(7,12)),16),(((4,8),15),(((6,(9,13)),(11,14)),10)))),2);
 704: 46 -3213.236572 -3254.242195 (0,(1,(((3,5),(7,12)),(((((4,8),15),10),(((6,11),(9,13)),14)),16))),2);
 705: 5 -3353.27002 -3258.36231 (0,1,(2,((((3,5),(7,12)),16),((((4,8),10),15),(6,(((9,13),11),14))))));
 706: 1 -3504.836182 -3256.729606 (0,(1,(((3,5),(7,12)),(((((4,8),15),10),((6,(11,14)),(9,13))),16))),2);
 707: 1 -3290.411621 -3282.74433 (0,(1,((((((3,5),(7,12)),(((6,9),13),(11,14))),((4,8),15)),10),16)),2);
 708: 20 -3269.381348 -3255.7568 (0,(1,((((3,5),(7,12)),16),((((4,8),15),10),(6,(((9,13),14),11))))),2);
 709: 2 -3282.19043 -3254.789258 (0,(1,(((3,5),(7,12)),(((((4,8),15),10),(((6,(9,13)),11),14)),16))),2);
 710: 2 -3066.671387 -3256.320614 (0,(1,((((3,5),(7,12)),((((4,8),15),10),((6,(9,13)),(11,14)))),16)),2);
 711: 4 -3400.762451 -3261.465167 (0,(1,((((3,5),(7,12)),16),(((4,8),15),((((6,(9,13)),11),14),10)))),2);
 712: 6 -3427.0271 -3258.582127 (0,(1,((((3,5),(7,12)),16),((((4,8),15),(((6,(9,13)),11),14)),10))),2);
 713: 1 -3240.960693 -3265.124447 (0,(1,((((3,5),(7,12)),((((4,8),15),((((6,9),13),14),11)),10)),16)),2);
 714: 14 -3176.813965 -3256.184668 (0,1,(2,(((3,5),(7,12)),(((((4,8),10),15),((6,(9,13)),(11,14))),16))));
 715: 2 -3451.024414 -3258.373154 (0,(1,((((3,5),(7,12)),((((4,8),15),10),((6,(9,13)),(11,14)))),16)),2);
 716: 6 -3504.116455 -3257.551165 (0,1,(2,((((3,5),(7,12)),((((4,8),10),15),(((6,(9,13)),11),14))),16)));
 717: 11 -3203.898193 -3257.626628 (0,(1,((((3,5),(7,12)),((((4,8),10),15),((((6,9),13),14),11))),16)),2);
 718: 1 -3108.333252 -3264.085907 (0,(1,((((3,5),(7,12)),((((4,8),10),15),((((6,9),13),14),11))),16)),2);
 719: 2 -3487.666016 -3257.509677 (0,1,(2,(((3,5),(7,12)),(((((4,8),15),((((6,9),13),11),14)),10),16))));
 720: 1 -3353.980469 -3257.749441 (0,(1,2),(((3,5),(7,12)),(((((4,8),15),(((6,9),13),(11,14))),10),16)));
 721: 4 -3390.520264 -3256.289606 (0,1,(2,((((3,5),(7,12)),16),((((4,8),15),10),(((6,13),9),(11,14))))));
 722: 2 -3193.934326 -3256.13143 (0,(1,(((3,5),(7,12)),(((((4,8),10),15),((6,(11,14)),(9,13))),16))),2);
 723: 20 -3241.20166 -3260.145634 (0,(1,(((3,5),(7,12)),((((4,8),15),(((6,14),((9,13),11)),10)),16))),2);
 724: 9 -3225.948242 -3265.953015 (0,(1,(((3,5),(7,12)),(((((4,8),15),10),(((6,9),(11,14)),13)),16))),2);
 725: 4 -3256.019043 -3260.363367 (0,(1,((((3,5),(7,12)),16),((((4,8),15),((6,(9,13)),(11,14))),10))),2);
 726: 1 -3147.363281 -3264.085907 (0,(1,((((3,5),(7,12)),((((4,8),10),15),((((6,9),13),14),11))),16)),2);
 727: 2 -3323.013184 -3267.89143 (0,(1,(((3,5),(7,12)),(((((4,8),10),15),(6,((9,(11,14)),13))),16))),2);
 728: 1 -3123.97168 -3265.448635 (0,(1,((((3,5),(7,12)),16),(((4,8),((((6,(9,13)),11),14),15)),10))),2);
 729: 5 -3347.881836 -3263.528778 (0,1,(2,(((3,5),(7,12)),((((4,8),((6,((9,13),(11,14))),15)),10),16))));
 730: 19 -3210.131592 -3255.655496 (0,(1,((((3,5),(7,12)),16),((((4,8),15),10),(((6,(9,13)),14),11)))),2);
 731: 7 -3147.812744 -3265.953015 (0,(1,(((3,5),(7,12)),(((((4,8),15),10),(((6,9),(11,14)),13)),16))),2);
 732: 3 -3326.520508 -3257.472165 (0,(1,(((3,5),(7,12)),(((((4,8),15),(((6,(9,13)),11),14)),10),16))),2);
 733: 3 -3099.006836 -3265.718234 (0,(1,(((3,5),(7,12)),(((4,8),((((6,(11,14)),(9,13)),10),15)),16))),2);
 734: 7 -3375.650146 -3258.503684 (0,(1,(((3,5),(7,12)),(((((4,8),15),(((6,(9,13)),11),14)),10),16))),2);
 735: 20 -3089.424316 -3255.423052 (0,(1,((((3,5),(7,12)),((((4,8),15),10),((6,(9,13)),(11,14)))),16)),2);
 736: 3 -3265.853027 -3258.446923 (0,(1,((((3,5),(7,12)),16),((((4,8),10),15),((6,(9,13)),(11,14))))),2);
 737: 2 -3243.946533 -3254.88308 (0,(1,(((3,5),(7,12)),(((((4,8),15),10),(((6,9),13),(11,14))),16))),2);
 738: 3 -3082.905762 -3257.360592 (0,1,(2,(((3,5),(7,12)),(((((4,8),15),(((6,(9,13)),14),11)),10),16))));
 739: 3 -3110.24292 -3257.465495 (0,1,(2,((((3,5),(7,12)),((((4,8),10),15),(((6,(9,13)),11),14))),16)));
 740: 2 -3402.881836 -3258.5243 (0,(1,((((3,5),(7,12)),((((4,8),15),(((6,(9,13)),11),14)),10)),16)),2);
 741: 1 -3174.890137 -3265.124447 (0,(1,((((3,5),(7,12)),((((4,8),15),((((6,9),13),14),11)),10)),16)),2);
 742: 2 -3443.422852 -3267.665202 (0,(1,((((3,5),(7,12)),16),(((4,8),((((6,14),11),(9,13)),10)),15))),2);
 743: 4 -3177.062012 -3261.964055 (0,(1,((((3,5),(7,12)),((((4,8),15),10),((((6,9),13),11),14))),16)),2);
 744: 13 -3217.750488 -3256.124117 (0,(1,(((3,5),(7,12)),(((((4,8),10),15),((6,((9,13),11)),14)),16))),2);
 745: 6 -3243.640625 -3258.601144 (0,1,(2,((((3,5),(7,12)),((((4,8),15),((6,(11,14)),(9,13))),10)),16)));
 746: 7 -3124.839355 -3274.255162 (0,(1,(((3,5),(7,12)),((((4,8),15),((6,11),((9,13),14))),(10,16)))),2);
 747: 3 -3525.243896 -3256.653927 (0,(1,(((3,5),(7,12)),(((((4,8),15),10),(((6,9),13),(11,14))),16))),2);
 748: 1 -3160.781494 -3262.305189 (0,(1,((((3,5),(7,12)),16),((((4,8),15),10),((((6,9),13),14),11)))),2);
 749: 4 -3224.032715 -3257.397257 (0,(1,((((3,5),(7,12)),((((4,8),10),15),(6,(((9,13),14),11)))),16)),2);
 750: 1 -3199.246338 -3275.11675 (0,(1,(((((3,5),(7,12)),16),10),(((4,8),15),((6,(9,13)),(11,14))))),2);
 751: 16 -3271.501465 -3256.132646 (0,(1,(((3,5),(7,12)),(((((4,8),10),15),(((6,(9,13)),11),14)),16))),2);
 752: 1 -3407.863037 -3258.121789 (0,(1,2),((((3,5),(7,12)),((((4,8),15),10),((6,((9,13),14)),11))),16));
 753: 8 -3276.535645 -3257.397273 (0,(1,2),((((3,5),(7,12)),((((4,8),10),15),(6,(((9,13),11),14)))),16));
 754: 13 -3264.558105 -3260.154931 (0,(1,(((3,5),(7,12)),((((4,8),15),((((6,(9,13)),14),11),10)),16))),2);
 755: 1 -3198.500244 -3257.749441 (0,(1,2),(((3,5),(7,12)),(((((4,8),15),(((6,9),13),(11,14))),10),16)));
 756: 10 -3122.354736 -3256.147103 (0,(1,(((3,5),(7,12)),(((((4,8),10),15),((6,(9,13)),(11,14))),16))),2);
 757: 20 -3271.9729 -3255.419408 (0,(1,((((3,5),(7,12)),((((4,8),15),10),((6,(9,13)),(11,14)))),16)),2);
 758: 1 -3203.686035 -3260.363367 (0,(1,((((3,5),(7,12)),16),((((4,8),15),((6,(9,13)),(11,14))),10))),2);
 759: 21 -3160.588379 -3255.405139 (0,(1,((((3,5),(7,12)),((((4,8),15),10),(((6,(9,13)),11),14))),16)),2);
 760: 1 -3447.67749 -3265.124447 (0,(1,((((3,5),(7,12)),((((4,8),15),((((6,9),13),14),11)),10)),16)),2);
 761: 1 -3271.577637 -3257.749441 (0,(1,2),(((3,5),(7,12)),(((((4,8),15),(((6,9),13),(11,14))),10),16)));
 762: 9 -3210.377686 -3254.527036 (0,(1,(((3,5),(7,12)),(((((4,8),15),10),((6,((9,13),14)),11)),16))),2);
 763: 1 -3361.150635 -3258.519568 (0,(1,(((3,5),(7,12)),(((((4,8),15),10),(((6,(9,13)),11),14)),16))),2);
 764: 1 -3281.60498 -3256.320614 (0,(1,((((3,5),(7,12)),((((4,8),15),10),((6,(9,13)),(11,14)))),16)),2);
 765: 2 -3209.186523 -3256.320614 (0,(1,((((3,5),(7,12)),((((4,8),15),10),((6,(9,13)),(11,14)))),16)),2);
 766: 8 -3165.82373 -3255.516016 (0,(1,((((3,5),(7,12)),((((4,8),15),10),(((6,11),(9,13)),14))),16)),2);
 767: 1 -3178.054199 -3260.363367 (0,(1,((((3,5),(7,12)),16),((((4,8),15),((6,(9,13)),(11,14))),10))),2);
 768: 12 -3131.387695 -3262.113903 (0,1,(2,(((3,5),(7,12)),(((((4,8),15),(((6,(11,14)),9),13)),10),16))));
 769: 16 -3104.818359 -3255.405932 (0,(1,((((3,5),(7,12)),((((4,8),15),10),(((6,(9,13)),11),14))),16)),2);
 770: 18 -3322.570801 -3257.360592 (0,1,(2,(((3,5),(7,12)),(((((4,8),15),(((6,(9,13)),14),11)),10),16))));
 771: 27 -3248.90332 -3257.051801 (0,(1,(((3,5),(7,12)),(((((4,8),15),(((6,(9,13)),14),11)),10),16))),2);
 772: 7 -3297.078857 -3257.547464 (0,1,(2,((((3,5),(7,12)),((((4,8),10),15),((6,(9,13)),(11,14)))),16)));
 773: 1 -3336.768555 -3255.477181 (0,(1,((((3,5),(7,12)),((((4,8),15),10),(((6,(9,13)),14),11))),16)),2);
 774: 11 -3204.93335 -3256.185004 (0,(1,(((3,5),(7,12)),(((((4,8),10),15),((6,(9,13)),(11,14))),16))),2);
 775: 21 -3277.099121 -3255.65084 (0,1,(2,((((3,5),(7,12)),16),((((4,8),15),10),((6,(9,13)),(11,14))))));
 776: 1 -3233.291504 -3256.490979 (0,(1,(((3,5),(7,12)),(((((4,8),10),15),(((6,(9,13)),14),11)),16))),2);
 777: 18 -3306.84668 -3255.647395 (0,1,(2,((((3,5),(7,12)),16),((((4,8),15),10),(((6,(9,13)),11),14)))));
 778: 4 -3177.016357 -3258.601137 (0,(1,((((3,5),(7,12)),((((4,8),15),((6,((9,13),14)),11)),10)),16)),2);
 779: 17 -3282.244385 -3260.14088 (0,(1,(((3,5),(7,12)),((((4,8),15),(((6,(9,13)),(11,14)),10)),16))),2);
 780: 9 -3179.959961 -3264.700009 (0,(1,(((3,5),(7,12)),(((((4,8),(((6,(9,13)),11),14)),15),10),16))),2);
 781: 1 -3499.581543 -3260.150783 (0,(1,((((3,5),(7,12)),((((4,8),15),((6,(11,14)),(9,13))),10)),16)),2);
 782: 16 -3241.837402 -3254.251142 (0,1,(2,(((3,5),(7,12)),(((((4,8),15),10),(((6,14),11),(9,13))),16))));
 783: 1 -3146.309326 -3256.490979 (0,(1,(((3,5),(7,12)),(((((4,8),10),15),(((6,(9,13)),14),11)),16))),2);
 784: 6 -3089.524658 -3257.397257 (0,(1,((((3,5),(7,12)),((((4,8),10),15),(6,(((9,13),14),11)))),16)),2);
 785: 9 -3303.633789 -3255.438253 (0,(1,((((3,5),(7,12)),((((4,8),15),10),((((6,9),13),14),11))),16)),2);
 786: 1 -3399.692383 -3267.004688 (0,(1,(((3,5),(7,12)),((((4,8),((6,((9,13),(11,14))),10)),15),16))),2);
 787: 1 -3169.19043 -3264.085907 (0,(1,((((3,5),(7,12)),((((4,8),10),15),((((6,9),13),14),11))),16)),2);
 788: 1 -3338.650879 -3257.821639 (0,(1,(((3,5),(7,12)),(((((4,8),10),15),(((6,9),13),(11,14))),16))),2);
 789: 19 -3197.703369 -3255.736196 (0,1,(2,((((3,5),(7,12)),16),((((4,8),15),10),(((6,(9,13)),11),14)))));
 790: 3 -3378.690918 -3256.63093 (0,(1,(((3,5),(7,12)),(((((4,8),10),15),((6,(9,13)),(11,14))),16))),2);
 791: 2 -3256.589355 -3256.199452 (0,(1,((((3,5),(7,12)),((((4,8),15),10),(((6,(9,13)),11),14))),16)),2);
 792: 2 -3162.520264 -3254.447324 (0,(1,(((3,5),(7,12)),(((((4,8),15),10),((6,(9,13)),(11,14))),16))),2);
 793: 14 -3173.876953 -3256.146325 (0,(1,(((3,5),(7,12)),(((((4,8),10),15),(((6,(9,13)),14),11)),16))),2);
 794: 19 -3053.42627 -3255.672348 (0,(1,((((3,5),(7,12)),16),((((4,8),15),10),(((6,(9,13)),11),14)))),2);
 795: 1 -3310.64209 -3258.446923 (0,(1,((((3,5),(7,12)),16),((((4,8),10),15),((6,(9,13)),(11,14))))),2);
 796: 1 -3182.737061 -3264.085907 (0,(1,((((3,5),(7,12)),((((4,8),10),15),((((6,9),13),14),11))),16)),2);
 797: 1 -3127.745605 -3262.305189 (0,(1,((((3,5),(7,12)),16),((((4,8),15),10),((((6,9),13),14),11)))),2);
 798: 2 -3081.35498 -3262.305189 (0,(1,((((3,5),(7,12)),16),((((4,8),15),10),((((6,9),13),14),11)))),2);
 799: 2 -3262.585938 -3256.199452 (0,(1,((((3,5),(7,12)),((((4,8),15),10),(((6,(9,13)),11),14))),16)),2);
 800: 6 -3405.845947 -3258.643455 (0,1,(2,((((3,5),(7,12)),16),((((4,8),15),(6,(((9,13),14),11))),10))));
 801: 11 -3149.252441 -3256.13143 (0,(1,(((3,5),(7,12)),(((((4,8),10),15),((6,(11,14)),(9,13))),16))),2);
 802: 17 -3041.882324 -3256.99858 (0,(1,(((3,5),(7,12)),(((((4,8),15),((((6,9),13),11),14)),10),16))),2);
 803: 3 -3258.618164 -3256.320614 (0,(1,((((3,5),(7,12)),((((4,8),15),10),((6,(9,13)),(11,14)))),16)),2);
 804: 5 -3324.262207 -3263.595922 (0,(1,(((3,5),(7,12)),((((4,8),(((6,11),((9,13),14)),15)),10),16))),2);
 805: 3 -3242.915771 -3256.300534 (0,(1,(((3,5),(7,12)),(((((4,8),10),15),((6,((9,13),11)),14)),16))),2);
 806: 11 -3496.388672 -3254.782344 (0,(1,2),(((3,5),(7,12)),(((((4,8),15),10),(((6,13),9),(11,14))),16)));
 807: 1 -3139.065918 -3254.88308 (0,(1,(((3,5),(7,12)),(((((4,8),15),10),(((6,9),13),(11,14))),16))),2);
 808: 5 -3244.555176 -3258.578891 (0,(1,((((3,5),(7,12)),((((4,8),15),(((6,(9,13)),11),14)),10)),16)),2);
 809: 28 -3338.085449 -3257.000806 (0,(1,(((3,5),(7,12)),(((((4,8),15),((6,(9,13)),(11,14))),10),16))),2);
 810: 1 -3340.754883 -3255.390464 (0,(1,(((3,5),(7,12)),(((((4,8),15),10),(((6,(9,13)),11),14)),16))),2);
 811: 3 -3273.374512 -3258.320498 (0,(1,((((3,5),(7,12)),16),((((4,8),10),15),(6,(((9,13),11),14))))),2);
 812: 3 -3178.231934 -3262.023067 (0,(1,2),((((3,5),(7,12)),((((4,8),15),10),((((6,9),13),14),11))),16));
 813: 3 -3523.407471 -3267.388887 (0,(1,(((3,5),(7,12)),(((4,8),(((((6,9),13),(11,14)),10),15)),16))),2);
 814: 9 -3095.260498 -3258.5243 (0,(1,((((3,5),(7,12)),((((4,8),15),(((6,(9,13)),11),14)),10)),16)),2);
 815: 10 -3251.492188 -3258.637622 (0,1,(2,((((3,5),(7,12)),16),((((4,8),15),(((6,(9,13)),14),11)),10))));
 816: 4 -3218.158936 -3257.426683 (0,(1,((((3,5),(7,12)),((((4,8),10),15),((6,(9,13)),(11,14)))),16)),2);
 817: 12 -3184.188232 -3256.146462 (0,(1,(((3,5),(7,12)),(((((4,8),10),15),(((6,9),13),(11,14))),16))),2);
 818: 1 -3040.914551 -3265.124447 (0,(1,((((3,5),(7,12)),((((4,8),15),((((6,9),13),14),11)),10)),16)),2);
 819: 4 -3253.083496 -3258.453691 (0,1,(2,((((3,5),(7,12)),16),((((4,8),10),15),((6,(9,13)),(11,14))))));
 820: 1 -2999.415527 -3254.537913 (0,(1,(((3,5),(7,12)),(((((4,8),15),10),(((6,(9,13)),11),14)),16))),2);
 821: 4 -3435.383057 -3257.536793 (0,(1,((((3,5),(7,12)),((((4,8),10),15),((6,(9,13)),(11,14)))),16)),2);
 822: 17 -3173.312744 -3255.667169 (0,(1,2),((((3,5),(7,12)),16),((((4,8),15),10),((6,(9,13)),(11,14)))));
 823: 1 -3212.484375 -3256.490979 (0,(1,(((3,5),(7,12)),(((((4,8),10),15),(((6,(9,13)),14),11)),16))),2);
 824: 10 -3369.455078 -3257.437023 (0,(1,((((3,5),(7,12)),16),((((4,8),15),10),(((6,(9,13)),11),14)))),2);
 825: 3 -3451.087891 -3256.289606 (0,1,(2,((((3,5),(7,12)),16),((((4,8),15),10),(((6,13),9),(11,14))))));
 826: 19 -3206.5979 -3258.507993 (0,(1,((((3,5),(7,12)),((((4,8),15),(((6,(9,13)),11),14)),10)),16)),2);
 827: 10 -3279.424072 -3256.157526 (0,(1,(((3,5),(7,12)),(((((4,8),10),15),(6,(((9,13),11),14))),16))),2);
 828: 6 -3120.436523 -3264.700009 (0,(1,(((3,5),(7,12)),(((((4,8),(((6,(9,13)),11),14)),15),10),16))),2);
 829: 11 -3127.77002 -3258.604603 (0,(1,((((3,5),(7,12)),16),((((4,8),15),((6,((9,13),11)),14)),10))),2);
 830: 7 -3245.449219 -3258.52867 (0,(1,((((3,5),(7,12)),((((4,8),15),(((6,(9,13)),11),14)),10)),16)),2);
 831: 1 -3272.742676 -3265.124447 (0,(1,((((3,5),(7,12)),((((4,8),15),((((6,9),13),14),11)),10)),16)),2);
 832: 4 -3338.740479 -3256.968978 (0,(1,(((3,5),(7,12)),(((((4,8),10),15),(((6,13),9),(11,14))),16))),2);
 833: 7 -3263.67627 -3260.188439 (0,1,(2,(((3,5),(7,12)),((((4,8),15),(((6,(11,14)),(9,13)),10)),16))));
 834: 5 -3360.881836 -3257.551165 (0,1,(2,((((3,5),(7,12)),((((4,8),10),15),(((6,(9,13)),11),14))),16)));
 835: 48 -3115.269531 -3254.241701 (0,1,(2,(((3,5),(7,12)),(((((4,8),15),10),(((6,(9,13)),14),11)),16))));
 836: 53 -3262.401611 -3254.2821 (0,(1,(((3,5),(7,12)),(((((4,8),15),10),(((6,(9,13)),11),14)),16))),2);
 837: 9 -3342.810791 -3258.52651 (0,(1,((((3,5),(7,12)),((((4,8),15),(((6,(9,13)),14),11)),10)),16)),2);
 838: 7 -3138.081543 -3258.590102 (0,(1,((((3,5),(7,12)),16),((((4,8),15),((6,(9,13)),(11,14))),10))),2);
 839: 11 -3273.261719 -3256.157442 (0,1,(2,(((3,5),(7,12)),(((((4,8),10),15),(6,(((9,13),14),11))),16))));
 840: 2 -3237.180176 -3262.023067 (0,(1,2),((((3,5),(7,12)),((((4,8),15),10),((((6,9),13),14),11))),16));
 841: 11 -3475.532715 -3255.617636 (0,(1,(((3,5),(7,12)),(((((4,8),15),10),(6,((9,13),(11,14)))),16))),2);
 842: 3 -3172.697266 -3255.740329 (0,(1,((((3,5),(7,12)),((((4,8),15),10),(((6,(9,13)),14),11))),16)),2);
 843: 1 -3189.684082 -3257.51051 (0,(1,((((3,5),(7,12)),((((4,8),10),15),((6,(9,13)),(11,14)))),16)),2);
 844: 14 -3300.890869 -3255.572395 (0,(1,((((3,5),(7,12)),((((4,8),15),10),(((6,13),9),(11,14)))),16)),2);
 845: 2 -3212.76123 -3262.023054 (0,(1,((((3,5),(7,12)),((((4,8),15),10),((((6,13),9),14),11))),16)),2);
 846: 2 -3032.661621 -3262.305189 (0,(1,((((3,5),(7,12)),16),((((4,8),15),10),((((6,9),13),14),11)))),2);
 847: 5 -3314.248535 -3265.952009 (0,(1,(((3,5),(7,12)),(((((4,8),15),10),((6,9),((11,14),13))),16))),2);
 848: 7 -3281.012451 -3258.601149 (0,1,(2,((((3,5),(7,12)),((((4,8),15),(6,(((9,13),11),14))),10)),16)));
 849: 1 -3311.621826 -3264.085907 (0,(1,((((3,5),(7,12)),((((4,8),10),15),((((6,9),13),14),11))),16)),2);
 850: 11 -3111.459473 -3255.745398 (0,1,(2,((((3,5),(7,12)),16),((((4,8),15),10),(((6,13),9),(11,14))))));
 851: 13 -3238.53833 -3255.647999 (0,(1,((((3,5),(7,12)),16),((((4,8),15),10),(((6,(9,13)),14),11)))),2);
 852: 4 -3276.877686 -3262.305189 (0,(1,((((3,5),(7,12)),16),((((4,8),15),10),((((6,9),13),14),11)))),2);
 853: 51 -3176.828125 -3254.238219 (0,(1,(((3,5),(7,12)),(((((4,8),15),10),(((6,13),9),(11,14))),16))),2);
 854: 16 -3218.644531 -3255.73947 (0,1,(2,((((3,5),(7,12)),16),((((4,8),15),10),((6,(11,14)),(9,13))))));
 855: 8 -3183.912598 -3258.590102 (0,(1,((((3,5),(7,12)),16),((((4,8),15),((6,(9,13)),(11,14))),10))),2);
 856: 4 -3122.414795 -3255.893319 (0,(1,((((3,5),(7,12)),((((4,8),15),10),((6,((9,13),14)),11))),16)),2);
 857: 2 -3374.554199 -3254.954332 (0,(1,(((3,5),(7,12)),(((((4,8),15),10),(((6,(9,13)),11),14)),16))),2);
 858: 2 -3289.752441 -3256.490979 (0,(1,(((3,5),(7,12)),(((((4,8),10),15),(((6,(9,13)),14),11)),16))),2);
 859: 3 -3408.060547 -3257.250135 (0,(1,((((3,5),(7,12)),((((4,8),15),10),(((6,(9,13)),11),14))),16)),2);
 860: 1 -3231.115234 -3282.250001 (0,(1,(((((3,5),(7,12)),(6,(((9,13),11),14))),(((4,8),10),15)),16)),2);
 861: 1 -3187.561279 -3256.490979 (0,(1,(((3,5),(7,12)),(((((4,8),10),15),(((6,(9,13)),14),11)),16))),2);
 862: 12 -3130.05127 -3256.124117 (0,(1,(((3,5),(7,12)),(((((4,8),10),15),((6,((9,13),11)),14)),16))),2);
 863: 8 -3313.805176 -3274.25766 (0,(1,(((3,5),(7,12)),((((4,8),15),((6,(9,13)),(11,14))),(10,16)))),2);
 864: 18 -3205.304199 -3255.737168 (0,(1,((((3,5),(7,12)),16),((((4,8),15),10),((6,(9,13)),(11,14))))),2);
 865: 2 -3267.644043 -3257.272314 (0,1,(2,((((3,5),(7,12)),16),((((4,8),15),10),(((6,(9,13)),14),11)))));
 866: 1 -3365.033691 -3258.850645 (0,1,(2,((((3,5),(7,12)),16),((((4,8),15),((((6,9),13),14),11)),10))));
 867: 15 -3340.755859 -3274.255442 (0,(1,(((3,5),(7,12)),((((4,8),15),((6,(9,13)),(11,14))),(10,16)))),2);
 868: 1 -3056.904297 -3254.837536 (0,1,(2,(((3,5),(7,12)),(((((4,8),15),10),((6,(9,13)),(11,14))),16))));
 869: 2 -3225.915771 -3257.749441 (0,(1,2),(((3,5),(7,12)),(((((4,8),15),(((6,9),13),(11,14))),10),16)));
 870: 31 -3233.691406 -3255.646635 (0,(1,((((3,5),(7,12)),16),((((4,8),15),10),((6,(9,13)),(11,14))))),2);
 871: 12 -3317.254395 -3256.289593 (0,(1,(((3,5),(7,12)),(((((4,8),10),15),(((6,(9,13)),14),11)),16))),2);
 872: 1 -3081.867188 -3254.837536 (0,1,(2,(((3,5),(7,12)),(((((4,8),15),10),((6,(9,13)),(11,14))),16))));
 873: 51 -3240.68457 -3254.240336 (0,(1,(((3,5),(7,12)),(((((4,8),15),10),(((6,9),13),(11,14))),16))),2);
 874: 2 -3194.488281 -3258.453691 (0,1,(2,((((3,5),(7,12)),16),((((4,8),10),15),((6,(9,13)),(11,14))))));
 875: 1 -3138.762695 -3256.021065 (0,1,(2,((((3,5),(7,12)),16),((((4,8),15),10),((((6,9),13),14),11)))));
 876: 3 -3340.417236 -3254.801634 (0,(1,(((3,5),(7,12)),(((((4,8),15),10),((((6,9),13),14),11)),16))),2);
 877: 13 -3254.502441 -3257.749441 (0,(1,2),(((3,5),(7,12)),(((((4,8),15),(((6,9),13),(11,14))),10),16)));
 878: 1 -3210.424561 -3257.749441 (0,(1,2),(((3,5),(7,12)),(((((4,8),15),(((6,9),13),(11,14))),10),16)));
 879: 1 -3231.539307 -3256.320614 (0,(1,((((3,5),(7,12)),((((4,8),15),10),((6,(9,13)),(11,14)))),16)),2);
 880: 19 -3201.241699 -3256.997559 (0,(1,2),(((3,5),(7,12)),(((((4,8),15),(((6,(9,13)),11),14)),10),16)));
 881: 19 -3200.407715 -3260.148968 (0,(1,(((3,5),(7,12)),((((4,8),15),(((6,(9,13)),(11,14)),10)),16))),2);
 882: 9 -3019.929199 -3258.643455 (0,1,(2,((((3,5),(7,12)),16),((((4,8),15),(6,(((9,13),14),11))),10))));
 883: 13 -3214.567383 -3257.394101 (0,(1,((((3,5),(7,12)),((((4,8),10),15),((6,14),((9,13),11)))),16)),2);
 884: 3 -3335.14209 -3254.384946 (0,(1,(((3,5),(7,12)),(((((4,8),15),10),((6,(9,13)),(11,14))),16))),2);
 885: 1 -3141.463623 -3265.124447 (0,(1,((((3,5),(7,12)),((((4,8),15),((((6,9),13),14),11)),10)),16)),2);
 886: 5 -3314.53125 -3254.368728 (0,1,(2,(((3,5),(7,12)),(((((4,8),15),10),(6,(((9,13),11),14))),16))));
 887: 18 -3203.275391 -3255.965606 (0,1,(2,((((3,5),(7,12)),16),((((4,8),15),10),((((6,9),13),11),14)))));
 888: 12 -3328.981445 -3260.142947 (0,(1,(((3,5),(7,12)),((((4,8),15),(((6,(9,13)),(11,14)),10)),16))),2);
 889: 8 -3323.745117 -3255.745398 (0,1,(2,((((3,5),(7,12)),16),((((4,8),15),10),(((6,13),9),(11,14))))));
 890: 16 -3336.781982 -3255.412578 (0,(1,((((3,5),(7,12)),((((4,8),15),10),(((6,(9,13)),14),11))),16)),2);
 891: 8 -3343.997314 -3257.397247 (0,(1,((((3,5),(7,12)),((((4,8),10),15),(6,((9,13),(11,14))))),16)),2);
 892: 5 -3331.869629 -3257.51051 (0,(1,((((3,5),(7,12)),((((4,8),10),15),((6,(9,13)),(11,14)))),16)),2);
 893: 18 -3282.221436 -3257.056761 (0,(1,(((3,5),(7,12)),(((((4,8),15),(6,(((9,13),11),14))),10),16))),2);
 894: 14 -3326.426025 -3265.967992 (0,(1,(((3,5),(7,12)),(((((4,8),15),10),(((6,9),(11,14)),13)),16))),2);
 895: 1 -3176.604248 -3264.278835 (0,(1,((((3,5),(7,12)),((((4,8),15),10),(((6,9),13),(11,14)))),16)),2);
 896: 15 -3326.073486 -3255.400295 (0,(1,((((3,5),(7,12)),((((4,8),15),10),(((6,(9,13)),11),14))),16)),2);
 897: 9 -3140.108643 -3263.528743 (0,1,(2,(((3,5),(7,12)),((((4,8),(((6,(11,14)),(9,13)),15)),10),16))));
 898: 9 -3355.394531 -3257.394101 (0,(1,((((3,5),(7,12)),((((4,8),10),15),((6,((9,13),11)),14))),16)),2);
 899: 4 -3397.205811 -3258.528492 (0,(1,((((3,5),(7,12)),((((4,8),15),((6,(9,13)),(11,14))),10)),16)),2);
 900: 10 -3207.643555 -3274.175351 (0,1,(2,(((3,5),(7,12)),((((4,8),15),((6,(9,13)),(11,14))),(10,16)))));
 901: 11 -3158.789795 -3265.637966 (0,1,(2,(((3,5),(7,12)),((((4,8),((((6,14),11),(9,13)),10)),15),16))));
 902: 1 -3204.894043 -3262.305189 (0,(1,((((3,5),(7,12)),16),((((4,8),15),10),((((6,9),13),14),11)))),2);
 903: 9 -3392.327148 -3255.387596 (0,(1,((((3,5),(7,12)),((((4,8),15),10),((((6,13),9),14),11))),16)),2);
 904: 2 -3329.920654 -3262.023054 (0,(1,((((3,5),(7,12)),((((4,8),15),10),((((6,13),9),14),11))),16)),2);
 905: 1 -3382.828613 -3265.448635 (0,(1,((((3,5),(7,12)),16),(((4,8),((((6,(9,13)),11),14),15)),10))),2);
 906: 7 -3379.812012 -3257.551119 (0,(1,((((3,5),(7,12)),((((4,8),10),15),(((6,(9,13)),11),14))),16)),2);
 907: 29 -3210.633545 -3257.050384 (0,(1,(((3,5),(7,12)),(((((4,8),15),((6,14),((9,13),11))),10),16))),2);
 908: 2 -3197.730957 -3262.023052 (0,(1,((((3,5),(7,12)),((((4,8),15),10),((((6,9),13),14),11))),16)),2);
 909: 1 -3292.560547 -3267.892992 (0,(1,(((3,5),(7,12)),(((((4,8),10),15),(6,(9,((11,14),13)))),16))),2);
 910: 7 -3104.588623 -3255.73499 (0,(1,((((3,5),(7,12)),((((4,8),15),10),((((6,13),9),14),11))),16)),2);
 911: 3 -3335.35498 -3262.512903 (0,(1,2),(((3,5),(7,12)),(((((4,8),15),((6,9),((11,14),13))),10),16)));
 912: 1 -3187.401855 -3254.837536 (0,1,(2,(((3,5),(7,12)),(((((4,8),15),10),((6,(9,13)),(11,14))),16))));
 913: 1 -3208.008057 -3256.490979 (0,(1,(((3,5),(7,12)),(((((4,8),10),15),(((6,(9,13)),14),11)),16))),2);
 914: 15 -3304.183105 -3256.146462 (0,(1,(((3,5),(7,12)),(((((4,8),10),15),(((6,9),13),(11,14))),16))),2);
 915: 2 -3249.830566 -3254.88308 (0,(1,(((3,5),(7,12)),(((((4,8),15),10),(((6,9),13),(11,14))),16))),2);
 916: 3 -3312.235352 -3256.630157 (0,(1,(((3,5),(7,12)),(((((4,8),10),15),((6,(9,13)),(11,14))),16))),2);
 917: 1 -3131.267578 -3256.320614 (0,(1,((((3,5),(7,12)),((((4,8),15),10),((6,(9,13)),(11,14)))),16)),2);
 918: 8 -3159.921387 -3255.516016 (0,(1,((((3,5),(7,12)),((((4,8),15),10),((6,((9,13),11)),14))),16)),2);
 919: 1 -3351.91748 -3256.646014 (0,1,(2,((((3,5),(7,12)),16),((((4,8),15),10),(6,((9,13),(11,14)))))));
 920: 1 -3243.679688 -3265.124447 (0,(1,((((3,5),(7,12)),((((4,8),15),((((6,9),13),14),11)),10)),16)),2);
 921: 3 -3117.166992 -3265.322562 (0,(1,(((3,5),(7,12)),((((4,8),((((6,14),11),(9,13)),10)),15),16))),2);
 922: 4 -3244.125977 -3258.451667 (0,1,(2,((((3,5),(7,12)),16),((((4,8),10),15),(((6,(9,13)),11),14)))));
 923: 8 -3186.689453 -3254.283 (0,(1,(((3,5),(7,12)),(((((4,8),15),10),(((6,(9,13)),11),14)),16))),2);
 924: 1 -3255.675049 -3256.490979 (0,(1,(((3,5),(7,12)),(((((4,8),10),15),(((6,(9,13)),14),11)),16))),2);
 925: 4 -3199.272949 -3257.360592 (0,1,(2,(((3,5),(7,12)),(((((4,8),15),(((6,(9,13)),14),11)),10),16))));
 926: 4 -3454.172363 -3255.028127 (0,(1,(((3,5),(7,12)),(((((4,8),15),10),(((6,11),(9,13)),14)),16))),2);
 927: 11 -3357.769043 -3256.290768 (0,(1,(((3,5),(7,12)),(((((4,8),10),15),((((6,13),9),14),11)),16))),2);
 928: 3 -3220.33667 -3258.320498 (0,(1,((((3,5),(7,12)),16),((((4,8),10),15),(6,(((9,13),11),14))))),2);
 929: 13 -3154.995605 -3256.157541 (0,(1,2),(((3,5),(7,12)),(((((4,8),10),15),(6,(((9,13),11),14))),16)));
 930: 1 -3438.556641 -3264.708415 (0,(1,((((3,5),(7,12)),16),((((4,8),15),10),((6,(9,13)),(11,14))))),2);
 931: 4 -3076.888428 -3262.305189 (0,(1,((((3,5),(7,12)),16),((((4,8),15),10),((((6,9),13),14),11)))),2);
 932: 9 -3128.212158 -3256.131433 (0,(1,(((3,5),(7,12)),(((((4,8),10),15),(6,((9,13),(11,14)))),16))),2);
 933: 1 -3185.101807 -3265.124447 (0,(1,((((3,5),(7,12)),((((4,8),15),((((6,9),13),14),11)),10)),16)),2);
 934: 1 -3266.465332 -3264.085907 (0,(1,((((3,5),(7,12)),((((4,8),10),15),((((6,9),13),14),11))),16)),2);
 935: 4 -3353.244141 -3254.781337 (0,(1,2),(((3,5),(7,12)),(((((4,8),15),10),(((6,9),13),(11,14))),16)));
 936: 6 -3361.265869 -3257.547464 (0,1,(2,((((3,5),(7,12)),((((4,8),10),15),((6,(9,13)),(11,14)))),16)));
 937: 9 -3235.395264 -3257.397257 (0,(1,((((3,5),(7,12)),((((4,8),10),15),(6,(((9,13),14),11)))),16)),2);
 938: 45 -3290.469482 -3254.237501 (0,(1,(((3,5),(7,12)),(((((4,8),15),10),(((6,(9,13)),14),11)),16))),2);
 939: 4 -3196.755127 -3258.588426 (0,(1,((((3,5),(7,12)),16),((((4,8),15),(((6,(9,13)),11),14)),10))),2);
 940: 2 -3259.66626 -3269.149438 (0,(1,(((3,5),(7,12)),(((((4,8),10),((6,((9,13),11)),14)),15),16))),2);
 941: 15 -3464.071289 -3254.74115 (0,(1,2),(((3,5),(7,12)),(((((4,8),15),10),((6,(11,14)),(9,13))),16)));
 942: 5 -3420.038086 -3258.503684 (0,(1,(((3,5),(7,12)),(((((4,8),15),(((6,(9,13)),11),14)),10),16))),2);
 943: 19 -3328.05542 -3257.047962 (0,1,(2,(((3,5),(7,12)),(((((4,8),15),((6,11),((9,13),14))),10),16))));
 944: 7 -3168.878662 -3258.539056 (0,(1,((((3,5),(7,12)),((((4,8),15),((6,(9,13)),(11,14))),10)),16)),2);
 945: 3 -3462.067871 -3259.165787 (0,(1,((((3,5),(7,12)),16),((((4,8),15),10),(6,((9,13),(11,14)))))),2);
 946: 20 -3137.657715 -3255.415883 (0,(1,((((3,5),(7,12)),((((4,8),15),10),((6,(9,13)),(11,14)))),16)),2);
 947: 21 -3296.241211 -3255.418523 (0,(1,2),((((3,5),(7,12)),((((4,8),15),10),((6,(9,13)),(11,14)))),16));
 948: 2 -3303.033203 -3267.89143 (0,(1,(((3,5),(7,12)),(((((4,8),10),15),(6,((9,(11,14)),13))),16))),2);
 949: 15 -3300.719482 -3255.646779 (0,1,(2,((((3,5),(7,12)),16),((((4,8),15),10),(((6,(9,13)),14),11)))));
 950: 20 -3214.105957 -3255.419408 (0,(1,((((3,5),(7,12)),((((4,8),15),10),((6,(9,13)),(11,14)))),16)),2);
 951: 4 -3173.661377 -3256.902986 (0,(1,(((3,5),(7,12)),(((((4,8),10),15),(((6,(9,13)),11),14)),16))),2);
 952: 1 -3263.220947 -3260.363367 (0,(1,((((3,5),(7,12)),16),((((4,8),15),((6,(9,13)),(11,14))),10))),2);
 953: 10 -3360.979492 -3258.582127 (0,(1,((((3,5),(7,12)),16),((((4,8),15),(((6,(9,13)),11),14)),10))),2);
 954: 1 -3093.709473 -3256.968978 (0,(1,(((3,5),(7,12)),(((((4,8),10),15),(((6,13),9),(11,14))),16))),2);
 955: 6 -3158.140137 -3254.449411 (0,(1,(((3,5),(7,12)),(((((4,8),15),10),(((6,9),13),(11,14))),16))),2);
 956: 1 -3155.213135 -3264.085907 (0,(1,((((3,5),(7,12)),((((4,8),10),15),((((6,9),13),14),11))),16)),2);
 957: 11 -3050.992188 -3256.13143 (0,(1,(((3,5),(7,12)),(((((4,8),10),15),((6,(11,14)),(9,13))),16))),2);
 958: 23 -3380.191895 -3261.513265 (0,(1,((((3,5),(7,12)),16),(((4,8),15),(((6,(9,13)),(11,14)),10)))),2);
 959: 15 -3241.842285 -3255.405932 (0,(1,((((3,5),(7,12)),((((4,8),15),10),(((6,(9,13)),11),14))),16)),2);
 960: 4 -3221.841309 -3256.08642 (0,(1,(((3,5),(7,12)),(((((4,8),10),15),(((6,(9,13)),11),14)),16))),2);
 961: 5 -3387.928711 -3257.509677 (0,1,(2,(((3,5),(7,12)),(((((4,8),15),((((6,9),13),11),14)),10),16))));
 962: 2 -3248.924316 -3257.481661 (0,(1,((((3,5),(7,12)),((((4,8),10),15),(((6,(9,13)),11),14))),16)),2);
 963: 1 -3362.502686 -3255.390464 (0,(1,(((3,5),(7,12)),(((((4,8),15),10),(((6,(9,13)),11),14)),16))),2);
 964: 2 -3395.229004 -3254.801634 (0,(1,(((3,5),(7,12)),(((((4,8),15),10),((((6,9),13),14),11)),16))),2);
 965: 1 -3287.253906 -3254.88308 (0,(1,(((3,5),(7,12)),(((((4,8),15),10),(((6,9),13),(11,14))),16))),2);
 966: 11 -3276.515625 -3256.118033 (0,(1,(((3,5),(7,12)),(((((4,8),10),15),((6,(9,13)),(11,14))),16))),2);
 967: 1 -3315.37793 -3265.448635 (0,(1,((((3,5),(7,12)),16),(((4,8),((((6,(9,13)),11),14),15)),10))),2);
 968: 2 -3261.725586 -3262.305189 (0,(1,((((3,5),(7,12)),16),((((4,8),15),10),((((6,9),13),14),11)))),2);
 969: 4 -3029.194092 -3255.73947 (0,1,(2,((((3,5),(7,12)),16),((((4,8),15),10),((6,(11,14)),(9,13))))));
 970: 9 -3338.041016 -3260.157286 (0,1,(2,(((3,5),(7,12)),((((4,8),15),(((6,(11,14)),(9,13)),10)),16))));
 971: 1 -3143.193115 -3265.637966 (0,1,(2,(((3,5),(7,12)),((((4,8),((((6,14),11),(9,13)),10)),15),16))));
 972: 2 -3402.595459 -3257.500038 (0,(1,((((3,5),(7,12)),16),((((4,8),15),10),(((6,(9,13)),11),14)))),2);
 973: 54 -3363.31958 -3254.241673 (0,(1,(((3,5),(7,12)),(((((4,8),15),10),(((6,(9,13)),14),11)),16))),2);
 974: 1 -3145.768311 -3256.199452 (0,(1,((((3,5),(7,12)),((((4,8),15),10),(((6,(9,13)),11),14))),16)),2);
 975: 25 -3109.370605 -3257.090628 (0,1,(2,(((3,5),(7,12)),(((((4,8),15),((6,(9,13)),(11,14))),10),16))));
 976: 12 -3273.300293 -3257.547467 (0,1,(2,((((3,5),(7,12)),((((4,8),10),15),(((6,(9,13)),14),11))),16)));
 977: 7 -3152.90918 -3260.166104 (0,(1,(((3,5),(7,12)),((((4,8),15),((((6,(9,13)),11),14),10)),16))),2);
 978: 14 -3267.645508 -3255.647599 (0,(1,((((3,5),(7,12)),16),((((4,8),15),10),((6,(9,13)),(11,14))))),2);
 979: 6 -3162.568359 -3257.397247 (0,(1,((((3,5),(7,12)),((((4,8),10),15),(6,((9,13),(11,14))))),16)),2);
 980: 13 -3219.466797 -3256.132646 (0,(1,(((3,5),(7,12)),(((((4,8),10),15),(((6,(9,13)),11),14)),16))),2);
 981: 5 -3378.295898 -3257.749441 (0,(1,2),(((3,5),(7,12)),(((((4,8),15),(((6,9),13),(11,14))),10),16)));
 982: 3 -3338.229004 -3260.363367 (0,(1,((((3,5),(7,12)),16),((((4,8),15),((6,(9,13)),(11,14))),10))),2);
 983: 5 -3285.552734 -3257.484462 (0,(1,((((3,5),(7,12)),((((4,8),10),15),(((6,(9,13)),14),11))),16)),2);
 984: 17 -3233.380615 -3255.661149 (0,(1,((((3,5),(7,12)),16),((((4,8),15),10),((6,((9,13),11)),14)))),2);
 985: 1 -3315.225586 -3264.085907 (0,(1,((((3,5),(7,12)),((((4,8),10),15),((((6,9),13),14),11))),16)),2);
 986: 6 -3329.889404 -3261.233684 (0,(1,((((3,5),(7,12)),(((4,8),15),((((6,(9,13)),14),11),10))),16)),2);
 987: 15 -3256.205566 -3256.133869 (0,(1,(((3,5),(7,12)),(((((4,8),10),15),(((6,11),(9,13)),14)),16))),2);
 988: 20 -3361.86377 -3257.067863 (0,(1,2),(((3,5),(7,12)),(((((4,8),15),((6,(11,14)),(9,13))),10),16)));
 989: 11 -3357.951416 -3256.124117 (0,(1,(((3,5),(7,12)),(((((4,8),10),15),((6,((9,13),11)),14)),16))),2);
 990: 14 -3093.140137 -3255.667169 (0,(1,2),((((3,5),(7,12)),16),((((4,8),15),10),((6,(9,13)),(11,14)))));
 991: 15 -3296.476562 -3257.058904 (0,(1,(((3,5),(7,12)),(((((4,8),15),(((6,(9,13)),14),11)),10),16))),2);
 992: 3 -2987.020996 -3261.964055 (0,(1,((((3,5),(7,12)),((((4,8),15),10),((((6,9),13),11),14))),16)),2);
 993: 1 -3151.689453 -3258.407714 (0,1,(2,((((3,5),(7,12)),16),((((4,8),10),15),(((6,(9,13)),14),11)))));
 994: 12 -3245.970703 -3262.023054 (0,(1,((((3,5),(7,12)),((((4,8),15),10),((((6,13),9),14),11))),16)),2);
 995: 2 -3457.938232 -3280.555227 (0,1,(2,((((3,5),(7,12)),(((4,8),15),(((6,(9,13)),14),11))),(10,16))));
 996: 7 -3321.498291 -3255.737184 (0,(1,2),((((3,5),(7,12)),16),((((4,8),15),10),((6,(9,13)),(11,14)))));
 997: 11 -3300.800781 -3257.397257 (0,(1,((((3,5),(7,12)),((((4,8),10),15),(6,(((9,13),14),11)))),16)),2);
 998: 1 -3170.852051 -3257.749441 (0,(1,2),(((3,5),(7,12)),(((((4,8),15),(((6,9),13),(11,14))),10),16)));
 999: 1 -3213.15625 -3267.892992 (0,(1,(((3,5),(7,12)),(((((4,8),10),15),(6,(9,((11,14),13)))),16))),2);
 boot_splits_size: 2
 logl_cutoff: -3285.124918
UFBootSplit0:
 00: 1 0 1 2 3 5 7 10 12
 01: 2 0 1 2 10 16
 02: 1 6 9 11 13 14 16
 03: 1 3 5 7 10 12 16
 04: 1000 3 5
 05: 14 10 16
 06: 1 0 1 2 6 9 11 13 14
 07: 1000 7 12
 08: 1000 3 5 7 12
 09: 12 4 6 8 9 10 11 13 14
 10: 206 3 5 7 12 16
 11: 5 4 6 8 9 11 13 14
 12: 2 6 9 10 11 13 14 15
 13: 1000 4 8
 14: 27 11 13 14
 15: 674 4 8 15
 16: 14 9 11 14
 17: 7 0 1 2 4 8 10 15 16
 18: 34 9 11 13
 19: 461 11 14
 20: 129 6 11 14
 21: 6 6 9 11 14
 22: 66 6 9 10 11 13 14
 23: 772 9 13
 24: 1000 6 9 11 13 14
 25: 245 4 6 8 9 11 13 14 15
 26: 3 10 15
 27: 976 0 1 2 3 5 7 12 16
 28: 1000 0 1 2
 29: 249 0 1
 30: 29 6 14
 31: 288 4 8 10
 32: 684 4 8 10 15
 33: 101 9 11 13 14
 34: 277 0 1 2 16
 35: 712 0 2
 36: 658 6 9 13
 37: 243 6 9 11 13
 38: 514 0 1 2 3 5 7 12
 39: 50 6 13
 40: 134 6 9
 41: 60 6 11
 42: 65 9 13 14
 43: 21 6 9 11 13 14 15
 44: 39 1 2
 45: 18 6 11 13 14
 46: 199 6 9 13 14
 nsplits: 47
 ntax: 17
UFBootSplit1:
 00: 3 0 1 2 10 16
 01: 1 4 8 10 15 16
 02: 1 0 1 2 10
 03: 1000 3 5
 04: 1 10 15
 05: 14 10 16
 06: 1000 7 12
 07: 1000 3 5 7 12
 08: 1 0 1 2 4 8 10 15
 09: 5 4 6 8 9 11 13 14
 10: 1000 4 8
 11: 11 9 11 14
 12: 669 4 8 15
 13: 4 3 5 7 10 12 16
 14: 26 11 13 14
 15: 8 0 1 2 4 8 10 15 16
 16: 692 9 13
 17: 687 6 9 13
 18: 14 6 9 11 14
 19: 10 6 9 10 11 13 14 15
 20: 445 11 14
 21: 1000 6 9 11 13 14
 22: 255 4 6 8 9 11 13 14 15
 23: 1 6 9 14
 24: 972 0 1 2 3 5 7 12 16
 25: 290 0 1 2 16
 26: 14 4 6 8 9 10 11 13 14
 27: 1000 0 1 2
 28: 704 0 2
 29: 69 6 9 10 11 13 14
 30: 44 6 14
 31: 282 4 8 10
 32: 671 4 8 10 15
 33: 217 6 9
 34: 235 6 9 13 14
 35: 24 6 11
 36: 211 6 9 11 13
 37: 213 0 1
 38: 83 1 2
 39: 505 0 1 2 3 5 7 12
 40: 48 6 13
 41: 76 9 11 13
 42: 202 3 5 7 12 16
 43: 114 9 11 13 14
 44: 23 6 9 11 13 14 15
 45: 90 6 11 14
 46: 50 9 13 14
 47: 15 6 11 13 14
 nsplits: 48
 ntax: 17
boot_consense_logl: -3254.251158
contree: (0:0.0000028440,(1:0.0019217614,((((3:0.0000000000,17:0.0000000000):2.843978092e-06,5:0.0000028440)100:0.04686943003,(7:0.0000028625,12:0.0000028440)100:0.04041477588)100:0.06355826668,(((((4:0.0000028440,8:0.0000028440)100:0.04835375409,15:0.0223547646)67:0.009512472601,10:0.1198961669)67:0.009939874277,((6:0.0000028440,(9:0.0000028440,13:0.0000028440)69:3.728950615e-05)69:0.001894884086,(11:0.0000028440,14:0.0000028440)44:2.843978092e-06)100:0.03915761859)97:0.04190375043,16:0.0718526150)51:0.01601893616)100:0.1417776971)71:2.843978092e-06,2:0.0000028440);
contree_rfdist: 0
finished: true
finishedCandidateSet: true
finishedModelFinal: true
finishedModelInit: true
initTree: (0:0.0000010000,(1:0.0018869798,2:0.0000010000):1e-06,(((3:0.0000010000,5:0.0000010000):0.03515263645,(7:0.0000010000,12:0.0000010000):0.04332055135):0.05162503919,((((4:0.0000010000,8:0.0000010000):0.03313160324,(((6:0.0000010000,14:0.0000010000):1e-06,((9:0.0000010000,13:0.0000010000):0.001886979839,11:0.0000010000):1e-06):0.04953592658,15:0.0211774243):0.01530869171):0.03111884533,10:0.0773930754):0.04538373663,16:0.0516250392):0.0271179529):0.1306798963);
iqtree:
 command:  -nt AUTO -s /media/hdd_2tb/GPA_reclassification_clean/A_dataset_creation/5_basic_phylogenetics/2_trimmed_complete_basic_phylogeny/2_OGs_with_domains_phylogeny/1_mafft_MSAs/OG_64_dbv28_mafftMSA.faa -m Q.pfam+G4 -pre /media/hdd_2tb/GPA_reclassification_clean/A_dataset_creation/5_basic_phylogenetics/2_trimmed_complete_basic_phylogeny/2_OGs_with_domains_phylogeny/4_mafft_iqtree_ML_trees/OG_64_dbv28_mafft_iqtree -redo -bb 1000
 seed: 151776
 start_time: 1707985650
 version: 2.2.5
```
