## Supplementary Data 7 for "Structural and evolutionary analyses support reclassification of glycopeptide antibiotics as xyclopeptides": OG_64_dbv28_mafft_iqtree.contree

```
(A47:0.0000028440,(StToN1:0.0019217614,((((NnGeA9:0.0000000000,A40:0.0000000000):0.0000028440,NnGe:0.0000028440)100:0.0468694300,(A50:0.0000028625,NnCxD5_1:0.0000028440)100:0.0404147759)100:0.0635582667,(((((UK6:0.0000028440,ApsA3_2:0.0000028440)100:0.0483537541,Uc37:0.0223547646)67:0.0095124726,ApRc:0.1198961669)67:0.0099398743,((ApTi:0.0000028440,(ApTi_4:0.0000028440,ApTi_5:0.0000028440)69:0.0000372895)69:0.0018948841,(tei_1:0.0000028440,tei_2:0.0000028440)44:0.0000028440)100:0.0391576186)97:0.0419037504,NnsW4_1:0.0718526150)51:0.0160189362)100:0.1417776971)71:0.0000028440,StTo:0.0000028440);
```
