## Supplementary Data 7 for "Structural and evolutionary analyses support reclassification of glycopeptide antibiotics as xyclopeptides": OG_64_dbv28_mafft_iqtree.log

```
IQ-TREE multicore version 2.2.5 COVID-edition for Linux 64-bit built Sep 15 2023
Developed by Bui Quang Minh, James Barbetti, Nguyen Lam Tung,
Olga Chernomor, Heiko Schmidt, Dominik Schrempf, Michael Woodhams, Ly Trong Nhan.

Host:    athina-desktop (AVX2, FMA3, 62 GB RAM)
Command: /home/athina/anaconda3/envs/iqtree2/bin/iqtree2 -nt AUTO -s /media/hdd_2tb/GPA_reclassification_clean/A_dataset_creation/5_basic_phylogenetics/2_trimmed_complete_basic_phylogeny/2_OGs_with_domains_phylogeny/1_mafft_MSAs/OG_64_dbv28_mafftMSA.faa -m Q.pfam+G4 -pre /media/hdd_2tb/GPA_reclassification_clean/A_dataset_creation/5_basic_phylogenetics/2_trimmed_complete_basic_phylogeny/2_OGs_with_domains_phylogeny/4_mafft_iqtree_ML_trees/OG_64_dbv28_mafft_iqtree -redo -bb 1000
Seed:    151776 (Using SPRNG - Scalable Parallel Random Number Generator)
Time:    Thu Feb 15 09:27:30 2024
Kernel:  AVX+FMA - auto-detect threads (32 CPU cores detected)

Reading alignment file /media/hdd_2tb/GPA_reclassification_clean/A_dataset_creation/5_basic_phylogenetics/2_trimmed_complete_basic_phylogeny/2_OGs_with_domains_phylogeny/1_mafft_MSAs/OG_64_dbv28_mafftMSA.faa ... Fasta format detected
Reading fasta file: done in 0.00040241 secs using 99.65% CPU
Alignment most likely contains protein sequences
Constructing alignment: done in 0.00103039 secs using 4488% CPU
Alignment has 18 sequences with 531 columns, 201 distinct patterns
154 parsimony-informative, 27 singleton sites, 350 constant sites
          Gap/Ambiguity  Composition  p-value
Analyzing sequences: done in 3.44147e-05 secs using 92.98% CPU
   1  A47         0.56%    passed     99.64%
   2  StToN1      0.56%    passed     99.35%
   3  StTo        0.56%    passed     99.64%
   4  NnGeA9      0.00%    passed     99.99%
   5  UK6         0.19%    passed    100.00%
   6  NnGe        0.00%    passed     99.99%
   7  ApTi        4.71%    passed    100.00%
   8  A50         0.38%    passed     99.42%
   9  ApsA3_2     0.19%    passed    100.00%
  10  ApTi_4      0.19%    passed    100.00%
  11  ApRc        0.19%    passed     99.83%
  12  tei_1       0.19%    passed    100.00%
  13  NnCxD5_1    4.90%    passed     99.72%
  14  ApTi_5      0.19%    passed    100.00%
  15  tei_2       0.19%    passed    100.00%
  16  Uc37        0.19%    passed    100.00%
  17  NnsW4_1     0.19%    passed     99.96%
  18  A40         0.00%    passed     99.99%
****  TOTAL       0.74%  0 sequences failed composition chi2 test (p-value<5%; df=19)
NOTE: StTo is identical to A47 but kept for subsequent analysis
NOTE: NnGe is identical to NnGeA9 but kept for subsequent analysis
NOTE: ApsA3_2 is identical to UK6 but kept for subsequent analysis
NOTE: ApTi_5 is identical to ApTi_4 but kept for subsequent analysis
NOTE: tei_2 is identical to tei_1 but kept for subsequent analysis
Checking for duplicate sequences: done in 0.000306699 secs using 1592% CPU
Identifying sites to remove: done in 0.000379927 secs using 1068% CPU
NOTE: 1 identical sequences (see below) will be ignored for subsequent analysis
NOTE: A40 (identical to NnGeA9) is ignored but added at the end
Alignment was printed to /media/hdd_2tb/GPA_reclassification_clean/A_dataset_creation/5_basic_phylogenetics/2_trimmed_complete_basic_phylogeny/2_OGs_with_domains_phylogeny/4_mafft_iqtree_ML_trees/OG_64_dbv28_mafft_iqtree.uniqueseq.phy

For your convenience alignment with unique sequences printed to /media/hdd_2tb/GPA_reclassification_clean/A_dataset_creation/5_basic_phylogenetics/2_trimmed_complete_basic_phylogeny/2_OGs_with_domains_phylogeny/4_mafft_iqtree_ML_trees/OG_64_dbv28_mafft_iqtree.uniqueseq.phy

Create initial parsimony tree by phylogenetic likelihood library (PLL)... 0.002 seconds
Generating 1000 samples for ultrafast bootstrap (seed: 151776)...
WARNING: Normalizing state frequencies so that sum of them equals to 1

NOTE: 3 MB RAM (0 GB) is required!
Measuring multi-threading efficiency up to 32 CPU cores
Increase to 10 rounds for branch lengths
487 trees examined
Threads: 1 / Time: 32.027 sec / Speedup: 1.000 / Efficiency: 100% / LogL: -4887
Threads: 2 / Time: 23.756 sec / Speedup: 1.348 / Efficiency: 67% / LogL: -4887
Threads: 3 / Time: 20.494 sec / Speedup: 1.563 / Efficiency: 52% / LogL: -4887
Threads: 4 / Time: 17.864 sec / Speedup: 1.793 / Efficiency: 45% / LogL: -4887
Determining AUTO threadcount: done in 94.1418 secs using 225% CPU
BEST NUMBER OF THREADS: 3

Estimate model parameters (epsilon = 0.100)
1. Initial log-likelihood: -3277.689
2. Current log-likelihood: -3263.521
Optimal log-likelihood: -3263.449
Gamma shape alpha: 0.459
Parameters optimization took 2 rounds (0.057 sec)
Wrote distance file to... 
Computing ML distances based on estimated model parameters...
Calculating distance matrix: done in 0.014316 secs using 299.2% CPU
Computing ML distances took 0.014387 sec (of wall-clock time) 0.042902 sec (of CPU time)
Setting up auxiliary I and S matrices: done in 0.0004127 secs
Constructing RapidNJ tree: done in 0.00295713 secs using 169.2% CPU
Computing RapidNJ tree took 0.003446 sec (of wall-clock time) 0.005187 sec (of CPU time)
Log-likelihood of RapidNJ tree: -3258.471
--------------------------------------------------------------------
|             INITIALIZING CANDIDATE TREE SET                      |
--------------------------------------------------------------------
Generating 98 parsimony trees... 0.083 second
Computing log-likelihood of 98 initial trees ... 0.632 seconds
Current best score: -3257.058

Do NNI search on 20 best initial trees
Optimizing NNI: done in 0.0745879 secs using 303.7% CPU
Estimate model parameters (epsilon = 0.100)
BETTER TREE FOUND at iteration 1: -3254.237
Optimizing NNI: done in 0.0539892 secs using 292.6% CPU
Optimizing NNI: done in 0.0500898 secs using 282.1% CPU
Optimizing NNI: done in 0.0679158 secs using 298.1% CPU
UPDATE BEST LOG-LIKELIHOOD: -3254.237
Optimizing NNI: done in 0.0675454 secs using 296.5% CPU
UPDATE BEST LOG-LIKELIHOOD: -3254.237
Optimizing NNI: done in 0.0625392 secs using 291.9% CPU
Optimizing NNI: done in 0.0648693 secs using 297.3% CPU
Optimizing NNI: done in 0.065872 secs using 300.4% CPU
Optimizing NNI: done in 0.0640307 secs using 299.9% CPU
Optimizing NNI: done in 0.0480918 secs using 299.6% CPU
Iteration 10 / LogL: -3254.238 / Time: 0h:1m:35s
Optimizing NNI: done in 0.0660243 secs using 298.5% CPU
UPDATE BEST LOG-LIKELIHOOD: -3254.237
Optimizing NNI: done in 0.0648183 secs using 297.5% CPU
Optimizing NNI: done in 0.0635744 secs using 300.3% CPU
Optimizing NNI: done in 0.0754332 secs using 301.4% CPU
Optimizing NNI: done in 0.0748145 secs using 297.8% CPU
Optimizing NNI: done in 0.0740681 secs using 305.2% CPU
Optimizing NNI: done in 0.0710016 secs using 302.8% CPU
Optimizing NNI: done in 0.0712977 secs using 290.9% CPU
Optimizing NNI: done in 0.0730097 secs using 297.1% CPU
Optimizing NNI: done in 0.0718442 secs using 300.4% CPU
Iteration 20 / LogL: -3254.237 / Time: 0h:1m:36s
Finish initializing candidate tree set (1)
Current best tree score: -3254.237 / CPU time: 2.098
Number of iterations: 20
--------------------------------------------------------------------
|               OPTIMIZING CANDIDATE TREE SET                      |
--------------------------------------------------------------------
Optimizing NNI: done in 0.167556 secs using 294.5% CPU
Optimizing NNI: done in 0.0652768 secs using 300.9% CPU
Optimizing NNI: done in 0.175892 secs using 298% CPU
Optimizing NNI: done in 0.163218 secs using 300.2% CPU
Optimizing NNI: done in 0.189849 secs using 295.1% CPU
Optimizing NNI: done in 0.150884 secs using 295.9% CPU
Optimizing NNI: done in 0.177094 secs using 297.8% CPU
Optimizing NNI: done in 0.109553 secs using 296.6% CPU
Optimizing NNI: done in 0.0801296 secs using 291.8% CPU
Optimizing NNI: done in 0.166319 secs using 300% CPU
Iteration 30 / LogL: -3254.238 / Time: 0h:1m:37s (0h:3m:59s left)
Optimizing NNI: done in 0.148093 secs using 299.8% CPU
Optimizing NNI: done in 0.105703 secs using 296.7% CPU
Optimizing NNI: done in 0.139518 secs using 297.9% CPU
Optimizing NNI: done in 0.15442 secs using 300.2% CPU
Optimizing NNI: done in 0.138001 secs using 296.8% CPU
Optimizing NNI: done in 0.104666 secs using 295.2% CPU
Optimizing NNI: done in 0.170637 secs using 296.2% CPU
Optimizing NNI: done in 0.140967 secs using 296.7% CPU
Optimizing NNI: done in 0.151208 secs using 297.6% CPU
Optimizing NNI: done in 0.0936531 secs using 300.7% CPU
Iteration 40 / LogL: -3254.237 / Time: 0h:1m:39s (0h:2m:35s left)
Optimizing NNI: done in 0.149665 secs using 297.7% CPU
Optimizing NNI: done in 0.102784 secs using 297.4% CPU
Optimizing NNI: done in 0.154466 secs using 299.3% CPU
Optimizing NNI: done in 0.175382 secs using 300.6% CPU
Optimizing NNI: done in 0.141575 secs using 294.9% CPU
Optimizing NNI: done in 0.111856 secs using 292.1% CPU
Optimizing NNI: done in 0.116982 secs using 301.2% CPU
Optimizing NNI: done in 0.119498 secs using 300.8% CPU
Optimizing NNI: done in 0.215853 secs using 300% CPU
Optimizing NNI: done in 0.0926413 secs using 293.4% CPU
Iteration 50 / LogL: -3254.238 / Time: 0h:1m:40s (0h:1m:44s left)
Log-likelihood cutoff on original alignment: -3284.346
Optimizing NNI: done in 0.156726 secs using 299.7% CPU
Optimizing NNI: done in 0.114101 secs using 295.1% CPU
Optimizing NNI: done in 0.162473 secs using 296.7% CPU
Optimizing NNI: done in 0.16328 secs using 298.9% CPU
Optimizing NNI: done in 0.108233 secs using 295.7% CPU
Optimizing NNI: done in 0.148976 secs using 300.1% CPU
Optimizing NNI: done in 0.117079 secs using 297.1% CPU
Optimizing NNI: done in 0.0957752 secs using 297.7% CPU
Optimizing NNI: done in 0.144853 secs using 295.7% CPU
Optimizing NNI: done in 0.0719344 secs using 300% CPU
Iteration 60 / LogL: -3260.139 / Time: 0h:1m:42s (0h:1m:10s left)
Optimizing NNI: done in 0.154665 secs using 295.9% CPU
Optimizing NNI: done in 0.11467 secs using 291.8% CPU
Optimizing NNI: done in 0.130898 secs using 298.8% CPU
Optimizing NNI: done in 0.14493 secs using 297% CPU
Optimizing NNI: done in 0.0431171 secs using 276.2% CPU
Optimizing NNI: done in 0.128016 secs using 287.4% CPU
Optimizing NNI: done in 0.100877 secs using 301.4% CPU
Optimizing NNI: done in 0.180552 secs using 299.3% CPU
Optimizing NNI: done in 0.0812426 secs using 294.8% CPU
Optimizing NNI: done in 0.154791 secs using 298.3% CPU
Iteration 70 / LogL: -3254.237 / Time: 0h:1m:43s (0h:0m:46s left)
Optimizing NNI: done in 0.104176 secs using 296.7% CPU
Optimizing NNI: done in 0.191734 secs using 297.7% CPU
Optimizing NNI: done in 0.0815502 secs using 296.1% CPU
Optimizing NNI: done in 0.0812892 secs using 293.5% CPU
Optimizing NNI: done in 0.117999 secs using 298.3% CPU
Optimizing NNI: done in 0.155943 secs using 298.3% CPU
Optimizing NNI: done in 0.126748 secs using 296.9% CPU
Optimizing NNI: done in 0.146296 secs using 293.2% CPU
Optimizing NNI: done in 0.154603 secs using 293.8% CPU
Optimizing NNI: done in 0.152153 secs using 292% CPU
Iteration 80 / LogL: -3254.238 / Time: 0h:1m:44s (0h:0m:27s left)
Optimizing NNI: done in 0.116292 secs using 302% CPU
UPDATE BEST LOG-LIKELIHOOD: -3254.237
Optimizing NNI: done in 0.117548 secs using 296.4% CPU
Optimizing NNI: done in 0.121566 secs using 297.9% CPU
Optimizing NNI: done in 0.0731159 secs using 291.3% CPU
Optimizing NNI: done in 0.163305 secs using 299.4% CPU
Optimizing NNI: done in 0.198827 secs using 297.7% CPU
Optimizing NNI: done in 0.129055 secs using 297.2% CPU
Optimizing NNI: done in 0.145324 secs using 301.8% CPU
Optimizing NNI: done in 0.146903 secs using 295.9% CPU
Optimizing NNI: done in 0.143992 secs using 297.3% CPU
Iteration 90 / LogL: -3254.238 / Time: 0h:1m:46s (0h:0m:13s left)
Optimizing NNI: done in 0.13561 secs using 292.9% CPU
Optimizing NNI: done in 0.108577 secs using 298.3% CPU
Optimizing NNI: done in 0.118897 secs using 295.1% CPU
Optimizing NNI: done in 0.181481 secs using 300% CPU
Optimizing NNI: done in 0.173969 secs using 298.5% CPU
Optimizing NNI: done in 0.139684 secs using 300.2% CPU
Optimizing NNI: done in 0.111036 secs using 294.4% CPU
Optimizing NNI: done in 0.136735 secs using 301.3% CPU
Optimizing NNI: done in 0.0981564 secs using 295.5% CPU
Optimizing NNI: done in 0.140742 secs using 298.9% CPU
Iteration 100 / LogL: -3254.237 / Time: 0h:1m:47s (0h:0m:1s left)
Log-likelihood cutoff on original alignment: -3285.125
NOTE: Bootstrap correlation coefficient of split occurrence frequencies: 0.998
Optimizing NNI: done in 0.099997 secs using 294.4% CPU
Optimizing NNI: done in 0.186348 secs using 299.7% CPU
TREE SEARCH COMPLETED AFTER 102 ITERATIONS / Time: 0h:1m:47s

--------------------------------------------------------------------
|                    FINALIZING TREE SEARCH                        |
--------------------------------------------------------------------
Performs final model parameters optimization
Estimate model parameters (epsilon = 0.010)
1. Initial log-likelihood: -3254.237
Optimal log-likelihood: -3254.237
Gamma shape alpha: 0.461
Parameters optimization took 1 rounds (0.018 sec)
BEST SCORE FOUND : -3254.237
Creating bootstrap support values...
Split supports printed to NEXUS file /media/hdd_2tb/GPA_reclassification_clean/A_dataset_creation/5_basic_phylogenetics/2_trimmed_complete_basic_phylogeny/2_OGs_with_domains_phylogeny/4_mafft_iqtree_ML_trees/OG_64_dbv28_mafft_iqtree.splits.nex
Total tree length: 0.675

Total number of iterations: 102
CPU time used for tree search: 39.665 sec (0h:0m:39s)
Wall-clock time used for tree search: 13.512 sec (0h:0m:13s)
Total CPU time used: 251.894 sec (0h:4m:11s)
Total wall-clock time used: 107.823 sec (0h:1m:47s)

Computing bootstrap consensus tree...
Reading input file /media/hdd_2tb/GPA_reclassification_clean/A_dataset_creation/5_basic_phylogenetics/2_trimmed_complete_basic_phylogeny/2_OGs_with_domains_phylogeny/4_mafft_iqtree_ML_trees/OG_64_dbv28_mafft_iqtree.splits.nex...
17 taxa and 65 splits.
Consensus tree written to /media/hdd_2tb/GPA_reclassification_clean/A_dataset_creation/5_basic_phylogenetics/2_trimmed_complete_basic_phylogeny/2_OGs_with_domains_phylogeny/4_mafft_iqtree_ML_trees/OG_64_dbv28_mafft_iqtree.contree
Reading input trees file /media/hdd_2tb/GPA_reclassification_clean/A_dataset_creation/5_basic_phylogenetics/2_trimmed_complete_basic_phylogeny/2_OGs_with_domains_phylogeny/4_mafft_iqtree_ML_trees/OG_64_dbv28_mafft_iqtree.contree
Log-likelihood of consensus tree: -3254.251

Analysis results written to: 
  IQ-TREE report:                /media/hdd_2tb/GPA_reclassification_clean/A_dataset_creation/5_basic_phylogenetics/2_trimmed_complete_basic_phylogeny/2_OGs_with_domains_phylogeny/4_mafft_iqtree_ML_trees/OG_64_dbv28_mafft_iqtree.iqtree
  Maximum-likelihood tree:       /media/hdd_2tb/GPA_reclassification_clean/A_dataset_creation/5_basic_phylogenetics/2_trimmed_complete_basic_phylogeny/2_OGs_with_domains_phylogeny/4_mafft_iqtree_ML_trees/OG_64_dbv28_mafft_iqtree.treefile
  Likelihood distances:          /media/hdd_2tb/GPA_reclassification_clean/A_dataset_creation/5_basic_phylogenetics/2_trimmed_complete_basic_phylogeny/2_OGs_with_domains_phylogeny/4_mafft_iqtree_ML_trees/OG_64_dbv28_mafft_iqtree.mldist

Ultrafast bootstrap approximation results written to:
  Split support values:          /media/hdd_2tb/GPA_reclassification_clean/A_dataset_creation/5_basic_phylogenetics/2_trimmed_complete_basic_phylogeny/2_OGs_with_domains_phylogeny/4_mafft_iqtree_ML_trees/OG_64_dbv28_mafft_iqtree.splits.nex
  Consensus tree:                /media/hdd_2tb/GPA_reclassification_clean/A_dataset_creation/5_basic_phylogenetics/2_trimmed_complete_basic_phylogeny/2_OGs_with_domains_phylogeny/4_mafft_iqtree_ML_trees/OG_64_dbv28_mafft_iqtree.contree
  Screen log file:               /media/hdd_2tb/GPA_reclassification_clean/A_dataset_creation/5_basic_phylogenetics/2_trimmed_complete_basic_phylogeny/2_OGs_with_domains_phylogeny/4_mafft_iqtree_ML_trees/OG_64_dbv28_mafft_iqtree.log

Date and Time: Thu Feb 15 09:29:18 2024
```
