## Supplementary Data 7 for "Structural and evolutionary analyses support reclassification of glycopeptide antibiotics as xyclopeptides": OG_64_dbv28_mafft_iqtree.mldist

```
17
A47        0.0000000 0.0019428 0.0000010 0.2357377 0.2343195 0.2357377 0.2240623 0.2243529 0.2343195 0.2298840 0.2800395 0.2265374 0.2158478 0.2298840 0.2265374 0.2148973 0.1963202 
StToN1     0.0019428 0.0000000 0.0019428 0.2390749 0.2377128 0.2390749 0.2240623 0.2276705 0.2377128 0.2266850 0.2836597 0.2298840 0.2158478 0.2266850 0.2298840 0.2117849 0.1995044 
StTo       0.0000010 0.0019428 0.0000000 0.2357377 0.2343195 0.2357377 0.2240623 0.2243529 0.2343195 0.2298840 0.2800395 0.2265374 0.2158478 0.2298840 0.2265374 0.2148973 0.1963202 
NnGeA9     0.2357377 0.2390749 0.2357377 0.0000000 0.2130894 0.0000010 0.1796834 0.0859913 0.2130894 0.1866987 0.2544489 0.1835353 0.0808230 0.1866987 0.1835353 0.1858551 0.1824493 
UK6        0.2343195 0.2377128 0.2343195 0.2130894 0.0000000 0.2130894 0.1069007 0.2059646 0.0000010 0.1088471 0.1578526 0.1061297 0.2004839 0.1088471 0.1061297 0.0730606 0.1758859 
NnGe       0.2357377 0.2390749 0.2357377 0.0000010 0.2130894 0.0000000 0.1796834 0.0859913 0.2130894 0.1866987 0.2544489 0.1835353 0.0808230 0.1866987 0.1835353 0.1858551 0.1824493 
ApTi       0.2240623 0.2240623 0.2240623 0.1796834 0.1069007 0.1796834 0.0000000 0.1753028 0.1069007 0.0000010 0.1585278 0.0000010 0.1753028 0.0000010 0.0000010 0.0764606 0.1487417 
A50        0.2243529 0.2276705 0.2243529 0.0859913 0.2059646 0.0859913 0.1753028 0.0000000 0.2059646 0.1798149 0.2399294 0.1766931 0.0000010 0.1798149 0.1766931 0.1810001 0.1768063 
ApsA3_2    0.2343195 0.2377128 0.2343195 0.2130894 0.0000010 0.2130894 0.1069007 0.2059646 0.0000000 0.1088471 0.1578526 0.1061297 0.2004839 0.1088471 0.1061297 0.0730606 0.1758859 
ApTi_4     0.2298840 0.2266850 0.2298840 0.1866987 0.1088471 0.1866987 0.0000010 0.1798149 0.1088471 0.0000000 0.1610579 0.0019440 0.1753028 0.0000010 0.0019440 0.0748045 0.1544472 
ApRc       0.2800395 0.2836597 0.2800395 0.2544489 0.1578526 0.2544489 0.1585278 0.2399294 0.1578526 0.1610579 0.0000000 0.1580268 0.2324665 0.1610579 0.1580268 0.1589450 0.2089414 
tei_1      0.2265374 0.2298840 0.2265374 0.1835353 0.1061297 0.1835353 0.0000010 0.1766931 0.1061297 0.0019440 0.1580268 0.0000000 0.1753028 0.0019440 0.0000010 0.0772676 0.1514688 
NnCxD5_1   0.2158478 0.2158478 0.2158478 0.0808230 0.2004839 0.0808230 0.1753028 0.0000010 0.2004839 0.1753028 0.2324665 0.1753028 0.0000000 0.1753028 0.1753028 0.1743254 0.1642446 
ApTi_5     0.2298840 0.2266850 0.2298840 0.1866987 0.1088471 0.1866987 0.0000010 0.1798149 0.1088471 0.0000010 0.1610579 0.0019440 0.1753028 0.0000000 0.0019440 0.0748045 0.1544472 
tei_2      0.2265374 0.2298840 0.2265374 0.1835353 0.1061297 0.1835353 0.0000010 0.1766931 0.1061297 0.0019440 0.1580268 0.0000010 0.1753028 0.0019440 0.0000000 0.0772676 0.1514688 
Uc37       0.2148973 0.2117849 0.2148973 0.1858551 0.0730606 0.1858551 0.0764606 0.1810001 0.0730606 0.0748045 0.1589450 0.0772676 0.1743254 0.0748045 0.0772676 0.0000000 0.1401275 
NnsW4_1    0.1963202 0.1995044 0.1963202 0.1824493 0.1758859 0.1824493 0.1487417 0.1768063 0.1758859 0.1544472 0.2089414 0.1514688 0.1642446 0.1544472 0.1514688 0.1401275 0.0000000 
```
