## Supplementary Data 7 for "Structural and evolutionary analyses support reclassification of glycopeptide antibiotics as xyclopeptides": OG_64_dbv28_mafft_iqtree.treefile

```
(A47:0.0000010000,(StToN1:0.0019209671,((((NnGeA9:0.0000000000,A40:0.0000000000):0.0000010000,NnGe:0.0000010000)100:0.0468658735,(A50:0.0000010000,NnCxD5_1:0.0000010000)100:0.0404102443)100:0.0635507516,(((((UK6:0.0000010000,ApsA3_2:0.0000010000)100:0.0483431375,Uc37:0.0223522402)67:0.0095103640,ApRc:0.1198638553)67:0.0099374556,((ApTi:0.0000010000,(ApTi_4:0.0000010000,ApTi_5:0.0000010000)69:0.0000013375)69:0.0019293919,(tei_1:0.0000010000,tei_2:0.0000010000)44:0.0000010000)100:0.0391447840)97:0.0419032915,NnsW4_1:0.0718378143)51:0.0160219095)100:0.1417633342)71:0.0000010000,StTo:0.0000010000);
```
