## Supplementary Data 7 for "Structural and evolutionary analyses support reclassification of glycopeptide antibiotics as xyclopeptides": OG_65_StaO_mafft_iqtree.bionj

```
(((A47:5e-07,StToN1:5e-07):0.095129602,Ue26:0.054615147):0.021481056,StsMC:0.061207071,((StsY_A:0.022256758,StsAN:0.015078213):0.018514417,(StsW00:5e-07,US8:5e-07):0.071200989):0.033608481);
```
