## Supplementary Data 7 for "Structural and evolutionary analyses support reclassification of glycopeptide antibiotics as xyclopeptides": OG_65_StaO_mafft_iqtree.ckp

```
--- # IQ-TREE Checkpoint ver >= 1.6
CandidateSet:
 00: -1964.60968487 (0:0.0000010000,1:0.0000010000,((((2:0.0181890636,6:0.0219318064):0.04124137966,(3:0.0000010000,4:0.0000010000):0.06181719086):0.04798219902,7:0.0509630454):0.03551744035,5:0.0519484862):0.104911269);
PhyloTree:
 newick: (0:0.0000010000,1:0.0000010000,((((2:0.0181890636,6:0.0219318064)96:0.04124137966,(3:0.0000010000,4:0.0000010000)100:0.06181719086)96:0.04798219902,7:0.0509630454)94:0.03551744035,5:0.0519484862)100:0.104911269);
RateGamma:
 gamma_shape: 0.3677538893
StopRule:
 curIteration: 102
 start_real_time: 2322661.462
 time_vec: 1
UFBoot:
 000: 10 -2048.355469 -1964.78166 (0,1,((((2,6),(3,4)),7),5));
 001: 13 -2021.682129 -1964.609687 (0,1,((((2,6),(3,4)),7),5));
 002: 4 -1983.356689 -1965.137858 (0,1,((((2,6),(3,4)),7),5));
 003: 2 -2030.050537 -1966.587452 (0,1,((((2,6),(3,4)),7),5));
 004: 10 -1904.180298 -1964.61266 (0,1,((((2,6),(3,4)),7),5));
 005: 3 -2025.395264 -1964.910582 (0,1,((((2,6),(3,4)),7),5));
 006: 11 -1960.301147 -1981.239035 (0,1,((((2,(3,4)),6),7),5));
 007: 14 -2014.936401 -1964.622615 (0,1,((((2,6),(3,4)),7),5));
 008: 2 -2012.618896 -1965.861182 (0,1,((((2,6),(3,4)),7),5));
 009: 12 -1962.141846 -1965.132452 (0,1,((((2,6),(3,4)),7),5));
 010: 15 -1938.61084 -1964.613856 (0,1,((((2,6),(3,4)),7),5));
 011: 5 -1990.898438 -1964.86438 (0,1,((((2,6),(3,4)),7),5));
 012: 17 -1940.502686 -1964.669149 (0,1,((((2,6),(3,4)),7),5));
 013: 12 -1931.286377 -1964.609687 (0,1,((((2,6),(3,4)),7),5));
 014: 5 -1993.272217 -1964.764686 (0,1,((((2,6),(3,4)),7),5));
 015: 8 -2089.684082 -1965.861182 (0,1,((((2,6),(3,4)),7),5));
 016: 4 -1869.025513 -1982.69526 (0,1,((((2,6),(3,4)),5),7));
 017: 9 -2038.877686 -1964.773865 (0,1,((((2,6),(3,4)),7),5));
 018: 7 -2071.604004 -1964.910582 (0,1,((((2,6),(3,4)),7),5));
 019: 11 -1960.986816 -1964.609687 (0,1,((((2,6),(3,4)),7),5));
 020: 13 -1969.88623 -1964.870992 (0,1,((((2,6),(3,4)),7),5));
 021: 17 -1954.773071 -1964.609687 (0,1,((((2,6),(3,4)),7),5));
 022: 1 -2092.439453 -1965.901445 (0,1,((((2,6),(3,4)),7),5));
 023: 11 -1883.433472 -1964.616395 (0,1,((((2,6),(3,4)),7),5));
 024: 1 -1960.490723 -1977.889109 (0,1,(((2,6),(3,4)),(5,7)));
 025: 4 -2034.634399 -1965.53046 (0,1,((((2,6),(3,4)),7),5));
 026: 10 -1933.023682 -1964.609687 (0,1,((((2,6),(3,4)),7),5));
 027: 14 -1994.727539 -1964.679103 (0,1,((((2,6),(3,4)),7),5));
 028: 3 -1913.948975 -1965.340808 (0,1,((((2,6),(3,4)),7),5));
 029: 14 -2031.410522 -1964.699038 (0,1,((((2,6),(3,4)),7),5));
 030: 13 -1923.458618 -1964.622615 (0,1,((((2,6),(3,4)),7),5));
 031: 15 -2027.980469 -1964.615863 (0,1,((((2,6),(3,4)),7),5));
 032: 13 -2119.777588 -1964.669149 (0,1,((((2,6),(3,4)),7),5));
 033: 3 -2023.122314 -1964.717501 (0,1,((((2,6),(3,4)),7),5));
 034: 3 -1993.87085 -1964.910582 (0,1,((((2,6),(3,4)),7),5));
 035: 3 -2023.68396 -1966.587452 (0,1,((((2,6),(3,4)),7),5));
 036: 6 -1998.528931 -1964.679103 (0,1,((((2,6),(3,4)),7),5));
 037: 8 -2078.894043 -1964.870992 (0,1,((((2,6),(3,4)),7),5));
 038: 10 -1938.767456 -1964.618549 (0,1,((((2,6),(3,4)),7),5));
 039: 3 -2037.571533 -1966.58651 (0,1,((((2,6),(3,4)),7),5));
 040: 12 -1978.133789 -1964.773638 (0,1,((((2,6),(3,4)),7),5));
 041: 7 -1986.090576 -1964.78166 (0,1,((((2,6),(3,4)),7),5));
 042: 1 -1906.63623 -1984.736728 (0,1,(((2,((3,4),6)),7),5));
 043: 4 -1893.766479 -1966.58651 (0,1,((((2,6),(3,4)),7),5));
 044: 11 -1898.020996 -1964.614751 (0,1,((((2,6),(3,4)),7),5));
 045: 14 -1932.27478 -1964.622615 (0,1,((((2,6),(3,4)),7),5));
 046: 6 -2014.090454 -1964.752377 (0,1,((((2,6),(3,4)),7),5));
 047: 14 -2016.550049 -1964.870992 (0,1,((((2,6),(3,4)),7),5));
 048: 3 -2068.064209 -1966.592525 (0,1,((((2,6),(3,4)),7),5));
 049: 14 -1863.519775 -1964.614751 (0,1,((((2,6),(3,4)),7),5));
 050: 17 -1962.434082 -1964.614751 (0,1,((((2,6),(3,4)),7),5));
 051: 5 -2039.345947 -1964.773865 (0,1,((((2,6),(3,4)),7),5));
 052: 16 -1909.976562 -1964.612388 (0,1,((((2,6),(3,4)),7),5));
 053: 1 -1970.859619 -1995.259744 (0,1,(((2,6),7),((3,4),5)));
 054: 2 -1882.455078 -1964.83475 (0,1,((((2,6),(3,4)),7),5));
 055: 5 -1995.649536 -1965.132452 (0,1,((((2,6),(3,4)),7),5));
 056: 2 -1923.149048 -1964.832434 (0,1,((((2,6),(3,4)),7),5));
 057: 6 -2020.909302 -1964.615863 (0,1,((((2,6),(3,4)),7),5));
 058: 2 -2080.235107 -1965.861182 (0,1,((((2,6),(3,4)),7),5));
 059: 1 -2013.406738 -1976.274577 (0,1,(((2,6),(3,4)),(5,7)));
 060: 11 -1921.000488 -1964.609687 (0,1,((((2,6),(3,4)),7),5));
 061: 1 -1915.373413 -1978.321556 (0,1,(((2,6),(3,4)),(5,7)));
 062: 17 -1938.607788 -1964.609687 (0,1,((((2,6),(3,4)),7),5));
 063: 9 -2041.552246 -1965.861182 (0,1,((((2,6),(3,4)),7),5));
 064: 2 -1977.621826 -1979.876998 (0,1,(((2,6),(3,4)),(5,7)));
 065: 16 -1923.033203 -1964.615863 (0,1,((((2,6),(3,4)),7),5));
 066: 5 -1889.574463 -1965.137858 (0,1,((((2,6),(3,4)),7),5));
 067: 4 -1996.514893 -1964.773638 (0,1,((((2,6),(3,4)),7),5));
 068: 15 -1992.343994 -1964.679103 (0,1,((((2,6),(3,4)),7),5));
 069: 1 -1994.780518 -1965.096401 (0,1,((((2,6),(3,4)),7),5));
 070: 16 -1989.460449 -1964.612388 (0,1,((((2,6),(3,4)),7),5));
 071: 12 -2009.678589 -1964.748524 (0,1,((((2,6),(3,4)),7),5));
 072: 14 -1983.523926 -1964.616693 (0,1,((((2,6),(3,4)),7),5));
 073: 3 -2120.785156 -1965.45784 (0,1,((((2,6),(3,4)),7),5));
 074: 3 -2043.015625 -1965.45784 (0,1,((((2,6),(3,4)),7),5));
 075: 5 -2007.329102 -1966.587452 (0,1,((((2,6),(3,4)),7),5));
 076: 16 -1908.477295 -1964.623768 (0,1,((((2,6),(3,4)),7),5));
 077: 4 -1882.516968 -1964.756357 (0,1,((((2,6),(3,4)),7),5));
 078: 5 -1811.030762 -1965.340808 (0,1,((((2,6),(3,4)),7),5));
 079: 14 -1932.90332 -1964.78166 (0,1,((((2,6),(3,4)),7),5));
 080: 4 -1976.448242 -1965.137858 (0,1,((((2,6),(3,4)),7),5));
 081: 1 -1907.887451 -1965.096401 (0,1,((((2,6),(3,4)),7),5));
 082: 15 -1938.013916 -1964.610647 (0,1,((((2,6),(3,4)),7),5));
 083: 6 -2020.689209 -1964.752377 (0,1,((((2,6),(3,4)),7),5));
 084: 3 -1972.929688 -1981.197846 (0,1,((((2,(3,4)),6),7),5));
 085: 8 -2163.935547 -1965.53046 (0,1,((((2,6),(3,4)),7),5));
 086: 14 -1837.810669 -1964.613856 (0,1,((((2,6),(3,4)),7),5));
 087: 11 -1906.516602 -1964.648087 (0,1,((((2,6),(3,4)),7),5));
 088: 16 -1905.541016 -1965.340808 (0,1,((((2,6),(3,4)),7),5));
 089: 5 -1920.3479 -1965.340808 (0,1,((((2,6),(3,4)),7),5));
 090: 4 -1899.957397 -1964.748524 (0,1,((((2,6),(3,4)),7),5));
 091: 16 -1961.544067 -1964.752377 (0,1,((((2,6),(3,4)),7),5));
 092: 4 -1934.696777 -1964.83475 (0,1,((((2,6),(3,4)),7),5));
 093: 12 -1887.840576 -1964.613699 (0,1,((((2,6),(3,4)),7),5));
 094: 2 -1744.166748 -1965.340808 (0,1,((((2,6),(3,4)),7),5));
 095: 1 -1941.733521 -1964.837708 (0,1,((((2,6),(3,4)),7),5));
 096: 12 -1997.909912 -1981.186094 (0,1,((((2,(3,4)),6),7),5));
 097: 4 -1982.811646 -1964.832434 (0,1,((((2,6),(3,4)),7),5));
 098: 2 -1833.852295 -1965.137858 (0,1,((((2,6),(3,4)),7),5));
 099: 13 -2119.735596 -1964.870992 (0,1,((((2,6),(3,4)),7),5));
 100: 2 -2037.49707 -1964.883392 (0,1,((((2,6),(3,4)),7),5));
 101: 17 -1973.654541 -1964.618549 (0,1,((((2,6),(3,4)),7),5));
 102: 1 -1958.920898 -1964.832434 (0,1,((((2,6),(3,4)),7),5));
 103: 5 -1964.203857 -1965.143049 (0,1,((((2,6),(3,4)),7),5));
 104: 14 -1964.016357 -1964.616693 (0,1,((((2,6),(3,4)),7),5));
 105: 13 -1936.994629 -1977.136636 (0,1,((((2,6),(3,4)),5),7));
 106: 3 -1951.80835 -1966.58349 (0,1,((((2,6),(3,4)),7),5));
 107: 12 -1830.145874 -1964.609687 (0,1,((((2,6),(3,4)),7),5));
 108: 3 -2066.824707 -1964.832434 (0,1,((((2,6),(3,4)),7),5));
 109: 12 -1766.911133 -1965.340808 (0,1,((((2,6),(3,4)),7),5));
 110: 14 -1881.229736 -1964.615863 (0,1,((((2,6),(3,4)),7),5));
 111: 15 -1898.29248 -1964.870992 (0,1,((((2,6),(3,4)),7),5));
 112: 1 -1904.852295 -1984.485285 (0,1,((((2,(3,4)),6),7),5));
 113: 7 -1933.795166 -1966.587452 (0,1,((((2,6),(3,4)),7),5));
 114: 4 -1967.861572 -1964.622615 (0,1,((((2,6),(3,4)),7),5));
 115: 10 -1967.625244 -1982.867884 (0,1,(((2,((3,4),6)),7),5));
 116: 2 -1917.11499 -1964.61266 (0,1,((((2,6),(3,4)),7),5));
 117: 5 -2071.998779 -1966.58349 (0,1,((((2,6),(3,4)),7),5));
 118: 3 -2064.741699 -1965.340808 (0,1,((((2,6),(3,4)),7),5));
 119: 4 -1968.67334 -1965.340808 (0,1,((((2,6),(3,4)),7),5));
 120: 3 -1940.371582 -1964.756357 (0,1,((((2,6),(3,4)),7),5));
 121: 17 -2009.840576 -1964.613856 (0,1,((((2,6),(3,4)),7),5));
 122: 12 -2000.953125 -1964.616693 (0,1,((((2,6),(3,4)),7),5));
 123: 2 -1936.797363 -1964.910582 (0,1,((((2,6),(3,4)),7),5));
 124: 10 -2020.244263 -1964.78166 (0,1,((((2,6),(3,4)),7),5));
 125: 5 -2032.97583 -1964.679103 (0,1,((((2,6),(3,4)),7),5));
 126: 15 -1980.95166 -1964.669149 (0,1,((((2,6),(3,4)),7),5));
 127: 1 -1987.790405 -1981.942186 (0,1,((((2,(3,4)),6),7),5));
 128: 2 -1939.877197 -1964.910582 (0,1,((((2,6),(3,4)),7),5));
 129: 12 -1910.062378 -1964.618549 (0,1,((((2,6),(3,4)),7),5));
 130: 16 -2008.468628 -1964.609687 (0,1,((((2,6),(3,4)),7),5));
 131: 3 -1990.471558 -1982.742347 (0,1,(((2,((3,4),6)),7),5));
 132: 12 -1996.25061 -1964.748524 (0,1,((((2,6),(3,4)),7),5));
 133: 1 -1974.248291 -1980.553742 (0,1,((((2,6),7),(3,4)),5));
 134: 17 -1993.971191 -1964.610922 (0,1,((((2,6),(3,4)),7),5));
 135: 13 -1857.340088 -1964.615863 (0,1,((((2,6),(3,4)),7),5));
 136: 7 -2040.831543 -1964.78166 (0,1,((((2,6),(3,4)),7),5));
 137: 5 -1841.179443 -1964.756357 (0,1,((((2,6),(3,4)),7),5));
 138: 15 -1983.640137 -1964.616693 (0,1,((((2,6),(3,4)),7),5));
 139: 18 -2039.202515 -1964.609687 (0,1,((((2,6),(3,4)),7),5));
 140: 5 -1946.570801 -1965.137858 (0,1,((((2,6),(3,4)),7),5));
 141: 4 -2003.259644 -1966.592525 (0,1,((((2,6),(3,4)),7),5));
 142: 6 -1934.810913 -1976.037682 (0,1,(((2,6),(3,4)),(5,7)));
 143: 3 -2182.415283 -1965.861182 (0,1,((((2,6),(3,4)),7),5));
 144: 17 -1870.744873 -1964.609687 (0,1,((((2,6),(3,4)),7),5));
 145: 9 -2006.536743 -1964.78166 (0,1,((((2,6),(3,4)),7),5));
 146: 3 -1955.284424 -1964.983882 (0,1,((((2,6),(3,4)),7),5));
 147: 3 -1869.549316 -1965.340808 (0,1,((((2,6),(3,4)),7),5));
 148: 4 -2053.441895 -1964.773638 (0,1,((((2,6),(3,4)),7),5));
 149: 2 -1977.042358 -1966.56261 (0,1,((((2,6),(3,4)),7),5));
 150: 17 -1963.229126 -1964.615863 (0,1,((((2,6),(3,4)),7),5));
 151: 12 -2028.914551 -1964.609687 (0,1,((((2,6),(3,4)),7),5));
 152: 1 -1925.703613 -1983.977587 (0,1,(((2,6),((3,4),7)),5));
 153: 17 -1803.260376 -1964.622615 (0,1,((((2,6),(3,4)),7),5));
 154: 14 -1922.928223 -1979.819167 (0,1,(((2,6),(3,4)),(5,7)));
 155: 3 -1913.703735 -1977.121507 (0,1,(((2,6),(3,4)),(5,7)));
 156: 3 -2034.018066 -1964.832434 (0,1,((((2,6),(3,4)),7),5));
 157: 10 -1939.021729 -1964.623147 (0,1,((((2,6),(3,4)),7),5));
 158: 1 -2003.550903 -1965.901445 (0,1,((((2,6),(3,4)),7),5));
 159: 4 -1925.957642 -1980.042009 (0,1,(((2,6),(3,4)),(5,7)));
 160: 13 -1938.737549 -1964.609687 (0,1,((((2,6),(3,4)),7),5));
 161: 6 -2003.239746 -1964.748524 (0,1,((((2,6),(3,4)),7),5));
 162: 12 -1946.084595 -1981.446866 (0,1,((((2,(3,4)),6),7),5));
 163: 7 -1976.041504 -1964.679103 (0,1,((((2,6),(3,4)),7),5));
 164: 15 -1944.995972 -1964.609687 (0,1,((((2,6),(3,4)),7),5));
 165: 3 -2016.509766 -1964.832434 (0,1,((((2,6),(3,4)),7),5));
 166: 4 -1924.690674 -1964.832434 (0,1,((((2,6),(3,4)),7),5));
 167: 15 -2069.050049 -1964.870992 (0,1,((((2,6),(3,4)),7),5));
 168: 14 -1913.703613 -1964.624908 (0,1,((((2,6),(3,4)),7),5));
 169: 3 -1915.483276 -1964.832434 (0,1,((((2,6),(3,4)),7),5));
 170: 7 -1917.436523 -1981.198327 (0,1,((((2,(3,4)),6),7),5));
 171: 15 -1979.011963 -1964.613856 (0,1,((((2,6),(3,4)),7),5));
 172: 11 -1912.539062 -1965.340808 (0,1,((((2,6),(3,4)),7),5));
 173: 3 -1941.048462 -1964.910582 (0,1,((((2,6),(3,4)),7),5));
 174: 15 -1965.762451 -1964.615863 (0,1,((((2,6),(3,4)),7),5));
 175: 1 -1886.119751 -1982.69526 (0,1,((((2,6),(3,4)),5),7));
 176: 2 -2061.808594 -1965.861182 (0,1,((((2,6),(3,4)),7),5));
 177: 11 -1926.956299 -1964.609687 (0,1,((((2,6),(3,4)),7),5));
 178: 3 -2046.15564 -1966.58349 (0,1,((((2,6),(3,4)),7),5));
 179: 14 -1980.437134 -1964.613856 (0,1,((((2,6),(3,4)),7),5));
 180: 3 -2026.117188 -1966.58651 (0,1,((((2,6),(3,4)),7),5));
 181: 7 -1992.228027 -1964.748524 (0,1,((((2,6),(3,4)),7),5));
 182: 7 -2066.843262 -1965.137858 (0,1,((((2,6),(3,4)),7),5));
 183: 1 -1954.075195 -1964.910582 (0,1,((((2,6),(3,4)),7),5));
 184: 4 -1984.176758 -1965.137858 (0,1,((((2,6),(3,4)),7),5));
 185: 11 -1895.808472 -1964.609687 (0,1,((((2,6),(3,4)),7),5));
 186: 21 -1987.119141 -1981.237651 (0,1,((((2,(3,4)),6),7),5));
 187: 4 -2044.402832 -1964.773865 (0,1,((((2,6),(3,4)),7),5));
 188: 7 -2040.290527 -1964.764686 (0,1,((((2,6),(3,4)),7),5));
 189: 3 -2015.795898 -1966.58349 (0,1,((((2,6),(3,4)),7),5));
 190: 10 -1934.327759 -1964.613856 (0,1,((((2,6),(3,4)),7),5));
 191: 5 -1966.309814 -1964.752377 (0,1,((((2,6),(3,4)),7),5));
 192: 4 -1957.566772 -1965.137858 (0,1,((((2,6),(3,4)),7),5));
 193: 4 -2052.989014 -1964.910582 (0,1,((((2,6),(3,4)),7),5));
 194: 3 -1994.720215 -1964.83475 (0,1,((((2,6),(3,4)),7),5));
 195: 17 -2085.629395 -1964.679103 (0,1,((((2,6),(3,4)),7),5));
 196: 4 -2027.05957 -1964.752377 (0,1,((((2,6),(3,4)),7),5));
 197: 16 -2024.10791 -1964.679103 (0,1,((((2,6),(3,4)),7),5));
 198: 17 -1808.391479 -1964.679103 (0,1,((((2,6),(3,4)),7),5));
 199: 15 -1879.30127 -1964.748524 (0,1,((((2,6),(3,4)),7),5));
 200: 4 -1958.288086 -1966.58349 (0,1,((((2,6),(3,4)),7),5));
 201: 17 -1997.939819 -1964.609687 (0,1,((((2,6),(3,4)),7),5));
 202: 14 -1923.913086 -1964.78166 (0,1,((((2,6),(3,4)),7),5));
 203: 3 -2009.615845 -1966.58349 (0,1,((((2,6),(3,4)),7),5));
 204: 8 -2023.11438 -1964.6812 (0,1,((((2,6),(3,4)),7),5));
 205: 2 -2024.732422 -1965.861182 (0,1,((((2,6),(3,4)),7),5));
 206: 13 -1949.815186 -1964.609687 (0,1,((((2,6),(3,4)),7),5));
 207: 7 -1949.939453 -1965.340808 (0,1,((((2,6),(3,4)),7),5));
 208: 16 -1936.286987 -1964.618894 (0,1,((((2,6),(3,4)),7),5));
 209: 2 -2062.741455 -1965.137858 (0,1,((((2,6),(3,4)),7),5));
 210: 15 -1936.738281 -1976.011973 (0,1,(((2,6),(3,4)),(5,7)));
 211: 5 -1987.293457 -1964.83475 (0,1,((((2,6),(3,4)),7),5));
 212: 4 -1942.867798 -1964.86438 (0,1,((((2,6),(3,4)),7),5));
 213: 3 -1996.588379 -1964.870992 (0,1,((((2,6),(3,4)),7),5));
 214: 3 -1965.552124 -1964.910582 (0,1,((((2,6),(3,4)),7),5));
 215: 12 -1884.324219 -1964.622615 (0,1,((((2,6),(3,4)),7),5));
 216: 11 -1981.999512 -1964.614751 (0,1,((((2,6),(3,4)),7),5));
 217: 2 -2126.848633 -1965.861182 (0,1,((((2,6),(3,4)),7),5));
 218: 8 -1941.685547 -1964.78166 (0,1,((((2,6),(3,4)),7),5));
 219: 3 -1965.259277 -1982.815759 (0,1,((((2,6),(3,4)),5),7));
 220: 16 -1830.109375 -1964.614751 (0,1,((((2,6),(3,4)),7),5));
 221: 1 -1960.441406 -1980.875503 (0,1,((((2,6),7),(3,4)),5));
 222: 14 -1848.26001 -1964.83475 (0,1,((((2,6),(3,4)),7),5));
 223: 17 -1875.961792 -1964.612388 (0,1,((((2,6),(3,4)),7),5));
 224: 3 -2070.705322 -1964.773865 (0,1,((((2,6),(3,4)),7),5));
 225: 4 -2088.823486 -1966.592525 (0,1,((((2,6),(3,4)),7),5));
 226: 4 -2015.51709 -1965.615884 (0,1,((((2,6),(3,4)),7),5));
 227: 5 -1971.409912 -1966.587452 (0,1,((((2,6),(3,4)),7),5));
 228: 16 -1966.915283 -1964.624908 (0,1,((((2,6),(3,4)),7),5));
 229: 17 -1835.757202 -1964.622615 (0,1,((((2,6),(3,4)),7),5));
 230: 18 -1919.802368 -1964.622615 (0,1,((((2,6),(3,4)),7),5));
 231: 19 -1954.083374 -1964.609687 (0,1,((((2,6),(3,4)),7),5));
 232: 16 -2073.354492 -1964.669149 (0,1,((((2,6),(3,4)),7),5));
 233: 1 -1940.031738 -1984.736728 (0,1,(((2,((3,4),6)),7),5));
 234: 3 -2006.383423 -1966.592525 (0,1,((((2,6),(3,4)),7),5));
 235: 3 -1977.916382 -1964.83475 (0,1,((((2,6),(3,4)),7),5));
 236: 1 -1918.325195 -1980.875503 (0,1,((((2,6),7),(3,4)),5));
 237: 18 -1888.787598 -1964.613856 (0,1,((((2,6),(3,4)),7),5));
 238: 2 -1918.302368 -1964.883392 (0,1,((((2,6),(3,4)),7),5));
 239: 7 -2051.314941 -1964.756357 (0,1,((((2,6),(3,4)),7),5));
 240: 15 -2003.390137 -1964.669149 (0,1,((((2,6),(3,4)),7),5));
 241: 14 -1932.123047 -1964.609687 (0,1,((((2,6),(3,4)),7),5));
 242: 18 -1939.432739 -1964.610172 (0,1,((((2,6),(3,4)),7),5));
 243: 10 -1950.120117 -1964.609687 (0,1,((((2,6),(3,4)),7),5));
 244: 17 -1991.912231 -1964.679103 (0,1,((((2,6),(3,4)),7),5));
 245: 13 -1873.987549 -1964.622615 (0,1,((((2,6),(3,4)),7),5));
 246: 5 -1968.016357 -1964.832434 (0,1,((((2,6),(3,4)),7),5));
 247: 9 -1890.706299 -1964.622805 (0,1,((((2,6),(3,4)),7),5));
 248: 15 -1917.211426 -1964.618894 (0,1,((((2,6),(3,4)),7),5));
 249: 7 -1905.201538 -1965.137858 (0,1,((((2,6),(3,4)),7),5));
 250: 6 -1991.046021 -1964.870992 (0,1,((((2,6),(3,4)),7),5));
 251: 12 -1877.02832 -1964.615863 (0,1,((((2,6),(3,4)),7),5));
 252: 3 -2063.25415 -1964.904759 (0,1,((((2,6),(3,4)),7),5));
 253: 4 -2097.819824 -1964.83475 (0,1,((((2,6),(3,4)),7),5));
 254: 1 -1938.898926 -1976.293477 (0,1,(((2,6),(3,4)),(5,7)));
 255: 2 -1830.352539 -1965.340808 (0,1,((((2,6),(3,4)),7),5));
 256: 1 -1929.508545 -1965.340808 (0,1,((((2,6),(3,4)),7),5));
 257: 7 -1862.698486 -1964.78166 (0,1,((((2,6),(3,4)),7),5));
 258: 3 -1922.414551 -1965.340808 (0,1,((((2,6),(3,4)),7),5));
 259: 2 -1896.373779 -1965.137858 (0,1,((((2,6),(3,4)),7),5));
 260: 8 -1937.790039 -1964.764686 (0,1,((((2,6),(3,4)),7),5));
 261: 5 -2036.233643 -1964.832434 (0,1,((((2,6),(3,4)),7),5));
 262: 1 -1985.620483 -1965.901445 (0,1,((((2,6),(3,4)),7),5));
 263: 4 -1980.539429 -1964.870992 (0,1,((((2,6),(3,4)),7),5));
 264: 16 -1918.404541 -1965.340808 (0,1,((((2,6),(3,4)),7),5));
 265: 14 -1985.801025 -1964.773865 (0,1,((((2,6),(3,4)),7),5));
 266: 10 -1965.80127 -1980.875503 (0,1,((((2,6),7),(3,4)),5));
 267: 16 -1997.181152 -1964.609687 (0,1,((((2,6),(3,4)),7),5));
 268: 14 -1945.758301 -1976.031431 (0,1,(((2,6),(3,4)),(5,7)));
 269: 3 -1969.317505 -1964.78166 (0,1,((((2,6),(3,4)),7),5));
 270: 16 -1853.396973 -1964.614751 (0,1,((((2,6),(3,4)),7),5));
 271: 3 -1923.952026 -1965.861182 (0,1,((((2,6),(3,4)),7),5));
 272: 2 -2018.246216 -1965.861182 (0,1,((((2,6),(3,4)),7),5));
 273: 5 -1905.120117 -1965.137858 (0,1,((((2,6),(3,4)),7),5));
 274: 17 -2032.186523 -1964.613856 (0,1,((((2,6),(3,4)),7),5));
 275: 7 -2016.717529 -1964.78166 (0,1,((((2,6),(3,4)),7),5));
 276: 4 -1931.552368 -1964.610607 (0,1,((((2,6),(3,4)),7),5));
 277: 3 -1982.629395 -1964.910582 (0,1,((((2,6),(3,4)),7),5));
 278: 12 -1969.140869 -1964.613699 (0,1,((((2,6),(3,4)),7),5));
 279: 15 -1927.686035 -1964.622615 (0,1,((((2,6),(3,4)),7),5));
 280: 14 -1973.932251 -1981.249452 (0,1,((((2,(3,4)),6),7),5));
 281: 1 -1951.687866 -1965.901445 (0,1,((((2,6),(3,4)),7),5));
 282: 3 -1966.935913 -1964.86438 (0,1,((((2,6),(3,4)),7),5));
 283: 10 -1955.171753 -1965.137858 (0,1,((((2,6),(3,4)),7),5));
 284: 3 -1870.079102 -1964.773865 (0,1,((((2,6),(3,4)),7),5));
 285: 15 -1896.740479 -1964.624908 (0,1,((((2,6),(3,4)),7),5));
 286: 4 -1980.946411 -1964.773638 (0,1,((((2,6),(3,4)),7),5));
 287: 15 -2017.319824 -1964.623768 (0,1,((((2,6),(3,4)),7),5));
 288: 4 -1926.83313 -1964.78166 (0,1,((((2,6),(3,4)),7),5));
 289: 6 -2024.219849 -1964.623147 (0,1,((((2,6),(3,4)),7),5));
 290: 17 -1977.754028 -1964.669149 (0,1,((((2,6),(3,4)),7),5));
 291: 1 -1920.978149 -1965.901445 (0,1,((((2,6),(3,4)),7),5));
 292: 2 -1914.017212 -1981.432969 (0,1,((((2,6),7),(3,4)),5));
 293: 12 -1889.895874 -1964.609687 (0,1,((((2,6),(3,4)),7),5));
 294: 5 -1927.313599 -1964.86438 (0,1,((((2,6),(3,4)),7),5));
 295: 2 -1845.540771 -1982.982113 (0,1,((((2,(3,4)),6),7),5));
 296: 1 -2019.000122 -1965.901445 (0,1,((((2,6),(3,4)),7),5));
 297: 3 -2087.449463 -1965.53046 (0,1,((((2,6),(3,4)),7),5));
 298: 3 -2023.625244 -1964.901753 (0,1,((((2,6),(3,4)),7),5));
 299: 13 -2009.117676 -1964.610647 (0,1,((((2,6),(3,4)),7),5));
 300: 7 -1977.872314 -1964.752377 (0,1,((((2,6),(3,4)),7),5));
 301: 5 -2016.711548 -1964.870992 (0,1,((((2,6),(3,4)),7),5));
 302: 2 -1988.259521 -1965.861182 (0,1,((((2,6),(3,4)),7),5));
 303: 6 -1945.018433 -1964.748524 (0,1,((((2,6),(3,4)),7),5));
 304: 2 -1964.383057 -1981.942186 (0,1,((((2,(3,4)),6),7),5));
 305: 17 -1937.075806 -1964.870992 (0,1,((((2,6),(3,4)),7),5));
 306: 1 -2020.253174 -1965.901445 (0,1,((((2,6),(3,4)),7),5));
 307: 1 -2042.922607 -1965.901445 (0,1,((((2,6),(3,4)),7),5));
 308: 14 -2021.362549 -1964.615863 (0,1,((((2,6),(3,4)),7),5));
 309: 4 -2010.741699 -1976.050872 (0,1,(((2,6),(3,4)),(5,7)));
 310: 11 -1931.913086 -1964.756357 (0,1,((((2,6),(3,4)),7),5));
 311: 2 -1997.325317 -1965.861182 (0,1,((((2,6),(3,4)),7),5));
 312: 3 -1986.69873 -1965.137858 (0,1,((((2,6),(3,4)),7),5));
 313: 1 -1970.838379 -1965.132452 (0,1,((((2,6),(3,4)),7),5));
 314: 2 -1981.271729 -1964.832434 (0,1,((((2,6),(3,4)),7),5));
 315: 8 -2019.243286 -1964.748524 (0,1,((((2,6),(3,4)),7),5));
 316: 17 -1989.662598 -1964.612388 (0,1,((((2,6),(3,4)),7),5));
 317: 12 -1876.57373 -1964.609687 (0,1,((((2,6),(3,4)),7),5));
 318: 5 -2026.134033 -1964.870992 (0,1,((((2,6),(3,4)),7),5));
 319: 7 -2058.114746 -1964.870992 (0,1,((((2,6),(3,4)),7),5));
 320: 10 -1912.30896 -1964.756357 (0,1,((((2,6),(3,4)),7),5));
 321: 2 -2015.212402 -1977.978049 (0,1,((((2,6),(3,4)),5),7));
 322: 5 -2083.751221 -1965.53046 (0,1,((((2,6),(3,4)),7),5));
 323: 7 -1928.378418 -1965.137858 (0,1,((((2,6),(3,4)),7),5));
 324: 4 -2038.663086 -1965.143049 (0,1,((((2,6),(3,4)),7),5));
 325: 14 -1965.664062 -1964.609687 (0,1,((((2,6),(3,4)),7),5));
 326: 5 -1941.627197 -1965.340808 (0,1,((((2,6),(3,4)),7),5));
 327: 6 -1942.714233 -1965.340808 (0,1,((((2,6),(3,4)),7),5));
 328: 2 -1918.475464 -1964.832434 (0,1,((((2,6),(3,4)),7),5));
 329: 3 -1936.451416 -1965.861182 (0,1,((((2,6),(3,4)),7),5));
 330: 3 -1990.891968 -1965.340808 (0,1,((((2,6),(3,4)),7),5));
 331: 13 -1909.500244 -1981.293317 (0,1,((((2,(3,4)),6),7),5));
 332: 4 -2053.088379 -1981.942186 (0,1,((((2,(3,4)),6),7),5));
 333: 11 -1967.69104 -1964.669149 (0,1,((((2,6),(3,4)),7),5));
 334: 11 -2003.820801 -1964.619461 (0,1,((((2,6),(3,4)),7),5));
 335: 6 -1946.909302 -1966.58349 (0,1,((((2,6),(3,4)),7),5));
 336: 15 -1971.82019 -1964.609687 (0,1,((((2,6),(3,4)),7),5));
 337: 4 -2024.12085 -1986.423379 (0,1,((((2,6),7),(3,4)),5));
 338: 2 -1900.390259 -1977.121507 (0,1,(((2,6),(3,4)),(5,7)));
 339: 14 -1869.838623 -1964.609687 (0,1,((((2,6),(3,4)),7),5));
 340: 2 -2080.203125 -1983.612329 (0,1,(((2,6),((3,4),7)),5));
 341: 3 -2021.59375 -1964.86438 (0,1,((((2,6),(3,4)),7),5));
 342: 9 -1963.149902 -1965.340808 (0,1,((((2,6),(3,4)),7),5));
 343: 12 -1933.187012 -1964.614751 (0,1,((((2,6),(3,4)),7),5));
 344: 13 -2051.353516 -1964.622615 (0,1,((((2,6),(3,4)),7),5));
 345: 15 -1888.858643 -1964.622615 (0,1,((((2,6),(3,4)),7),5));
 346: 3 -2058.490479 -1965.53046 (0,1,((((2,6),(3,4)),7),5));
 347: 3 -1917.760132 -1965.861182 (0,1,((((2,6),(3,4)),7),5));
 348: 1 -1982.141113 -1966.587452 (0,1,((((2,6),(3,4)),7),5));
 349: 6 -1925.831543 -1964.679103 (0,1,((((2,6),(3,4)),7),5));
 350: 13 -1914.69104 -1964.870992 (0,1,((((2,6),(3,4)),7),5));
 351: 9 -2037.443359 -1964.699038 (0,1,((((2,6),(3,4)),7),5));
 352: 11 -2036.339722 -1979.981678 (0,1,((((2,6),7),(3,4)),5));
 353: 3 -1948.91333 -1964.910582 (0,1,((((2,6),(3,4)),7),5));
 354: 15 -2012.003174 -1964.624908 (0,1,((((2,6),(3,4)),7),5));
 355: 5 -2015.736816 -1964.752377 (0,1,((((2,6),(3,4)),7),5));
 356: 12 -1878.78418 -1981.241729 (0,1,((((2,(3,4)),6),7),5));
 357: 12 -1914.282471 -1964.615863 (0,1,((((2,6),(3,4)),7),5));
 358: 16 -1962.915771 -1964.615863 (0,1,((((2,6),(3,4)),7),5));
 359: 2 -2045.263184 -1982.63346 (0,1,((((2,(3,4)),6),7),5));
 360: 5 -2062.497559 -1964.870992 (0,1,((((2,6),(3,4)),7),5));
 361: 2 -2034.832764 -1964.842273 (0,1,((((2,6),(3,4)),7),5));
 362: 6 -1926.921875 -1965.340808 (0,1,((((2,6),(3,4)),7),5));
 363: 14 -1887.587524 -1964.616693 (0,1,((((2,6),(3,4)),7),5));
 364: 8 -1958.687012 -1981.243155 (0,1,((((2,(3,4)),6),7),5));
 365: 4 -1867.717285 -1979.819167 (0,1,(((2,6),(3,4)),(5,7)));
 366: 3 -2096.812012 -1964.748524 (0,1,((((2,6),(3,4)),7),5));
 367: 2 -2016.964478 -1964.901753 (0,1,((((2,6),(3,4)),7),5));
 368: 4 -1999.35791 -1966.56261 (0,1,((((2,6),(3,4)),7),5));
 369: 7 -1958.469971 -1965.137858 (0,1,((((2,6),(3,4)),7),5));
 370: 2 -1948.506592 -1966.592525 (0,1,((((2,6),(3,4)),7),5));
 371: 14 -1938.620483 -1964.870992 (0,1,((((2,6),(3,4)),7),5));
 372: 11 -1952.242676 -1979.871663 (0,1,((((2,6),7),(3,4)),5));
 373: 4 -1935.67749 -1965.132452 (0,1,((((2,6),(3,4)),7),5));
 374: 18 -2051.76123 -1964.613856 (0,1,((((2,6),(3,4)),7),5));
 375: 8 -2003.425293 -1964.679103 (0,1,((((2,6),(3,4)),7),5));
 376: 3 -1939.187744 -1964.901753 (0,1,((((2,6),(3,4)),7),5));
 377: 5 -2041.47583 -1964.699038 (0,1,((((2,6),(3,4)),7),5));
 378: 6 -1922.807617 -1964.764686 (0,1,((((2,6),(3,4)),7),5));
 379: 6 -1930.720215 -1964.832434 (0,1,((((2,6),(3,4)),7),5));
 380: 13 -1966.408447 -1966.56261 (0,1,((((2,6),(3,4)),7),5));
 381: 12 -1941.387939 -1964.773638 (0,1,((((2,6),(3,4)),7),5));
 382: 3 -1976.928589 -1982.815759 (0,1,((((2,6),(3,4)),5),7));
 383: 4 -1943.055664 -1964.748524 (0,1,((((2,6),(3,4)),7),5));
 384: 14 -1920.473389 -1964.699038 (0,1,((((2,6),(3,4)),7),5));
 385: 2 -1924.937866 -1965.132452 (0,1,((((2,6),(3,4)),7),5));
 386: 14 -1980.528076 -1964.616693 (0,1,((((2,6),(3,4)),7),5));
 387: 3 -2028.519287 -1965.45784 (0,1,((((2,6),(3,4)),7),5));
 388: 5 -2113.238525 -1965.53046 (0,1,((((2,6),(3,4)),7),5));
 389: 3 -1907.309814 -1965.340808 (0,1,((((2,6),(3,4)),7),5));
 390: 5 -1859.691772 -1966.58349 (0,1,((((2,6),(3,4)),7),5));
 391: 1 -1943.1875 -1979.960929 (0,1,((((2,6),7),(3,4)),5));
 392: 3 -1942.749512 -1964.613856 (0,1,((((2,6),(3,4)),7),5));
 393: 12 -1985.738037 -1964.616395 (0,1,((((2,6),(3,4)),7),5));
 394: 12 -2034.718994 -1966.58651 (0,1,((((2,6),(3,4)),7),5));
 395: 2 -2024.068726 -1976.293477 (0,1,(((2,6),(3,4)),(5,7)));
 396: 7 -1988.915527 -1966.587452 (0,1,((((2,6),(3,4)),7),5));
 397: 15 -2015.501465 -1964.870992 (0,1,((((2,6),(3,4)),7),5));
 398: 4 -1968.088013 -1964.773865 (0,1,((((2,6),(3,4)),7),5));
 399: 12 -1991.39209 -1964.622615 (0,1,((((2,6),(3,4)),7),5));
 400: 5 -1932.692017 -1965.132452 (0,1,((((2,6),(3,4)),7),5));
 401: 16 -1915.581543 -1964.756357 (0,1,((((2,6),(3,4)),7),5));
 402: 13 -1998.575439 -1964.624908 (0,1,((((2,6),(3,4)),7),5));
 403: 2 -1913.567627 -1964.616395 (0,1,((((2,6),(3,4)),7),5));
 404: 2 -2005.047119 -1965.340808 (0,1,((((2,6),(3,4)),7),5));
 405: 18 -1962.755859 -1964.622615 (0,1,((((2,6),(3,4)),7),5));
 406: 5 -1979.250732 -1964.756357 (0,1,((((2,6),(3,4)),7),5));
 407: 5 -1979.220581 -1982.841817 (0,1,(((2,((3,4),6)),7),5));
 408: 17 -1926.254761 -1964.679103 (0,1,((((2,6),(3,4)),7),5));
 409: 12 -1999.092407 -1964.699038 (0,1,((((2,6),(3,4)),7),5));
 410: 12 -1993.959595 -1964.622615 (0,1,((((2,6),(3,4)),7),5));
 411: 16 -1897.090332 -1964.616693 (0,1,((((2,6),(3,4)),7),5));
 412: 11 -1936.624268 -1964.623147 (0,1,((((2,6),(3,4)),7),5));
 413: 17 -1997.786865 -1964.624908 (0,1,((((2,6),(3,4)),7),5));
 414: 4 -1928.327393 -1964.756357 (0,1,((((2,6),(3,4)),7),5));
 415: 4 -1921.060059 -1975.89299 (0,1,(((2,6),(3,4)),(5,7)));
 416: 19 -2027.252441 -1964.669149 (0,1,((((2,6),(3,4)),7),5));
 417: 3 -1847.480591 -1965.340808 (0,1,((((2,6),(3,4)),7),5));
 418: 14 -1996.70459 -1976.012092 (0,1,(((2,6),(3,4)),(5,7)));
 419: 7 -1986.369385 -1964.773638 (0,1,((((2,6),(3,4)),7),5));
 420: 4 -1997.240723 -1966.56261 (0,1,((((2,6),(3,4)),7),5));
 421: 3 -1868.639404 -1976.996998 (0,1,(((2,6),(3,4)),(5,7)));
 422: 2 -2060.445068 -1964.832434 (0,1,((((2,6),(3,4)),7),5));
 423: 6 -2031.178345 -1966.56261 (0,1,((((2,6),(3,4)),7),5));
 424: 6 -2082.702148 -1965.53046 (0,1,((((2,6),(3,4)),7),5));
 425: 16 -1826.339233 -1964.78166 (0,1,((((2,6),(3,4)),7),5));
 426: 2 -2033.140503 -1965.45784 (0,1,((((2,6),(3,4)),7),5));
 427: 5 -1984.04895 -1964.756357 (0,1,((((2,6),(3,4)),7),5));
 428: 8 -1879.164307 -1965.340808 (0,1,((((2,6),(3,4)),7),5));
 429: 14 -1969.370117 -1964.623768 (0,1,((((2,6),(3,4)),7),5));
 430: 14 -1886.266724 -1964.609687 (0,1,((((2,6),(3,4)),7),5));
 431: 8 -1965.651367 -1964.679103 (0,1,((((2,6),(3,4)),7),5));
 432: 12 -1926.961792 -1964.748524 (0,1,((((2,6),(3,4)),7),5));
 433: 4 -2023.234253 -1965.340808 (0,1,((((2,6),(3,4)),7),5));
 434: 16 -1867.789673 -1964.624908 (0,1,((((2,6),(3,4)),7),5));
 435: 11 -1886.097168 -1964.613856 (0,1,((((2,6),(3,4)),7),5));
 436: 3 -2071.668213 -1965.45784 (0,1,((((2,6),(3,4)),7),5));
 437: 15 -1924.246338 -1964.616693 (0,1,((((2,6),(3,4)),7),5));
 438: 16 -1924.575684 -1964.679103 (0,1,((((2,6),(3,4)),7),5));
 439: 4 -1904.192993 -1964.773638 (0,1,((((2,6),(3,4)),7),5));
 440: 14 -1984.556641 -1964.612388 (0,1,((((2,6),(3,4)),7),5));
 441: 1 -1891.199951 -1981.608054 (0,1,((((2,6),7),(3,4)),5));
 442: 3 -1963.039795 -1965.340808 (0,1,((((2,6),(3,4)),7),5));
 443: 15 -1944.292236 -1964.610922 (0,1,((((2,6),(3,4)),7),5));
 444: 2 -2029.164795 -1982.69526 (0,1,((((2,6),(3,4)),5),7));
 445: 4 -1960.208374 -1964.78166 (0,1,((((2,6),(3,4)),7),5));
 446: 1 -1980.30957 -1965.901445 (0,1,((((2,6),(3,4)),7),5));
 447: 1 -2015.360229 -1965.901445 (0,1,((((2,6),(3,4)),7),5));
 448: 3 -1948.556885 -1964.832434 (0,1,((((2,6),(3,4)),7),5));
 449: 1 -1987.63269 -1964.83475 (0,1,((((2,6),(3,4)),7),5));
 450: 5 -1981.732056 -1965.861182 (0,1,((((2,6),(3,4)),7),5));
 451: 2 -2116.682617 -1966.56261 (0,1,((((2,6),(3,4)),7),5));
 452: 2 -2028.520752 -1964.983882 (0,1,((((2,6),(3,4)),7),5));
 453: 3 -1893.405273 -1964.773638 (0,1,((((2,6),(3,4)),7),5));
 454: 3 -1892.082764 -1965.137858 (0,1,((((2,6),(3,4)),7),5));
 455: 7 -2104.617188 -1964.870992 (0,1,((((2,6),(3,4)),7),5));
 456: 4 -1859.653809 -1965.340808 (0,1,((((2,6),(3,4)),7),5));
 457: 11 -1888.335205 -1964.624908 (0,1,((((2,6),(3,4)),7),5));
 458: 2 -2006.237061 -1965.340808 (0,1,((((2,6),(3,4)),7),5));
 459: 14 -1899.904175 -1976.006996 (0,1,(((2,6),(3,4)),(5,7)));
 460: 10 -2076.807617 -1964.764686 (0,1,((((2,6),(3,4)),7),5));
 461: 17 -1884.033936 -1964.615863 (0,1,((((2,6),(3,4)),7),5));
 462: 17 -1952.816406 -1964.669149 (0,1,((((2,6),(3,4)),7),5));
 463: 14 -2020.123901 -1964.622615 (0,1,((((2,6),(3,4)),7),5));
 464: 7 -2021.020386 -1980.062967 (0,1,((((2,6),7),(3,4)),5));
 465: 5 -2040.919922 -1965.53046 (0,1,((((2,6),(3,4)),7),5));
 466: 13 -1965.497559 -1964.679103 (0,1,((((2,6),(3,4)),7),5));
 467: 17 -1925.779785 -1964.699038 (0,1,((((2,6),(3,4)),7),5));
 468: 3 -2007.931396 -1964.910582 (0,1,((((2,6),(3,4)),7),5));
 469: 16 -2023.519409 -1964.870992 (0,1,((((2,6),(3,4)),7),5));
 470: 3 -2102.520508 -1965.45784 (0,1,((((2,6),(3,4)),7),5));
 471: 4 -1995.290894 -1977.174529 (0,1,((((2,6),(3,4)),5),7));
 472: 21 -1870.381104 -1964.613856 (0,1,((((2,6),(3,4)),7),5));
 473: 4 -1939.529297 -1965.340808 (0,1,((((2,6),(3,4)),7),5));
 474: 16 -1864.139282 -1964.699038 (0,1,((((2,6),(3,4)),7),5));
 475: 18 -1962.018188 -1964.609687 (0,1,((((2,6),(3,4)),7),5));
 476: 14 -1951.930054 -1964.609687 (0,1,((((2,6),(3,4)),7),5));
 477: 1 -1989.359863 -1981.942186 (0,1,((((2,(3,4)),6),7),5));
 478: 7 -1854.211426 -1981.432969 (0,1,((((2,6),7),(3,4)),5));
 479: 5 -2106.101562 -1964.748524 (0,1,((((2,6),(3,4)),7),5));
 480: 5 -2026.363281 -1964.773865 (0,1,((((2,6),(3,4)),7),5));
 481: 6 -1925.550537 -1964.622615 (0,1,((((2,6),(3,4)),7),5));
 482: 3 -2024.637695 -1965.340808 (0,1,((((2,6),(3,4)),7),5));
 483: 14 -1956.547607 -1965.340808 (0,1,((((2,6),(3,4)),7),5));
 484: 21 -2008.505371 -1964.669149 (0,1,((((2,6),(3,4)),7),5));
 485: 11 -1834.917236 -1964.870992 (0,1,((((2,6),(3,4)),7),5));
 486: 2 -1940.987305 -1964.883392 (0,1,((((2,6),(3,4)),7),5));
 487: 13 -1905.044434 -1964.609687 (0,1,((((2,6),(3,4)),7),5));
 488: 4 -1989.911865 -1966.58349 (0,1,((((2,6),(3,4)),7),5));
 489: 6 -1970.004639 -1964.870992 (0,1,((((2,6),(3,4)),7),5));
 490: 6 -1980.419189 -1966.58651 (0,1,((((2,6),(3,4)),7),5));
 491: 5 -2019.786621 -1964.832434 (0,1,((((2,6),(3,4)),7),5));
 492: 16 -1920.272827 -1964.613856 (0,1,((((2,6),(3,4)),7),5));
 493: 5 -1951.630127 -1964.832434 (0,1,((((2,6),(3,4)),7),5));
 494: 7 -1908.737549 -1976.033154 (0,1,(((2,6),(3,4)),(5,7)));
 495: 4 -2106.515137 -1965.45784 (0,1,((((2,6),(3,4)),7),5));
 496: 13 -1909.922607 -1964.610922 (0,1,((((2,6),(3,4)),7),5));
 497: 2 -2038.799072 -1965.861182 (0,1,((((2,6),(3,4)),7),5));
 498: 10 -2065.052734 -1964.622805 (0,1,((((2,6),(3,4)),7),5));
 499: 1 -2057.044434 -1976.274577 (0,1,(((2,6),(3,4)),(5,7)));
 500: 12 -1925.708008 -1964.609687 (0,1,((((2,6),(3,4)),7),5));
 501: 13 -1890.595703 -1964.616693 (0,1,((((2,6),(3,4)),7),5));
 502: 10 -2015.844116 -1964.610172 (0,1,((((2,6),(3,4)),7),5));
 503: 7 -1992.065552 -1964.870992 (0,1,((((2,6),(3,4)),7),5));
 504: 2 -1926.165894 -1964.832434 (0,1,((((2,6),(3,4)),7),5));
 505: 6 -1998.766113 -1965.137858 (0,1,((((2,6),(3,4)),7),5));
 506: 1 -1970.149658 -1978.321556 (0,1,(((2,6),(3,4)),(5,7)));
 507: 3 -1990.182129 -1965.45784 (0,1,((((2,6),(3,4)),7),5));
 508: 7 -2004.305176 -1965.137858 (0,1,((((2,6),(3,4)),7),5));
 509: 3 -1908.059082 -1977.102706 (0,1,((((2,6),(3,4)),5),7));
 510: 4 -1997.060425 -1965.137858 (0,1,((((2,6),(3,4)),7),5));
 511: 1 -1715.10498 -1981.608054 (0,1,((((2,6),7),(3,4)),5));
 512: 15 -1880.258545 -1964.756357 (0,1,((((2,6),(3,4)),7),5));
 513: 16 -1977.739258 -1976.006996 (0,1,(((2,6),(3,4)),(5,7)));
 514: 12 -1940.518066 -1964.669149 (0,1,((((2,6),(3,4)),7),5));
 515: 13 -2018.236084 -1964.669149 (0,1,((((2,6),(3,4)),7),5));
 516: 2 -1956.009277 -1964.717501 (0,1,((((2,6),(3,4)),7),5));
 517: 2 -1904.974609 -1965.137858 (0,1,((((2,6),(3,4)),7),5));
 518: 3 -1935.16333 -1964.615863 (0,1,((((2,6),(3,4)),7),5));
 519: 12 -1943.428467 -1964.773638 (0,1,((((2,6),(3,4)),7),5));
 520: 13 -1895.344482 -1964.609687 (0,1,((((2,6),(3,4)),7),5));
 521: 14 -2063.75293 -1964.615863 (0,1,((((2,6),(3,4)),7),5));
 522: 15 -1972.248901 -1964.609687 (0,1,((((2,6),(3,4)),7),5));
 523: 3 -1984.851196 -1964.910582 (0,1,((((2,6),(3,4)),7),5));
 524: 13 -1985.000732 -1964.619461 (0,1,((((2,6),(3,4)),7),5));
 525: 16 -1967.351562 -1964.622615 (0,1,((((2,6),(3,4)),7),5));
 526: 13 -1814.214111 -1965.340808 (0,1,((((2,6),(3,4)),7),5));
 527: 1 -1999.448975 -1977.889109 (0,1,(((2,6),(3,4)),(5,7)));
 528: 12 -2034.370361 -1964.609687 (0,1,((((2,6),(3,4)),7),5));
 529: 1 -2044.487305 -1965.096401 (0,1,((((2,6),(3,4)),7),5));
 530: 13 -2015.442871 -1964.609687 (0,1,((((2,6),(3,4)),7),5));
 531: 4 -1921.415527 -1964.618894 (0,1,((((2,6),(3,4)),7),5));
 532: 6 -1978.740723 -1964.756357 (0,1,((((2,6),(3,4)),7),5));
 533: 5 -2078.02002 -1964.870992 (0,1,((((2,6),(3,4)),7),5));
 534: 13 -1853.768799 -1964.609687 (0,1,((((2,6),(3,4)),7),5));
 535: 2 -2052.756592 -1986.423379 (0,1,((((2,6),7),(3,4)),5));
 536: 4 -1857.918335 -1977.121507 (0,1,(((2,6),(3,4)),(5,7)));
 537: 10 -1826.843872 -1964.614751 (0,1,((((2,6),(3,4)),7),5));
 538: 7 -2045.161133 -1966.587452 (0,1,((((2,6),(3,4)),7),5));
 539: 4 -1873.953613 -1965.340808 (0,1,((((2,6),(3,4)),7),5));
 540: 2 -1846.94104 -1964.910582 (0,1,((((2,6),(3,4)),7),5));
 541: 14 -1836.394043 -1964.669149 (0,1,((((2,6),(3,4)),7),5));
 542: 14 -1860.299561 -1964.609687 (0,1,((((2,6),(3,4)),7),5));
 543: 7 -1932.04126 -1975.890591 (0,1,(((2,6),(3,4)),(5,7)));
 544: 15 -1954.156494 -1964.609687 (0,1,((((2,6),(3,4)),7),5));
 545: 2 -1970.915283 -1964.832434 (0,1,((((2,6),(3,4)),7),5));
 546: 2 -2028.969971 -1964.883392 (0,1,((((2,6),(3,4)),7),5));
 547: 7 -2044.924561 -1964.679103 (0,1,((((2,6),(3,4)),7),5));
 548: 4 -2040.092407 -1965.53046 (0,1,((((2,6),(3,4)),7),5));
 549: 16 -1964.084961 -1964.615863 (0,1,((((2,6),(3,4)),7),5));
 550: 3 -1900.893188 -1981.225943 (0,1,((((2,(3,4)),6),7),5));
 551: 13 -2037.565674 -1964.609687 (0,1,((((2,6),(3,4)),7),5));
 552: 6 -2060.221924 -1964.748524 (0,1,((((2,6),(3,4)),7),5));
 553: 13 -1867.020996 -1964.610922 (0,1,((((2,6),(3,4)),7),5));
 554: 14 -1939.266602 -1964.669149 (0,1,((((2,6),(3,4)),7),5));
 555: 18 -2027.213989 -1964.609687 (0,1,((((2,6),(3,4)),7),5));
 556: 3 -2063.538086 -1965.45784 (0,1,((((2,6),(3,4)),7),5));
 557: 3 -1956.29126 -1965.861182 (0,1,((((2,6),(3,4)),7),5));
 558: 1 -2069.318848 -1965.096401 (0,1,((((2,6),(3,4)),7),5));
 559: 6 -2008.687744 -1964.832434 (0,1,((((2,6),(3,4)),7),5));
 560: 4 -2023.789429 -1964.752377 (0,1,((((2,6),(3,4)),7),5));
 561: 1 -1979.958618 -1981.942186 (0,1,((((2,(3,4)),6),7),5));
 562: 10 -1896.78833 -1964.78166 (0,1,((((2,6),(3,4)),7),5));
 563: 5 -2042.57373 -1964.870992 (0,1,((((2,6),(3,4)),7),5));
 564: 13 -2059.286377 -1964.669149 (0,1,((((2,6),(3,4)),7),5));
 565: 14 -1825.712769 -1964.609687 (0,1,((((2,6),(3,4)),7),5));
 566: 4 -1888.415283 -1965.137858 (0,1,((((2,6),(3,4)),7),5));
 567: 5 -2029.115112 -1966.58349 (0,1,((((2,6),(3,4)),7),5));
 568: 4 -2037.521851 -1964.699038 (0,1,((((2,6),(3,4)),7),5));
 569: 16 -2040.254883 -1964.609687 (0,1,((((2,6),(3,4)),7),5));
 570: 9 -2024.633911 -1964.870992 (0,1,((((2,6),(3,4)),7),5));
 571: 2 -1951.703003 -1964.910582 (0,1,((((2,6),(3,4)),7),5));
 572: 5 -2034.579102 -1964.83475 (0,1,((((2,6),(3,4)),7),5));
 573: 15 -2048.372803 -1964.699038 (0,1,((((2,6),(3,4)),7),5));
 574: 12 -1913.386719 -1964.619461 (0,1,((((2,6),(3,4)),7),5));
 575: 4 -1906.595825 -1982.69526 (0,1,((((2,6),(3,4)),5),7));
 576: 2 -1853.424072 -1965.340808 (0,1,((((2,6),(3,4)),7),5));
 577: 7 -2003.092285 -1965.137858 (0,1,((((2,6),(3,4)),7),5));
 578: 2 -1998.607544 -1965.861182 (0,1,((((2,6),(3,4)),7),5));
 579: 18 -1858.822998 -1964.612388 (0,1,((((2,6),(3,4)),7),5));
 580: 1 -2015.183472 -1981.942186 (0,1,((((2,(3,4)),6),7),5));
 581: 3 -2208.336426 -1966.56261 (0,1,((((2,6),(3,4)),7),5));
 582: 2 -2003.112793 -1964.904759 (0,1,((((2,6),(3,4)),7),5));
 583: 14 -1970.493286 -1964.615863 (0,1,((((2,6),(3,4)),7),5));
 584: 11 -1992.473755 -1964.62882 (0,1,((((2,6),(3,4)),7),5));
 585: 18 -1976.097046 -1964.679103 (0,1,((((2,6),(3,4)),7),5));
 586: 5 -1923.910522 -1964.773865 (0,1,((((2,6),(3,4)),7),5));
 587: 12 -2008.927368 -1964.610922 (0,1,((((2,6),(3,4)),7),5));
 588: 2 -2007.345703 -1964.983882 (0,1,((((2,6),(3,4)),7),5));
 589: 1 -1868.830933 -1980.875503 (0,1,((((2,6),7),(3,4)),5));
 590: 2 -2107.483398 -1965.861182 (0,1,((((2,6),(3,4)),7),5));
 591: 15 -1934.952881 -1964.669149 (0,1,((((2,6),(3,4)),7),5));
 592: 13 -1924.520996 -1964.613856 (0,1,((((2,6),(3,4)),7),5));
 593: 15 -1947.5271 -1964.618894 (0,1,((((2,6),(3,4)),7),5));
 594: 8 -1999.590942 -1976.031065 (0,1,(((2,6),(3,4)),(5,7)));
 595: 19 -1818.783936 -1964.622615 (0,1,((((2,6),(3,4)),7),5));
 596: 13 -1930.278931 -1964.616693 (0,1,((((2,6),(3,4)),7),5));
 597: 3 -2002.800781 -1966.58651 (0,1,((((2,6),(3,4)),7),5));
 598: 3 -2028.550903 -1966.592525 (0,1,((((2,6),(3,4)),7),5));
 599: 15 -1912.954834 -1964.622615 (0,1,((((2,6),(3,4)),7),5));
 600: 17 -1917.739746 -1964.609687 (0,1,((((2,6),(3,4)),7),5));
 601: 7 -2073.854736 -1964.622805 (0,1,((((2,6),(3,4)),7),5));
 602: 5 -1971.672241 -1965.340808 (0,1,((((2,6),(3,4)),7),5));
 603: 9 -1877.548096 -1964.622615 (0,1,((((2,6),(3,4)),7),5));
 604: 16 -1947.557861 -1964.618549 (0,1,((((2,6),(3,4)),7),5));
 605: 11 -1823.819092 -1964.609687 (0,1,((((2,6),(3,4)),7),5));
 606: 1 -1916.520874 -1976.996998 (0,1,(((2,6),(3,4)),(5,7)));
 607: 3 -1891.943848 -1965.340808 (0,1,((((2,6),(3,4)),7),5));
 608: 2 -2002.523438 -1964.910582 (0,1,((((2,6),(3,4)),7),5));
 609: 13 -2011.797729 -1964.609687 (0,1,((((2,6),(3,4)),7),5));
 610: 4 -2062.425537 -1965.53046 (0,1,((((2,6),(3,4)),7),5));
 611: 13 -1956.838135 -1964.615863 (0,1,((((2,6),(3,4)),7),5));
 612: 13 -1967.847656 -1981.236922 (0,1,((((2,(3,4)),6),7),5));
 613: 13 -1943.351807 -1964.609687 (0,1,((((2,6),(3,4)),7),5));
 614: 7 -1955.933594 -1979.854416 (0,1,((((2,6),7),(3,4)),5));
 615: 1 -1963.406494 -1965.901445 (0,1,((((2,6),(3,4)),7),5));
 616: 3 -2024.494629 -1964.832434 (0,1,((((2,6),(3,4)),7),5));
 617: 2 -2112.532471 -1965.45784 (0,1,((((2,6),(3,4)),7),5));
 618: 11 -1960.598877 -1964.624908 (0,1,((((2,6),(3,4)),7),5));
 619: 14 -1829.008911 -1964.612388 (0,1,((((2,6),(3,4)),7),5));
 620: 1 -1955.497559 -1980.042009 (0,1,(((2,6),(3,4)),(5,7)));
 621: 5 -2025.669189 -1965.53046 (0,1,((((2,6),(3,4)),7),5));
 622: 9 -1981.487305 -1964.86438 (0,1,((((2,6),(3,4)),7),5));
 623: 16 -1868.549683 -1964.699038 (0,1,((((2,6),(3,4)),7),5));
 624: 3 -1956.785156 -1966.665187 (0,1,((((2,6),(3,4)),7),5));
 625: 12 -1936.847168 -1964.624908 (0,1,((((2,6),(3,4)),7),5));
 626: 2 -1899.7146 -1965.340808 (0,1,((((2,6),(3,4)),7),5));
 627: 2 -2019.172241 -1964.883392 (0,1,((((2,6),(3,4)),7),5));
 628: 13 -1917.808594 -1964.669149 (0,1,((((2,6),(3,4)),7),5));
 629: 2 -1968.476685 -1986.671577 (0,1,((((2,6),7),(3,4)),5));
 630: 3 -2023.821777 -1965.45784 (0,1,((((2,6),(3,4)),7),5));
 631: 21 -1938.069702 -1964.612388 (0,1,((((2,6),(3,4)),7),5));
 632: 11 -1963.540283 -1979.888669 (0,1,((((2,6),7),(3,4)),5));
 633: 11 -1971.783325 -1964.622615 (0,1,((((2,6),(3,4)),7),5));
 634: 17 -1912.521484 -1964.870992 (0,1,((((2,6),(3,4)),7),5));
 635: 13 -1893.154785 -1964.870992 (0,1,((((2,6),(3,4)),7),5));
 636: 19 -1938.477173 -1964.616693 (0,1,((((2,6),(3,4)),7),5));
 637: 11 -1960.0177 -1964.622615 (0,1,((((2,6),(3,4)),7),5));
 638: 3 -2059.984863 -1966.58349 (0,1,((((2,6),(3,4)),7),5));
 639: 18 -1934.96936 -1964.613856 (0,1,((((2,6),(3,4)),7),5));
 640: 12 -1935.02002 -1965.340808 (0,1,((((2,6),(3,4)),7),5));
 641: 3 -1879.680176 -1965.137858 (0,1,((((2,6),(3,4)),7),5));
 642: 12 -1983.763428 -1964.616395 (0,1,((((2,6),(3,4)),7),5));
 643: 2 -1878.076416 -1976.996998 (0,1,(((2,6),(3,4)),(5,7)));
 644: 3 -1933.869141 -1964.832434 (0,1,((((2,6),(3,4)),7),5));
 645: 18 -1863.831787 -1964.613856 (0,1,((((2,6),(3,4)),7),5));
 646: 5 -2011.878296 -1964.756357 (0,1,((((2,6),(3,4)),7),5));
 647: 7 -2034.153687 -1964.699038 (0,1,((((2,6),(3,4)),7),5));
 648: 16 -2011.02832 -1964.622615 (0,1,((((2,6),(3,4)),7),5));
 649: 5 -2049.125244 -1965.53046 (0,1,((((2,6),(3,4)),7),5));
 650: 15 -1957.251709 -1964.870992 (0,1,((((2,6),(3,4)),7),5));
 651: 2 -2007.115479 -1965.861182 (0,1,((((2,6),(3,4)),7),5));
 652: 7 -1949.571777 -1964.748524 (0,1,((((2,6),(3,4)),7),5));
 653: 6 -2027.999634 -1964.756357 (0,1,((((2,6),(3,4)),7),5));
 654: 2 -1998.851562 -1982.63346 (0,1,((((2,(3,4)),6),7),5));
 655: 6 -1813.096069 -1965.340808 (0,1,((((2,6),(3,4)),7),5));
 656: 3 -1986.347412 -1965.340808 (0,1,((((2,6),(3,4)),7),5));
 657: 3 -2089.405273 -1964.83475 (0,1,((((2,6),(3,4)),7),5));
 658: 2 -2033.000366 -1965.53046 (0,1,((((2,6),(3,4)),7),5));
 659: 15 -1902.0802 -1964.613856 (0,1,((((2,6),(3,4)),7),5));
 660: 15 -1994.471436 -1964.669149 (0,1,((((2,6),(3,4)),7),5));
 661: 17 -1969.105591 -1964.622615 (0,1,((((2,6),(3,4)),7),5));
 662: 3 -1842.031494 -1964.832434 (0,1,((((2,6),(3,4)),7),5));
 663: 5 -1926.509766 -1966.58349 (0,1,((((2,6),(3,4)),7),5));
 664: 4 -1964.92334 -1964.748524 (0,1,((((2,6),(3,4)),7),5));
 665: 2 -1970.748779 -1965.132452 (0,1,((((2,6),(3,4)),7),5));
 666: 13 -2018.855225 -1965.340808 (0,1,((((2,6),(3,4)),7),5));
 667: 1 -1924.258057 -1981.942186 (0,1,((((2,(3,4)),6),7),5));
 668: 17 -1945.259644 -1964.624908 (0,1,((((2,6),(3,4)),7),5));
 669: 15 -1918.070068 -1964.669149 (0,1,((((2,6),(3,4)),7),5));
 670: 3 -1901.050293 -1965.340808 (0,1,((((2,6),(3,4)),7),5));
 671: 17 -1983.639893 -1964.609687 (0,1,((((2,6),(3,4)),7),5));
 672: 7 -1994.075317 -1964.78166 (0,1,((((2,6),(3,4)),7),5));
 673: 4 -1998.046875 -1965.132452 (0,1,((((2,6),(3,4)),7),5));
 674: 16 -2002.385254 -1964.748524 (0,1,((((2,6),(3,4)),7),5));
 675: 1 -1869.287842 -1965.901445 (0,1,((((2,6),(3,4)),7),5));
 676: 3 -2060.974121 -1981.608054 (0,1,((((2,6),7),(3,4)),5));
 677: 4 -1992.81958 -1964.904759 (0,1,((((2,6),(3,4)),7),5));
 678: 13 -1851.959595 -1964.609687 (0,1,((((2,6),(3,4)),7),5));
 679: 12 -1943.938599 -1964.910582 (0,1,((((2,6),(3,4)),7),5));
 680: 2 -1914.824951 -1965.340808 (0,1,((((2,6),(3,4)),7),5));
 681: 1 -1977.812256 -1977.889109 (0,1,(((2,6),(3,4)),(5,7)));
 682: 15 -1924.141968 -1964.609687 (0,1,((((2,6),(3,4)),7),5));
 683: 13 -1963.827759 -1964.615863 (0,1,((((2,6),(3,4)),7),5));
 684: 2 -2035.269775 -1964.717501 (0,1,((((2,6),(3,4)),7),5));
 685: 2 -1956.134277 -1965.861182 (0,1,((((2,6),(3,4)),7),5));
 686: 5 -1981.01062 -1965.861182 (0,1,((((2,6),(3,4)),7),5));
 687: 1 -1964.241699 -1965.901445 (0,1,((((2,6),(3,4)),7),5));
 688: 2 -1969.612427 -1986.671577 (0,1,((((2,6),7),(3,4)),5));
 689: 3 -2012.534302 -1964.752377 (0,1,((((2,6),(3,4)),7),5));
 690: 11 -1997.080933 -1980.019771 (0,1,((((2,6),7),(3,4)),5));
 691: 4 -2051.496094 -1965.615884 (0,1,((((2,6),(3,4)),7),5));
 692: 14 -1970.141846 -1964.624908 (0,1,((((2,6),(3,4)),7),5));
 693: 3 -2010.150024 -1964.870992 (0,1,((((2,6),(3,4)),7),5));
 694: 15 -1912.789307 -1964.609687 (0,1,((((2,6),(3,4)),7),5));
 695: 11 -1887.399902 -1964.748524 (0,1,((((2,6),(3,4)),7),5));
 696: 15 -1875.690063 -1964.609687 (0,1,((((2,6),(3,4)),7),5));
 697: 5 -2072.88916 -1976.015855 (0,1,(((2,6),(3,4)),(5,7)));
 698: 11 -1987.848633 -1964.609687 (0,1,((((2,6),(3,4)),7),5));
 699: 15 -1901.810181 -1964.699038 (0,1,((((2,6),(3,4)),7),5));
 700: 2 -1828.506836 -1964.717501 (0,1,((((2,6),(3,4)),7),5));
 701: 6 -1968.362549 -1964.773638 (0,1,((((2,6),(3,4)),7),5));
 702: 2 -2082.486572 -1966.56261 (0,1,((((2,6),(3,4)),7),5));
 703: 3 -1985.922974 -1965.137858 (0,1,((((2,6),(3,4)),7),5));
 704: 2 -2033.451416 -1964.839326 (0,1,((((2,6),(3,4)),7),5));
 705: 4 -1860.296265 -1964.78166 (0,1,((((2,6),(3,4)),7),5));
 706: 14 -1828.024902 -1964.609687 (0,1,((((2,6),(3,4)),7),5));
 707: 3 -1952.250366 -1966.592525 (0,1,((((2,6),(3,4)),7),5));
 708: 4 -2047.305786 -1964.679103 (0,1,((((2,6),(3,4)),7),5));
 709: 3 -1867.030151 -1966.58349 (0,1,((((2,6),(3,4)),7),5));
 710: 3 -1921.987549 -1964.832434 (0,1,((((2,6),(3,4)),7),5));
 711: 5 -2040.572266 -1979.959005 (0,1,((((2,6),7),(3,4)),5));
 712: 15 -1971.154541 -1966.58349 (0,1,((((2,6),(3,4)),7),5));
 713: 3 -2013.809814 -1979.864877 (0,1,((((2,6),7),(3,4)),5));
 714: 15 -1944.951294 -1964.622615 (0,1,((((2,6),(3,4)),7),5));
 715: 2 -2066.680664 -1965.861182 (0,1,((((2,6),(3,4)),7),5));
 716: 2 -1991.521973 -1964.901753 (0,1,((((2,6),(3,4)),7),5));
 717: 15 -2008.818237 -1964.609687 (0,1,((((2,6),(3,4)),7),5));
 718: 14 -1921.476562 -1964.679103 (0,1,((((2,6),(3,4)),7),5));
 719: 1 -2009.061035 -1979.940063 (0,1,(((2,6),(3,4)),(5,7)));
 720: 2 -1840.421021 -1989.43575 (0,1,((((2,(3,4)),6),7),5));
 721: 16 -1939.314209 -1964.618549 (0,1,((((2,6),(3,4)),7),5));
 722: 2 -1988.990234 -1965.861182 (0,1,((((2,6),(3,4)),7),5));
 723: 1 -1958.310059 -1980.875503 (0,1,((((2,6),7),(3,4)),5));
 724: 15 -1911.231079 -1964.612388 (0,1,((((2,6),(3,4)),7),5));
 725: 8 -1916.695801 -1979.907866 (0,1,((((2,6),7),(3,4)),5));
 726: 1 -2008.241943 -1976.216259 (0,1,(((2,6),(3,4)),(5,7)));
 727: 4 -2010.247437 -1964.752377 (0,1,((((2,6),(3,4)),7),5));
 728: 5 -1959.178589 -1964.699038 (0,1,((((2,6),(3,4)),7),5));
 729: 4 -1965.377686 -1966.587452 (0,1,((((2,6),(3,4)),7),5));
 730: 13 -1934.486572 -1964.613856 (0,1,((((2,6),(3,4)),7),5));
 731: 2 -1975.06543 -1965.861182 (0,1,((((2,6),(3,4)),7),5));
 732: 3 -1972.422119 -1964.773865 (0,1,((((2,6),(3,4)),7),5));
 733: 5 -2061.132568 -1965.53046 (0,1,((((2,6),(3,4)),7),5));
 734: 3 -1905.063599 -1966.58651 (0,1,((((2,6),(3,4)),7),5));
 735: 5 -1999.387085 -1964.748524 (0,1,((((2,6),(3,4)),7),5));
 736: 16 -1961.768921 -1964.609687 (0,1,((((2,6),(3,4)),7),5));
 737: 17 -2002.29248 -1964.870992 (0,1,((((2,6),(3,4)),7),5));
 738: 3 -1917.818481 -1965.340808 (0,1,((((2,6),(3,4)),7),5));
 739: 7 -1979.733887 -1964.613856 (0,1,((((2,6),(3,4)),7),5));
 740: 3 -1952.994263 -1979.876998 (0,1,(((2,6),(3,4)),(5,7)));
 741: 1 -1920.680542 -1977.889109 (0,1,(((2,6),(3,4)),(5,7)));
 742: 15 -1940.761963 -1964.624908 (0,1,((((2,6),(3,4)),7),5));
 743: 8 -1995.09021 -1964.764686 (0,1,((((2,6),(3,4)),7),5));
 744: 4 -2061.518555 -1966.563108 (0,1,((((2,6),(3,4)),7),5));
 745: 12 -1978.433716 -1964.832434 (0,1,((((2,6),(3,4)),7),5));
 746: 16 -1902.929932 -1964.622615 (0,1,((((2,6),(3,4)),7),5));
 747: 12 -1977.094727 -1964.870992 (0,1,((((2,6),(3,4)),7),5));
 748: 15 -1945.057861 -1964.612388 (0,1,((((2,6),(3,4)),7),5));
 749: 5 -1995.476318 -1966.58349 (0,1,((((2,6),(3,4)),7),5));
 750: 3 -1978.115479 -1964.832434 (0,1,((((2,6),(3,4)),7),5));
 751: 15 -1912.666992 -1964.613856 (0,1,((((2,6),(3,4)),7),5));
 752: 12 -1884.40918 -1964.615863 (0,1,((((2,6),(3,4)),7),5));
 753: 8 -1984.038818 -1964.612218 (0,1,((((2,6),(3,4)),7),5));
 754: 3 -2072.830322 -1981.608054 (0,1,((((2,6),7),(3,4)),5));
 755: 6 -2032.54248 -1965.53046 (0,1,((((2,6),(3,4)),7),5));
 756: 5 -1857.635864 -1979.876998 (0,1,(((2,6),(3,4)),(5,7)));
 757: 12 -1874.114014 -1964.618549 (0,1,((((2,6),(3,4)),7),5));
 758: 12 -1931.745361 -1964.613856 (0,1,((((2,6),(3,4)),7),5));
 759: 5 -2051.168457 -1965.53046 (0,1,((((2,6),(3,4)),7),5));
 760: 14 -1906.603271 -1965.340808 (0,1,((((2,6),(3,4)),7),5));
 761: 1 -1919.488525 -1984.736728 (0,1,(((2,((3,4),6)),7),5));
 762: 7 -1976.946533 -1964.748524 (0,1,((((2,6),(3,4)),7),5));
 763: 14 -1972.361572 -1964.612388 (0,1,((((2,6),(3,4)),7),5));
 764: 6 -1992.161621 -1964.78166 (0,1,((((2,6),(3,4)),7),5));
 765: 10 -1938.992676 -1964.613856 (0,1,((((2,6),(3,4)),7),5));
 766: 13 -1940.294067 -1964.610607 (0,1,((((2,6),(3,4)),7),5));
 767: 1 -2014.837402 -1965.901445 (0,1,((((2,6),(3,4)),7),5));
 768: 1 -2034.967529 -1986.423379 (0,1,((((2,6),7),(3,4)),5));
 769: 2 -2197.091064 -1965.861182 (0,1,((((2,6),(3,4)),7),5));
 770: 13 -1843.658936 -1964.616693 (0,1,((((2,6),(3,4)),7),5));
 771: 1 -2017.317383 -1965.901445 (0,1,((((2,6),(3,4)),7),5));
 772: 12 -2000.314087 -1964.870992 (0,1,((((2,6),(3,4)),7),5));
 773: 14 -1876.357422 -1964.609687 (0,1,((((2,6),(3,4)),7),5));
 774: 12 -1908.631104 -1964.609687 (0,1,((((2,6),(3,4)),7),5));
 775: 1 -1906.923828 -1981.631218 (0,1,((((2,6),7),(3,4)),5));
 776: 11 -1888.175903 -1964.613699 (0,1,((((2,6),(3,4)),7),5));
 777: 14 -1866.849731 -1964.622615 (0,1,((((2,6),(3,4)),7),5));
 778: 5 -1958.093506 -1979.876998 (0,1,(((2,6),(3,4)),(5,7)));
 779: 17 -2051.149658 -1964.610922 (0,1,((((2,6),(3,4)),7),5));
 780: 8 -2051.421875 -1965.45784 (0,1,((((2,6),(3,4)),7),5));
 781: 5 -2057.268066 -1965.340808 (0,1,((((2,6),(3,4)),7),5));
 782: 16 -1880.444824 -1964.615863 (0,1,((((2,6),(3,4)),7),5));
 783: 11 -2099.449707 -1964.624908 (0,1,((((2,6),(3,4)),7),5));
 784: 2 -1811.833008 -1964.832434 (0,1,((((2,6),(3,4)),7),5));
 785: 12 -2059.327637 -1964.669149 (0,1,((((2,6),(3,4)),7),5));
 786: 13 -2022.453613 -1964.748524 (0,1,((((2,6),(3,4)),7),5));
 787: 1 -2104.890137 -1965.901445 (0,1,((((2,6),(3,4)),7),5));
 788: 8 -1994.985474 -1964.748524 (0,1,((((2,6),(3,4)),7),5));
 789: 4 -2006.242676 -1964.748524 (0,1,((((2,6),(3,4)),7),5));
 790: 2 -1920.055786 -1965.861182 (0,1,((((2,6),(3,4)),7),5));
 791: 5 -2047.600586 -1964.832434 (0,1,((((2,6),(3,4)),7),5));
 792: 5 -2058.470703 -1966.56261 (0,1,((((2,6),(3,4)),7),5));
 793: 3 -1947.77417 -1964.752377 (0,1,((((2,6),(3,4)),7),5));
 794: 2 -2105.271729 -1965.861182 (0,1,((((2,6),(3,4)),7),5));
 795: 8 -1905.705322 -1979.907866 (0,1,((((2,6),7),(3,4)),5));
 796: 14 -1935.844604 -1964.609687 (0,1,((((2,6),(3,4)),7),5));
 797: 13 -1929.710205 -1964.615863 (0,1,((((2,6),(3,4)),7),5));
 798: 6 -2073.217285 -1964.870992 (0,1,((((2,6),(3,4)),7),5));
 799: 5 -2098.178711 -1976.368672 (0,1,(((2,6),(3,4)),(5,7)));
 800: 2 -2016.664551 -1964.832434 (0,1,((((2,6),(3,4)),7),5));
 801: 3 -1875.701782 -1965.340808 (0,1,((((2,6),(3,4)),7),5));
 802: 2 -1972.465576 -1964.910582 (0,1,((((2,6),(3,4)),7),5));
 803: 8 -2115.968994 -1965.45784 (0,1,((((2,6),(3,4)),7),5));
 804: 1 -2035.885986 -1965.901445 (0,1,((((2,6),(3,4)),7),5));
 805: 14 -1965.868896 -1964.618549 (0,1,((((2,6),(3,4)),7),5));
 806: 4 -2035.475708 -1976.79117 (0,1,(((2,6),(3,4)),(5,7)));
 807: 1 -1886.869141 -1965.340808 (0,1,((((2,6),(3,4)),7),5));
 808: 2 -1990.346313 -1965.861182 (0,1,((((2,6),(3,4)),7),5));
 809: 4 -1961.761475 -1964.910582 (0,1,((((2,6),(3,4)),7),5));
 810: 12 -1825.441406 -1964.609687 (0,1,((((2,6),(3,4)),7),5));
 811: 14 -2016.813477 -1964.616693 (0,1,((((2,6),(3,4)),7),5));
 812: 10 -2061.748047 -1964.619461 (0,1,((((2,6),(3,4)),7),5));
 813: 14 -1842.703979 -1964.609687 (0,1,((((2,6),(3,4)),7),5));
 814: 4 -2045.50293 -1965.45784 (0,1,((((2,6),(3,4)),7),5));
 815: 18 -2045.187378 -1964.616693 (0,1,((((2,6),(3,4)),7),5));
 816: 12 -1960.973633 -1964.613856 (0,1,((((2,6),(3,4)),7),5));
 817: 3 -1936.075928 -1981.225943 (0,1,((((2,(3,4)),6),7),5));
 818: 17 -2013.188721 -1964.669149 (0,1,((((2,6),(3,4)),7),5));
 819: 4 -1997.021484 -1964.78166 (0,1,((((2,6),(3,4)),7),5));
 820: 4 -2013.748047 -1964.870992 (0,1,((((2,6),(3,4)),7),5));
 821: 5 -1982.99353 -1964.86438 (0,1,((((2,6),(3,4)),7),5));
 822: 3 -1869.306885 -1965.340808 (0,1,((((2,6),(3,4)),7),5));
 823: 1 -1991.276367 -1980.042009 (0,1,(((2,6),(3,4)),(5,7)));
 824: 11 -1862.288818 -1964.618894 (0,1,((((2,6),(3,4)),7),5));
 825: 1 -1908.408569 -1978.321556 (0,1,(((2,6),(3,4)),(5,7)));
 826: 15 -1978.883545 -1964.773638 (0,1,((((2,6),(3,4)),7),5));
 827: 2 -1840.646484 -1965.137858 (0,1,((((2,6),(3,4)),7),5));
 828: 4 -2037.829956 -1964.832434 (0,1,((((2,6),(3,4)),7),5));
 829: 13 -1935.28772 -1964.669149 (0,1,((((2,6),(3,4)),7),5));
 830: 16 -1942.141724 -1964.624908 (0,1,((((2,6),(3,4)),7),5));
 831: 15 -1856.128784 -1964.615863 (0,1,((((2,6),(3,4)),7),5));
 832: 2 -1911.647095 -1982.982113 (0,1,((((2,(3,4)),6),7),5));
 833: 1 -2053.527588 -1980.553742 (0,1,((((2,6),7),(3,4)),5));
 834: 2 -1983.789795 -1976.216259 (0,1,(((2,6),(3,4)),(5,7)));
 835: 2 -2039.687256 -1964.910582 (0,1,((((2,6),(3,4)),7),5));
 836: 1 -2041.032349 -1981.569861 (0,1,((((2,(3,4)),6),7),5));
 837: 1 -1996.601196 -1977.889109 (0,1,(((2,6),(3,4)),(5,7)));
 838: 13 -1948.455811 -1964.613856 (0,1,((((2,6),(3,4)),7),5));
 839: 8 -2026.578369 -1964.669149 (0,1,((((2,6),(3,4)),7),5));
 840: 4 -1947.37854 -1994.681535 (0,1,(((2,6),7),((3,4),5)));
 841: 11 -2074.33374 -1964.86438 (0,1,((((2,6),(3,4)),7),5));
 842: 6 -2033.167847 -1965.137858 (0,1,((((2,6),(3,4)),7),5));
 843: 12 -1860.332764 -1964.616395 (0,1,((((2,6),(3,4)),7),5));
 844: 12 -1917.265869 -1964.624908 (0,1,((((2,6),(3,4)),7),5));
 845: 2 -1990.15918 -1965.861182 (0,1,((((2,6),(3,4)),7),5));
 846: 3 -1970.895874 -1964.910582 (0,1,((((2,6),(3,4)),7),5));
 847: 10 -1929.884033 -1964.748524 (0,1,((((2,6),(3,4)),7),5));
 848: 13 -1965.031982 -1964.619461 (0,1,((((2,6),(3,4)),7),5));
 849: 15 -1915.739502 -1964.609687 (0,1,((((2,6),(3,4)),7),5));
 850: 4 -1945.13623 -1964.756357 (0,1,((((2,6),(3,4)),7),5));
 851: 3 -1945.353027 -1975.890591 (0,1,(((2,6),(3,4)),(5,7)));
 852: 4 -1982.40625 -1964.773865 (0,1,((((2,6),(3,4)),7),5));
 853: 20 -1937.786133 -1964.609687 (0,1,((((2,6),(3,4)),7),5));
 854: 12 -1999.72998 -1977.069897 (0,1,((((2,6),(3,4)),5),7));
 855: 1 -2081.475098 -1982.63346 (0,1,((((2,(3,4)),6),7),5));
 856: 3 -1930.123169 -1965.340808 (0,1,((((2,6),(3,4)),7),5));
 857: 3 -1848.174316 -1986.423379 (0,1,((((2,6),7),(3,4)),5));
 858: 21 -1940.217407 -1982.841817 (0,1,(((2,((3,4),6)),7),5));
 859: 14 -1927.154785 -1964.614751 (0,1,((((2,6),(3,4)),7),5));
 860: 13 -1911.053955 -1964.624908 (0,1,((((2,6),(3,4)),7),5));
 861: 8 -1882.36792 -1964.78166 (0,1,((((2,6),(3,4)),7),5));
 862: 5 -2021.129639 -1964.870992 (0,1,((((2,6),(3,4)),7),5));
 863: 14 -1925.578369 -1964.615863 (0,1,((((2,6),(3,4)),7),5));
 864: 1 -1962.960571 -1982.63346 (0,1,((((2,(3,4)),6),7),5));
 865: 2 -1990.538086 -1966.58349 (0,1,((((2,6),(3,4)),7),5));
 866: 18 -1993.292603 -1964.624908 (0,1,((((2,6),(3,4)),7),5));
 867: 16 -1915.8927 -1964.773638 (0,1,((((2,6),(3,4)),7),5));
 868: 9 -2035.25354 -1964.86438 (0,1,((((2,6),(3,4)),7),5));
 869: 4 -2042.139038 -1965.45784 (0,1,((((2,6),(3,4)),7),5));
 870: 10 -1944.970581 -1964.624908 (0,1,((((2,6),(3,4)),7),5));
 871: 15 -1833.383789 -1964.613856 (0,1,((((2,6),(3,4)),7),5));
 872: 4 -2003.61145 -1979.864877 (0,1,((((2,6),7),(3,4)),5));
 873: 5 -2012.424194 -1964.748524 (0,1,((((2,6),(3,4)),7),5));
 874: 4 -1941.731934 -1965.53046 (0,1,((((2,6),(3,4)),7),5));
 875: 4 -1983.289795 -1964.83475 (0,1,((((2,6),(3,4)),7),5));
 876: 17 -1963.677979 -1981.235297 (0,1,((((2,(3,4)),6),7),5));
 877: 3 -1815.270752 -1964.773865 (0,1,((((2,6),(3,4)),7),5));
 878: 2 -1892.163086 -1982.583468 (0,1,((((2,6),(3,4)),5),7));
 879: 15 -2007.0896 -1964.610922 (0,1,((((2,6),(3,4)),7),5));
 880: 2 -1930.085205 -1964.83475 (0,1,((((2,6),(3,4)),7),5));
 881: 8 -2119.18042 -1964.699038 (0,1,((((2,6),(3,4)),7),5));
 882: 4 -1824.031006 -1965.340808 (0,1,((((2,6),(3,4)),7),5));
 883: 10 -1979.276855 -1964.870992 (0,1,((((2,6),(3,4)),7),5));
 884: 12 -1877.358276 -1964.615863 (0,1,((((2,6),(3,4)),7),5));
 885: 13 -1952.330811 -1964.773865 (0,1,((((2,6),(3,4)),7),5));
 886: 1 -2062.771484 -1965.901445 (0,1,((((2,6),(3,4)),7),5));
 887: 5 -2101.960693 -1964.773638 (0,1,((((2,6),(3,4)),7),5));
 888: 17 -1869.19458 -1964.615863 (0,1,((((2,6),(3,4)),7),5));
 889: 14 -2052.041016 -1964.870992 (0,1,((((2,6),(3,4)),7),5));
 890: 5 -2080.45752 -1964.622615 (0,1,((((2,6),(3,4)),7),5));
 891: 15 -2010.535278 -1964.669149 (0,1,((((2,6),(3,4)),7),5));
 892: 12 -1958.549438 -1965.340808 (0,1,((((2,6),(3,4)),7),5));
 893: 4 -2089.852783 -1965.615884 (0,1,((((2,6),(3,4)),7),5));
 894: 2 -1981.563232 -1964.910582 (0,1,((((2,6),(3,4)),7),5));
 895: 13 -1871.983398 -1964.699038 (0,1,((((2,6),(3,4)),7),5));
 896: 4 -1932.214355 -1964.616395 (0,1,((((2,6),(3,4)),7),5));
 897: 14 -2000.073975 -1964.622615 (0,1,((((2,6),(3,4)),7),5));
 898: 5 -2057.140625 -1965.45784 (0,1,((((2,6),(3,4)),7),5));
 899: 15 -1872.420288 -1977.121507 (0,1,(((2,6),(3,4)),(5,7)));
 900: 2 -1873.644653 -1965.340808 (0,1,((((2,6),(3,4)),7),5));
 901: 2 -1892.483887 -1964.910582 (0,1,((((2,6),(3,4)),7),5));
 902: 5 -2006.628052 -1965.53046 (0,1,((((2,6),(3,4)),7),5));
 903: 4 -1957.964233 -1979.876998 (0,1,(((2,6),(3,4)),(5,7)));
 904: 11 -1953.253296 -1964.622615 (0,1,((((2,6),(3,4)),7),5));
 905: 2 -2016.376465 -1965.861182 (0,1,((((2,6),(3,4)),7),5));
 906: 16 -1885.621094 -1964.613674 (0,1,((((2,6),(3,4)),7),5));
 907: 2 -1956.317627 -1964.832434 (0,1,((((2,6),(3,4)),7),5));
 908: 15 -1922.540039 -1964.870992 (0,1,((((2,6),(3,4)),7),5));
 909: 1 -2019.72229 -1965.901445 (0,1,((((2,6),(3,4)),7),5));
 910: 4 -1820.813477 -1965.137858 (0,1,((((2,6),(3,4)),7),5));
 911: 3 -2025.699463 -1965.340808 (0,1,((((2,6),(3,4)),7),5));
 912: 4 -1987.853027 -1964.910582 (0,1,((((2,6),(3,4)),7),5));
 913: 13 -1958.877686 -1964.78166 (0,1,((((2,6),(3,4)),7),5));
 914: 5 -2012.771973 -1966.58651 (0,1,((((2,6),(3,4)),7),5));
 915: 10 -1834.72998 -1964.609687 (0,1,((((2,6),(3,4)),7),5));
 916: 15 -1898.06311 -1964.615863 (0,1,((((2,6),(3,4)),7),5));
 917: 7 -1953.497803 -1964.609687 (0,1,((((2,6),(3,4)),7),5));
 918: 3 -1959.416016 -1965.340808 (0,1,((((2,6),(3,4)),7),5));
 919: 4 -2030.825806 -1964.86438 (0,1,((((2,6),(3,4)),7),5));
 920: 2 -1945.5802 -1964.67713 (0,1,((((2,6),(3,4)),7),5));
 921: 3 -2057.44873 -1965.861182 (0,1,((((2,6),(3,4)),7),5));
 922: 4 -1977.673462 -1966.56261 (0,1,((((2,6),(3,4)),7),5));
 923: 3 -1976.017944 -1964.83475 (0,1,((((2,6),(3,4)),7),5));
 924: 16 -2046.229004 -1964.612562 (0,1,((((2,6),(3,4)),7),5));
 925: 5 -1911.145874 -1964.613856 (0,1,((((2,6),(3,4)),7),5));
 926: 4 -2048.724121 -1965.615884 (0,1,((((2,6),(3,4)),7),5));
 927: 5 -1957.1604 -1964.764686 (0,1,((((2,6),(3,4)),7),5));
 928: 4 -1982.349487 -1966.58349 (0,1,((((2,6),(3,4)),7),5));
 929: 4 -1947.013672 -1964.832434 (0,1,((((2,6),(3,4)),7),5));
 930: 4 -1890.881348 -1965.137858 (0,1,((((2,6),(3,4)),7),5));
 931: 2 -2024.406616 -1964.910582 (0,1,((((2,6),(3,4)),7),5));
 932: 5 -1987.145264 -1965.132452 (0,1,((((2,6),(3,4)),7),5));
 933: 15 -1906.061157 -1964.679103 (0,1,((((2,6),(3,4)),7),5));
 934: 5 -1939.313721 -1964.83475 (0,1,((((2,6),(3,4)),7),5));
 935: 2 -1928.656982 -1965.340808 (0,1,((((2,6),(3,4)),7),5));
 936: 20 -1973.389771 -1964.609687 (0,1,((((2,6),(3,4)),7),5));
 937: 2 -1937.685547 -1964.910582 (0,1,((((2,6),(3,4)),7),5));
 938: 17 -1972.349609 -1964.609687 (0,1,((((2,6),(3,4)),7),5));
 939: 6 -1952.463257 -1964.752377 (0,1,((((2,6),(3,4)),7),5));
 940: 13 -1955.344727 -1964.669149 (0,1,((((2,6),(3,4)),7),5));
 941: 12 -1924.310181 -1964.623147 (0,1,((((2,6),(3,4)),7),5));
 942: 4 -2206.611816 -1965.53046 (0,1,((((2,6),(3,4)),7),5));
 943: 6 -2087.30127 -1965.53046 (0,1,((((2,6),(3,4)),7),5));
 944: 15 -1977.924316 -1964.616395 (0,1,((((2,6),(3,4)),7),5));
 945: 3 -1966.322021 -1965.340808 (0,1,((((2,6),(3,4)),7),5));
 946: 5 -1957.452881 -1966.587452 (0,1,((((2,6),(3,4)),7),5));
 947: 15 -1846.322388 -1964.613856 (0,1,((((2,6),(3,4)),7),5));
 948: 15 -1954.514648 -1964.613856 (0,1,((((2,6),(3,4)),7),5));
 949: 6 -1890.275024 -1979.854823 (0,1,((((2,6),7),(3,4)),5));
 950: 6 -2038.401489 -1964.67713 (0,1,((((2,6),(3,4)),7),5));
 951: 5 -1964.219116 -1966.58349 (0,1,((((2,6),(3,4)),7),5));
 952: 16 -1959.842529 -1964.609687 (0,1,((((2,6),(3,4)),7),5));
 953: 3 -2113.553223 -1965.53046 (0,1,((((2,6),(3,4)),7),5));
 954: 15 -1963.966309 -1964.679103 (0,1,((((2,6),(3,4)),7),5));
 955: 4 -1981.275391 -1965.137858 (0,1,((((2,6),(3,4)),7),5));
 956: 7 -2059.095703 -1964.748524 (0,1,((((2,6),(3,4)),7),5));
 957: 10 -1984.555298 -1964.669149 (0,1,((((2,6),(3,4)),7),5));
 958: 19 -1927.130859 -1964.609687 (0,1,((((2,6),(3,4)),7),5));
 959: 18 -1965.900757 -1964.622615 (0,1,((((2,6),(3,4)),7),5));
 960: 4 -1998.6875 -1964.870992 (0,1,((((2,6),(3,4)),7),5));
 961: 9 -1997.2146 -1964.870992 (0,1,((((2,6),(3,4)),7),5));
 962: 5 -2093.732422 -1965.53046 (0,1,((((2,6),(3,4)),7),5));
 963: 14 -1978.458984 -1964.610922 (0,1,((((2,6),(3,4)),7),5));
 964: 2 -1951.178223 -1965.340808 (0,1,((((2,6),(3,4)),7),5));
 965: 2 -2021.849609 -1966.592525 (0,1,((((2,6),(3,4)),7),5));
 966: 2 -1952.257202 -1965.132452 (0,1,((((2,6),(3,4)),7),5));
 967: 3 -1952.420166 -1964.756357 (0,1,((((2,6),(3,4)),7),5));
 968: 3 -1868.03418 -1980.042009 (0,1,(((2,6),(3,4)),(5,7)));
 969: 14 -2029.462646 -1964.609687 (0,1,((((2,6),(3,4)),7),5));
 970: 13 -1988.4104 -1964.609687 (0,1,((((2,6),(3,4)),7),5));
 971: 4 -2008.788086 -1979.819167 (0,1,(((2,6),(3,4)),(5,7)));
 972: 13 -1968.255005 -1964.610607 (0,1,((((2,6),(3,4)),7),5));
 973: 12 -1994.801758 -1964.679103 (0,1,((((2,6),(3,4)),7),5));
 974: 12 -1900.481689 -1964.613674 (0,1,((((2,6),(3,4)),7),5));
 975: 2 -1931.622803 -1965.340808 (0,1,((((2,6),(3,4)),7),5));
 976: 12 -1900.559692 -1964.613856 (0,1,((((2,6),(3,4)),7),5));
 977: 18 -1986.151733 -1964.616395 (0,1,((((2,6),(3,4)),7),5));
 978: 2 -1995.410522 -1964.901753 (0,1,((((2,6),(3,4)),7),5));
 979: 3 -1939.003418 -1965.340808 (0,1,((((2,6),(3,4)),7),5));
 980: 13 -1925.256348 -1964.609687 (0,1,((((2,6),(3,4)),7),5));
 981: 15 -1942.90332 -1964.622615 (0,1,((((2,6),(3,4)),7),5));
 982: 17 -2043.297241 -1964.615863 (0,1,((((2,6),(3,4)),7),5));
 983: 6 -1968.462769 -1966.58651 (0,1,((((2,6),(3,4)),7),5));
 984: 4 -1999.660156 -1964.910582 (0,1,((((2,6),(3,4)),7),5));
 985: 5 -1977.815918 -1964.748524 (0,1,((((2,6),(3,4)),7),5));
 986: 18 -1946.623901 -1964.612388 (0,1,((((2,6),(3,4)),7),5));
 987: 2 -1861.143555 -1964.832434 (0,1,((((2,6),(3,4)),7),5));
 988: 4 -2029.105835 -1964.699038 (0,1,((((2,6),(3,4)),7),5));
 989: 15 -1904.512573 -1964.609687 (0,1,((((2,6),(3,4)),7),5));
 990: 10 -1942.703857 -1964.609687 (0,1,((((2,6),(3,4)),7),5));
 991: 22 -1873.377441 -1964.669149 (0,1,((((2,6),(3,4)),7),5));
 992: 19 -2010.852051 -1976.012092 (0,1,(((2,6),(3,4)),(5,7)));
 993: 4 -1865.669434 -1965.137858 (0,1,((((2,6),(3,4)),7),5));
 994: 3 -1982.057373 -1964.756357 (0,1,((((2,6),(3,4)),7),5));
 995: 2 -2033.07373 -1965.861182 (0,1,((((2,6),(3,4)),7),5));
 996: 14 -1933.152588 -1964.610172 (0,1,((((2,6),(3,4)),7),5));
 997: 8 -2015.069092 -1965.45784 (0,1,((((2,6),(3,4)),7),5));
 998: 3 -1956.882568 -1965.137858 (0,1,((((2,6),(3,4)),7),5));
 999: 3 -1941.505127 -1965.132452 (0,1,((((2,6),(3,4)),7),5));
 boot_splits_size: 2
 logl_cutoff: -1995.259744
UFBootSplit0:
 00: 1 3 4 7
 01: 5 3 4 6
 02: 2 3 4 5
 03: 964 2 6
 04: 31 2 6 7
 05: 49 5 7
 06: 1000 3 4
 07: 968 0 1 5 7
 08: 31 2 3 4
 09: 935 0 1 5
 10: 14 0 1 7
 11: 1000 0 1
 nsplits: 12
 ntax: 8
UFBootSplit1:
 00: 2 3 4 7
 01: 2 3 4 5
 02: 35 2 6 7
 03: 963 2 6
 04: 7 3 4 6
 05: 50 5 7
 06: 1000 3 4
 07: 963 0 1 5 7
 08: 12 0 1 7
 09: 936 0 1 5
 10: 30 2 3 4
 11: 1000 0 1
 nsplits: 12
 ntax: 8
boot_consense_logl: -1964.611613
contree: (0:0.0000000000,(1:0.0000022514,((((2:0.0181786223,6:0.0219336841)96:0.04124756327,(3:0.0000022514,4:0.0000022514)100:0.06180661631)96:0.04798236405,7:0.0509629517)94:0.03551691422,5:0.0519479216)100:0.1049095135):2.251432088e-06,8:0.0000000000);
contree_rfdist: 0
finished: true
finishedCandidateSet: true
finishedModelFinal: true
finishedModelInit: true
initTree: (0:0.0000010000,1:0.0000010000,((((2:0.0129286881,6:0.0208562020):0.037109375,(3:0.0000010000,4:0.0000010000):0.04544175577):0.05391600454,7:0.0398712927):0.03436282693,5:0.0454417558):0.1048002385);
iqtree:
 command:  -nt AUTO -s /media/hdd_2tb/GPA_reclassification_clean/A_dataset_creation/5_basic_phylogenetics/2_trimmed_complete_basic_phylogeny/2_OGs_with_domains_phylogeny/1_mafft_MSAs/OG_65_StaO_mafftMSA.faa -m JTT+G4 -pre /media/hdd_2tb/GPA_reclassification_clean/A_dataset_creation/5_basic_phylogenetics/2_trimmed_complete_basic_phylogeny/2_OGs_with_domains_phylogeny/4_mafft_iqtree_ML_trees/OG_65_StaO_mafft_iqtree -redo -bb 1000
 seed: 69742
 start_time: 1707985758
 version: 2.2.5
```
