## Supplementary Data 7 for "Structural and evolutionary analyses support reclassification of glycopeptide antibiotics as xyclopeptides": OG_65_StaO_mafft_iqtree.contree

```
(A47:0.0000000000,(StToN1:0.0000022514,((((StsY_A:0.0181786223,StsAN:0.0219336841)96:0.0412475633,(StsW00:0.0000022514,US8:0.0000022514)100:0.0618066163)96:0.0479823641,StsMC:0.0509629517)94:0.0355169142,Ue26:0.0519479216)100:0.1049095135):0.0000022514,StTo:0.0000000000);
```
