## Supplementary Data 7 for "Structural and evolutionary analyses support reclassification of glycopeptide antibiotics as xyclopeptides": OG_65_StaO_mafft_iqtree.log

```
IQ-TREE multicore version 2.2.5 COVID-edition for Linux 64-bit built Sep 15 2023
Developed by Bui Quang Minh, James Barbetti, Nguyen Lam Tung,
Olga Chernomor, Heiko Schmidt, Dominik Schrempf, Michael Woodhams, Ly Trong Nhan.

Host:    athina-desktop (AVX2, FMA3, 62 GB RAM)
Command: /home/athina/anaconda3/envs/iqtree2/bin/iqtree2 -nt AUTO -s /media/hdd_2tb/GPA_reclassification_clean/A_dataset_creation/5_basic_phylogenetics/2_trimmed_complete_basic_phylogeny/2_OGs_with_domains_phylogeny/1_mafft_MSAs/OG_65_StaO_mafftMSA.faa -m JTT+G4 -pre /media/hdd_2tb/GPA_reclassification_clean/A_dataset_creation/5_basic_phylogenetics/2_trimmed_complete_basic_phylogeny/2_OGs_with_domains_phylogeny/4_mafft_iqtree_ML_trees/OG_65_StaO_mafft_iqtree -redo -bb 1000
Seed:    69742 (Using SPRNG - Scalable Parallel Random Number Generator)
Time:    Thu Feb 15 09:29:18 2024
Kernel:  AVX+FMA - auto-detect threads (32 CPU cores detected)

Reading alignment file /media/hdd_2tb/GPA_reclassification_clean/A_dataset_creation/5_basic_phylogenetics/2_trimmed_complete_basic_phylogeny/2_OGs_with_domains_phylogeny/1_mafft_MSAs/OG_65_StaO_mafftMSA.faa ... Fasta format detected
Reading fasta file: done in 0.00014328 secs using 98.41% CPU
Alignment most likely contains protein sequences
Constructing alignment: done in 0.000650048 secs using 1143% CPU
Alignment has 9 sequences with 392 columns, 125 distinct patterns
77 parsimony-informative, 22 singleton sites, 293 constant sites
        Gap/Ambiguity  Composition  p-value
Analyzing sequences: done in 3.31518e-05 secs using 96.53% CPU
   1  A47       1.02%    passed    100.00%
   2  StToN1    1.02%    passed    100.00%
   3  StTo      1.02%    passed    100.00%
   4  StsY_A    3.32%    passed    100.00%
   5  StsW00    1.02%    passed    100.00%
   6  US8       1.02%    passed    100.00%
   7  Ue26      0.00%    passed    100.00%
   8  StsAN     5.87%    passed    100.00%
   9  StsMC     1.02%    passed    100.00%
****  TOTAL     1.70%  0 sequences failed composition chi2 test (p-value<5%; df=19)
NOTE: StToN1 is identical to A47 but kept for subsequent analysis
NOTE: US8 is identical to StsW00 but kept for subsequent analysis
Checking for duplicate sequences: done in 0.000675216 secs using 841.5% CPU
Identifying sites to remove: done in 0.000177545 secs using 99.13% CPU
NOTE: 1 identical sequences (see below) will be ignored for subsequent analysis
NOTE: StTo (identical to A47) is ignored but added at the end
Alignment was printed to /media/hdd_2tb/GPA_reclassification_clean/A_dataset_creation/5_basic_phylogenetics/2_trimmed_complete_basic_phylogeny/2_OGs_with_domains_phylogeny/4_mafft_iqtree_ML_trees/OG_65_StaO_mafft_iqtree.uniqueseq.phy

For your convenience alignment with unique sequences printed to /media/hdd_2tb/GPA_reclassification_clean/A_dataset_creation/5_basic_phylogenetics/2_trimmed_complete_basic_phylogeny/2_OGs_with_domains_phylogeny/4_mafft_iqtree_ML_trees/OG_65_StaO_mafft_iqtree.uniqueseq.phy

Create initial parsimony tree by phylogenetic likelihood library (PLL)... 0.000 seconds
Generating 1000 samples for ultrafast bootstrap (seed: 69742)...

NOTE: 1 MB RAM (0 GB) is required!
Measuring multi-threading efficiency up to 32 CPU cores
Increase to 10 rounds for branch lengths
2670 trees examined
Threads: 1 / Time: 32.008 sec / Speedup: 1.000 / Efficiency: 100% / LogL: -2245
Threads: 2 / Time: 25.514 sec / Speedup: 1.255 / Efficiency: 63% / LogL: -2245
Threads: 3 / Time: 23.235 sec / Speedup: 1.378 / Efficiency: 46% / LogL: -2245
Determining AUTO threadcount: done in 80.7575 secs using 188.3% CPU
BEST NUMBER OF THREADS: 2

Estimate model parameters (epsilon = 0.100)
1. Initial log-likelihood: -1970.755
2. Current log-likelihood: -1964.633
Optimal log-likelihood: -1964.610
Gamma shape alpha: 0.367
Parameters optimization took 2 rounds (0.021 sec)
Wrote distance file to... 
Computing ML distances based on estimated model parameters...
Calculating distance matrix: done in 0.00372036 secs using 199.7% CPU
Computing ML distances took 0.003794 sec (of wall-clock time) 0.007503 sec (of CPU time)
Setting up auxiliary I and S matrices: done in 0.000233842 secs using 372.5% CPU
Constructing RapidNJ tree: done in 0.000819458 secs using 163.2% CPU
Computing RapidNJ tree took 0.001123 sec (of wall-clock time) 0.002337 sec (of CPU time)
Log-likelihood of RapidNJ tree: -1964.610
--------------------------------------------------------------------
|             INITIALIZING CANDIDATE TREE SET                      |
--------------------------------------------------------------------
Generating 99 parsimony trees... 0.021 second
Computing log-likelihood of 49 initial trees ... 0.105 seconds
Current best score: -1964.610

Do NNI search on 20 best initial trees
Optimizing NNI: done in 0.00880394 secs using 190.9% CPU
Estimate model parameters (epsilon = 0.100)
BETTER TREE FOUND at iteration 1: -1964.610
Optimizing NNI: done in 0.0194014 secs using 203.1% CPU
Optimizing NNI: done in 0.0193225 secs using 203.5% CPU
Optimizing NNI: done in 0.0192945 secs using 203.7% CPU
Optimizing NNI: done in 0.0169947 secs using 193.9% CPU
Optimizing NNI: done in 0.0173777 secs using 192.1% CPU
Optimizing NNI: done in 0.0307759 secs using 204% CPU
Optimizing NNI: done in 0.0195606 secs using 202.2% CPU
Optimizing NNI: done in 0.0302302 secs using 205.9% CPU
Optimizing NNI: done in 0.0192232 secs using 204% CPU
Iteration 10 / LogL: -1964.617 / Time: 0h:1m:21s
Optimizing NNI: done in 0.0295436 secs using 181.3% CPU
Optimizing NNI: done in 0.019721 secs using 201.4% CPU
Optimizing NNI: done in 0.0301936 secs using 206% CPU
Optimizing NNI: done in 0.0303354 secs using 205.5% CPU
Optimizing NNI: done in 0.0304093 secs using 192.1% CPU
Optimizing NNI: done in 0.0304282 secs using 192% CPU
Optimizing NNI: done in 0.0194705 secs using 182.2% CPU
Optimizing NNI: done in 0.0194276 secs using 202.9% CPU
Optimizing NNI: done in 0.0192412 secs using 203.9% CPU
Optimizing NNI: done in 0.0192242 secs using 204% CPU
Iteration 20 / LogL: -1964.677 / Time: 0h:1m:21s
Finish initializing candidate tree set (1)
Current best tree score: -1964.610 / CPU time: 0.598
Number of iterations: 20
--------------------------------------------------------------------
|               OPTIMIZING CANDIDATE TREE SET                      |
--------------------------------------------------------------------
Optimizing NNI: done in 0.0245864 secs using 173.7% CPU
Optimizing NNI: done in 0.0175618 secs using 183.5% CPU
Optimizing NNI: done in 0.0297372 secs using 200.1% CPU
Optimizing NNI: done in 0.0282645 secs using 201.7% CPU
Optimizing NNI: done in 0.0185587 secs using 193.6% CPU
Optimizing NNI: done in 0.0191137 secs using 203% CPU
Optimizing NNI: done in 0.0197321 secs using 187.5% CPU
Optimizing NNI: done in 0.00796418 secs using 179.4% CPU
Optimizing NNI: done in 0.0177218 secs using 164.6% CPU
Optimizing NNI: done in 0.027796 secs using 196.4% CPU
Iteration 30 / LogL: -1964.614 / Time: 0h:1m:21s (0h:3m:19s left)
Optimizing NNI: done in 0.0197902 secs using 200.4% CPU
Optimizing NNI: done in 0.028299 secs using 188.3% CPU
Optimizing NNI: done in 0.00871483 secs using 117.8% CPU
Optimizing NNI: done in 0.0192201 secs using 191.9% CPU
Optimizing NNI: done in 0.0247103 secs using 178.3% CPU
Optimizing NNI: done in 0.0187913 secs using 182.3% CPU
Optimizing NNI: done in 0.00825698 secs using 166.6% CPU
Optimizing NNI: done in 0.00825221 secs using 174.1% CPU
Optimizing NNI: done in 0.0198879 secs using 194.4% CPU
Optimizing NNI: done in 0.0297947 secs using 192.8% CPU
Iteration 40 / LogL: -1964.617 / Time: 0h:1m:21s (0h:2m:8s left)
Optimizing NNI: done in 0.0199751 secs using 173.1% CPU
Optimizing NNI: done in 0.00864574 secs using 186.8% CPU
Optimizing NNI: done in 0.0247836 secs using 195.6% CPU
Optimizing NNI: done in 0.0235547 secs using 200.7% CPU
Optimizing NNI: done in 0.0296755 secs using 198% CPU
Optimizing NNI: done in 0.0246487 secs using 197.4% CPU
Optimizing NNI: done in 0.0190759 secs using 163.1% CPU
Optimizing NNI: done in 0.00866977 secs using 170.9% CPU
Optimizing NNI: done in 0.0277473 secs using 194.8% CPU
Optimizing NNI: done in 0.0183367 secs using 184.9% CPU
Iteration 50 / LogL: -1965.616 / Time: 0h:1m:22s (0h:1m:25s left)
Log-likelihood cutoff on original alignment: -1995.260
Optimizing NNI: done in 0.0306651 secs using 196.7% CPU
Optimizing NNI: done in 0.0193497 secs using 182.7% CPU
Optimizing NNI: done in 0.0286997 secs using 189.7% CPU
Optimizing NNI: done in 0.0297718 secs using 200% CPU
Optimizing NNI: done in 0.0250084 secs using 183.3% CPU
Optimizing NNI: done in 0.0296993 secs using 196.4% CPU
Optimizing NNI: done in 0.0197076 secs using 200.2% CPU
Optimizing NNI: done in 0.0172056 secs using 198.2% CPU
Optimizing NNI: done in 0.026389 secs using 193% CPU
Optimizing NNI: done in 0.0176223 secs using 186% CPU
Iteration 60 / LogL: -1964.681 / Time: 0h:1m:22s (0h:0m:57s left)
Optimizing NNI: done in 0.0190326 secs using 196.6% CPU
Optimizing NNI: done in 0.0246964 secs using 197.2% CPU
Optimizing NNI: done in 0.0282104 secs using 199.2% CPU
Optimizing NNI: done in 0.0197473 secs using 185.6% CPU
Optimizing NNI: done in 0.0197571 secs using 191.1% CPU
Optimizing NNI: done in 0.00864154 secs using 182.2% CPU
Optimizing NNI: done in 0.0246972 secs using 194.1% CPU
Optimizing NNI: done in 0.0295851 secs using 192.5% CPU
Optimizing NNI: done in 0.0295092 secs using 190.1% CPU
Optimizing NNI: done in 0.0298309 secs using 199.7% CPU
Iteration 70 / LogL: -1964.623 / Time: 0h:1m:22s (0h:0m:37s left)
Optimizing NNI: done in 0.0245759 secs using 200.6% CPU
Optimizing NNI: done in 0.0194918 secs using 187.3% CPU
Optimizing NNI: done in 0.0181825 secs using 200.7% CPU
Optimizing NNI: done in 0.0215421 secs using 197.4% CPU
Optimizing NNI: done in 0.0188159 secs using 185% CPU
Optimizing NNI: done in 0.0194301 secs using 194.9% CPU
Optimizing NNI: done in 0.028272 secs using 198.4% CPU
Optimizing NNI: done in 0.0197441 secs using 181% CPU
Optimizing NNI: done in 0.0187658 secs using 193.1% CPU
Optimizing NNI: done in 0.031639 secs using 199.6% CPU
Iteration 80 / LogL: -1964.614 / Time: 0h:1m:22s (0h:0m:22s left)
Optimizing NNI: done in 0.00773632 secs using 161.6% CPU
Optimizing NNI: done in 0.0290911 secs using 189.5% CPU
Optimizing NNI: done in 0.028285 secs using 191.2% CPU
Optimizing NNI: done in 0.0246956 secs using 190.2% CPU
Optimizing NNI: done in 0.0236118 secs using 194.8% CPU
Optimizing NNI: done in 0.0196591 secs using 200.7% CPU
Optimizing NNI: done in 0.0192587 secs using 189.4% CPU
Optimizing NNI: done in 0.0192114 secs using 197.7% CPU
Optimizing NNI: done in 0.0195662 secs using 181.8% CPU
Optimizing NNI: done in 0.0286071 secs using 203.4% CPU
Iteration 90 / LogL: -1964.612 / Time: 0h:1m:23s (0h:0m:10s left)
Optimizing NNI: done in 0.0193604 secs using 189.4% CPU
Optimizing NNI: done in 0.0193209 secs using 197.1% CPU
Optimizing NNI: done in 0.0185497 secs using 186.3% CPU
Optimizing NNI: done in 0.0187381 secs using 177.7% CPU
Optimizing NNI: done in 0.028044 secs using 185.6% CPU
Optimizing NNI: done in 0.0190645 secs using 190.8% CPU
Optimizing NNI: done in 0.0193257 secs using 198.5% CPU
Optimizing NNI: done in 0.0191022 secs using 183.8% CPU
Optimizing NNI: done in 0.0196537 secs using 192.6% CPU
Optimizing NNI: done in 0.0302177 secs using 177.3% CPU
Iteration 100 / LogL: -1964.625 / Time: 0h:1m:23s (0h:0m:0s left)
Log-likelihood cutoff on original alignment: -1995.260
NOTE: Bootstrap correlation coefficient of split occurrence frequencies: 1.000
Optimizing NNI: done in 0.0195172 secs using 197.7% CPU
Optimizing NNI: done in 0.0303031 secs using 195.1% CPU
TREE SEARCH COMPLETED AFTER 102 ITERATIONS / Time: 0h:1m:23s

--------------------------------------------------------------------
|                    FINALIZING TREE SEARCH                        |
--------------------------------------------------------------------
Performs final model parameters optimization
Estimate model parameters (epsilon = 0.010)
1. Initial log-likelihood: -1964.610
Optimal log-likelihood: -1964.610
Gamma shape alpha: 0.367
Parameters optimization took 1 rounds (0.007 sec)
BEST SCORE FOUND : -1964.610
Creating bootstrap support values...
Split supports printed to NEXUS file /media/hdd_2tb/GPA_reclassification_clean/A_dataset_creation/5_basic_phylogenetics/2_trimmed_complete_basic_phylogeny/2_OGs_with_domains_phylogeny/4_mafft_iqtree_ML_trees/OG_65_StaO_mafft_iqtree.splits.nex
Total tree length: 0.435

Total number of iterations: 102
CPU time used for tree search: 5.043 sec (0h:0m:5s)
Wall-clock time used for tree search: 2.661 sec (0h:0m:2s)
Total CPU time used: 157.243 sec (0h:2m:37s)
Total wall-clock time used: 83.495 sec (0h:1m:23s)

Computing bootstrap consensus tree...
Reading input file /media/hdd_2tb/GPA_reclassification_clean/A_dataset_creation/5_basic_phylogenetics/2_trimmed_complete_basic_phylogeny/2_OGs_with_domains_phylogeny/4_mafft_iqtree_ML_trees/OG_65_StaO_mafft_iqtree.splits.nex...
8 taxa and 20 splits.
Consensus tree written to /media/hdd_2tb/GPA_reclassification_clean/A_dataset_creation/5_basic_phylogenetics/2_trimmed_complete_basic_phylogeny/2_OGs_with_domains_phylogeny/4_mafft_iqtree_ML_trees/OG_65_StaO_mafft_iqtree.contree
Reading input trees file /media/hdd_2tb/GPA_reclassification_clean/A_dataset_creation/5_basic_phylogenetics/2_trimmed_complete_basic_phylogeny/2_OGs_with_domains_phylogeny/4_mafft_iqtree_ML_trees/OG_65_StaO_mafft_iqtree.contree
Log-likelihood of consensus tree: -1964.612

Analysis results written to: 
  IQ-TREE report:                /media/hdd_2tb/GPA_reclassification_clean/A_dataset_creation/5_basic_phylogenetics/2_trimmed_complete_basic_phylogeny/2_OGs_with_domains_phylogeny/4_mafft_iqtree_ML_trees/OG_65_StaO_mafft_iqtree.iqtree
  Maximum-likelihood tree:       /media/hdd_2tb/GPA_reclassification_clean/A_dataset_creation/5_basic_phylogenetics/2_trimmed_complete_basic_phylogeny/2_OGs_with_domains_phylogeny/4_mafft_iqtree_ML_trees/OG_65_StaO_mafft_iqtree.treefile
  Likelihood distances:          /media/hdd_2tb/GPA_reclassification_clean/A_dataset_creation/5_basic_phylogenetics/2_trimmed_complete_basic_phylogeny/2_OGs_with_domains_phylogeny/4_mafft_iqtree_ML_trees/OG_65_StaO_mafft_iqtree.mldist

Ultrafast bootstrap approximation results written to:
  Split support values:          /media/hdd_2tb/GPA_reclassification_clean/A_dataset_creation/5_basic_phylogenetics/2_trimmed_complete_basic_phylogeny/2_OGs_with_domains_phylogeny/4_mafft_iqtree_ML_trees/OG_65_StaO_mafft_iqtree.splits.nex
  Consensus tree:                /media/hdd_2tb/GPA_reclassification_clean/A_dataset_creation/5_basic_phylogenetics/2_trimmed_complete_basic_phylogeny/2_OGs_with_domains_phylogeny/4_mafft_iqtree_ML_trees/OG_65_StaO_mafft_iqtree.contree
  Screen log file:               /media/hdd_2tb/GPA_reclassification_clean/A_dataset_creation/5_basic_phylogenetics/2_trimmed_complete_basic_phylogeny/2_OGs_with_domains_phylogeny/4_mafft_iqtree_ML_trees/OG_65_StaO_mafft_iqtree.log

Date and Time: Thu Feb 15 09:30:41 2024
```
