## Supplementary Data 7 for "Structural and evolutionary analyses support reclassification of glycopeptide antibiotics as xyclopeptides": OG_65_StaO_mafft_iqtree.mldist

```
8
A47        0.0000000 0.0000010 0.2011062 0.2116490 0.2116490 0.1497453 0.1817278 0.1835753 
StToN1     0.0000010 0.0000000 0.2011062 0.2116490 0.2116490 0.1497453 0.1817278 0.1835753 
StsY_A     0.2011062 0.2011062 0.0000000 0.1100547 0.1100547 0.1684594 0.0373350 0.1399795 
StsW00     0.2116490 0.2116490 0.1100547 0.0000000 0.0000010 0.1668647 0.1067121 0.1592568 
US8        0.2116490 0.2116490 0.1100547 0.0000010 0.0000000 0.1668647 0.1067121 0.1592568 
Ue26       0.1497453 0.1497453 0.1684594 0.1668647 0.1668647 0.0000000 0.1649100 0.1315461 
StsAN      0.1817278 0.1817278 0.0373350 0.1067121 0.1067121 0.1649100 0.0000000 0.1375358 
StsMC      0.1835753 0.1835753 0.1399795 0.1592568 0.1592568 0.1315461 0.1375358 0.0000000 
```
