## Supplementary Data 7 for "Structural and evolutionary analyses support reclassification of glycopeptide antibiotics as xyclopeptides": OG_65_StaO_mafft_iqtree.treefile

```
(A47:0.0000000000,(StToN1:0.0000010000,((((StsY_A:0.0181890636,StsAN:0.0219318064)96:0.0412413797,(StsW00:0.0000010000,US8:0.0000010000)100:0.0618171909)96:0.0479821990,StsMC:0.0509630454)94:0.0355174403,Ue26:0.0519484862)100:0.1049112690):0.0000010000,StTo:0.0000000000);
```
