## Supplementary Data 7 for "Structural and evolutionary analyses support reclassification of glycopeptide antibiotics as xyclopeptides": OG_70_succinate_mafft_iqtree.bionj

```
(((StFo_1:0.0089569129,StFo_2:-0.0089559127):0.099216089,Sts1:0.060603365):0.033911414,((StFr_3:5e-07,StAfa_6:5e-07):0.15210822,StAn_2:0.089310564):-0.017142721,((StVe_4:5e-07,StVe_1:5e-07):0.15139645,(StVe_3:5e-07,StVe_5:5e-07):0.015120775):0.18380791);
```
