## Supplementary Data 7 for "Structural and evolutionary analyses support reclassification of glycopeptide antibiotics as xyclopeptides": OG_70_succinate_mafft_iqtree.ckp

```
--- # IQ-TREE Checkpoint ver >= 1.6
CandidateSet:
 00: -1090.06192126 (0:0.0000010000,(1:0.0198892175,((((2:0.0000010000,6:0.0000010000):0.06203759874,(4:0.0000010000,5:0.0000010000):0.005750031401):0.06798604493,(7:0.0000010000,9:0.0000010000):0.05818028327):0.02377549047,8:0.0212197395):0.01069866254):0.04167494339,3:0.0000010000);
 01: -1096.94944587 (0:0.0000010000,(((1:0.0224240907,(7:0.0000010000,9:0.0000010000):0.07371182422):0.007050806896,8:0.0229873758):0.01300363903,((2:0.0000010000,6:0.0000010000):0.0634435203,(4:0.0000010000,5:0.0000010000):0.005260993213):0.0799692422):0.03857935695,3:0.0000010000);
 02: -1097.34358387 (0:0.0000010000,(((1:0.0227026355,(7:0.0000010000,9:0.0000010000):0.07428843505):0.007145948721,8:0.0231134837):0.01274515534,(((2:0.0000010000,6:0.0000010000):0.06911141985,4:0.0000010000):2.284178031e-06,5:0.0000010000):0.08628550742):0.03905987193,3:0.0000010000);
 03: -1097.34371593 (0:0.0000010000,(((1:0.0225155313,(7:0.0000010000,9:0.0000021028):0.07444379271):0.007120386294,8:0.0231826986):0.01268230676,(((2:0.0000010000,6:0.0000010000):0.06911253792,5:0.0000010000):2.284178031e-06,4:0.0000010000):0.08632138254):0.03910056868,3:0.0000010000);
PhyloTree:
 newick: (0:0.0000010000,(1:0.0198892175,((((2:0.0000010000,6:0.0000010000)100:0.06203759874,(4:0.0000010000,5:0.0000010000)67:0.005750031401)100:0.06798604493,(7:0.0000010000,9:0.0000010000)100:0.05818028327)74:0.02377549047,8:0.0212197395)53:0.01069866254)99:0.04167494339,3:0.0000010000);
RateInvar:
 p_invar: 0.5932948232
StopRule:
 curIteration: 102
 start_real_time: 2323431.996
 time_vec: 1
UFBoot:
 000: 15 -1070.567139 -1090.594504 (0,(1,(((((2,6),5),4),(7,9)),8)),3);
 001: 4 -1133.946655 -1090.648756 (0,(1,(((((2,6),5),4),(7,9)),8)),3);
 002: 14 -1103.685181 -1090.59309 (0,(1,(((((2,6),4),5),(7,9)),8)),3);
 003: 14 -997.4382324 -1090.063369 (0,(1,((((2,6),(4,5)),(7,9)),8)),3);
 004: 4 -1103.51123 -1090.648756 (0,(1,(((((2,6),5),4),(7,9)),8)),3);
 005: 15 -1085.102661 -1090.062209 (0,(1,((((2,6),(4,5)),(7,9)),8)),3);
 006: 22 -1078.116943 -1090.316826 (0,(1,((((2,6),(4,5)),(7,9)),8)),3);
 007: 1 -1104.198975 -1092.618613 (0,((1,(((2,6),(4,5)),(7,9))),8),3);
 008: 22 -1094.723145 -1090.591684 (0,(1,(((((2,6),4),5),(7,9)),8)),3);
 009: 8 -1119.975586 -1092.170917 (0,((1,(((2,6),(4,5)),(7,9))),8),3);
 010: 17 -1019.973267 -1090.591092 (0,(1,(((((2,6),4),5),(7,9)),8)),3);
 011: 4 -1142.294434 -1093.177138 (0,((1,((((2,6),5),4),(7,9))),8),3);
 012: 1 -988.3249512 -1097.508712 (0,(1,(((2,6),(4,5)),((7,9),8))),3);
 013: 8 -1133.653931 -1092.811565 (0,((1,((((2,6),5),4),(7,9))),8),3);
 014: 1 -1155.662354 -1097.174309 (0,(((1,(7,9)),8),((2,6),(4,5))),3);
 015: 1 -1040.910156 -1097.508712 (0,(1,(((2,6),(4,5)),((7,9),8))),3);
 016: 2 -1066.940186 -1090.496317 (0,(1,((((2,6),(4,5)),(7,9)),8)),3);
 017: 2 -1102.39624 -1092.808996 (0,((1,((((2,6),4),5),(7,9))),8),3);
 018: 19 -1143.424438 -1090.591994 (0,(1,(((((2,6),4),5),(7,9)),8)),3);
 019: 14 -1090.866821 -1091.014535 (0,(1,(((((2,6),5),4),(7,9)),8)),3);
 020: 7 -1170.787842 -1097.673216 (0,((1,((7,9),8)),((2,6),(4,5))),3);
 021: 13 -1071.26123 -1090.064078 (0,(1,((((2,6),(4,5)),(7,9)),8)),3);
 022: 14 -1023.689697 -1096.920981 (0,(1,(((2,6),(4,5)),((7,9),8))),3);
 023: 2 -1153.363525 -1092.775106 (0,((1,((((2,6),4),5),(7,9))),8),3);
 024: 16 -1119.433105 -1092.165462 (0,((1,(((2,6),(4,5)),(7,9))),8),3);
 025: 4 -1138.827148 -1090.266916 (0,(1,((((2,6),(4,5)),(7,9)),8)),3);
 026: 12 -1095.764404 -1090.063829 (0,(1,((((2,6),(4,5)),(7,9)),8)),3);
 027: 16 -1069.57019 -1090.075979 (0,(1,((((2,6),(4,5)),(7,9)),8)),3);
 028: 18 -1115.41748 -1090.496317 (0,(1,((((2,6),(4,5)),(7,9)),8)),3);
 029: 2 -1116.451172 -1090.656008 (0,(1,(((((2,6),5),4),(7,9)),8)),3);
 030: 7 -1160.731323 -1090.496317 (0,(1,((((2,6),(4,5)),(7,9)),8)),3);
 031: 12 -1057.20459 -1092.192335 (0,((1,(((2,6),(4,5)),(7,9))),8),3);
 032: 11 -1144.058716 -1092.167247 (0,((1,(((2,6),(4,5)),(7,9))),8),3);
 033: 17 -1036.321777 -1090.593425 (0,(1,(((((2,6),5),4),(7,9)),8)),3);
 034: 2 -1096.193115 -1092.808996 (0,((1,((((2,6),4),5),(7,9))),8),3);
 035: 2 -1055.329346 -1098.288278 (0,(((1,8),(7,9)),((2,6),(4,5))),3);
 036: 2 -1229.624023 -1090.316583 (0,(1,((((2,6),(4,5)),(7,9)),8)),3);
 037: 2 -1128.260498 -1093.331957 (0,((1,8),(((2,6),(4,5)),(7,9))),3);
 038: 1 -1114.431641 -1100.906089 (0,(1,(((((2,6),4),5),8),(7,9))),3);
 039: 14 -1078.182617 -1090.065113 (0,(1,((((2,6),(4,5)),(7,9)),8)),3);
 040: 10 -1073.672363 -1092.167247 (0,((1,(((2,6),(4,5)),(7,9))),8),3);
 041: 7 -1067.941772 -1092.726598 (0,((1,((((2,6),5),4),(7,9))),8),3);
 042: 8 -1008.408508 -1092.164406 (0,((1,(((2,6),(4,5)),(7,9))),8),3);
 043: 1 -1137.305664 -1092.474715 (0,((1,(((2,6),(4,5)),(7,9))),8),3);
 044: 3 -1121.889404 -1092.551627 (0,((1,(((2,6),(4,5)),(7,9))),8),3);
 045: 1 -1091.193115 -1097.459078 (0,(1,(((2,6),(4,5)),((7,9),8))),3);
 046: 14 -1118.939575 -1098.452812 (0,(((1,(7,9)),8),((2,6),(4,5))),3);
 047: 14 -1088.19873 -1092.16362 (0,((1,(((2,6),(4,5)),(7,9))),8),3);
 048: 2 -1151.828979 -1092.661952 (0,((1,(((2,6),(4,5)),(7,9))),8),3);
 049: 2 -1111.220459 -1092.193279 (0,((1,(((2,6),(4,5)),(7,9))),8),3);
 050: 1 -1147.466431 -1091.072963 (0,(1,((((2,6),(4,5)),(7,9)),8)),3);
 051: 12 -1073.627075 -1090.062121 (0,(1,((((2,6),(4,5)),(7,9)),8)),3);
 052: 15 -1086.545166 -1092.999318 (0,((1,8),(((2,6),(4,5)),(7,9))),3);
 053: 2 -1167.439941 -1099.899614 (0,((1,((7,9),8)),(((2,6),5),4)),3);
 054: 1 -1139.156982 -1098.566405 (0,((1,((7,9),8)),((2,6),(4,5))),3);
 055: 2 -1139.48877 -1097.459078 (0,(1,(((2,6),(4,5)),((7,9),8))),3);
 056: 1 -1135.637085 -1091.324487 (0,(1,(((((2,6),4),5),(7,9)),8)),3);
 057: 7 -1117.063599 -1097.387615 (0,(((1,(7,9)),8),(((2,6),5),4)),3);
 058: 4 -1149.32373 -1090.128859 (0,(1,((((2,6),(4,5)),(7,9)),8)),3);
 059: 2 -1071.734009 -1100.092411 (0,((1,(7,9)),(((2,6),(4,5)),8)),3);
 060: 2 -1108.631592 -1090.496317 (0,(1,((((2,6),(4,5)),(7,9)),8)),3);
 061: 20 -1051.596924 -1090.591109 (0,(1,(((((2,6),4),5),(7,9)),8)),3);
 062: 4 -1114.92688 -1090.602055 (0,(1,((((2,6),(4,5)),(7,9)),8)),3);
 063: 2 -1121.227173 -1093.740653 (0,((1,8),(((2,6),(4,5)),(7,9))),3);
 064: 11 -1125.390381 -1092.171766 (0,((1,(((2,6),(4,5)),(7,9))),8),3);
 065: 5 -1128.009521 -1092.376438 (0,((1,(((2,6),(4,5)),(7,9))),8),3);
 066: 10 -1095.384521 -1096.987078 (0,(1,(((2,6),(4,5)),((7,9),8))),3);
 067: 11 -1037.908936 -1090.591688 (0,(1,(((((2,6),4),5),(7,9)),8)),3);
 068: 1 -1026.152344 -1093.177138 (0,((1,((((2,6),5),4),(7,9))),8),3);
 069: 29 -1066.918945 -1090.593425 (0,(1,(((((2,6),5),4),(7,9)),8)),3);
 070: 10 -1169.401611 -1097.013476 (0,(((1,(7,9)),8),((2,6),(4,5))),3);
 071: 2 -1128.389893 -1092.474715 (0,((1,(((2,6),(4,5)),(7,9))),8),3);
 072: 2 -1147.023926 -1090.193605 (0,(1,((((2,6),(4,5)),(7,9)),8)),3);
 073: 19 -1047.749268 -1097.343716 (0,(((1,(7,9)),8),(((2,6),5),4)),3);
 074: 2 -1133.039429 -1092.661952 (0,((1,(((2,6),(4,5)),(7,9))),8),3);
 075: 9 -1050.835815 -1090.062045 (0,(1,((((2,6),(4,5)),(7,9)),8)),3);
 076: 24 -1080.394531 -1090.063829 (0,(1,((((2,6),(4,5)),(7,9)),8)),3);
 077: 15 -1075.581543 -1090.072767 (0,(1,((((2,6),(4,5)),(7,9)),8)),3);
 078: 13 -1019.384155 -1092.16425 (0,((1,(((2,6),(4,5)),(7,9))),8),3);
 079: 2 -1131.865234 -1090.151886 (0,(1,((((2,6),(4,5)),(7,9)),8)),3);
 080: 15 -1107.491943 -1090.591994 (0,(1,(((((2,6),4),5),(7,9)),8)),3);
 081: 11 -1097.102539 -1090.063471 (0,(1,((((2,6),(4,5)),(7,9)),8)),3);
 082: 3 -1108.262817 -1094.871746 (0,((1,(((2,6),(4,5)),(7,9))),8),3);
 083: 13 -1145.535889 -1090.124816 (0,(1,((((2,6),(4,5)),(7,9)),8)),3);
 084: 20 -1083.322266 -1090.591092 (0,(1,(((((2,6),4),5),(7,9)),8)),3);
 085: 2 -1107.288208 -1090.496317 (0,(1,((((2,6),(4,5)),(7,9)),8)),3);
 086: 1 -1098.260986 -1090.193605 (0,(1,((((2,6),(4,5)),(7,9)),8)),3);
 087: 14 -1143.884766 -1096.95688 (0,(1,(((2,6),(4,5)),((7,9),8))),3);
 088: 15 -1028.459595 -1090.591994 (0,(1,(((((2,6),4),5),(7,9)),8)),3);
 089: 16 -1106.650269 -1090.648756 (0,(1,(((((2,6),5),4),(7,9)),8)),3);
 090: 1 -1140.797485 -1090.587155 (0,(1,((((2,6),(4,5)),(7,9)),8)),3);
 091: 18 -1112.51062 -1090.594504 (0,(1,(((((2,6),5),4),(7,9)),8)),3);
 092: 11 -1110.990723 -1090.063369 (0,(1,((((2,6),(4,5)),(7,9)),8)),3);
 093: 11 -1153.328125 -1098.452812 (0,(((1,(7,9)),8),((2,6),(4,5))),3);
 094: 14 -1098.824951 -1090.592642 (0,(1,(((((2,6),5),4),(7,9)),8)),3);
 095: 22 -1044.506592 -1090.316826 (0,(1,((((2,6),(4,5)),(7,9)),8)),3);
 096: 4 -1097.465698 -1092.474715 (0,((1,(((2,6),(4,5)),(7,9))),8),3);
 097: 1 -1099.241577 -1098.389066 (0,((1,((7,9),8)),(((2,6),4),5)),3);
 098: 15 -1078.261108 -1090.124816 (0,(1,((((2,6),(4,5)),(7,9)),8)),3);
 099: 13 -1116.651245 -1092.193279 (0,((1,(((2,6),(4,5)),(7,9))),8),3);
 100: 9 -1045.391113 -1097.063299 (0,(((1,(7,9)),8),((2,6),(4,5))),3);
 101: 20 -1054.060547 -1090.065113 (0,(1,((((2,6),(4,5)),(7,9)),8)),3);
 102: 5 -1141.383057 -1090.649702 (0,(1,(((((2,6),4),5),(7,9)),8)),3);
 103: 5 -1076.584595 -1090.09737 (0,(1,((((2,6),(4,5)),(7,9)),8)),3);
 104: 3 -1102.386597 -1090.602055 (0,(1,((((2,6),(4,5)),(7,9)),8)),3);
 105: 3 -1076.576172 -1093.707136 (0,((1,8),(((2,6),(4,5)),(7,9))),3);
 106: 1 -1137.19165 -1102.167993 (0,(1,((((2,6),(4,5)),8),(7,9))),3);
 107: 1 -1036.878662 -1097.459078 (0,(1,(((2,6),(4,5)),((7,9),8))),3);
 108: 14 -1125.4104 -1097.39049 (0,(((1,(7,9)),8),(((2,6),4),5)),3);
 109: 6 -1080.169922 -1090.087431 (0,(1,((((2,6),(4,5)),(7,9)),8)),3);
 110: 12 -1014.193115 -1090.591684 (0,(1,(((((2,6),4),5),(7,9)),8)),3);
 111: 12 -1023.307251 -1092.192335 (0,((1,(((2,6),(4,5)),(7,9))),8),3);
 112: 4 -1175.050659 -1093.516053 (0,((1,(((2,6),(4,5)),(7,9))),8),3);
 113: 20 -1085.109375 -1097.343716 (0,(((1,(7,9)),8),(((2,6),5),4)),3);
 114: 3 -1153.044434 -1093.707136 (0,((1,8),(((2,6),(4,5)),(7,9))),3);
 115: 7 -1147.624023 -1090.387798 (0,(1,((((2,6),(4,5)),(7,9)),8)),3);
 116: 15 -1110.791992 -1090.302045 (0,(1,((((2,6),(4,5)),(7,9)),8)),3);
 117: 9 -1127.216309 -1098.015769 (0,((1,((7,9),8)),((2,6),(4,5))),3);
 118: 15 -1070.000977 -1090.065113 (0,(1,((((2,6),(4,5)),(7,9)),8)),3);
 119: 13 -1025.739868 -1090.302045 (0,(1,((((2,6),(4,5)),(7,9)),8)),3);
 120: 13 -1118.538696 -1090.064078 (0,(1,((((2,6),(4,5)),(7,9)),8)),3);
 121: 17 -1098.567749 -1090.648756 (0,(1,(((((2,6),5),4),(7,9)),8)),3);
 122: 1 -1083.039307 -1093.177138 (0,((1,((((2,6),5),4),(7,9))),8),3);
 123: 3 -1077.707275 -1091.072963 (0,(1,((((2,6),(4,5)),(7,9)),8)),3);
 124: 4 -1107.182373 -1095.219192 (0,((1,((((2,6),4),5),(7,9))),8),3);
 125: 19 -1015.674011 -1090.591684 (0,(1,(((((2,6),4),5),(7,9)),8)),3);
 126: 2 -1093.668579 -1092.661952 (0,((1,(((2,6),(4,5)),(7,9))),8),3);
 127: 13 -1059.534668 -1090.0762 (0,(1,((((2,6),(4,5)),(7,9)),8)),3);
 128: 6 -1080.223877 -1093.258766 (0,((1,8),(((2,6),(4,5)),(7,9))),3);
 129: 19 -1121.278076 -1090.591109 (0,(1,(((((2,6),4),5),(7,9)),8)),3);
 130: 11 -1116.849854 -1097.129362 (0,(((1,(7,9)),8),((2,6),(4,5))),3);
 131: 11 -1094.097046 -1090.602055 (0,(1,((((2,6),(4,5)),(7,9)),8)),3);
 132: 1 -1059.660645 -1098.566405 (0,((1,((7,9),8)),((2,6),(4,5))),3);
 133: 2 -1099.290283 -1097.028045 (0,(((1,(7,9)),8),((2,6),(4,5))),3);
 134: 1 -1105.536377 -1098.452812 (0,(((1,(7,9)),8),((2,6),(4,5))),3);
 135: 15 -1042.642944 -1090.316826 (0,(1,((((2,6),(4,5)),(7,9)),8)),3);
 136: 17 -1098.923218 -1090.648756 (0,(1,(((((2,6),5),4),(7,9)),8)),3);
 137: 6 -1017.744141 -1096.958326 (0,(((1,(7,9)),8),((2,6),(4,5))),3);
 138: 23 -1055.240601 -1090.592558 (0,(1,(((((2,6),5),4),(7,9)),8)),3);
 139: 2 -1134.630005 -1090.193605 (0,(1,((((2,6),(4,5)),(7,9)),8)),3);
 140: 3 -1199.619751 -1090.316826 (0,(1,((((2,6),(4,5)),(7,9)),8)),3);
 141: 2 -1143.752563 -1092.618613 (0,((1,(((2,6),(4,5)),(7,9))),8),3);
 142: 12 -1124.76001 -1092.990901 (0,((1,8),(((2,6),(4,5)),(7,9))),3);
 143: 16 -1053.149658 -1090.592558 (0,(1,(((((2,6),5),4),(7,9)),8)),3);
 144: 5 -1033.170532 -1093.177138 (0,((1,((((2,6),5),4),(7,9))),8),3);
 145: 4 -1145.977173 -1090.127196 (0,(1,((((2,6),(4,5)),(7,9)),8)),3);
 146: 25 -1079.323975 -1090.593952 (0,(1,(((((2,6),5),4),(7,9)),8)),3);
 147: 11 -1103.871094 -1090.496317 (0,(1,((((2,6),(4,5)),(7,9)),8)),3);
 148: 14 -1052.019775 -1097.357378 (0,(((1,(7,9)),8),(((2,6),5),4)),3);
 149: 4 -1057.378418 -1093.177138 (0,((1,((((2,6),5),4),(7,9))),8),3);
 150: 3 -1099.439453 -1097.063341 (0,(((1,(7,9)),8),((2,6),(4,5))),3);
 151: 21 -1072.932617 -1090.062209 (0,(1,((((2,6),(4,5)),(7,9)),8)),3);
 152: 14 -1069.738403 -1092.808996 (0,((1,((((2,6),4),5),(7,9))),8),3);
 153: 1 -1103.341064 -1117.597131 (0,(((1,(7,9)),8),3),((2,6),(4,5)));
 154: 2 -1120.591797 -1091.072963 (0,(1,((((2,6),(4,5)),(7,9)),8)),3);
 155: 17 -1148.833984 -1090.237105 (0,(1,((((2,6),(4,5)),(7,9)),8)),3);
 156: 1 -1119.983765 -1097.508712 (0,(1,(((2,6),(4,5)),((7,9),8))),3);
 157: 2 -1044.760498 -1092.611437 (0,((1,(((2,6),(4,5)),(7,9))),8),3);
 158: 6 -1160.165405 -1097.388141 (0,(((1,(7,9)),8),(((2,6),5),4)),3);
 159: 20 -1086.788818 -1090.142902 (0,(1,((((2,6),(4,5)),(7,9)),8)),3);
 160: 2 -1138.077148 -1090.649702 (0,(1,(((((2,6),4),5),(7,9)),8)),3);
 161: 5 -1075.524292 -1090.107885 (0,(1,((((2,6),(4,5)),(7,9)),8)),3);
 162: 12 -1094.214722 -1090.0762 (0,(1,((((2,6),(4,5)),(7,9)),8)),3);
 163: 1 -1170.97168 -1091.072963 (0,(1,((((2,6),(4,5)),(7,9)),8)),3);
 164: 4 -1066.558105 -1090.124816 (0,(1,((((2,6),(4,5)),(7,9)),8)),3);
 165: 1 -1163.303467 -1093.32286 (0,((1,8),(((2,6),(4,5)),(7,9))),3);
 166: 1 -1095.939209 -1098.582484 (0,(((1,(7,9)),((2,6),(4,5))),8),3);
 167: 1 -1130.966675 -1092.376438 (0,((1,(((2,6),(4,5)),(7,9))),8),3);
 168: 2 -1160.13855 -1092.474715 (0,((1,(((2,6),(4,5)),(7,9))),8),3);
 169: 4 -1053.501953 -1097.658066 (0,((1,((7,9),8)),((2,6),(4,5))),3);
 170: 2 -1138.144043 -1092.661952 (0,((1,(((2,6),(4,5)),(7,9))),8),3);
 171: 2 -1067.156982 -1093.10203 (0,((1,((((2,6),4),5),(7,9))),8),3);
 172: 14 -1083.915039 -1092.187171 (0,((1,(((2,6),(4,5)),(7,9))),8),3);
 173: 2 -1092.496582 -1092.808996 (0,((1,((((2,6),4),5),(7,9))),8),3);
 174: 2 -1128.782349 -1098.309857 (0,((1,((7,9),8)),(((2,6),4),5)),3);
 175: 1 -1120.167358 -1099.899614 (0,((1,((7,9),8)),(((2,6),5),4)),3);
 176: 1 -1049.388306 -1097.508712 (0,(1,(((2,6),(4,5)),((7,9),8))),3);
 177: 14 -1097.535645 -1092.16425 (0,((1,(((2,6),(4,5)),(7,9))),8),3);
 178: 19 -1104.216797 -1090.591587 (0,(1,(((((2,6),4),5),(7,9)),8)),3);
 179: 2 -1107.889404 -1099.895404 (0,((1,((7,9),8)),(((2,6),4),5)),3);
 180: 24 -1029.142578 -1092.95815 (0,((1,8),(((2,6),(4,5)),(7,9))),3);
 181: 1 -1128.922119 -1098.566405 (0,((1,((7,9),8)),((2,6),(4,5))),3);
 182: 17 -1094.476196 -1090.591587 (0,(1,(((((2,6),4),5),(7,9)),8)),3);
 183: 31 -1060.906494 -1090.593952 (0,(1,(((((2,6),5),4),(7,9)),8)),3);
 184: 1 -1140.541504 -1092.618613 (0,((1,(((2,6),(4,5)),(7,9))),8),3);
 185: 16 -1129.493652 -1090.59309 (0,(1,(((((2,6),4),5),(7,9)),8)),3);
 186: 4 -1066.048096 -1090.496317 (0,(1,((((2,6),(4,5)),(7,9)),8)),3);
 187: 10 -1082.875244 -1097.028045 (0,(((1,(7,9)),8),((2,6),(4,5))),3);
 188: 5 -1128.211914 -1097.013476 (0,(((1,(7,9)),8),((2,6),(4,5))),3);
 189: 14 -1081.898071 -1097.343584 (0,(((1,(7,9)),8),(((2,6),4),5)),3);
 190: 1 -1105.196533 -1092.618613 (0,((1,(((2,6),(4,5)),(7,9))),8),3);
 191: 1 -1065.017212 -1098.566405 (0,((1,((7,9),8)),((2,6),(4,5))),3);
 192: 12 -1115.003174 -1090.073378 (0,(1,((((2,6),(4,5)),(7,9)),8)),3);
 193: 2 -1052.112671 -1092.474715 (0,((1,(((2,6),(4,5)),(7,9))),8),3);
 194: 7 -1015.159058 -1096.949745 (0,(((1,(7,9)),8),((2,6),(4,5))),3);
 195: 1 -1048.46875 -1099.879941 (0,(1,(((2,6),(4,5)),((7,9),8))),3);
 196: 1 -1099.115967 -1094.3241 (0,((1,8),((((2,6),5),4),(7,9))),3);
 197: 1 -1136.796753 -1091.072963 (0,(1,((((2,6),(4,5)),(7,9)),8)),3);
 198: 2 -1124.055298 -1097.144314 (0,(1,(((2,6),(4,5)),((7,9),8))),3);
 199: 1 -1109.358643 -1094.871746 (0,((1,(((2,6),(4,5)),(7,9))),8),3);
 200: 20 -1114.575684 -1090.614514 (0,(1,(((((2,6),4),5),(7,9)),8)),3);
 201: 3 -1201.403809 -1091.014535 (0,(1,(((((2,6),5),4),(7,9)),8)),3);
 202: 1 -1022.676819 -1098.566405 (0,((1,((7,9),8)),((2,6),(4,5))),3);
 203: 1 -1076.310303 -1092.618613 (0,((1,(((2,6),(4,5)),(7,9))),8),3);
 204: 5 -1094.133057 -1090.656008 (0,(1,(((((2,6),5),4),(7,9)),8)),3);
 205: 2 -1116.923096 -1102.031267 (0,(((1,(7,9)),8),(((2,6),5),4)),3);
 206: 1 -1139.741455 -1091.324487 (0,(1,(((((2,6),4),5),(7,9)),8)),3);
 207: 7 -1105.577393 -1099.455293 (0,((1,(7,9)),((((2,6),4),5),8)),3);
 208: 7 -1152.548218 -1090.614514 (0,(1,(((((2,6),4),5),(7,9)),8)),3);
 209: 1 -1091.013916 -1090.169729 (0,(1,((((2,6),(4,5)),(7,9)),8)),3);
 210: 3 -1084.111816 -1094.3241 (0,((1,8),((((2,6),5),4),(7,9))),3);
 211: 4 -1153.718384 -1090.312545 (0,(1,((((2,6),(4,5)),(7,9)),8)),3);
 212: 5 -1134.102173 -1090.075088 (0,(1,((((2,6),(4,5)),(7,9)),8)),3);
 213: 6 -1112.430908 -1090.496317 (0,(1,((((2,6),(4,5)),(7,9)),8)),3);
 214: 2 -1139.581543 -1090.587155 (0,(1,((((2,6),(4,5)),(7,9)),8)),3);
 215: 25 -1045.661865 -1097.349392 (0,(((1,(7,9)),8),(((2,6),5),4)),3);
 216: 11 -1036.148926 -1092.171185 (0,((1,(((2,6),(4,5)),(7,9))),8),3);
 217: 16 -1025.447021 -1097.347 (0,(((1,(7,9)),8),(((2,6),5),4)),3);
 218: 15 -1055.467773 -1090.649702 (0,(1,(((((2,6),4),5),(7,9)),8)),3);
 219: 1 -1131.027832 -1095.241395 (0,((1,((((2,6),5),4),(7,9))),8),3);
 220: 16 -1116.900879 -1097.387615 (0,(((1,(7,9)),8),(((2,6),5),4)),3);
 221: 6 -1116.689209 -1090.316826 (0,(1,((((2,6),(4,5)),(7,9)),8)),3);
 222: 4 -1156.157227 -1090.602055 (0,(1,((((2,6),(4,5)),(7,9)),8)),3);
 223: 3 -1122.812012 -1097.267293 (0,(1,(((2,6),(4,5)),((7,9),8))),3);
 224: 3 -1133.77417 -1092.661952 (0,((1,(((2,6),(4,5)),(7,9))),8),3);
 225: 18 -1130.671387 -1090.591587 (0,(1,(((((2,6),4),5),(7,9)),8)),3);
 226: 12 -1121.657471 -1090.065622 (0,(1,((((2,6),(4,5)),(7,9)),8)),3);
 227: 10 -1043.487671 -1090.073808 (0,(1,((((2,6),(4,5)),(7,9)),8)),3);
 228: 15 -1029.521484 -1090.061936 (0,(1,((((2,6),(4,5)),(7,9)),8)),3);
 229: 15 -1091.143921 -1090.073378 (0,(1,((((2,6),(4,5)),(7,9)),8)),3);
 230: 15 -1056.923706 -1090.063369 (0,(1,((((2,6),(4,5)),(7,9)),8)),3);
 231: 4 -1103.414795 -1093.32286 (0,((1,8),(((2,6),(4,5)),(7,9))),3);
 232: 14 -1055.869263 -1090.061936 (0,(1,((((2,6),(4,5)),(7,9)),8)),3);
 233: 7 -1040.369629 -1098.4413 (0,(((1,(7,9)),((2,6),(4,5))),8),3);
 234: 5 -1068.35791 -1092.611437 (0,((1,(((2,6),(4,5)),(7,9))),8),3);
 235: 4 -1037.625244 -1090.136073 (0,(1,((((2,6),(4,5)),(7,9)),8)),3);
 236: 7 -1038.890503 -1090.093409 (0,(1,((((2,6),(4,5)),(7,9)),8)),3);
 237: 2 -1074.788086 -1094.321611 (0,((1,8),((((2,6),4),5),(7,9))),3);
 238: 3 -1030.450928 -1094.871746 (0,((1,(((2,6),(4,5)),(7,9))),8),3);
 239: 17 -1147.811035 -1090.063829 (0,(1,((((2,6),(4,5)),(7,9)),8)),3);
 240: 2 -1047.294922 -1090.602055 (0,(1,((((2,6),(4,5)),(7,9)),8)),3);
 241: 6 -1047.988281 -1097.558772 (0,((1,((7,9),8)),((2,6),(4,5))),3);
 242: 2 -1043.897339 -1113.2992 (0,(1,8),((((2,6),(4,5)),(7,9)),3));
 243: 14 -1052.022461 -1090.614514 (0,(1,(((((2,6),4),5),(7,9)),8)),3);
 244: 13 -1165.261963 -1090.591092 (0,(1,(((((2,6),4),5),(7,9)),8)),3);
 245: 2 -1102.414062 -1090.312713 (0,(1,((((2,6),(4,5)),(7,9)),8)),3);
 246: 14 -1115.204224 -1092.981551 (0,((1,8),(((2,6),(4,5)),(7,9))),3);
 247: 6 -1169.766113 -1091.058491 (0,(1,(((((2,6),5),4),(7,9)),8)),3);
 248: 4 -1060.587646 -1090.594038 (0,(1,((((2,6),(4,5)),(7,9)),8)),3);
 249: 12 -1038.514404 -1096.951841 (0,(((1,(7,9)),8),((2,6),(4,5))),3);
 250: 1 -1136.697266 -1090.733425 (0,(1,(((((2,6),4),5),(7,9)),8)),3);
 251: 2 -1078.777832 -1092.808996 (0,((1,((((2,6),4),5),(7,9))),8),3);
 252: 16 -1069.458618 -1097.345775 (0,(((1,(7,9)),8),(((2,6),5),4)),3);
 253: 2 -1095.579834 -1091.058491 (0,(1,(((((2,6),5),4),(7,9)),8)),3);
 254: 8 -1111.961792 -1092.808996 (0,((1,((((2,6),4),5),(7,9))),8),3);
 255: 5 -1104.713135 -1090.316826 (0,(1,((((2,6),(4,5)),(7,9)),8)),3);
 256: 13 -1120.528564 -1090.063829 (0,(1,((((2,6),(4,5)),(7,9)),8)),3);
 257: 5 -1104.903809 -1090.602055 (0,(1,((((2,6),(4,5)),(7,9)),8)),3);
 258: 2 -1172.379883 -1090.594038 (0,(1,((((2,6),(4,5)),(7,9)),8)),3);
 259: 3 -1137.983154 -1093.331957 (0,((1,8),(((2,6),(4,5)),(7,9))),3);
 260: 6 -1144.01355 -1090.097924 (0,(1,((((2,6),(4,5)),(7,9)),8)),3);
 261: 3 -1159.024658 -1090.602055 (0,(1,((((2,6),(4,5)),(7,9)),8)),3);
 262: 4 -1101.203857 -1093.707136 (0,((1,8),(((2,6),(4,5)),(7,9))),3);
 263: 7 -1073.385742 -1092.165063 (0,((1,(((2,6),(4,5)),(7,9))),8),3);
 264: 1 -1165.015015 -1093.331957 (0,((1,8),(((2,6),(4,5)),(7,9))),3);
 265: 4 -1096.911743 -1091.120951 (0,(1,(((((2,6),5),4),(7,9)),8)),3);
 266: 3 -1130.316406 -1090.602164 (0,(1,((((2,6),(4,5)),(7,9)),8)),3);
 267: 1 -1027.128174 -1101.446098 (0,(((1,(7,9)),((2,6),(4,5))),8),3);
 268: 18 -1048.507812 -1090.594045 (0,(1,(((((2,6),5),4),(7,9)),8)),3);
 269: 12 -1050.989502 -1090.087431 (0,(1,((((2,6),(4,5)),(7,9)),8)),3);
 270: 7 -1088.658081 -1090.496317 (0,(1,((((2,6),(4,5)),(7,9)),8)),3);
 271: 10 -1041.307129 -1090.063829 (0,(1,((((2,6),(4,5)),(7,9)),8)),3);
 272: 21 -1051.313599 -1090.091961 (0,(1,((((2,6),(4,5)),(7,9)),8)),3);
 273: 2 -1066.915039 -1118.644259 (0,((1,8),(((2,6),(7,9)),(4,5))),3);
 274: 3 -1136.806885 -1101.53168 (0,(((1,(7,9)),8),((2,6),(4,5))),3);
 275: 1 -1118.788086 -1103.093084 (0,((1,(7,9)),(((2,6),(4,5)),8)),3);
 276: 19 -1019.835449 -1092.167857 (0,((1,(((2,6),(4,5)),(7,9))),8),3);
 277: 6 -1071.950439 -1092.164224 (0,((1,(((2,6),(4,5)),(7,9))),8),3);
 278: 10 -1042.829224 -1097.39049 (0,(((1,(7,9)),8),(((2,6),4),5)),3);
 279: 1 -1102.890991 -1090.587155 (0,(1,((((2,6),(4,5)),(7,9)),8)),3);
 280: 16 -1035.891479 -1090.064078 (0,(1,((((2,6),(4,5)),(7,9)),8)),3);
 281: 2 -1092.263428 -1094.321611 (0,((1,8),((((2,6),4),5),(7,9))),3);
 282: 1 -1122.068604 -1101.446098 (0,(((1,(7,9)),((2,6),(4,5))),8),3);
 283: 13 -1047.819824 -1092.167247 (0,((1,(((2,6),(4,5)),(7,9))),8),3);
 284: 1 -1071.233643 -1097.459078 (0,(1,(((2,6),(4,5)),((7,9),8))),3);
 285: 24 -1042.535645 -1090.073378 (0,(1,((((2,6),(4,5)),(7,9)),8)),3);
 286: 2 -1047.358765 -1093.10203 (0,((1,((((2,6),4),5),(7,9))),8),3);
 287: 8 -1113.588013 -1098.681815 (0,(((1,(7,9)),(((2,6),4),5)),8),3);
 288: 1 -1100.171753 -1092.661952 (0,((1,(((2,6),(4,5)),(7,9))),8),3);
 289: 4 -1061.468628 -1090.643405 (0,(1,(((((2,6),5),4),(7,9)),8)),3);
 290: 8 -1036.925293 -1092.164625 (0,((1,(((2,6),(4,5)),(7,9))),8),3);
 291: 2 -1011.140015 -1093.707136 (0,((1,8),(((2,6),(4,5)),(7,9))),3);
 292: 7 -980.6501465 -1090.193605 (0,(1,((((2,6),(4,5)),(7,9)),8)),3);
 293: 15 -1035.040771 -1090.614514 (0,(1,(((((2,6),4),5),(7,9)),8)),3);
 294: 4 -1119.884521 -1090.654707 (0,(1,(((((2,6),4),5),(7,9)),8)),3);
 295: 17 -1059.493408 -1090.591994 (0,(1,(((((2,6),4),5),(7,9)),8)),3);
 296: 8 -975.3696289 -1097.558067 (0,((1,((7,9),8)),((2,6),(4,5))),3);
 297: 1 -1071.44751 -1090.496317 (0,(1,((((2,6),(4,5)),(7,9)),8)),3);
 298: 8 -1070.553467 -1092.669243 (0,((1,((((2,6),4),5),(7,9))),8),3);
 299: 1 -1084.35498 -1091.072963 (0,(1,((((2,6),(4,5)),(7,9)),8)),3);
 300: 10 -1017.886597 -1092.164351 (0,((1,(((2,6),(4,5)),(7,9))),8),3);
 301: 22 -1057.833496 -1090.065113 (0,(1,((((2,6),(4,5)),(7,9)),8)),3);
 302: 15 -1118.099243 -1090.59315 (0,(1,(((((2,6),4),5),(7,9)),8)),3);
 303: 16 -1142.957031 -1090.593952 (0,(1,(((((2,6),5),4),(7,9)),8)),3);
 304: 1 -1098.010742 -1090.496317 (0,(1,((((2,6),(4,5)),(7,9)),8)),3);
 305: 21 -1150.399536 -1090.593952 (0,(1,(((((2,6),5),4),(7,9)),8)),3);
 306: 5 -1048.22522 -1090.496317 (0,(1,((((2,6),(4,5)),(7,9)),8)),3);
 307: 1 -1031.331299 -1097.459078 (0,(1,(((2,6),(4,5)),((7,9),8))),3);
 308: 16 -1148.682007 -1090.591109 (0,(1,(((((2,6),4),5),(7,9)),8)),3);
 309: 12 -1123.219971 -1090.061936 (0,(1,((((2,6),(4,5)),(7,9)),8)),3);
 310: 10 -1146.697021 -1092.396718 (0,((1,(((2,6),(4,5)),(7,9))),8),3);
 311: 1 -1079.883545 -1092.376438 (0,((1,(((2,6),(4,5)),(7,9))),8),3);
 312: 1 -1049.868164 -1097.74458 (0,(((1,(7,9)),8),(((2,6),4),5)),3);
 313: 16 -1127.362671 -1090.630062 (0,(1,(((((2,6),4),5),(7,9)),8)),3);
 314: 17 -1040.53186 -1090.591688 (0,(1,(((((2,6),4),5),(7,9)),8)),3);
 315: 7 -1071.275879 -1090.614514 (0,(1,(((((2,6),4),5),(7,9)),8)),3);
 316: 19 -1042.821289 -1090.591587 (0,(1,(((((2,6),4),5),(7,9)),8)),3);
 317: 3 -1064.838989 -1096.942689 (0,(1,(((2,6),(4,5)),((7,9),8))),3);
 318: 2 -1138.215942 -1090.316826 (0,(1,((((2,6),(4,5)),(7,9)),8)),3);
 319: 17 -1057.273193 -1090.591516 (0,(1,(((((2,6),5),4),(7,9)),8)),3);
 320: 4 -1149.709106 -1097.174309 (0,(((1,(7,9)),8),((2,6),(4,5))),3);
 321: 4 -1146.949219 -1090.649702 (0,(1,(((((2,6),4),5),(7,9)),8)),3);
 322: 3 -1095.931519 -1093.794891 (0,((1,8),((((2,6),5),4),(7,9))),3);
 323: 14 -1131.848755 -1092.168057 (0,((1,(((2,6),(4,5)),(7,9))),8),3);
 324: 2 -1186.403809 -1094.871746 (0,((1,(((2,6),(4,5)),(7,9))),8),3);
 325: 6 -1118.095825 -1090.107885 (0,(1,((((2,6),(4,5)),(7,9)),8)),3);
 326: 3 -1108.085571 -1097.355267 (0,(((1,(7,9)),8),(((2,6),4),5)),3);
 327: 1 -1061.369507 -1098.566405 (0,((1,((7,9),8)),((2,6),(4,5))),3);
 328: 4 -1090.307373 -1092.947809 (0,((1,8),(((2,6),(4,5)),(7,9))),3);
 329: 9 -1097.593262 -1090.496317 (0,(1,((((2,6),(4,5)),(7,9)),8)),3);
 330: 5 -1031.688721 -1096.958326 (0,(((1,(7,9)),8),((2,6),(4,5))),3);
 331: 4 -1069.270996 -1090.124816 (0,(1,((((2,6),(4,5)),(7,9)),8)),3);
 332: 2 -1012.120483 -1111.707094 (0,(1,((7,9),8)),(((2,6),(4,5)),3));
 333: 2 -1139.736572 -1093.711695 (0,((1,8),((((2,6),4),5),(7,9))),3);
 334: 11 -1097.643799 -1092.163885 (0,((1,(((2,6),(4,5)),(7,9))),8),3);
 335: 5 -1131.868652 -1098.566405 (0,((1,((7,9),8)),((2,6),(4,5))),3);
 336: 15 -1023.447266 -1092.171766 (0,((1,(((2,6),(4,5)),(7,9))),8),3);
 337: 10 -1114.166748 -1092.726598 (0,((1,((((2,6),5),4),(7,9))),8),3);
 338: 11 -1037.921143 -1097.343716 (0,(((1,(7,9)),8),(((2,6),5),4)),3);
 339: 1 -1013.547485 -1097.459078 (0,(1,(((2,6),(4,5)),((7,9),8))),3);
 340: 16 -1069.63855 -1090.075979 (0,(1,((((2,6),(4,5)),(7,9)),8)),3);
 341: 13 -1098.019165 -1090.237105 (0,(1,((((2,6),(4,5)),(7,9)),8)),3);
 342: 3 -1075.055298 -1097.703935 (0,((1,((7,9),8)),((2,6),(4,5))),3);
 343: 5 -1145.15979 -1091.072963 (0,(1,((((2,6),(4,5)),(7,9)),8)),3);
 344: 16 -1107.918945 -1090.062209 (0,(1,((((2,6),(4,5)),(7,9)),8)),3);
 345: 11 -983.6243286 -1097.357378 (0,(((1,(7,9)),8),(((2,6),5),4)),3);
 346: 5 -1072.185547 -1093.10446 (0,((1,((((2,6),5),4),(7,9))),8),3);
 347: 13 -1052.735229 -1092.167857 (0,((1,(((2,6),(4,5)),(7,9))),8),3);
 348: 14 -1053.530518 -1090.594038 (0,(1,((((2,6),(4,5)),(7,9)),8)),3);
 349: 2 -1052.910645 -1092.474715 (0,((1,(((2,6),(4,5)),(7,9))),8),3);
 350: 16 -1035.999512 -1090.593952 (0,(1,(((((2,6),5),4),(7,9)),8)),3);
 351: 4 -1112.327637 -1092.204808 (0,((1,(((2,6),(4,5)),(7,9))),8),3);
 352: 5 -1127.212402 -1090.649702 (0,(1,(((((2,6),4),5),(7,9)),8)),3);
 353: 17 -1103.763916 -1090.100442 (0,(1,((((2,6),(4,5)),(7,9)),8)),3);
 354: 2 -1131.47937 -1093.177138 (0,((1,((((2,6),5),4),(7,9))),8),3);
 355: 11 -1063.297852 -1097.577189 (0,((1,((7,9),8)),((2,6),(4,5))),3);
 356: 13 -1076.57373 -1090.294074 (0,(1,((((2,6),(4,5)),(7,9)),8)),3);
 357: 6 -1142.873901 -1091.014535 (0,(1,(((((2,6),5),4),(7,9)),8)),3);
 358: 2 -1123.039673 -1093.10446 (0,((1,((((2,6),5),4),(7,9))),8),3);
 359: 1 -1000.840637 -1101.446098 (0,(((1,(7,9)),((2,6),(4,5))),8),3);
 360: 10 -1077.672363 -1091.072963 (0,(1,((((2,6),(4,5)),(7,9)),8)),3);
 361: 1 -1138.086182 -1092.808996 (0,((1,((((2,6),4),5),(7,9))),8),3);
 362: 7 -1108.897583 -1092.669243 (0,((1,((((2,6),4),5),(7,9))),8),3);
 363: 24 -1128.061157 -1090.061936 (0,(1,((((2,6),(4,5)),(7,9)),8)),3);
 364: 1 -1088.714111 -1097.595353 (0,(1,((((2,6),4),5),((7,9),8))),3);
 365: 2 -1147.240723 -1090.649702 (0,(1,(((((2,6),4),5),(7,9)),8)),3);
 366: 13 -1035.391479 -1097.343584 (0,(((1,(7,9)),8),(((2,6),4),5)),3);
 367: 18 -1121.452393 -1090.065196 (0,(1,((((2,6),(4,5)),(7,9)),8)),3);
 368: 10 -1120.017456 -1092.16966 (0,((1,(((2,6),(4,5)),(7,9))),8),3);
 369: 9 -1102.97937 -1097.028045 (0,(((1,(7,9)),8),((2,6),(4,5))),3);
 370: 11 -1078.552368 -1090.061936 (0,(1,((((2,6),(4,5)),(7,9)),8)),3);
 371: 14 -1095.938354 -1090.593148 (0,(1,(((((2,6),4),5),(7,9)),8)),3);
 372: 2 -1060.870605 -1093.177138 (0,((1,((((2,6),5),4),(7,9))),8),3);
 373: 11 -1093.589966 -1090.632687 (0,(1,(((((2,6),5),4),(7,9)),8)),3);
 374: 20 -1137.900635 -1093.791845 (0,((1,8),((((2,6),4),5),(7,9))),3);
 375: 13 -1051.638062 -1096.949472 (0,(((1,(7,9)),8),((2,6),(4,5))),3);
 376: 4 -1007.285889 -1099.205481 (0,((1,(7,9)),(((2,6),(4,5)),8)),3);
 377: 2 -1012.991089 -1094.3241 (0,((1,8),((((2,6),5),4),(7,9))),3);
 378: 1 -1077.550049 -1099.897718 (0,((1,((7,9),8)),((2,6),(4,5))),3);
 379: 5 -1107.640869 -1097.013476 (0,(((1,(7,9)),8),((2,6),(4,5))),3);
 380: 2 -1078.778687 -1093.707136 (0,((1,8),(((2,6),(4,5)),(7,9))),3);
 381: 16 -1079.839844 -1090.316826 (0,(1,((((2,6),(4,5)),(7,9)),8)),3);
 382: 3 -1239.227417 -1090.648756 (0,(1,(((((2,6),5),4),(7,9)),8)),3);
 383: 2 -1166.582275 -1098.566405 (0,((1,((7,9),8)),((2,6),(4,5))),3);
 384: 14 -1093.732788 -1090.063935 (0,(1,((((2,6),(4,5)),(7,9)),8)),3);
 385: 6 -1130.487305 -1090.124315 (0,(1,((((2,6),(4,5)),(7,9)),8)),3);
 386: 4 -1065.551025 -1090.128859 (0,(1,((((2,6),(4,5)),(7,9)),8)),3);
 387: 8 -1073.495361 -1096.949446 (0,(((1,(7,9)),8),((2,6),(4,5))),3);
 388: 11 -1075.567993 -1097.353264 (0,(((1,(7,9)),8),(((2,6),4),5)),3);
 389: 1 -1091.524902 -1092.618613 (0,((1,(((2,6),(4,5)),(7,9))),8),3);
 390: 2 -1060.98999 -1090.602164 (0,(1,((((2,6),(4,5)),(7,9)),8)),3);
 391: 16 -1108.643311 -1090.065622 (0,(1,((((2,6),(4,5)),(7,9)),8)),3);
 392: 13 -1018.738892 -1090.593134 (0,(1,(((((2,6),4),5),(7,9)),8)),3);
 393: 1 -1108.372314 -1092.618613 (0,((1,(((2,6),(4,5)),(7,9))),8),3);
 394: 18 -1065.893555 -1090.59309 (0,(1,(((((2,6),4),5),(7,9)),8)),3);
 395: 3 -1119.216064 -1092.474715 (0,((1,(((2,6),(4,5)),(7,9))),8),3);
 396: 10 -1053.249268 -1097.343861 (0,(((1,(7,9)),8),(((2,6),5),4)),3);
 397: 13 -1040.026001 -1090.595691 (0,(1,(((((2,6),5),4),(7,9)),8)),3);
 398: 15 -1034.725342 -1090.065113 (0,(1,((((2,6),(4,5)),(7,9)),8)),3);
 399: 9 -1083.633301 -1093.514788 (0,((1,8),((((2,6),4),5),(7,9))),3);
 400: 2 -1140.526123 -1091.072963 (0,(1,((((2,6),(4,5)),(7,9)),8)),3);
 401: 20 -1028.168213 -1090.593419 (0,(1,(((((2,6),5),4),(7,9)),8)),3);
 402: 1 -1182.730469 -1097.66679 (0,(((1,(7,9)),8),(((2,6),5),4)),3);
 403: 1 -1179.730469 -1098.452812 (0,(((1,(7,9)),8),((2,6),(4,5))),3);
 404: 19 -1080.114502 -1090.592558 (0,(1,(((((2,6),5),4),(7,9)),8)),3);
 405: 14 -1076.14917 -1097.399296 (0,(((1,(7,9)),8),(((2,6),5),4)),3);
 406: 8 -1098.522583 -1097.028045 (0,(((1,(7,9)),8),((2,6),(4,5))),3);
 407: 1 -994.5221558 -1098.566405 (0,((1,((7,9),8)),((2,6),(4,5))),3);
 408: 5 -1106.259521 -1090.602055 (0,(1,((((2,6),(4,5)),(7,9)),8)),3);
 409: 16 -1047.134155 -1090.065113 (0,(1,((((2,6),(4,5)),(7,9)),8)),3);
 410: 2 -1081.255371 -1092.618613 (0,((1,(((2,6),(4,5)),(7,9))),8),3);
 411: 15 -1012.802612 -1090.063369 (0,(1,((((2,6),(4,5)),(7,9)),8)),3);
 412: 14 -1078.742676 -1090.136073 (0,(1,((((2,6),(4,5)),(7,9)),8)),3);
 413: 2 -1137.979492 -1091.120951 (0,(1,(((((2,6),5),4),(7,9)),8)),3);
 414: 11 -1133.095093 -1090.065196 (0,(1,((((2,6),(4,5)),(7,9)),8)),3);
 415: 5 -1122.288818 -1092.775106 (0,((1,((((2,6),4),5),(7,9))),8),3);
 416: 2 -1209.978027 -1098.039414 (0,(1,((((2,6),(4,5)),(7,9)),8)),3);
 417: 9 -1068.015015 -1090.065113 (0,(1,((((2,6),(4,5)),(7,9)),8)),3);
 418: 4 -1142.812988 -1092.474715 (0,((1,(((2,6),(4,5)),(7,9))),8),3);
 419: 6 -1100.904541 -1090.496317 (0,(1,((((2,6),(4,5)),(7,9)),8)),3);
 420: 24 -1020.087219 -1090.594504 (0,(1,(((((2,6),5),4),(7,9)),8)),3);
 421: 6 -1053.395996 -1092.611437 (0,((1,(((2,6),(4,5)),(7,9))),8),3);
 422: 1 -1136.38855 -1098.566405 (0,((1,((7,9),8)),((2,6),(4,5))),3);
 423: 16 -1142.760742 -1090.593425 (0,(1,(((((2,6),5),4),(7,9)),8)),3);
 424: 1 -1146.873535 -1098.452812 (0,(((1,(7,9)),8),((2,6),(4,5))),3);
 425: 6 -1099.564087 -1097.700438 (0,((1,((7,9),8)),((2,6),(4,5))),3);
 426: 8 -1063.217896 -1096.953553 (0,(((1,(7,9)),8),((2,6),(4,5))),3);
 427: 11 -1098.810913 -1090.063935 (0,(1,((((2,6),(4,5)),(7,9)),8)),3);
 428: 16 -1058.68457 -1090.097924 (0,(1,((((2,6),(4,5)),(7,9)),8)),3);
 429: 1 -1164.591919 -1090.587155 (0,(1,((((2,6),(4,5)),(7,9)),8)),3);
 430: 2 -1166.56311 -1090.312713 (0,(1,((((2,6),(4,5)),(7,9)),8)),3);
 431: 18 -1092.014038 -1090.591684 (0,(1,(((((2,6),4),5),(7,9)),8)),3);
 432: 2 -1023.192993 -1093.10446 (0,((1,((((2,6),5),4),(7,9))),8),3);
 433: 9 -1063.175781 -1098.682073 (0,(((1,(7,9)),(((2,6),5),4)),8),3);
 434: 7 -1080.366699 -1090.316826 (0,(1,((((2,6),(4,5)),(7,9)),8)),3);
 435: 15 -1049.009766 -1090.591587 (0,(1,(((((2,6),4),5),(7,9)),8)),3);
 436: 1 -1116.187622 -1099.879941 (0,(1,(((2,6),(4,5)),((7,9),8))),3);
 437: 13 -1148.082031 -1092.981551 (0,((1,8),(((2,6),(4,5)),(7,9))),3);
 438: 8 -1050.246948 -1092.171766 (0,((1,(((2,6),(4,5)),(7,9))),8),3);
 439: 3 -1040.619629 -1093.177138 (0,((1,((((2,6),5),4),(7,9))),8),3);
 440: 9 -1020.226196 -1090.062121 (0,(1,((((2,6),(4,5)),(7,9)),8)),3);
 441: 16 -1080.058105 -1090.065196 (0,(1,((((2,6),(4,5)),(7,9)),8)),3);
 442: 6 -1120.39624 -1090.312545 (0,(1,((((2,6),(4,5)),(7,9)),8)),3);
 443: 2 -1089.563843 -1091.014535 (0,(1,(((((2,6),5),4),(7,9)),8)),3);
 444: 2 -1071.0625 -1090.649702 (0,(1,(((((2,6),4),5),(7,9)),8)),3);
 445: 2 -1175.54248 -1090.649702 (0,(1,(((((2,6),4),5),(7,9)),8)),3);
 446: 19 -1051.528931 -1090.591688 (0,(1,(((((2,6),4),5),(7,9)),8)),3);
 447: 1 -1122.736816 -1093.406051 (0,((1,8),(((2,6),(4,5)),(7,9))),3);
 448: 1 -1050.387573 -1101.446098 (0,(((1,(7,9)),((2,6),(4,5))),8),3);
 449: 1 -1130.676758 -1091.072963 (0,(1,((((2,6),(4,5)),(7,9)),8)),3);
 450: 14 -1099.915771 -1090.097924 (0,(1,((((2,6),(4,5)),(7,9)),8)),3);
 451: 16 -1096.746948 -1090.065113 (0,(1,((((2,6),(4,5)),(7,9)),8)),3);
 452: 4 -1120.447754 -1091.058491 (0,(1,(((((2,6),5),4),(7,9)),8)),3);
 453: 1 -1054.798462 -1097.71248 (0,(1,((((2,6),(4,5)),8),(7,9))),3);
 454: 1 -1074.076904 -1092.474715 (0,((1,(((2,6),(4,5)),(7,9))),8),3);
 455: 14 -1139.604004 -1092.811565 (0,((1,((((2,6),5),4),(7,9))),8),3);
 456: 14 -1049.109863 -1090.387798 (0,(1,((((2,6),(4,5)),(7,9)),8)),3);
 457: 22 -1038.642578 -1090.591684 (0,(1,(((((2,6),4),5),(7,9)),8)),3);
 458: 15 -1022.78949 -1090.072767 (0,(1,((((2,6),(4,5)),(7,9)),8)),3);
 459: 3 -1141.97583 -1092.661952 (0,((1,(((2,6),(4,5)),(7,9))),8),3);
 460: 9 -1093.099121 -1096.953758 (0,(((1,(7,9)),8),((2,6),(4,5))),3);
 461: 17 -1056.751099 -1090.602055 (0,(1,((((2,6),(4,5)),(7,9)),8)),3);
 462: 3 -1078.35083 -1093.177138 (0,((1,((((2,6),5),4),(7,9))),8),3);
 463: 2 -1107.088989 -1090.496317 (0,(1,((((2,6),(4,5)),(7,9)),8)),3);
 464: 2 -1232.602539 -1090.649702 (0,(1,(((((2,6),4),5),(7,9)),8)),3);
 465: 9 -1120.096191 -1096.949745 (0,(((1,(7,9)),8),((2,6),(4,5))),3);
 466: 2 -994.1907349 -1097.459078 (0,(1,(((2,6),(4,5)),((7,9),8))),3);
 467: 1 -1138.318481 -1092.376438 (0,((1,(((2,6),(4,5)),(7,9))),8),3);
 468: 7 -990.7402344 -1097.557315 (0,((1,((7,9),8)),((2,6),(4,5))),3);
 469: 1 -1002.79657 -1092.618613 (0,((1,(((2,6),(4,5)),(7,9))),8),3);
 470: 5 -1133.343384 -1093.516053 (0,((1,(((2,6),(4,5)),(7,9))),8),3);
 471: 11 -1077.823364 -1090.063829 (0,(1,((((2,6),(4,5)),(7,9)),8)),3);
 472: 6 -1110.760742 -1092.207205 (0,((1,(((2,6),(4,5)),(7,9))),8),3);
 473: 2 -1134.361084 -1093.088515 (0,((1,((((2,6),5),4),(7,9))),8),3);
 474: 15 -1022.54303 -1090.061921 (0,(1,((((2,6),(4,5)),(7,9)),8)),3);
 475: 13 -1028.31543 -1097.557422 (0,((1,((7,9),8)),((2,6),(4,5))),3);
 476: 1 -1126.742798 -1090.679341 (0,(1,(((((2,6),4),5),(7,9)),8)),3);
 477: 1 -1109.229614 -1091.324487 (0,(1,(((((2,6),4),5),(7,9)),8)),3);
 478: 12 -996.9979858 -1090.072767 (0,(1,((((2,6),(4,5)),(7,9)),8)),3);
 479: 12 -1043.786743 -1090.097924 (0,(1,((((2,6),(4,5)),(7,9)),8)),3);
 480: 1 -1067.039062 -1092.618613 (0,((1,(((2,6),(4,5)),(7,9))),8),3);
 481: 16 -1069.687134 -1093.511287 (0,((1,8),((((2,6),4),5),(7,9))),3);
 482: 5 -1067.454834 -1092.170773 (0,((1,(((2,6),(4,5)),(7,9))),8),3);
 483: 5 -1159.155273 -1090.193605 (0,(1,((((2,6),(4,5)),(7,9)),8)),3);
 484: 7 -1119.564453 -1092.811565 (0,((1,((((2,6),5),4),(7,9))),8),3);
 485: 4 -1053.762695 -1093.707136 (0,((1,8),(((2,6),(4,5)),(7,9))),3);
 486: 7 -1069.628906 -1097.057647 (0,(((1,(7,9)),8),((2,6),(4,5))),3);
 487: 1 -1174.219116 -1093.516053 (0,((1,(((2,6),(4,5)),(7,9))),8),3);
 488: 10 -1011.83667 -1090.065113 (0,(1,((((2,6),(4,5)),(7,9)),8)),3);
 489: 13 -1061.45459 -1090.062209 (0,(1,((((2,6),(4,5)),(7,9)),8)),3);
 490: 2 -1059.350464 -1090.594038 (0,(1,((((2,6),(4,5)),(7,9)),8)),3);
 491: 1 -1072.372314 -1092.474715 (0,((1,(((2,6),(4,5)),(7,9))),8),3);
 492: 13 -1058.942383 -1090.075979 (0,(1,((((2,6),(4,5)),(7,9)),8)),3);
 493: 2 -1094.671997 -1090.68694 (0,(1,(((((2,6),5),4),(7,9)),8)),3);
 494: 1 -1112.014404 -1098.452812 (0,(((1,(7,9)),8),((2,6),(4,5))),3);
 495: 5 -1151.036865 -1093.088515 (0,((1,((((2,6),5),4),(7,9))),8),3);
 496: 12 -1026.257812 -1090.063369 (0,(1,((((2,6),(4,5)),(7,9)),8)),3);
 497: 7 -1134.79895 -1093.177138 (0,((1,((((2,6),5),4),(7,9))),8),3);
 498: 4 -1061.155029 -1090.602055 (0,(1,((((2,6),(4,5)),(7,9)),8)),3);
 499: 4 -1098.983765 -1097.598465 (0,((1,((7,9),8)),((2,6),(4,5))),3);
 500: 1 -1125.640381 -1090.496317 (0,(1,((((2,6),(4,5)),(7,9)),8)),3);
 501: 15 -1063.748779 -1090.073378 (0,(1,((((2,6),(4,5)),(7,9)),8)),3);
 502: 13 -1038.254517 -1090.062792 (0,(1,((((2,6),(4,5)),(7,9)),8)),3);
 503: 3 -1124.011108 -1091.014535 (0,(1,(((((2,6),5),4),(7,9)),8)),3);
 504: 12 -1140.630249 -1090.063829 (0,(1,((((2,6),(4,5)),(7,9)),8)),3);
 505: 18 -1148.403809 -1090.065113 (0,(1,((((2,6),(4,5)),(7,9)),8)),3);
 506: 12 -1030.938599 -1097.345775 (0,(((1,(7,9)),8),(((2,6),5),4)),3);
 507: 12 -1017.505493 -1090.063829 (0,(1,((((2,6),(4,5)),(7,9)),8)),3);
 508: 9 -1073.818604 -1096.970386 (0,(((1,(7,9)),8),((2,6),(4,5))),3);
 509: 22 -1069.995605 -1090.128859 (0,(1,((((2,6),(4,5)),(7,9)),8)),3);
 510: 10 -1030.273438 -1092.325559 (0,((1,(((2,6),(4,5)),(7,9))),8),3);
 511: 6 -1099.79187 -1098.012657 (0,((1,((7,9),8)),(((2,6),5),4)),3);
 512: 16 -1133.888916 -1092.990901 (0,((1,8),(((2,6),(4,5)),(7,9))),3);
 513: 1 -1006.915344 -1097.703935 (0,((1,((7,9),8)),((2,6),(4,5))),3);
 514: 10 -1046.700195 -1090.065622 (0,(1,((((2,6),(4,5)),(7,9)),8)),3);
 515: 15 -1085.334229 -1090.124816 (0,(1,((((2,6),(4,5)),(7,9)),8)),3);
 516: 1 -1026.936768 -1093.10446 (0,((1,((((2,6),5),4),(7,9))),8),3);
 517: 13 -1060.943481 -1090.072767 (0,(1,((((2,6),(4,5)),(7,9)),8)),3);
 518: 13 -1138.294922 -1097.672364 (0,((1,((7,9),8)),((2,6),(4,5))),3);
 519: 13 -1103.471436 -1117.687708 (0,1,(((((2,6),(4,5)),(7,9)),8),3));
 520: 4 -1110.763062 -1090.312545 (0,(1,((((2,6),(4,5)),(7,9)),8)),3);
 521: 12 -1037.695679 -1090.062026 (0,(1,((((2,6),(4,5)),(7,9)),8)),3);
 522: 3 -1163.769165 -1093.791845 (0,((1,8),((((2,6),4),5),(7,9))),3);
 523: 8 -1084.379761 -1097.511813 (0,(1,((((2,6),(4,5)),8),(7,9))),3);
 524: 20 -1069.015381 -1090.591109 (0,(1,(((((2,6),4),5),(7,9)),8)),3);
 525: 5 -1130.762695 -1090.087431 (0,(1,((((2,6),(4,5)),(7,9)),8)),3);
 526: 12 -1058.104126 -1097.343584 (0,(((1,(7,9)),8),(((2,6),4),5)),3);
 527: 3 -1056.366211 -1098.642785 (0,(((1,8),(7,9)),(((2,6),5),4)),3);
 528: 3 -1162.071777 -1097.057647 (0,(((1,(7,9)),8),((2,6),(4,5))),3);
 529: 1 -1058.56958 -1099.879941 (0,(1,(((2,6),(4,5)),((7,9),8))),3);
 530: 3 -1041.325317 -1090.312545 (0,(1,((((2,6),(4,5)),(7,9)),8)),3);
 531: 2 -1016.033325 -1097.459078 (0,(1,(((2,6),(4,5)),((7,9),8))),3);
 532: 2 -1062.885986 -1090.107885 (0,(1,((((2,6),(4,5)),(7,9)),8)),3);
 533: 19 -1015.895203 -1090.595444 (0,(1,(((((2,6),5),4),(7,9)),8)),3);
 534: 8 -1063.337891 -1090.646084 (0,(1,(((((2,6),4),5),(7,9)),8)),3);
 535: 15 -1134.938965 -1090.061936 (0,(1,((((2,6),(4,5)),(7,9)),8)),3);
 536: 2 -1114.435059 -1093.10446 (0,((1,((((2,6),5),4),(7,9))),8),3);
 537: 2 -1111.642822 -1090.496317 (0,(1,((((2,6),(4,5)),(7,9)),8)),3);
 538: 1 -1054.635254 -1098.566405 (0,((1,((7,9),8)),((2,6),(4,5))),3);
 539: 14 -1080.133789 -1090.087431 (0,(1,((((2,6),(4,5)),(7,9)),8)),3);
 540: 14 -1037.372803 -1097.525212 (0,(1,((((2,6),(4,5)),8),(7,9))),3);
 541: 2 -1094.416016 -1097.577056 (0,((1,((7,9),8)),((2,6),(4,5))),3);
 542: 17 -1116.953613 -1090.237105 (0,(1,((((2,6),(4,5)),(7,9)),8)),3);
 543: 6 -1079.878052 -1117.657008 (0,((1,(((2,6),(7,9)),(4,5))),8),3);
 544: 2 -1121.872314 -1097.174309 (0,(((1,(7,9)),8),((2,6),(4,5))),3);
 545: 22 -1031.56958 -1090.591684 (0,(1,(((((2,6),4),5),(7,9)),8)),3);
 546: 7 -1017.098816 -1097.343861 (0,(((1,(7,9)),8),(((2,6),5),4)),3);
 547: 17 -1054.045166 -1090.591516 (0,(1,(((((2,6),5),4),(7,9)),8)),3);
 548: 12 -1084.47998 -1097.437045 (0,(((1,(7,9)),8),(((2,6),5),4)),3);
 549: 3 -1134.50354 -1092.170773 (0,((1,(((2,6),(4,5)),(7,9))),8),3);
 550: 1 -1086.799072 -1091.072963 (0,(1,((((2,6),(4,5)),(7,9)),8)),3);
 551: 10 -1079.344238 -1092.16425 (0,((1,(((2,6),(4,5)),(7,9))),8),3);
 552: 7 -1162.696533 -1092.669105 (0,((1,((((2,6),5),4),(7,9))),8),3);
 553: 19 -1095.748413 -1090.630062 (0,(1,(((((2,6),4),5),(7,9)),8)),3);
 554: 9 -1028.010254 -1092.981551 (0,((1,8),(((2,6),(4,5)),(7,9))),3);
 555: 22 -1128.099609 -1090.063369 (0,(1,((((2,6),(4,5)),(7,9)),8)),3);
 556: 13 -1054.37915 -1090.59309 (0,(1,(((((2,6),4),5),(7,9)),8)),3);
 557: 11 -1149.437988 -1092.164625 (0,((1,(((2,6),(4,5)),(7,9))),8),3);
 558: 2 -1096.006348 -1092.474715 (0,((1,(((2,6),(4,5)),(7,9))),8),3);
 559: 3 -1146.065918 -1090.312713 (0,(1,((((2,6),(4,5)),(7,9)),8)),3);
 560: 2 -1059.960083 -1090.594038 (0,(1,((((2,6),(4,5)),(7,9)),8)),3);
 561: 10 -1007.215942 -1097.598465 (0,((1,((7,9),8)),((2,6),(4,5))),3);
 562: 1 -1086.992676 -1097.516866 (0,(1,((((2,6),(4,5)),(7,9)),8)),3);
 563: 9 -1108.217041 -1097.013476 (0,(((1,(7,9)),8),((2,6),(4,5))),3);
 564: 7 -1088.816895 -1090.128859 (0,(1,((((2,6),(4,5)),(7,9)),8)),3);
 565: 8 -1164.426514 -1090.097924 (0,(1,((((2,6),(4,5)),(7,9)),8)),3);
 566: 3 -1185.192749 -1097.013476 (0,(((1,(7,9)),8),((2,6),(4,5))),3);
 567: 4 -1086.260864 -1093.177138 (0,((1,((((2,6),5),4),(7,9))),8),3);
 568: 13 -1088.282471 -1092.167857 (0,((1,(((2,6),(4,5)),(7,9))),8),3);
 569: 17 -1117.9823 -1090.632687 (0,(1,(((((2,6),5),4),(7,9)),8)),3);
 570: 4 -1074.811279 -1090.302045 (0,(1,((((2,6),(4,5)),(7,9)),8)),3);
 571: 19 -1066.39563 -1090.387798 (0,(1,((((2,6),(4,5)),(7,9)),8)),3);
 572: 18 -1034.550171 -1090.594504 (0,(1,(((((2,6),5),4),(7,9)),8)),3);
 573: 13 -1158.559814 -1090.387798 (0,(1,((((2,6),(4,5)),(7,9)),8)),3);
 574: 2 -1118.989868 -1093.10203 (0,((1,((((2,6),4),5),(7,9))),8),3);
 575: 15 -1075.413086 -1090.590834 (0,(1,(((((2,6),4),5),(7,9)),8)),3);
 576: 9 -1097.974731 -1097.941124 (0,((1,((7,9),8)),(((2,6),5),4)),3);
 577: 3 -1074.057861 -1091.014535 (0,(1,(((((2,6),5),4),(7,9)),8)),3);
 578: 16 -1093.107422 -1090.073378 (0,(1,((((2,6),(4,5)),(7,9)),8)),3);
 579: 17 -1066.399414 -1090.632687 (0,(1,(((((2,6),5),4),(7,9)),8)),3);
 580: 1 -1116.963135 -1102.031267 (0,(((1,(7,9)),8),(((2,6),5),4)),3);
 581: 3 -1184.329468 -1090.496317 (0,(1,((((2,6),(4,5)),(7,9)),8)),3);
 582: 8 -1067.889648 -1097.230612 (0,(1,((((2,6),5),4),((7,9),8))),3);
 583: 2 -1053.693359 -1093.258766 (0,((1,8),(((2,6),(4,5)),(7,9))),3);
 584: 9 -1103.440796 -1096.950297 (0,(((1,(7,9)),8),((2,6),(4,5))),3);
 585: 11 -1147.330688 -1090.312545 (0,(1,((((2,6),(4,5)),(7,9)),8)),3);
 586: 4 -1177.310547 -1097.434829 (0,(((1,(7,9)),8),(((2,6),4),5)),3);
 587: 13 -1085.120117 -1090.062792 (0,(1,((((2,6),(4,5)),(7,9)),8)),3);
 588: 1 -1126.462402 -1093.10446 (0,((1,((((2,6),5),4),(7,9))),8),3);
 589: 7 -1080.704956 -1097.558109 (0,((1,((7,9),8)),((2,6),(4,5))),3);
 590: 8 -1046.800903 -1090.065196 (0,(1,((((2,6),(4,5)),(7,9)),8)),3);
 591: 8 -1063.763428 -1098.027309 (0,((1,((7,9),8)),(((2,6),4),5)),3);
 592: 11 -1074.756836 -1090.072767 (0,(1,((((2,6),(4,5)),(7,9)),8)),3);
 593: 3 -1078.636597 -1091.120951 (0,(1,(((((2,6),5),4),(7,9)),8)),3);
 594: 7 -1146.098389 -1090.0762 (0,(1,((((2,6),(4,5)),(7,9)),8)),3);
 595: 14 -1077.574707 -1092.981567 (0,((1,8),(((2,6),(4,5)),(7,9))),3);
 596: 18 -1037.192749 -1090.59309 (0,(1,(((((2,6),4),5),(7,9)),8)),3);
 597: 19 -1059.29541 -1090.594504 (0,(1,(((((2,6),5),4),(7,9)),8)),3);
 598: 1 -1051.466309 -1092.474715 (0,((1,(((2,6),(4,5)),(7,9))),8),3);
 599: 1 -1083.112549 -1090.679341 (0,(1,(((((2,6),4),5),(7,9)),8)),3);
 600: 6 -1087.803223 -1092.811565 (0,((1,((((2,6),5),4),(7,9))),8),3);
 601: 11 -1153.998291 -1097.174309 (0,(((1,(7,9)),8),((2,6),(4,5))),3);
 602: 1 -1088.285645 -1099.897718 (0,((1,((7,9),8)),((2,6),(4,5))),3);
 603: 13 -1066.312012 -1090.093409 (0,(1,((((2,6),(4,5)),(7,9)),8)),3);
 604: 7 -950.1533203 -1090.062701 (0,(1,((((2,6),(4,5)),(7,9)),8)),3);
 605: 13 -1082.769653 -1090.063369 (0,(1,((((2,6),(4,5)),(7,9)),8)),3);
 606: 5 -1152.630615 -1092.968981 (0,((1,8),(((2,6),(4,5)),(7,9))),3);
 607: 3 -1140.074463 -1093.088515 (0,((1,((((2,6),5),4),(7,9))),8),3);
 608: 8 -1066.439209 -1090.063471 (0,(1,((((2,6),(4,5)),(7,9)),8)),3);
 609: 2 -1126.494995 -1097.459078 (0,(1,(((2,6),(4,5)),((7,9),8))),3);
 610: 2 -1103.274902 -1090.496317 (0,(1,((((2,6),(4,5)),(7,9)),8)),3);
 611: 13 -1083.357178 -1090.097924 (0,(1,((((2,6),(4,5)),(7,9)),8)),3);
 612: 1 -1111.530762 -1090.193605 (0,(1,((((2,6),(4,5)),(7,9)),8)),3);
 613: 5 -1048.417847 -1097.961131 (0,((1,((7,9),8)),(((2,6),5),4)),3);
 614: 6 -1130.540771 -1090.169729 (0,(1,((((2,6),(4,5)),(7,9)),8)),3);
 615: 8 -1147.3302 -1097.575395 (0,((1,((7,9),8)),((2,6),(4,5))),3);
 616: 6 -1068.4729 -1096.950541 (0,(((1,(7,9)),8),((2,6),(4,5))),3);
 617: 1 -1090.623413 -1099.760479 (0,(1,(((((2,6),4),5),(7,9)),8)),3);
 618: 2 -1046.06189 -1097.459078 (0,(1,(((2,6),(4,5)),((7,9),8))),3);
 619: 14 -1109.890991 -1090.591994 (0,(1,(((((2,6),4),5),(7,9)),8)),3);
 620: 1 -1195.791504 -1093.516053 (0,((1,(((2,6),(4,5)),(7,9))),8),3);
 621: 11 -1058.914185 -1097.458767 (0,(1,((((2,6),(4,5)),8),(7,9))),3);
 622: 2 -1160.900024 -1090.700083 (0,(1,(((((2,6),4),5),(7,9)),8)),3);
 623: 13 -1040.032104 -1090.061921 (0,(1,((((2,6),(4,5)),(7,9)),8)),3);
 624: 14 -976.96875 -1090.100442 (0,(1,((((2,6),(4,5)),(7,9)),8)),3);
 625: 2 -1054.982666 -1092.618613 (0,((1,(((2,6),(4,5)),(7,9))),8),3);
 626: 14 -1090.36084 -1097.028045 (0,(((1,(7,9)),8),((2,6),(4,5))),3);
 627: 17 -1136.621826 -1097.344909 (0,(((1,(7,9)),8),(((2,6),4),5)),3);
 628: 16 -1106.4646 -1092.192335 (0,((1,(((2,6),(4,5)),(7,9))),8),3);
 629: 4 -1132.858643 -1090.316826 (0,(1,((((2,6),(4,5)),(7,9)),8)),3);
 630: 1 -1021.818237 -1097.138448 (0,(((1,(7,9)),8),((2,6),(4,5))),3);
 631: 11 -1056.145264 -1090.593148 (0,(1,(((((2,6),4),5),(7,9)),8)),3);
 632: 2 -1194.191895 -1097.174309 (0,(((1,(7,9)),8),((2,6),(4,5))),3);
 633: 1 -1147.5448 -1097.74458 (0,(((1,(7,9)),8),(((2,6),4),5)),3);
 634: 1 -1079.571167 -1102.373811 (0,(1,((((2,6),5),4),((7,9),8))),3);
 635: 1 -1116.460938 -1098.566405 (0,((1,((7,9),8)),((2,6),(4,5))),3);
 636: 1 -1130.666138 -1097.174309 (0,(((1,(7,9)),8),((2,6),(4,5))),3);
 637: 15 -1087.964111 -1090.072767 (0,(1,((((2,6),(4,5)),(7,9)),8)),3);
 638: 6 -1148.699463 -1090.654707 (0,(1,(((((2,6),4),5),(7,9)),8)),3);
 639: 1 -1020.40271 -1101.446098 (0,(((1,(7,9)),((2,6),(4,5))),8),3);
 640: 2 -1054.201904 -1090.602055 (0,(1,((((2,6),(4,5)),(7,9)),8)),3);
 641: 19 -1039.147217 -1093.038415 (0,((1,8),(((2,6),(4,5)),(7,9))),3);
 642: 18 -1086.239746 -1090.312545 (0,(1,((((2,6),(4,5)),(7,9)),8)),3);
 643: 4 -1130.101074 -1097.016072 (0,(((1,(7,9)),8),((2,6),(4,5))),3);
 644: 5 -1037.518066 -1090.065622 (0,(1,((((2,6),(4,5)),(7,9)),8)),3);
 645: 20 -1088.704224 -1090.591587 (0,(1,(((((2,6),4),5),(7,9)),8)),3);
 646: 4 -1046.358765 -1097.974638 (0,((1,((7,9),8)),(((2,6),4),5)),3);
 647: 12 -1041.765625 -1090.169521 (0,(1,((((2,6),(4,5)),(7,9)),8)),3);
 648: 19 -1169.821533 -1090.061936 (0,(1,((((2,6),(4,5)),(7,9)),8)),3);
 649: 1 -1151.10791 -1102.167993 (0,(1,((((2,6),(4,5)),8),(7,9))),3);
 650: 2 -1084.74585 -1098.039414 (0,(1,((((2,6),(4,5)),(7,9)),8)),3);
 651: 4 -1094.288818 -1092.611437 (0,((1,(((2,6),(4,5)),(7,9))),8),3);
 652: 1 -1084.547729 -1101.446098 (0,(((1,(7,9)),((2,6),(4,5))),8),3);
 653: 14 -1029.651245 -1090.590834 (0,(1,(((((2,6),4),5),(7,9)),8)),3);
 654: 12 -1046.608398 -1090.062209 (0,(1,((((2,6),(4,5)),(7,9)),8)),3);
 655: 6 -1123.008179 -1090.648756 (0,(1,(((((2,6),5),4),(7,9)),8)),3);
 656: 23 -1080.389771 -1090.061936 (0,(1,((((2,6),(4,5)),(7,9)),8)),3);
 657: 2 -1014.530151 -1097.063341 (0,(((1,(7,9)),8),((2,6),(4,5))),3);
 658: 10 -1085.252075 -1096.951841 (0,(((1,(7,9)),8),((2,6),(4,5))),3);
 659: 3 -1125.136719 -1096.958326 (0,(((1,(7,9)),8),((2,6),(4,5))),3);
 660: 3 -1188.303711 -1090.316826 (0,(1,((((2,6),(4,5)),(7,9)),8)),3);
 661: 14 -1068.893433 -1090.124816 (0,(1,((((2,6),(4,5)),(7,9)),8)),3);
 662: 10 -1089.942627 -1097.959005 (0,((1,((7,9),8)),(((2,6),4),5)),3);
 663: 4 -1128.515625 -1092.808996 (0,((1,((((2,6),4),5),(7,9))),8),3);
 664: 8 -1045.561768 -1090.067254 (0,(1,((((2,6),(4,5)),(7,9)),8)),3);
 665: 1 -1088.139282 -1092.618613 (0,((1,(((2,6),(4,5)),(7,9))),8),3);
 666: 7 -1078.375244 -1092.990901 (0,((1,8),(((2,6),(4,5)),(7,9))),3);
 667: 6 -1111.039795 -1093.088515 (0,((1,((((2,6),5),4),(7,9))),8),3);
 668: 20 -1069.768921 -1090.591994 (0,(1,(((((2,6),4),5),(7,9)),8)),3);
 669: 4 -1084.036133 -1090.128859 (0,(1,((((2,6),(4,5)),(7,9)),8)),3);
 670: 14 -1124.667236 -1090.075979 (0,(1,((((2,6),(4,5)),(7,9)),8)),3);
 671: 1 -1036.484619 -1092.474715 (0,((1,(((2,6),(4,5)),(7,9))),8),3);
 672: 4 -1106.30249 -1097.010001 (0,(((1,(7,9)),8),((2,6),(4,5))),3);
 673: 1 -1047.456055 -1097.508712 (0,(1,(((2,6),(4,5)),((7,9),8))),3);
 674: 19 -984.8397217 -1097.396992 (0,(((1,(7,9)),8),(((2,6),4),5)),3);
 675: 20 -1084.95459 -1090.294074 (0,(1,((((2,6),(4,5)),(7,9)),8)),3);
 676: 3 -1079.046143 -1094.321611 (0,((1,8),((((2,6),4),5),(7,9))),3);
 677: 12 -1120.020874 -1092.808996 (0,((1,((((2,6),4),5),(7,9))),8),3);
 678: 6 -1190.356079 -1097.013476 (0,(((1,(7,9)),8),((2,6),(4,5))),3);
 679: 20 -1110.929932 -1090.591109 (0,(1,(((((2,6),4),5),(7,9)),8)),3);
 680: 16 -1031.725708 -1090.591587 (0,(1,(((((2,6),4),5),(7,9)),8)),3);
 681: 20 -1114.302734 -1092.16362 (0,((1,(((2,6),(4,5)),(7,9))),8),3);
 682: 1 -1077.402588 -1097.71248 (0,(1,((((2,6),(4,5)),8),(7,9))),3);
 683: 1 -1068.492432 -1099.879941 (0,(1,(((2,6),(4,5)),((7,9),8))),3);
 684: 14 -1108.456665 -1090.128859 (0,(1,((((2,6),(4,5)),(7,9)),8)),3);
 685: 1 -1029.033447 -1092.474715 (0,((1,(((2,6),(4,5)),(7,9))),8),3);
 686: 10 -1143.890137 -1092.618613 (0,((1,(((2,6),(4,5)),(7,9))),8),3);
 687: 6 -1118.747437 -1093.707136 (0,((1,8),(((2,6),(4,5)),(7,9))),3);
 688: 10 -1057.025391 -1090.064078 (0,(1,((((2,6),(4,5)),(7,9)),8)),3);
 689: 11 -1038.460205 -1090.063471 (0,(1,((((2,6),(4,5)),(7,9)),8)),3);
 690: 16 -1087.864502 -1090.065113 (0,(1,((((2,6),(4,5)),(7,9)),8)),3);
 691: 3 -1084.629517 -1090.496317 (0,(1,((((2,6),(4,5)),(7,9)),8)),3);
 692: 2 -946.909729 -1092.611437 (0,((1,(((2,6),(4,5)),(7,9))),8),3);
 693: 9 -1031.995361 -1096.949472 (0,(((1,(7,9)),8),((2,6),(4,5))),3);
 694: 1 -1119.859619 -1092.618613 (0,((1,(((2,6),(4,5)),(7,9))),8),3);
 695: 2 -1082.494019 -1101.427775 (0,(((1,(7,9)),8),((2,6),(4,5))),3);
 696: 14 -1093.80896 -1097.939309 (0,((1,((7,9),8)),(((2,6),4),5)),3);
 697: 18 -994.3356934 -1090.063369 (0,(1,((((2,6),(4,5)),(7,9)),8)),3);
 698: 5 -993.3637695 -1090.079084 (0,(1,((((2,6),(4,5)),(7,9)),8)),3);
 699: 1 -1144.495728 -1092.474715 (0,((1,(((2,6),(4,5)),(7,9))),8),3);
 700: 7 -1074.674438 -1090.656008 (0,(1,(((((2,6),5),4),(7,9)),8)),3);
 701: 1 -1086.725952 -1091.072963 (0,(1,((((2,6),(4,5)),(7,9)),8)),3);
 702: 17 -1074.864014 -1090.591109 (0,(1,(((((2,6),4),5),(7,9)),8)),3);
 703: 16 -1080.831543 -1092.171185 (0,((1,(((2,6),(4,5)),(7,9))),8),3);
 704: 3 -1122.629639 -1092.661952 (0,((1,(((2,6),(4,5)),(7,9))),8),3);
 705: 9 -1040.985229 -1090.067251 (0,(1,((((2,6),(4,5)),(7,9)),8)),3);
 706: 1 -1078.614624 -1099.897718 (0,((1,((7,9),8)),((2,6),(4,5))),3);
 707: 18 -1098.060547 -1090.594504 (0,(1,(((((2,6),5),4),(7,9)),8)),3);
 708: 2 -1066.574463 -1093.177138 (0,((1,((((2,6),5),4),(7,9))),8),3);
 709: 14 -1024.964478 -1090.302045 (0,(1,((((2,6),(4,5)),(7,9)),8)),3);
 710: 18 -1040.81604 -1090.591411 (0,(1,(((((2,6),5),4),(7,9)),8)),3);
 711: 3 -1109.144287 -1095.219192 (0,((1,((((2,6),4),5),(7,9))),8),3);
 712: 1 -1145.400635 -1092.474715 (0,((1,(((2,6),(4,5)),(7,9))),8),3);
 713: 14 -1053.444092 -1090.067254 (0,(1,((((2,6),(4,5)),(7,9)),8)),3);
 714: 6 -1128.293945 -1090.127196 (0,(1,((((2,6),(4,5)),(7,9)),8)),3);
 715: 18 -955.74646 -1090.087431 (0,(1,((((2,6),(4,5)),(7,9)),8)),3);
 716: 1 -1082.42334 -1097.459078 (0,(1,(((2,6),(4,5)),((7,9),8))),3);
 717: 10 -1057.396729 -1092.199177 (0,((1,(((2,6),(4,5)),(7,9))),8),3);
 718: 1 -1033.929932 -1092.474715 (0,((1,(((2,6),(4,5)),(7,9))),8),3);
 719: 5 -1083.289307 -1092.551627 (0,((1,(((2,6),(4,5)),(7,9))),8),3);
 720: 10 -1097.597656 -1090.127196 (0,(1,((((2,6),(4,5)),(7,9)),8)),3);
 721: 5 -1088.31665 -1090.142902 (0,(1,((((2,6),(4,5)),(7,9)),8)),3);
 722: 3 -1115.395264 -1090.496317 (0,(1,((((2,6),(4,5)),(7,9)),8)),3);
 723: 5 -1127.104736 -1091.014535 (0,(1,(((((2,6),5),4),(7,9)),8)),3);
 724: 10 -1109.238281 -1092.361923 (0,((1,(((2,6),(4,5)),(7,9))),8),3);
 725: 1 -1062.505737 -1098.39859 (0,(((1,8),(7,9)),((2,6),(4,5))),3);
 726: 4 -1079.429443 -1090.594038 (0,(1,((((2,6),(4,5)),(7,9)),8)),3);
 727: 10 -1111.240845 -1097.343716 (0,(((1,(7,9)),8),(((2,6),5),4)),3);
 728: 4 -1181.35791 -1090.649702 (0,(1,(((((2,6),4),5),(7,9)),8)),3);
 729: 2 -1009.850525 -1094.3241 (0,((1,8),((((2,6),5),4),(7,9))),3);
 730: 1 -1098.224609 -1094.871746 (0,((1,(((2,6),(4,5)),(7,9))),8),3);
 731: 3 -1127.43811 -1097.063341 (0,(((1,(7,9)),8),((2,6),(4,5))),3);
 732: 1 -1091.5896 -1092.474715 (0,((1,(((2,6),(4,5)),(7,9))),8),3);
 733: 12 -1096.660156 -1090.061936 (0,(1,((((2,6),(4,5)),(7,9)),8)),3);
 734: 2 -1085.251099 -1097.974638 (0,((1,((7,9),8)),(((2,6),4),5)),3);
 735: 18 -1105.957275 -1090.063369 (0,(1,((((2,6),(4,5)),(7,9)),8)),3);
 736: 13 -1047.055908 -1090.087431 (0,(1,((((2,6),(4,5)),(7,9)),8)),3);
 737: 2 -1132.668213 -1091.058491 (0,(1,(((((2,6),5),4),(7,9)),8)),3);
 738: 1 -1100.719482 -1098.566405 (0,((1,((7,9),8)),((2,6),(4,5))),3);
 739: 24 -1109.858643 -1090.063369 (0,(1,((((2,6),(4,5)),(7,9)),8)),3);
 740: 1 -1012.566589 -1097.508712 (0,(1,(((2,6),(4,5)),((7,9),8))),3);
 741: 6 -1088.515503 -1090.602055 (0,(1,((((2,6),(4,5)),(7,9)),8)),3);
 742: 1 -1029.500122 -1090.587155 (0,(1,((((2,6),(4,5)),(7,9)),8)),3);
 743: 7 -1149.00647 -1090.128859 (0,(1,((((2,6),(4,5)),(7,9)),8)),3);
 744: 12 -1038.225464 -1096.958326 (0,(((1,(7,9)),8),((2,6),(4,5))),3);
 745: 5 -1135.686279 -1093.088515 (0,((1,((((2,6),5),4),(7,9))),8),3);
 746: 8 -1064.699707 -1092.193279 (0,((1,(((2,6),(4,5)),(7,9))),8),3);
 747: 11 -1081.770996 -1092.164662 (0,((1,(((2,6),(4,5)),(7,9))),8),3);
 748: 11 -1030.500244 -1092.16425 (0,((1,(((2,6),(4,5)),(7,9))),8),3);
 749: 10 -1049.71814 -1097.230612 (0,(1,((((2,6),5),4),((7,9),8))),3);
 750: 16 -1051.872803 -1090.124816 (0,(1,((((2,6),(4,5)),(7,9)),8)),3);
 751: 4 -1113.307861 -1093.791845 (0,((1,8),((((2,6),4),5),(7,9))),3);
 752: 20 -998.9012451 -1090.063369 (0,(1,((((2,6),(4,5)),(7,9)),8)),3);
 753: 20 -1107.667114 -1090.063829 (0,(1,((((2,6),(4,5)),(7,9)),8)),3);
 754: 1 -1119.675293 -1098.452812 (0,(((1,(7,9)),8),((2,6),(4,5))),3);
 755: 18 -1164.349121 -1090.128859 (0,(1,((((2,6),(4,5)),(7,9)),8)),3);
 756: 2 -1079.743896 -1097.267293 (0,(1,(((2,6),(4,5)),((7,9),8))),3);
 757: 2 -1136.038208 -1090.312713 (0,(1,((((2,6),(4,5)),(7,9)),8)),3);
 758: 14 -1052.500854 -1090.063471 (0,(1,((((2,6),(4,5)),(7,9)),8)),3);
 759: 17 -1088.144287 -1090.591994 (0,(1,(((((2,6),4),5),(7,9)),8)),3);
 760: 9 -1083.648193 -1099.255194 (0,((1,(7,9)),(((2,6),(4,5)),8)),3);
 761: 1 -1151.762451 -1090.496317 (0,(1,((((2,6),(4,5)),(7,9)),8)),3);
 762: 1 -1053.494873 -1099.897718 (0,((1,((7,9),8)),((2,6),(4,5))),3);
 763: 2 -1115.065674 -1090.496317 (0,(1,((((2,6),(4,5)),(7,9)),8)),3);
 764: 21 -1012.315247 -1090.591994 (0,(1,(((((2,6),4),5),(7,9)),8)),3);
 765: 6 -1112.157349 -1093.10203 (0,((1,((((2,6),4),5),(7,9))),8),3);
 766: 14 -1077.7854 -1090.591587 (0,(1,(((((2,6),4),5),(7,9)),8)),3);
 767: 1 -1102.522095 -1097.459078 (0,(1,(((2,6),(4,5)),((7,9),8))),3);
 768: 8 -1040.179321 -1096.953758 (0,(((1,(7,9)),8),((2,6),(4,5))),3);
 769: 1 -1103.263184 -1092.376438 (0,((1,(((2,6),(4,5)),(7,9))),8),3);
 770: 4 -1162.852661 -1093.177138 (0,((1,((((2,6),5),4),(7,9))),8),3);
 771: 3 -1050.633789 -1093.177138 (0,((1,((((2,6),5),4),(7,9))),8),3);
 772: 1 -1063.133545 -1092.618613 (0,((1,(((2,6),(4,5)),(7,9))),8),3);
 773: 5 -1128.483887 -1096.942689 (0,(1,(((2,6),(4,5)),((7,9),8))),3);
 774: 4 -1153.688721 -1090.602164 (0,(1,((((2,6),(4,5)),(7,9)),8)),3);
 775: 19 -1010.078003 -1090.073378 (0,(1,((((2,6),(4,5)),(7,9)),8)),3);
 776: 8 -1046.269043 -1101.427775 (0,(((1,(7,9)),8),((2,6),(4,5))),3);
 777: 9 -1093.599365 -1098.389066 (0,((1,((7,9),8)),(((2,6),4),5)),3);
 778: 8 -1080.993896 -1092.775106 (0,((1,((((2,6),4),5),(7,9))),8),3);
 779: 14 -1064.40918 -1092.163885 (0,((1,(((2,6),(4,5)),(7,9))),8),3);
 780: 3 -1146.067505 -1090.602164 (0,(1,((((2,6),(4,5)),(7,9)),8)),3);
 781: 2 -1089.502319 -1091.120951 (0,(1,(((((2,6),5),4),(7,9)),8)),3);
 782: 3 -1130.445068 -1090.602055 (0,(1,((((2,6),(4,5)),(7,9)),8)),3);
 783: 1 -1180.472412 -1098.375755 (0,((1,((7,9),8)),((2,6),(4,5))),3);
 784: 2 -1085.167969 -1090.594038 (0,(1,((((2,6),(4,5)),(7,9)),8)),3);
 785: 12 -1129.158936 -1090.061936 (0,(1,((((2,6),(4,5)),(7,9)),8)),3);
 786: 12 -1180.880981 -1090.591109 (0,(1,(((((2,6),4),5),(7,9)),8)),3);
 787: 14 -1101.44458 -1097.577189 (0,((1,((7,9),8)),((2,6),(4,5))),3);
 788: 12 -1026.120239 -1090.591092 (0,(1,(((((2,6),4),5),(7,9)),8)),3);
 789: 5 -1175.945312 -1090.316826 (0,(1,((((2,6),(4,5)),(7,9)),8)),3);
 790: 15 -1056.323486 -1090.594504 (0,(1,(((((2,6),5),4),(7,9)),8)),3);
 791: 2 -1178.328125 -1090.316826 (0,(1,((((2,6),(4,5)),(7,9)),8)),3);
 792: 9 -1128.295288 -1090.06289 (0,(1,((((2,6),(4,5)),(7,9)),8)),3);
 793: 7 -1036.190674 -1097.562029 (0,((1,((7,9),8)),((2,6),(4,5))),3);
 794: 17 -1067.578735 -1090.294074 (0,(1,((((2,6),(4,5)),(7,9)),8)),3);
 795: 2 -1067.513916 -1097.703935 (0,((1,((7,9),8)),((2,6),(4,5))),3);
 796: 2 -967.3206787 -1093.707136 (0,((1,8),(((2,6),(4,5)),(7,9))),3);
 797: 10 -1069.310791 -1090.067254 (0,(1,((((2,6),(4,5)),(7,9)),8)),3);
 798: 2 -1140.906128 -1090.594038 (0,(1,((((2,6),(4,5)),(7,9)),8)),3);
 799: 18 -1095.463623 -1090.591688 (0,(1,(((((2,6),4),5),(7,9)),8)),3);
 800: 11 -1076.625977 -1097.028045 (0,(((1,(7,9)),8),((2,6),(4,5))),3);
 801: 16 -1083.854248 -1090.654707 (0,(1,(((((2,6),4),5),(7,9)),8)),3);
 802: 8 -1078.00415 -1092.165462 (0,((1,(((2,6),(4,5)),(7,9))),8),3);
 803: 15 -1091.830322 -1090.063829 (0,(1,((((2,6),(4,5)),(7,9)),8)),3);
 804: 4 -1052.184692 -1092.808996 (0,((1,((((2,6),4),5),(7,9))),8),3);
 805: 2 -1156.664307 -1099.895404 (0,((1,((7,9),8)),(((2,6),4),5)),3);
 806: 1 -1032.026489 -1097.508712 (0,(1,(((2,6),(4,5)),((7,9),8))),3);
 807: 2 -1093.803467 -1092.474715 (0,((1,(((2,6),(4,5)),(7,9))),8),3);
 808: 14 -1062.964844 -1097.396992 (0,(((1,(7,9)),8),(((2,6),4),5)),3);
 809: 7 -1021.689575 -1098.428547 (0,(((1,(7,9)),((2,6),(4,5))),8),3);
 810: 8 -1124.513672 -1097.558109 (0,((1,((7,9),8)),((2,6),(4,5))),3);
 811: 15 -1045.899902 -1090.592642 (0,(1,(((((2,6),5),4),(7,9)),8)),3);
 812: 2 -1056.506958 -1092.618613 (0,((1,(((2,6),(4,5)),(7,9))),8),3);
 813: 1 -1140.185791 -1097.611954 (0,(((1,(7,9)),8),(((2,6),5),4)),3);
 814: 2 -1061.158936 -1094.3241 (0,((1,8),((((2,6),5),4),(7,9))),3);
 815: 9 -1130.420288 -1090.072767 (0,(1,((((2,6),(4,5)),(7,9)),8)),3);
 816: 1 -1182.065918 -1092.376438 (0,((1,(((2,6),(4,5)),(7,9))),8),3);
 817: 4 -1032.483154 -1090.496317 (0,(1,((((2,6),(4,5)),(7,9)),8)),3);
 818: 2 -1129.223877 -1090.594038 (0,(1,((((2,6),(4,5)),(7,9)),8)),3);
 819: 2 -1179.967651 -1091.072963 (0,(1,((((2,6),(4,5)),(7,9)),8)),3);
 820: 5 -1053.528076 -1092.977787 (0,((1,8),(((2,6),(4,5)),(7,9))),3);
 821: 5 -995.7223511 -1090.602164 (0,(1,((((2,6),(4,5)),(7,9)),8)),3);
 822: 10 -1083.648682 -1096.951841 (0,(((1,(7,9)),8),((2,6),(4,5))),3);
 823: 12 -1059.424316 -1097.576707 (0,((1,((7,9),8)),((2,6),(4,5))),3);
 824: 1 -1033.745361 -1100.092411 (0,((1,(7,9)),(((2,6),(4,5)),8)),3);
 825: 9 -1060.647461 -1090.496317 (0,(1,((((2,6),(4,5)),(7,9)),8)),3);
 826: 2 -1174.040039 -1093.516053 (0,((1,(((2,6),(4,5)),(7,9))),8),3);
 827: 24 -1002.492371 -1090.591684 (0,(1,(((((2,6),4),5),(7,9)),8)),3);
 828: 15 -1071.261597 -1090.593952 (0,(1,(((((2,6),5),4),(7,9)),8)),3);
 829: 7 -1118.651978 -1096.949745 (0,(((1,(7,9)),8),((2,6),(4,5))),3);
 830: 3 -1163.02002 -1090.602055 (0,(1,((((2,6),(4,5)),(7,9)),8)),3);
 831: 18 -1101.029541 -1090.064078 (0,(1,((((2,6),(4,5)),(7,9)),8)),3);
 832: 16 -1106.880127 -1092.668637 (0,((1,((((2,6),4),5),(7,9))),8),3);
 833: 13 -1148.226929 -1090.061936 (0,(1,((((2,6),(4,5)),(7,9)),8)),3);
 834: 7 -1073.410156 -1097.576707 (0,((1,((7,9),8)),((2,6),(4,5))),3);
 835: 4 -1155.756958 -1093.516053 (0,((1,(((2,6),(4,5)),(7,9))),8),3);
 836: 1 -1115.131348 -1092.474715 (0,((1,(((2,6),(4,5)),(7,9))),8),3);
 837: 4 -1136.53479 -1097.416114 (0,(((1,(7,9)),8),(((2,6),4),5)),3);
 838: 2 -1073.051514 -1093.10446 (0,((1,((((2,6),5),4),(7,9))),8),3);
 839: 1 -1139.613281 -1091.072963 (0,(1,((((2,6),(4,5)),(7,9)),8)),3);
 840: 1 -1035.905273 -1101.446098 (0,(((1,(7,9)),((2,6),(4,5))),8),3);
 841: 16 -1120.00354 -1090.594045 (0,(1,(((((2,6),5),4),(7,9)),8)),3);
 842: 14 -1058.074951 -1090.591994 (0,(1,(((((2,6),4),5),(7,9)),8)),3);
 843: 5 -1102.623047 -1092.345975 (0,((1,(((2,6),(4,5)),(7,9))),8),3);
 844: 1 -1159.462646 -1092.474715 (0,((1,(((2,6),(4,5)),(7,9))),8),3);
 845: 1 -1068.91626 -1092.618613 (0,((1,(((2,6),(4,5)),(7,9))),8),3);
 846: 1 -1124.175537 -1092.611437 (0,((1,(((2,6),(4,5)),(7,9))),8),3);
 847: 8 -1053.765259 -1092.618613 (0,((1,(((2,6),(4,5)),(7,9))),8),3);
 848: 4 -1128.957275 -1097.385324 (0,(((1,(7,9)),8),(((2,6),4),5)),3);
 849: 3 -1150.942139 -1090.496317 (0,(1,((((2,6),(4,5)),(7,9)),8)),3);
 850: 20 -1143.359375 -1090.063829 (0,(1,((((2,6),(4,5)),(7,9)),8)),3);
 851: 11 -1099.473267 -1096.953553 (0,(((1,(7,9)),8),((2,6),(4,5))),3);
 852: 14 -961.3889771 -1090.063829 (0,(1,((((2,6),(4,5)),(7,9)),8)),3);
 853: 20 -1097.269165 -1090.595444 (0,(1,(((((2,6),5),4),(7,9)),8)),3);
 854: 2 -1085.924072 -1097.028045 (0,(((1,(7,9)),8),((2,6),(4,5))),3);
 855: 5 -1056.099121 -1092.170917 (0,((1,(((2,6),(4,5)),(7,9))),8),3);
 856: 19 -1022.042297 -1090.593952 (0,(1,(((((2,6),5),4),(7,9)),8)),3);
 857: 3 -1038.19458 -1090.602164 (0,(1,((((2,6),(4,5)),(7,9)),8)),3);
 858: 2 -1064.171021 -1094.871746 (0,((1,(((2,6),(4,5)),(7,9))),8),3);
 859: 14 -1097.871094 -1090.648756 (0,(1,(((((2,6),5),4),(7,9)),8)),3);
 860: 15 -1076.532227 -1090.591138 (0,(1,(((((2,6),5),4),(7,9)),8)),3);
 861: 1 -1124.967529 -1093.10446 (0,((1,((((2,6),5),4),(7,9))),8),3);
 862: 2 -1045.733887 -1097.063341 (0,(((1,(7,9)),8),((2,6),(4,5))),3);
 863: 2 -1019.478821 -1092.611437 (0,((1,(((2,6),(4,5)),(7,9))),8),3);
 864: 16 -1062.952271 -1093.177138 (0,((1,((((2,6),5),4),(7,9))),8),3);
 865: 2 -1077.328247 -1100.905652 (0,(((1,(7,9)),8),((2,6),(4,5))),3);
 866: 5 -1078.200317 -1090.097924 (0,(1,((((2,6),(4,5)),(7,9)),8)),3);
 867: 10 -1136.97876 -1091.058491 (0,(1,(((((2,6),5),4),(7,9)),8)),3);
 868: 5 -1150.857788 -1097.510491 (0,(1,((((2,6),(4,5)),8),(7,9))),3);
 869: 16 -1058.369751 -1092.167247 (0,((1,(((2,6),(4,5)),(7,9))),8),3);
 870: 8 -1087.407227 -1097.557315 (0,((1,((7,9),8)),((2,6),(4,5))),3);
 871: 2 -1084.562012 -1092.661952 (0,((1,(((2,6),(4,5)),(7,9))),8),3);
 872: 5 -1028.680176 -1098.682073 (0,(((1,(7,9)),(((2,6),5),4)),8),3);
 873: 13 -1073.632812 -1097.057647 (0,(((1,(7,9)),8),((2,6),(4,5))),3);
 874: 14 -1093.551758 -1091.014535 (0,(1,(((((2,6),5),4),(7,9)),8)),3);
 875: 26 -1025.521973 -1090.065113 (0,(1,((((2,6),(4,5)),(7,9)),8)),3);
 876: 17 -1084.588623 -1090.591587 (0,(1,(((((2,6),4),5),(7,9)),8)),3);
 877: 1 -1098.727051 -1098.566405 (0,((1,((7,9),8)),((2,6),(4,5))),3);
 878: 11 -1086.814697 -1090.063369 (0,(1,((((2,6),(4,5)),(7,9)),8)),3);
 879: 1 -1115.05249 -1097.478448 (0,(((1,(7,9)),8),(((2,6),5),4)),3);
 880: 14 -1109.917969 -1090.593952 (0,(1,(((((2,6),5),4),(7,9)),8)),3);
 881: 1 -1050.813965 -1097.138448 (0,(((1,(7,9)),8),((2,6),(4,5))),3);
 882: 5 -1120.651611 -1093.32286 (0,((1,8),(((2,6),(4,5)),(7,9))),3);
 883: 6 -1081.596191 -1096.949447 (0,(((1,(7,9)),8),((2,6),(4,5))),3);
 884: 2 -1126.068359 -1090.193605 (0,(1,((((2,6),(4,5)),(7,9)),8)),3);
 885: 16 -1051.506592 -1090.594504 (0,(1,(((((2,6),5),4),(7,9)),8)),3);
 886: 9 -1074.726807 -1096.949745 (0,(((1,(7,9)),8),((2,6),(4,5))),3);
 887: 15 -1054.227295 -1090.073378 (0,(1,((((2,6),(4,5)),(7,9)),8)),3);
 888: 22 -1083.078857 -1090.073378 (0,(1,((((2,6),(4,5)),(7,9)),8)),3);
 889: 1 -1158.890747 -1094.871746 (0,((1,(((2,6),(4,5)),(7,9))),8),3);
 890: 3 -1140.667358 -1092.474715 (0,((1,(((2,6),(4,5)),(7,9))),8),3);
 891: 2 -1065.377441 -1093.707136 (0,((1,8),(((2,6),(4,5)),(7,9))),3);
 892: 2 -1050.832764 -1090.064078 (0,(1,((((2,6),(4,5)),(7,9)),8)),3);
 893: 11 -1134.152588 -1091.072963 (0,(1,((((2,6),(4,5)),(7,9)),8)),3);
 894: 3 -1124.446777 -1097.267293 (0,(1,(((2,6),(4,5)),((7,9),8))),3);
 895: 1 -1075.760254 -1098.566405 (0,((1,((7,9),8)),((2,6),(4,5))),3);
 896: 13 -1009.821167 -1097.396992 (0,(((1,(7,9)),8),(((2,6),4),5)),3);
 897: 18 -1179.818359 -1090.591783 (0,(1,(((((2,6),4),5),(7,9)),8)),3);
 898: 6 -1076.737549 -1090.065622 (0,(1,((((2,6),(4,5)),(7,9)),8)),3);
 899: 9 -1200.465088 -1097.451405 (0,(((1,(7,9)),8),(((2,6),4),5)),3);
 900: 3 -1177.672607 -1091.120951 (0,(1,(((((2,6),5),4),(7,9)),8)),3);
 901: 2 -1058.112671 -1090.594038 (0,(1,((((2,6),(4,5)),(7,9)),8)),3);
 902: 17 -1068.811646 -1090.632687 (0,(1,(((((2,6),5),4),(7,9)),8)),3);
 903: 12 -1082.553833 -1090.087431 (0,(1,((((2,6),(4,5)),(7,9)),8)),3);
 904: 1 -1052.717651 -1093.177138 (0,((1,((((2,6),5),4),(7,9))),8),3);
 905: 4 -1049.686523 -1093.258766 (0,((1,8),(((2,6),(4,5)),(7,9))),3);
 906: 16 -1139.859131 -1090.591587 (0,(1,(((((2,6),4),5),(7,9)),8)),3);
 907: 5 -1019.785339 -1097.701576 (0,(1,(((((2,6),5),4),8),(7,9))),3);
 908: 20 -979.9533691 -1090.649702 (0,(1,(((((2,6),4),5),(7,9)),8)),3);
 909: 12 -1004.597229 -1092.174151 (0,((1,(((2,6),(4,5)),(7,9))),8),3);
 910: 18 -1084.955322 -1090.592866 (0,(1,(((((2,6),5),4),(7,9)),8)),3);
 911: 14 -1118.780151 -1090.591109 (0,(1,(((((2,6),4),5),(7,9)),8)),3);
 912: 3 -1116.108154 -1090.067251 (0,(1,((((2,6),(4,5)),(7,9)),8)),3);
 913: 18 -992.3936768 -1090.593425 (0,(1,(((((2,6),5),4),(7,9)),8)),3);
 914: 4 -1014.962036 -1097.700646 (0,((1,((7,9),8)),((2,6),(4,5))),3);
 915: 1 -973.6014404 -1093.177138 (0,((1,((((2,6),5),4),(7,9))),8),3);
 916: 3 -1087.472412 -1093.177138 (0,((1,((((2,6),5),4),(7,9))),8),3);
 917: 2 -1130.191284 -1101.68123 (0,(((1,(7,9)),8),((2,6),(4,5))),3);
 918: 1 -1009.95697 -1099.897718 (0,((1,((7,9),8)),((2,6),(4,5))),3);
 919: 8 -1031.949707 -1090.063369 (0,(1,((((2,6),(4,5)),(7,9)),8)),3);
 920: 12 -1088.766357 -1090.593862 (0,(1,(((((2,6),4),5),(7,9)),8)),3);
 921: 3 -1128.283936 -1093.177138 (0,((1,((((2,6),5),4),(7,9))),8),3);
 922: 13 -1083.808838 -1090.595444 (0,(1,(((((2,6),5),4),(7,9)),8)),3);
 923: 5 -1090.312744 -1092.551627 (0,((1,(((2,6),(4,5)),(7,9))),8),3);
 924: 1 -1146.400879 -1090.387798 (0,(1,((((2,6),(4,5)),(7,9)),8)),3);
 925: 5 -1101.191162 -1097.355267 (0,(((1,(7,9)),8),(((2,6),4),5)),3);
 926: 11 -1034.041992 -1090.063369 (0,(1,((((2,6),(4,5)),(7,9)),8)),3);
 927: 18 -1123.554688 -1090.591688 (0,(1,(((((2,6),4),5),(7,9)),8)),3);
 928: 2 -1092.076416 -1110.81385 (0,(1,((7,9),8)),(((2,6),(4,5)),3));
 929: 2 -1129.073975 -1091.058491 (0,(1,(((((2,6),5),4),(7,9)),8)),3);
 930: 9 -1062.081055 -1097.357378 (0,(((1,(7,9)),8),(((2,6),5),4)),3);
 931: 14 -1179.271484 -1090.593425 (0,(1,(((((2,6),5),4),(7,9)),8)),3);
 932: 4 -1123.36377 -1092.167631 (0,((1,(((2,6),(4,5)),(7,9))),8),3);
 933: 1 -1081.948853 -1099.897718 (0,((1,((7,9),8)),((2,6),(4,5))),3);
 934: 21 -1097.377563 -1090.087431 (0,(1,((((2,6),(4,5)),(7,9)),8)),3);
 935: 20 -1060.385498 -1097.345775 (0,(((1,(7,9)),8),(((2,6),5),4)),3);
 936: 3 -1089.448486 -1099.895404 (0,((1,((7,9),8)),(((2,6),4),5)),3);
 937: 10 -1092.739258 -1096.950851 (0,(((1,(7,9)),8),((2,6),(4,5))),3);
 938: 7 -1192.333862 -1090.124816 (0,(1,((((2,6),(4,5)),(7,9)),8)),3);
 939: 3 -1132.831787 -1097.086 (0,(((1,(7,9)),8),((2,6),(4,5))),3);
 940: 2 -1040.391968 -1092.474715 (0,((1,(((2,6),(4,5)),(7,9))),8),3);
 941: 7 -972.7423096 -1097.557422 (0,((1,((7,9),8)),((2,6),(4,5))),3);
 942: 17 -1142.348633 -1090.591684 (0,(1,(((((2,6),4),5),(7,9)),8)),3);
 943: 16 -985.5230103 -1090.591587 (0,(1,(((((2,6),4),5),(7,9)),8)),3);
 944: 13 -1136.601807 -1090.630062 (0,(1,(((((2,6),4),5),(7,9)),8)),3);
 945: 18 -1104.534546 -1090.614514 (0,(1,(((((2,6),4),5),(7,9)),8)),3);
 946: 10 -1138.527466 -1090.063369 (0,(1,((((2,6),(4,5)),(7,9)),8)),3);
 947: 6 -1088.458496 -1090.316826 (0,(1,((((2,6),(4,5)),(7,9)),8)),3);
 948: 15 -1080.795532 -1092.811565 (0,((1,((((2,6),5),4),(7,9))),8),3);
 949: 5 -1217.338135 -1090.312545 (0,(1,((((2,6),(4,5)),(7,9)),8)),3);
 950: 1 -1157.624878 -1090.496317 (0,(1,((((2,6),(4,5)),(7,9)),8)),3);
 951: 2 -1016.615479 -1097.193494 (0,(1,((((2,6),4),5),((7,9),8))),3);
 952: 1 -1147.043579 -1091.072963 (0,(1,((((2,6),(4,5)),(7,9)),8)),3);
 953: 2 -1053.530273 -1093.10203 (0,((1,((((2,6),4),5),(7,9))),8),3);
 954: 1 -1050.772461 -1098.566405 (0,((1,((7,9),8)),((2,6),(4,5))),3);
 955: 16 -1069.898926 -1090.065113 (0,(1,((((2,6),(4,5)),(7,9)),8)),3);
 956: 9 -948.5 -1090.061936 (0,(1,((((2,6),(4,5)),(7,9)),8)),3);
 957: 22 -1040.310303 -1090.097924 (0,(1,((((2,6),(4,5)),(7,9)),8)),3);
 958: 2 -1093.372559 -1092.618613 (0,((1,(((2,6),(4,5)),(7,9))),8),3);
 959: 16 -1084.831787 -1090.124816 (0,(1,((((2,6),(4,5)),(7,9)),8)),3);
 960: 1 -1106.741699 -1097.516866 (0,(1,((((2,6),(4,5)),(7,9)),8)),3);
 961: 18 -1092.279297 -1090.595444 (0,(1,(((((2,6),5),4),(7,9)),8)),3);
 962: 3 -1132.785156 -1090.632687 (0,(1,(((((2,6),5),4),(7,9)),8)),3);
 963: 3 -1129.121582 -1090.193605 (0,(1,((((2,6),(4,5)),(7,9)),8)),3);
 964: 16 -992.2790527 -1090.063829 (0,(1,((((2,6),(4,5)),(7,9)),8)),3);
 965: 15 -1110.223877 -1092.193214 (0,((1,(((2,6),(4,5)),(7,9))),8),3);
 966: 1 -1044.978882 -1094.905458 (0,((1,8),((((2,6),5),4),(7,9))),3);
 967: 1 -1119.439697 -1092.376438 (0,((1,(((2,6),(4,5)),(7,9))),8),3);
 968: 2 -1032.775269 -1111.739098 (0,(((1,(7,9)),8),3),((2,6),(4,5)));
 969: 13 -1110.033936 -1097.343716 (0,(((1,(7,9)),8),(((2,6),5),4)),3);
 970: 3 -1076.178467 -1090.302045 (0,(1,((((2,6),(4,5)),(7,9)),8)),3);
 971: 1 -1102.000977 -1092.551627 (0,((1,(((2,6),(4,5)),(7,9))),8),3);
 972: 11 -1168.352051 -1097.477445 (0,(1,((((2,6),(4,5)),8),(7,9))),3);
 973: 11 -1092.212646 -1097.345915 (0,(((1,(7,9)),8),(((2,6),4),5)),3);
 974: 5 -1128.534424 -1090.316826 (0,(1,((((2,6),(4,5)),(7,9)),8)),3);
 975: 11 -1065.417847 -1090.591935 (0,(1,(((((2,6),5),4),(7,9)),8)),3);
 976: 1 -1092.757568 -1092.474715 (0,((1,(((2,6),(4,5)),(7,9))),8),3);
 977: 1 -1117.727905 -1094.3241 (0,((1,8),((((2,6),5),4),(7,9))),3);
 978: 16 -1088.687744 -1090.649702 (0,(1,(((((2,6),4),5),(7,9)),8)),3);
 979: 4 -1098.242432 -1093.177138 (0,((1,((((2,6),5),4),(7,9))),8),3);
 980: 9 -1132.676758 -1098.533149 (0,(((1,(7,9)),((2,6),(4,5))),8),3);
 981: 4 -1086.986572 -1092.611437 (0,((1,(((2,6),(4,5)),(7,9))),8),3);
 982: 3 -1090.728271 -1097.267293 (0,(1,(((2,6),(4,5)),((7,9),8))),3);
 983: 8 -1140.248047 -1096.958979 (0,(1,(((2,6),(4,5)),((7,9),8))),3);
 984: 11 -1027.508057 -1090.593425 (0,(1,(((((2,6),5),4),(7,9)),8)),3);
 985: 5 -1038.702637 -1097.575395 (0,((1,((7,9),8)),((2,6),(4,5))),3);
 986: 5 -1033.34314 -1092.667104 (0,((1,((((2,6),5),4),(7,9))),8),3);
 987: 7 -1163.68811 -1097.016072 (0,(((1,(7,9)),8),((2,6),(4,5))),3);
 988: 19 -1036.704346 -1090.591994 (0,(1,(((((2,6),4),5),(7,9)),8)),3);
 989: 6 -1127.702637 -1090.649702 (0,(1,(((((2,6),4),5),(7,9)),8)),3);
 990: 1 -1147.385742 -1092.551627 (0,((1,(((2,6),(4,5)),(7,9))),8),3);
 991: 8 -1094.235962 -1092.965451 (0,((1,8),(((2,6),(4,5)),(7,9))),3);
 992: 14 -1060.7323 -1090.06289 (0,(1,((((2,6),(4,5)),(7,9)),8)),3);
 993: 4 -1079.07373 -1090.065622 (0,(1,((((2,6),(4,5)),(7,9)),8)),3);
 994: 9 -1067.375977 -1097.346511 (0,(((1,(7,9)),8),(((2,6),5),4)),3);
 995: 1 -1139.179565 -1098.452812 (0,(((1,(7,9)),8),((2,6),(4,5))),3);
 996: 4 -1097.340088 -1097.174309 (0,(((1,(7,9)),8),((2,6),(4,5))),3);
 997: 2 -1110.972168 -1091.058491 (0,(1,(((((2,6),5),4),(7,9)),8)),3);
 998: 15 -1064.25415 -1096.953553 (0,(((1,(7,9)),8),((2,6),(4,5))),3);
 999: 16 -1063.669922 -1090.595444 (0,(1,(((((2,6),5),4),(7,9)),8)),3);
 boot_splits_size: 2
 logl_cutoff: -1118.644259
UFBootSplit0:
 00: 1 0 2 4 5 6
 01: 1 1 3
 02: 4 0 1 7 8 9
 03: 1000 2 6
 04: 1 2 6 7 9
 05: 142 2 5 6
 06: 2 4 5 7 9
 07: 997 2 4 5 6
 08: 1 0 1 8
 09: 71 1 8
 10: 1000 7 9
 11: 742 0 1 3 8
 12: 19 0 1 3 7 9
 13: 517 0 1 3
 14: 993 0 3
 15: 192 1 7 8 9
 16: 137 1 7 9
 17: 156 2 4 6
 18: 702 4 5
 19: 221 0 3 8
 20: 101 7 8 9
 nsplits: 21
 ntax: 10
UFBootSplit1:
 00: 1 0 1
 01: 2 0 1 7 8 9
 02: 2 2 6 7 9
 03: 1000 2 6
 04: 1 0 1 8
 05: 162 2 4 6
 06: 2 0 2 4 5 6
 07: 998 2 4 5 6
 08: 18 0 1 3 7 9
 09: 58 1 8
 10: 1000 7 9
 11: 739 0 1 3 8
 12: 190 1 7 8 9
 13: 530 0 1 3
 14: 994 0 3
 15: 139 1 7 9
 16: 107 7 8 9
 17: 159 2 5 6
 18: 679 4 5
 19: 219 0 3 8
 nsplits: 20
 ntax: 10
boot_consense_logl: -1090.063911
contree: (0:0.0000020410,(1:0.0198896749,((((2:0.0000020410,6:0.0000020410)100:0.06209979972,(4:0.0000020410,5:0.0000020410)67:0.005741731231)100:0.06799067156,((7:0.0000000000,10:0.0000000000):2.041011713e-06,9:0.0000020410)100:0.05818300917)74:0.0237771046,8:0.0212219354)53:0.01069919551)99:0.04167791267,3:0.0000020410);
contree_rfdist: 0
finished: true
finishedCandidateSet: true
finishedModelFinal: true
finishedModelInit: true
initTree: (0:0.0000010000,(1:0.0173318130,((((2:0.0000010000,6:0.0000010000):0.05396449704,(4:0.0000010000,5:0.0000010000):0.01293984109):0.05396449704,(7:0.0000010000,9:0.0000010000):0.0492343934):0.03530778165,8:0.0173318130):0.017331813):0.04454865182,3:0.0000010000);
iqtree:
 command:  -nt AUTO -s /media/hdd_2tb/GPA_reclassification_clean/A_dataset_creation/5_basic_phylogenetics/2_trimmed_complete_basic_phylogeny/2_OGs_with_domains_phylogeny/1_mafft_MSAs/OG_70_succinate_mafftMSA.faa -m Q.pfam+I -pre /media/hdd_2tb/GPA_reclassification_clean/A_dataset_creation/5_basic_phylogenetics/2_trimmed_complete_basic_phylogeny/2_OGs_with_domains_phylogeny/4_mafft_iqtree_ML_trees/OG_70_succinate_mafft_iqtree -redo -bb 1000
 seed: 604173
 start_time: 1707986528
 version: 2.2.5
```
