## Supplementary Data 7 for "Structural and evolutionary analyses support reclassification of glycopeptide antibiotics as xyclopeptides": OG_70_succinate_mafft_iqtree.contree

```
(StFo_1:0.0000020410,(Sts1:0.0198896749,((((StVe_4:0.0000020410,StVe_1:0.0000020410)100:0.0620997997,(StVe_3:0.0000020410,StVe_5:0.0000020410)67:0.0057417312)100:0.0679906716,((StAfa_6:0.0000000000,StAfa_2:0.0000000000):0.0000020410,StFr_3:0.0000020410)100:0.0581830092)74:0.0237771046,StAn_2:0.0212219354)53:0.0106991955)99:0.0416779127,StFo_2:0.0000020410);
```
