## Supplementary Data 7 for "Structural and evolutionary analyses support reclassification of glycopeptide antibiotics as xyclopeptides": OG_70_succinate_mafft_iqtree.log

```
IQ-TREE multicore version 2.2.5 COVID-edition for Linux 64-bit built Sep 15 2023
Developed by Bui Quang Minh, James Barbetti, Nguyen Lam Tung,
Olga Chernomor, Heiko Schmidt, Dominik Schrempf, Michael Woodhams, Ly Trong Nhan.

Host:    athina-desktop (AVX2, FMA3, 62 GB RAM)
Command: /home/athina/anaconda3/envs/iqtree2/bin/iqtree2 -nt AUTO -s /media/hdd_2tb/GPA_reclassification_clean/A_dataset_creation/5_basic_phylogenetics/2_trimmed_complete_basic_phylogeny/2_OGs_with_domains_phylogeny/1_mafft_MSAs/OG_70_succinate_mafftMSA.faa -m Q.pfam+I -pre /media/hdd_2tb/GPA_reclassification_clean/A_dataset_creation/5_basic_phylogenetics/2_trimmed_complete_basic_phylogeny/2_OGs_with_domains_phylogeny/4_mafft_iqtree_ML_trees/OG_70_succinate_mafft_iqtree -redo -bb 1000
Seed:    604173 (Using SPRNG - Scalable Parallel Random Number Generator)
Time:    Thu Feb 15 09:42:08 2024
Kernel:  AVX+FMA - auto-detect threads (32 CPU cores detected)

Reading alignment file /media/hdd_2tb/GPA_reclassification_clean/A_dataset_creation/5_basic_phylogenetics/2_trimmed_complete_basic_phylogeny/2_OGs_with_domains_phylogeny/1_mafft_MSAs/OG_70_succinate_mafftMSA.faa ... Fasta format detected
Reading fasta file: done in 0.000137079 secs
Alignment most likely contains protein sequences
Constructing alignment: done in 0.000411568 secs
Alignment has 11 sequences with 235 columns, 77 distinct patterns
45 parsimony-informative, 5 singleton sites, 185 constant sites
         Gap/Ambiguity  Composition  p-value
Analyzing sequences: done in 3.59477e-05 secs using 94.58% CPU
   1  StFo_1     5.11%    passed    100.00%
   2  Sts1       0.00%    passed    100.00%
   3  StVe_4     0.00%    passed     99.87%
   4  StFo_2     0.00%    passed    100.00%
   5  StVe_3     0.00%    passed    100.00%
   6  StVe_5     0.00%    passed    100.00%
   7  StVe_1     0.00%    passed     99.87%
   8  StAfa_6    0.00%    passed    100.00%
   9  StAn_2     0.00%    passed    100.00%
  10  StFr_3     0.00%    passed    100.00%
  11  StAfa_2    0.00%    passed    100.00%
****  TOTAL      0.46%  0 sequences failed composition chi2 test (p-value<5%; df=19)
NOTE: StVe_1 is identical to StVe_4 but kept for subsequent analysis
NOTE: StVe_5 is identical to StVe_3 but kept for subsequent analysis
NOTE: StFr_3 is identical to StAfa_6 but kept for subsequent analysis
Checking for duplicate sequences: done in 0.000115148 secs using 1230% CPU
Identifying sites to remove: done in 0.000141628 secs using 99.56% CPU
NOTE: 1 identical sequences (see below) will be ignored for subsequent analysis
NOTE: StAfa_2 (identical to StAfa_6) is ignored but added at the end
Alignment was printed to /media/hdd_2tb/GPA_reclassification_clean/A_dataset_creation/5_basic_phylogenetics/2_trimmed_complete_basic_phylogeny/2_OGs_with_domains_phylogeny/4_mafft_iqtree_ML_trees/OG_70_succinate_mafft_iqtree.uniqueseq.phy

For your convenience alignment with unique sequences printed to /media/hdd_2tb/GPA_reclassification_clean/A_dataset_creation/5_basic_phylogenetics/2_trimmed_complete_basic_phylogeny/2_OGs_with_domains_phylogeny/4_mafft_iqtree_ML_trees/OG_70_succinate_mafft_iqtree.uniqueseq.phy

Create initial parsimony tree by phylogenetic likelihood library (PLL)... 0.000 seconds
Generating 1000 samples for ultrafast bootstrap (seed: 604173)...
WARNING: Normalizing state frequencies so that sum of them equals to 1

NOTE: 0 MB RAM (0 GB) is required!
Measuring multi-threading efficiency up to 32 CPU cores
Increase to 10 rounds for branch lengths
8727 trees examined
Threads: 1 / Time: 32.000 sec / Speedup: 1.000 / Efficiency: 100% / LogL: -1318
Threads: 2 / Time: 45.219 sec / Speedup: 0.708 / Efficiency: 35% / LogL: -1318
Determining AUTO threadcount: done in 77.2191 secs using 156% CPU
BEST NUMBER OF THREADS: 1

Estimate model parameters (epsilon = 0.100)
1. Initial log-likelihood: -1093.229
2. Current log-likelihood: -1090.092
Optimal log-likelihood: -1090.062
Proportion of invariable sites: 0.593
Parameters optimization took 2 rounds (0.007 sec)
Wrote distance file to... 
Computing ML distances based on estimated model parameters...
Calculating distance matrix: done in 0.00306035 secs using 99.4% CPU
Computing ML distances took 0.003097 sec (of wall-clock time) 0.003081 sec (of CPU time)
Setting up auxiliary I and S matrices: done in 3.95253e-05 secs using 98.67% CPU
Constructing RapidNJ tree: done in 3.89032e-05 secs using 97.68% CPU
Computing RapidNJ tree took 0.000142 sec (of wall-clock time) 0.000141 sec (of CPU time)
Log-likelihood of RapidNJ tree: -1096.922
--------------------------------------------------------------------
|             INITIALIZING CANDIDATE TREE SET                      |
--------------------------------------------------------------------
Generating 98 parsimony trees... 0.029 second
Computing log-likelihood of 80 initial trees ... 0.059 seconds
Current best score: -1090.062

Do NNI search on 20 best initial trees
Optimizing NNI: done in 0.00317705 secs using 99.97% CPU
Estimate model parameters (epsilon = 0.100)
BETTER TREE FOUND at iteration 1: -1090.062
Optimizing NNI: done in 0.00584973 secs using 99.97% CPU
Optimizing NNI: done in 0.00582155 secs using 99.97% CPU
Optimizing NNI: done in 0.00502427 secs using 99.97% CPU
Optimizing NNI: done in 0.00554247 secs using 99.99% CPU
Optimizing NNI: done in 0.00762267 secs using 99.89% CPU
Optimizing NNI: done in 0.00771033 secs using 99.98% CPU
Optimizing NNI: done in 0.00250579 secs using 99.93% CPU
Optimizing NNI: done in 0.00561861 secs using 99.85% CPU
Optimizing NNI: done in 0.00667347 secs using 99.84% CPU
Iteration 10 / LogL: -1090.062 / Time: 0h:1m:17s
Optimizing NNI: done in 0.00941403 secs using 100% CPU
Optimizing NNI: done in 0.00668077 secs using 99.99% CPU
Optimizing NNI: done in 0.0120557 secs using 99.99% CPU
Optimizing NNI: done in 0.00617929 secs using 100% CPU
Optimizing NNI: done in 0.00616789 secs using 99.99% CPU
Optimizing NNI: done in 0.00632412 secs using 99.98% CPU
Optimizing NNI: done in 0.00616633 secs using 99.99% CPU
Optimizing NNI: done in 0.00616198 secs using 99.98% CPU
Optimizing NNI: done in 0.00983912 secs using 99.99% CPU
Optimizing NNI: done in 0.00494641 secs using 99.99% CPU
Iteration 20 / LogL: -1090.064 / Time: 0h:1m:17s
Finish initializing candidate tree set (2)
Current best tree score: -1090.062 / CPU time: 0.228
Number of iterations: 20
--------------------------------------------------------------------
|               OPTIMIZING CANDIDATE TREE SET                      |
--------------------------------------------------------------------
Optimizing NNI: done in 0.00644221 secs using 100% CPU
Optimizing NNI: done in 0.00974813 secs using 100% CPU
Optimizing NNI: done in 0.0091707 secs using 56.35% CPU
Optimizing NNI: done in 0.00553306 secs using 77.77% CPU
Optimizing NNI: done in 0.00912958 secs using 99.99% CPU
Optimizing NNI: done in 0.0126013 secs using 99.93% CPU
Optimizing NNI: done in 0.0161622 secs using 99.99% CPU
Optimizing NNI: done in 0.00620244 secs using 99.99% CPU
Optimizing NNI: done in 0.0130869 secs using 99.99% CPU
Optimizing NNI: done in 0.00550118 secs using 99.98% CPU
Iteration 30 / LogL: -1096.949 / Time: 0h:1m:17s (0h:3m:9s left)
Optimizing NNI: done in 0.00985298 secs using 99.99% CPU
Optimizing NNI: done in 0.0120462 secs using 99.99% CPU
Optimizing NNI: done in 0.00553903 secs using 99.98% CPU
UPDATE BEST LOG-LIKELIHOOD: -1090.062
Optimizing NNI: done in 0.0130718 secs using 99.99% CPU
Optimizing NNI: done in 0.00561514 secs using 100% CPU
Optimizing NNI: done in 0.0125758 secs using 99.99% CPU
Optimizing NNI: done in 0.00641765 secs using 99.88% CPU
Optimizing NNI: done in 0.00889803 secs using 99.99% CPU
Optimizing NNI: done in 0.00635713 secs using 99.98% CPU
Optimizing NNI: done in 0.0123658 secs using 99.99% CPU
Iteration 40 / LogL: -1096.950 / Time: 0h:1m:17s (0h:2m:1s left)
Optimizing NNI: done in 0.0124304 secs using 100% CPU
Optimizing NNI: done in 0.0090712 secs using 100% CPU
Optimizing NNI: done in 0.00550516 secs using 100% CPU
Optimizing NNI: done in 0.00871019 secs using 99.99% CPU
Optimizing NNI: done in 0.00903058 secs using 99.98% CPU
Optimizing NNI: done in 0.0159218 secs using 99.99% CPU
Optimizing NNI: done in 0.00628627 secs using 100% CPU
Optimizing NNI: done in 0.00972785 secs using 99.99% CPU
Optimizing NNI: done in 0.00899961 secs using 99.99% CPU
Optimizing NNI: done in 0.00560589 secs using 99.98% CPU
Iteration 50 / LogL: -1090.062 / Time: 0h:1m:17s (0h:1m:21s left)
Log-likelihood cutoff on original alignment: -1117.706
Optimizing NNI: done in 0.00898564 secs using 99.98% CPU
Optimizing NNI: done in 0.0126082 secs using 99.99% CPU
Optimizing NNI: done in 0.00886537 secs using 100% CPU
Optimizing NNI: done in 0.00637164 secs using 99.99% CPU
Optimizing NNI: done in 0.0105511 secs using 99.99% CPU
Optimizing NNI: done in 0.00589858 secs using 99.99% CPU
Optimizing NNI: done in 0.00619603 secs using 99.98% CPU
Optimizing NNI: done in 0.00641716 secs using 99.98% CPU
Optimizing NNI: done in 0.00974001 secs using 99.99% CPU
Optimizing NNI: done in 0.0173485 secs using 100% CPU
Iteration 60 / LogL: -1090.062 / Time: 0h:1m:17s (0h:0m:54s left)
Optimizing NNI: done in 0.0122571 secs using 99.99% CPU
Optimizing NNI: done in 0.00644244 secs using 99.98% CPU
Optimizing NNI: done in 0.00995694 secs using 99.99% CPU
Optimizing NNI: done in 0.00810995 secs using 99.99% CPU
Optimizing NNI: done in 0.00519801 secs using 99.98% CPU
Optimizing NNI: done in 0.00959569 secs using 99.99% CPU
Optimizing NNI: done in 0.0090514 secs using 100% CPU
Optimizing NNI: done in 0.0104079 secs using 99.99% CPU
Optimizing NNI: done in 0.0161157 secs using 100% CPU
Optimizing NNI: done in 0.0121459 secs using 100% CPU
Iteration 70 / LogL: -1090.067 / Time: 0h:1m:18s (0h:0m:35s left)
Optimizing NNI: done in 0.012656 secs using 100% CPU
Optimizing NNI: done in 0.0132132 secs using 99.99% CPU
Optimizing NNI: done in 0.0123168 secs using 100% CPU
Optimizing NNI: done in 0.009012 secs using 99.99% CPU
Optimizing NNI: done in 0.00918578 secs using 99.99% CPU
Optimizing NNI: done in 0.00969749 secs using 99.99% CPU
Optimizing NNI: done in 0.00959023 secs using 100% CPU
Optimizing NNI: done in 0.0157913 secs using 99.99% CPU
Optimizing NNI: done in 0.00629139 secs
Optimizing NNI: done in 0.00621859 secs using 99.97% CPU
Iteration 80 / LogL: -1097.010 / Time: 0h:1m:18s (0h:0m:20s left)
Optimizing NNI: done in 0.00968597 secs using 59.08% CPU
Optimizing NNI: done in 0.00531706 secs using 99.94% CPU
Optimizing NNI: done in 0.00895315 secs using 99.62% CPU
Optimizing NNI: done in 0.0151869 secs using 99.99% CPU
Optimizing NNI: done in 0.00623275 secs using 99.99% CPU
Optimizing NNI: done in 0.010385 secs using 99.99% CPU
Optimizing NNI: done in 0.00633368 secs using 99.97% CPU
Optimizing NNI: done in 0.00948934 secs using 99.99% CPU
Optimizing NNI: done in 0.0091146 secs using 99.99% CPU
Optimizing NNI: done in 0.014987 secs using 99.99% CPU
Iteration 90 / LogL: -1090.065 / Time: 0h:1m:18s (0h:0m:9s left)
Optimizing NNI: done in 0.0092313 secs using 99.99% CPU
Optimizing NNI: done in 0.0105785 secs using 99.99% CPU
Optimizing NNI: done in 0.0159421 secs using 99.99% CPU
Optimizing NNI: done in 0.0127038 secs using 99.99% CPU
Optimizing NNI: done in 0.00900717 secs using 100% CPU
Optimizing NNI: done in 0.00655764 secs using 99.99% CPU
Optimizing NNI: done in 0.00526198 secs using 99.98% CPU
Optimizing NNI: done in 0.0086444 secs using 99.98% CPU
Optimizing NNI: done in 0.00524069 secs using 99.99% CPU
Optimizing NNI: done in 0.00850422 secs using 99.99% CPU
Iteration 100 / LogL: -1090.064 / Time: 0h:1m:18s (0h:0m:0s left)
Log-likelihood cutoff on original alignment: -1118.644
NOTE: Bootstrap correlation coefficient of split occurrence frequencies: 1.000
Optimizing NNI: done in 0.0062998 secs using 99.97% CPU
Optimizing NNI: done in 0.00647817 secs using 99.98% CPU
TREE SEARCH COMPLETED AFTER 102 ITERATIONS / Time: 0h:1m:18s

--------------------------------------------------------------------
|                    FINALIZING TREE SEARCH                        |
--------------------------------------------------------------------
Performs final model parameters optimization
Estimate model parameters (epsilon = 0.010)
1. Initial log-likelihood: -1090.062
Optimal log-likelihood: -1090.062
Proportion of invariable sites: 0.593
Parameters optimization took 1 rounds (0.003 sec)
BEST SCORE FOUND : -1090.062
Creating bootstrap support values...
Split supports printed to NEXUS file /media/hdd_2tb/GPA_reclassification_clean/A_dataset_creation/5_basic_phylogenetics/2_trimmed_complete_basic_phylogeny/2_OGs_with_domains_phylogeny/4_mafft_iqtree_ML_trees/OG_70_succinate_mafft_iqtree.splits.nex
Total tree length: 0.311

Total number of iterations: 102
CPU time used for tree search: 1.242 sec (0h:0m:1s)
Wall-clock time used for tree search: 1.258 sec (0h:0m:1s)
Total CPU time used: 121.860 sec (0h:2m:1s)
Total wall-clock time used: 78.532 sec (0h:1m:18s)

Computing bootstrap consensus tree...
Reading input file /media/hdd_2tb/GPA_reclassification_clean/A_dataset_creation/5_basic_phylogenetics/2_trimmed_complete_basic_phylogeny/2_OGs_with_domains_phylogeny/4_mafft_iqtree_ML_trees/OG_70_succinate_mafft_iqtree.splits.nex...
10 taxa and 30 splits.
Consensus tree written to /media/hdd_2tb/GPA_reclassification_clean/A_dataset_creation/5_basic_phylogenetics/2_trimmed_complete_basic_phylogeny/2_OGs_with_domains_phylogeny/4_mafft_iqtree_ML_trees/OG_70_succinate_mafft_iqtree.contree
Reading input trees file /media/hdd_2tb/GPA_reclassification_clean/A_dataset_creation/5_basic_phylogenetics/2_trimmed_complete_basic_phylogeny/2_OGs_with_domains_phylogeny/4_mafft_iqtree_ML_trees/OG_70_succinate_mafft_iqtree.contree
Log-likelihood of consensus tree: -1090.064

Analysis results written to: 
  IQ-TREE report:                /media/hdd_2tb/GPA_reclassification_clean/A_dataset_creation/5_basic_phylogenetics/2_trimmed_complete_basic_phylogeny/2_OGs_with_domains_phylogeny/4_mafft_iqtree_ML_trees/OG_70_succinate_mafft_iqtree.iqtree
  Maximum-likelihood tree:       /media/hdd_2tb/GPA_reclassification_clean/A_dataset_creation/5_basic_phylogenetics/2_trimmed_complete_basic_phylogeny/2_OGs_with_domains_phylogeny/4_mafft_iqtree_ML_trees/OG_70_succinate_mafft_iqtree.treefile
  Likelihood distances:          /media/hdd_2tb/GPA_reclassification_clean/A_dataset_creation/5_basic_phylogenetics/2_trimmed_complete_basic_phylogeny/2_OGs_with_domains_phylogeny/4_mafft_iqtree_ML_trees/OG_70_succinate_mafft_iqtree.mldist

Ultrafast bootstrap approximation results written to:
  Split support values:          /media/hdd_2tb/GPA_reclassification_clean/A_dataset_creation/5_basic_phylogenetics/2_trimmed_complete_basic_phylogeny/2_OGs_with_domains_phylogeny/4_mafft_iqtree_ML_trees/OG_70_succinate_mafft_iqtree.splits.nex
  Consensus tree:                /media/hdd_2tb/GPA_reclassification_clean/A_dataset_creation/5_basic_phylogenetics/2_trimmed_complete_basic_phylogeny/2_OGs_with_domains_phylogeny/4_mafft_iqtree_ML_trees/OG_70_succinate_mafft_iqtree.contree
  Screen log file:               /media/hdd_2tb/GPA_reclassification_clean/A_dataset_creation/5_basic_phylogenetics/2_trimmed_complete_basic_phylogeny/2_OGs_with_domains_phylogeny/4_mafft_iqtree_ML_trees/OG_70_succinate_mafft_iqtree.log

Date and Time: Thu Feb 15 09:43:27 2024
```
