## Supplementary Data 7 for "Structural and evolutionary analyses support reclassification of glycopeptide antibiotics as xyclopeptides": OG_70_succinate_mafft_iqtree.mldist

```
10
StFo_1     0.0000000 0.1644256 0.4372517 0.0000010 0.3225771 0.3225771 0.4372517 0.3314613 0.1897305 0.3314613 
Sts1       0.1644256 0.0000000 0.4710814 0.1552143 0.3162739 0.3162739 0.4710814 0.2320810 0.1319861 0.2320810 
StVe_4     0.4372517 0.4710814 0.0000000 0.4095849 0.1665182 0.1665182 0.0000010 0.4377104 0.4433861 0.4377104 
StFo_2     0.0000010 0.1552143 0.4095849 0.0000000 0.3029832 0.3029832 0.4095849 0.3107584 0.1790222 0.3107584 
StVe_3     0.3225771 0.3162739 0.1665182 0.3029832 0.0000000 0.0000010 0.1665182 0.3107407 0.2906988 0.3107407 
StVe_5     0.3225771 0.3162739 0.1665182 0.3029832 0.0000010 0.0000000 0.1665182 0.3107407 0.2906988 0.3107407 
StVe_1     0.4372517 0.4710814 0.0000010 0.4095849 0.1665182 0.1665182 0.0000000 0.4377104 0.4433861 0.4377104 
StAfa_6    0.3314613 0.2320810 0.4377104 0.3107584 0.3107407 0.3107407 0.4377104 0.0000000 0.2414193 0.0000010 
StAn_2     0.1897305 0.1319861 0.4433861 0.1790222 0.2906988 0.2906988 0.4433861 0.2414193 0.0000000 0.2414193 
StFr_3     0.3314613 0.2320810 0.4377104 0.3107584 0.3107407 0.3107407 0.4377104 0.0000010 0.2414193 0.0000000 
```
