## Supplementary Data 7 for "Structural and evolutionary analyses support reclassification of glycopeptide antibiotics as xyclopeptides": OG_70_succinate_mafft_iqtree.treefile

```
(StFo_1:0.0000010000,(Sts1:0.0198892175,((((StVe_4:0.0000010000,StVe_1:0.0000010000)100:0.0620375987,(StVe_3:0.0000010000,StVe_5:0.0000010000)67:0.0057500314)100:0.0679860449,((StAfa_6:0.0000000000,StAfa_2:0.0000000000):0.0000010000,StFr_3:0.0000010000)100:0.0581802833)74:0.0237754905,StAn_2:0.0212197395)53:0.0106986625)99:0.0416749434,StFo_2:0.0000010000);
```
