## Supplementary Data 7 for "Structural and evolutionary analyses support reclassification of glycopeptide antibiotics as xyclopeptides": OG_71_flavin_red_mafft_iqtree.ckp

```
--- # IQ-TREE Checkpoint ver >= 1.6
CandidateSet:
 00: -743.015188132 (0:0.0000010000,((1:0.0000010000,5:0.0000010000):0.02318855251,(3:0.0000010000,4:0.0000010000):0.01175975528):0.2571285001,2:0.0000010000);
 01: -747.312179514 (0:0.0000010000,(((1:0.0000010000,5:0.0000010000):0.03526190489,3:0.0000010000):1e-06,4:0.0000010000):0.272766169,2:0.0000010000);
 02: -747.312179514 (0:0.0000010000,(((1:0.0000010000,5:0.0000010000):0.03526190489,4:0.0000010000):1e-06,3:0.0000010000):0.272766169,2:0.0000010000);
 03: -751.34771996 (0:0.0000010000,((1:0.0000010000,(3:0.0000010000,4:0.0000010000):0.03526190489):1e-06,5:0.0000010000):0.2857098178,2:0.0000010000);
 04: -751.34771996 (0:0.0000010000,(1:0.0000010000,((3:0.0000010000,4:0.0000010000):0.03526190489,5:0.0000010000):1e-06):0.2857098178,2:0.0000010000);
 05: -927.671558314 (0:0.2493066479,(1:0.0000010000,5:0.0000010000):0.02447801186,(2:0.2492141656,(3:0.0000010000,4:0.0000010000):0.01299024073):1e-06);
 06: -927.671586153 (0:0.2493995692,((1:0.0000010000,5:0.0000010000):0.02441002787,2:0.2493116384):1e-06,(3:0.0000010000,4:0.0000010000):0.01296953344);
PhyloTree:
 newick: (0:0.0000010000,((1:0.0000010000,5:0.0000010000)97:0.02318855251,(3:0.0000010000,4:0.0000010000)85:0.01175975528)100:0.2571285001,2:0.0000010000);
StopRule:
 curIteration: 101
 start_real_time: 2323510.547
 time_vec: 
UFBoot:
 000: 17 -726.1699829 -743.0244496 (0,((1,5),(3,4)),2);
 001: 15 -731.5073242 -743.025478 (0,((1,5),(3,4)),2);
 002: 2 -703.4234619 -743.573114 (0,((1,5),(3,4)),2);
 003: 16 -758.9116821 -743.0151881 (0,((1,5),(3,4)),2);
 004: 6 -745.7907104 -744.8833094 (0,((1,5),(3,4)),2);
 005: 14 -715.2122192 -743.0247145 (0,((1,5),(3,4)),2);
 006: 13 -712.130188 -743.0151881 (0,((1,5),(3,4)),2);
 007: 25 -750.9227295 -747.3124305 (0,(((1,5),3),4),2);
 008: 14 -725.6005249 -743.0151881 (0,((1,5),(3,4)),2);
 009: 13 -759.6317749 -743.0181613 (0,((1,5),(3,4)),2);
 010: 14 -759.8590088 -743.0151881 (0,((1,5),(3,4)),2);
 011: 12 -763.4295654 -743.0151881 (0,((1,5),(3,4)),2);
 012: 15 -763.4615479 -743.0151881 (0,((1,5),(3,4)),2);
 013: 4 -757.0976562 -743.4627989 (0,((1,5),(3,4)),2);
 014: 31 -753.4674683 -747.3162262 (0,(((1,5),4),3),2);
 015: 17 -733.7121582 -743.0151881 (0,((1,5),(3,4)),2);
 016: 16 -747.7776489 -743.0181613 (0,((1,5),(3,4)),2);
 017: 18 -749.1491699 -743.0244496 (0,((1,5),(3,4)),2);
 018: 23 -723.7039795 -747.3123677 (0,(((1,5),3),4),2);
 019: 14 -763.2674561 -743.0165631 (0,((1,5),(3,4)),2);
 020: 16 -747.9577026 -743.0174552 (0,((1,5),(3,4)),2);
 021: 16 -735.2939453 -743.0181613 (0,((1,5),(3,4)),2);
 022: 18 -763.9875488 -743.025478 (0,((1,5),(3,4)),2);
 023: 8 -768.736084 -743.4615324 (0,((1,5),(3,4)),2);
 024: 12 -761.0546265 -744.8833094 (0,((1,5),(3,4)),2);
 025: 12 -746.6633911 -743.025478 (0,((1,5),(3,4)),2);
 026: 17 -733.1752319 -743.0151881 (0,((1,5),(3,4)),2);
 027: 26 -737.829834 -747.3123677 (0,(((1,5),4),3),2);
 028: 26 -764.3985596 -747.3124305 (0,(((1,5),3),4),2);
 029: 22 -734.0118408 -743.0165631 (0,((1,5),(3,4)),2);
 030: 15 -744.338562 -743.0165631 (0,((1,5),(3,4)),2);
 031: 16 -769.8192139 -743.0174552 (0,((1,5),(3,4)),2);
 032: 21 -720.2156982 -747.3124202 (0,(((1,5),3),4),2);
 033: 17 -723.4445801 -743.0165631 (0,((1,5),(3,4)),2);
 034: 26 -728.0355225 -747.3161958 (0,(((1,5),4),3),2);
 035: 21 -738.6864014 -747.3124305 (0,(((1,5),3),4),2);
 036: 26 -746.4904785 -747.3121795 (0,(((1,5),4),3),2);
 037: 17 -748.0598755 -743.0244496 (0,((1,5),(3,4)),2);
 038: 9 -765.0211182 -744.8816062 (0,((1,5),(3,4)),2);
 039: 16 -765.3703613 -743.0151946 (0,((1,5),(3,4)),2);
 040: 16 -745.6679077 -743.0167865 (0,((1,5),(3,4)),2);
 041: 24 -764.9274902 -747.3123688 (0,(((1,5),3),4),2);
 042: 22 -731.4986572 -747.3121795 (0,(((1,5),4),3),2);
 043: 2 -734.706665 -743.573114 (0,((1,5),(3,4)),2);
 044: 21 -727.5111084 -747.3161958 (0,(((1,5),4),3),2);
 045: 20 -740.3546753 -743.0151881 (0,((1,5),(3,4)),2);
 046: 26 -702.126709 -747.3124202 (0,(((1,5),3),4),2);
 047: 17 -742.9277954 -743.0151881 (0,((1,5),(3,4)),2);
 048: 16 -767.6184082 -744.8833094 (0,((1,5),(3,4)),2);
 049: 5 -783.7233276 -743.4615324 (0,((1,5),(3,4)),2);
 050: 16 -741.8343506 -743.0151882 (0,((1,5),(3,4)),2);
 051: 17 -748.0129395 -743.0151946 (0,((1,5),(3,4)),2);
 052: 16 -675.5819092 -743.0151881 (0,((1,5),(3,4)),2);
 053: 1 -737.2890015 -743.265508 (0,((1,5),(3,4)),2);
 054: 22 -709.4560547 -747.3121795 (0,(((1,5),4),3),2);
 055: 14 -720.5427246 -743.016789 (0,((1,5),(3,4)),2);
 056: 5 -777.8066406 -743.4627989 (0,((1,5),(3,4)),2);
 057: 25 -777.5256348 -743.0151881 (0,((1,5),(3,4)),2);
 058: 15 -762.8059082 -743.0165631 (0,((1,5),(3,4)),2);
 059: 17 -736.145813 -743.0174552 (0,((1,5),(3,4)),2);
 060: 15 -759.5428467 -743.0244496 (0,((1,5),(3,4)),2);
 061: 19 -744.2922363 -747.3161951 (0,(((1,5),4),3),2);
 062: 26 -740.2033691 -747.3121795 (0,(((1,5),3),4),2);
 063: 17 -761.3495483 -743.0151881 (0,((1,5),(3,4)),2);
 064: 15 -746.6208496 -743.0181613 (0,((1,5),(3,4)),2);
 065: 8 -788.6846313 -744.8833094 (0,((1,5),(3,4)),2);
 066: 3 -774.4940796 -743.4627989 (0,((1,5),(3,4)),2);
 067: 5 -772.2142334 -743.4627989 (0,((1,5),(3,4)),2);
 068: 16 -713.3565674 -743.0151946 (0,((1,5),(3,4)),2);
 069: 18 -749.0882568 -743.0152402 (0,((1,5),(3,4)),2);
 070: 17 -754.298584 -743.0151881 (0,((1,5),(3,4)),2);
 071: 18 -725.1762695 -743.0151881 (0,((1,5),(3,4)),2);
 072: 25 -742.9448242 -747.3170231 (0,(((1,5),3),4),2);
 073: 5 -771.9877319 -743.4615324 (0,((1,5),(3,4)),2);
 074: 19 -746.612854 -743.0151881 (0,((1,5),(3,4)),2);
 075: 15 -739.5048218 -743.0151946 (0,((1,5),(3,4)),2);
 076: 9 -778.1099243 -744.8833094 (0,((1,5),(3,4)),2);
 077: 20 -743.97052 -743.0167842 (0,((1,5),(3,4)),2);
 078: 22 -727.0544434 -747.3121795 (0,(((1,5),3),4),2);
 079: 18 -731.9099121 -743.0151881 (0,((1,5),(3,4)),2);
 080: 10 -770.4899292 -744.8833094 (0,((1,5),(3,4)),2);
 081: 15 -759.6113892 -743.016789 (0,((1,5),(3,4)),2);
 082: 4 -761.977417 -743.4615324 (0,((1,5),(3,4)),2);
 083: 24 -733.7243652 -747.3132331 (0,(((1,5),4),3),2);
 084: 2 -730.6901855 -743.573114 (0,((1,5),(3,4)),2);
 085: 18 -751.8094482 -743.016789 (0,((1,5),(3,4)),2);
 086: 14 -729.286499 -743.0151882 (0,((1,5),(3,4)),2);
 087: 17 -739.461731 -743.0151946 (0,((1,5),(3,4)),2);
 088: 17 -738.3109131 -743.0165631 (0,((1,5),(3,4)),2);
 089: 18 -688.7109375 -743.0165631 (0,((1,5),(3,4)),2);
 090: 33 -753.4683838 -747.3161958 (0,(((1,5),4),3),2);
 091: 2 -722.7915649 -743.573114 (0,((1,5),(3,4)),2);
 092: 1 -691.145752 -743.573114 (0,((1,5),(3,4)),2);
 093: 16 -762.8571167 -743.0151881 (0,((1,5),(3,4)),2);
 094: 16 -773.3686523 -743.0167842 (0,((1,5),(3,4)),2);
 095: 29 -731.732605 -747.3161958 (0,(((1,5),4),3),2);
 096: 7 -744.8393555 -744.8833094 (0,((1,5),(3,4)),2);
 097: 5 -783.0692139 -743.4627989 (0,((1,5),(3,4)),2);
 098: 2 -728.956604 -743.573114 (0,((1,5),(3,4)),2);
 099: 19 -743.6765137 -743.0167865 (0,((1,5),(3,4)),2);
 100: 22 -758.1859131 -743.025478 (0,((1,5),(3,4)),2);
 101: 18 -771.8272705 -743.0151946 (0,((1,5),(3,4)),2);
 102: 19 -747.6049805 -743.0151881 (0,((1,5),(3,4)),2);
 103: 18 -770.3572998 -743.0151881 (0,((1,5),(3,4)),2);
 104: 13 -736.0836182 -743.0165631 (0,((1,5),(3,4)),2);
 105: 2 -692.7008667 -743.0440701 (0,((1,5),(3,4)),2);
 106: 1 -740.1104736 -743.573114 (0,((1,5),(3,4)),2);
 107: 24 -754.0826416 -747.3124305 (0,(((1,5),3),4),2);
 108: 26 -737.6676025 -751.3556371 (0,((1,(3,4)),5),2);
 109: 17 -721.3757324 -743.0151946 (0,((1,5),(3,4)),2);
 110: 21 -755.2958374 -743.0151946 (0,((1,5),(3,4)),2);
 111: 16 -715.8782959 -743.025478 (0,((1,5),(3,4)),2);
 112: 2 -694.7877197 -743.0440701 (0,((1,5),(3,4)),2);
 113: 17 -708.2559814 -747.3124305 (0,(((1,5),3),4),2);
 114: 24 -747.8731689 -747.3161958 (0,(((1,5),4),3),2);
 115: 3 -687.5618896 -743.0244496 (0,((1,5),(3,4)),2);
 116: 13 -761.5232544 -743.0151882 (0,((1,5),(3,4)),2);
 117: 1 -717.9315796 -743.573114 (0,((1,5),(3,4)),2);
 118: 23 -724.0021973 -747.3132331 (0,(((1,5),4),3),2);
 119: 17 -781.4761353 -743.0152276 (0,((1,5),(3,4)),2);
 120: 15 -718.166748 -743.016789 (0,((1,5),(3,4)),2);
 121: 14 -729.1240845 -743.0244496 (0,((1,5),(3,4)),2);
 122: 25 -786.1538086 -747.3124305 (0,(((1,5),3),4),2);
 123: 16 -747.2327881 -743.0244496 (0,((1,5),(3,4)),2);
 124: 7 -791.484375 -744.8816062 (0,((1,5),(3,4)),2);
 125: 26 -736.2250977 -747.3121795 (0,(((1,5),4),3),2);
 126: 7 -794.4454346 -743.4627989 (0,((1,5),(3,4)),2);
 127: 23 -775.2357178 -747.3138055 (0,(((1,5),4),3),2);
 128: 18 -743.5760498 -743.0151881 (0,((1,5),(3,4)),2);
 129: 14 -746.5213623 -743.0244496 (0,((1,5),(3,4)),2);
 130: 26 -723.5297852 -747.3124305 (0,(((1,5),3),4),2);
 131: 22 -739.3057251 -743.016789 (0,((1,5),(3,4)),2);
 132: 31 -695.1838379 -747.3161958 (0,(((1,5),4),3),2);
 133: 14 -703.8002319 -743.0167864 (0,((1,5),(3,4)),2);
 134: 14 -739.7567139 -743.016789 (0,((1,5),(3,4)),2);
 135: 25 -717.2991943 -751.3556225 (0,(1,((3,4),5)),2);
 136: 19 -730.583374 -743.0165631 (0,((1,5),(3,4)),2);
 137: 21 -728.6192017 -743.0151881 (0,((1,5),(3,4)),2);
 138: 18 -757.2706909 -743.016789 (0,((1,5),(3,4)),2);
 139: 1 -729.2454834 -743.573114 (0,((1,5),(3,4)),2);
 140: 14 -731.2589111 -743.0152402 (0,((1,5),(3,4)),2);
 141: 19 -743.7137451 -747.3132331 (0,(((1,5),4),3),2);
 142: 6 -771.2160645 -743.4615324 (0,((1,5),(3,4)),2);
 143: 27 -744.0360107 -747.3121795 (0,(((1,5),4),3),2);
 144: 16 -717.3970947 -743.0244496 (0,((1,5),(3,4)),2);
 145: 19 -716.6419678 -743.016789 (0,((1,5),(3,4)),2);
 146: 14 -719.3681641 -743.573114 (0,((1,5),(3,4)),2);
 147: 14 -759.0822754 -743.0244496 (0,((1,5),(3,4)),2);
 148: 5 -783.0714722 -744.8833094 (0,((1,5),(3,4)),2);
 149: 22 -776.0029297 -747.3170231 (0,(((1,5),3),4),2);
 150: 17 -729.8985596 -743.0151881 (0,((1,5),(3,4)),2);
 151: 21 -728.960083 -743.0151881 (0,((1,5),(3,4)),2);
 152: 11 -750.3427734 -743.0151881 (0,((1,5),(3,4)),2);
 153: 15 -744.4592285 -743.0151881 (0,((1,5),(3,4)),2);
 154: 15 -738.1968994 -743.0152276 (0,((1,5),(3,4)),2);
 155: 5 -793.5769653 -744.8833094 (0,((1,5),(3,4)),2);
 156: 19 -759.0484619 -743.0151881 (0,((1,5),(3,4)),2);
 157: 26 -780.6295776 -747.3161958 (0,(((1,5),4),3),2);
 158: 20 -766.5561523 -751.3479669 (0,((1,(3,4)),5),2);
 159: 6 -806.6682129 -744.8833094 (0,((1,5),(3,4)),2);
 160: 15 -767.5454102 -743.0151881 (0,((1,5),(3,4)),2);
 161: 6 -778.2122803 -743.4627989 (0,((1,5),(3,4)),2);
 162: 1 -758.1971436 -743.573114 (0,((1,5),(3,4)),2);
 163: 23 -741.3282471 -747.3085708 (0,((1,5),(3,4)),2);
 164: 1 -730.2312012 -743.573114 (0,((1,5),(3,4)),2);
 165: 14 -684.1212158 -743.016789 (0,((1,5),(3,4)),2);
 166: 15 -747.6130981 -743.0151881 (0,((1,5),(3,4)),2);
 167: 6 -744.4371948 -743.4627989 (0,((1,5),(3,4)),2);
 168: 12 -687.9733276 -743.0151882 (0,((1,5),(3,4)),2);
 169: 20 -764.4316406 -743.0151881 (0,((1,5),(3,4)),2);
 170: 17 -750.3386841 -743.0165631 (0,((1,5),(3,4)),2);
 171: 13 -723.7866211 -743.016789 (0,((1,5),(3,4)),2);
 172: 21 -751.6348877 -743.0151881 (0,((1,5),(3,4)),2);
 173: 16 -716.0525513 -743.016789 (0,((1,5),(3,4)),2);
 174: 2 -749.1844482 -743.573114 (0,((1,5),(3,4)),2);
 175: 13 -723.8200684 -743.025478 (0,((1,5),(3,4)),2);
 176: 16 -725.8305054 -743.0174552 (0,((1,5),(3,4)),2);
 177: 17 -763.5750122 -743.4627989 (0,((1,5),(3,4)),2);
 178: 16 -764.6813354 -743.025478 (0,((1,5),(3,4)),2);
 179: 10 -729.5410156 -743.0151946 (0,((1,5),(3,4)),2);
 180: 19 -714.2254639 -743.0151881 (0,((1,5),(3,4)),2);
 181: 5 -757.8848877 -743.4615324 (0,((1,5),(3,4)),2);
 182: 16 -743.9715576 -743.0151881 (0,((1,5),(3,4)),2);
 183: 16 -700.9519043 -743.025478 (0,((1,5),(3,4)),2);
 184: 1 -737.1921387 -743.573114 (0,((1,5),(3,4)),2);
 185: 1 -730.6304321 -743.265508 (0,((1,5),(3,4)),2);
 186: 14 -742.4507446 -743.0151881 (0,((1,5),(3,4)),2);
 187: 19 -758.0626221 -743.0244496 (0,((1,5),(3,4)),2);
 188: 18 -736.5618896 -743.0165631 (0,((1,5),(3,4)),2);
 189: 1 -733.4783325 -743.573114 (0,((1,5),(3,4)),2);
 190: 15 -742.0994263 -743.0151881 (0,((1,5),(3,4)),2);
 191: 6 -797.3994141 -744.8816062 (0,((1,5),(3,4)),2);
 192: 15 -750.7698364 -743.0181613 (0,((1,5),(3,4)),2);
 193: 18 -718.1558838 -743.0167842 (0,((1,5),(3,4)),2);
 194: 12 -754.326416 -743.573114 (0,((1,5),(3,4)),2);
 195: 15 -707.600708 -743.025478 (0,((1,5),(3,4)),2);
 196: 16 -746.1859741 -743.0151946 (0,((1,5),(3,4)),2);
 197: 7 -759.6855469 -744.8833094 (0,((1,5),(3,4)),2);
 198: 1 -762.9387207 -743.573114 (0,((1,5),(3,4)),2);
 199: 14 -728.8070679 -743.0181613 (0,((1,5),(3,4)),2);
 200: 19 -738.3342896 -743.016789 (0,((1,5),(3,4)),2);
 201: 16 -733.2401123 -743.0152276 (0,((1,5),(3,4)),2);
 202: 12 -779.0999756 -743.4627989 (0,((1,5),(3,4)),2);
 203: 5 -767.1680908 -743.4627989 (0,((1,5),(3,4)),2);
 204: 21 -720.3275146 -743.0244496 (0,((1,5),(3,4)),2);
 205: 26 -728.326355 -751.3479088 (0,((1,(3,4)),5),2);
 206: 15 -758.1116333 -743.016789 (0,((1,5),(3,4)),2);
 207: 17 -771.6444092 -743.0165631 (0,((1,5),(3,4)),2);
 208: 6 -772.7095947 -743.4615324 (0,((1,5),(3,4)),2);
 209: 14 -729.6447754 -743.0151881 (0,((1,5),(3,4)),2);
 210: 14 -731.2046509 -743.4627989 (0,((1,5),(3,4)),2);
 211: 14 -770.6622314 -743.016789 (0,((1,5),(3,4)),2);
 212: 14 -740.0623779 -743.0151881 (0,((1,5),(3,4)),2);
 213: 5 -763.7633057 -744.8816062 (0,((1,5),(3,4)),2);
 214: 14 -765.7032471 -743.025478 (0,((1,5),(3,4)),2);
 215: 6 -781.1536865 -743.4615324 (0,((1,5),(3,4)),2);
 216: 13 -719.3435059 -743.0151881 (0,((1,5),(3,4)),2);
 217: 17 -716.8516846 -743.0151882 (0,((1,5),(3,4)),2);
 218: 25 -711.9978027 -747.3124305 (0,(((1,5),3),4),2);
 219: 12 -756.0876465 -743.025478 (0,((1,5),(3,4)),2);
 220: 18 -762.7811279 -743.0151881 (0,((1,5),(3,4)),2);
 221: 6 -765.7011719 -743.4627989 (0,((1,5),(3,4)),2);
 222: 22 -716.4439697 -747.3170231 (0,(((1,5),3),4),2);
 223: 18 -749.90271 -743.4615324 (0,((1,5),(3,4)),2);
 224: 27 -750.9534912 -747.3161958 (0,(((1,5),4),3),2);
 225: 14 -726.6187744 -743.0151881 (0,((1,5),(3,4)),2);
 226: 16 -746.3414307 -743.0151881 (0,((1,5),(3,4)),2);
 227: 29 -708.4317017 -751.3550816 (0,(1,((3,4),5)),2);
 228: 19 -712.1785889 -743.0247145 (0,((1,5),(3,4)),2);
 229: 6 -789.6072388 -744.8833094 (0,((1,5),(3,4)),2);
 230: 11 -729.4660645 -743.573114 (0,((1,5),(3,4)),2);
 231: 25 -762.6817627 -747.3123677 (0,(((1,5),4),3),2);
 232: 17 -758.6549072 -743.0151881 (0,((1,5),(3,4)),2);
 233: 16 -737.7128906 -743.016789 (0,((1,5),(3,4)),2);
 234: 2 -742.2078857 -743.573114 (0,((1,5),(3,4)),2);
 235: 13 -721.1386108 -743.0246936 (0,((1,5),(3,4)),2);
 236: 8 -748.4139404 -743.4615324 (0,((1,5),(3,4)),2);
 237: 17 -742.3817139 -743.0151881 (0,((1,5),(3,4)),2);
 238: 18 -740.4737549 -743.016789 (0,((1,5),(3,4)),2);
 239: 12 -739.1397705 -743.0151881 (0,((1,5),(3,4)),2);
 240: 16 -716.5147705 -743.0151881 (0,((1,5),(3,4)),2);
 241: 17 -750.0339355 -743.0151881 (0,((1,5),(3,4)),2);
 242: 16 -759.9622803 -743.0151946 (0,((1,5),(3,4)),2);
 243: 8 -788.2987061 -744.8833094 (0,((1,5),(3,4)),2);
 244: 17 -759.6453857 -743.0151946 (0,((1,5),(3,4)),2);
 245: 1 -734.7408447 -743.573114 (0,((1,5),(3,4)),2);
 246: 15 -741.9318848 -743.0167864 (0,((1,5),(3,4)),2);
 247: 1 -723.708374 -743.265508 (0,((1,5),(3,4)),2);
 248: 21 -742.9205322 -751.3479669 (0,((1,(3,4)),5),2);
 249: 22 -712.0593262 -751.3479674 (0,(1,((3,4),5)),2);
 250: 6 -749.6929321 -743.4615324 (0,((1,5),(3,4)),2);
 251: 6 -783.7611084 -743.4627989 (0,((1,5),(3,4)),2);
 252: 26 -713.9882202 -747.3124305 (0,(((1,5),3),4),2);
 253: 11 -719.6380615 -743.0167865 (0,((1,5),(3,4)),2);
 254: 15 -744.3945923 -743.0151946 (0,((1,5),(3,4)),2);
 255: 18 -713.300354 -743.0181613 (0,((1,5),(3,4)),2);
 256: 30 -744.937561 -747.3124305 (0,(((1,5),3),4),2);
 257: 27 -745.4179688 -747.3124305 (0,(((1,5),3),4),2);
 258: 17 -753.5983276 -743.4627989 (0,((1,5),(3,4)),2);
 259: 2 -747.8601074 -743.573114 (0,((1,5),(3,4)),2);
 260: 14 -753.942627 -743.0151946 (0,((1,5),(3,4)),2);
 261: 7 -747.7545166 -744.8833094 (0,((1,5),(3,4)),2);
 262: 13 -754.6765137 -743.0151946 (0,((1,5),(3,4)),2);
 263: 21 -755.4141846 -747.3160298 (0,(((1,5),4),3),2);
 264: 1 -687.1221924 -743.573114 (0,((1,5),(3,4)),2);
 265: 4 -790.932373 -743.4627989 (0,((1,5),(3,4)),2);
 266: 7 -760.4715576 -743.4627989 (0,((1,5),(3,4)),2);
 267: 22 -736.3608398 -747.3121795 (0,(((1,5),4),3),2);
 268: 2 -719.9260254 -743.573114 (0,((1,5),(3,4)),2);
 269: 22 -699.6082764 -747.3121795 (0,(((1,5),3),4),2);
 270: 14 -714.4782104 -743.0165631 (0,((1,5),(3,4)),2);
 271: 22 -762.935791 -747.3161958 (0,(((1,5),4),3),2);
 272: 16 -716.9538574 -743.0151946 (0,((1,5),(3,4)),2);
 273: 17 -765.6263428 -743.0151946 (0,((1,5),(3,4)),2);
 274: 24 -733.7908936 -747.3161951 (0,(((1,5),4),3),2);
 275: 18 -739.7685547 -743.0246936 (0,((1,5),(3,4)),2);
 276: 1 -675.9610596 -743.265508 (0,((1,5),(3,4)),2);
 277: 6 -762.5111084 -744.8833094 (0,((1,5),(3,4)),2);
 278: 2 -741.2285767 -743.0440701 (0,((1,5),(3,4)),2);
 279: 17 -742.3182373 -743.0167842 (0,((1,5),(3,4)),2);
 280: 16 -778.475769 -743.0151881 (0,((1,5),(3,4)),2);
 281: 15 -722.5692139 -743.0151882 (0,((1,5),(3,4)),2);
 282: 19 -766.9321289 -743.0244496 (0,((1,5),(3,4)),2);
 283: 16 -721.1188965 -743.016789 (0,((1,5),(3,4)),2);
 284: 28 -719.6743164 -747.3124324 (0,(((1,5),3),4),2);
 285: 1 -713.2351074 -743.573114 (0,((1,5),(3,4)),2);
 286: 21 -717.4573975 -747.3121795 (0,(((1,5),4),3),2);
 287: 2 -747.6933594 -743.573114 (0,((1,5),(3,4)),2);
 288: 18 -719.1868896 -743.0151881 (0,((1,5),(3,4)),2);
 289: 5 -803.3778076 -743.4627989 (0,((1,5),(3,4)),2);
 290: 22 -731.8406982 -743.0151881 (0,((1,5),(3,4)),2);
 291: 19 -737.414978 -751.3569975 (0,(1,((3,4),5)),2);
 292: 13 -741.9154663 -743.016781 (0,((1,5),(3,4)),2);
 293: 27 -771.5500488 -747.3161958 (0,(((1,5),3),4),2);
 294: 21 -776.0175781 -743.0151881 (0,((1,5),(3,4)),2);
 295: 14 -749.6346436 -743.0151881 (0,((1,5),(3,4)),2);
 296: 2 -735.696167 -743.0440701 (0,((1,5),(3,4)),2);
 297: 6 -746.4833984 -743.4615324 (0,((1,5),(3,4)),2);
 298: 2 -742.3723145 -743.573114 (0,((1,5),(3,4)),2);
 299: 1 -684.2780151 -743.573114 (0,((1,5),(3,4)),2);
 300: 2 -735.5623779 -743.573114 (0,((1,5),(3,4)),2);
 301: 17 -756.3771362 -743.0151881 (0,((1,5),(3,4)),2);
 302: 21 -760.6376953 -743.025478 (0,((1,5),(3,4)),2);
 303: 3 -761.8913574 -743.4615324 (0,((1,5),(3,4)),2);
 304: 23 -771.0996704 -747.3161958 (0,(((1,5),4),3),2);
 305: 20 -738.420166 -743.0151881 (0,((1,5),(3,4)),2);
 306: 13 -736.2880859 -743.016789 (0,((1,5),(3,4)),2);
 307: 4 -779.4815063 -743.4615324 (0,((1,5),(3,4)),2);
 308: 2 -728.5041504 -743.573114 (0,((1,5),(3,4)),2);
 309: 6 -775.9180908 -744.8833094 (0,((1,5),(3,4)),2);
 310: 5 -729.4647217 -743.4627989 (0,((1,5),(3,4)),2);
 311: 25 -731.6381836 -747.3121795 (0,(((1,5),4),3),2);
 312: 18 -744.7113647 -743.0151881 (0,((1,5),(3,4)),2);
 313: 2 -704.8653564 -743.0440701 (0,((1,5),(3,4)),2);
 314: 17 -713.7454834 -743.0151946 (0,((1,5),(3,4)),2);
 315: 14 -715.3269043 -743.0151881 (0,((1,5),(3,4)),2);
 316: 15 -769.6633301 -743.0151882 (0,((1,5),(3,4)),2);
 317: 19 -737.8238525 -743.0244496 (0,((1,5),(3,4)),2);
 318: 19 -749.869812 -743.0151882 (0,((1,5),(3,4)),2);
 319: 15 -719.9348145 -743.0151881 (0,((1,5),(3,4)),2);
 320: 2 -751.0393066 -743.573114 (0,((1,5),(3,4)),2);
 321: 16 -742.0804443 -743.0151881 (0,((1,5),(3,4)),2);
 322: 17 -736.1409302 -743.0247145 (0,((1,5),(3,4)),2);
 323: 17 -735.1730957 -743.0151882 (0,((1,5),(3,4)),2);
 324: 17 -708.2937012 -743.0151881 (0,((1,5),(3,4)),2);
 325: 15 -733.1682129 -743.0167864 (0,((1,5),(3,4)),2);
 326: 15 -748.2177734 -743.0151881 (0,((1,5),(3,4)),2);
 327: 23 -747.9321289 -743.0151882 (0,((1,5),(3,4)),2);
 328: 16 -753.8311768 -743.0151881 (0,((1,5),(3,4)),2);
 329: 15 -729.5831299 -743.0151881 (0,((1,5),(3,4)),2);
 330: 27 -726.3405762 -747.3124305 (0,(((1,5),3),4),2);
 331: 17 -782.5683594 -744.8833094 (0,((1,5),(3,4)),2);
 332: 14 -737.2657471 -743.016789 (0,((1,5),(3,4)),2);
 333: 4 -749.5122681 -743.4615324 (0,((1,5),(3,4)),2);
 334: 22 -746.5075684 -751.34772 (0,((1,(3,4)),5),2);
 335: 16 -770.8145142 -743.0151946 (0,((1,5),(3,4)),2);
 336: 1 -714.5567017 -743.573114 (0,((1,5),(3,4)),2);
 337: 18 -727.5079956 -743.0151881 (0,((1,5),(3,4)),2);
 338: 18 -748.6669922 -743.0151881 (0,((1,5),(3,4)),2);
 339: 17 -729.8757935 -743.0151881 (0,((1,5),(3,4)),2);
 340: 14 -754.4716797 -744.8833094 (0,((1,5),(3,4)),2);
 341: 7 -795.3283691 -743.4627989 (0,((1,5),(3,4)),2);
 342: 24 -712.5026855 -747.3162262 (0,(((1,5),4),3),2);
 343: 1 -705.2369995 -743.573114 (0,((1,5),(3,4)),2);
 344: 14 -715.6424561 -743.0151881 (0,((1,5),(3,4)),2);
 345: 13 -746.324707 -743.016789 (0,((1,5),(3,4)),2);
 346: 15 -776.428833 -743.025478 (0,((1,5),(3,4)),2);
 347: 30 -767.6254272 -747.3121795 (0,(((1,5),3),4),2);
 348: 1 -672.2543945 -743.573114 (0,((1,5),(3,4)),2);
 349: 21 -776.6035156 -747.3161958 (0,(((1,5),4),3),2);
 350: 25 -723.8633423 -747.3161958 (0,(((1,5),3),4),2);
 351: 5 -759.2785034 -743.4627989 (0,((1,5),(3,4)),2);
 352: 3 -765.9430542 -743.4615324 (0,((1,5),(3,4)),2);
 353: 22 -748.2390137 -743.0151946 (0,((1,5),(3,4)),2);
 354: 15 -732.4865112 -743.0151946 (0,((1,5),(3,4)),2);
 355: 32 -709.1785278 -743.0151881 (0,((1,5),(3,4)),2);
 356: 6 -795.6525879 -744.8833094 (0,((1,5),(3,4)),2);
 357: 13 -769.913208 -743.0244496 (0,((1,5),(3,4)),2);
 358: 19 -702.7336426 -743.0151881 (0,((1,5),(3,4)),2);
 359: 12 -739.8915405 -743.0165631 (0,((1,5),(3,4)),2);
 360: 17 -717.5405273 -743.0151946 (0,((1,5),(3,4)),2);
 361: 4 -773.2020874 -743.4615324 (0,((1,5),(3,4)),2);
 362: 23 -722.6887207 -747.3161958 (0,(((1,5),4),3),2);
 363: 22 -705.1468506 -747.3124202 (0,(((1,5),3),4),2);
 364: 17 -741.102417 -743.0152276 (0,((1,5),(3,4)),2);
 365: 2 -722.9346313 -743.0440701 (0,((1,5),(3,4)),2);
 366: 20 -735.6954956 -747.3124305 (0,(((1,5),3),4),2);
 367: 14 -709.3215942 -743.0151881 (0,((1,5),(3,4)),2);
 368: 4 -757.8616943 -743.4615324 (0,((1,5),(3,4)),2);
 369: 27 -754.5136719 -747.3124305 (0,(((1,5),3),4),2);
 370: 23 -708.8983154 -747.3170231 (0,(((1,5),3),4),2);
 371: 1 -712.3034668 -743.573114 (0,((1,5),(3,4)),2);
 372: 2 -724.1213379 -743.573114 (0,((1,5),(3,4)),2);
 373: 20 -759.1203613 -743.0151946 (0,((1,5),(3,4)),2);
 374: 4 -790.4272461 -743.4615324 (0,((1,5),(3,4)),2);
 375: 5 -753.3873291 -743.4615324 (0,((1,5),(3,4)),2);
 376: 6 -743.8027344 -743.4627989 (0,((1,5),(3,4)),2);
 377: 2 -728.5831299 -743.573114 (0,((1,5),(3,4)),2);
 378: 17 -727.2967529 -743.0167865 (0,((1,5),(3,4)),2);
 379: 21 -752.1859131 -743.0151946 (0,((1,5),(3,4)),2);
 380: 18 -767.40271 -743.0151881 (0,((1,5),(3,4)),2);
 381: 2 -728.6730957 -743.0440701 (0,((1,5),(3,4)),2);
 382: 17 -743.4092407 -743.0151881 (0,((1,5),(3,4)),2);
 383: 13 -742.0519409 -743.0151881 (0,((1,5),(3,4)),2);
 384: 31 -758.5061035 -743.0151881 (0,((1,5),(3,4)),2);
 385: 18 -741.9693604 -743.016789 (0,((1,5),(3,4)),2);
 386: 15 -732.192688 -743.0165631 (0,((1,5),(3,4)),2);
 387: 7 -775.8326416 -744.8816062 (0,((1,5),(3,4)),2);
 388: 15 -775.4557495 -744.8833094 (0,((1,5),(3,4)),2);
 389: 21 -728.0618896 -747.3124305 (0,(((1,5),3),4),2);
 390: 2 -674.755249 -743.573114 (0,((1,5),(3,4)),2);
 391: 21 -738.9876099 -743.0244496 (0,((1,5),(3,4)),2);
 392: 1 -758.1571655 -743.573114 (0,((1,5),(3,4)),2);
 393: 14 -748.1273193 -743.0151881 (0,((1,5),(3,4)),2);
 394: 8 -772.2348633 -744.8833094 (0,((1,5),(3,4)),2);
 395: 22 -770.7826538 -747.3161951 (0,(((1,5),4),3),2);
 396: 16 -752.135376 -743.0151946 (0,((1,5),(3,4)),2);
 397: 23 -707.3210449 -747.3161958 (0,(((1,5),4),3),2);
 398: 15 -736.3708496 -743.025478 (0,((1,5),(3,4)),2);
 399: 13 -712.7548828 -743.0151946 (0,((1,5),(3,4)),2);
 400: 2 -729.9852295 -743.573114 (0,((1,5),(3,4)),2);
 401: 15 -753.9962158 -743.0151881 (0,((1,5),(3,4)),2);
 402: 10 -759.6573486 -743.4627989 (0,((1,5),(3,4)),2);
 403: 27 -756.791687 -747.3121795 (0,(((1,5),4),3),2);
 404: 16 -737.3134155 -743.0151881 (0,((1,5),(3,4)),2);
 405: 17 -740.4638672 -743.0151881 (0,((1,5),(3,4)),2);
 406: 14 -738.6152344 -743.4627989 (0,((1,5),(3,4)),2);
 407: 5 -765.2175293 -743.4627989 (0,((1,5),(3,4)),2);
 408: 18 -783.0009766 -743.0151881 (0,((1,5),(3,4)),2);
 409: 16 -707.2803955 -743.0151881 (0,((1,5),(3,4)),2);
 410: 3 -748.4360352 -743.4627989 (0,((1,5),(3,4)),2);
 411: 7 -764.5794678 -744.8833094 (0,((1,5),(3,4)),2);
 412: 6 -755.8075562 -743.4615324 (0,((1,5),(3,4)),2);
 413: 2 -780.3322754 -743.573114 (0,((1,5),(3,4)),2);
 414: 16 -776.9627686 -743.573114 (0,((1,5),(3,4)),2);
 415: 2 -736.8667603 -743.573114 (0,((1,5),(3,4)),2);
 416: 13 -747.9802856 -743.0151881 (0,((1,5),(3,4)),2);
 417: 16 -751.0040283 -743.4615324 (0,((1,5),(3,4)),2);
 418: 21 -726.8811035 -743.0151881 (0,((1,5),(3,4)),2);
 419: 13 -721.5400391 -743.0165631 (0,((1,5),(3,4)),2);
 420: 15 -754.0078125 -743.0151881 (0,((1,5),(3,4)),2);
 421: 18 -705.9078369 -743.025478 (0,((1,5),(3,4)),2);
 422: 2 -760.0241699 -743.573114 (0,((1,5),(3,4)),2);
 423: 16 -751.0270996 -743.0244496 (0,((1,5),(3,4)),2);
 424: 25 -778.147583 -747.3124305 (0,(((1,5),3),4),2);
 425: 2 -714.0964355 -743.573114 (0,((1,5),(3,4)),2);
 426: 2 -730.5166016 -743.573114 (0,((1,5),(3,4)),2);
 427: 21 -764.4465332 -751.35562 (0,(1,((3,4),5)),2);
 428: 17 -708.44104 -743.0151881 (0,((1,5),(3,4)),2);
 429: 1 -774.6591797 -743.573114 (0,((1,5),(3,4)),2);
 430: 15 -733.1032104 -743.0174552 (0,((1,5),(3,4)),2);
 431: 4 -753.5953979 -744.8816062 (0,((1,5),(3,4)),2);
 432: 18 -744.3493652 -743.0151881 (0,((1,5),(3,4)),2);
 433: 30 -706.6217041 -747.3161958 (0,(((1,5),3),4),2);
 434: 16 -715.7528076 -743.016789 (0,((1,5),(3,4)),2);
 435: 27 -757.6135864 -747.3123677 (0,(((1,5),4),3),2);
 436: 18 -745.8450928 -743.0151881 (0,((1,5),(3,4)),2);
 437: 18 -772.9743042 -743.0151881 (0,((1,5),(3,4)),2);
 438: 24 -734.1402588 -747.3161958 (0,(((1,5),4),3),2);
 439: 19 -755.9210815 -743.0151881 (0,((1,5),(3,4)),2);
 440: 28 -720.9351807 -747.3161958 (0,(((1,5),4),3),2);
 441: 15 -754.069458 -743.0247145 (0,((1,5),(3,4)),2);
 442: 24 -713.7310181 -747.3132331 (0,(((1,5),4),3),2);
 443: 17 -759.3771362 -743.0151946 (0,((1,5),(3,4)),2);
 444: 26 -746.309021 -747.3124305 (0,(((1,5),4),3),2);
 445: 15 -741.2476807 -743.0151881 (0,((1,5),(3,4)),2);
 446: 18 -720.0585938 -743.0165631 (0,((1,5),(3,4)),2);
 447: 15 -724.4675903 -743.0151881 (0,((1,5),(3,4)),2);
 448: 23 -713.9686279 -743.0165631 (0,((1,5),(3,4)),2);
 449: 18 -741.2028809 -743.0152276 (0,((1,5),(3,4)),2);
 450: 25 -750.914917 -751.3556371 (0,((1,(3,4)),5),2);
 451: 14 -716.9300537 -743.016781 (0,((1,5),(3,4)),2);
 452: 22 -733.7020264 -747.3170231 (0,(((1,5),3),4),2);
 453: 39 -693.506958 -747.3161958 (0,(((1,5),3),4),2);
 454: 2 -723.9938965 -743.573114 (0,((1,5),(3,4)),2);
 455: 24 -745.9207764 -747.3132331 (0,(((1,5),4),3),2);
 456: 16 -753.1358643 -743.0151946 (0,((1,5),(3,4)),2);
 457: 22 -729.1102295 -747.3124305 (0,(((1,5),3),4),2);
 458: 18 -745.3132935 -743.0151881 (0,((1,5),(3,4)),2);
 459: 23 -739.177002 -751.3550816 (0,((1,(3,4)),5),2);
 460: 11 -772.3213501 -743.0247145 (0,((1,5),(3,4)),2);
 461: 22 -726.0220337 -747.3161958 (0,(((1,5),4),3),2);
 462: 16 -752.4449463 -743.0151881 (0,((1,5),(3,4)),2);
 463: 15 -771.1656494 -743.0165631 (0,((1,5),(3,4)),2);
 464: 4 -765.1449585 -743.4627989 (0,((1,5),(3,4)),2);
 465: 25 -727.3930664 -747.3161958 (0,(((1,5),4),3),2);
 466: 22 -726.9528198 -747.3121795 (0,(((1,5),3),4),2);
 467: 4 -778.1258545 -743.4627989 (0,((1,5),(3,4)),2);
 468: 14 -716.6704102 -743.025478 (0,((1,5),(3,4)),2);
 469: 17 -707.4536133 -743.0151881 (0,((1,5),(3,4)),2);
 470: 4 -784.5287476 -744.8833094 (0,((1,5),(3,4)),2);
 471: 17 -720.6654053 -743.0151881 (0,((1,5),(3,4)),2);
 472: 6 -777.3171387 -744.8833094 (0,((1,5),(3,4)),2);
 473: 13 -711.2982178 -743.573114 (0,((1,5),(3,4)),2);
 474: 21 -770.3661499 -743.016789 (0,((1,5),(3,4)),2);
 475: 27 -773.3312378 -747.3124202 (0,(((1,5),3),4),2);
 476: 22 -732.1293945 -751.34772 (0,((1,(3,4)),5),2);
 477: 17 -732.4246826 -743.0244496 (0,((1,5),(3,4)),2);
 478: 14 -755.109314 -743.016789 (0,((1,5),(3,4)),2);
 479: 19 -710.0352783 -743.0151946 (0,((1,5),(3,4)),2);
 480: 1 -707.6594238 -743.573114 (0,((1,5),(3,4)),2);
 481: 19 -747.1467285 -743.0151946 (0,((1,5),(3,4)),2);
 482: 16 -758.5774536 -743.0151881 (0,((1,5),(3,4)),2);
 483: 3 -757.8018188 -743.4627989 (0,((1,5),(3,4)),2);
 484: 16 -736.0107422 -743.016789 (0,((1,5),(3,4)),2);
 485: 9 -681.8917236 -743.573114 (0,((1,5),(3,4)),2);
 486: 4 -794.6661987 -743.4627989 (0,((1,5),(3,4)),2);
 487: 23 -736.7081299 -751.3479088 (0,((1,(3,4)),5),2);
 488: 6 -764.7446289 -743.4627989 (0,((1,5),(3,4)),2);
 489: 4 -736.5596924 -743.025478 (0,((1,5),(3,4)),2);
 490: 19 -750.6364136 -743.4615324 (0,((1,5),(3,4)),2);
 491: 17 -711.5345459 -743.0151881 (0,((1,5),(3,4)),2);
 492: 18 -743.5056763 -743.0181613 (0,((1,5),(3,4)),2);
 493: 15 -689.9376221 -743.0151881 (0,((1,5),(3,4)),2);
 494: 20 -760.5946045 -743.025478 (0,((1,5),(3,4)),2);
 495: 20 -751.2972412 -743.0151881 (0,((1,5),(3,4)),2);
 496: 12 -722.2850952 -743.016789 (0,((1,5),(3,4)),2);
 497: 19 -749.7558594 -743.0165631 (0,((1,5),(3,4)),2);
 498: 21 -735.2094727 -743.016789 (0,((1,5),(3,4)),2);
 499: 4 -727.8792725 -743.025478 (0,((1,5),(3,4)),2);
 500: 3 -793.578186 -743.4627989 (0,((1,5),(3,4)),2);
 501: 19 -757.1624146 -743.0151881 (0,((1,5),(3,4)),2);
 502: 18 -742.5311279 -743.025478 (0,((1,5),(3,4)),2);
 503: 17 -717.355896 -743.0181613 (0,((1,5),(3,4)),2);
 504: 22 -728.9453125 -747.3121795 (0,(((1,5),3),4),2);
 505: 22 -721.1970215 -747.3124324 (0,(((1,5),3),4),2);
 506: 23 -689.7540894 -747.3161951 (0,(((1,5),3),4),2);
 507: 23 -722.0577393 -747.3124305 (0,(((1,5),3),4),2);
 508: 19 -727.3701172 -743.0151946 (0,((1,5),(3,4)),2);
 509: 16 -695.0829468 -743.0167842 (0,((1,5),(3,4)),2);
 510: 1 -708.3538818 -743.573114 (0,((1,5),(3,4)),2);
 511: 15 -751.0664673 -743.0167842 (0,((1,5),(3,4)),2);
 512: 13 -736.5081177 -743.0151881 (0,((1,5),(3,4)),2);
 513: 2 -738.104248 -743.573114 (0,((1,5),(3,4)),2);
 514: 16 -758.1657715 -743.016789 (0,((1,5),(3,4)),2);
 515: 17 -742.1483154 -743.0151881 (0,((1,5),(3,4)),2);
 516: 7 -760.9796753 -743.4615324 (0,((1,5),(3,4)),2);
 517: 16 -715.1947021 -743.0151881 (0,((1,5),(3,4)),2);
 518: 2 -716.1722412 -743.573114 (0,((1,5),(3,4)),2);
 519: 7 -789.1555176 -743.4627989 (0,((1,5),(3,4)),2);
 520: 27 -737.2780762 -743.0151946 (0,((1,5),(3,4)),2);
 521: 14 -730.3777466 -743.0151881 (0,((1,5),(3,4)),2);
 522: 10 -781.0316162 -744.8816062 (0,((1,5),(3,4)),2);
 523: 9 -776.8745728 -743.573114 (0,((1,5),(3,4)),2);
 524: 15 -728.1224365 -743.0152403 (0,((1,5),(3,4)),2);
 525: 1 -745.4638062 -743.573114 (0,((1,5),(3,4)),2);
 526: 7 -771.262085 -744.8816062 (0,((1,5),(3,4)),2);
 527: 16 -717.0703735 -743.0151881 (0,((1,5),(3,4)),2);
 528: 22 -732.355896 -743.0151881 (0,((1,5),(3,4)),2);
 529: 20 -739.5749512 -743.025478 (0,((1,5),(3,4)),2);
 530: 2 -706.4140625 -743.573114 (0,((1,5),(3,4)),2);
 531: 1 -741.9484863 -743.573114 (0,((1,5),(3,4)),2);
 532: 8 -764.7634277 -744.8816062 (0,((1,5),(3,4)),2);
 533: 29 -755.3486328 -743.0151881 (0,((1,5),(3,4)),2);
 534: 19 -773.9418335 -743.0151946 (0,((1,5),(3,4)),2);
 535: 5 -789.9330444 -744.8833094 (0,((1,5),(3,4)),2);
 536: 32 -700.9626465 -747.3161958 (0,(((1,5),3),4),2);
 537: 5 -773.4152832 -743.4627989 (0,((1,5),(3,4)),2);
 538: 18 -757.8546753 -743.0151882 (0,((1,5),(3,4)),2);
 539: 15 -725.3521729 -743.0244496 (0,((1,5),(3,4)),2);
 540: 21 -772.2912598 -747.3138013 (0,(((1,5),3),4),2);
 541: 20 -749.6846924 -743.0151946 (0,((1,5),(3,4)),2);
 542: 13 -714.2696533 -743.0152403 (0,((1,5),(3,4)),2);
 543: 1 -714.3953857 -743.573114 (0,((1,5),(3,4)),2);
 544: 21 -746.6809082 -743.0151881 (0,((1,5),(3,4)),2);
 545: 1 -690.0167236 -743.573114 (0,((1,5),(3,4)),2);
 546: 28 -733.1439819 -747.3161951 (0,(((1,5),4),3),2);
 547: 11 -724.5160522 -743.0174552 (0,((1,5),(3,4)),2);
 548: 8 -751.6000977 -744.8833094 (0,((1,5),(3,4)),2);
 549: 15 -752.0175781 -743.0151882 (0,((1,5),(3,4)),2);
 550: 16 -710.5662842 -743.0151946 (0,((1,5),(3,4)),2);
 551: 19 -743.4758301 -743.0151946 (0,((1,5),(3,4)),2);
 552: 18 -718.6374512 -743.0244496 (0,((1,5),(3,4)),2);
 553: 12 -740.7322998 -743.016789 (0,((1,5),(3,4)),2);
 554: 13 -735.2753906 -743.0151946 (0,((1,5),(3,4)),2);
 555: 16 -772.7340698 -743.0151946 (0,((1,5),(3,4)),2);
 556: 13 -700.8322754 -743.0181613 (0,((1,5),(3,4)),2);
 557: 15 -725.8743896 -743.0151881 (0,((1,5),(3,4)),2);
 558: 9 -755.6694336 -743.0246936 (0,((1,5),(3,4)),2);
 559: 27 -782.8692627 -751.3479674 (0,((1,(3,4)),5),2);
 560: 1 -695.3842773 -743.573114 (0,((1,5),(3,4)),2);
 561: 21 -737.3360596 -743.0151946 (0,((1,5),(3,4)),2);
 562: 17 -728.2435303 -747.3130983 (0,(((1,5),3),4),2);
 563: 17 -714.5787354 -743.0151881 (0,((1,5),(3,4)),2);
 564: 9 -756.6213379 -744.8833094 (0,((1,5),(3,4)),2);
 565: 18 -771.7137451 -743.016789 (0,((1,5),(3,4)),2);
 566: 14 -720.2196655 -743.0167865 (0,((1,5),(3,4)),2);
 567: 20 -733.9539795 -743.0151946 (0,((1,5),(3,4)),2);
 568: 15 -730.4086914 -743.0151881 (0,((1,5),(3,4)),2);
 569: 12 -745.3372803 -743.0174552 (0,((1,5),(3,4)),2);
 570: 33 -729.1778564 -747.3124305 (0,(((1,5),3),4),2);
 571: 15 -741.2962646 -743.0151882 (0,((1,5),(3,4)),2);
 572: 16 -703.1831055 -743.0244496 (0,((1,5),(3,4)),2);
 573: 21 -687.0952148 -747.3160301 (0,(((1,5),4),3),2);
 574: 4 -747.2624512 -743.4627989 (0,((1,5),(3,4)),2);
 575: 7 -783.409668 -744.8833094 (0,((1,5),(3,4)),2);
 576: 16 -725.0529175 -743.0167864 (0,((1,5),(3,4)),2);
 577: 28 -753.9893188 -747.3138013 (0,(((1,5),3),4),2);
 578: 16 -723.0012207 -743.0151946 (0,((1,5),(3,4)),2);
 579: 5 -775.9470215 -744.8833094 (0,((1,5),(3,4)),2);
 580: 14 -729.4470215 -743.0244496 (0,((1,5),(3,4)),2);
 581: 14 -726.753418 -743.573114 (0,((1,5),(3,4)),2);
 582: 14 -745.159668 -743.0244496 (0,((1,5),(3,4)),2);
 583: 2 -737.3825684 -743.0440701 (0,((1,5),(3,4)),2);
 584: 3 -805.4669189 -743.4627989 (0,((1,5),(3,4)),2);
 585: 5 -760.2244873 -743.4627989 (0,((1,5),(3,4)),2);
 586: 23 -808.1867676 -747.3161958 (0,(((1,5),4),3),2);
 587: 17 -746.0938721 -743.0151881 (0,((1,5),(3,4)),2);
 588: 15 -745.0560303 -743.0151882 (0,((1,5),(3,4)),2);
 589: 15 -737.3613892 -743.0151881 (0,((1,5),(3,4)),2);
 590: 2 -745.4573975 -743.573114 (0,((1,5),(3,4)),2);
 591: 18 -708.8598633 -743.0151881 (0,((1,5),(3,4)),2);
 592: 19 -750.4034424 -747.3124305 (0,(((1,5),3),4),2);
 593: 18 -747.7057495 -743.0151881 (0,((1,5),(3,4)),2);
 594: 6 -762.5947266 -744.8816062 (0,((1,5),(3,4)),2);
 595: 6 -759.9014893 -743.4627989 (0,((1,5),(3,4)),2);
 596: 18 -751.6322021 -743.016789 (0,((1,5),(3,4)),2);
 597: 1 -704.5871582 -743.573114 (0,((1,5),(3,4)),2);
 598: 13 -715.883606 -743.0151881 (0,((1,5),(3,4)),2);
 599: 5 -785.0991211 -743.025478 (0,((1,5),(3,4)),2);
 600: 13 -746.7945557 -743.4627989 (0,((1,5),(3,4)),2);
 601: 20 -743.0327148 -751.3556371 (0,((1,(3,4)),5),2);
 602: 19 -767.029541 -743.0151881 (0,((1,5),(3,4)),2);
 603: 14 -724.2113647 -743.0167842 (0,((1,5),(3,4)),2);
 604: 16 -759.7692871 -743.0151946 (0,((1,5),(3,4)),2);
 605: 21 -719.7890625 -743.025478 (0,((1,5),(3,4)),2);
 606: 14 -729.4990234 -743.0151881 (0,((1,5),(3,4)),2);
 607: 14 -760.2513428 -743.0181613 (0,((1,5),(3,4)),2);
 608: 16 -712.098999 -743.0151881 (0,((1,5),(3,4)),2);
 609: 21 -762.3302002 -743.0151881 (0,((1,5),(3,4)),2);
 610: 16 -743.8782959 -743.0244496 (0,((1,5),(3,4)),2);
 611: 21 -730.6884766 -743.0151881 (0,((1,5),(3,4)),2);
 612: 8 -848.6297607 -744.8833094 (0,((1,5),(3,4)),2);
 613: 24 -789.5302734 -747.3162262 (0,(((1,5),4),3),2);
 614: 12 -713.4931641 -743.0151881 (0,((1,5),(3,4)),2);
 615: 4 -743.385498 -743.573114 (0,((1,5),(3,4)),2);
 616: 7 -792.2351074 -743.4627989 (0,((1,5),(3,4)),2);
 617: 18 -729.4743652 -743.0244496 (0,((1,5),(3,4)),2);
 618: 17 -762.2522583 -743.0151882 (0,((1,5),(3,4)),2);
 619: 17 -744.5852051 -743.016789 (0,((1,5),(3,4)),2);
 620: 21 -742.4724121 -743.0167842 (0,((1,5),(3,4)),2);
 621: 17 -744.9371948 -743.0151946 (0,((1,5),(3,4)),2);
 622: 19 -745.6217651 -743.016789 (0,((1,5),(3,4)),2);
 623: 2 -686.6018677 -743.573114 (0,((1,5),(3,4)),2);
 624: 6 -746.0742188 -743.4627989 (0,((1,5),(3,4)),2);
 625: 18 -715.1011963 -743.0167842 (0,((1,5),(3,4)),2);
 626: 7 -777.8564453 -744.8833094 (0,((1,5),(3,4)),2);
 627: 1 -711.8575439 -743.573114 (0,((1,5),(3,4)),2);
 628: 13 -757.1402588 -743.016789 (0,((1,5),(3,4)),2);
 629: 21 -703.7991943 -743.025478 (0,((1,5),(3,4)),2);
 630: 2 -742.9297485 -743.573114 (0,((1,5),(3,4)),2);
 631: 2 -694.7531738 -743.573114 (0,((1,5),(3,4)),2);
 632: 18 -758.6051025 -743.0151882 (0,((1,5),(3,4)),2);
 633: 1 -727.0533447 -743.573114 (0,((1,5),(3,4)),2);
 634: 6 -784.0214844 -743.4615324 (0,((1,5),(3,4)),2);
 635: 3 -713.1174316 -743.025478 (0,((1,5),(3,4)),2);
 636: 14 -749.7253418 -743.0246936 (0,((1,5),(3,4)),2);
 637: 5 -784.8330078 -743.4627989 (0,((1,5),(3,4)),2);
 638: 5 -781.5365601 -743.4615324 (0,((1,5),(3,4)),2);
 639: 6 -755.5725098 -744.8833094 (0,((1,5),(3,4)),2);
 640: 14 -722.1192627 -743.016789 (0,((1,5),(3,4)),2);
 641: 22 -747.1070557 -743.0151881 (0,((1,5),(3,4)),2);
 642: 2 -760.8093262 -743.573114 (0,((1,5),(3,4)),2);
 643: 21 -739.2740479 -743.0151946 (0,((1,5),(3,4)),2);
 644: 28 -734.2358398 -751.3556371 (0,(1,((3,4),5)),2);
 645: 19 -741.1748047 -743.0244496 (0,((1,5),(3,4)),2);
 646: 19 -741.1117554 -743.0151881 (0,((1,5),(3,4)),2);
 647: 17 -728.8023682 -743.0151881 (0,((1,5),(3,4)),2);
 648: 12 -729.0603027 -743.0181613 (0,((1,5),(3,4)),2);
 649: 16 -739.7424927 -743.0151882 (0,((1,5),(3,4)),2);
 650: 12 -742.0953369 -743.0151946 (0,((1,5),(3,4)),2);
 651: 17 -771.7925415 -743.0151881 (0,((1,5),(3,4)),2);
 652: 5 -727.2094116 -743.4627989 (0,((1,5),(3,4)),2);
 653: 22 -738.5147095 -747.313084 (0,(((1,5),4),3),2);
 654: 17 -723.9187012 -743.0244496 (0,((1,5),(3,4)),2);
 655: 15 -770.6375732 -743.0151881 (0,((1,5),(3,4)),2);
 656: 25 -764.9807129 -747.3162262 (0,(((1,5),4),3),2);
 657: 2 -711.1959229 -743.0440701 (0,((1,5),(3,4)),2);
 658: 19 -744.6574707 -743.0174552 (0,((1,5),(3,4)),2);
 659: 23 -723.0002441 -747.3132331 (0,(((1,5),4),3),2);
 660: 21 -746.9429321 -751.34772 (0,((1,(3,4)),5),2);
 661: 6 -762.3660889 -744.8816062 (0,((1,5),(3,4)),2);
 662: 15 -736.6365356 -743.0151881 (0,((1,5),(3,4)),2);
 663: 29 -779.3140259 -747.3160301 (0,(((1,5),3),4),2);
 664: 17 -778.7653198 -743.0151881 (0,((1,5),(3,4)),2);
 665: 15 -736.157959 -743.016789 (0,((1,5),(3,4)),2);
 666: 17 -757.0635986 -743.0174552 (0,((1,5),(3,4)),2);
 667: 16 -755.7017822 -743.016789 (0,((1,5),(3,4)),2);
 668: 20 -726.2086182 -747.3160301 (0,(((1,5),3),4),2);
 669: 22 -725.026001 -747.313084 (0,(((1,5),4),3),2);
 670: 12 -734.2398682 -743.0151946 (0,((1,5),(3,4)),2);
 671: 16 -712.0084229 -743.0151881 (0,((1,5),(3,4)),2);
 672: 4 -759.006958 -744.8833094 (0,((1,5),(3,4)),2);
 673: 15 -743.2523193 -743.573114 (0,((1,5),(3,4)),2);
 674: 24 -732.9664307 -747.3124305 (0,(((1,5),3),4),2);
 675: 23 -710.3179932 -747.3162262 (0,(((1,5),4),3),2);
 676: 16 -761.8533936 -744.8833094 (0,((1,5),(3,4)),2);
 677: 2 -738.4159546 -743.573114 (0,((1,5),(3,4)),2);
 678: 18 -755.8426514 -743.0151882 (0,((1,5),(3,4)),2);
 679: 13 -730.1428833 -743.0167864 (0,((1,5),(3,4)),2);
 680: 17 -760.1878662 -743.0151881 (0,((1,5),(3,4)),2);
 681: 17 -723.8342285 -743.0151881 (0,((1,5),(3,4)),2);
 682: 13 -756.3856812 -743.0151881 (0,((1,5),(3,4)),2);
 683: 27 -739.4122925 -747.3161958 (0,(((1,5),3),4),2);
 684: 16 -714.324707 -743.4627989 (0,((1,5),(3,4)),2);
 685: 26 -701.1192017 -747.3121795 (0,(((1,5),4),3),2);
 686: 19 -736.3604126 -743.0151881 (0,((1,5),(3,4)),2);
 687: 13 -755.7540283 -743.0151881 (0,((1,5),(3,4)),2);
 688: 2 -678.2800293 -743.0244496 (0,((1,5),(3,4)),2);
 689: 19 -680.6248779 -743.0151881 (0,((1,5),(3,4)),2);
 690: 14 -729.8856812 -743.0151881 (0,((1,5),(3,4)),2);
 691: 12 -733.3044434 -743.0167864 (0,((1,5),(3,4)),2);
 692: 30 -753.5063477 -747.3161958 (0,(((1,5),3),4),2);
 693: 24 -719.9472656 -747.3124305 (0,(((1,5),3),4),2);
 694: 16 -752.3751221 -743.0244496 (0,((1,5),(3,4)),2);
 695: 5 -783.0827637 -743.4627989 (0,((1,5),(3,4)),2);
 696: 18 -722.5245361 -743.4627989 (0,((1,5),(3,4)),2);
 697: 19 -732.9171753 -744.8816062 (0,((1,5),(3,4)),2);
 698: 1 -689.0716553 -743.265508 (0,((1,5),(3,4)),2);
 699: 14 -717.0831909 -743.0165631 (0,((1,5),(3,4)),2);
 700: 25 -760.24823 -747.3161958 (0,(((1,5),3),4),2);
 701: 16 -747.1907959 -743.0246936 (0,((1,5),(3,4)),2);
 702: 17 -746.8812256 -743.0167842 (0,((1,5),(3,4)),2);
 703: 14 -702.4732666 -743.0151882 (0,((1,5),(3,4)),2);
 704: 20 -741.7085571 -743.0151881 (0,((1,5),(3,4)),2);
 705: 18 -722.0302734 -743.0174552 (0,((1,5),(3,4)),2);
 706: 19 -767.3277588 -743.0151881 (0,((1,5),(3,4)),2);
 707: 15 -701.1345215 -743.0174552 (0,((1,5),(3,4)),2);
 708: 24 -761.1074829 -743.0151881 (0,((1,5),(3,4)),2);
 709: 2 -729.579834 -743.573114 (0,((1,5),(3,4)),2);
 710: 16 -736.8742676 -743.0151881 (0,((1,5),(3,4)),2);
 711: 18 -734.6904907 -743.0151881 (0,((1,5),(3,4)),2);
 712: 15 -727.322998 -743.0151946 (0,((1,5),(3,4)),2);
 713: 21 -740.5181885 -743.0151881 (0,((1,5),(3,4)),2);
 714: 16 -740.1507568 -743.025478 (0,((1,5),(3,4)),2);
 715: 6 -728.9407959 -744.8833094 (0,((1,5),(3,4)),2);
 716: 16 -745.1732178 -743.0165631 (0,((1,5),(3,4)),2);
 717: 6 -793.4057617 -744.8833094 (0,((1,5),(3,4)),2);
 718: 18 -748.5805664 -743.0167842 (0,((1,5),(3,4)),2);
 719: 15 -758.5909424 -743.0151881 (0,((1,5),(3,4)),2);
 720: 16 -750.0986328 -743.0165631 (0,((1,5),(3,4)),2);
 721: 32 -752.0684204 -747.3161958 (0,(((1,5),4),3),2);
 722: 15 -732.3153076 -743.0151881 (0,((1,5),(3,4)),2);
 723: 15 -733.2695312 -743.016789 (0,((1,5),(3,4)),2);
 724: 15 -732.4185791 -743.016781 (0,((1,5),(3,4)),2);
 725: 14 -706.5961914 -743.0151881 (0,((1,5),(3,4)),2);
 726: 19 -718.0204468 -743.0151946 (0,((1,5),(3,4)),2);
 727: 5 -770.0745239 -743.4615324 (0,((1,5),(3,4)),2);
 728: 16 -762.7193604 -743.0151881 (0,((1,5),(3,4)),2);
 729: 18 -754.9279785 -743.0244496 (0,((1,5),(3,4)),2);
 730: 15 -746.2839355 -743.0244496 (0,((1,5),(3,4)),2);
 731: 16 -702.7038574 -743.0151881 (0,((1,5),(3,4)),2);
 732: 5 -775.1190186 -744.8833094 (0,((1,5),(3,4)),2);
 733: 18 -721.3215332 -743.0151881 (0,((1,5),(3,4)),2);
 734: 17 -755.989624 -744.8816062 (0,((1,5),(3,4)),2);
 735: 15 -728.5846558 -743.0151946 (0,((1,5),(3,4)),2);
 736: 14 -710.602417 -743.0181613 (0,((1,5),(3,4)),2);
 737: 9 -750.746521 -743.0244496 (0,((1,5),(3,4)),2);
 738: 16 -708.3408203 -743.0151881 (0,((1,5),(3,4)),2);
 739: 18 -738.4835205 -743.0151881 (0,((1,5),(3,4)),2);
 740: 19 -722.819519 -743.0151881 (0,((1,5),(3,4)),2);
 741: 1 -715.7817383 -743.573114 (0,((1,5),(3,4)),2);
 742: 15 -728.9304199 -743.0151881 (0,((1,5),(3,4)),2);
 743: 19 -722.3168335 -744.8816062 (0,((1,5),(3,4)),2);
 744: 5 -757.6043701 -744.8833094 (0,((1,5),(3,4)),2);
 745: 17 -715.0168457 -743.0181613 (0,((1,5),(3,4)),2);
 746: 17 -766.9328613 -743.0151881 (0,((1,5),(3,4)),2);
 747: 14 -739.5557861 -743.4615324 (0,((1,5),(3,4)),2);
 748: 18 -730.1916504 -743.0151946 (0,((1,5),(3,4)),2);
 749: 15 -699.7524414 -743.0151881 (0,((1,5),(3,4)),2);
 750: 16 -684.8131104 -743.016781 (0,((1,5),(3,4)),2);
 751: 29 -709.2314453 -747.3161951 (0,(((1,5),4),3),2);
 752: 21 -722.1245117 -747.3124324 (0,(((1,5),3),4),2);
 753: 18 -732.3203125 -743.4627989 (0,((1,5),(3,4)),2);
 754: 2 -731.765564 -743.573114 (0,((1,5),(3,4)),2);
 755: 16 -738.9710693 -743.0151946 (0,((1,5),(3,4)),2);
 756: 4 -773.6405029 -744.8833094 (0,((1,5),(3,4)),2);
 757: 7 -766.4561157 -743.573114 (0,((1,5),(3,4)),2);
 758: 13 -716.3413696 -743.025478 (0,((1,5),(3,4)),2);
 759: 1 -712.2615967 -743.573114 (0,((1,5),(3,4)),2);
 760: 26 -733.4842529 -743.0151881 (0,((1,5),(3,4)),2);
 761: 18 -718.0290527 -743.0151881 (0,((1,5),(3,4)),2);
 762: 23 -721.8085938 -751.3479669 (0,((1,(3,4)),5),2);
 763: 18 -718.262085 -743.0151946 (0,((1,5),(3,4)),2);
 764: 30 -736.0073853 -747.3121795 (0,(((1,5),3),4),2);
 765: 20 -739.5265503 -743.0244496 (0,((1,5),(3,4)),2);
 766: 18 -774.0523071 -743.0151881 (0,((1,5),(3,4)),2);
 767: 18 -737.612915 -743.0151881 (0,((1,5),(3,4)),2);
 768: 15 -733.4609375 -743.0244496 (0,((1,5),(3,4)),2);
 769: 16 -782.7054443 -743.025478 (0,((1,5),(3,4)),2);
 770: 2 -681.8276367 -743.573114 (0,((1,5),(3,4)),2);
 771: 1 -754.7236328 -743.573114 (0,((1,5),(3,4)),2);
 772: 26 -737.3272705 -747.3124305 (0,(((1,5),3),4),2);
 773: 28 -735.1008301 -751.3479669 (0,((1,(3,4)),5),2);
 774: 23 -725.1719971 -747.3160301 (0,(((1,5),3),4),2);
 775: 15 -763.4122925 -743.0151946 (0,((1,5),(3,4)),2);
 776: 4 -773.4293213 -743.4627989 (0,((1,5),(3,4)),2);
 777: 8 -750.2474365 -744.8816062 (0,((1,5),(3,4)),2);
 778: 21 -686.8944092 -747.3175701 (0,(((1,5),3),4),2);
 779: 15 -726.6970215 -743.0151946 (0,((1,5),(3,4)),2);
 780: 1 -692.6726685 -743.573114 (0,((1,5),(3,4)),2);
 781: 2 -774.7567139 -743.4627989 (0,((1,5),(3,4)),2);
 782: 15 -728.8336792 -743.0151946 (0,((1,5),(3,4)),2);
 783: 2 -703.9838867 -743.0440701 (0,((1,5),(3,4)),2);
 784: 17 -759.8875122 -743.025478 (0,((1,5),(3,4)),2);
 785: 4 -768.5651855 -743.4627989 (0,((1,5),(3,4)),2);
 786: 2 -705.6464233 -743.0440701 (0,((1,5),(3,4)),2);
 787: 7 -758.8387451 -743.573114 (0,((1,5),(3,4)),2);
 788: 18 -760.3439331 -743.4627989 (0,((1,5),(3,4)),2);
 789: 16 -761.7278442 -743.0151881 (0,((1,5),(3,4)),2);
 790: 4 -780.7578125 -743.4627989 (0,((1,5),(3,4)),2);
 791: 17 -734.9368286 -743.016789 (0,((1,5),(3,4)),2);
 792: 16 -732.645752 -743.016789 (0,((1,5),(3,4)),2);
 793: 21 -706.7503052 -747.3124305 (0,(((1,5),3),4),2);
 794: 17 -726.8447266 -743.0151881 (0,((1,5),(3,4)),2);
 795: 15 -731.6002197 -747.3161958 (0,(((1,5),4),3),2);
 796: 6 -775.1169434 -744.8833094 (0,((1,5),(3,4)),2);
 797: 17 -698.8726807 -743.025478 (0,((1,5),(3,4)),2);
 798: 16 -724.6787109 -743.016789 (0,((1,5),(3,4)),2);
 799: 21 -749.3242188 -743.016789 (0,((1,5),(3,4)),2);
 800: 23 -723.5678711 -747.3174048 (0,(((1,5),4),3),2);
 801: 1 -698.6307373 -743.573114 (0,((1,5),(3,4)),2);
 802: 21 -739.2956543 -747.3121795 (0,(((1,5),4),3),2);
 803: 22 -689.2962036 -747.3124305 (0,(((1,5),3),4),2);
 804: 16 -730.375 -743.0151881 (0,((1,5),(3,4)),2);
 805: 27 -734.3461914 -747.3161951 (0,(((1,5),4),3),2);
 806: 3 -786.416748 -743.4627989 (0,((1,5),(3,4)),2);
 807: 15 -717.9415894 -743.0151881 (0,((1,5),(3,4)),2);
 808: 18 -736.6779785 -743.0167864 (0,((1,5),(3,4)),2);
 809: 22 -744.4571533 -743.0151946 (0,((1,5),(3,4)),2);
 810: 17 -783.5323486 -743.0151881 (0,((1,5),(3,4)),2);
 811: 21 -723.7280273 -747.3124305 (0,(((1,5),3),4),2);
 812: 17 -743.9589844 -743.0151881 (0,((1,5),(3,4)),2);
 813: 17 -720.961792 -743.0151881 (0,((1,5),(3,4)),2);
 814: 19 -712.5341797 -743.0244496 (0,((1,5),(3,4)),2);
 815: 8 -798.2112427 -743.4627989 (0,((1,5),(3,4)),2);
 816: 26 -753.4512939 -747.3170231 (0,(((1,5),3),4),2);
 817: 14 -719.3625488 -743.0174552 (0,((1,5),(3,4)),2);
 818: 28 -727.8781738 -747.3170231 (0,(((1,5),3),4),2);
 819: 2 -726.0447998 -743.573114 (0,((1,5),(3,4)),2);
 820: 4 -770.848999 -743.4615324 (0,((1,5),(3,4)),2);
 821: 18 -752.8516846 -743.016789 (0,((1,5),(3,4)),2);
 822: 17 -722.9516602 -743.0244496 (0,((1,5),(3,4)),2);
 823: 14 -764.2158203 -743.0151881 (0,((1,5),(3,4)),2);
 824: 19 -752.9476318 -743.0151881 (0,((1,5),(3,4)),2);
 825: 12 -750.9046631 -743.0151881 (0,((1,5),(3,4)),2);
 826: 1 -722.3460693 -743.265508 (0,((1,5),(3,4)),2);
 827: 10 -777.6947021 -743.4627989 (0,((1,5),(3,4)),2);
 828: 17 -757.1291504 -743.0165631 (0,((1,5),(3,4)),2);
 829: 17 -737.0620728 -743.0244496 (0,((1,5),(3,4)),2);
 830: 5 -777.5875854 -744.8833094 (0,((1,5),(3,4)),2);
 831: 11 -763.1226807 -743.0151881 (0,((1,5),(3,4)),2);
 832: 21 -722.5565186 -743.0181613 (0,((1,5),(3,4)),2);
 833: 21 -742.5496826 -747.3124305 (0,(((1,5),3),4),2);
 834: 18 -756.4727783 -743.0151881 (0,((1,5),(3,4)),2);
 835: 13 -709.5487671 -743.0152276 (0,((1,5),(3,4)),2);
 836: 16 -762.0413818 -743.0165631 (0,((1,5),(3,4)),2);
 837: 2 -708.1680908 -743.573114 (0,((1,5),(3,4)),2);
 838: 17 -713.420166 -743.0151881 (0,((1,5),(3,4)),2);
 839: 18 -717.7041016 -747.313084 (0,(((1,5),4),3),2);
 840: 24 -709.124939 -747.3124305 (0,(((1,5),3),4),2);
 841: 6 -791.385437 -744.8816062 (0,((1,5),(3,4)),2);
 842: 25 -706.6798096 -747.3124305 (0,(((1,5),4),3),2);
 843: 16 -760.1643066 -743.0151882 (0,((1,5),(3,4)),2);
 844: 22 -764.869751 -747.3124305 (0,(((1,5),3),4),2);
 845: 31 -738.7323608 -747.3170231 (0,(((1,5),3),4),2);
 846: 15 -736.3306885 -743.0151881 (0,((1,5),(3,4)),2);
 847: 25 -703.3671875 -747.3085708 (0,((1,5),(3,4)),2);
 848: 4 -771.2442017 -743.4615324 (0,((1,5),(3,4)),2);
 849: 16 -763.8742676 -743.0174552 (0,((1,5),(3,4)),2);
 850: 17 -731.8358154 -743.0151946 (0,((1,5),(3,4)),2);
 851: 4 -744.3095093 -743.4627989 (0,((1,5),(3,4)),2);
 852: 24 -721.677124 -747.3121795 (0,(((1,5),3),4),2);
 853: 4 -806.0537109 -743.4627989 (0,((1,5),(3,4)),2);
 854: 16 -726.4373779 -743.0151881 (0,((1,5),(3,4)),2);
 855: 19 -727.5649414 -743.0151881 (0,((1,5),(3,4)),2);
 856: 14 -726.2855225 -743.0165631 (0,((1,5),(3,4)),2);
 857: 16 -752.1315918 -743.4615324 (0,((1,5),(3,4)),2);
 858: 16 -745.0404053 -743.0247145 (0,((1,5),(3,4)),2);
 859: 25 -736.3681641 -747.3124305 (0,(((1,5),3),4),2);
 860: 1 -726.4729004 -743.265508 (0,((1,5),(3,4)),2);
 861: 1 -753.8411865 -743.573114 (0,((1,5),(3,4)),2);
 862: 2 -670.7153931 -743.573114 (0,((1,5),(3,4)),2);
 863: 20 -775.6065674 -747.3161951 (0,(((1,5),4),3),2);
 864: 13 -744.0096436 -743.0151882 (0,((1,5),(3,4)),2);
 865: 18 -733.0754395 -743.4615324 (0,((1,5),(3,4)),2);
 866: 10 -772.3137207 -744.8833094 (0,((1,5),(3,4)),2);
 867: 2 -720.3344727 -743.573114 (0,((1,5),(3,4)),2);
 868: 15 -739.5098267 -743.0151881 (0,((1,5),(3,4)),2);
 869: 3 -756.7601318 -743.4615324 (0,((1,5),(3,4)),2);
 870: 16 -736.432373 -743.0151882 (0,((1,5),(3,4)),2);
 871: 16 -740.8469238 -743.4627989 (0,((1,5),(3,4)),2);
 872: 18 -718.4300537 -743.0244496 (0,((1,5),(3,4)),2);
 873: 28 -741.8458862 -747.3161951 (0,(((1,5),4),3),2);
 874: 15 -737.041626 -743.0151881 (0,((1,5),(3,4)),2);
 875: 20 -737.5457764 -751.34772 (0,(1,((3,4),5)),2);
 876: 7 -791.0057983 -744.8833094 (0,((1,5),(3,4)),2);
 877: 15 -719.1343994 -743.016789 (0,((1,5),(3,4)),2);
 878: 5 -816.8188477 -744.8833094 (0,((1,5),(3,4)),2);
 879: 20 -719.9736328 -747.3124305 (0,(((1,5),3),4),2);
 880: 17 -708.4344482 -743.0151881 (0,((1,5),(3,4)),2);
 881: 7 -754.6149902 -744.8816062 (0,((1,5),(3,4)),2);
 882: 5 -765.5949707 -743.4627989 (0,((1,5),(3,4)),2);
 883: 17 -719.4935303 -743.0244496 (0,((1,5),(3,4)),2);
 884: 17 -740.6743164 -743.0165631 (0,((1,5),(3,4)),2);
 885: 17 -699.93396 -743.0244496 (0,((1,5),(3,4)),2);
 886: 23 -716.7554321 -747.3124305 (0,(((1,5),3),4),2);
 887: 16 -775.960144 -743.0151946 (0,((1,5),(3,4)),2);
 888: 20 -708.5088501 -747.3162262 (0,(((1,5),4),3),2);
 889: 13 -775.7580566 -743.0151881 (0,((1,5),(3,4)),2);
 890: 25 -764.4204712 -751.34795 (0,((1,(3,4)),5),2);
 891: 21 -709.9228516 -747.3121795 (0,(((1,5),4),3),2);
 892: 15 -742.5339355 -743.016789 (0,((1,5),(3,4)),2);
 893: 18 -706.602417 -743.0244496 (0,((1,5),(3,4)),2);
 894: 5 -808.6526489 -743.4627989 (0,((1,5),(3,4)),2);
 895: 18 -759.3365479 -743.0151946 (0,((1,5),(3,4)),2);
 896: 18 -717.1494751 -747.3124202 (0,(((1,5),3),4),2);
 897: 23 -764.7598877 -747.3175701 (0,(((1,5),3),4),2);
 898: 27 -704.2125244 -747.3124305 (0,(((1,5),3),4),2);
 899: 20 -714.4036255 -743.4627989 (0,((1,5),(3,4)),2);
 900: 20 -717.5617676 -743.0151881 (0,((1,5),(3,4)),2);
 901: 17 -737.036377 -743.0165631 (0,((1,5),(3,4)),2);
 902: 6 -762.5706787 -743.4615324 (0,((1,5),(3,4)),2);
 903: 17 -754.088562 -743.0151881 (0,((1,5),(3,4)),2);
 904: 16 -707.4362793 -743.0244496 (0,((1,5),(3,4)),2);
 905: 17 -756.7197266 -743.0167865 (0,((1,5),(3,4)),2);
 906: 13 -713.3466797 -743.0244496 (0,((1,5),(3,4)),2);
 907: 16 -769.5504761 -751.34772 (0,((1,(3,4)),5),2);
 908: 7 -797.7994385 -744.8816062 (0,((1,5),(3,4)),2);
 909: 16 -731.385498 -743.0244496 (0,((1,5),(3,4)),2);
 910: 15 -701.2952271 -743.0151882 (0,((1,5),(3,4)),2);
 911: 6 -744.1654053 -743.4627989 (0,((1,5),(3,4)),2);
 912: 24 -775.2675171 -747.3124305 (0,(((1,5),4),3),2);
 913: 21 -742.1002197 -743.0152276 (0,((1,5),(3,4)),2);
 914: 5 -773.3117065 -743.4627989 (0,((1,5),(3,4)),2);
 915: 26 -755.7834473 -747.3161958 (0,(((1,5),4),3),2);
 916: 26 -710.8585205 -751.3556225 (0,((1,(3,4)),5),2);
 917: 13 -721.7174072 -743.0167865 (0,((1,5),(3,4)),2);
 918: 20 -756.7626953 -747.3124305 (0,(((1,5),3),4),2);
 919: 17 -712.7276001 -743.0151881 (0,((1,5),(3,4)),2);
 920: 18 -786.6473389 -743.025478 (0,((1,5),(3,4)),2);
 921: 2 -719.8192139 -743.573114 (0,((1,5),(3,4)),2);
 922: 1 -722.9178467 -743.265508 (0,((1,5),(3,4)),2);
 923: 17 -765.6299438 -743.0151881 (0,((1,5),(3,4)),2);
 924: 1 -724.015686 -743.573114 (0,((1,5),(3,4)),2);
 925: 4 -764.1705322 -743.4627989 (0,((1,5),(3,4)),2);
 926: 27 -728.9866943 -747.3161958 (0,(((1,5),4),3),2);
 927: 15 -728.4953613 -743.0246936 (0,((1,5),(3,4)),2);
 928: 16 -757.8046875 -743.0151881 (0,((1,5),(3,4)),2);
 929: 11 -741.1612549 -743.0167864 (0,((1,5),(3,4)),2);
 930: 14 -726.0811768 -743.4615324 (0,((1,5),(3,4)),2);
 931: 14 -743.4942627 -743.0167865 (0,((1,5),(3,4)),2);
 932: 7 -760.1241455 -744.8833094 (0,((1,5),(3,4)),2);
 933: 15 -713.9667358 -743.0151881 (0,((1,5),(3,4)),2);
 934: 13 -711.3144531 -743.0165631 (0,((1,5),(3,4)),2);
 935: 15 -754.3820801 -743.0151946 (0,((1,5),(3,4)),2);
 936: 3 -816.5852051 -744.8833094 (0,((1,5),(3,4)),2);
 937: 14 -725.1882935 -743.0181613 (0,((1,5),(3,4)),2);
 938: 6 -745.2845459 -744.8833094 (0,((1,5),(3,4)),2);
 939: 17 -736.710144 -743.0151881 (0,((1,5),(3,4)),2);
 940: 13 -728.5155029 -743.016789 (0,((1,5),(3,4)),2);
 941: 22 -757.7126465 -743.0151946 (0,((1,5),(3,4)),2);
 942: 17 -747.7802124 -743.0151881 (0,((1,5),(3,4)),2);
 943: 15 -744.3914185 -743.0151882 (0,((1,5),(3,4)),2);
 944: 18 -737.2924194 -743.0151881 (0,((1,5),(3,4)),2);
 945: 16 -702.6315918 -743.025478 (0,((1,5),(3,4)),2);
 946: 13 -710.5147095 -743.0151881 (0,((1,5),(3,4)),2);
 947: 15 -749.3383789 -743.0167864 (0,((1,5),(3,4)),2);
 948: 5 -740.2960205 -744.8833094 (0,((1,5),(3,4)),2);
 949: 1 -751.8284912 -743.573114 (0,((1,5),(3,4)),2);
 950: 19 -742.4353027 -743.0244496 (0,((1,5),(3,4)),2);
 951: 17 -728.4604492 -743.0244496 (0,((1,5),(3,4)),2);
 952: 13 -723.4643555 -743.0151881 (0,((1,5),(3,4)),2);
 953: 18 -721.5565186 -743.0151881 (0,((1,5),(3,4)),2);
 954: 17 -733.2158203 -743.0151882 (0,((1,5),(3,4)),2);
 955: 19 -767.7972412 -743.0167842 (0,((1,5),(3,4)),2);
 956: 24 -718.2354736 -747.3161951 (0,(((1,5),4),3),2);
 957: 15 -736.178833 -743.0151881 (0,((1,5),(3,4)),2);
 958: 15 -708.9135742 -743.0167842 (0,((1,5),(3,4)),2);
 959: 3 -782.0837402 -744.8833094 (0,((1,5),(3,4)),2);
 960: 25 -719.5498047 -747.3123677 (0,(((1,5),4),3),2);
 961: 19 -724.1065674 -743.0151881 (0,((1,5),(3,4)),2);
 962: 1 -708.3162842 -743.573114 (0,((1,5),(3,4)),2);
 963: 16 -737.8216553 -743.0151946 (0,((1,5),(3,4)),2);
 964: 25 -738.899353 -743.0151881 (0,((1,5),(3,4)),2);
 965: 32 -706.3989258 -743.016781 (0,((1,5),(3,4)),2);
 966: 25 -759.7529297 -747.3161951 (0,(((1,5),4),3),2);
 967: 26 -711.4586182 -747.3170231 (0,(((1,5),3),4),2);
 968: 27 -716.930481 -747.3124324 (0,(((1,5),3),4),2);
 969: 16 -741.203125 -743.0151881 (0,((1,5),(3,4)),2);
 970: 20 -759.5725708 -743.0151881 (0,((1,5),(3,4)),2);
 971: 6 -759.2130127 -743.4627989 (0,((1,5),(3,4)),2);
 972: 18 -729.7828369 -743.016789 (0,((1,5),(3,4)),2);
 973: 14 -730.0461426 -743.0165631 (0,((1,5),(3,4)),2);
 974: 5 -795.6590576 -743.4615324 (0,((1,5),(3,4)),2);
 975: 22 -722.5032959 -747.3161958 (0,(((1,5),3),4),2);
 976: 14 -755.1862183 -743.025478 (0,((1,5),(3,4)),2);
 977: 25 -742.1831055 -747.3132331 (0,(((1,5),4),3),2);
 978: 26 -706.5761719 -747.3124305 (0,(((1,5),3),4),2);
 979: 22 -747.40802 -743.0165631 (0,((1,5),(3,4)),2);
 980: 21 -742.1561279 -751.3520498 (0,(1,((3,4),5)),2);
 981: 12 -736.7094116 -743.0151946 (0,((1,5),(3,4)),2);
 982: 21 -727.1767578 -747.3124305 (0,(((1,5),3),4),2);
 983: 16 -727.5604858 -743.025478 (0,((1,5),(3,4)),2);
 984: 20 -719.3676758 -751.3479674 (0,(1,((3,4),5)),2);
 985: 17 -752.9125977 -751.3563151 (0,((1,(3,4)),5),2);
 986: 17 -737.7174683 -743.0151881 (0,((1,5),(3,4)),2);
 987: 24 -761.6473389 -747.3138055 (0,(((1,5),4),3),2);
 988: 12 -728.5276489 -743.0181613 (0,((1,5),(3,4)),2);
 989: 2 -694.9329834 -743.0440701 (0,((1,5),(3,4)),2);
 990: 2 -736.1237793 -743.573114 (0,((1,5),(3,4)),2);
 991: 23 -729.3299561 -751.3556225 (0,(1,((3,4),5)),2);
 992: 17 -764.527832 -743.0151946 (0,((1,5),(3,4)),2);
 993: 15 -761.2640381 -743.016789 (0,((1,5),(3,4)),2);
 994: 16 -714.1334229 -743.0151881 (0,((1,5),(3,4)),2);
 995: 18 -754.9735107 -743.0165631 (0,((1,5),(3,4)),2);
 996: 19 -733.9795532 -743.0151881 (0,((1,5),(3,4)),2);
 997: 2 -742.0968628 -743.573114 (0,((1,5),(3,4)),2);
 998: 14 -761.0205078 -743.4627989 (0,((1,5),(3,4)),2);
 999: 17 -711.5490112 -743.0174552 (0,((1,5),(3,4)),2);
 boot_splits_size: 2
 logl_cutoff: -751.3569975
UFBootSplit0:
 0: 26 0 1 2
 1: 17 0 2 5
 2: 957 1 5
 3: 66 0 2 4
 4: 85 0 2 3
 5: 849 3 4
 6: 1000 0 2
 nsplits: 7
 ntax: 6
UFBootSplit1:
 0: 8 0 1 2
 1: 20 0 2 5
 2: 972 1 5
 3: 71 0 2 3
 4: 83 0 2 4
 5: 846 3 4
 6: 1000 0 2
 nsplits: 7
 ntax: 6
boot_consense_logl: -743.0166155
contree: (0:0.0000023526,((1:0.0000023526,5:0.0000023526)97:0.0231887495,(3:0.0000023526,4:0.0000023526)85:0.01175974459)100:0.2571286334,2:0.0000023526);
contree_rfdist: 0
finished: true
finishedCandidateSet: true
finishedModelFinal: true
finishedModelInit: true
initTree: (0:0.0000010000,((1:0.0000010000,5:0.0000010000):0.02262578148,(3:0.0000010000,4:0.0000010000):0.01117975875):0.2695035461,2:0.0000010000);
iqtree:
 command:  -nt AUTO -s /media/hdd_2tb/GPA_reclassification_clean/A_dataset_creation/5_basic_phylogenetics/2_trimmed_complete_basic_phylogeny/2_OGs_with_domains_phylogeny/1_mafft_MSAs/OG_71_flavin_red_mafftMSA.faa -m JTT -pre /media/hdd_2tb/GPA_reclassification_clean/A_dataset_creation/5_basic_phylogenetics/2_trimmed_complete_basic_phylogeny/2_OGs_with_domains_phylogeny/4_mafft_iqtree_ML_trees/OG_71_flavin_red_mafft_iqtree -redo -bb 1000
 seed: 155753
 start_time: 1707986607
 version: 2.2.5
```
