## Supplementary Data 7 for "Structural and evolutionary analyses support reclassification of glycopeptide antibiotics as xyclopeptides": OG_71_flavin_red_mafft_iqtree.contree

```
(StFo_1:0.0000023526,((StVe_4:0.0000023526,StVe_1:0.0000023526)97:0.0231887495,(StVe_3:0.0000023526,StVe_5:0.0000023526)85:0.0117597446)100:0.2571286334,StFo_2:0.0000023526);
```
