## Supplementary Data 7 for "Structural and evolutionary analyses support reclassification of glycopeptide antibiotics as xyclopeptides": OG_71_flavin_red_mafft_iqtree.log

```
IQ-TREE multicore version 2.2.5 COVID-edition for Linux 64-bit built Sep 15 2023
Developed by Bui Quang Minh, James Barbetti, Nguyen Lam Tung,
Olga Chernomor, Heiko Schmidt, Dominik Schrempf, Michael Woodhams, Ly Trong Nhan.

Host:    athina-desktop (AVX2, FMA3, 62 GB RAM)
Command: /home/athina/anaconda3/envs/iqtree2/bin/iqtree2 -nt AUTO -s /media/hdd_2tb/GPA_reclassification_clean/A_dataset_creation/5_basic_phylogenetics/2_trimmed_complete_basic_phylogeny/2_OGs_with_domains_phylogeny/1_mafft_MSAs/OG_71_flavin_red_mafftMSA.faa -m JTT -pre /media/hdd_2tb/GPA_reclassification_clean/A_dataset_creation/5_basic_phylogenetics/2_trimmed_complete_basic_phylogeny/2_OGs_with_domains_phylogeny/4_mafft_iqtree_ML_trees/OG_71_flavin_red_mafft_iqtree -redo -bb 1000
Seed:    155753 (Using SPRNG - Scalable Parallel Random Number Generator)
Time:    Thu Feb 15 09:43:27 2024
Kernel:  AVX+FMA - auto-detect threads (32 CPU cores detected)

Reading alignment file /media/hdd_2tb/GPA_reclassification_clean/A_dataset_creation/5_basic_phylogenetics/2_trimmed_complete_basic_phylogeny/2_OGs_with_domains_phylogeny/1_mafft_MSAs/OG_71_flavin_red_mafftMSA.faa ... Fasta format detected
Reading fasta file: done in 7.28383e-05 secs
Alignment most likely contains protein sequences
Constructing alignment: done in 0.000320946 secs
Alignment has 6 sequences with 181 columns, 63 distinct patterns
44 parsimony-informative, 0 singleton sites, 137 constant sites
        Gap/Ambiguity  Composition  p-value
Analyzing sequences: done in 3.33628e-05 secs
   1  StFo_1    2.21%    passed     99.95%
   2  StVe_4    4.42%    passed    100.00%
   3  StFo_2    0.00%    passed     99.95%
   4  StVe_3    4.42%    passed    100.00%
   5  StVe_5    4.42%    passed    100.00%
   6  StVe_1    4.42%    passed    100.00%
****  TOTAL     3.31%  0 sequences failed composition chi2 test (p-value<5%; df=19)
NOTE: StVe_1 is identical to StVe_4 but kept for subsequent analysis
NOTE: StVe_5 is identical to StVe_3 but kept for subsequent analysis
Checking for duplicate sequences: done in 6.98818e-05 secs

Create initial parsimony tree by phylogenetic likelihood library (PLL)... 0.000 seconds
Generating 1000 samples for ultrafast bootstrap (seed: 155753)...

NOTE: 0 MB RAM (0 GB) is required!
Measuring multi-threading efficiency up to 32 CPU cores
Increase to 10 rounds for branch lengths
58164 trees examined
Threads: 1 / Time: 32.000 sec / Speedup: 1.000 / Efficiency: 100% / LogL: -972
Threads: 2 / Time: 49.391 sec / Speedup: 0.648 / Efficiency: 32% / LogL: -972
Determining AUTO threadcount: done in 81.3911 secs using 158.1% CPU
BEST NUMBER OF THREADS: 1

Estimate model parameters (epsilon = 0.100)
1. Initial log-likelihood: -743.060
Optimal log-likelihood: -743.015
Parameters optimization took 1 rounds (0.000 sec)
Wrote distance file to... 
Computing ML distances based on estimated model parameters...
Calculating distance matrix: done in 0.000803869 secs using 98.4% CPU
Computing ML distances took 0.000832 sec (of wall-clock time) 0.000821 sec (of CPU time)
Setting up auxiliary I and S matrices: done in 3.97852e-05 secs using 98.03% CPU
Constructing RapidNJ tree: done in 1.95671e-05 secs using 97.1% CPU
Computing RapidNJ tree took 0.000110 sec (of wall-clock time) 0.000108 sec (of CPU time)
Log-likelihood of RapidNJ tree: -743.015
--------------------------------------------------------------------
|             INITIALIZING CANDIDATE TREE SET                      |
--------------------------------------------------------------------
Generating 99 parsimony trees... 0.012 second
Computing log-likelihood of 6 initial trees ... 0.002 seconds
Current best score: -743.015

Do NNI search on 7 best initial trees
Optimizing NNI: done in 0.000924127 secs using 99.88% CPU
Optimizing NNI: done in 0.00208909 secs using 99.95% CPU
Optimizing NNI: done in 0.00203103 secs using 100% CPU
Optimizing NNI: done in 0.00203004 secs using 99.65% CPU
Optimizing NNI: done in 0.00203577 secs using 99.96% CPU
Optimizing NNI: done in 0.00194732 secs using 99.93% CPU
Optimizing NNI: done in 0.00192965 secs using 99.97% CPU
Finish initializing candidate tree set (7)
Current best tree score: -743.015 / CPU time: 0.030
Number of iterations: 7
--------------------------------------------------------------------
|               OPTIMIZING CANDIDATE TREE SET                      |
--------------------------------------------------------------------
Optimizing NNI: done in 0.00298706 secs using 100% CPU
Optimizing NNI: done in 0.00195441 secs using 99.93% CPU
Optimizing NNI: done in 0.000788651 secs using 99.79% CPU
Iteration 10 / LogL: -751.345 / Time: 0h:1m:21s
Optimizing NNI: done in 0.00194266 secs using 99.71% CPU
Optimizing NNI: done in 0.00408448 secs using 99.99% CPU
Optimizing NNI: done in 0.00181198 secs using 99.95% CPU
Optimizing NNI: done in 0.00326905 secs using 100% CPU
Optimizing NNI: done in 0.00196127 secs using 99.94% CPU
Optimizing NNI: done in 0.00185262 secs using 99.91% CPU
Optimizing NNI: done in 0.00406245 secs using 99.99% CPU
Optimizing NNI: done in 0.00409975 secs using 99.98% CPU
Optimizing NNI: done in 0.00083049 secs using 99.94% CPU
Optimizing NNI: done in 0.00311551 secs using 99.98% CPU
Iteration 20 / LogL: -743.025 / Time: 0h:1m:21s
Optimizing NNI: done in 0.00181537 secs using 99.92% CPU
Optimizing NNI: done in 0.00194051 secs using 99.92% CPU
Optimizing NNI: done in 0.00184959 secs using 99.97% CPU
Optimizing NNI: done in 0.0030927 secs using 99.98% CPU
Optimizing NNI: done in 0.000839798 secs using 99.9% CPU
Optimizing NNI: done in 0.00308352 secs using 99.98% CPU
Optimizing NNI: done in 0.00322984 secs using 99.97% CPU
Optimizing NNI: done in 0.00183476 secs using 99.96% CPU
Optimizing NNI: done in 0.00181019 secs using 99.93% CPU
Optimizing NNI: done in 0.00196173 secs using 99.96% CPU
Iteration 30 / LogL: -743.015 / Time: 0h:1m:21s (0h:3m:16s left)
Optimizing NNI: done in 0.00192525 secs using 99.99% CPU
Optimizing NNI: done in 0.00194828 secs using 99.93% CPU
Optimizing NNI: done in 0.00324501 secs using 99.97% CPU
Optimizing NNI: done in 0.00405781 secs using 99.98% CPU
Optimizing NNI: done in 0.00324605 secs using 99.97% CPU
Optimizing NNI: done in 0.00302284 secs using 99.97% CPU
Optimizing NNI: done in 0.00297985 secs using 99.97% CPU
Optimizing NNI: done in 0.0031224 secs using 99.99% CPU
Optimizing NNI: done in 0.000863933 secs using 99.89% CPU
Optimizing NNI: done in 0.00404226 secs using 99.97% CPU
Iteration 40 / LogL: -743.017 / Time: 0h:1m:21s (0h:2m:5s left)
Optimizing NNI: done in 0.00295131 secs using 99.99% CPU
Optimizing NNI: done in 0.00194048 secs using 99.98% CPU
Optimizing NNI: done in 0.00184569 secs using 99.91% CPU
Optimizing NNI: done in 0.00198405 secs using 99.95% CPU
Optimizing NNI: done in 0.00326901 secs using 99.97% CPU
Optimizing NNI: done in 0.0030181 secs using 99.96% CPU
Optimizing NNI: done in 0.00310695 secs using 99.97% CPU
Optimizing NNI: done in 0.00323534 secs using 99.96% CPU
Optimizing NNI: done in 0.00180096 secs using 99.95% CPU
Optimizing NNI: done in 0.00186861 secs using 99.91% CPU
Iteration 50 / LogL: -743.015 / Time: 0h:1m:21s (0h:1m:23s left)
Log-likelihood cutoff on original alignment: -751.356
Optimizing NNI: done in 0.00302646 secs using 99.95% CPU
Optimizing NNI: done in 0.00198545 secs using 99.98% CPU
Optimizing NNI: done in 0.000877448 secs using 99.83% CPU
Optimizing NNI: done in 0.00405237 secs using 99.99% CPU
Optimizing NNI: done in 0.00327281 secs using 99.94% CPU
Optimizing NNI: done in 0.000834147 secs using 99.86% CPU
Optimizing NNI: done in 0.00183162 secs using 99.91% CPU
Optimizing NNI: done in 0.00194745 secs using 99.98% CPU
Optimizing NNI: done in 0.00330956 secs using 99.95% CPU
Optimizing NNI: done in 0.00289272 secs using 99.98% CPU
Iteration 60 / LogL: -743.015 / Time: 0h:1m:21s (0h:0m:55s left)
Optimizing NNI: done in 0.00193136 secs using 99.93% CPU
Optimizing NNI: done in 0.00405408 secs using 100% CPU
Optimizing NNI: done in 0.00190721 secs using 99.99% CPU
Optimizing NNI: done in 0.00191755 secs using 99.92% CPU
Optimizing NNI: done in 0.00405375 secs using 99.98% CPU
Optimizing NNI: done in 0.00289034 secs using 99.99% CPU
Optimizing NNI: done in 0.00297797 secs using 99.97% CPU
Optimizing NNI: done in 0.0032829 secs using 99.97% CPU
Optimizing NNI: done in 0.00298646 secs using 99.98% CPU
Optimizing NNI: done in 0.00309104 secs using 99.97% CPU
Iteration 70 / LogL: -743.017 / Time: 0h:1m:21s (0h:0m:35s left)
Optimizing NNI: done in 0.00307271 secs using 99.98% CPU
Optimizing NNI: done in 0.00185322 secs using 99.93% CPU
Optimizing NNI: done in 0.0030528 secs using 99.97% CPU
Optimizing NNI: done in 0.00308201 secs using 99.97% CPU
Optimizing NNI: done in 0.00406493 secs using 99.98% CPU
Optimizing NNI: done in 0.00192667 secs using 99.97% CPU
Optimizing NNI: done in 0.00190341 secs using 99.98% CPU
Optimizing NNI: done in 0.00303349 secs using 99.98% CPU
Optimizing NNI: done in 0.00327692 secs using 99.97% CPU
Optimizing NNI: done in 0.00181004 secs using 99.94% CPU
Iteration 80 / LogL: -743.015 / Time: 0h:1m:21s (0h:0m:20s left)
Optimizing NNI: done in 0.00186921 secs using 99.94% CPU
Optimizing NNI: done in 0.00184238 secs using 99.98% CPU
Optimizing NNI: done in 0.00309627 secs using 99.96% CPU
Optimizing NNI: done in 0.003001 secs using 99.97% CPU
Optimizing NNI: done in 0.000853073 secs using 99.87% CPU
Optimizing NNI: done in 0.000759836 secs using 99.89% CPU
Optimizing NNI: done in 0.00290947 secs using 99.98% CPU
Optimizing NNI: done in 0.00195815 secs using 99.94% CPU
Optimizing NNI: done in 0.00191535 secs using 99.93% CPU
Optimizing NNI: done in 0.00193969 secs using 99.96% CPU
Iteration 90 / LogL: -743.017 / Time: 0h:1m:21s (0h:0m:9s left)
Optimizing NNI: done in 0.00180005 secs using 99.94% CPU
Optimizing NNI: done in 0.00407651 secs using 99.99% CPU
Optimizing NNI: done in 0.00193516 secs using 99.99% CPU
Optimizing NNI: done in 0.00182424 secs using 99.93% CPU
Optimizing NNI: done in 0.00181587 secs using 99.95% CPU
Optimizing NNI: done in 0.000822475 secs using 99.82% CPU
Optimizing NNI: done in 0.00184235 secs using 99.93% CPU
Optimizing NNI: done in 0.00191201 secs using 99.95% CPU
Optimizing NNI: done in 0.00186835 secs using 99.98% CPU
Optimizing NNI: done in 0.00306005 secs using 99.97% CPU
Iteration 100 / LogL: -743.025 / Time: 0h:1m:21s (0h:0m:0s left)
Log-likelihood cutoff on original alignment: -751.357
NOTE: Bootstrap correlation coefficient of split occurrence frequencies: 1.000
Optimizing NNI: done in 0.00324423 secs using 99.96% CPU
TREE SEARCH COMPLETED AFTER 101 ITERATIONS / Time: 0h:1m:21s

--------------------------------------------------------------------
|                    FINALIZING TREE SEARCH                        |
--------------------------------------------------------------------
Performs final model parameters optimization
Estimate model parameters (epsilon = 0.010)
1. Initial log-likelihood: -743.015
Optimal log-likelihood: -743.015
Parameters optimization took 1 rounds (0.001 sec)
BEST SCORE FOUND : -743.015
Creating bootstrap support values...
Split supports printed to NEXUS file /media/hdd_2tb/GPA_reclassification_clean/A_dataset_creation/5_basic_phylogenetics/2_trimmed_complete_basic_phylogeny/2_OGs_with_domains_phylogeny/4_mafft_iqtree_ML_trees/OG_71_flavin_red_mafft_iqtree.splits.nex
Total tree length: 0.292

Total number of iterations: 101
CPU time used for tree search: 0.506 sec (0h:0m:0s)
Wall-clock time used for tree search: 0.506 sec (0h:0m:0s)
Total CPU time used: 129.264 sec (0h:2m:9s)
Total wall-clock time used: 81.936 sec (0h:1m:21s)

Computing bootstrap consensus tree...
Reading input file /media/hdd_2tb/GPA_reclassification_clean/A_dataset_creation/5_basic_phylogenetics/2_trimmed_complete_basic_phylogeny/2_OGs_with_domains_phylogeny/4_mafft_iqtree_ML_trees/OG_71_flavin_red_mafft_iqtree.splits.nex...
6 taxa and 13 splits.
Consensus tree written to /media/hdd_2tb/GPA_reclassification_clean/A_dataset_creation/5_basic_phylogenetics/2_trimmed_complete_basic_phylogeny/2_OGs_with_domains_phylogeny/4_mafft_iqtree_ML_trees/OG_71_flavin_red_mafft_iqtree.contree
Reading input trees file /media/hdd_2tb/GPA_reclassification_clean/A_dataset_creation/5_basic_phylogenetics/2_trimmed_complete_basic_phylogeny/2_OGs_with_domains_phylogeny/4_mafft_iqtree_ML_trees/OG_71_flavin_red_mafft_iqtree.contree
Log-likelihood of consensus tree: -743.017

Analysis results written to: 
  IQ-TREE report:                /media/hdd_2tb/GPA_reclassification_clean/A_dataset_creation/5_basic_phylogenetics/2_trimmed_complete_basic_phylogeny/2_OGs_with_domains_phylogeny/4_mafft_iqtree_ML_trees/OG_71_flavin_red_mafft_iqtree.iqtree
  Maximum-likelihood tree:       /media/hdd_2tb/GPA_reclassification_clean/A_dataset_creation/5_basic_phylogenetics/2_trimmed_complete_basic_phylogeny/2_OGs_with_domains_phylogeny/4_mafft_iqtree_ML_trees/OG_71_flavin_red_mafft_iqtree.treefile
  Likelihood distances:          /media/hdd_2tb/GPA_reclassification_clean/A_dataset_creation/5_basic_phylogenetics/2_trimmed_complete_basic_phylogeny/2_OGs_with_domains_phylogeny/4_mafft_iqtree_ML_trees/OG_71_flavin_red_mafft_iqtree.mldist

Ultrafast bootstrap approximation results written to:
  Split support values:          /media/hdd_2tb/GPA_reclassification_clean/A_dataset_creation/5_basic_phylogenetics/2_trimmed_complete_basic_phylogeny/2_OGs_with_domains_phylogeny/4_mafft_iqtree_ML_trees/OG_71_flavin_red_mafft_iqtree.splits.nex
  Consensus tree:                /media/hdd_2tb/GPA_reclassification_clean/A_dataset_creation/5_basic_phylogenetics/2_trimmed_complete_basic_phylogeny/2_OGs_with_domains_phylogeny/4_mafft_iqtree_ML_trees/OG_71_flavin_red_mafft_iqtree.contree
  Screen log file:               /media/hdd_2tb/GPA_reclassification_clean/A_dataset_creation/5_basic_phylogenetics/2_trimmed_complete_basic_phylogeny/2_OGs_with_domains_phylogeny/4_mafft_iqtree_ML_trees/OG_71_flavin_red_mafft_iqtree.log

Date and Time: Thu Feb 15 09:44:49 2024
```
