## Supplementary Data 7 for "Structural and evolutionary analyses support reclassification of glycopeptide antibiotics as xyclopeptides": OG_71_flavin_red_mafft_iqtree.treefile

```
(StFo_1:0.0000010000,((StVe_4:0.0000010000,StVe_1:0.0000010000)97:0.0231885525,(StVe_3:0.0000010000,StVe_5:0.0000010000)85:0.0117597553)100:0.2571285001,StFo_2:0.0000010000);
```
