## Supplementary Data 7 for "Structural and evolutionary analyses support reclassification of glycopeptide antibiotics as xyclopeptides": OG_72_tryptophan_mafft_iqtree.ckp

```
--- # IQ-TREE Checkpoint ver >= 1.6
CandidateSet:
 00: -1864.18882615 (0:0.0000010000,((1:0.0000010000,5:0.0000010000):0.01161985835,(3:0.0000010000,4:0.0000010000):0.009503358809):0.1074672895,2:0.0000010000);
 01: -1867.22306715 (0:0.0000010000,(((1:0.0000010000,5:0.0000010000):0.02139890234,4:0.0000010000):1e-06,3:0.0000010000):0.1163122701,2:0.0000010000);
 02: -1867.22306715 (0:0.0000010000,(((1:0.0000010000,5:0.0000010000):0.02139890234,3:0.0000010000):1e-06,4:0.0000010000):0.1163122701,2:0.0000010000);
 03: -1869.97596193 (0:0.0000010000,((1:0.0000010000,(3:0.0000010000,4:0.0000010000):0.02144108875):1e-06,5:0.0000010000):0.118248451,2:0.0000010000);
 04: -1869.97596193 (0:0.0000010000,(1:0.0000010000,((3:0.0000010000,4:0.0000010000):0.02144108875,5:0.0000010000):1e-06):0.118248451,2:0.0000010000);
 05: -2045.82371137 (0:0.1186766627,((1:0.0000010000,5:0.0000010000):0.01692396318,2:0.1137009908):1e-06,(3:0.0000010000,4:0.0000010000):0.01512249405);
 06: -2045.82397433 (0:0.1186352370,(1:0.0000010000,5:0.0000010000):0.01722416028,(2:0.1136561337,(3:0.0000010000,4:0.0000010000):0.01490651438):1e-06);
PhyloTree:
 newick: (0:0.0000010000,((1:0.0000010000,5:0.0000010000)94:0.01161985835,(3:0.0000010000,4:0.0000010000)87:0.009503358809)100:0.1074672895,2:0.0000010000);
RateGamma:
 gamma_shape: 0.180443975
StopRule:
 curIteration: 101
 start_real_time: 2323592.493
 time_vec: 
UFBoot:
 000: 12 -1869.476318 -1864.188826 (0,((1,5),(3,4)),2);
 001: 18 -1836.119019 -1864.200569 (0,((1,5),(3,4)),2);
 002: 14 -1918.464233 -1864.200569 (0,((1,5),(3,4)),2);
 003: 16 -1886.550293 -1864.286331 (0,((1,5),(3,4)),2);
 004: 17 -1864.331787 -1864.195291 (0,((1,5),(3,4)),2);
 005: 17 -1898.923584 -1864.200569 (0,((1,5),(3,4)),2);
 006: 15 -1833.890625 -1864.290443 (0,((1,5),(3,4)),2);
 007: 16 -1831.386719 -1864.188826 (0,((1,5),(3,4)),2);
 008: 28 -1848.472412 -1867.227542 (0,(((1,5),3),4),2);
 009: 16 -1876.868408 -1864.200569 (0,((1,5),(3,4)),2);
 010: 16 -1823.963379 -1864.195291 (0,((1,5),(3,4)),2);
 011: 6 -1861.161743 -1865.65616 (0,((1,5),(3,4)),2);
 012: 17 -1764.024414 -1864.20661 (0,((1,5),(3,4)),2);
 013: 7 -1910.678955 -1865.110821 (0,((1,5),(3,4)),2);
 014: 22 -1811.456665 -1869.990191 (0,(1,((3,4),5)),2);
 015: 15 -1892.360718 -1864.200569 (0,((1,5),(3,4)),2);
 016: 15 -1842.001709 -1864.290443 (0,((1,5),(3,4)),2);
 017: 18 -1812.795654 -1864.310646 (0,((1,5),(3,4)),2);
 018: 11 -1847.966553 -1865.109762 (0,((1,5),(3,4)),2);
 019: 16 -1891.760986 -1864.287876 (0,((1,5),(3,4)),2);
 020: 13 -1852.515137 -1864.195291 (0,((1,5),(3,4)),2);
 021: 14 -1833.612915 -1864.188826 (0,((1,5),(3,4)),2);
 022: 16 -1847.322266 -1864.188826 (0,((1,5),(3,4)),2);
 023: 6 -1894.151489 -1865.6569 (0,((1,5),(3,4)),2);
 024: 17 -1851.178467 -1864.196534 (0,((1,5),(3,4)),2);
 025: 9 -1871.28894 -1864.288661 (0,((1,5),(3,4)),2);
 026: 28 -1856.730347 -1867.225749 (0,(((1,5),4),3),2);
 027: 11 -1823.17627 -1864.188826 (0,((1,5),(3,4)),2);
 028: 7 -1952.829102 -1865.6569 (0,((1,5),(3,4)),2);
 029: 15 -1839.389282 -1864.288661 (0,((1,5),(3,4)),2);
 030: 13 -1841.002197 -1865.657794 (0,((1,5),(3,4)),2);
 031: 15 -1898.126831 -1864.196534 (0,((1,5),(3,4)),2);
 032: 6 -1892.592773 -1865.110069 (0,((1,5),(3,4)),2);
 033: 7 -1886.161133 -1865.6569 (0,((1,5),(3,4)),2);
 034: 14 -1867.958008 -1864.195291 (0,((1,5),(3,4)),2);
 035: 16 -1807.863281 -1864.287876 (0,((1,5),(3,4)),2);
 036: 18 -1849.769287 -1864.288704 (0,((1,5),(3,4)),2);
 037: 14 -1837.680176 -1865.110069 (0,((1,5),(3,4)),2);
 038: 15 -1839.311157 -1864.288704 (0,((1,5),(3,4)),2);
 039: 4 -1938.072266 -1864.290443 (0,((1,5),(3,4)),2);
 040: 16 -1818.582397 -1864.288704 (0,((1,5),(3,4)),2);
 041: 10 -1907.809814 -1865.110069 (0,((1,5),(3,4)),2);
 042: 17 -1882.580078 -1864.188826 (0,((1,5),(3,4)),2);
 043: 14 -1889.492188 -1864.20661 (0,((1,5),(3,4)),2);
 044: 3 -1854.228027 -1867.706569 (0,(((1,5),4),3),2);
 045: 15 -1864.364014 -1864.288704 (0,((1,5),(3,4)),2);
 046: 2 -1790.245361 -1867.706569 (0,(((1,5),4),3),2);
 047: 28 -1858.092773 -1867.23594 (0,(((1,5),4),3),2);
 048: 20 -1902.866455 -1864.310646 (0,((1,5),(3,4)),2);
 049: 3 -1779.776245 -1867.706569 (0,(((1,5),4),3),2);
 050: 17 -1842.698364 -1864.205843 (0,((1,5),(3,4)),2);
 051: 15 -1883.676392 -1865.109762 (0,((1,5),(3,4)),2);
 052: 26 -1868.422852 -1867.223574 (0,(((1,5),3),4),2);
 053: 16 -1860.581909 -1864.195291 (0,((1,5),(3,4)),2);
 054: 17 -1791.36377 -1864.290443 (0,((1,5),(3,4)),2);
 055: 16 -1858.341309 -1864.188826 (0,((1,5),(3,4)),2);
 056: 14 -1879.855103 -1864.195291 (0,((1,5),(3,4)),2);
 057: 6 -1907.022461 -1865.6569 (0,((1,5),(3,4)),2);
 058: 13 -1876.466919 -1864.196534 (0,((1,5),(3,4)),2);
 059: 5 -1887.299927 -1867.255608 (0,(((1,5),3),4),2);
 060: 16 -1913.959717 -1864.288704 (0,((1,5),(3,4)),2);
 061: 2 -1875.511597 -1864.271965 (0,((1,5),(3,4)),2);
 062: 26 -1815.344971 -1864.200569 (0,((1,5),(3,4)),2);
 063: 21 -1865.245605 -1864.200569 (0,((1,5),(3,4)),2);
 064: 7 -1829.580566 -1864.272035 (0,((1,5),(3,4)),2);
 065: 5 -1861.930298 -1865.110821 (0,((1,5),(3,4)),2);
 066: 18 -1885.708496 -1864.200569 (0,((1,5),(3,4)),2);
 067: 16 -1888.048584 -1864.200569 (0,((1,5),(3,4)),2);
 068: 28 -1889.106934 -1867.231828 (0,(((1,5),3),4),2);
 069: 24 -1849.350586 -1867.23264 (0,(((1,5),4),3),2);
 070: 26 -1867.486328 -1867.223631 (0,(((1,5),3),4),2);
 071: 6 -1890.854248 -1865.110069 (0,((1,5),(3,4)),2);
 072: 16 -1802.532227 -1864.188826 (0,((1,5),(3,4)),2);
 073: 13 -1800.232544 -1864.20661 (0,((1,5),(3,4)),2);
 074: 19 -1854.910522 -1864.195291 (0,((1,5),(3,4)),2);
 075: 18 -1820.782227 -1864.200569 (0,((1,5),(3,4)),2);
 076: 17 -1866.705078 -1864.286331 (0,((1,5),(3,4)),2);
 077: 3 -1843.633057 -1864.287876 (0,((1,5),(3,4)),2);
 078: 17 -1916.274414 -1864.290443 (0,((1,5),(3,4)),2);
 079: 19 -1851.859863 -1864.188826 (0,((1,5),(3,4)),2);
 080: 13 -1823.281494 -1864.195291 (0,((1,5),(3,4)),2);
 081: 6 -1842.097656 -1867.224149 (0,(((1,5),3),4),2);
 082: 13 -1849.491211 -1864.188826 (0,((1,5),(3,4)),2);
 083: 18 -1909.580933 -1865.110069 (0,((1,5),(3,4)),2);
 084: 7 -1939.235107 -1869.907073 (0,((1,5),(3,4)),2);
 085: 15 -1908.949341 -1864.196534 (0,((1,5),(3,4)),2);
 086: 13 -1816.647949 -1864.310646 (0,((1,5),(3,4)),2);
 087: 18 -1907.873901 -1864.188826 (0,((1,5),(3,4)),2);
 088: 4 -1949.265381 -1867.235929 (0,(((1,5),4),3),2);
 089: 21 -1880.491943 -1867.229967 (0,(((1,5),3),4),2);
 090: 13 -1843.758057 -1864.195291 (0,((1,5),(3,4)),2);
 091: 24 -1915.917603 -1867.223031 (0,(((1,5),3),4),2);
 092: 14 -1875.823608 -1864.195291 (0,((1,5),(3,4)),2);
 093: 16 -1801.093872 -1864.188826 (0,((1,5),(3,4)),2);
 094: 18 -1818.08374 -1864.288661 (0,((1,5),(3,4)),2);
 095: 18 -1834.949707 -1864.188826 (0,((1,5),(3,4)),2);
 096: 11 -1838.194946 -1864.27635 (0,((1,5),(3,4)),2);
 097: 21 -1856.980469 -1867.223578 (0,(((1,5),3),4),2);
 098: 16 -1887.578003 -1864.310646 (0,((1,5),(3,4)),2);
 099: 23 -1820.393066 -1867.223067 (0,(((1,5),4),3),2);
 100: 13 -1848.37793 -1864.188826 (0,((1,5),(3,4)),2);
 101: 20 -1860.089844 -1864.200569 (0,((1,5),(3,4)),2);
 102: 14 -1806.038086 -1864.188826 (0,((1,5),(3,4)),2);
 103: 13 -1848.135376 -1864.272035 (0,((1,5),(3,4)),2);
 104: 12 -1821.720581 -1864.188826 (0,((1,5),(3,4)),2);
 105: 18 -1888.157959 -1867.221585 (0,((1,5),(3,4)),2);
 106: 17 -1895.542114 -1864.196534 (0,((1,5),(3,4)),2);
 107: 8 -1873.34668 -1864.200569 (0,((1,5),(3,4)),2);
 108: 19 -1856.074951 -1864.288661 (0,((1,5),(3,4)),2);
 109: 12 -1911.354492 -1864.272035 (0,((1,5),(3,4)),2);
 110: 1 -1847.755615 -1867.706569 (0,(((1,5),4),3),2);
 111: 16 -1893.315796 -1864.203685 (0,((1,5),(3,4)),2);
 112: 16 -1816.25647 -1864.188826 (0,((1,5),(3,4)),2);
 113: 20 -1863.245117 -1864.203685 (0,((1,5),(3,4)),2);
 114: 15 -1884.799194 -1864.188826 (0,((1,5),(3,4)),2);
 115: 24 -1871.626709 -1867.223571 (0,(((1,5),3),4),2);
 116: 7 -1936.359619 -1865.657794 (0,((1,5),(3,4)),2);
 117: 18 -1836.545898 -1864.205843 (0,((1,5),(3,4)),2);
 118: 26 -1810.738892 -1867.225604 (0,(((1,5),4),3),2);
 119: 26 -1812.991699 -1867.223031 (0,(((1,5),4),3),2);
 120: 24 -1828.474121 -1867.223067 (0,(((1,5),4),3),2);
 121: 20 -1862.550781 -1864.290443 (0,((1,5),(3,4)),2);
 122: 17 -1845.361328 -1864.288661 (0,((1,5),(3,4)),2);
 123: 17 -1819.93042 -1864.272035 (0,((1,5),(3,4)),2);
 124: 4 -1962.378662 -1865.657794 (0,((1,5),(3,4)),2);
 125: 29 -1827.396729 -1867.231855 (0,(((1,5),4),3),2);
 126: 8 -1829.48877 -1869.987899 (0,(1,((3,4),5)),2);
 127: 27 -1885.504028 -1869.987786 (0,((1,(3,4)),5),2);
 128: 9 -1830.370605 -1864.195291 (0,((1,5),(3,4)),2);
 129: 25 -1814.758301 -1869.97583 (0,(1,((3,4),5)),2);
 130: 17 -1862.532715 -1864.310646 (0,((1,5),(3,4)),2);
 131: 18 -1888.275879 -1864.286331 (0,((1,5),(3,4)),2);
 132: 7 -1873.591553 -1865.110069 (0,((1,5),(3,4)),2);
 133: 17 -1904.595703 -1864.288661 (0,((1,5),(3,4)),2);
 134: 19 -1835.523682 -1864.288661 (0,((1,5),(3,4)),2);
 135: 17 -1851.586914 -1864.200569 (0,((1,5),(3,4)),2);
 136: 13 -1867.659302 -1864.188826 (0,((1,5),(3,4)),2);
 137: 15 -1893.575195 -1864.288704 (0,((1,5),(3,4)),2);
 138: 5 -1916.006958 -1865.109762 (0,((1,5),(3,4)),2);
 139: 3 -1916.119019 -1865.6569 (0,((1,5),(3,4)),2);
 140: 28 -1901.50293 -1867.225604 (0,(((1,5),3),4),2);
 141: 14 -1804.36499 -1864.272035 (0,((1,5),(3,4)),2);
 142: 26 -1949.511108 -1867.255608 (0,(((1,5),4),3),2);
 143: 21 -1916.386719 -1864.287876 (0,((1,5),(3,4)),2);
 144: 14 -1817.412598 -1864.288704 (0,((1,5),(3,4)),2);
 145: 22 -1922.615723 -1867.231744 (0,(((1,5),4),3),2);
 146: 5 -1897.230225 -1865.657794 (0,((1,5),(3,4)),2);
 147: 18 -1864.188721 -1864.200569 (0,((1,5),(3,4)),2);
 148: 13 -1844.100586 -1864.188826 (0,((1,5),(3,4)),2);
 149: 18 -1824.759766 -1864.195291 (0,((1,5),(3,4)),2);
 150: 16 -1857.646973 -1864.195291 (0,((1,5),(3,4)),2);
 151: 18 -1852.065063 -1864.288661 (0,((1,5),(3,4)),2);
 152: 3 -1848.521484 -1867.706569 (0,(((1,5),4),3),2);
 153: 5 -1895.693237 -1865.655961 (0,((1,5),(3,4)),2);
 154: 17 -1870.920532 -1864.200569 (0,((1,5),(3,4)),2);
 155: 31 -1850.194092 -1867.223889 (0,(((1,5),4),3),2);
 156: 18 -1894.065674 -1864.205843 (0,((1,5),(3,4)),2);
 157: 17 -1834.4198 -1864.200569 (0,((1,5),(3,4)),2);
 158: 4 -1848.509399 -1865.6569 (0,((1,5),(3,4)),2);
 159: 11 -1910.649536 -1865.10888 (0,((1,5),(3,4)),2);
 160: 25 -1861.29541 -1867.223031 (0,(((1,5),4),3),2);
 161: 15 -1835.97229 -1864.195291 (0,((1,5),(3,4)),2);
 162: 14 -1856.555298 -1865.6569 (0,((1,5),(3,4)),2);
 163: 15 -1781.248535 -1864.188826 (0,((1,5),(3,4)),2);
 164: 6 -1894.391113 -1865.655961 (0,((1,5),(3,4)),2);
 165: 5 -1876.905029 -1865.110821 (0,((1,5),(3,4)),2);
 166: 31 -1900.07666 -1867.223889 (0,(((1,5),4),3),2);
 167: 13 -1855.805908 -1864.188826 (0,((1,5),(3,4)),2);
 168: 12 -1812.351807 -1864.272035 (0,((1,5),(3,4)),2);
 169: 5 -1867.390869 -1865.657794 (0,((1,5),(3,4)),2);
 170: 27 -1850.195557 -1867.225604 (0,(((1,5),4),3),2);
 171: 19 -1809.067871 -1864.200569 (0,((1,5),(3,4)),2);
 172: 17 -1853.407227 -1864.272035 (0,((1,5),(3,4)),2);
 173: 14 -1866.055786 -1864.188826 (0,((1,5),(3,4)),2);
 174: 13 -1801.298584 -1864.272035 (0,((1,5),(3,4)),2);
 175: 15 -1862.096069 -1864.288704 (0,((1,5),(3,4)),2);
 176: 12 -1842.677246 -1864.188826 (0,((1,5),(3,4)),2);
 177: 17 -1866.851196 -1864.188826 (0,((1,5),(3,4)),2);
 178: 14 -1840.064697 -1864.195291 (0,((1,5),(3,4)),2);
 179: 21 -1840.168213 -1865.110069 (0,((1,5),(3,4)),2);
 180: 21 -1893.337891 -1867.223031 (0,(((1,5),4),3),2);
 181: 19 -1845.929688 -1864.20661 (0,((1,5),(3,4)),2);
 182: 7 -1947.934082 -1865.655961 (0,((1,5),(3,4)),2);
 183: 15 -1879.844971 -1864.200569 (0,((1,5),(3,4)),2);
 184: 25 -1822.983521 -1867.23594 (0,(((1,5),4),3),2);
 185: 16 -1868.135498 -1864.286331 (0,((1,5),(3,4)),2);
 186: 17 -1891.757935 -1864.188826 (0,((1,5),(3,4)),2);
 187: 12 -1861.204834 -1864.196534 (0,((1,5),(3,4)),2);
 188: 16 -1855.964844 -1864.310646 (0,((1,5),(3,4)),2);
 189: 15 -1828.782959 -1864.310646 (0,((1,5),(3,4)),2);
 190: 17 -1797.829346 -1864.205843 (0,((1,5),(3,4)),2);
 191: 12 -1819.69751 -1864.272035 (0,((1,5),(3,4)),2);
 192: 23 -1801.777832 -1864.288661 (0,((1,5),(3,4)),2);
 193: 16 -1886.993164 -1864.288661 (0,((1,5),(3,4)),2);
 194: 19 -1846.271729 -1864.276367 (0,((1,5),(3,4)),2);
 195: 1 -1821.888672 -1867.706569 (0,(((1,5),4),3),2);
 196: 13 -1868.016968 -1864.288704 (0,((1,5),(3,4)),2);
 197: 27 -1830.619385 -1867.225749 (0,(((1,5),4),3),2);
 198: 31 -1903.60144 -1867.223762 (0,(((1,5),3),4),2);
 199: 18 -1863.747925 -1864.288704 (0,((1,5),(3,4)),2);
 200: 20 -1845.485596 -1867.223578 (0,(((1,5),3),4),2);
 201: 4 -1907.719482 -1864.286466 (0,((1,5),(3,4)),2);
 202: 15 -1826.201294 -1864.205843 (0,((1,5),(3,4)),2);
 203: 7 -1875.19519 -1864.200569 (0,((1,5),(3,4)),2);
 204: 11 -1852.334229 -1864.195291 (0,((1,5),(3,4)),2);
 205: 16 -1835.852661 -1864.200569 (0,((1,5),(3,4)),2);
 206: 11 -1853.119263 -1864.310646 (0,((1,5),(3,4)),2);
 207: 16 -1823.472412 -1867.706569 (0,(((1,5),4),3),2);
 208: 20 -1875.700073 -1864.188826 (0,((1,5),(3,4)),2);
 209: 7 -1919.1521 -1865.109762 (0,((1,5),(3,4)),2);
 210: 5 -1911.240479 -1865.655961 (0,((1,5),(3,4)),2);
 211: 6 -1893.852051 -1865.65616 (0,((1,5),(3,4)),2);
 212: 6 -1917.94812 -1865.110069 (0,((1,5),(3,4)),2);
 213: 16 -1884.767212 -1864.196534 (0,((1,5),(3,4)),2);
 214: 12 -1809.6875 -1864.195291 (0,((1,5),(3,4)),2);
 215: 13 -1901.317139 -1864.188826 (0,((1,5),(3,4)),2);
 216: 6 -1933.707642 -1865.10888 (0,((1,5),(3,4)),2);
 217: 4 -1815.651123 -1864.272035 (0,((1,5),(3,4)),2);
 218: 7 -1885.939819 -1865.10888 (0,((1,5),(3,4)),2);
 219: 15 -1882.976196 -1864.20661 (0,((1,5),(3,4)),2);
 220: 20 -1877.621216 -1869.976635 (0,((1,(3,4)),5),2);
 221: 8 -1898.474976 -1865.657794 (0,((1,5),(3,4)),2);
 222: 17 -1859.406616 -1865.110069 (0,((1,5),(3,4)),2);
 223: 15 -1875.666016 -1864.272035 (0,((1,5),(3,4)),2);
 224: 7 -1903.344604 -1865.110821 (0,((1,5),(3,4)),2);
 225: 13 -1809.61377 -1864.288661 (0,((1,5),(3,4)),2);
 226: 16 -1821.753784 -1864.200569 (0,((1,5),(3,4)),2);
 227: 22 -1870.34668 -1869.976378 (0,(1,((3,4),5)),2);
 228: 12 -1876.402832 -1864.286331 (0,((1,5),(3,4)),2);
 229: 21 -1892.9646 -1865.109762 (0,((1,5),(3,4)),2);
 230: 14 -1843.463257 -1864.288704 (0,((1,5),(3,4)),2);
 231: 23 -1843.109863 -1867.225749 (0,(((1,5),4),3),2);
 232: 27 -1869.423096 -1864.288661 (0,((1,5),(3,4)),2);
 233: 22 -1883.428223 -1864.288661 (0,((1,5),(3,4)),2);
 234: 15 -1850.341187 -1864.200569 (0,((1,5),(3,4)),2);
 235: 15 -1892.82373 -1864.188826 (0,((1,5),(3,4)),2);
 236: 1 -1919.125 -1869.917205 (0,((1,5),(3,4)),2);
 237: 14 -1859.813354 -1864.188826 (0,((1,5),(3,4)),2);
 238: 1 -1828.356689 -1867.706569 (0,(((1,5),4),3),2);
 239: 15 -1888.281128 -1864.200569 (0,((1,5),(3,4)),2);
 240: 15 -1889.844238 -1865.110069 (0,((1,5),(3,4)),2);
 241: 13 -1854.920898 -1865.110821 (0,((1,5),(3,4)),2);
 242: 17 -1838.299805 -1864.188826 (0,((1,5),(3,4)),2);
 243: 16 -1870.63208 -1864.188826 (0,((1,5),(3,4)),2);
 244: 17 -1838.025635 -1864.310646 (0,((1,5),(3,4)),2);
 245: 12 -1822.877441 -1864.188826 (0,((1,5),(3,4)),2);
 246: 15 -1807.62085 -1864.20661 (0,((1,5),(3,4)),2);
 247: 16 -1882.975952 -1864.286331 (0,((1,5),(3,4)),2);
 248: 11 -1842.008301 -1864.195291 (0,((1,5),(3,4)),2);
 249: 14 -1871.379883 -1864.188826 (0,((1,5),(3,4)),2);
 250: 14 -1849.411865 -1864.188826 (0,((1,5),(3,4)),2);
 251: 14 -1894.238281 -1864.188826 (0,((1,5),(3,4)),2);
 252: 23 -1843.724487 -1867.225604 (0,(((1,5),3),4),2);
 253: 15 -1870.984619 -1864.288704 (0,((1,5),(3,4)),2);
 254: 12 -1850.811523 -1864.272035 (0,((1,5),(3,4)),2);
 255: 14 -1864.432251 -1864.188826 (0,((1,5),(3,4)),2);
 256: 25 -1844.593018 -1870.023935 (0,((1,(3,4)),5),2);
 257: 21 -1884.309448 -1867.232923 (0,(((1,5),4),3),2);
 258: 8 -1906.246094 -1865.10888 (0,((1,5),(3,4)),2);
 259: 19 -1813.749756 -1864.200569 (0,((1,5),(3,4)),2);
 260: 19 -1794.839478 -1864.272035 (0,((1,5),(3,4)),2);
 261: 15 -1890.677856 -1864.203685 (0,((1,5),(3,4)),2);
 262: 26 -1819.85022 -1867.225749 (0,(((1,5),4),3),2);
 263: 18 -1850.135986 -1864.200569 (0,((1,5),(3,4)),2);
 264: 13 -1846.578125 -1864.310646 (0,((1,5),(3,4)),2);
 265: 9 -1905.689209 -1869.907073 (0,((1,5),(3,4)),2);
 266: 15 -1853.539307 -1864.195291 (0,((1,5),(3,4)),2);
 267: 9 -1952.503906 -1865.657794 (0,((1,5),(3,4)),2);
 268: 14 -1819.87146 -1864.286331 (0,((1,5),(3,4)),2);
 269: 30 -1848.655518 -1869.907073 (0,((1,5),(3,4)),2);
 270: 14 -1907.39856 -1864.288661 (0,((1,5),(3,4)),2);
 271: 24 -1867.666016 -1867.230748 (0,(((1,5),3),4),2);
 272: 25 -1881.716919 -1869.976569 (0,((1,(3,4)),5),2);
 273: 29 -1828.339966 -1867.225749 (0,(((1,5),4),3),2);
 274: 27 -1935.594482 -1869.975962 (0,(1,((3,4),5)),2);
 275: 14 -1832.967651 -1864.276367 (0,((1,5),(3,4)),2);
 276: 17 -1803.382324 -1864.196534 (0,((1,5),(3,4)),2);
 277: 10 -1851.555176 -1864.20661 (0,((1,5),(3,4)),2);
 278: 17 -1818.106934 -1864.200569 (0,((1,5),(3,4)),2);
 279: 20 -1867.857178 -1864.188826 (0,((1,5),(3,4)),2);
 280: 8 -1893.272217 -1865.109762 (0,((1,5),(3,4)),2);
 281: 29 -1809.998047 -1867.223574 (0,(((1,5),3),4),2);
 282: 26 -1917.200928 -1869.990191 (0,(1,((3,4),5)),2);
 283: 15 -1847.035156 -1864.188826 (0,((1,5),(3,4)),2);
 284: 16 -1908.703613 -1864.200569 (0,((1,5),(3,4)),2);
 285: 13 -1881.658691 -1864.188826 (0,((1,5),(3,4)),2);
 286: 11 -1894.497559 -1864.200569 (0,((1,5),(3,4)),2);
 287: 25 -1880.927002 -1867.223762 (0,(((1,5),3),4),2);
 288: 18 -1836.008301 -1864.288661 (0,((1,5),(3,4)),2);
 289: 23 -1854.522705 -1869.975962 (0,((1,(3,4)),5),2);
 290: 26 -1899.065796 -1869.97843 (0,(1,((3,4),5)),2);
 291: 17 -1812.963379 -1864.195291 (0,((1,5),(3,4)),2);
 292: 15 -1831.702881 -1864.196534 (0,((1,5),(3,4)),2);
 293: 7 -1931.726929 -1865.657794 (0,((1,5),(3,4)),2);
 294: 5 -1856.878662 -1864.286331 (0,((1,5),(3,4)),2);
 295: 15 -1863.553467 -1864.310646 (0,((1,5),(3,4)),2);
 296: 29 -1853.940186 -1864.188826 (0,((1,5),(3,4)),2);
 297: 12 -1942.412354 -1864.290443 (0,((1,5),(3,4)),2);
 298: 2 -1818.393677 -1867.706569 (0,(((1,5),4),3),2);
 299: 16 -1811.535278 -1864.288661 (0,((1,5),(3,4)),2);
 300: 13 -1869.848145 -1864.188826 (0,((1,5),(3,4)),2);
 301: 7 -1895.044922 -1865.6569 (0,((1,5),(3,4)),2);
 302: 11 -1896.293701 -1864.196534 (0,((1,5),(3,4)),2);
 303: 19 -1885.471069 -1864.195291 (0,((1,5),(3,4)),2);
 304: 14 -1862.506348 -1864.200569 (0,((1,5),(3,4)),2);
 305: 27 -1886.797119 -1869.975962 (0,((1,(3,4)),5),2);
 306: 3 -1849.059326 -1867.706569 (0,(((1,5),4),3),2);
 307: 18 -1859.778809 -1865.110069 (0,((1,5),(3,4)),2);
 308: 12 -1932.603149 -1864.272035 (0,((1,5),(3,4)),2);
 309: 16 -1819.722656 -1864.290443 (0,((1,5),(3,4)),2);
 310: 6 -1902.393555 -1865.10888 (0,((1,5),(3,4)),2);
 311: 15 -1887.211548 -1864.188826 (0,((1,5),(3,4)),2);
 312: 17 -1906.406738 -1864.288704 (0,((1,5),(3,4)),2);
 313: 7 -1891.145508 -1865.656178 (0,((1,5),(3,4)),2);
 314: 6 -1932.431641 -1865.110069 (0,((1,5),(3,4)),2);
 315: 10 -1828.138428 -1864.272035 (0,((1,5),(3,4)),2);
 316: 16 -1931.781006 -1865.6569 (0,((1,5),(3,4)),2);
 317: 13 -1882.994385 -1864.188826 (0,((1,5),(3,4)),2);
 318: 25 -1864.720703 -1869.976635 (0,((1,(3,4)),5),2);
 319: 13 -1801.32251 -1864.188826 (0,((1,5),(3,4)),2);
 320: 14 -1907.701904 -1864.188826 (0,((1,5),(3,4)),2);
 321: 16 -1842.339844 -1864.288704 (0,((1,5),(3,4)),2);
 322: 16 -1840.801514 -1864.288704 (0,((1,5),(3,4)),2);
 323: 15 -1853.527466 -1864.188826 (0,((1,5),(3,4)),2);
 324: 15 -1897.693359 -1864.272035 (0,((1,5),(3,4)),2);
 325: 18 -1831.4021 -1864.290443 (0,((1,5),(3,4)),2);
 326: 6 -1898.046387 -1865.656178 (0,((1,5),(3,4)),2);
 327: 14 -1913.259521 -1864.188826 (0,((1,5),(3,4)),2);
 328: 13 -1883.186157 -1864.286331 (0,((1,5),(3,4)),2);
 329: 21 -1823.900024 -1869.987927 (0,(1,((3,4),5)),2);
 330: 19 -1873.718384 -1864.205843 (0,((1,5),(3,4)),2);
 331: 21 -1882.141846 -1864.310646 (0,((1,5),(3,4)),2);
 332: 9 -1890.431641 -1865.6569 (0,((1,5),(3,4)),2);
 333: 18 -1803.424561 -1864.200569 (0,((1,5),(3,4)),2);
 334: 18 -1861.519043 -1864.200569 (0,((1,5),(3,4)),2);
 335: 6 -1900.137817 -1865.6569 (0,((1,5),(3,4)),2);
 336: 14 -1888.97876 -1864.288661 (0,((1,5),(3,4)),2);
 337: 28 -1833.378052 -1867.230748 (0,(((1,5),4),3),2);
 338: 7 -1932.093262 -1865.110821 (0,((1,5),(3,4)),2);
 339: 8 -1885.31958 -1865.10888 (0,((1,5),(3,4)),2);
 340: 15 -1820.341064 -1864.290443 (0,((1,5),(3,4)),2);
 341: 6 -1859.946777 -1869.907073 (0,((1,5),(3,4)),2);
 342: 13 -1893.519287 -1864.205843 (0,((1,5),(3,4)),2);
 343: 6 -1884.08374 -1865.6569 (0,((1,5),(3,4)),2);
 344: 16 -1834.835571 -1865.110069 (0,((1,5),(3,4)),2);
 345: 6 -1934.416016 -1865.110069 (0,((1,5),(3,4)),2);
 346: 30 -1896.476807 -1867.231964 (0,(((1,5),4),3),2);
 347: 30 -1874.114014 -1867.255608 (0,(((1,5),3),4),2);
 348: 4 -1919.628174 -1865.65616 (0,((1,5),(3,4)),2);
 349: 11 -1872.954102 -1864.203685 (0,((1,5),(3,4)),2);
 350: 17 -1853.737793 -1864.188826 (0,((1,5),(3,4)),2);
 351: 14 -1899.117065 -1864.188826 (0,((1,5),(3,4)),2);
 352: 6 -1929.661621 -1865.65616 (0,((1,5),(3,4)),2);
 353: 9 -1893.025146 -1864.286331 (0,((1,5),(3,4)),2);
 354: 3 -1868.567627 -1867.706569 (0,(((1,5),4),3),2);
 355: 17 -1835.209839 -1864.272035 (0,((1,5),(3,4)),2);
 356: 8 -1873.834473 -1865.655961 (0,((1,5),(3,4)),2);
 357: 7 -1891.559814 -1865.655961 (0,((1,5),(3,4)),2);
 358: 25 -1844.192383 -1869.991225 (0,(1,((3,4),5)),2);
 359: 15 -1846.453857 -1864.188826 (0,((1,5),(3,4)),2);
 360: 16 -1893.429932 -1865.656178 (0,((1,5),(3,4)),2);
 361: 16 -1833.951904 -1864.287876 (0,((1,5),(3,4)),2);
 362: 24 -1833.539062 -1869.987899 (0,(1,((3,4),5)),2);
 363: 18 -1883.30835 -1864.195291 (0,((1,5),(3,4)),2);
 364: 19 -1883.24292 -1864.200569 (0,((1,5),(3,4)),2);
 365: 18 -1822.591309 -1864.288661 (0,((1,5),(3,4)),2);
 366: 20 -1876.341797 -1864.195291 (0,((1,5),(3,4)),2);
 367: 25 -1857.345947 -1869.976635 (0,((1,(3,4)),5),2);
 368: 8 -1917.411133 -1865.110069 (0,((1,5),(3,4)),2);
 369: 12 -1831.371094 -1864.203685 (0,((1,5),(3,4)),2);
 370: 20 -1866.401245 -1864.195291 (0,((1,5),(3,4)),2);
 371: 26 -1817.036621 -1869.976569 (0,(1,((3,4),5)),2);
 372: 15 -1837.028809 -1864.188826 (0,((1,5),(3,4)),2);
 373: 7 -1848.281006 -1864.287876 (0,((1,5),(3,4)),2);
 374: 15 -1815.960693 -1867.706569 (0,(((1,5),4),3),2);
 375: 11 -1759.861328 -1864.287876 (0,((1,5),(3,4)),2);
 376: 3 -1816.949707 -1867.706569 (0,(((1,5),4),3),2);
 377: 32 -1851.687988 -1867.221585 (0,((1,5),(3,4)),2);
 378: 5 -1847.704712 -1865.657794 (0,((1,5),(3,4)),2);
 379: 11 -1789.288696 -1864.196534 (0,((1,5),(3,4)),2);
 380: 16 -1888.13855 -1865.110821 (0,((1,5),(3,4)),2);
 381: 29 -1855.43396 -1867.227542 (0,(((1,5),3),4),2);
 382: 1 -1954.286133 -1869.917205 (0,((1,5),(3,4)),2);
 383: 16 -1870.721313 -1864.190429 (0,((1,5),(3,4)),2);
 384: 15 -1794.212036 -1864.310646 (0,((1,5),(3,4)),2);
 385: 18 -1859.769043 -1864.196534 (0,((1,5),(3,4)),2);
 386: 13 -1904.267212 -1864.310646 (0,((1,5),(3,4)),2);
 387: 13 -1828.202148 -1864.272035 (0,((1,5),(3,4)),2);
 388: 17 -1863.392578 -1864.288661 (0,((1,5),(3,4)),2);
 389: 25 -1851.725098 -1867.223031 (0,(((1,5),3),4),2);
 390: 17 -1809.630859 -1864.290443 (0,((1,5),(3,4)),2);
 391: 22 -1857.20166 -1869.97843 (0,(1,((3,4),5)),2);
 392: 5 -1810.19104 -1864.20661 (0,((1,5),(3,4)),2);
 393: 12 -1771.0625 -1864.290443 (0,((1,5),(3,4)),2);
 394: 17 -1915.756958 -1864.203685 (0,((1,5),(3,4)),2);
 395: 24 -1875.755615 -1869.977179 (0,(1,((3,4),5)),2);
 396: 22 -1882.273682 -1867.230748 (0,(((1,5),3),4),2);
 397: 13 -1880.747559 -1864.188826 (0,((1,5),(3,4)),2);
 398: 20 -1820.627197 -1864.205843 (0,((1,5),(3,4)),2);
 399: 18 -1878.884033 -1864.200569 (0,((1,5),(3,4)),2);
 400: 20 -1803.674316 -1864.288661 (0,((1,5),(3,4)),2);
 401: 23 -1814.70166 -1867.231744 (0,(((1,5),4),3),2);
 402: 6 -1877.618652 -1865.109762 (0,((1,5),(3,4)),2);
 403: 5 -1858.97876 -1867.235929 (0,(((1,5),4),3),2);
 404: 16 -1812.160889 -1867.706569 (0,(((1,5),4),3),2);
 405: 21 -1921.226929 -1864.288704 (0,((1,5),(3,4)),2);
 406: 14 -1871.888428 -1864.195291 (0,((1,5),(3,4)),2);
 407: 14 -1812.508789 -1864.188826 (0,((1,5),(3,4)),2);
 408: 17 -1826.787598 -1864.286331 (0,((1,5),(3,4)),2);
 409: 3 -1873.78125 -1867.706569 (0,(((1,5),4),3),2);
 410: 4 -1866.108398 -1867.706569 (0,(((1,5),4),3),2);
 411: 20 -1857.095459 -1867.223889 (0,(((1,5),4),3),2);
 412: 2 -1863.770752 -1867.706569 (0,(((1,5),4),3),2);
 413: 13 -1916.660522 -1864.288704 (0,((1,5),(3,4)),2);
 414: 17 -1825.495972 -1864.195291 (0,((1,5),(3,4)),2);
 415: 10 -1788.684082 -1864.188826 (0,((1,5),(3,4)),2);
 416: 16 -1882.070923 -1864.310646 (0,((1,5),(3,4)),2);
 417: 14 -1803.12207 -1864.272035 (0,((1,5),(3,4)),2);
 418: 17 -1880.689697 -1864.310646 (0,((1,5),(3,4)),2);
 419: 5 -1915.335449 -1865.110821 (0,((1,5),(3,4)),2);
 420: 3 -1861.293823 -1867.706569 (0,(((1,5),4),3),2);
 421: 13 -1837.621826 -1864.195291 (0,((1,5),(3,4)),2);
 422: 5 -1878.280884 -1865.655961 (0,((1,5),(3,4)),2);
 423: 21 -1861.429565 -1864.188826 (0,((1,5),(3,4)),2);
 424: 2 -1848.431152 -1867.706569 (0,(((1,5),4),3),2);
 425: 7 -1897.040405 -1864.290443 (0,((1,5),(3,4)),2);
 426: 17 -1859.851562 -1864.200569 (0,((1,5),(3,4)),2);
 427: 17 -1827.185303 -1864.195291 (0,((1,5),(3,4)),2);
 428: 7 -1894.126465 -1865.10888 (0,((1,5),(3,4)),2);
 429: 23 -1817.861694 -1869.987927 (0,(1,((3,4),5)),2);
 430: 12 -1871.582397 -1864.288661 (0,((1,5),(3,4)),2);
 431: 1 -1924.049805 -1869.917205 (0,((1,5),(3,4)),2);
 432: 8 -1895.769287 -1864.188826 (0,((1,5),(3,4)),2);
 433: 29 -1824.443481 -1867.227869 (0,(((1,5),4),3),2);
 434: 21 -1834.127441 -1864.290443 (0,((1,5),(3,4)),2);
 435: 18 -1830.708008 -1864.288704 (0,((1,5),(3,4)),2);
 436: 5 -1876.573486 -1865.657794 (0,((1,5),(3,4)),2);
 437: 7 -1805.068115 -1864.276367 (0,((1,5),(3,4)),2);
 438: 8 -1943.831787 -1865.657794 (0,((1,5),(3,4)),2);
 439: 17 -1834.122925 -1864.272035 (0,((1,5),(3,4)),2);
 440: 13 -1798.187744 -1864.310646 (0,((1,5),(3,4)),2);
 441: 13 -1842.627563 -1864.288704 (0,((1,5),(3,4)),2);
 442: 20 -1796.979736 -1864.290443 (0,((1,5),(3,4)),2);
 443: 5 -1899.860962 -1865.6569 (0,((1,5),(3,4)),2);
 444: 26 -1923.182129 -1867.223635 (0,(((1,5),4),3),2);
 445: 6 -1897.732178 -1865.10888 (0,((1,5),(3,4)),2);
 446: 21 -1871.696045 -1865.110069 (0,((1,5),(3,4)),2);
 447: 8 -1903.371826 -1865.10888 (0,((1,5),(3,4)),2);
 448: 16 -1896.179932 -1864.200569 (0,((1,5),(3,4)),2);
 449: 19 -1837.018799 -1869.976569 (0,(1,((3,4),5)),2);
 450: 5 -1895.520996 -1865.657794 (0,((1,5),(3,4)),2);
 451: 5 -1887.685303 -1865.656178 (0,((1,5),(3,4)),2);
 452: 12 -1872.065674 -1864.195291 (0,((1,5),(3,4)),2);
 453: 4 -1779.732788 -1870.023935 (0,((1,(3,4)),5),2);
 454: 1 -1921.884766 -1869.917205 (0,((1,5),(3,4)),2);
 455: 14 -1834.046387 -1864.188826 (0,((1,5),(3,4)),2);
 456: 12 -1859.521729 -1864.188826 (0,((1,5),(3,4)),2);
 457: 20 -1871.616699 -1864.290443 (0,((1,5),(3,4)),2);
 458: 14 -1861.376221 -1864.200569 (0,((1,5),(3,4)),2);
 459: 20 -1863.960205 -1864.196534 (0,((1,5),(3,4)),2);
 460: 2 -1820.79541 -1867.706569 (0,(((1,5),4),3),2);
 461: 16 -1828.497192 -1864.200569 (0,((1,5),(3,4)),2);
 462: 17 -1898.660034 -1864.288704 (0,((1,5),(3,4)),2);
 463: 11 -1866.271729 -1864.286331 (0,((1,5),(3,4)),2);
 464: 18 -1890.292358 -1864.196534 (0,((1,5),(3,4)),2);
 465: 4 -1794.493652 -1864.272035 (0,((1,5),(3,4)),2);
 466: 19 -1875.19751 -1864.288704 (0,((1,5),(3,4)),2);
 467: 2 -1818.889282 -1867.706569 (0,(((1,5),4),3),2);
 468: 14 -1891.909424 -1864.195291 (0,((1,5),(3,4)),2);
 469: 24 -1840.224976 -1869.976569 (0,((1,(3,4)),5),2);
 470: 15 -1834.96936 -1864.188826 (0,((1,5),(3,4)),2);
 471: 6 -1918.005493 -1865.657794 (0,((1,5),(3,4)),2);
 472: 15 -1845.582153 -1864.188826 (0,((1,5),(3,4)),2);
 473: 6 -1856.181396 -1865.10888 (0,((1,5),(3,4)),2);
 474: 12 -1819.293945 -1864.200569 (0,((1,5),(3,4)),2);
 475: 17 -1831.698364 -1864.188826 (0,((1,5),(3,4)),2);
 476: 1 -1824.75708 -1867.706569 (0,(((1,5),4),3),2);
 477: 3 -1855.832031 -1867.706569 (0,(((1,5),4),3),2);
 478: 5 -1898.206909 -1865.6569 (0,((1,5),(3,4)),2);
 479: 18 -1889.757812 -1864.196534 (0,((1,5),(3,4)),2);
 480: 16 -1886.0177 -1864.288704 (0,((1,5),(3,4)),2);
 481: 13 -1874.884521 -1864.200569 (0,((1,5),(3,4)),2);
 482: 20 -1878.379639 -1864.195291 (0,((1,5),(3,4)),2);
 483: 20 -1814.174194 -1864.188826 (0,((1,5),(3,4)),2);
 484: 7 -1917.999023 -1865.6569 (0,((1,5),(3,4)),2);
 485: 25 -1834.082642 -1869.976569 (0,(1,((3,4),5)),2);
 486: 6 -1918.323486 -1865.657794 (0,((1,5),(3,4)),2);
 487: 15 -1853.655029 -1864.195291 (0,((1,5),(3,4)),2);
 488: 14 -1772.817139 -1864.290443 (0,((1,5),(3,4)),2);
 489: 19 -1847.921875 -1864.290443 (0,((1,5),(3,4)),2);
 490: 8 -1921.973877 -1865.110069 (0,((1,5),(3,4)),2);
 491: 20 -1873.655151 -1864.188826 (0,((1,5),(3,4)),2);
 492: 18 -1849.009277 -1864.200569 (0,((1,5),(3,4)),2);
 493: 14 -1877.437134 -1864.286331 (0,((1,5),(3,4)),2);
 494: 11 -1901.278564 -1864.310646 (0,((1,5),(3,4)),2);
 495: 15 -1856.55603 -1864.205843 (0,((1,5),(3,4)),2);
 496: 13 -1850.646973 -1864.188826 (0,((1,5),(3,4)),2);
 497: 7 -1791.819946 -1867.706569 (0,(((1,5),4),3),2);
 498: 18 -1868.136108 -1864.288661 (0,((1,5),(3,4)),2);
 499: 5 -1894.857422 -1865.656178 (0,((1,5),(3,4)),2);
 500: 23 -1881.074951 -1865.110821 (0,((1,5),(3,4)),2);
 501: 15 -1812.914795 -1864.188826 (0,((1,5),(3,4)),2);
 502: 14 -1841.574463 -1864.310646 (0,((1,5),(3,4)),2);
 503: 13 -1852.015991 -1864.195291 (0,((1,5),(3,4)),2);
 504: 7 -1866.130981 -1865.10888 (0,((1,5),(3,4)),2);
 505: 16 -1835.999756 -1864.200569 (0,((1,5),(3,4)),2);
 506: 5 -1927.449463 -1865.65616 (0,((1,5),(3,4)),2);
 507: 15 -1891.977051 -1864.205843 (0,((1,5),(3,4)),2);
 508: 9 -1906.909668 -1865.10888 (0,((1,5),(3,4)),2);
 509: 17 -1884.489502 -1864.310646 (0,((1,5),(3,4)),2);
 510: 16 -1804.831543 -1864.272035 (0,((1,5),(3,4)),2);
 511: 12 -1839.825928 -1864.276367 (0,((1,5),(3,4)),2);
 512: 12 -1821.533936 -1864.188826 (0,((1,5),(3,4)),2);
 513: 16 -1884.712158 -1864.288661 (0,((1,5),(3,4)),2);
 514: 22 -1867.960205 -1869.980826 (0,((1,(3,4)),5),2);
 515: 31 -1881.07373 -1867.223571 (0,(((1,5),3),4),2);
 516: 22 -1898.358643 -1864.188826 (0,((1,5),(3,4)),2);
 517: 2 -1811.32373 -1867.706569 (0,(((1,5),4),3),2);
 518: 14 -1878.08252 -1864.272035 (0,((1,5),(3,4)),2);
 519: 9 -1828.938477 -1864.272035 (0,((1,5),(3,4)),2);
 520: 15 -1845.333252 -1864.196534 (0,((1,5),(3,4)),2);
 521: 13 -1803.046875 -1864.310646 (0,((1,5),(3,4)),2);
 522: 17 -1832.633301 -1864.188826 (0,((1,5),(3,4)),2);
 523: 2 -1966.529663 -1870.14198 (0,((1,5),(3,4)),2);
 524: 11 -1854.741455 -1864.200569 (0,((1,5),(3,4)),2);
 525: 6 -1858.960693 -1865.110069 (0,((1,5),(3,4)),2);
 526: 15 -1820.990356 -1864.20661 (0,((1,5),(3,4)),2);
 527: 15 -1816.638916 -1864.200569 (0,((1,5),(3,4)),2);
 528: 17 -1810.127808 -1864.288704 (0,((1,5),(3,4)),2);
 529: 5 -1912.47229 -1865.655961 (0,((1,5),(3,4)),2);
 530: 5 -1850.240723 -1865.657794 (0,((1,5),(3,4)),2);
 531: 16 -1870.608032 -1864.196534 (0,((1,5),(3,4)),2);
 532: 13 -1844.695557 -1864.272035 (0,((1,5),(3,4)),2);
 533: 23 -1884.729492 -1869.907073 (0,((1,5),(3,4)),2);
 534: 15 -1836.710938 -1864.195291 (0,((1,5),(3,4)),2);
 535: 25 -1876.719971 -1867.706569 (0,(((1,5),4),3),2);
 536: 23 -1831.449951 -1867.223889 (0,(((1,5),4),3),2);
 537: 8 -1890.62854 -1864.290443 (0,((1,5),(3,4)),2);
 538: 6 -1935.286621 -1865.6569 (0,((1,5),(3,4)),2);
 539: 6 -1855.146973 -1864.272035 (0,((1,5),(3,4)),2);
 540: 14 -1865.635742 -1864.188826 (0,((1,5),(3,4)),2);
 541: 13 -1895.74707 -1864.205843 (0,((1,5),(3,4)),2);
 542: 16 -1780.320557 -1864.310646 (0,((1,5),(3,4)),2);
 543: 24 -1883.522339 -1867.223574 (0,(((1,5),3),4),2);
 544: 13 -1901.8927 -1864.200569 (0,((1,5),(3,4)),2);
 545: 14 -1868.752197 -1864.188826 (0,((1,5),(3,4)),2);
 546: 18 -1803.240479 -1864.188826 (0,((1,5),(3,4)),2);
 547: 11 -1912.046631 -1864.205843 (0,((1,5),(3,4)),2);
 548: 6 -1879.012939 -1865.110069 (0,((1,5),(3,4)),2);
 549: 15 -1833.356934 -1864.286331 (0,((1,5),(3,4)),2);
 550: 17 -1861.728516 -1864.188826 (0,((1,5),(3,4)),2);
 551: 35 -1872.038452 -1870.023935 (0,((1,(3,4)),5),2);
 552: 13 -1853.749756 -1864.195291 (0,((1,5),(3,4)),2);
 553: 20 -1888.647217 -1864.188826 (0,((1,5),(3,4)),2);
 554: 14 -1895.214844 -1864.205843 (0,((1,5),(3,4)),2);
 555: 23 -1915.591309 -1865.110069 (0,((1,5),(3,4)),2);
 556: 14 -1816.977783 -1864.188826 (0,((1,5),(3,4)),2);
 557: 28 -1919.789795 -1867.706569 (0,(((1,5),4),3),2);
 558: 9 -1906.638672 -1865.6569 (0,((1,5),(3,4)),2);
 559: 6 -1885.060547 -1865.656178 (0,((1,5),(3,4)),2);
 560: 11 -1824.772095 -1864.195291 (0,((1,5),(3,4)),2);
 561: 22 -1860.375977 -1867.223578 (0,(((1,5),3),4),2);
 562: 16 -1878.269287 -1864.20661 (0,((1,5),(3,4)),2);
 563: 17 -1892.784912 -1864.188826 (0,((1,5),(3,4)),2);
 564: 14 -1839.227783 -1864.188826 (0,((1,5),(3,4)),2);
 565: 15 -1844.648804 -1864.310646 (0,((1,5),(3,4)),2);
 566: 11 -1831.171265 -1864.188826 (0,((1,5),(3,4)),2);
 567: 13 -1828.200195 -1864.288704 (0,((1,5),(3,4)),2);
 568: 16 -1867.719238 -1864.188826 (0,((1,5),(3,4)),2);
 569: 6 -1884.817627 -1865.110821 (0,((1,5),(3,4)),2);
 570: 14 -1876.445557 -1864.200569 (0,((1,5),(3,4)),2);
 571: 5 -1941.975586 -1865.6569 (0,((1,5),(3,4)),2);
 572: 7 -1923.684692 -1864.203685 (0,((1,5),(3,4)),2);
 573: 38 -1830.452148 -1867.231744 (0,(((1,5),4),3),2);
 574: 16 -1841.375 -1864.290443 (0,((1,5),(3,4)),2);
 575: 17 -1843.468994 -1864.20661 (0,((1,5),(3,4)),2);
 576: 2 -1845.206299 -1867.706569 (0,(((1,5),4),3),2);
 577: 12 -1816.422485 -1864.288661 (0,((1,5),(3,4)),2);
 578: 27 -1839.359375 -1867.223631 (0,(((1,5),3),4),2);
 579: 6 -1882.993652 -1865.10888 (0,((1,5),(3,4)),2);
 580: 17 -1883.327759 -1864.310646 (0,((1,5),(3,4)),2);
 581: 14 -1812.033447 -1864.310646 (0,((1,5),(3,4)),2);
 582: 17 -1842.417725 -1864.288661 (0,((1,5),(3,4)),2);
 583: 17 -1844.291748 -1864.310646 (0,((1,5),(3,4)),2);
 584: 3 -1817.355103 -1867.706569 (0,(((1,5),4),3),2);
 585: 21 -1923.831299 -1864.196534 (0,((1,5),(3,4)),2);
 586: 6 -1908.644043 -1865.10888 (0,((1,5),(3,4)),2);
 587: 6 -1922.188965 -1865.655961 (0,((1,5),(3,4)),2);
 588: 12 -1910.947754 -1864.195291 (0,((1,5),(3,4)),2);
 589: 13 -1854.810059 -1864.290443 (0,((1,5),(3,4)),2);
 590: 30 -1908.968506 -1867.223067 (0,(((1,5),4),3),2);
 591: 16 -1883.241577 -1864.310646 (0,((1,5),(3,4)),2);
 592: 27 -1876.230957 -1869.976635 (0,((1,(3,4)),5),2);
 593: 25 -1844.373657 -1867.227869 (0,(((1,5),3),4),2);
 594: 13 -1903.730103 -1864.203685 (0,((1,5),(3,4)),2);
 595: 6 -1921.38855 -1865.6569 (0,((1,5),(3,4)),2);
 596: 3 -1819.910767 -1867.227542 (0,(((1,5),3),4),2);
 597: 14 -1821.26123 -1864.188826 (0,((1,5),(3,4)),2);
 598: 17 -1857.036621 -1864.205843 (0,((1,5),(3,4)),2);
 599: 10 -1821.765625 -1864.188826 (0,((1,5),(3,4)),2);
 600: 17 -1911.452881 -1864.195291 (0,((1,5),(3,4)),2);
 601: 3 -1858.888672 -1867.706569 (0,(((1,5),4),3),2);
 602: 14 -1845.13269 -1864.288661 (0,((1,5),(3,4)),2);
 603: 13 -1878.561279 -1865.656178 (0,((1,5),(3,4)),2);
 604: 15 -1835.821533 -1864.195291 (0,((1,5),(3,4)),2);
 605: 13 -1846.612183 -1864.188826 (0,((1,5),(3,4)),2);
 606: 14 -1895.55603 -1865.10888 (0,((1,5),(3,4)),2);
 607: 25 -1831.920654 -1867.231964 (0,(((1,5),4),3),2);
 608: 12 -1838.584229 -1864.200569 (0,((1,5),(3,4)),2);
 609: 13 -1824.616211 -1864.290443 (0,((1,5),(3,4)),2);
 610: 24 -1883.235107 -1867.223762 (0,(((1,5),3),4),2);
 611: 26 -1904.380615 -1867.223031 (0,(((1,5),4),3),2);
 612: 9 -1820.473633 -1865.10888 (0,((1,5),(3,4)),2);
 613: 16 -1868.768311 -1864.188826 (0,((1,5),(3,4)),2);
 614: 14 -1833.758545 -1864.195291 (0,((1,5),(3,4)),2);
 615: 16 -1852.163086 -1864.272035 (0,((1,5),(3,4)),2);
 616: 14 -1876.927002 -1864.196534 (0,((1,5),(3,4)),2);
 617: 17 -1847.167969 -1864.200569 (0,((1,5),(3,4)),2);
 618: 16 -1886.631348 -1864.205843 (0,((1,5),(3,4)),2);
 619: 18 -1908.415039 -1864.286331 (0,((1,5),(3,4)),2);
 620: 16 -1870.186768 -1864.286331 (0,((1,5),(3,4)),2);
 621: 15 -1895.255615 -1867.255608 (0,(((1,5),4),3),2);
 622: 16 -1883.289551 -1864.288704 (0,((1,5),(3,4)),2);
 623: 20 -1869.783691 -1864.310646 (0,((1,5),(3,4)),2);
 624: 28 -1897.139404 -1867.227869 (0,(((1,5),4),3),2);
 625: 14 -1852.07373 -1864.195291 (0,((1,5),(3,4)),2);
 626: 23 -1866.221069 -1869.986836 (0,(1,((3,4),5)),2);
 627: 14 -1856.188232 -1864.287876 (0,((1,5),(3,4)),2);
 628: 12 -1899.255859 -1865.6569 (0,((1,5),(3,4)),2);
 629: 11 -1836.297852 -1864.203685 (0,((1,5),(3,4)),2);
 630: 20 -1858.988037 -1864.288704 (0,((1,5),(3,4)),2);
 631: 16 -1857.873535 -1864.188826 (0,((1,5),(3,4)),2);
 632: 21 -1866.577515 -1869.977994 (0,(1,((3,4),5)),2);
 633: 17 -1849.421021 -1864.272035 (0,((1,5),(3,4)),2);
 634: 17 -1861.764893 -1864.286331 (0,((1,5),(3,4)),2);
 635: 23 -1859.529541 -1867.223721 (0,(((1,5),4),3),2);
 636: 16 -1856.259521 -1864.288704 (0,((1,5),(3,4)),2);
 637: 1 -1835.882568 -1867.706569 (0,(((1,5),4),3),2);
 638: 15 -1831.637207 -1864.188826 (0,((1,5),(3,4)),2);
 639: 12 -1809.429932 -1864.188826 (0,((1,5),(3,4)),2);
 640: 16 -1916.779297 -1864.188826 (0,((1,5),(3,4)),2);
 641: 21 -1858.594238 -1864.288704 (0,((1,5),(3,4)),2);
 642: 6 -1897.931152 -1865.6569 (0,((1,5),(3,4)),2);
 643: 8 -1870.272217 -1864.288661 (0,((1,5),(3,4)),2);
 644: 10 -1863.437622 -1864.188826 (0,((1,5),(3,4)),2);
 645: 24 -1847.113159 -1867.227869 (0,(((1,5),3),4),2);
 646: 3 -1839.092773 -1867.706569 (0,(((1,5),4),3),2);
 647: 26 -1873.682129 -1867.231828 (0,(((1,5),3),4),2);
 648: 7 -1876.196289 -1865.110821 (0,((1,5),(3,4)),2);
 649: 5 -1874.216309 -1865.110069 (0,((1,5),(3,4)),2);
 650: 14 -1888.543579 -1864.288661 (0,((1,5),(3,4)),2);
 651: 6 -1865.540039 -1865.657794 (0,((1,5),(3,4)),2);
 652: 22 -1809.454102 -1869.991225 (0,(1,((3,4),5)),2);
 653: 14 -1934.7229 -1864.200569 (0,((1,5),(3,4)),2);
 654: 12 -1925.933228 -1865.656178 (0,((1,5),(3,4)),2);
 655: 16 -1862.5625 -1864.205843 (0,((1,5),(3,4)),2);
 656: 2 -1946.46228 -1870.14198 (0,((1,5),(3,4)),2);
 657: 11 -1818.736206 -1864.188826 (0,((1,5),(3,4)),2);
 658: 15 -1832.710327 -1864.272035 (0,((1,5),(3,4)),2);
 659: 7 -1967.112427 -1865.655961 (0,((1,5),(3,4)),2);
 660: 16 -1849.844971 -1864.195291 (0,((1,5),(3,4)),2);
 661: 6 -1907.861816 -1865.6569 (0,((1,5),(3,4)),2);
 662: 10 -1819.4729 -1864.188826 (0,((1,5),(3,4)),2);
 663: 19 -1891.838379 -1864.195291 (0,((1,5),(3,4)),2);
 664: 2 -1922.362061 -1870.14198 (0,((1,5),(3,4)),2);
 665: 2 -1916.320801 -1870.14198 (0,((1,5),(3,4)),2);
 666: 12 -1862.200928 -1864.190429 (0,((1,5),(3,4)),2);
 667: 14 -1882.168945 -1864.290443 (0,((1,5),(3,4)),2);
 668: 3 -1923.684692 -1867.706569 (0,(((1,5),4),3),2);
 669: 1 -1951.126221 -1869.917205 (0,((1,5),(3,4)),2);
 670: 14 -1813.03125 -1864.188826 (0,((1,5),(3,4)),2);
 671: 17 -1872.558838 -1864.188826 (0,((1,5),(3,4)),2);
 672: 11 -1869.864014 -1864.20661 (0,((1,5),(3,4)),2);
 673: 8 -1922.798096 -1865.10888 (0,((1,5),(3,4)),2);
 674: 17 -1856.965454 -1864.286331 (0,((1,5),(3,4)),2);
 675: 19 -1866.653564 -1864.200569 (0,((1,5),(3,4)),2);
 676: 15 -1856.592651 -1864.188826 (0,((1,5),(3,4)),2);
 677: 1 -1779.843262 -1867.271301 (0,(((1,5),3),4),2);
 678: 14 -1853.44751 -1864.195291 (0,((1,5),(3,4)),2);
 679: 14 -1894.697266 -1864.190429 (0,((1,5),(3,4)),2);
 680: 18 -1834.838257 -1869.980826 (0,((1,(3,4)),5),2);
 681: 17 -1857.490112 -1864.286331 (0,((1,5),(3,4)),2);
 682: 2 -1829.048096 -1867.706569 (0,(((1,5),4),3),2);
 683: 18 -1881.912964 -1864.200569 (0,((1,5),(3,4)),2);
 684: 22 -1840.361816 -1869.976514 (0,((1,(3,4)),5),2);
 685: 17 -1814.452515 -1864.188826 (0,((1,5),(3,4)),2);
 686: 19 -1839.593018 -1864.288704 (0,((1,5),(3,4)),2);
 687: 29 -1889.082642 -1864.310646 (0,((1,5),(3,4)),2);
 688: 8 -1887.072021 -1865.656178 (0,((1,5),(3,4)),2);
 689: 2 -1806.839233 -1870.023935 (0,((1,(3,4)),5),2);
 690: 18 -1909.045898 -1864.288704 (0,((1,5),(3,4)),2);
 691: 10 -1896.283691 -1864.272035 (0,((1,5),(3,4)),2);
 692: 11 -1866.718018 -1864.203685 (0,((1,5),(3,4)),2);
 693: 15 -1849.561646 -1864.195291 (0,((1,5),(3,4)),2);
 694: 18 -1815.918945 -1864.200569 (0,((1,5),(3,4)),2);
 695: 8 -1865.949951 -1864.20661 (0,((1,5),(3,4)),2);
 696: 29 -1871.529053 -1869.976514 (0,((1,(3,4)),5),2);
 697: 1 -1937.764404 -1869.917205 (0,((1,5),(3,4)),2);
 698: 16 -1802.911987 -1864.310646 (0,((1,5),(3,4)),2);
 699: 27 -1860.241455 -1869.991225 (0,(1,((3,4),5)),2);
 700: 7 -1920.720703 -1865.6569 (0,((1,5),(3,4)),2);
 701: 16 -1871.124756 -1864.188826 (0,((1,5),(3,4)),2);
 702: 30 -1859.245605 -1869.987786 (0,((1,(3,4)),5),2);
 703: 14 -1888.662231 -1864.205843 (0,((1,5),(3,4)),2);
 704: 15 -1863.7323 -1864.188826 (0,((1,5),(3,4)),2);
 705: 20 -1878.860229 -1865.110069 (0,((1,5),(3,4)),2);
 706: 16 -1899.19751 -1864.188826 (0,((1,5),(3,4)),2);
 707: 7 -1941.891113 -1865.6569 (0,((1,5),(3,4)),2);
 708: 9 -1895.501953 -1865.110821 (0,((1,5),(3,4)),2);
 709: 25 -1844.741211 -1867.233062 (0,(((1,5),3),4),2);
 710: 16 -1863.116577 -1864.195291 (0,((1,5),(3,4)),2);
 711: 16 -1840.749634 -1864.288704 (0,((1,5),(3,4)),2);
 712: 30 -1848.443115 -1867.221585 (0,((1,5),(3,4)),2);
 713: 14 -1916.078857 -1864.288704 (0,((1,5),(3,4)),2);
 714: 7 -1945.973145 -1865.657794 (0,((1,5),(3,4)),2);
 715: 16 -1900.35376 -1864.310646 (0,((1,5),(3,4)),2);
 716: 17 -1905.712769 -1864.195291 (0,((1,5),(3,4)),2);
 717: 14 -1850.440674 -1864.200569 (0,((1,5),(3,4)),2);
 718: 15 -1826.704468 -1864.310646 (0,((1,5),(3,4)),2);
 719: 7 -1928.572021 -1865.655961 (0,((1,5),(3,4)),2);
 720: 14 -1818.101685 -1864.310646 (0,((1,5),(3,4)),2);
 721: 16 -1860.657349 -1864.288704 (0,((1,5),(3,4)),2);
 722: 15 -1892.591187 -1864.188826 (0,((1,5),(3,4)),2);
 723: 12 -1869.79248 -1864.288661 (0,((1,5),(3,4)),2);
 724: 7 -1937.596924 -1865.10888 (0,((1,5),(3,4)),2);
 725: 18 -1838.630615 -1869.986602 (0,(1,((3,4),5)),2);
 726: 17 -1786.205322 -1864.205843 (0,((1,5),(3,4)),2);
 727: 13 -1857.520264 -1864.203685 (0,((1,5),(3,4)),2);
 728: 17 -1863.772705 -1864.188826 (0,((1,5),(3,4)),2);
 729: 14 -1816.98291 -1864.20661 (0,((1,5),(3,4)),2);
 730: 26 -1844.497803 -1869.987786 (0,((1,(3,4)),5),2);
 731: 16 -1874.674561 -1864.196534 (0,((1,5),(3,4)),2);
 732: 4 -1886.182373 -1865.65616 (0,((1,5),(3,4)),2);
 733: 15 -1827.5979 -1864.20661 (0,((1,5),(3,4)),2);
 734: 16 -1828.23291 -1864.195291 (0,((1,5),(3,4)),2);
 735: 15 -1798.982422 -1864.200569 (0,((1,5),(3,4)),2);
 736: 11 -1877.398438 -1865.110069 (0,((1,5),(3,4)),2);
 737: 23 -1865.185059 -1864.196534 (0,((1,5),(3,4)),2);
 738: 20 -1851.510132 -1865.10888 (0,((1,5),(3,4)),2);
 739: 14 -1828.444824 -1865.6569 (0,((1,5),(3,4)),2);
 740: 3 -1883.285767 -1867.706569 (0,(((1,5),4),3),2);
 741: 12 -1793.837646 -1864.286331 (0,((1,5),(3,4)),2);
 742: 25 -1924.927246 -1869.976635 (0,((1,(3,4)),5),2);
 743: 13 -1841.665161 -1864.188826 (0,((1,5),(3,4)),2);
 744: 28 -1845.594604 -1864.288661 (0,((1,5),(3,4)),2);
 745: 16 -1847.744629 -1864.188826 (0,((1,5),(3,4)),2);
 746: 17 -1815.019287 -1864.188826 (0,((1,5),(3,4)),2);
 747: 15 -1819.605225 -1864.205843 (0,((1,5),(3,4)),2);
 748: 24 -1833.967529 -1867.223578 (0,(((1,5),3),4),2);
 749: 17 -1863.33667 -1864.20661 (0,((1,5),(3,4)),2);
 750: 18 -1851.102783 -1865.110069 (0,((1,5),(3,4)),2);
 751: 7 -1936.331177 -1865.65616 (0,((1,5),(3,4)),2);
 752: 20 -1908.544434 -1864.196534 (0,((1,5),(3,4)),2);
 753: 19 -1924.87207 -1864.188826 (0,((1,5),(3,4)),2);
 754: 15 -1883.300293 -1864.290443 (0,((1,5),(3,4)),2);
 755: 15 -1840.211548 -1864.288661 (0,((1,5),(3,4)),2);
 756: 26 -1850.638916 -1869.975828 (0,(1,((3,4),5)),2);
 757: 19 -1864.682617 -1864.200569 (0,((1,5),(3,4)),2);
 758: 17 -1845.796753 -1864.290443 (0,((1,5),(3,4)),2);
 759: 17 -1862.363647 -1864.195291 (0,((1,5),(3,4)),2);
 760: 18 -1882.411743 -1864.195291 (0,((1,5),(3,4)),2);
 761: 13 -1821.242798 -1864.310646 (0,((1,5),(3,4)),2);
 762: 5 -1900.097656 -1864.290443 (0,((1,5),(3,4)),2);
 763: 12 -1920.647339 -1865.6569 (0,((1,5),(3,4)),2);
 764: 14 -1880.219482 -1864.200569 (0,((1,5),(3,4)),2);
 765: 17 -1860.611816 -1864.188826 (0,((1,5),(3,4)),2);
 766: 18 -1881.798584 -1864.188826 (0,((1,5),(3,4)),2);
 767: 20 -1877.530029 -1870.023935 (0,((1,(3,4)),5),2);
 768: 6 -1864.2146 -1865.110821 (0,((1,5),(3,4)),2);
 769: 15 -1850.572021 -1864.188826 (0,((1,5),(3,4)),2);
 770: 11 -1937.800415 -1864.286331 (0,((1,5),(3,4)),2);
 771: 9 -1849.982788 -1865.110069 (0,((1,5),(3,4)),2);
 772: 15 -1775.151123 -1864.200569 (0,((1,5),(3,4)),2);
 773: 12 -1780.873901 -1864.288704 (0,((1,5),(3,4)),2);
 774: 14 -1895.153809 -1865.657794 (0,((1,5),(3,4)),2);
 775: 27 -1868.194336 -1867.227869 (0,(((1,5),3),4),2);
 776: 4 -1765.246826 -1867.706569 (0,(((1,5),4),3),2);
 777: 12 -1852.578491 -1864.310646 (0,((1,5),(3,4)),2);
 778: 17 -1886.074341 -1864.188826 (0,((1,5),(3,4)),2);
 779: 15 -1853.415405 -1864.200569 (0,((1,5),(3,4)),2);
 780: 14 -1846.046753 -1864.288661 (0,((1,5),(3,4)),2);
 781: 15 -1878.951172 -1864.200569 (0,((1,5),(3,4)),2);
 782: 29 -1892.417236 -1867.223635 (0,(((1,5),4),3),2);
 783: 18 -1876.315308 -1864.288704 (0,((1,5),(3,4)),2);
 784: 5 -1935.852539 -1865.109762 (0,((1,5),(3,4)),2);
 785: 15 -1806.831787 -1864.310646 (0,((1,5),(3,4)),2);
 786: 15 -1835.591309 -1864.188826 (0,((1,5),(3,4)),2);
 787: 18 -1835.215088 -1865.110821 (0,((1,5),(3,4)),2);
 788: 9 -1902.980957 -1865.110821 (0,((1,5),(3,4)),2);
 789: 15 -1899.41333 -1864.200569 (0,((1,5),(3,4)),2);
 790: 12 -1897.654785 -1864.310646 (0,((1,5),(3,4)),2);
 791: 17 -1875.76709 -1864.288704 (0,((1,5),(3,4)),2);
 792: 24 -1845.150269 -1867.225749 (0,(((1,5),4),3),2);
 793: 29 -1828.544922 -1867.223031 (0,(((1,5),4),3),2);
 794: 16 -1871.195923 -1864.188826 (0,((1,5),(3,4)),2);
 795: 15 -1846.315552 -1864.188826 (0,((1,5),(3,4)),2);
 796: 13 -1817.786377 -1864.196534 (0,((1,5),(3,4)),2);
 797: 13 -1861.657959 -1864.200569 (0,((1,5),(3,4)),2);
 798: 11 -1833.87146 -1864.188826 (0,((1,5),(3,4)),2);
 799: 15 -1833.36499 -1864.205843 (0,((1,5),(3,4)),2);
 800: 30 -1786.717773 -1869.975962 (0,((1,(3,4)),5),2);
 801: 12 -1813.89502 -1864.288704 (0,((1,5),(3,4)),2);
 802: 28 -1868.703369 -1867.223574 (0,(((1,5),3),4),2);
 803: 14 -1818.967773 -1864.200569 (0,((1,5),(3,4)),2);
 804: 12 -1860.290283 -1864.188826 (0,((1,5),(3,4)),2);
 805: 8 -1891.623291 -1865.6569 (0,((1,5),(3,4)),2);
 806: 15 -1901.429077 -1864.188826 (0,((1,5),(3,4)),2);
 807: 28 -1901.001953 -1867.225604 (0,(((1,5),3),4),2);
 808: 20 -1918.07251 -1864.195291 (0,((1,5),(3,4)),2);
 809: 18 -1838.889404 -1864.288661 (0,((1,5),(3,4)),2);
 810: 5 -1927.617188 -1865.65616 (0,((1,5),(3,4)),2);
 811: 7 -1919.699829 -1865.6569 (0,((1,5),(3,4)),2);
 812: 17 -1907.601807 -1864.205843 (0,((1,5),(3,4)),2);
 813: 19 -1861.702637 -1867.223571 (0,(((1,5),3),4),2);
 814: 16 -1842.700317 -1864.288661 (0,((1,5),(3,4)),2);
 815: 7 -1933.484131 -1865.110069 (0,((1,5),(3,4)),2);
 816: 13 -1845.326904 -1864.200569 (0,((1,5),(3,4)),2);
 817: 10 -1828.322021 -1864.290443 (0,((1,5),(3,4)),2);
 818: 18 -1850.135742 -1864.288704 (0,((1,5),(3,4)),2);
 819: 18 -1841.443237 -1864.288704 (0,((1,5),(3,4)),2);
 820: 28 -1865.55249 -1869.987927 (0,(1,((3,4),5)),2);
 821: 1 -1935.74707 -1869.917205 (0,((1,5),(3,4)),2);
 822: 26 -1836.556152 -1867.223578 (0,(((1,5),3),4),2);
 823: 5 -1796.691772 -1864.286331 (0,((1,5),(3,4)),2);
 824: 19 -1901.311157 -1864.200569 (0,((1,5),(3,4)),2);
 825: 15 -1839.434692 -1864.310646 (0,((1,5),(3,4)),2);
 826: 25 -1888.004639 -1867.229967 (0,(((1,5),4),3),2);
 827: 15 -1901.389893 -1864.290443 (0,((1,5),(3,4)),2);
 828: 14 -1889.119019 -1864.188826 (0,((1,5),(3,4)),2);
 829: 17 -1849.819336 -1864.288661 (0,((1,5),(3,4)),2);
 830: 16 -1851.627075 -1864.200569 (0,((1,5),(3,4)),2);
 831: 14 -1793.03418 -1864.195291 (0,((1,5),(3,4)),2);
 832: 13 -1868.454102 -1864.188826 (0,((1,5),(3,4)),2);
 833: 18 -1846.834717 -1864.288661 (0,((1,5),(3,4)),2);
 834: 21 -1850.547974 -1864.310646 (0,((1,5),(3,4)),2);
 835: 14 -1861.477295 -1864.196534 (0,((1,5),(3,4)),2);
 836: 16 -1886.82666 -1864.188826 (0,((1,5),(3,4)),2);
 837: 19 -1909.624878 -1864.200569 (0,((1,5),(3,4)),2);
 838: 17 -1898.774414 -1865.110821 (0,((1,5),(3,4)),2);
 839: 9 -1870.32251 -1864.188826 (0,((1,5),(3,4)),2);
 840: 1 -2006.012329 -1869.917205 (0,((1,5),(3,4)),2);
 841: 21 -1870.080444 -1869.98976 (0,((1,(3,4)),5),2);
 842: 2 -1887.252075 -1867.706569 (0,(((1,5),4),3),2);
 843: 6 -1857.092407 -1864.288704 (0,((1,5),(3,4)),2);
 844: 18 -1864.662842 -1864.188826 (0,((1,5),(3,4)),2);
 845: 17 -1867.939697 -1864.203685 (0,((1,5),(3,4)),2);
 846: 5 -1903.092041 -1865.657794 (0,((1,5),(3,4)),2);
 847: 16 -1884.832397 -1864.195291 (0,((1,5),(3,4)),2);
 848: 19 -1884.877197 -1864.310646 (0,((1,5),(3,4)),2);
 849: 14 -1825.203369 -1864.288661 (0,((1,5),(3,4)),2);
 850: 21 -1859.933838 -1869.986836 (0,(1,((3,4),5)),2);
 851: 19 -1898.260498 -1864.287876 (0,((1,5),(3,4)),2);
 852: 22 -1808.49646 -1864.288704 (0,((1,5),(3,4)),2);
 853: 13 -1821.926025 -1864.290443 (0,((1,5),(3,4)),2);
 854: 24 -1882.990967 -1869.987786 (0,((1,(3,4)),5),2);
 855: 5 -1928.963379 -1865.656178 (0,((1,5),(3,4)),2);
 856: 16 -1788.303101 -1864.288704 (0,((1,5),(3,4)),2);
 857: 2 -1898.277222 -1865.6569 (0,((1,5),(3,4)),2);
 858: 17 -1846.169922 -1864.310646 (0,((1,5),(3,4)),2);
 859: 13 -1849.109741 -1864.195291 (0,((1,5),(3,4)),2);
 860: 13 -1840.896484 -1864.272035 (0,((1,5),(3,4)),2);
 861: 17 -1863.266846 -1864.288661 (0,((1,5),(3,4)),2);
 862: 30 -1842.136475 -1864.288704 (0,((1,5),(3,4)),2);
 863: 19 -1819.569824 -1864.20661 (0,((1,5),(3,4)),2);
 864: 2 -1894.176514 -1867.706569 (0,(((1,5),4),3),2);
 865: 12 -1811.669189 -1864.288704 (0,((1,5),(3,4)),2);
 866: 17 -1893.182251 -1864.188826 (0,((1,5),(3,4)),2);
 867: 18 -1850.830322 -1864.205843 (0,((1,5),(3,4)),2);
 868: 15 -1818.710693 -1864.188826 (0,((1,5),(3,4)),2);
 869: 15 -1862.549561 -1864.188826 (0,((1,5),(3,4)),2);
 870: 17 -1854.717529 -1865.110821 (0,((1,5),(3,4)),2);
 871: 27 -1905.199951 -1869.987786 (0,((1,(3,4)),5),2);
 872: 19 -1873.126709 -1865.110821 (0,((1,5),(3,4)),2);
 873: 20 -1888.073853 -1864.205843 (0,((1,5),(3,4)),2);
 874: 29 -1815.692993 -1869.991225 (0,(1,((3,4),5)),2);
 875: 20 -1894.558105 -1869.98976 (0,((1,(3,4)),5),2);
 876: 16 -1896.382324 -1864.195291 (0,((1,5),(3,4)),2);
 877: 17 -1840.910034 -1864.310646 (0,((1,5),(3,4)),2);
 878: 13 -1823.413696 -1864.188826 (0,((1,5),(3,4)),2);
 879: 7 -1897.14209 -1864.288661 (0,((1,5),(3,4)),2);
 880: 17 -1873.37439 -1864.310646 (0,((1,5),(3,4)),2);
 881: 11 -1887.307373 -1864.200569 (0,((1,5),(3,4)),2);
 882: 18 -1853.141724 -1864.288661 (0,((1,5),(3,4)),2);
 883: 13 -1808.967773 -1864.288661 (0,((1,5),(3,4)),2);
 884: 17 -1853.79541 -1864.310646 (0,((1,5),(3,4)),2);
 885: 25 -1871.87793 -1869.980826 (0,((1,(3,4)),5),2);
 886: 6 -1883.010498 -1865.110821 (0,((1,5),(3,4)),2);
 887: 17 -1851.965454 -1864.290443 (0,((1,5),(3,4)),2);
 888: 14 -1884.441772 -1864.188826 (0,((1,5),(3,4)),2);
 889: 7 -1895.876465 -1865.657794 (0,((1,5),(3,4)),2);
 890: 13 -1820.136963 -1864.200569 (0,((1,5),(3,4)),2);
 891: 17 -1772.937744 -1864.195291 (0,((1,5),(3,4)),2);
 892: 10 -1839.681396 -1865.110069 (0,((1,5),(3,4)),2);
 893: 3 -1858.435059 -1867.706569 (0,(((1,5),4),3),2);
 894: 17 -1876.278809 -1864.195291 (0,((1,5),(3,4)),2);
 895: 15 -1822.605713 -1864.20661 (0,((1,5),(3,4)),2);
 896: 16 -1768.747192 -1864.310646 (0,((1,5),(3,4)),2);
 897: 18 -1872.942627 -1864.310646 (0,((1,5),(3,4)),2);
 898: 16 -1836.789551 -1864.200569 (0,((1,5),(3,4)),2);
 899: 28 -1867.908936 -1869.977179 (0,(1,((3,4),5)),2);
 900: 11 -1867.020752 -1864.287876 (0,((1,5),(3,4)),2);
 901: 14 -1911.091309 -1864.288661 (0,((1,5),(3,4)),2);
 902: 13 -1829.231689 -1867.706569 (0,(((1,5),4),3),2);
 903: 17 -1877.896973 -1864.287876 (0,((1,5),(3,4)),2);
 904: 13 -1832.084473 -1864.205843 (0,((1,5),(3,4)),2);
 905: 1 -1917.469971 -1869.917205 (0,((1,5),(3,4)),2);
 906: 14 -1809.016846 -1864.190429 (0,((1,5),(3,4)),2);
 907: 20 -1872.266846 -1864.188826 (0,((1,5),(3,4)),2);
 908: 18 -1826.854492 -1864.288661 (0,((1,5),(3,4)),2);
 909: 10 -1805.750977 -1864.310646 (0,((1,5),(3,4)),2);
 910: 4 -1806.518555 -1867.706569 (0,(((1,5),4),3),2);
 911: 7 -1802.138916 -1864.272035 (0,((1,5),(3,4)),2);
 912: 8 -1930.637451 -1865.109762 (0,((1,5),(3,4)),2);
 913: 7 -1925.106934 -1865.6569 (0,((1,5),(3,4)),2);
 914: 26 -1834.832153 -1869.976635 (0,((1,(3,4)),5),2);
 915: 28 -1836.99353 -1867.223721 (0,(((1,5),4),3),2);
 916: 4 -1896.700928 -1865.110069 (0,((1,5),(3,4)),2);
 917: 5 -1861.447266 -1864.287876 (0,((1,5),(3,4)),2);
 918: 14 -1850.323242 -1864.188826 (0,((1,5),(3,4)),2);
 919: 18 -1907.613037 -1864.188826 (0,((1,5),(3,4)),2);
 920: 11 -1869.65332 -1864.276412 (0,((1,5),(3,4)),2);
 921: 6 -1857.650635 -1864.272035 (0,((1,5),(3,4)),2);
 922: 16 -1823.944946 -1864.200569 (0,((1,5),(3,4)),2);
 923: 8 -1862.335205 -1865.10888 (0,((1,5),(3,4)),2);
 924: 2 -1862.580688 -1867.706569 (0,(((1,5),4),3),2);
 925: 13 -1826.562256 -1864.288704 (0,((1,5),(3,4)),2);
 926: 27 -1839.018433 -1869.980174 (0,((1,(3,4)),5),2);
 927: 23 -1822.428101 -1869.97843 (0,(1,((3,4),5)),2);
 928: 18 -1862.707764 -1864.188826 (0,((1,5),(3,4)),2);
 929: 12 -1812.043579 -1864.195291 (0,((1,5),(3,4)),2);
 930: 3 -1861.575195 -1867.706569 (0,(((1,5),4),3),2);
 931: 4 -1886.029785 -1867.706569 (0,(((1,5),4),3),2);
 932: 28 -1845.064941 -1867.223889 (0,(((1,5),3),4),2);
 933: 29 -1852.011597 -1867.223721 (0,(((1,5),4),3),2);
 934: 6 -1884.064941 -1865.109762 (0,((1,5),(3,4)),2);
 935: 28 -1827.324951 -1867.223578 (0,(((1,5),3),4),2);
 936: 23 -1916.5896 -1867.227542 (0,(((1,5),3),4),2);
 937: 18 -1843.573975 -1864.272035 (0,((1,5),(3,4)),2);
 938: 16 -1874.939453 -1864.286331 (0,((1,5),(3,4)),2);
 939: 11 -1817.53418 -1864.27635 (0,((1,5),(3,4)),2);
 940: 2 -1843.135498 -1867.706569 (0,(((1,5),4),3),2);
 941: 10 -1911.461914 -1865.110821 (0,((1,5),(3,4)),2);
 942: 19 -1904.251709 -1869.987786 (0,((1,(3,4)),5),2);
 943: 22 -1890.574463 -1869.975828 (0,(1,((3,4),5)),2);
 944: 17 -1883.28064 -1864.290443 (0,((1,5),(3,4)),2);
 945: 22 -1882.433716 -1869.987786 (0,((1,(3,4)),5),2);
 946: 13 -1880.267334 -1864.190429 (0,((1,5),(3,4)),2);
 947: 7 -1920.785889 -1865.110821 (0,((1,5),(3,4)),2);
 948: 9 -1894.913818 -1865.110069 (0,((1,5),(3,4)),2);
 949: 3 -1902.205811 -1865.6569 (0,((1,5),(3,4)),2);
 950: 27 -1907.364014 -1867.231855 (0,(((1,5),4),3),2);
 951: 17 -1861.888184 -1864.205843 (0,((1,5),(3,4)),2);
 952: 17 -1792.60498 -1864.288704 (0,((1,5),(3,4)),2);
 953: 13 -1879.776123 -1864.195291 (0,((1,5),(3,4)),2);
 954: 7 -1916.929565 -1865.656178 (0,((1,5),(3,4)),2);
 955: 12 -1814.180908 -1864.195291 (0,((1,5),(3,4)),2);
 956: 27 -1859.797974 -1864.310646 (0,((1,5),(3,4)),2);
 957: 11 -1817.036377 -1864.195291 (0,((1,5),(3,4)),2);
 958: 25 -1907.26062 -1867.223721 (0,(((1,5),4),3),2);
 959: 6 -1909.4729 -1865.110069 (0,((1,5),(3,4)),2);
 960: 18 -1861.998779 -1864.188826 (0,((1,5),(3,4)),2);
 961: 15 -1842.130371 -1864.288704 (0,((1,5),(3,4)),2);
 962: 2 -1924.703857 -1870.14198 (0,((1,5),(3,4)),2);
 963: 2 -1920.549561 -1870.14198 (0,((1,5),(3,4)),2);
 964: 25 -1870.83252 -1869.97658 (0,((1,(3,4)),5),2);
 965: 5 -1880.560425 -1864.272035 (0,((1,5),(3,4)),2);
 966: 13 -1812.116699 -1864.287876 (0,((1,5),(3,4)),2);
 967: 16 -1866.090332 -1864.200569 (0,((1,5),(3,4)),2);
 968: 15 -1868.716064 -1864.196534 (0,((1,5),(3,4)),2);
 969: 14 -1821.641846 -1864.272035 (0,((1,5),(3,4)),2);
 970: 12 -1861.862915 -1864.188826 (0,((1,5),(3,4)),2);
 971: 18 -1823.376221 -1864.288704 (0,((1,5),(3,4)),2);
 972: 15 -1882.44165 -1864.200569 (0,((1,5),(3,4)),2);
 973: 10 -1897.428345 -1864.288661 (0,((1,5),(3,4)),2);
 974: 8 -1898.026245 -1864.20661 (0,((1,5),(3,4)),2);
 975: 20 -1856.224976 -1864.288661 (0,((1,5),(3,4)),2);
 976: 14 -1872.328491 -1864.310646 (0,((1,5),(3,4)),2);
 977: 28 -1873.672607 -1867.234104 (0,(((1,5),4),3),2);
 978: 6 -1903.394287 -1865.655961 (0,((1,5),(3,4)),2);
 979: 18 -1843.937744 -1864.310646 (0,((1,5),(3,4)),2);
 980: 14 -1856.389893 -1864.288661 (0,((1,5),(3,4)),2);
 981: 16 -1851.988159 -1864.290443 (0,((1,5),(3,4)),2);
 982: 24 -1898.864502 -1867.223067 (0,(((1,5),4),3),2);
 983: 18 -1844.57666 -1864.287876 (0,((1,5),(3,4)),2);
 984: 25 -1812.257446 -1864.290443 (0,((1,5),(3,4)),2);
 985: 20 -1849.931274 -1864.203685 (0,((1,5),(3,4)),2);
 986: 25 -1906.817139 -1869.991225 (0,(1,((3,4),5)),2);
 987: 18 -1842.922852 -1864.188826 (0,((1,5),(3,4)),2);
 988: 9 -1884.324951 -1867.255608 (0,(((1,5),3),4),2);
 989: 16 -1857.366211 -1864.188826 (0,((1,5),(3,4)),2);
 990: 15 -1860.254028 -1864.196534 (0,((1,5),(3,4)),2);
 991: 15 -1889.237915 -1864.286331 (0,((1,5),(3,4)),2);
 992: 17 -1886.090332 -1864.188826 (0,((1,5),(3,4)),2);
 993: 15 -1847.778564 -1864.200569 (0,((1,5),(3,4)),2);
 994: 17 -1893.356812 -1869.987927 (0,(1,((3,4),5)),2);
 995: 19 -1839.219971 -1864.288661 (0,((1,5),(3,4)),2);
 996: 24 -1926.493408 -1867.231744 (0,(((1,5),4),3),2);
 997: 10 -1858.447021 -1864.190429 (0,((1,5),(3,4)),2);
 998: 9 -1870.485107 -1864.288704 (0,((1,5),(3,4)),2);
 999: 29 -1814.36084 -1869.987899 (0,(1,((3,4),5)),2);
 boot_splits_size: 2
 logl_cutoff: -1870.14198
UFBootSplit0:
 0: 39 0 2 5
 1: 50 0 2 4
 2: 935 1 5
 3: 26 0 1 2
 4: 78 0 2 3
 5: 872 3 4
 6: 1000 0 2
 nsplits: 7
 ntax: 6
UFBootSplit1:
 0: 32 0 2 5
 1: 91 0 2 3
 2: 937 1 5
 3: 31 0 1 2
 4: 44 0 2 4
 5: 865 3 4
 6: 1000 0 2
 nsplits: 7
 ntax: 6
boot_consense_logl: -1864.194288
contree: (0:0.0000028293,((1:0.0000028293,5:0.0000028293)94:0.01160668536,(3:0.0000028293,4:0.0000028293)87:0.009507297488)100:0.1074670731,2:0.0000028293);
contree_rfdist: 0
finished: true
finishedCandidateSet: true
finishedModelFinal: true
finishedModelInit: true
initTree: (0:0.0000010000,((1:0.0000010000,5:0.0000010000):0.00940314758,(3:0.0000010000,4:0.0000010000):0.00940314758):0.0874451461,2:0.0000010000);
iqtree:
 command:  -nt AUTO -s /media/hdd_2tb/GPA_reclassification_clean/A_dataset_creation/5_basic_phylogenetics/2_trimmed_complete_basic_phylogeny/2_OGs_with_domains_phylogeny/1_mafft_MSAs/OG_72_tryptophan_mafftMSA.faa -m LG4M -pre /media/hdd_2tb/GPA_reclassification_clean/A_dataset_creation/5_basic_phylogenetics/2_trimmed_complete_basic_phylogeny/2_OGs_with_domains_phylogeny/4_mafft_iqtree_ML_trees/OG_72_tryptophan_mafft_iqtree -redo -bb 1000
 seed: 105821
 start_time: 1707986689
 version: 2.2.5
```
