## Supplementary Data 7 for "Structural and evolutionary analyses support reclassification of glycopeptide antibiotics as xyclopeptides": OG_72_tryptophan_mafft_iqtree.contree

```
(StFo_1:0.0000028293,((StVe_4:0.0000028293,StVe_1:0.0000028293)94:0.0116066854,(StVe_3:0.0000028293,StVe_5:0.0000028293)87:0.0095072975)100:0.1074670731,StFo_2:0.0000028293);
```
