## Supplementary Data 7 for "Structural and evolutionary analyses support reclassification of glycopeptide antibiotics as xyclopeptides": OG_72_tryptophan_mafft_iqtree.log

```
IQ-TREE multicore version 2.2.5 COVID-edition for Linux 64-bit built Sep 15 2023
Developed by Bui Quang Minh, James Barbetti, Nguyen Lam Tung,
Olga Chernomor, Heiko Schmidt, Dominik Schrempf, Michael Woodhams, Ly Trong Nhan.

Host:    athina-desktop (AVX2, FMA3, 62 GB RAM)
Command: /home/athina/anaconda3/envs/iqtree2/bin/iqtree2 -nt AUTO -s /media/hdd_2tb/GPA_reclassification_clean/A_dataset_creation/5_basic_phylogenetics/2_trimmed_complete_basic_phylogeny/2_OGs_with_domains_phylogeny/1_mafft_MSAs/OG_72_tryptophan_mafftMSA.faa -m LG4M -pre /media/hdd_2tb/GPA_reclassification_clean/A_dataset_creation/5_basic_phylogenetics/2_trimmed_complete_basic_phylogeny/2_OGs_with_domains_phylogeny/4_mafft_iqtree_ML_trees/OG_72_tryptophan_mafft_iqtree -redo -bb 1000
Seed:    105821 (Using SPRNG - Scalable Parallel Random Number Generator)
Time:    Thu Feb 15 09:44:49 2024
Kernel:  AVX+FMA - auto-detect threads (32 CPU cores detected)

Reading alignment file /media/hdd_2tb/GPA_reclassification_clean/A_dataset_creation/5_basic_phylogenetics/2_trimmed_complete_basic_phylogeny/2_OGs_with_domains_phylogeny/1_mafft_MSAs/OG_72_tryptophan_mafftMSA.faa ... Fasta format detected
Reading fasta file: done in 7.61137e-05 secs
Alignment most likely contains protein sequences
Constructing alignment: done in 0.00041807 secs using 548.7% CPU
Alignment has 6 sequences with 537 columns, 69 distinct patterns
50 parsimony-informative, 0 singleton sites, 487 constant sites
        Gap/Ambiguity  Composition  p-value
Analyzing sequences: done in 0.00116634 secs using 7731% CPU
   1  StFo_1    0.00%    passed    100.00%
   2  StVe_4    3.17%    passed    100.00%
   3  StFo_2    0.00%    passed    100.00%
   4  StVe_3    3.17%    passed    100.00%
   5  StVe_5    3.17%    passed    100.00%
   6  StVe_1    3.17%    passed    100.00%
****  TOTAL     2.11%  0 sequences failed composition chi2 test (p-value<5%; df=19)
NOTE: StFo_2 is identical to StFo_1 but kept for subsequent analysis
NOTE: StVe_1 is identical to StVe_4 but kept for subsequent analysis
NOTE: StVe_5 is identical to StVe_3 but kept for subsequent analysis
Checking for duplicate sequences: done in 0.000157859 secs using 34.84% CPU

Create initial parsimony tree by phylogenetic likelihood library (PLL)... 0.000 seconds
Generating 1000 samples for ultrafast bootstrap (seed: 105821)...
Model LG4M is alias for MIX{LG4M1,LG4M2,LG4M3,LG4M4}*G4

NOTE: 0 MB RAM (0 GB) is required!
Measuring multi-threading efficiency up to 32 CPU cores
Increase to 10 rounds for branch lengths
10938 trees examined
Threads: 1 / Time: 32.000 sec / Speedup: 1.000 / Efficiency: 100% / LogL: -2148
Threads: 2 / Time: 32.425 sec / Speedup: 0.987 / Efficiency: 49% / LogL: -2148
Determining AUTO threadcount: done in 64.4254 secs using 149.4% CPU
BEST NUMBER OF THREADS: 1

Estimate model parameters (epsilon = 0.100)
1. Initial log-likelihood: -1869.260
2. Current log-likelihood: -1864.370
3. Current log-likelihood: -1864.189
Optimal log-likelihood: -1864.189
Gamma shape alpha: 0.180
Parameters optimization took 3 rounds (0.021 sec)
Wrote distance file to... 
Computing ML distances based on estimated model parameters...
Calculating distance matrix: done in 0.0051381 secs using 99.78% CPU
Computing ML distances took 0.005164 sec (of wall-clock time) 0.005156 sec (of CPU time)
Setting up auxiliary I and S matrices: done in 3.72604e-05 secs using 99.3% CPU
Constructing RapidNJ tree: done in 2.2382e-05 secs using 98.29% CPU
Computing RapidNJ tree took 0.000112 sec (of wall-clock time) 0.000111 sec (of CPU time)
Log-likelihood of RapidNJ tree: -1864.189
--------------------------------------------------------------------
|             INITIALIZING CANDIDATE TREE SET                      |
--------------------------------------------------------------------
Generating 99 parsimony trees... 0.013 second
Computing log-likelihood of 6 initial trees ... 0.006 seconds
Current best score: -1864.189

Do NNI search on 7 best initial trees
Optimizing NNI: done in 0.00361521 secs using 99.97% CPU
Optimizing NNI: done in 0.0083515 secs using 99.99% CPU
Optimizing NNI: done in 0.00833162 secs using 99.96% CPU
Optimizing NNI: done in 0.00832797 secs using 99.92% CPU
Optimizing NNI: done in 0.00840326 secs using 100% CPU
Optimizing NNI: done in 0.0174366 secs using 99.8% CPU
Optimizing NNI: done in 0.00806966 secs using 99.99% CPU
Finish initializing candidate tree set (7)
Current best tree score: -1864.189 / CPU time: 0.087
Number of iterations: 7
--------------------------------------------------------------------
|               OPTIMIZING CANDIDATE TREE SET                      |
--------------------------------------------------------------------
Optimizing NNI: done in 0.0035596 secs using 99.98% CPU
Optimizing NNI: done in 0.00719601 secs using 99.99% CPU
Optimizing NNI: done in 0.00662786 secs using 99.99% CPU
Iteration 10 / LogL: -1864.189 / Time: 0h:1m:4s
Optimizing NNI: done in 0.00786772 secs using 99.99% CPU
Optimizing NNI: done in 0.0131354 secs using 99.99% CPU
Optimizing NNI: done in 0.00815538 secs using 100% CPU
Optimizing NNI: done in 0.0140677 secs using 99.99% CPU
Optimizing NNI: done in 0.0078855 secs using 99.99% CPU
Optimizing NNI: done in 0.00821972 secs using 99.99% CPU
Optimizing NNI: done in 0.0127484 secs using 99.99% CPU
Optimizing NNI: done in 0.0139825 secs using 100% CPU
Optimizing NNI: done in 0.0178484 secs using 99.8% CPU
Optimizing NNI: done in 0.0127616 secs using 100% CPU
Iteration 20 / LogL: -1864.203 / Time: 0h:1m:4s
Optimizing NNI: done in 0.0125019 secs using 99.99% CPU
Optimizing NNI: done in 0.0130226 secs using 100% CPU
Optimizing NNI: done in 0.0130545 secs using 100% CPU
Optimizing NNI: done in 0.0177302 secs using 100% CPU
Optimizing NNI: done in 0.0130896 secs using 100% CPU
Optimizing NNI: done in 0.012751 secs using 100% CPU
Optimizing NNI: done in 0.0177936 secs using 100% CPU
Optimizing NNI: done in 0.00786716 secs using 99.99% CPU
Optimizing NNI: done in 0.0172479 secs using 99.99% CPU
Optimizing NNI: done in 0.0130264 secs using 100% CPU
Iteration 30 / LogL: -1864.290 / Time: 0h:1m:4s (0h:2m:36s left)
Optimizing NNI: done in 0.00800979 secs using 99.99% CPU
Optimizing NNI: done in 0.00354404 secs using 99.97% CPU
Optimizing NNI: done in 0.0177847 secs using 100% CPU
Optimizing NNI: done in 0.00801256 secs using 99.99% CPU
Optimizing NNI: done in 0.0177939 secs using 100% CPU
Optimizing NNI: done in 0.0130356 secs using 100% CPU
Optimizing NNI: done in 0.0141277 secs using 100% CPU
Optimizing NNI: done in 0.0140785 secs using 100% CPU
Optimizing NNI: done in 0.0130388 secs using 100% CPU
Optimizing NNI: done in 0.0127802 secs using 99.99% CPU
Iteration 40 / LogL: -1864.190 / Time: 0h:1m:5s (0h:1m:40s left)
Optimizing NNI: done in 0.0130301 secs using 100% CPU
Optimizing NNI: done in 0.0035806 secs using 99.96% CPU
Optimizing NNI: done in 0.00787298 secs using 99.99% CPU
Optimizing NNI: done in 0.00820962 secs using 99.99% CPU
Optimizing NNI: done in 0.0130207 secs using 99.99% CPU
Optimizing NNI: done in 0.0035462 secs using 99.99% CPU
Optimizing NNI: done in 0.00817581 secs using 99.99% CPU
Optimizing NNI: done in 0.00785598 secs using 99.99% CPU
Optimizing NNI: done in 0.014124 secs using 99.99% CPU
Optimizing NNI: done in 0.0127381 secs using 100% CPU
Iteration 50 / LogL: -1864.190 / Time: 0h:1m:5s (0h:1m:6s left)
Log-likelihood cutoff on original alignment: -1870.142
Optimizing NNI: done in 0.0141458 secs using 99.99% CPU
Optimizing NNI: done in 0.0130224 secs using 100% CPU
Optimizing NNI: done in 0.00822556 secs using 99.99% CPU
Optimizing NNI: done in 0.0128541 secs using 99.99% CPU
Optimizing NNI: done in 0.0081442 secs using 100% CPU
Optimizing NNI: done in 0.00817971 secs using 99.99% CPU
Optimizing NNI: done in 0.00801323 secs using 99.98% CPU
Optimizing NNI: done in 0.0172407 secs using 100% CPU
Optimizing NNI: done in 0.0177704 secs using 100% CPU
Optimizing NNI: done in 0.0127674 secs using 100% CPU
Iteration 60 / LogL: -1864.203 / Time: 0h:1m:5s (0h:0m:44s left)
Optimizing NNI: done in 0.00785509 secs using 100% CPU
Optimizing NNI: done in 0.0131272 secs using 100% CPU
Optimizing NNI: done in 0.00800612 secs using 99.99% CPU
Optimizing NNI: done in 0.0178988 secs using 99.93% CPU
Optimizing NNI: done in 0.0142163 secs using 99.99% CPU
Optimizing NNI: done in 0.0141521 secs using 100% CPU
Optimizing NNI: done in 0.00355073 secs using 99.98% CPU
Optimizing NNI: done in 0.0172507 secs using 76.81% CPU
Optimizing NNI: done in 0.0177805 secs using 100% CPU
Optimizing NNI: done in 0.0178269 secs using 99.93% CPU
Iteration 70 / LogL: -1864.195 / Time: 0h:1m:5s (0h:0m:28s left)
Optimizing NNI: done in 0.0128139 secs using 99.99% CPU
Optimizing NNI: done in 0.0177576 secs using 100% CPU
Optimizing NNI: done in 0.0130304 secs using 100% CPU
Optimizing NNI: done in 0.00787701 secs using 99.99% CPU
Optimizing NNI: done in 0.013021 secs using 99.99% CPU
Optimizing NNI: done in 0.00801152 secs using 99.99% CPU
Optimizing NNI: done in 0.00800241 secs using 99.99% CPU
Optimizing NNI: done in 0.00340243 secs using 99.99% CPU
Optimizing NNI: done in 0.0172342 secs using 100% CPU
Optimizing NNI: done in 0.0082172 secs using 99.99% CPU
Iteration 80 / LogL: -1864.289 / Time: 0h:1m:5s (0h:0m:16s left)
Optimizing NNI: done in 0.0177794 secs using 100% CPU
Optimizing NNI: done in 0.0124762 secs using 99.99% CPU
Optimizing NNI: done in 0.012813 secs using 99.99% CPU
Optimizing NNI: done in 0.0177697 secs using 100% CPU
Optimizing NNI: done in 0.0080098 secs using 99.99% CPU
Optimizing NNI: done in 0.0131061 secs using 99.99% CPU
Optimizing NNI: done in 0.0140527 secs using 99.99% CPU
Optimizing NNI: done in 0.00813777 secs using 99.98% CPU
Optimizing NNI: done in 0.0128159 secs using 100% CPU
Optimizing NNI: done in 0.00822904 secs using 100% CPU
Iteration 90 / LogL: -1864.201 / Time: 0h:1m:5s (0h:0m:7s left)
Optimizing NNI: done in 0.00816334 secs using 99.98% CPU
Optimizing NNI: done in 0.0079041 secs using 99.64% CPU
Optimizing NNI: done in 0.00684361 secs using 99.98% CPU
Optimizing NNI: done in 0.0177857 secs using 99.99% CPU
Optimizing NNI: done in 0.00786261 secs using 99.98% CPU
Optimizing NNI: done in 0.00823224 secs using 99.98% CPU
Optimizing NNI: done in 0.0177711 secs using 100% CPU
Optimizing NNI: done in 0.00355197 secs using 99.97% CPU
Optimizing NNI: done in 0.00821306 secs using 99.99% CPU
Optimizing NNI: done in 0.0172288 secs using 100% CPU
Iteration 100 / LogL: -1864.206 / Time: 0h:1m:5s (0h:0m:0s left)
Log-likelihood cutoff on original alignment: -1870.142
NOTE: Bootstrap correlation coefficient of split occurrence frequencies: 1.000
Optimizing NNI: done in 0.0119849 secs using 99.68% CPU
TREE SEARCH COMPLETED AFTER 101 ITERATIONS / Time: 0h:1m:5s

--------------------------------------------------------------------
|                    FINALIZING TREE SEARCH                        |
--------------------------------------------------------------------
Performs final model parameters optimization
Estimate model parameters (epsilon = 0.010)
1. Initial log-likelihood: -1864.189
Optimal log-likelihood: -1864.189
Gamma shape alpha: 0.180
Parameters optimization took 1 rounds (0.004 sec)
BEST SCORE FOUND : -1864.189
Creating bootstrap support values...
Split supports printed to NEXUS file /media/hdd_2tb/GPA_reclassification_clean/A_dataset_creation/5_basic_phylogenetics/2_trimmed_complete_basic_phylogeny/2_OGs_with_domains_phylogeny/4_mafft_iqtree_ML_trees/OG_72_tryptophan_mafft_iqtree.splits.nex
Total tree length: 0.129

Total number of iterations: 101
CPU time used for tree search: 1.450 sec (0h:0m:1s)
Wall-clock time used for tree search: 1.454 sec (0h:0m:1s)
Total CPU time used: 97.860 sec (0h:1m:37s)
Total wall-clock time used: 65.939 sec (0h:1m:5s)

Computing bootstrap consensus tree...
Reading input file /media/hdd_2tb/GPA_reclassification_clean/A_dataset_creation/5_basic_phylogenetics/2_trimmed_complete_basic_phylogeny/2_OGs_with_domains_phylogeny/4_mafft_iqtree_ML_trees/OG_72_tryptophan_mafft_iqtree.splits.nex...
6 taxa and 13 splits.
Consensus tree written to /media/hdd_2tb/GPA_reclassification_clean/A_dataset_creation/5_basic_phylogenetics/2_trimmed_complete_basic_phylogeny/2_OGs_with_domains_phylogeny/4_mafft_iqtree_ML_trees/OG_72_tryptophan_mafft_iqtree.contree
Reading input trees file /media/hdd_2tb/GPA_reclassification_clean/A_dataset_creation/5_basic_phylogenetics/2_trimmed_complete_basic_phylogeny/2_OGs_with_domains_phylogeny/4_mafft_iqtree_ML_trees/OG_72_tryptophan_mafft_iqtree.contree
Log-likelihood of consensus tree: -1864.194

Analysis results written to: 
  IQ-TREE report:                /media/hdd_2tb/GPA_reclassification_clean/A_dataset_creation/5_basic_phylogenetics/2_trimmed_complete_basic_phylogeny/2_OGs_with_domains_phylogeny/4_mafft_iqtree_ML_trees/OG_72_tryptophan_mafft_iqtree.iqtree
  Maximum-likelihood tree:       /media/hdd_2tb/GPA_reclassification_clean/A_dataset_creation/5_basic_phylogenetics/2_trimmed_complete_basic_phylogeny/2_OGs_with_domains_phylogeny/4_mafft_iqtree_ML_trees/OG_72_tryptophan_mafft_iqtree.treefile
  Likelihood distances:          /media/hdd_2tb/GPA_reclassification_clean/A_dataset_creation/5_basic_phylogenetics/2_trimmed_complete_basic_phylogeny/2_OGs_with_domains_phylogeny/4_mafft_iqtree_ML_trees/OG_72_tryptophan_mafft_iqtree.mldist

Ultrafast bootstrap approximation results written to:
  Split support values:          /media/hdd_2tb/GPA_reclassification_clean/A_dataset_creation/5_basic_phylogenetics/2_trimmed_complete_basic_phylogeny/2_OGs_with_domains_phylogeny/4_mafft_iqtree_ML_trees/OG_72_tryptophan_mafft_iqtree.splits.nex
  Consensus tree:                /media/hdd_2tb/GPA_reclassification_clean/A_dataset_creation/5_basic_phylogenetics/2_trimmed_complete_basic_phylogeny/2_OGs_with_domains_phylogeny/4_mafft_iqtree_ML_trees/OG_72_tryptophan_mafft_iqtree.contree
  Screen log file:               /media/hdd_2tb/GPA_reclassification_clean/A_dataset_creation/5_basic_phylogenetics/2_trimmed_complete_basic_phylogeny/2_OGs_with_domains_phylogeny/4_mafft_iqtree_ML_trees/OG_72_tryptophan_mafft_iqtree.log

Date and Time: Thu Feb 15 09:45:55 2024
```
