## Supplementary Data 7 for "Structural and evolutionary analyses support reclassification of glycopeptide antibiotics as xyclopeptides": OG_72_tryptophan_mafft_iqtree.mldist

```
6
StFo_1     0.0000000 0.1383091 0.0000010 0.1373931 0.1373931 0.1383091 
StVe_4     0.1383091 0.0000000 0.1383091 0.0205248 0.0205248 0.0000010 
StFo_2     0.0000010 0.1383091 0.0000000 0.1373931 0.1373931 0.1383091 
StVe_3     0.1373931 0.0205248 0.1373931 0.0000000 0.0000010 0.0205248 
StVe_5     0.1373931 0.0205248 0.1373931 0.0000010 0.0000000 0.0205248 
StVe_1     0.1383091 0.0000010 0.1383091 0.0205248 0.0205248 0.0000000 
```
