## Supplementary Data 7 for "Structural and evolutionary analyses support reclassification of glycopeptide antibiotics as xyclopeptides": OG_72_tryptophan_mafft_iqtree.treefile

```
(StFo_1:0.0000010000,((StVe_4:0.0000010000,StVe_1:0.0000010000)94:0.0116198583,(StVe_3:0.0000010000,StVe_5:0.0000010000)87:0.0095033588)100:0.1074672895,StFo_2:0.0000010000);
```
