## Supplementary Data 7 for "Structural and evolutionary analyses support reclassification of glycopeptide antibiotics as xyclopeptides": OG_73_hypothetic_mafft_iqtree.bionj

```
(((StFo_1:5e-07,StFo_2:5e-07):0.14998665,(StAfa_6:5e-07,StFr_3:5e-07):0.19824314):-0.018040728,(Sts1:0.087210596,StAn_2:0.12296699):0.038839247,(StVe_4:0.32396689,(StVe_3:5e-07,StVe_5:5e-07):0.12832662):0.042933714);
```
