## Supplementary Data 7 for "Structural and evolutionary analyses support reclassification of glycopeptide antibiotics as xyclopeptides": OG_73_hypothetic_mafft_iqtree.ckp

```
--- # IQ-TREE Checkpoint ver >= 1.6
CandidateSet:
 00: -2542.33191357 (0:0.0000010000,(((1:0.0120060821,7:0.0207969000):0.004353807712,(6:0.0000010000,8:0.0000010000):0.02975829859):0.01152850427,(2:0.0573072213,(4:0.0000010000,5:0.0000010000):0.01482728462):0.008815813697):0.0181871958,3:0.0000010000);
 01: -2543.14797554 (0:0.0000010000,((1:0.0098736662,((6:0.0000010000,8:0.0000010000):0.03054535637,7:0.0177216406):0.006671101195):0.01390712761,(2:0.0588270905,(4:0.0000010000,5:0.0000010000):0.01268749162):0.009071819043):0.02004025954,3:0.0000010000);
PhyloTree:
 newick: (0:0.0000010000,(((1:0.0120060821,7:0.0207969000)52:0.004353807712,(6:0.0000010000,8:0.0000010000)100:0.02975829859)66:0.01152850427,(2:0.0573072213,(4:0.0000010000,5:0.0000010000)98:0.01482728462)68:0.008815813697)99:0.0181871958,3:0.0000010000);
RateInvar:
 p_invar: 0.8393516541
StopRule:
 curIteration: 102
 start_real_time: 2323658.459
 time_vec: 1
UFBoot:
 000: 1 -2540.515381 -2542.955797 (0,(((1,7),(6,8)),(2,(4,5))),3);
 001: 12 -2480.535156 -2542.337619 (0,(((1,7),(6,8)),(2,(4,5))),3);
 002: 14 -2671.189209 -2550.077646 (0,(((1,7),(2,(4,5))),(6,8)),3);
 003: 8 -2546.774414 -2552.384399 (0,(1,((2,(4,5)),((6,8),7))),3);
 004: 19 -2492.333252 -2543.248553 (0,((1,((6,8),7)),(2,(4,5))),3);
 005: 1 -2427.572266 -2562.741785 (0,(1,(2,((4,5),((6,8),7)))),3);
 006: 1 -2598.270508 -2551.94214 (0,((1,(2,(4,5))),((6,8),7)),3);
 007: 2 -2493.709473 -2546.84733 (0,((((1,7),(6,8)),2),(4,5)),3);
 008: 3 -2506.865967 -2550.412394 (0,((1,((2,(6,8)),7)),(4,5)),3);
 009: 2 -2619.330078 -2547.391968 (0,(((1,7),(2,(6,8))),(4,5)),3);
 010: 1 -2563.114746 -2554.470121 (0,((1,((2,(4,5)),7)),(6,8)),3);
 011: 9 -2546.215576 -2568.849615 (0,((((1,((6,8),7)),4),5),2),3);
 012: 21 -2663.481934 -2545.07214 (0,(((1,(6,8)),7),(2,(4,5))),3);
 013: 1 -2409.301514 -2542.955797 (0,(((1,7),(6,8)),(2,(4,5))),3);
 014: 1 -2581.39624 -2550.534491 (0,(((1,7),(2,(4,5))),(6,8)),3);
 015: 1 -2395.188477 -2554.042527 (0,((1,(2,(4,5))),((6,8),7)),3);
 016: 2 -2642.069092 -2552.676184 (0,(((1,(2,(4,5))),7),(6,8)),3);
 017: 3 -2576.342529 -2548.429599 (0,(((1,7),(6,8)),(2,(4,5))),3);
 018: 2 -2558.128418 -2543.43651 (0,((1,((6,8),7)),(2,(4,5))),3);
 019: 17 -2491.959961 -2542.33237 (0,(((1,7),(6,8)),(2,(4,5))),3);
 020: 15 -2561.51416 -2542.332804 (0,(((1,7),(6,8)),(2,(4,5))),3);
 021: 1 -2450.894043 -2557.889554 (0,((((1,(4,5)),(6,8)),7),2),3);
 022: 8 -2542.441162 -2547.312175 (0,(((1,((6,8),7)),(4,5)),2),3);
 023: 1 -2452.870117 -2553.7295 (0,(1,(((2,(4,5)),7),(6,8))),3);
 024: 3 -2570.302734 -2546.84733 (0,((((1,7),(6,8)),2),(4,5)),3);
 025: 10 -2432.496826 -2543.192043 (0,((1,((6,8),7)),(2,(4,5))),3);
 026: 2 -2602.786133 -2542.473498 (0,(((1,7),(6,8)),(2,(4,5))),3);
 027: 3 -2655.091309 -2550.409493 (0,((1,((2,(6,8)),7)),(4,5)),3);
 028: 15 -2588.176758 -2543.295154 (0,((1,((6,8),7)),(2,(4,5))),3);
 029: 5 -2562.49707 -2547.390201 (0,(((1,7),(2,(6,8))),(4,5)),3);
 030: 1 -2622.46875 -2556.693058 (0,((((1,(4,5)),7),(6,8)),2),3);
 031: 1 -2528.65625 -2554.042527 (0,((1,(2,(4,5))),((6,8),7)),3);
 032: 12 -2625.439941 -2547.187968 (0,(((1,((6,8),7)),(4,5)),2),3);
 033: 7 -2514.125732 -2542.955797 (0,(((1,7),(6,8)),(2,(4,5))),3);
 034: 20 -2669.152344 -2543.261138 (0,((1,((6,8),7)),(2,(4,5))),3);
 035: 1 -2450.918457 -2554.042527 (0,((1,(2,(4,5))),((6,8),7)),3);
 036: 1 -2449.735107 -2557.889554 (0,((((1,(4,5)),(6,8)),7),2),3);
 037: 2 -2631.869629 -2542.614369 (0,(((1,7),(6,8)),(2,(4,5))),3);
 038: 11 -2500.783447 -2543.257093 (0,((1,((6,8),7)),(2,(4,5))),3);
 039: 9 -2410.868652 -2542.402681 (0,(((1,7),(6,8)),(2,(4,5))),3);
 040: 5 -2461.232666 -2543.259773 (0,((1,((6,8),7)),(2,(4,5))),3);
 041: 3 -2524.679688 -2543.43651 (0,((1,((6,8),7)),(2,(4,5))),3);
 042: 17 -2472.086426 -2542.332215 (0,(((1,7),(6,8)),(2,(4,5))),3);
 043: 1 -2581.107422 -2556.693058 (0,((((1,(4,5)),7),(6,8)),2),3);
 044: 7 -2428.260742 -2547.35675 (0,(((1,7),(2,(6,8))),(4,5)),3);
 045: 1 -2549.323242 -2542.955797 (0,(((1,7),(6,8)),(2,(4,5))),3);
 046: 4 -2542.964355 -2547.391968 (0,(((1,7),(2,(6,8))),(4,5)),3);
 047: 1 -2588.000977 -2553.741955 (0,(((1,(2,(4,5))),(6,8)),7),3);
 048: 14 -2500.529541 -2545.655812 (0,((((1,7),(6,8)),2),(4,5)),3);
 049: 11 -2564.611084 -2543.241217 (0,((1,((6,8),7)),(2,(4,5))),3);
 050: 12 -2435.442383 -2543.2436 (0,((1,((6,8),7)),(2,(4,5))),3);
 051: 4 -2494.171387 -2543.175556 (0,((1,((6,8),7)),(2,(4,5))),3);
 052: 2 -2538.225586 -2543.43651 (0,((1,((6,8),7)),(2,(4,5))),3);
 053: 2 -2487.168457 -2546.704025 (0,((((1,7),(6,8)),(4,5)),2),3);
 054: 4 -2588.53833 -2542.955797 (0,(((1,7),(6,8)),(2,(4,5))),3);
 055: 4 -2599.833496 -2551.101557 (0,((1,((2,7),(6,8))),(4,5)),3);
 056: 1 -2504.490723 -2547.404566 (0,(((1,((6,8),7)),(4,5)),2),3);
 057: 17 -2520.181152 -2542.336485 (0,(((1,7),(6,8)),(2,(4,5))),3);
 058: 15 -2522.137207 -2542.33537 (0,(((1,7),(6,8)),(2,(4,5))),3);
 059: 15 -2457.193115 -2543.151591 (0,((1,((6,8),7)),(2,(4,5))),3);
 060: 1 -2439.558838 -2543.279738 (0,(((1,7),(6,8)),(2,(4,5))),3);
 061: 15 -2564.431396 -2543.2436 (0,((1,((6,8),7)),(2,(4,5))),3);
 062: 1 -2535.033936 -2553.741955 (0,(((1,(2,(4,5))),(6,8)),7),3);
 063: 13 -2510.387207 -2543.249327 (0,((1,((6,8),7)),(2,(4,5))),3);
 064: 1 -2516.574463 -2546.84733 (0,((((1,7),(6,8)),2),(4,5)),3);
 065: 1 -2581.27832 -2557.70546 (0,((1,(4,5)),((2,7),(6,8))),3);
 066: 6 -2499.328125 -2547.436715 (0,(((1,7),(2,(6,8))),(4,5)),3);
 067: 2 -2643.732666 -2542.614369 (0,(((1,7),(6,8)),(2,(4,5))),3);
 068: 16 -2478.209473 -2543.244005 (0,((1,((6,8),7)),(2,(4,5))),3);
 069: 2 -2450.37793 -2543.241094 (0,((1,((6,8),7)),(2,(4,5))),3);
 070: 14 -2555.255371 -2543.240068 (0,((1,((6,8),7)),(2,(4,5))),3);
 071: 8 -2551.656494 -2542.430008 (0,(((1,7),(6,8)),(2,(4,5))),3);
 072: 4 -2451.160645 -2552.364449 (0,(1,((2,(4,5)),((6,8),7))),3);
 073: 6 -2532.097656 -2550.045663 (0,(((1,7),(2,(4,5))),(6,8)),3);
 074: 12 -2480.015137 -2546.587077 (0,((((1,7),(6,8)),(4,5)),2),3);
 075: 1 -2661.866211 -2547.491169 (0,(((1,7),(2,(6,8))),(4,5)),3);
 076: 14 -2478.671875 -2542.423676 (0,(((1,7),(6,8)),(2,(4,5))),3);
 077: 1 -2596.580322 -2542.955797 (0,(((1,7),(6,8)),(2,(4,5))),3);
 078: 2 -2509.919922 -2550.115349 (0,(((1,7),(2,(4,5))),(6,8)),3);
 079: 2 -2575.077148 -2542.614369 (0,(((1,7),(6,8)),(2,(4,5))),3);
 080: 17 -2543.961182 -2542.332215 (0,(((1,7),(6,8)),(2,(4,5))),3);
 081: 17 -2531.299316 -2543.2436 (0,((1,((6,8),7)),(2,(4,5))),3);
 082: 11 -2476.58252 -2547.182288 (0,(((1,((6,8),7)),(4,5)),2),3);
 083: 1 -2468.947754 -2551.451643 (0,(((1,7),(2,(4,5))),(6,8)),3);
 084: 14 -2625.06958 -2542.332215 (0,(((1,7),(6,8)),(2,(4,5))),3);
 085: 3 -2584.586914 -2544.02265 (0,(((1,7),(6,8)),(2,(4,5))),3);
 086: 1 -2498.912842 -2547.71292 (0,((((1,7),(6,8)),2),(4,5)),3);
 087: 3 -2760.794922 -2542.423676 (0,(((1,7),(6,8)),(2,(4,5))),3);
 088: 17 -2519.25293 -2542.332215 (0,(((1,7),(6,8)),(2,(4,5))),3);
 089: 2 -2514.659668 -2546.600565 (0,(((1,(6,8)),7),(2,(4,5))),3);
 090: 17 -2512.21875 -2542.33531 (0,(((1,7),(6,8)),(2,(4,5))),3);
 091: 18 -2478.147461 -2542.332804 (0,(((1,7),(6,8)),(2,(4,5))),3);
 092: 6 -2647.836426 -2542.33237 (0,(((1,7),(6,8)),(2,(4,5))),3);
 093: 2 -2562.534912 -2542.614369 (0,(((1,7),(6,8)),(2,(4,5))),3);
 094: 2 -2531.275879 -2547.474746 (0,(((1,((6,8),7)),(4,5)),2),3);
 095: 5 -2512.03418 -2542.866363 (0,(((1,7),(6,8)),(2,(4,5))),3);
 096: 8 -2688.189453 -2542.350291 (0,(((1,7),(6,8)),(2,(4,5))),3);
 097: 1 -2630.371094 -2542.866363 (0,(((1,7),(6,8)),(2,(4,5))),3);
 098: 27 -2593.769043 -2542.430008 (0,(((1,7),(6,8)),(2,(4,5))),3);
 099: 2 -2481.791992 -2542.386151 (0,(((1,7),(6,8)),(2,(4,5))),3);
 100: 15 -2573.5354 -2542.337619 (0,(((1,7),(6,8)),(2,(4,5))),3);
 101: 2 -2456.002441 -2542.486527 (0,(((1,7),(6,8)),(2,(4,5))),3);
 102: 3 -2555.95166 -2547.423444 (0,(((1,7),(2,(6,8))),(4,5)),3);
 103: 13 -2483.277832 -2543.279738 (0,(((1,7),(6,8)),(2,(4,5))),3);
 104: 6 -2493.508301 -2543.167432 (0,((1,((6,8),7)),(2,(4,5))),3);
 105: 14 -2478.486816 -2543.241094 (0,((1,((6,8),7)),(2,(4,5))),3);
 106: 6 -2613.092529 -2547.385996 (0,(((1,7),(2,(6,8))),(4,5)),3);
 107: 17 -2527.275391 -2542.432259 (0,(((1,7),(6,8)),(2,(4,5))),3);
 108: 21 -2526.054688 -2543.261138 (0,((1,((6,8),7)),(2,(4,5))),3);
 109: 9 -2505.199707 -2543.149991 (0,((1,((6,8),7)),(2,(4,5))),3);
 110: 1 -2488.237793 -2557.573724 (0,((1,(4,5)),((2,(6,8)),7)),3);
 111: 1 -2643.585938 -2544.02265 (0,(((1,7),(6,8)),(2,(4,5))),3);
 112: 1 -2499.278809 -2546.600565 (0,(((1,(6,8)),7),(2,(4,5))),3);
 113: 5 -2530.181152 -2547.346972 (0,(((1,7),(2,(6,8))),(4,5)),3);
 114: 1 -2522.536377 -2542.955797 (0,(((1,7),(6,8)),(2,(4,5))),3);
 115: 19 -2588.394531 -2545.054612 (0,(((1,(6,8)),7),(2,(4,5))),3);
 116: 5 -2502.40332 -2547.256488 (0,(((1,((6,8),7)),(4,5)),2),3);
 117: 13 -2445.847168 -2550.087976 (0,(((1,7),(2,(4,5))),(6,8)),3);
 118: 8 -2520.48584 -2545.655513 (0,((((1,7),(6,8)),2),(4,5)),3);
 119: 1 -2525.737305 -2542.955797 (0,(((1,7),(6,8)),(2,(4,5))),3);
 120: 2 -2648.519531 -2543.43651 (0,((1,((6,8),7)),(2,(4,5))),3);
 121: 2 -2552.572266 -2543.259773 (0,((1,((6,8),7)),(2,(4,5))),3);
 122: 1 -2526.932861 -2546.600565 (0,(((1,(6,8)),7),(2,(4,5))),3);
 123: 18 -2519.626953 -2542.33531 (0,(((1,7),(6,8)),(2,(4,5))),3);
 124: 9 -2440.237549 -2543.244005 (0,((1,((6,8),7)),(2,(4,5))),3);
 125: 2 -2482.201416 -2543.259773 (0,((1,((6,8),7)),(2,(4,5))),3);
 126: 2 -2392.754883 -2547.377591 (0,(((1,7),(2,(6,8))),(4,5)),3);
 127: 1 -2525.223389 -2543.43651 (0,((1,((6,8),7)),(2,(4,5))),3);
 128: 3 -2545.641846 -2543.36541 (0,((1,((6,8),7)),(2,(4,5))),3);
 129: 4 -2473.70166 -2560.869474 (0,(((1,7),(6,8)),(4,5)),(2,3));
 130: 5 -2654.332031 -2543.66472 (0,((1,((6,8),7)),(2,(4,5))),3);
 131: 16 -2554.291992 -2543.272847 (0,((1,((6,8),7)),(2,(4,5))),3);
 132: 1 -2547.329834 -2543.279738 (0,(((1,7),(6,8)),(2,(4,5))),3);
 133: 14 -2542.474854 -2542.333423 (0,(((1,7),(6,8)),(2,(4,5))),3);
 134: 1 -2445.938477 -2547.451692 (0,(((1,7),(2,(6,8))),(4,5)),3);
 135: 4 -2477.40918 -2550.409493 (0,((1,((2,(6,8)),7)),(4,5)),3);
 136: 2 -2529.640381 -2542.955797 (0,(((1,7),(6,8)),(2,(4,5))),3);
 137: 16 -2457.730957 -2542.332215 (0,(((1,7),(6,8)),(2,(4,5))),3);
 138: 6 -2502.507812 -2543.43651 (0,((1,((6,8),7)),(2,(4,5))),3);
 139: 23 -2484.465332 -2546.591426 (0,((((1,7),(6,8)),(4,5)),2),3);
 140: 18 -2638.855225 -2542.332215 (0,(((1,7),(6,8)),(2,(4,5))),3);
 141: 1 -2409.403564 -2552.116203 (0,((1,(2,((6,8),7))),(4,5)),3);
 142: 2 -2526.963867 -2543.610335 (0,((1,((6,8),7)),(2,(4,5))),3);
 143: 1 -2588.732178 -2553.741955 (0,(((1,(2,(4,5))),(6,8)),7),3);
 144: 1 -2657.849609 -2552.636192 (0,(((1,(2,(4,5))),7),(6,8)),3);
 145: 1 -2662.953613 -2542.955797 (0,(((1,7),(6,8)),(2,(4,5))),3);
 146: 4 -2572.974365 -2543.523321 (0,((1,((6,8),7)),(2,(4,5))),3);
 147: 6 -2547.106445 -2542.39983 (0,(((1,7),(6,8)),(2,(4,5))),3);
 148: 19 -2490.437012 -2542.412882 (0,(((1,7),(6,8)),(2,(4,5))),3);
 149: 2 -2567.378174 -2546.84733 (0,((((1,7),(6,8)),2),(4,5)),3);
 150: 1 -2521.548828 -2542.955797 (0,(((1,7),(6,8)),(2,(4,5))),3);
 151: 3 -2584.241455 -2550.052159 (0,(((1,7),(2,(4,5))),(6,8)),3);
 152: 2 -2434.42627 -2547.377591 (0,(((1,7),(2,(6,8))),(4,5)),3);
 153: 6 -2505.279541 -2552.100302 (0,(1,((2,(4,5)),((6,8),7))),3);
 154: 17 -2572.444336 -2543.2436 (0,((1,((6,8),7)),(2,(4,5))),3);
 155: 5 -2581.984863 -2552.520139 (0,(((1,(2,(4,5))),7),(6,8)),3);
 156: 9 -2464.64624 -2552.988788 (0,((1,((6,8),7)),((2,4),5)),3);
 157: 1 -2479.575928 -2542.955797 (0,(((1,7),(6,8)),(2,(4,5))),3);
 158: 3 -2595.259766 -2543.66472 (0,((1,((6,8),7)),(2,(4,5))),3);
 159: 3 -2531.311279 -2553.290915 (0,(((1,7),(4,5)),(2,(6,8))),3);
 160: 9 -2580.856201 -2542.522822 (0,(((1,7),(6,8)),(2,(4,5))),3);
 161: 2 -2606.536133 -2543.259773 (0,((1,((6,8),7)),(2,(4,5))),3);
 162: 4 -2412.293457 -2551.197948 (0,(((1,(2,(6,8))),7),(4,5)),3);
 163: 1 -2481.672119 -2547.71292 (0,((((1,7),(6,8)),2),(4,5)),3);
 164: 17 -2546.623535 -2542.332215 (0,(((1,7),(6,8)),(2,(4,5))),3);
 165: 15 -2515.999268 -2543.240068 (0,((1,((6,8),7)),(2,(4,5))),3);
 166: 2 -2577.448486 -2543.811336 (0,(((1,7),(6,8)),(2,(4,5))),3);
 167: 1 -2431.641846 -2542.955797 (0,(((1,7),(6,8)),(2,(4,5))),3);
 168: 6 -2474.126465 -2545.663347 (0,((((1,7),(6,8)),2),(4,5)),3);
 169: 1 -2520.931641 -2543.734645 (0,((1,((6,8),7)),(2,(4,5))),3);
 170: 17 -2466.243164 -2542.432259 (0,(((1,7),(6,8)),(2,(4,5))),3);
 171: 5 -2578.114258 -2543.388621 (0,((1,((6,8),7)),(2,(4,5))),3);
 172: 2 -2475.86084 -2556.693058 (0,((((1,(4,5)),7),(6,8)),2),3);
 173: 1 -2580.275146 -2543.279738 (0,(((1,7),(6,8)),(2,(4,5))),3);
 174: 4 -2664.444336 -2556.480704 (0,(((1,(4,5)),((6,8),7)),2),3);
 175: 20 -2593.187256 -2542.33531 (0,(((1,7),(6,8)),(2,(4,5))),3);
 176: 1 -2542.648193 -2558.748285 (0,(1,(((2,(6,8)),7),(4,5))),3);
 177: 18 -2625.251953 -2545.655711 (0,((((1,7),(6,8)),2),(4,5)),3);
 178: 3 -2625.578613 -2548.229696 (0,(((1,((6,8),7)),2),(4,5)),3);
 179: 1 -2556.53833 -2560.169115 (0,(1,(((2,7),(4,5)),(6,8))),3);
 180: 2 -2532.085693 -2555.067141 (0,((((1,7),(4,5)),2),(6,8)),3);
 181: 7 -2620.62793 -2547.391968 (0,(((1,7),(2,(6,8))),(4,5)),3);
 182: 12 -2547.142578 -2543.261138 (0,((1,((6,8),7)),(2,(4,5))),3);
 183: 1 -2694.089355 -2542.564739 (0,(((1,7),(6,8)),(2,(4,5))),3);
 184: 1 -2655.509033 -2543.90058 (0,(((1,7),(6,8)),(2,(4,5))),3);
 185: 21 -2479.798828 -2545.657488 (0,((((1,7),(6,8)),2),(4,5)),3);
 186: 2 -2691.172852 -2547.754264 (0,(((1,7),(6,8)),(2,(4,5))),3);
 187: 17 -2443.733398 -2545.069366 (0,(((1,(6,8)),7),(2,(4,5))),3);
 188: 2 -2543.875977 -2547.377591 (0,(((1,7),(2,(6,8))),(4,5)),3);
 189: 2 -2664.44751 -2543.811336 (0,(((1,7),(6,8)),(2,(4,5))),3);
 190: 1 -2558.772949 -2547.242999 (0,(((1,((6,8),7)),2),(4,5)),3);
 191: 10 -2626.749512 -2543.249327 (0,((1,((6,8),7)),(2,(4,5))),3);
 192: 4 -2528.554443 -2552.947476 (0,((1,((6,8),7)),((2,5),4)),3);
 193: 10 -2561.050293 -2550.090388 (0,(((1,7),(2,(4,5))),(6,8)),3);
 194: 5 -2432.591553 -2547.664244 (0,(((1,((6,8),7)),(4,5)),2),3);
 195: 2 -2564.446045 -2551.451338 (0,(((1,7),(2,(4,5))),(6,8)),3);
 196: 6 -2486.179932 -2543.148365 (0,((1,((6,8),7)),(2,(4,5))),3);
 197: 1 -2513.021729 -2543.43651 (0,((1,((6,8),7)),(2,(4,5))),3);
 198: 4 -2656.899902 -2543.66472 (0,((1,((6,8),7)),(2,(4,5))),3);
 199: 5 -2618.745117 -2551.451643 (0,(((1,7),(2,(4,5))),(6,8)),3);
 200: 1 -2497.358398 -2542.955797 (0,(((1,7),(6,8)),(2,(4,5))),3);
 201: 1 -2489.392578 -2547.71292 (0,((((1,7),(6,8)),2),(4,5)),3);
 202: 7 -2464.729004 -2551.811271 (0,((1,(2,(4,5))),((6,8),7)),3);
 203: 2 -2493.314941 -2553.710909 (0,(1,(((2,(4,5)),7),(6,8))),3);
 204: 19 -2490.09375 -2542.33537 (0,(((1,7),(6,8)),(2,(4,5))),3);
 205: 7 -2454.563965 -2552.357078 (0,(1,((2,(4,5)),((6,8),7))),3);
 206: 3 -2572.422363 -2547.390201 (0,(((1,7),(2,(6,8))),(4,5)),3);
 207: 12 -2541.319824 -2542.425887 (0,(((1,7),(6,8)),(2,(4,5))),3);
 208: 1 -2491.567871 -2543.548233 (0,((1,((6,8),7)),(2,(4,5))),3);
 209: 4 -2579.945801 -2552.088319 (0,((1,(2,(4,5))),((6,8),7)),3);
 210: 2 -2500.895996 -2543.43651 (0,((1,((6,8),7)),(2,(4,5))),3);
 211: 12 -2478.49292 -2542.336949 (0,(((1,7),(6,8)),(2,(4,5))),3);
 212: 1 -2476.226074 -2543.279738 (0,(((1,7),(6,8)),(2,(4,5))),3);
 213: 2 -2487.489258 -2543.43651 (0,((1,((6,8),7)),(2,(4,5))),3);
 214: 4 -2584.679199 -2552.520139 (0,(((1,(2,(4,5))),7),(6,8)),3);
 215: 19 -2582.246582 -2542.332215 (0,(((1,7),(6,8)),(2,(4,5))),3);
 216: 4 -2574.369629 -2552.505309 (0,((1,7),((2,(4,5)),(6,8))),3);
 217: 12 -2563.670898 -2543.294117 (0,((1,((6,8),7)),(2,(4,5))),3);
 218: 1 -2535.349609 -2543.279738 (0,(((1,7),(6,8)),(2,(4,5))),3);
 219: 2 -2540.43335 -2548.229696 (0,(((1,((6,8),7)),2),(4,5)),3);
 220: 1 -2602.133301 -2548.429599 (0,(((1,7),(6,8)),(2,(4,5))),3);
 221: 10 -2539.946289 -2542.436662 (0,(((1,7),(6,8)),(2,(4,5))),3);
 222: 6 -2631.443848 -2547.357331 (0,(((1,7),(2,(6,8))),(4,5)),3);
 223: 4 -2459.803223 -2547.05092 (0,(((1,((6,8),7)),2),(4,5)),3);
 224: 19 -2518.798828 -2542.648361 (0,(((1,7),(6,8)),(2,(4,5))),3);
 225: 1 -2554.364014 -2542.614369 (0,(((1,7),(6,8)),(2,(4,5))),3);
 226: 14 -2581.607666 -2545.061561 (0,(((1,(6,8)),7),(2,(4,5))),3);
 227: 1 -2470.164551 -2553.326667 (0,(((1,7),(4,5)),(2,(6,8))),3);
 228: 19 -2487.734863 -2543.235414 (0,((1,((6,8),7)),(2,(4,5))),3);
 229: 23 -2536.550781 -2542.337685 (0,(((1,7),(6,8)),(2,(4,5))),3);
 230: 5 -2604.27832 -2547.357331 (0,(((1,7),(2,(6,8))),(4,5)),3);
 231: 2 -2587.296387 -2543.811336 (0,(((1,7),(6,8)),(2,(4,5))),3);
 232: 4 -2661.462646 -2542.955797 (0,(((1,7),(6,8)),(2,(4,5))),3);
 233: 1 -2544.483398 -2560.169115 (0,(1,(((2,7),(4,5)),(6,8))),3);
 234: 2 -2545.135742 -2553.249605 (0,(((1,7),(4,5)),(2,(6,8))),3);
 235: 1 -2472.781738 -2554.042527 (0,((1,(2,(4,5))),((6,8),7)),3);
 236: 6 -2400.970215 -2552.045531 (0,(1,((2,(4,5)),((6,8),7))),3);
 237: 5 -2433.875 -2543.28183 (0,((1,((6,8),7)),(2,(4,5))),3);
 238: 17 -2581.688477 -2542.332215 (0,(((1,7),(6,8)),(2,(4,5))),3);
 239: 2 -2642.046387 -2551.10276 (0,((1,((2,7),(6,8))),(4,5)),3);
 240: 5 -2435.000977 -2543.147976 (0,((1,((6,8),7)),(2,(4,5))),3);
 241: 3 -2594.955811 -2554.470121 (0,((1,((2,(4,5)),7)),(6,8)),3);
 242: 8 -2490.40625 -2546.790023 (0,((((1,7),(6,8)),(4,5)),2),3);
 243: 3 -2444.360107 -2552.116203 (0,((1,(2,((6,8),7))),(4,5)),3);
 244: 17 -2526.442383 -2550.186534 (0,(((1,7),(2,(4,5))),(6,8)),3);
 245: 2 -2504.337646 -2553.249605 (0,(((1,7),(4,5)),(2,(6,8))),3);
 246: 6 -2331.755371 -2553.271216 (0,((1,((6,8),7)),((2,5),4)),3);
 247: 1 -2516.147705 -2543.305837 (0,((1,((6,8),7)),(2,(4,5))),3);
 248: 1 -2441.364746 -2547.71292 (0,((((1,7),(6,8)),2),(4,5)),3);
 249: 12 -2405.780762 -2546.790023 (0,((((1,7),(6,8)),(4,5)),2),3);
 250: 1 -2534.974609 -2543.279738 (0,(((1,7),(6,8)),(2,(4,5))),3);
 251: 12 -2471.434814 -2542.334129 (0,(((1,7),(6,8)),(2,(4,5))),3);
 252: 1 -2549.97168 -2542.955797 (0,(((1,7),(6,8)),(2,(4,5))),3);
 253: 5 -2556.710693 -2547.391968 (0,(((1,7),(2,(6,8))),(4,5)),3);
 254: 1 -2561.467285 -2551.637206 (0,(((1,7),(2,(4,5))),(6,8)),3);
 255: 2 -2597.327637 -2550.457651 (0,((1,((2,(6,8)),7)),(4,5)),3);
 256: 1 -2649.615234 -2542.56162 (0,(((1,7),(6,8)),(2,(4,5))),3);
 257: 2 -2449.31543 -2542.386151 (0,(((1,7),(6,8)),(2,(4,5))),3);
 258: 3 -2663.111816 -2543.294117 (0,((1,((6,8),7)),(2,(4,5))),3);
 259: 2 -2582.878418 -2552.121002 (0,(((1,(2,7)),(6,8)),(4,5)),3);
 260: 3 -2536.006836 -2551.801614 (0,((1,(2,(4,5))),((6,8),7)),3);
 261: 16 -2405.119629 -2542.431222 (0,(((1,7),(6,8)),(2,(4,5))),3);
 262: 4 -2454.190674 -2549.888303 (0,(((1,7),(2,(4,5))),(6,8)),3);
 263: 3 -2515.79541 -2542.371525 (0,(((1,7),(6,8)),(2,(4,5))),3);
 264: 1 -2485.431885 -2553.489094 (0,((1,(2,((6,8),7))),(4,5)),3);
 265: 9 -2575.633789 -2545.628908 (0,((((1,7),(6,8)),2),(4,5)),3);
 266: 1 -2455.83667 -2565.548853 (0,(1,(((2,(6,8)),(4,5)),7)),3);
 267: 1 -2524.600586 -2546.600565 (0,(((1,(6,8)),7),(2,(4,5))),3);
 268: 12 -2415.769043 -2543.2436 (0,((1,((6,8),7)),(2,(4,5))),3);
 269: 4 -2559.536377 -2556.536221 (0,(((1,(4,5)),((6,8),7)),2),3);
 270: 3 -2460.546387 -2547.390395 (0,(((1,7),(2,(6,8))),(4,5)),3);
 271: 1 -2561.132812 -2542.955797 (0,(((1,7),(6,8)),(2,(4,5))),3);
 272: 17 -2526.696045 -2542.335969 (0,(((1,7),(6,8)),(2,(4,5))),3);
 273: 1 -2533.246094 -2554.042527 (0,((1,(2,(4,5))),((6,8),7)),3);
 274: 4 -2502.473633 -2545.639881 (0,((((1,7),(6,8)),2),(4,5)),3);
 275: 5 -2541.381836 -2552.415566 (0,(1,((2,(4,5)),((6,8),7))),3);
 276: 16 -2598.012451 -2542.336949 (0,(((1,7),(6,8)),(2,(4,5))),3);
 277: 1 -2553.773926 -2556.536221 (0,(((1,(4,5)),((6,8),7)),2),3);
 278: 5 -2688.08667 -2549.285174 (0,((((1,7),2),(6,8)),(4,5)),3);
 279: 2 -2598.779297 -2552.361671 (0,(1,((2,(4,5)),((6,8),7))),3);
 280: 17 -2541.229736 -2545.06373 (0,(((1,(6,8)),7),(2,(4,5))),3);
 281: 14 -2541.021484 -2543.2436 (0,((1,((6,8),7)),(2,(4,5))),3);
 282: 1 -2479.525391 -2542.955797 (0,(((1,7),(6,8)),(2,(4,5))),3);
 283: 19 -2541.458496 -2542.33531 (0,(((1,7),(6,8)),(2,(4,5))),3);
 284: 2 -2501.634033 -2542.855323 (0,(((1,7),(6,8)),(2,(4,5))),3);
 285: 19 -2498.907227 -2543.240068 (0,((1,((6,8),7)),(2,(4,5))),3);
 286: 3 -2514.387695 -2550.335158 (0,((1,((2,(6,8)),7)),(4,5)),3);
 287: 7 -2612.821289 -2543.304948 (0,((1,((6,8),7)),(2,(4,5))),3);
 288: 15 -2553.20166 -2546.581182 (0,((((1,7),(6,8)),(4,5)),2),3);
 289: 2 -2373.409668 -2551.186327 (0,((((1,(6,8)),7),(4,5)),2),3);
 290: 3 -2583.923096 -2559.011221 (0,(1,((2,((6,8),7)),(4,5))),3);
 291: 1 -2612.337891 -2554.042527 (0,((1,(2,(4,5))),((6,8),7)),3);
 292: 21 -2467.760742 -2542.337952 (0,(((1,7),(6,8)),(2,(4,5))),3);
 293: 2 -2400.513916 -2543.43651 (0,((1,((6,8),7)),(2,(4,5))),3);
 294: 2 -2571.13501 -2559.277636 (0,(1,(2,((4,5),((6,8),7)))),3);
 295: 24 -2510.839111 -2545.655812 (0,((((1,7),(6,8)),2),(4,5)),3);
 296: 3 -2575.834961 -2542.855323 (0,(((1,7),(6,8)),(2,(4,5))),3);
 297: 1 -2527.080078 -2546.600565 (0,(((1,(6,8)),7),(2,(4,5))),3);
 298: 21 -2404.126953 -2542.33531 (0,(((1,7),(6,8)),(2,(4,5))),3);
 299: 13 -2509.19873 -2542.336949 (0,(((1,7),(6,8)),(2,(4,5))),3);
 300: 3 -2404.029785 -2547.391006 (0,(((1,7),(2,(6,8))),(4,5)),3);
 301: 2 -2565.874512 -2546.600565 (0,(((1,(6,8)),7),(2,(4,5))),3);
 302: 2 -2542.38208 -2552.520139 (0,(((1,(2,(4,5))),7),(6,8)),3);
 303: 1 -2514.250732 -2552.477225 (0,(1,((2,(4,5)),((6,8),7))),3);
 304: 2 -2457.89917 -2543.244005 (0,((1,((6,8),7)),(2,(4,5))),3);
 305: 4 -2546.183838 -2543.175556 (0,((1,((6,8),7)),(2,(4,5))),3);
 306: 1 -2478.608398 -2554.926334 (0,((((1,7),(4,5)),2),(6,8)),3);
 307: 3 -2582.494141 -2563.290225 (0,(((1,7),(6,8)),3),(2,(4,5)));
 308: 1 -2551.148926 -2548.229696 (0,(((1,((6,8),7)),2),(4,5)),3);
 309: 4 -2463.364746 -2547.214639 (0,(((1,((6,8),7)),(4,5)),2),3);
 310: 2 -2587.829834 -2542.955797 (0,(((1,7),(6,8)),(2,(4,5))),3);
 311: 3 -2568.851562 -2552.936134 (0,((1,((6,8),7)),((2,5),4)),3);
 312: 4 -2573.179443 -2550.411026 (0,((1,((2,(6,8)),7)),(4,5)),3);
 313: 13 -2602.137451 -2543.247407 (0,((1,((6,8),7)),(2,(4,5))),3);
 314: 2 -2475.42627 -2548.499105 (0,(((1,((6,8),7)),2),(4,5)),3);
 315: 11 -2463.548828 -2552.364595 (0,(1,((2,(4,5)),((6,8),7))),3);
 316: 17 -2683.105469 -2543.336868 (0,((1,((6,8),7)),(2,(4,5))),3);
 317: 2 -2509.37207 -2543.225585 (0,((1,((6,8),7)),(2,(4,5))),3);
 318: 1 -2467.710693 -2542.955797 (0,(((1,7),(6,8)),(2,(4,5))),3);
 319: 14 -2442.916992 -2542.436662 (0,(((1,7),(6,8)),(2,(4,5))),3);
 320: 14 -2468.143555 -2542.430008 (0,(((1,7),(6,8)),(2,(4,5))),3);
 321: 1 -2608.192383 -2552.045531 (0,(1,((2,(4,5)),((6,8),7))),3);
 322: 1 -2568.232422 -2542.955797 (0,(((1,7),(6,8)),(2,(4,5))),3);
 323: 2 -2508.654541 -2548.429599 (0,(((1,7),(6,8)),(2,(4,5))),3);
 324: 18 -2503.192871 -2542.470354 (0,(((1,7),(6,8)),(2,(4,5))),3);
 325: 3 -2664.702148 -2542.866363 (0,(((1,7),(6,8)),(2,(4,5))),3);
 326: 4 -2440.006592 -2547.390395 (0,(((1,7),(2,(6,8))),(4,5)),3);
 327: 13 -2481.164551 -2542.332215 (0,(((1,7),(6,8)),(2,(4,5))),3);
 328: 13 -2610.096436 -2543.241321 (0,((1,((6,8),7)),(2,(4,5))),3);
 329: 4 -2583.859863 -2547.35675 (0,(((1,7),(2,(6,8))),(4,5)),3);
 330: 14 -2431.12207 -2542.332215 (0,(((1,7),(6,8)),(2,(4,5))),3);
 331: 23 -2537.945068 -2542.4342 (0,(((1,7),(6,8)),(2,(4,5))),3);
 332: 11 -2530.560547 -2542.33531 (0,(((1,7),(6,8)),(2,(4,5))),3);
 333: 9 -2601.790039 -2546.104323 (0,((((1,7),(6,8)),2),(4,5)),3);
 334: 1 -2502.767578 -2542.955797 (0,(((1,7),(6,8)),(2,(4,5))),3);
 335: 2 -2590.65332 -2543.43651 (0,((1,((6,8),7)),(2,(4,5))),3);
 336: 2 -2536.87915 -2553.402969 (0,((1,((2,(4,5)),7)),(6,8)),3);
 337: 3 -2392.315918 -2547.300535 (0,(((1,((6,8),7)),(4,5)),2),3);
 338: 1 -2566.522461 -2550.036955 (0,(((1,7),(2,(4,5))),(6,8)),3);
 339: 26 -2426.009766 -2543.240068 (0,((1,((6,8),7)),(2,(4,5))),3);
 340: 1 -2667.246582 -2552.636192 (0,(((1,(2,(4,5))),7),(6,8)),3);
 341: 11 -2596.430664 -2550.152658 (0,(((1,7),(2,(4,5))),(6,8)),3);
 342: 3 -2583.758789 -2550.416861 (0,((1,((2,(6,8)),7)),(4,5)),3);
 343: 1 -2517.986328 -2542.955797 (0,(((1,7),(6,8)),(2,(4,5))),3);
 344: 17 -2459.943359 -2542.648361 (0,(((1,7),(6,8)),(2,(4,5))),3);
 345: 13 -2526.344238 -2543.152875 (0,((1,((6,8),7)),(2,(4,5))),3);
 346: 2 -2524.45752 -2558.748285 (0,(1,(((2,(6,8)),7),(4,5))),3);
 347: 1 -2523.032227 -2542.855323 (0,(((1,7),(6,8)),(2,(4,5))),3);
 348: 19 -2537.319092 -2550.181382 (0,(((1,7),(2,(4,5))),(6,8)),3);
 349: 1 -2627.990234 -2551.637206 (0,(((1,7),(2,(4,5))),(6,8)),3);
 350: 2 -2492.982178 -2560.169115 (0,(1,(((2,7),(4,5)),(6,8))),3);
 351: 5 -2598.368896 -2547.035912 (0,(((1,((6,8),7)),2),(4,5)),3);
 352: 1 -2515.700928 -2552.477225 (0,(1,((2,(4,5)),((6,8),7))),3);
 353: 2 -2559.462402 -2542.473498 (0,(((1,7),(6,8)),(2,(4,5))),3);
 354: 9 -2527.806641 -2554.115788 (0,((1,((2,(4,5)),7)),(6,8)),3);
 355: 7 -2421.504883 -2546.84733 (0,((((1,7),(6,8)),2),(4,5)),3);
 356: 1 -2474.570068 -2542.955797 (0,(((1,7),(6,8)),(2,(4,5))),3);
 357: 1 -2508.167969 -2548.499105 (0,(((1,((6,8),7)),2),(4,5)),3);
 358: 9 -2585.630859 -2547.35675 (0,(((1,7),(2,(6,8))),(4,5)),3);
 359: 2 -2633.13208 -2551.451338 (0,(((1,7),(2,(4,5))),(6,8)),3);
 360: 1 -2440.277588 -2542.955797 (0,(((1,7),(6,8)),(2,(4,5))),3);
 361: 1 -2561.5 -2547.451692 (0,(((1,7),(2,(6,8))),(4,5)),3);
 362: 1 -2499.124756 -2551.637206 (0,(((1,7),(2,(4,5))),(6,8)),3);
 363: 17 -2627.789062 -2542.337685 (0,(((1,7),(6,8)),(2,(4,5))),3);
 364: 2 -2598.406982 -2542.955797 (0,(((1,7),(6,8)),(2,(4,5))),3);
 365: 16 -2587.375 -2543.195421 (0,((1,((6,8),7)),(2,(4,5))),3);
 366: 5 -2606.08667 -2552.100302 (0,(1,((2,(4,5)),((6,8),7))),3);
 367: 3 -2529.098145 -2550.411026 (0,((1,((2,(6,8)),7)),(4,5)),3);
 368: 20 -2522.242188 -2543.147976 (0,((1,((6,8),7)),(2,(4,5))),3);
 369: 12 -2474.423828 -2542.336439 (0,(((1,7),(6,8)),(2,(4,5))),3);
 370: 20 -2536.483887 -2542.360648 (0,(((1,7),(6,8)),(2,(4,5))),3);
 371: 21 -2618.816895 -2542.336949 (0,(((1,7),(6,8)),(2,(4,5))),3);
 372: 11 -2518.228027 -2550.191496 (0,(((1,7),(2,(4,5))),(6,8)),3);
 373: 2 -2530.250488 -2542.648361 (0,(((1,7),(6,8)),(2,(4,5))),3);
 374: 2 -2663.844727 -2562.796634 (0,(1,(((2,5),4),((6,8),7))),3);
 375: 1 -2492.764648 -2542.955797 (0,(((1,7),(6,8)),(2,(4,5))),3);
 376: 20 -2498.610352 -2542.430008 (0,(((1,7),(6,8)),(2,(4,5))),3);
 377: 1 -2418.175049 -2546.84733 (0,((((1,7),(6,8)),2),(4,5)),3);
 378: 2 -2498.743896 -2543.43651 (0,((1,((6,8),7)),(2,(4,5))),3);
 379: 5 -2591.334961 -2547.35675 (0,(((1,7),(2,(6,8))),(4,5)),3);
 380: 1 -2651.79541 -2553.527459 (0,(((1,7),(4,5)),(2,(6,8))),3);
 381: 1 -2607.632812 -2543.279738 (0,(((1,7),(6,8)),(2,(4,5))),3);
 382: 2 -2545.799316 -2543.811336 (0,(((1,7),(6,8)),(2,(4,5))),3);
 383: 1 -2519.386719 -2560.169115 (0,(1,(((2,7),(4,5)),(6,8))),3);
 384: 9 -2411.948975 -2543.249735 (0,((1,((6,8),7)),(2,(4,5))),3);
 385: 20 -2499.405273 -2543.192043 (0,((1,((6,8),7)),(2,(4,5))),3);
 386: 2 -2551.117188 -2550.045663 (0,(((1,7),(2,(4,5))),(6,8)),3);
 387: 8 -2592.551514 -2547.169494 (0,(((1,((6,8),7)),(4,5)),2),3);
 388: 19 -2616.894775 -2543.272847 (0,((1,((6,8),7)),(2,(4,5))),3);
 389: 1 -2458.267822 -2542.955797 (0,(((1,7),(6,8)),(2,(4,5))),3);
 390: 4 -2536.840332 -2547.346972 (0,(((1,7),(2,(6,8))),(4,5)),3);
 391: 1 -2478.582031 -2546.600565 (0,(((1,(6,8)),7),(2,(4,5))),3);
 392: 19 -2625.543457 -2542.332215 (0,(((1,7),(6,8)),(2,(4,5))),3);
 393: 1 -2629.415039 -2552.636192 (0,(((1,(2,(4,5))),7),(6,8)),3);
 394: 4 -2511.765625 -2543.178186 (0,((1,((6,8),7)),(2,(4,5))),3);
 395: 1 -2587.648193 -2542.955797 (0,(((1,7),(6,8)),(2,(4,5))),3);
 396: 2 -2529.158203 -2553.249605 (0,(((1,7),(4,5)),(2,(6,8))),3);
 397: 1 -2621.286133 -2542.866363 (0,(((1,7),(6,8)),(2,(4,5))),3);
 398: 11 -2485.428223 -2542.337952 (0,(((1,7),(6,8)),(2,(4,5))),3);
 399: 2 -2472.765137 -2546.600565 (0,(((1,(6,8)),7),(2,(4,5))),3);
 400: 3 -2456.916504 -2553.290915 (0,(((1,7),(4,5)),(2,(6,8))),3);
 401: 1 -2678.908447 -2543.622805 (0,((1,((6,8),7)),(2,(4,5))),3);
 402: 2 -2504.644043 -2546.600565 (0,(((1,(6,8)),7),(2,(4,5))),3);
 403: 24 -2649.448242 -2542.33531 (0,(((1,7),(6,8)),(2,(4,5))),3);
 404: 2 -2550.992432 -2548.801613 (0,((((1,(6,8)),7),2),(4,5)),3);
 405: 7 -2609.885742 -2542.866363 (0,(((1,7),(6,8)),(2,(4,5))),3);
 406: 1 -2515.391357 -2546.84733 (0,((((1,7),(6,8)),2),(4,5)),3);
 407: 3 -2641.834473 -2543.66472 (0,((1,((6,8),7)),(2,(4,5))),3);
 408: 3 -2577.4104 -2552.947476 (0,((1,((6,8),7)),((2,5),4)),3);
 409: 14 -2540.681641 -2545.652401 (0,((((1,7),(6,8)),2),(4,5)),3);
 410: 3 -2587.489502 -2553.3841 (0,(((1,7),(4,5)),(2,(6,8))),3);
 411: 1 -2490.472168 -2554.042527 (0,((1,(2,(4,5))),((6,8),7)),3);
 412: 1 -2555.073242 -2544.02265 (0,(((1,7),(6,8)),(2,(4,5))),3);
 413: 2 -2636.837402 -2542.648361 (0,(((1,7),(6,8)),(2,(4,5))),3);
 414: 1 -2560.080811 -2554.470121 (0,((1,((2,(4,5)),7)),(6,8)),3);
 415: 14 -2524.116699 -2545.654659 (0,((((1,7),(6,8)),2),(4,5)),3);
 416: 2 -2584.467773 -2542.564739 (0,(((1,7),(6,8)),(2,(4,5))),3);
 417: 9 -2432.197021 -2542.955797 (0,(((1,7),(6,8)),(2,(4,5))),3);
 418: 3 -2547.225342 -2547.11512 (0,(((1,((6,8),7)),2),(4,5)),3);
 419: 4 -2550.328613 -2543.523321 (0,((1,((6,8),7)),(2,(4,5))),3);
 420: 8 -2525.425293 -2551.811271 (0,((1,(2,(4,5))),((6,8),7)),3);
 421: 24 -2573.204346 -2542.430008 (0,(((1,7),(6,8)),(2,(4,5))),3);
 422: 1 -2536.227539 -2543.279738 (0,(((1,7),(6,8)),(2,(4,5))),3);
 423: 18 -2449.268066 -2542.335969 (0,(((1,7),(6,8)),(2,(4,5))),3);
 424: 1 -2545.509033 -2543.279738 (0,(((1,7),(6,8)),(2,(4,5))),3);
 425: 2 -2601.251465 -2542.350291 (0,(((1,7),(6,8)),(2,(4,5))),3);
 426: 3 -2394.609619 -2553.177536 (0,((1,((6,8),7)),((2,5),4)),3);
 427: 2 -2541.955078 -2551.101557 (0,((1,((2,7),(6,8))),(4,5)),3);
 428: 6 -2521.606445 -2547.35675 (0,(((1,7),(2,(6,8))),(4,5)),3);
 429: 3 -2599.135254 -2542.648361 (0,(((1,7),(6,8)),(2,(4,5))),3);
 430: 20 -2521.897949 -2542.431222 (0,(((1,7),(6,8)),(2,(4,5))),3);
 431: 2 -2563.364746 -2542.514955 (0,(((1,7),(6,8)),(2,(4,5))),3);
 432: 1 -2561.508057 -2557.70546 (0,((1,(4,5)),((2,7),(6,8))),3);
 433: 3 -2506.260742 -2543.259773 (0,((1,((6,8),7)),(2,(4,5))),3);
 434: 1 -2477.24585 -2542.955797 (0,(((1,7),(6,8)),(2,(4,5))),3);
 435: 19 -2419.633545 -2542.337206 (0,(((1,7),(6,8)),(2,(4,5))),3);
 436: 1 -2679.415527 -2552.636192 (0,(((1,(2,(4,5))),7),(6,8)),3);
 437: 1 -2593.602295 -2543.279738 (0,(((1,7),(6,8)),(2,(4,5))),3);
 438: 1 -2440.049316 -2560.003238 (0,(1,(((2,(4,5)),(6,8)),7)),3);
 439: 5 -2601.893555 -2550.416861 (0,((1,((2,(6,8)),7)),(4,5)),3);
 440: 7 -2541.874023 -2552.428987 (0,(1,((2,(4,5)),((6,8),7))),3);
 441: 4 -2501.32666 -2547.423444 (0,(((1,7),(2,(6,8))),(4,5)),3);
 442: 21 -2489.861816 -2542.335969 (0,(((1,7),(6,8)),(2,(4,5))),3);
 443: 1 -2506.469482 -2542.955797 (0,(((1,7),(6,8)),(2,(4,5))),3);
 444: 7 -2480.45752 -2547.391968 (0,(((1,7),(2,(6,8))),(4,5)),3);
 445: 3 -2410.553711 -2547.377591 (0,(((1,7),(2,(6,8))),(4,5)),3);
 446: 5 -2705.853271 -2543.388621 (0,((1,((6,8),7)),(2,(4,5))),3);
 447: 3 -2521.734863 -2542.648361 (0,(((1,7),(6,8)),(2,(4,5))),3);
 448: 4 -2454.440918 -2550.429002 (0,((1,((2,(6,8)),7)),(4,5)),3);
 449: 9 -2612.00293 -2543.610335 (0,((1,((6,8),7)),(2,(4,5))),3);
 450: 21 -2655.381348 -2543.215821 (0,((1,((6,8),7)),(2,(4,5))),3);
 451: 1 -2591.898438 -2551.637206 (0,(((1,7),(2,(4,5))),(6,8)),3);
 452: 15 -2462.140869 -2543.152875 (0,((1,((6,8),7)),(2,(4,5))),3);
 453: 11 -2481.003906 -2547.312175 (0,(((1,((6,8),7)),(4,5)),2),3);
 454: 1 -2584.409424 -2543.279738 (0,(((1,7),(6,8)),(2,(4,5))),3);
 455: 13 -2510.267578 -2542.337206 (0,(((1,7),(6,8)),(2,(4,5))),3);
 456: 9 -2648.95459 -2550.075352 (0,(((1,7),(2,(4,5))),(6,8)),3);
 457: 3 -2470.303223 -2562.125115 (0,(((1,7),((2,4),5)),(6,8)),3);
 458: 2 -2579.043701 -2553.249605 (0,(((1,7),(4,5)),(2,(6,8))),3);
 459: 1 -2524.482422 -2547.451692 (0,(((1,7),(2,(6,8))),(4,5)),3);
 460: 3 -2544.46875 -2543.523321 (0,((1,((6,8),7)),(2,(4,5))),3);
 461: 3 -2448.340576 -2553.249605 (0,(((1,7),(4,5)),(2,(6,8))),3);
 462: 1 -2476.864746 -2551.186327 (0,((((1,(6,8)),7),(4,5)),2),3);
 463: 21 -2481.464844 -2546.613495 (0,((((1,7),(6,8)),(4,5)),2),3);
 464: 10 -2541.319336 -2552.429909 (0,(1,((2,(4,5)),((6,8),7))),3);
 465: 10 -2446.960449 -2542.855323 (0,(((1,7),(6,8)),(2,(4,5))),3);
 466: 1 -2574.34375 -2557.70546 (0,((1,(4,5)),((2,7),(6,8))),3);
 467: 13 -2483.203613 -2550.181721 (0,(((1,7),(2,(4,5))),(6,8)),3);
 468: 7 -2608.112793 -2543.235414 (0,((1,((6,8),7)),(2,(4,5))),3);
 469: 10 -2608.513184 -2546.872232 (0,((((1,7),(6,8)),(4,5)),2),3);
 470: 1 -2521.936523 -2543.90058 (0,(((1,7),(6,8)),(2,(4,5))),3);
 471: 2 -2664.177734 -2543.66472 (0,((1,((6,8),7)),(2,(4,5))),3);
 472: 1 -2437.208008 -2556.693058 (0,((((1,(4,5)),7),(6,8)),2),3);
 473: 17 -2576.917969 -2542.337206 (0,(((1,7),(6,8)),(2,(4,5))),3);
 474: 1 -2608.965332 -2552.538005 (0,(((1,(2,(4,5))),7),(6,8)),3);
 475: 16 -2572.36084 -2545.6748 (0,((((1,7),(6,8)),2),(4,5)),3);
 476: 3 -2493.069824 -2543.259773 (0,((1,((6,8),7)),(2,(4,5))),3);
 477: 16 -2440.132812 -2545.654734 (0,((((1,7),(6,8)),2),(4,5)),3);
 478: 2 -2611.860596 -2546.790023 (0,((((1,7),(6,8)),(4,5)),2),3);
 479: 2 -2557.131348 -2542.855323 (0,(((1,7),(6,8)),(2,(4,5))),3);
 480: 4 -2481.036621 -2547.357331 (0,(((1,7),(2,(6,8))),(4,5)),3);
 481: 6 -2551.60498 -2542.471976 (0,(((1,7),(6,8)),(2,(4,5))),3);
 482: 4 -2517.883789 -2542.648361 (0,(((1,7),(6,8)),(2,(4,5))),3);
 483: 1 -2598.440918 -2543.279738 (0,(((1,7),(6,8)),(2,(4,5))),3);
 484: 1 -2718.633057 -2543.279738 (0,(((1,7),(6,8)),(2,(4,5))),3);
 485: 3 -2478.765869 -2542.855323 (0,(((1,7),(6,8)),(2,(4,5))),3);
 486: 17 -2611.696533 -2542.648361 (0,(((1,7),(6,8)),(2,(4,5))),3);
 487: 3 -2513.191406 -2543.175556 (0,((1,((6,8),7)),(2,(4,5))),3);
 488: 1 -2506.302979 -2543.279738 (0,(((1,7),(6,8)),(2,(4,5))),3);
 489: 5 -2511.858154 -2542.855323 (0,(((1,7),(6,8)),(2,(4,5))),3);
 490: 1 -2552.618652 -2543.502577 (0,((1,((6,8),7)),(2,(4,5))),3);
 491: 18 -2595.393066 -2542.333423 (0,(((1,7),(6,8)),(2,(4,5))),3);
 492: 13 -2430.386719 -2550.161729 (0,(((1,7),(2,(4,5))),(6,8)),3);
 493: 2 -2666.781738 -2542.522822 (0,(((1,7),(6,8)),(2,(4,5))),3);
 494: 2 -2644.750488 -2553.176838 (0,(((1,(2,(4,5))),7),(6,8)),3);
 495: 8 -2583.040771 -2547.391968 (0,(((1,7),(2,(6,8))),(4,5)),3);
 496: 10 -2464.845703 -2542.333423 (0,(((1,7),(6,8)),(2,(4,5))),3);
 497: 2 -2566.084473 -2551.94214 (0,((1,(2,(4,5))),((6,8),7)),3);
 498: 15 -2502.415527 -2545.657488 (0,((((1,7),(6,8)),2),(4,5)),3);
 499: 13 -2444.468262 -2543.241321 (0,((1,((6,8),7)),(2,(4,5))),3);
 500: 4 -2594.942627 -2545.752396 (0,((((1,7),(6,8)),2),(4,5)),3);
 501: 9 -2670.524414 -2550.072391 (0,(((1,7),(2,(4,5))),(6,8)),3);
 502: 6 -2625.473633 -2543.215862 (0,((1,((6,8),7)),(2,(4,5))),3);
 503: 25 -2528.999023 -2545.064997 (0,(((1,(6,8)),7),(2,(4,5))),3);
 504: 1 -2586.436279 -2560.003238 (0,(1,(((2,(4,5)),(6,8)),7)),3);
 505: 17 -2620.008545 -2545.654734 (0,((((1,7),(6,8)),2),(4,5)),3);
 506: 20 -2469.668945 -2543.257438 (0,((1,((6,8),7)),(2,(4,5))),3);
 507: 16 -2571.653809 -2543.241217 (0,((1,((6,8),7)),(2,(4,5))),3);
 508: 6 -2534.822266 -2542.386151 (0,(((1,7),(6,8)),(2,(4,5))),3);
 509: 23 -2475.45752 -2543.241871 (0,((1,((6,8),7)),(2,(4,5))),3);
 510: 3 -2486.824707 -2551.199851 (0,(((1,(2,(6,8))),7),(4,5)),3);
 511: 1 -2528.161621 -2543.548233 (0,((1,((6,8),7)),(2,(4,5))),3);
 512: 17 -2610.083496 -2543.261138 (0,((1,((6,8),7)),(2,(4,5))),3);
 513: 1 -2548.930176 -2547.714116 (0,(((1,((6,8),7)),(4,5)),2),3);
 514: 6 -2595.340088 -2550.036955 (0,(((1,7),(2,(4,5))),(6,8)),3);
 515: 3 -2532.043945 -2551.190702 (0,(((1,(2,(6,8))),7),(4,5)),3);
 516: 4 -2622.456543 -2546.704025 (0,((((1,7),(6,8)),(4,5)),2),3);
 517: 1 -2553.117188 -2543.43651 (0,((1,((6,8),7)),(2,(4,5))),3);
 518: 14 -2547.846191 -2542.337146 (0,(((1,7),(6,8)),(2,(4,5))),3);
 519: 3 -2613.921387 -2542.648361 (0,(((1,7),(6,8)),(2,(4,5))),3);
 520: 6 -2531.341309 -2548.687135 (0,((((1,(6,8)),7),2),(4,5)),3);
 521: 1 -2489.562988 -2543.279738 (0,(((1,7),(6,8)),(2,(4,5))),3);
 522: 5 -2540.919434 -2547.13984 (0,(((1,((6,8),7)),2),(4,5)),3);
 523: 2 -2476.13501 -2549.211048 (0,((((1,(6,8)),7),(4,5)),2),3);
 524: 3 -2511.545898 -2547.357331 (0,(((1,7),(2,(6,8))),(4,5)),3);
 525: 19 -2494.16748 -2546.704025 (0,((((1,7),(6,8)),(4,5)),2),3);
 526: 1 -2424.584229 -2554.926334 (0,((((1,7),(4,5)),2),(6,8)),3);
 527: 1 -2485.616699 -2554.042527 (0,((1,(2,(4,5))),((6,8),7)),3);
 528: 13 -2526.30835 -2547.081841 (0,(((1,((6,8),7)),2),(4,5)),3);
 529: 7 -2494.751465 -2552.378288 (0,(1,((2,(4,5)),((6,8),7))),3);
 530: 13 -2489.394775 -2543.2436 (0,((1,((6,8),7)),(2,(4,5))),3);
 531: 2 -2538.996582 -2553.3841 (0,(((1,7),(4,5)),(2,(6,8))),3);
 532: 4 -2513.083008 -2552.100302 (0,(1,((2,(4,5)),((6,8),7))),3);
 533: 9 -2477.843262 -2551.811271 (0,((1,(2,(4,5))),((6,8),7)),3);
 534: 1 -2480.591309 -2557.889554 (0,((((1,(4,5)),(6,8)),7),2),3);
 535: 21 -2441.933105 -2543.306853 (0,((1,((6,8),7)),(2,(4,5))),3);
 536: 2 -2535.458008 -2548.499105 (0,(((1,((6,8),7)),2),(4,5)),3);
 537: 25 -2470.601807 -2545.061561 (0,(((1,(6,8)),7),(2,(4,5))),3);
 538: 3 -2524.132568 -2553.290915 (0,(((1,7),(4,5)),(2,(6,8))),3);
 539: 3 -2514.931885 -2543.610335 (0,((1,((6,8),7)),(2,(4,5))),3);
 540: 2 -2573.89502 -2543.43651 (0,((1,((6,8),7)),(2,(4,5))),3);
 541: 1 -2615.553711 -2554.042527 (0,((1,(2,(4,5))),((6,8),7)),3);
 542: 13 -2589.69458 -2547.023956 (0,(((1,((6,8),7)),2),(4,5)),3);
 543: 2 -2612.843506 -2547.370462 (0,(((1,((6,8),7)),2),(4,5)),3);
 544: 3 -2420.638428 -2547.423444 (0,(((1,7),(2,(6,8))),(4,5)),3);
 545: 19 -2677.675293 -2546.570497 (0,((((1,7),(6,8)),(4,5)),2),3);
 546: 7 -2627.128418 -2551.916818 (0,((1,(2,(4,5))),((6,8),7)),3);
 547: 15 -2486.884277 -2545.65858 (0,((((1,7),(6,8)),2),(4,5)),3);
 548: 1 -2477.924072 -2551.637206 (0,(((1,7),(2,(4,5))),(6,8)),3);
 549: 2 -2474.38623 -2553.424966 (0,(((1,(2,(4,5))),7),(6,8)),3);
 550: 9 -2527.924805 -2543.209109 (0,((1,((6,8),7)),(2,(4,5))),3);
 551: 2 -2736.029297 -2542.866363 (0,(((1,7),(6,8)),(2,(4,5))),3);
 552: 2 -2561.949707 -2553.290915 (0,(((1,7),(4,5)),(2,(6,8))),3);
 553: 10 -2544.347168 -2545.656712 (0,((((1,7),(6,8)),2),(4,5)),3);
 554: 2 -2504.157227 -2554.470121 (0,((1,((2,(4,5)),7)),(6,8)),3);
 555: 3 -2668.341309 -2542.564739 (0,(((1,7),(6,8)),(2,(4,5))),3);
 556: 14 -2629.588379 -2545.820958 (0,((((1,7),(6,8)),2),(4,5)),3);
 557: 4 -2599.546387 -2542.866363 (0,(((1,7),(6,8)),(2,(4,5))),3);
 558: 1 -2694.235352 -2569.302519 (0,(((1,7),(2,(4,5))),3),(6,8));
 559: 1 -2639.302734 -2543.734645 (0,((1,((6,8),7)),(2,(4,5))),3);
 560: 18 -2497.937988 -2542.430008 (0,(((1,7),(6,8)),(2,(4,5))),3);
 561: 1 -2477.373047 -2562.037947 (0,((1,((6,8),7)),(4,5)),(2,3));
 562: 1 -2571.445557 -2554.042527 (0,((1,(2,(4,5))),((6,8),7)),3);
 563: 1 -2516.456543 -2552.045531 (0,(1,((2,(4,5)),((6,8),7))),3);
 564: 1 -2519.495117 -2542.855323 (0,(((1,7),(6,8)),(2,(4,5))),3);
 565: 3 -2390.343018 -2547.312175 (0,(((1,((6,8),7)),(4,5)),2),3);
 566: 2 -2484.9375 -2556.478323 (0,(((1,(4,5)),((6,8),7)),2),3);
 567: 1 -2435.961426 -2542.955797 (0,(((1,7),(6,8)),(2,(4,5))),3);
 568: 8 -2411.433105 -2547.198232 (0,(((1,((6,8),7)),(4,5)),2),3);
 569: 4 -2565.204834 -2547.306118 (0,(((1,((6,8),7)),2),(4,5)),3);
 570: 2 -2799.394043 -2543.279738 (0,(((1,7),(6,8)),(2,(4,5))),3);
 571: 7 -2564.618408 -2547.182288 (0,(((1,((6,8),7)),(4,5)),2),3);
 572: 19 -2518.05127 -2545.049007 (0,(((1,(6,8)),7),(2,(4,5))),3);
 573: 10 -2640.862305 -2550.076799 (0,(((1,7),(2,(4,5))),(6,8)),3);
 574: 18 -2538.058105 -2542.332215 (0,(((1,7),(6,8)),(2,(4,5))),3);
 575: 3 -2506.385254 -2547.382763 (0,(((1,((6,8),7)),(4,5)),2),3);
 576: 16 -2538.229004 -2543.301296 (0,((1,((6,8),7)),(2,(4,5))),3);
 577: 5 -2511.026123 -2545.710442 (0,((((1,7),(6,8)),2),(4,5)),3);
 578: 1 -2587.802734 -2543.548233 (0,((1,((6,8),7)),(2,(4,5))),3);
 579: 1 -2587.535645 -2543.279738 (0,(((1,7),(6,8)),(2,(4,5))),3);
 580: 15 -2530.337891 -2542.337952 (0,(((1,7),(6,8)),(2,(4,5))),3);
 581: 12 -2497.66748 -2542.33831 (0,(((1,7),(6,8)),(2,(4,5))),3);
 582: 2 -2571.156006 -2551.451338 (0,(((1,7),(2,(4,5))),(6,8)),3);
 583: 1 -2621.120605 -2557.802632 (0,(((1,(4,5)),2),((6,8),7)),3);
 584: 2 -2437.466309 -2554.470121 (0,((1,((2,(4,5)),7)),(6,8)),3);
 585: 1 -2576.981445 -2543.43651 (0,((1,((6,8),7)),(2,(4,5))),3);
 586: 5 -2586.327148 -2551.333446 (0,((1,(2,((6,8),7))),(4,5)),3);
 587: 17 -2564.527832 -2543.215821 (0,((1,((6,8),7)),(2,(4,5))),3);
 588: 1 -2502.946533 -2548.499105 (0,(((1,((6,8),7)),2),(4,5)),3);
 589: 9 -2531.554199 -2550.07851 (0,(((1,7),(2,(4,5))),(6,8)),3);
 590: 4 -2571.133789 -2550.045663 (0,(((1,7),(2,(4,5))),(6,8)),3);
 591: 1 -2479.871094 -2547.300535 (0,(((1,((6,8),7)),(4,5)),2),3);
 592: 11 -2562.108398 -2543.152875 (0,((1,((6,8),7)),(2,(4,5))),3);
 593: 5 -2480.423828 -2542.409234 (0,(((1,7),(6,8)),(2,(4,5))),3);
 594: 9 -2503.14502 -2542.452532 (0,(((1,7),(6,8)),(2,(4,5))),3);
 595: 20 -2642.313965 -2542.335969 (0,(((1,7),(6,8)),(2,(4,5))),3);
 596: 4 -2427.858643 -2547.423444 (0,(((1,7),(2,(6,8))),(4,5)),3);
 597: 10 -2527.350342 -2543.523321 (0,((1,((6,8),7)),(2,(4,5))),3);
 598: 1 -2509.731689 -2543.90058 (0,(((1,7),(6,8)),(2,(4,5))),3);
 599: 2 -2565.109863 -2543.811336 (0,(((1,7),(6,8)),(2,(4,5))),3);
 600: 5 -2510.880371 -2552.361671 (0,(1,((2,(4,5)),((6,8),7))),3);
 601: 2 -2407.156738 -2551.186327 (0,((((1,(6,8)),7),(4,5)),2),3);
 602: 5 -2575.530762 -2545.799413 (0,((((1,7),(6,8)),2),(4,5)),3);
 603: 6 -2482.938232 -2543.28183 (0,((1,((6,8),7)),(2,(4,5))),3);
 604: 12 -2504.351562 -2542.408574 (0,(((1,7),(6,8)),(2,(4,5))),3);
 605: 2 -2504.298584 -2558.748285 (0,(1,(((2,(6,8)),7),(4,5))),3);
 606: 3 -2516.887695 -2543.259773 (0,((1,((6,8),7)),(2,(4,5))),3);
 607: 1 -2466.701172 -2547.71292 (0,((((1,7),(6,8)),2),(4,5)),3);
 608: 1 -2612.475098 -2543.90058 (0,(((1,7),(6,8)),(2,(4,5))),3);
 609: 3 -2401.633545 -2560.77254 (0,((1,((6,8),7)),(4,5)),(2,3));
 610: 2 -2505.056152 -2543.305837 (0,((1,((6,8),7)),(2,(4,5))),3);
 611: 15 -2544.887207 -2542.377508 (0,(((1,7),(6,8)),(2,(4,5))),3);
 612: 3 -2580.279297 -2542.855323 (0,(((1,7),(6,8)),(2,(4,5))),3);
 613: 2 -2572.915283 -2542.855323 (0,(((1,7),(6,8)),(2,(4,5))),3);
 614: 15 -2607.164307 -2546.570497 (0,((((1,7),(6,8)),(4,5)),2),3);
 615: 15 -2525.021484 -2543.305699 (0,((1,((6,8),7)),(2,(4,5))),3);
 616: 1 -2638.131104 -2556.693058 (0,((((1,(4,5)),7),(6,8)),2),3);
 617: 1 -2536.39917 -2547.71292 (0,((((1,7),(6,8)),2),(4,5)),3);
 618: 14 -2578.783936 -2543.248553 (0,((1,((6,8),7)),(2,(4,5))),3);
 619: 2 -2427.198242 -2554.470121 (0,((1,((2,(4,5)),7)),(6,8)),3);
 620: 3 -2683.545898 -2543.247774 (0,((1,((6,8),7)),(2,(4,5))),3);
 621: 2 -2499.190674 -2551.637206 (0,(((1,7),(2,(4,5))),(6,8)),3);
 622: 14 -2450.325684 -2542.425887 (0,(((1,7),(6,8)),(2,(4,5))),3);
 623: 4 -2550.550781 -2555.010948 (0,((((1,7),(4,5)),(6,8)),2),3);
 624: 2 -2583.040771 -2553.363008 (0,((1,((2,(4,5)),7)),(6,8)),3);
 625: 4 -2546.224609 -2550.429002 (0,((1,((2,(6,8)),7)),(4,5)),3);
 626: 17 -2534.290527 -2543.15354 (0,((1,((6,8),7)),(2,(4,5))),3);
 627: 1 -2499.657959 -2556.693058 (0,((((1,(4,5)),7),(6,8)),2),3);
 628: 1 -2564.895508 -2546.600565 (0,(((1,(6,8)),7),(2,(4,5))),3);
 629: 3 -2579.891113 -2543.66472 (0,((1,((6,8),7)),(2,(4,5))),3);
 630: 6 -2482.962402 -2547.256488 (0,(((1,((6,8),7)),(4,5)),2),3);
 631: 7 -2537.503906 -2551.637206 (0,(((1,7),(2,(4,5))),(6,8)),3);
 632: 12 -2601.627197 -2546.617402 (0,((((1,7),(6,8)),(4,5)),2),3);
 633: 1 -2537.802246 -2549.881309 (0,(((1,7),(2,(4,5))),(6,8)),3);
 634: 2 -2684.648682 -2551.99868 (0,((1,(2,(4,5))),((6,8),7)),3);
 635: 7 -2548.538818 -2547.152644 (0,(((1,((6,8),7)),2),(4,5)),3);
 636: 10 -2499.672852 -2542.332218 (0,(((1,7),(6,8)),(2,(4,5))),3);
 637: 27 -2474.506836 -2543.248553 (0,((1,((6,8),7)),(2,(4,5))),3);
 638: 1 -2629.380615 -2543.279738 (0,(((1,7),(6,8)),(2,(4,5))),3);
 639: 5 -2640.04248 -2549.28249 (0,((((1,7),2),(6,8)),(4,5)),3);
 640: 2 -2634.451416 -2548.419873 (0,(((1,7),(6,8)),(2,(4,5))),3);
 641: 11 -2497.307373 -2542.683064 (0,(((1,7),(6,8)),(2,(4,5))),3);
 642: 1 -2450.813721 -2542.955797 (0,(((1,7),(6,8)),(2,(4,5))),3);
 643: 4 -2636.101562 -2543.261461 (0,((1,((6,8),7)),(2,(4,5))),3);
 644: 1 -2501.130615 -2542.955797 (0,(((1,7),(6,8)),(2,(4,5))),3);
 645: 1 -2567.366211 -2553.226726 (0,(((1,7),(6,8)),((2,4),5)),3);
 646: 14 -2522.119629 -2545.656456 (0,((((1,7),(6,8)),2),(4,5)),3);
 647: 1 -2499.179199 -2551.451643 (0,(((1,7),(2,(4,5))),(6,8)),3);
 648: 3 -2660.996582 -2550.409493 (0,((1,((2,(6,8)),7)),(4,5)),3);
 649: 8 -2622.091797 -2543.395932 (0,((1,((6,8),7)),(2,(4,5))),3);
 650: 18 -2643.284668 -2542.33537 (0,(((1,7),(6,8)),(2,(4,5))),3);
 651: 1 -2494.537842 -2543.523321 (0,((1,((6,8),7)),(2,(4,5))),3);
 652: 8 -2606.762207 -2545.657601 (0,((((1,7),(6,8)),2),(4,5)),3);
 653: 2 -2469.613281 -2550.051483 (0,(((1,7),(2,(4,5))),(6,8)),3);
 654: 3 -2405.000977 -2553.290915 (0,(((1,7),(4,5)),(2,(6,8))),3);
 655: 16 -2532.945312 -2543.505357 (0,((1,((6,8),7)),(2,(4,5))),3);
 656: 5 -2483.785645 -2546.704025 (0,((((1,7),(6,8)),(4,5)),2),3);
 657: 3 -2566.614258 -2542.866363 (0,(((1,7),(6,8)),(2,(4,5))),3);
 658: 2 -2534.173096 -2550.534491 (0,(((1,7),(2,(4,5))),(6,8)),3);
 659: 22 -2453.957764 -2542.333381 (0,(((1,7),(6,8)),(2,(4,5))),3);
 660: 14 -2548.082031 -2542.440987 (0,(((1,7),(6,8)),(2,(4,5))),3);
 661: 3 -2569.212402 -2547.391968 (0,(((1,7),(2,(6,8))),(4,5)),3);
 662: 9 -2436.242188 -2553.255065 (0,((1,((6,8),7)),((2,4),5)),3);
 663: 1 -2584.082031 -2543.279738 (0,(((1,7),(6,8)),(2,(4,5))),3);
 664: 14 -2429.12793 -2542.335969 (0,(((1,7),(6,8)),(2,(4,5))),3);
 665: 18 -2637.009277 -2543.240068 (0,((1,((6,8),7)),(2,(4,5))),3);
 666: 5 -2405.604492 -2549.290714 (0,((((1,7),2),(6,8)),(4,5)),3);
 667: 5 -2549.304688 -2550.411026 (0,((1,((2,(6,8)),7)),(4,5)),3);
 668: 4 -2536.978271 -2543.505357 (0,((1,((6,8),7)),(2,(4,5))),3);
 669: 1 -2387.858887 -2543.279738 (0,(((1,7),(6,8)),(2,(4,5))),3);
 670: 18 -2559.737793 -2542.333423 (0,(((1,7),(6,8)),(2,(4,5))),3);
 671: 16 -2595.536865 -2543.25007 (0,((1,((6,8),7)),(2,(4,5))),3);
 672: 5 -2643.687988 -2553.3841 (0,(((1,7),(4,5)),(2,(6,8))),3);
 673: 4 -2556.428223 -2547.491169 (0,(((1,7),(2,(6,8))),(4,5)),3);
 674: 2 -2678.318115 -2550.051483 (0,(((1,7),(2,(4,5))),(6,8)),3);
 675: 6 -2581.080322 -2547.390201 (0,(((1,7),(2,(6,8))),(4,5)),3);
 676: 3 -2572.271729 -2543.66472 (0,((1,((6,8),7)),(2,(4,5))),3);
 677: 1 -2556.959717 -2548.499105 (0,(((1,((6,8),7)),2),(4,5)),3);
 678: 3 -2730.703857 -2547.377071 (0,(((1,((6,8),7)),(4,5)),2),3);
 679: 2 -2549.531738 -2547.714116 (0,(((1,((6,8),7)),(4,5)),2),3);
 680: 3 -2590.141602 -2547.385996 (0,(((1,7),(2,(6,8))),(4,5)),3);
 681: 9 -2445.902588 -2547.001354 (0,(((1,((6,8),7)),2),(4,5)),3);
 682: 1 -2544.928467 -2543.279738 (0,(((1,7),(6,8)),(2,(4,5))),3);
 683: 1 -2643.271973 -2551.94214 (0,((1,(2,(4,5))),((6,8),7)),3);
 684: 9 -2427.349121 -2542.435456 (0,(((1,7),(6,8)),(2,(4,5))),3);
 685: 3 -2576.098145 -2551.193339 (0,(((1,(2,(6,8))),7),(4,5)),3);
 686: 5 -2478.526855 -2551.99868 (0,((1,(2,(4,5))),((6,8),7)),3);
 687: 6 -2506.912598 -2551.683506 (0,((1,(2,(4,5))),((6,8),7)),3);
 688: 10 -2371.263672 -2545.654455 (0,((((1,7),(6,8)),2),(4,5)),3);
 689: 8 -2620.005615 -2543.232037 (0,((1,((6,8),7)),(2,(4,5))),3);
 690: 14 -2504.051758 -2543.257093 (0,((1,((6,8),7)),(2,(4,5))),3);
 691: 6 -2593.724121 -2551.801614 (0,((1,(2,(4,5))),((6,8),7)),3);
 692: 5 -2551.437012 -2542.866363 (0,(((1,7),(6,8)),(2,(4,5))),3);
 693: 1 -2587.605957 -2553.7295 (0,(1,(((2,(4,5)),7),(6,8))),3);
 694: 8 -2475.955811 -2547.169494 (0,(((1,((6,8),7)),(4,5)),2),3);
 695: 1 -2602.69751 -2557.802632 (0,(((1,(4,5)),2),((6,8),7)),3);
 696: 8 -2551.883301 -2551.870454 (0,((1,(2,(4,5))),((6,8),7)),3);
 697: 1 -2539.976562 -2542.955797 (0,(((1,7),(6,8)),(2,(4,5))),3);
 698: 17 -2579.179443 -2545.061733 (0,(((1,(6,8)),7),(2,(4,5))),3);
 699: 6 -2564.191895 -2543.304948 (0,((1,((6,8),7)),(2,(4,5))),3);
 700: 6 -2490.214844 -2545.657601 (0,((((1,7),(6,8)),2),(4,5)),3);
 701: 8 -2656.727051 -2552.405752 (0,(1,((2,(4,5)),((6,8),7))),3);
 702: 2 -2636.211914 -2542.614369 (0,(((1,7),(6,8)),(2,(4,5))),3);
 703: 1 -2608.429688 -2543.395932 (0,((1,((6,8),7)),(2,(4,5))),3);
 704: 1 -2574.537598 -2542.955797 (0,(((1,7),(6,8)),(2,(4,5))),3);
 705: 3 -2563.801514 -2551.101557 (0,((1,((2,7),(6,8))),(4,5)),3);
 706: 1 -2484.635498 -2543.43651 (0,((1,((6,8),7)),(2,(4,5))),3);
 707: 2 -2573.944336 -2542.955797 (0,(((1,7),(6,8)),(2,(4,5))),3);
 708: 2 -2539.311035 -2552.676184 (0,(((1,(2,(4,5))),7),(6,8)),3);
 709: 4 -2590.855225 -2547.35675 (0,(((1,7),(2,(6,8))),(4,5)),3);
 710: 1 -2506.054932 -2542.955797 (0,(((1,7),(6,8)),(2,(4,5))),3);
 711: 14 -2518.789062 -2543.336868 (0,((1,((6,8),7)),(2,(4,5))),3);
 712: 3 -2521.723389 -2552.477225 (0,(1,((2,(4,5)),((6,8),7))),3);
 713: 4 -2434.57959 -2547.199388 (0,(((1,((6,8),7)),2),(4,5)),3);
 714: 4 -2435.111084 -2550.690574 (0,((((1,(6,8)),7),2),(4,5)),3);
 715: 11 -2519.838867 -2542.334129 (0,(((1,7),(6,8)),(2,(4,5))),3);
 716: 15 -2554.231445 -2543.27212 (0,((1,((6,8),7)),(2,(4,5))),3);
 717: 4 -2623.714844 -2547.391968 (0,(((1,7),(2,(6,8))),(4,5)),3);
 718: 1 -2522.560303 -2557.70546 (0,((1,(4,5)),((2,7),(6,8))),3);
 719: 2 -2621.664551 -2552.100302 (0,(1,((2,(4,5)),((6,8),7))),3);
 720: 1 -2563.38208 -2554.042527 (0,((1,(2,(4,5))),((6,8),7)),3);
 721: 13 -2512.419922 -2543.215821 (0,((1,((6,8),7)),(2,(4,5))),3);
 722: 4 -2545.183594 -2547.385996 (0,(((1,7),(2,(6,8))),(4,5)),3);
 723: 3 -2569.313477 -2551.56333 (0,((1,(2,((6,8),7))),(4,5)),3);
 724: 8 -2453.023926 -2543.259773 (0,((1,((6,8),7)),(2,(4,5))),3);
 725: 4 -2414.622559 -2551.199851 (0,(((1,(2,(6,8))),7),(4,5)),3);
 726: 1 -2451.266602 -2554.042527 (0,((1,(2,(4,5))),((6,8),7)),3);
 727: 6 -2556.647461 -2543.811336 (0,(((1,7),(6,8)),(2,(4,5))),3);
 728: 2 -2477.158447 -2550.429002 (0,((1,((2,(6,8)),7)),(4,5)),3);
 729: 1 -2517.5979 -2547.404566 (0,(((1,((6,8),7)),(4,5)),2),3);
 730: 14 -2402.774902 -2546.626931 (0,((((1,7),(6,8)),(4,5)),2),3);
 731: 1 -2475.908691 -2542.955797 (0,(((1,7),(6,8)),(2,(4,5))),3);
 732: 4 -2566.73999 -2542.866363 (0,(((1,7),(6,8)),(2,(4,5))),3);
 733: 1 -2419.58374 -2554.042527 (0,((1,(2,(4,5))),((6,8),7)),3);
 734: 1 -2506.625977 -2543.279738 (0,(((1,7),(6,8)),(2,(4,5))),3);
 735: 3 -2447.707031 -2568.257654 (0,((((1,((6,8),7)),5),4),2),3);
 736: 2 -2459.980713 -2542.955797 (0,(((1,7),(6,8)),(2,(4,5))),3);
 737: 1 -2505.140381 -2543.523321 (0,((1,((6,8),7)),(2,(4,5))),3);
 738: 19 -2523.402588 -2542.33531 (0,(((1,7),(6,8)),(2,(4,5))),3);
 739: 2 -2525.461426 -2547.218062 (0,(((1,((6,8),7)),(4,5)),2),3);
 740: 15 -2509.633789 -2542.336949 (0,(((1,7),(6,8)),(2,(4,5))),3);
 741: 1 -2465.236572 -2554.042527 (0,((1,(2,(4,5))),((6,8),7)),3);
 742: 7 -2612.150146 -2545.873421 (0,((((1,7),(6,8)),2),(4,5)),3);
 743: 6 -2522.154297 -2543.734645 (0,((1,((6,8),7)),(2,(4,5))),3);
 744: 1 -2640.498535 -2543.279738 (0,(((1,7),(6,8)),(2,(4,5))),3);
 745: 1 -2623.562256 -2553.7295 (0,(1,(((2,(4,5)),7),(6,8))),3);
 746: 1 -2513.524902 -2553.326667 (0,(((1,7),(4,5)),(2,(6,8))),3);
 747: 6 -2474.737305 -2547.491169 (0,(((1,7),(2,(6,8))),(4,5)),3);
 748: 3 -2647.008301 -2548.429599 (0,(((1,7),(6,8)),(2,(4,5))),3);
 749: 15 -2322.153809 -2563.355218 (0,((1,7),(6,8)),((2,(4,5)),3));
 750: 12 -2652.770996 -2542.648361 (0,(((1,7),(6,8)),(2,(4,5))),3);
 751: 15 -2595.945801 -2543.160429 (0,((1,((6,8),7)),(2,(4,5))),3);
 752: 1 -2532.20166 -2542.855323 (0,(((1,7),(6,8)),(2,(4,5))),3);
 753: 2 -2507.562988 -2553.3841 (0,(((1,7),(4,5)),(2,(6,8))),3);
 754: 1 -2595.399414 -2550.242338 (0,((1,((6,8),7)),(2,(4,5))),3);
 755: 2 -2511.554443 -2553.249605 (0,(((1,7),(4,5)),(2,(6,8))),3);
 756: 20 -2556.647949 -2545.056921 (0,(((1,(6,8)),7),(2,(4,5))),3);
 757: 8 -2532.846191 -2547.182288 (0,(((1,((6,8),7)),(4,5)),2),3);
 758: 1 -2595.155518 -2542.855323 (0,(((1,7),(6,8)),(2,(4,5))),3);
 759: 3 -2374.283203 -2551.451338 (0,(((1,7),(2,(4,5))),(6,8)),3);
 760: 17 -2617.230713 -2543.240068 (0,((1,((6,8),7)),(2,(4,5))),3);
 761: 19 -2505.23584 -2542.430008 (0,(((1,7),(6,8)),(2,(4,5))),3);
 762: 1 -2566.259033 -2543.90058 (0,(((1,7),(6,8)),(2,(4,5))),3);
 763: 15 -2506.829102 -2550.164566 (0,(((1,7),(2,(4,5))),(6,8)),3);
 764: 1 -2519.154297 -2556.693058 (0,((((1,(4,5)),7),(6,8)),2),3);
 765: 2 -2472.615234 -2543.43651 (0,((1,((6,8),7)),(2,(4,5))),3);
 766: 13 -2424.64209 -2542.336949 (0,(((1,7),(6,8)),(2,(4,5))),3);
 767: 4 -2549.13501 -2547.345119 (0,(((1,7),(2,(6,8))),(4,5)),3);
 768: 3 -2621.182373 -2543.253179 (0,((1,((6,8),7)),(2,(4,5))),3);
 769: 1 -2472.489502 -2543.279738 (0,(((1,7),(6,8)),(2,(4,5))),3);
 770: 4 -2530.304688 -2545.045406 (0,(((1,(6,8)),7),(2,(4,5))),3);
 771: 1 -2454.14502 -2542.955797 (0,(((1,7),(6,8)),(2,(4,5))),3);
 772: 1 -2620.28833 -2555.010948 (0,((((1,7),(4,5)),(6,8)),2),3);
 773: 7 -2530.179688 -2552.428987 (0,(1,((2,(4,5)),((6,8),7))),3);
 774: 1 -2416.691895 -2553.500321 (0,(((1,2),((6,8),7)),(4,5)),3);
 775: 13 -2532.392578 -2552.447019 (0,((1,7),((2,(4,5)),(6,8))),3);
 776: 2 -2600.07666 -2543.36541 (0,((1,((6,8),7)),(2,(4,5))),3);
 777: 8 -2521.866211 -2543.225585 (0,((1,((6,8),7)),(2,(4,5))),3);
 778: 16 -2641.850098 -2542.409234 (0,(((1,7),(6,8)),(2,(4,5))),3);
 779: 4 -2549.740723 -2547.214639 (0,(((1,((6,8),7)),(4,5)),2),3);
 780: 16 -2545.348633 -2556.693058 (0,((((1,(4,5)),7),(6,8)),2),3);
 781: 2 -2663.746338 -2543.225585 (0,((1,((6,8),7)),(2,(4,5))),3);
 782: 15 -2498.61377 -2543.257093 (0,((1,((6,8),7)),(2,(4,5))),3);
 783: 11 -2514.286621 -2553.192957 (0,(((1,7),(6,8)),((2,5),4)),3);
 784: 14 -2614.67041 -2542.335969 (0,(((1,7),(6,8)),(2,(4,5))),3);
 785: 6 -2577.077148 -2553.273631 (0,(((1,7),(6,8)),((2,4),5)),3);
 786: 1 -2428.157715 -2547.451692 (0,(((1,7),(2,(6,8))),(4,5)),3);
 787: 16 -2619.212402 -2545.070669 (0,(((1,(6,8)),7),(2,(4,5))),3);
 788: 1 -2488.508545 -2552.159054 (0,(1,((2,(4,5)),((6,8),7))),3);
 789: 15 -2600.90332 -2542.336485 (0,(((1,7),(6,8)),(2,(4,5))),3);
 790: 3 -2640.093262 -2544.02265 (0,(((1,7),(6,8)),(2,(4,5))),3);
 791: 3 -2417.023438 -2547.35675 (0,(((1,7),(2,(6,8))),(4,5)),3);
 792: 16 -2418.562988 -2542.333381 (0,(((1,7),(6,8)),(2,(4,5))),3);
 793: 7 -2554.630371 -2546.97629 (0,(((1,((6,8),7)),2),(4,5)),3);
 794: 8 -2448.700928 -2546.616974 (0,((((1,7),(6,8)),(4,5)),2),3);
 795: 1 -2612.150391 -2553.286235 (0,(((1,((6,8),7)),(4,5)),2),3);
 796: 2 -2490.638672 -2561.004448 (0,(((1,7),((2,5),4)),(6,8)),3);
 797: 2 -2657.583496 -2543.523321 (0,((1,((6,8),7)),(2,(4,5))),3);
 798: 4 -2505.515625 -2543.215821 (0,((1,((6,8),7)),(2,(4,5))),3);
 799: 7 -2461.072266 -2552.429909 (0,(1,((2,(4,5)),((6,8),7))),3);
 800: 5 -2537.00293 -2543.209109 (0,((1,((6,8),7)),(2,(4,5))),3);
 801: 1 -2629.847656 -2554.042527 (0,((1,(2,(4,5))),((6,8),7)),3);
 802: 14 -2492.59668 -2543.307151 (0,((1,((6,8),7)),(2,(4,5))),3);
 803: 1 -2378.515625 -2546.84733 (0,((((1,7),(6,8)),2),(4,5)),3);
 804: 4 -2550.210938 -2550.416861 (0,((1,((2,(6,8)),7)),(4,5)),3);
 805: 2 -2429.318359 -2557.889554 (0,((((1,(4,5)),(6,8)),7),2),3);
 806: 7 -2647.107666 -2555.55678 (0,(((1,(6,8)),7),((2,5),4)),3);
 807: 15 -2582.014893 -2542.337952 (0,(((1,7),(6,8)),(2,(4,5))),3);
 808: 6 -2674.834961 -2552.540065 (0,(1,((2,(4,5)),((6,8),7))),3);
 809: 1 -2518.162109 -2543.90058 (0,(((1,7),(6,8)),(2,(4,5))),3);
 810: 3 -2571.433105 -2543.610335 (0,((1,((6,8),7)),(2,(4,5))),3);
 811: 15 -2504.034668 -2545.878177 (0,((((1,7),(6,8)),2),(4,5)),3);
 812: 4 -2525.672852 -2550.416861 (0,((1,((2,(6,8)),7)),(4,5)),3);
 813: 9 -2676.371582 -2543.279738 (0,(((1,7),(6,8)),(2,(4,5))),3);
 814: 1 -2561.336426 -2547.451692 (0,(((1,7),(2,(6,8))),(4,5)),3);
 815: 2 -2375.574219 -2548.499105 (0,(((1,((6,8),7)),2),(4,5)),3);
 816: 4 -2539.611572 -2543.259773 (0,((1,((6,8),7)),(2,(4,5))),3);
 817: 18 -2529.055176 -2545.789385 (0,((((1,7),(6,8)),2),(4,5)),3);
 818: 1 -2523.415039 -2551.637206 (0,(((1,7),(2,(4,5))),(6,8)),3);
 819: 3 -2419.208984 -2551.236431 (0,(((1,(2,(6,8))),7),(4,5)),3);
 820: 18 -2445.209473 -2545.655629 (0,((((1,7),(6,8)),2),(4,5)),3);
 821: 1 -2599.583984 -2562.5647 (0,(((1,((2,5),4)),7),(6,8)),3);
 822: 3 -2525.831055 -2542.648361 (0,(((1,7),(6,8)),(2,(4,5))),3);
 823: 15 -2527.161133 -2542.431222 (0,(((1,7),(6,8)),(2,(4,5))),3);
 824: 4 -2679.400879 -2551.57164 (0,((1,(2,((6,8),7))),(4,5)),3);
 825: 3 -2550.815918 -2557.573724 (0,((1,(4,5)),((2,(6,8)),7)),3);
 826: 4 -2559.500977 -2552.384399 (0,(1,((2,(4,5)),((6,8),7))),3);
 827: 3 -2587.031738 -2545.75398 (0,((((1,7),(6,8)),2),(4,5)),3);
 828: 1 -2595.480469 -2553.44547 (0,(((1,(2,(4,5))),(6,8)),7),3);
 829: 5 -2531.025635 -2547.35675 (0,(((1,7),(2,(6,8))),(4,5)),3);
 830: 6 -2562.197266 -2547.391968 (0,(((1,7),(2,(6,8))),(4,5)),3);
 831: 15 -2532.996826 -2543.257438 (0,((1,((6,8),7)),(2,(4,5))),3);
 832: 2 -2473.555664 -2555.010948 (0,((((1,7),(4,5)),(6,8)),2),3);
 833: 1 -2620.706787 -2554.042527 (0,((1,(2,(4,5))),((6,8),7)),3);
 834: 1 -2369.178955 -2542.955797 (0,(((1,7),(6,8)),(2,(4,5))),3);
 835: 11 -2447.501465 -2545.067769 (0,(((1,(6,8)),7),(2,(4,5))),3);
 836: 3 -2656.02832 -2542.648361 (0,(((1,7),(6,8)),(2,(4,5))),3);
 837: 2 -2583.501465 -2553.710909 (0,(1,(((2,(4,5)),7),(6,8))),3);
 838: 12 -2472.724121 -2542.332215 (0,(((1,7),(6,8)),(2,(4,5))),3);
 839: 3 -2586.72168 -2547.224183 (0,(((1,((6,8),7)),(4,5)),2),3);
 840: 10 -2513.312012 -2550.079498 (0,(((1,7),(2,(4,5))),(6,8)),3);
 841: 1 -2486.143066 -2543.43651 (0,((1,((6,8),7)),(2,(4,5))),3);
 842: 1 -2522.321289 -2543.674344 (0,((1,((6,8),7)),(2,(4,5))),3);
 843: 1 -2612.049316 -2543.43651 (0,((1,((6,8),7)),(2,(4,5))),3);
 844: 14 -2513.009766 -2543.27212 (0,((1,((6,8),7)),(2,(4,5))),3);
 845: 3 -2462.002441 -2555.55281 (0,(((1,(6,8)),7),((2,4),5)),3);
 846: 3 -2534.03418 -2542.866363 (0,(((1,7),(6,8)),(2,(4,5))),3);
 847: 1 -2582.53125 -2557.889554 (0,((((1,(4,5)),(6,8)),7),2),3);
 848: 3 -2517.172363 -2547.423444 (0,(((1,7),(2,(6,8))),(4,5)),3);
 849: 17 -2591.120605 -2546.676232 (0,((((1,7),(6,8)),(4,5)),2),3);
 850: 5 -2576.737549 -2542.419311 (0,(((1,7),(6,8)),(2,(4,5))),3);
 851: 3 -2544.706543 -2547.390201 (0,(((1,7),(2,(6,8))),(4,5)),3);
 852: 2 -2596.785889 -2547.436715 (0,(((1,7),(2,(6,8))),(4,5)),3);
 853: 4 -2474.809082 -2547.027374 (0,(((1,((6,8),7)),2),(4,5)),3);
 854: 3 -2595.568848 -2548.429599 (0,(((1,7),(6,8)),(2,(4,5))),3);
 855: 7 -2666.597656 -2548.429599 (0,(((1,7),(6,8)),(2,(4,5))),3);
 856: 1 -2484.402344 -2547.451692 (0,(((1,7),(2,(6,8))),(4,5)),3);
 857: 1 -2665.249756 -2553.7295 (0,(1,(((2,(4,5)),7),(6,8))),3);
 858: 4 -2632.264648 -2542.855323 (0,(((1,7),(6,8)),(2,(4,5))),3);
 859: 1 -2668.685547 -2553.286235 (0,(((1,((6,8),7)),(4,5)),2),3);
 860: 8 -2454.446777 -2545.653008 (0,((((1,7),(6,8)),2),(4,5)),3);
 861: 22 -2580.970703 -2543.151591 (0,((1,((6,8),7)),(2,(4,5))),3);
 862: 1 -2519.493652 -2542.955797 (0,(((1,7),(6,8)),(2,(4,5))),3);
 863: 16 -2600.681885 -2542.430008 (0,(((1,7),(6,8)),(2,(4,5))),3);
 864: 1 -2525.021973 -2553.7295 (0,(1,(((2,(4,5)),7),(6,8))),3);
 865: 5 -2674.872559 -2551.451338 (0,(((1,7),(2,(4,5))),(6,8)),3);
 866: 3 -2633.77002 -2553.3841 (0,(((1,7),(4,5)),(2,(6,8))),3);
 867: 18 -2475.344238 -2545.061561 (0,(((1,(6,8)),7),(2,(4,5))),3);
 868: 1 -2422.669922 -2551.637206 (0,(((1,7),(2,(4,5))),(6,8)),3);
 869: 4 -2493.854492 -2542.564739 (0,(((1,7),(6,8)),(2,(4,5))),3);
 870: 1 -2677.981445 -2543.279738 (0,(((1,7),(6,8)),(2,(4,5))),3);
 871: 20 -2526.82959 -2542.336949 (0,(((1,7),(6,8)),(2,(4,5))),3);
 872: 1 -2558.423584 -2554.470121 (0,((1,((2,(4,5)),7)),(6,8)),3);
 873: 1 -2560.200195 -2555.189446 (0,((((1,7),(4,5)),2),(6,8)),3);
 874: 1 -2642.131592 -2548.229696 (0,(((1,((6,8),7)),2),(4,5)),3);
 875: 2 -2629.13208 -2543.610335 (0,((1,((6,8),7)),(2,(4,5))),3);
 876: 5 -2486.730957 -2561.077573 (0,(((1,7),((2,5),4)),(6,8)),3);
 877: 8 -2516.240723 -2547.182288 (0,(((1,((6,8),7)),(4,5)),2),3);
 878: 1 -2492.282227 -2551.451643 (0,(((1,7),(2,(4,5))),(6,8)),3);
 879: 4 -2537.935059 -2543.148365 (0,((1,((6,8),7)),(2,(4,5))),3);
 880: 14 -2513.978027 -2542.388318 (0,(((1,7),(6,8)),(2,(4,5))),3);
 881: 1 -2509.94043 -2544.02265 (0,(((1,7),(6,8)),(2,(4,5))),3);
 882: 6 -2520.11792 -2542.333423 (0,(((1,7),(6,8)),(2,(4,5))),3);
 883: 2 -2572.152344 -2550.091743 (0,(((1,7),(2,(4,5))),(6,8)),3);
 884: 12 -2483.242676 -2545.655629 (0,((((1,7),(6,8)),2),(4,5)),3);
 885: 13 -2587.823242 -2545.657601 (0,((((1,7),(6,8)),2),(4,5)),3);
 886: 16 -2489.631592 -2543.253447 (0,((1,((6,8),7)),(2,(4,5))),3);
 887: 20 -2499.557617 -2542.335969 (0,(((1,7),(6,8)),(2,(4,5))),3);
 888: 2 -2602.458984 -2543.610335 (0,((1,((6,8),7)),(2,(4,5))),3);
 889: 9 -2608.021484 -2545.657614 (0,((((1,7),(6,8)),2),(4,5)),3);
 890: 18 -2483.023926 -2542.409234 (0,(((1,7),(6,8)),(2,(4,5))),3);
 891: 2 -2612.40918 -2543.43651 (0,((1,((6,8),7)),(2,(4,5))),3);
 892: 12 -2460.658203 -2543.24034 (0,((1,((6,8),7)),(2,(4,5))),3);
 893: 5 -2610.465332 -2547.391968 (0,(((1,7),(2,(6,8))),(4,5)),3);
 894: 1 -2626.311523 -2547.436715 (0,(((1,7),(2,(6,8))),(4,5)),3);
 895: 3 -2611.336426 -2551.23684 (0,(((1,(2,(6,8))),7),(4,5)),3);
 896: 1 -2550.133789 -2553.489094 (0,((1,(2,((6,8),7))),(4,5)),3);
 897: 5 -2554.075195 -2547.204064 (0,(((1,((6,8),7)),(4,5)),2),3);
 898: 9 -2572.666016 -2543.249643 (0,((1,((6,8),7)),(2,(4,5))),3);
 899: 3 -2530.744141 -2554.115788 (0,((1,((2,(4,5)),7)),(6,8)),3);
 900: 2 -2517.023193 -2553.424486 (0,(((1,(2,(4,5))),7),(6,8)),3);
 901: 2 -2594.378906 -2553.290915 (0,(((1,7),(4,5)),(2,(6,8))),3);
 902: 1 -2494.79126 -2542.648388 (0,(((1,7),(6,8)),(2,(4,5))),3);
 903: 15 -2544.55127 -2543.388621 (0,((1,((6,8),7)),(2,(4,5))),3);
 904: 5 -2659.229248 -2547.675015 (0,(((1,7),(2,(6,8))),(4,5)),3);
 905: 2 -2557.497559 -2553.3841 (0,(((1,7),(4,5)),(2,(6,8))),3);
 906: 1 -2466.682129 -2554.042527 (0,((1,(2,(4,5))),((6,8),7)),3);
 907: 1 -2542.823242 -2553.326667 (0,(((1,7),(4,5)),(2,(6,8))),3);
 908: 2 -2619.631836 -2542.855323 (0,(((1,7),(6,8)),(2,(4,5))),3);
 909: 2 -2404.031494 -2546.84733 (0,((((1,7),(6,8)),2),(4,5)),3);
 910: 5 -2522.541504 -2542.648361 (0,(((1,7),(6,8)),(2,(4,5))),3);
 911: 6 -2540.944824 -2547.198401 (0,(((1,((6,8),7)),(4,5)),2),3);
 912: 1 -2545.274902 -2542.955797 (0,(((1,7),(6,8)),(2,(4,5))),3);
 913: 3 -2449.433594 -2550.457651 (0,((1,((2,(6,8)),7)),(4,5)),3);
 914: 3 -2617.000488 -2543.349327 (0,((1,((6,8),7)),(2,(4,5))),3);
 915: 15 -2495.811035 -2546.57935 (0,((((1,7),(6,8)),(4,5)),2),3);
 916: 1 -2588.412598 -2543.43651 (0,((1,((6,8),7)),(2,(4,5))),3);
 917: 1 -2601.215332 -2560.003238 (0,(1,(((2,(4,5)),(6,8)),7)),3);
 918: 12 -2640.560547 -2542.333423 (0,(((1,7),(6,8)),(2,(4,5))),3);
 919: 16 -2534.386719 -2542.432259 (0,(((1,7),(6,8)),(2,(4,5))),3);
 920: 1 -2465.569336 -2564.692134 (0,(1,(((2,5),4),((6,8),7))),3);
 921: 3 -2644.027832 -2543.305699 (0,((1,((6,8),7)),(2,(4,5))),3);
 922: 2 -2541.020508 -2542.514955 (0,(((1,7),(6,8)),(2,(4,5))),3);
 923: 2 -2582.164795 -2546.84733 (0,((((1,7),(6,8)),2),(4,5)),3);
 924: 2 -2593.841797 -2550.052159 (0,(((1,7),(2,(4,5))),(6,8)),3);
 925: 16 -2550.368896 -2545.068418 (0,(((1,(6,8)),7),(2,(4,5))),3);
 926: 14 -2666.292969 -2542.614369 (0,(((1,7),(6,8)),(2,(4,5))),3);
 927: 1 -2494.202148 -2548.499105 (0,(((1,((6,8),7)),2),(4,5)),3);
 928: 2 -2558.077637 -2542.386151 (0,(((1,7),(6,8)),(2,(4,5))),3);
 929: 2 -2513.257812 -2555.010948 (0,((((1,7),(4,5)),(6,8)),2),3);
 930: 14 -2581.00708 -2550.161729 (0,(((1,7),(2,(4,5))),(6,8)),3);
 931: 11 -2527.968262 -2542.446635 (0,(((1,7),(6,8)),(2,(4,5))),3);
 932: 14 -2565.140625 -2542.432259 (0,(((1,7),(6,8)),(2,(4,5))),3);
 933: 20 -2443.298096 -2542.337619 (0,(((1,7),(6,8)),(2,(4,5))),3);
 934: 5 -2542.542969 -2543.254358 (0,((1,((6,8),7)),(2,(4,5))),3);
 935: 18 -2649.807617 -2545.067084 (0,(((1,(6,8)),7),(2,(4,5))),3);
 936: 14 -2580.225586 -2545.655812 (0,((((1,7),(6,8)),2),(4,5)),3);
 937: 1 -2504.672363 -2548.229696 (0,(((1,((6,8),7)),2),(4,5)),3);
 938: 1 -2711.639648 -2552.477225 (0,(1,((2,(4,5)),((6,8),7))),3);
 939: 5 -2553.76416 -2551.592204 (0,((1,(2,((6,8),7))),(4,5)),3);
 940: 7 -2527.145508 -2543.209109 (0,((1,((6,8),7)),(2,(4,5))),3);
 941: 3 -2615.958252 -2542.481352 (0,(((1,7),(6,8)),(2,(4,5))),3);
 942: 1 -2515.832031 -2557.573724 (0,((1,(4,5)),((2,(6,8)),7)),3);
 943: 8 -2558.351318 -2547.391968 (0,(((1,7),(2,(6,8))),(4,5)),3);
 944: 3 -2508.227051 -2542.481352 (0,(((1,7),(6,8)),(2,(4,5))),3);
 945: 2 -2619.296387 -2543.43651 (0,((1,((6,8),7)),(2,(4,5))),3);
 946: 2 -2680.510498 -2553.055197 (0,((1,((6,8),7)),((2,5),4)),3);
 947: 1 -2535.819824 -2543.279738 (0,(((1,7),(6,8)),(2,(4,5))),3);
 948: 1 -2459.975586 -2542.955797 (0,(((1,7),(6,8)),(2,(4,5))),3);
 949: 13 -2613.725586 -2543.249643 (0,((1,((6,8),7)),(2,(4,5))),3);
 950: 1 -2492.530762 -2554.470121 (0,((1,((2,(4,5)),7)),(6,8)),3);
 951: 19 -2603.546387 -2542.337952 (0,(((1,7),(6,8)),(2,(4,5))),3);
 952: 1 -2605.346191 -2556.693058 (0,((((1,(4,5)),7),(6,8)),2),3);
 953: 2 -2514.072266 -2553.710909 (0,(1,(((2,(4,5)),7),(6,8))),3);
 954: 3 -2542.286133 -2542.648361 (0,(((1,7),(6,8)),(2,(4,5))),3);
 955: 10 -2582.518799 -2560.886858 (0,(((1,7),(6,8)),(4,5)),(2,3));
 956: 4 -2449.470215 -2543.178186 (0,((1,((6,8),7)),(2,(4,5))),3);
 957: 3 -2485.77002 -2552.520139 (0,(((1,(2,(4,5))),7),(6,8)),3);
 958: 1 -2536.929199 -2542.386151 (0,(((1,7),(6,8)),(2,(4,5))),3);
 959: 10 -2628.963867 -2542.436662 (0,(((1,7),(6,8)),(2,(4,5))),3);
 960: 5 -2667.715332 -2543.388621 (0,((1,((6,8),7)),(2,(4,5))),3);
 961: 6 -2550.70166 -2551.094975 (0,((1,((2,7),(6,8))),(4,5)),3);
 962: 2 -2481.566895 -2554.449589 (0,(1,(((2,(4,5)),(6,8)),7)),3);
 963: 6 -2602.328857 -2542.409234 (0,(((1,7),(6,8)),(2,(4,5))),3);
 964: 3 -2550.338135 -2551.190702 (0,(((1,(2,(6,8))),7),(4,5)),3);
 965: 3 -2492.5354 -2547.423444 (0,(((1,7),(2,(6,8))),(4,5)),3);
 966: 8 -2604.605957 -2552.378288 (0,(1,((2,(4,5)),((6,8),7))),3);
 967: 3 -2544.748535 -2542.866363 (0,(((1,7),(6,8)),(2,(4,5))),3);
 968: 3 -2564.022461 -2542.648361 (0,(((1,7),(6,8)),(2,(4,5))),3);
 969: 5 -2603.341553 -2551.333446 (0,((1,(2,((6,8),7))),(4,5)),3);
 970: 5 -2548.827881 -2554.115788 (0,((1,((2,(4,5)),7)),(6,8)),3);
 971: 5 -2551.817871 -2543.306853 (0,((1,((6,8),7)),(2,(4,5))),3);
 972: 2 -2499.038818 -2543.349327 (0,((1,((6,8),7)),(2,(4,5))),3);
 973: 12 -2588.521973 -2545.655075 (0,((((1,7),(6,8)),2),(4,5)),3);
 974: 1 -2500.631104 -2551.236431 (0,(((1,(2,(6,8))),7),(4,5)),3);
 975: 12 -2565.290039 -2543.505357 (0,((1,((6,8),7)),(2,(4,5))),3);
 976: 2 -2522.852051 -2553.402969 (0,((1,((2,(4,5)),7)),(6,8)),3);
 977: 17 -2428.91333 -2545.067591 (0,(((1,(6,8)),7),(2,(4,5))),3);
 978: 3 -2530.972168 -2547.094172 (0,(((1,((6,8),7)),2),(4,5)),3);
 979: 1 -2551.943604 -2551.186327 (0,((((1,(6,8)),7),(4,5)),2),3);
 980: 1 -2504.193604 -2542.955797 (0,(((1,7),(6,8)),(2,(4,5))),3);
 981: 4 -2467.144287 -2543.388621 (0,((1,((6,8),7)),(2,(4,5))),3);
 982: 4 -2512.275391 -2547.390201 (0,(((1,7),(2,(6,8))),(4,5)),3);
 983: 3 -2631.884277 -2543.349327 (0,((1,((6,8),7)),(2,(4,5))),3);
 984: 3 -2509.416992 -2553.710909 (0,(1,(((2,(4,5)),7),(6,8))),3);
 985: 2 -2509.637207 -2547.423444 (0,(((1,7),(2,(6,8))),(4,5)),3);
 986: 1 -2652.74585 -2542.522822 (0,(((1,7),(6,8)),(2,(4,5))),3);
 987: 2 -2583.848145 -2547.391006 (0,(((1,7),(2,(6,8))),(4,5)),3);
 988: 5 -2600.611328 -2567.423311 (0,(((1,7),(6,8)),2),(3,(4,5)));
 989: 15 -2560.459717 -2543.257093 (0,((1,((6,8),7)),(2,(4,5))),3);
 990: 1 -2502.236328 -2553.500321 (0,(((1,2),((6,8),7)),(4,5)),3);
 991: 13 -2477.279297 -2542.337952 (0,(((1,7),(6,8)),(2,(4,5))),3);
 992: 8 -2548.520264 -2547.300535 (0,(((1,((6,8),7)),(4,5)),2),3);
 993: 8 -2545.25708 -2545.046807 (0,(((1,(6,8)),7),(2,(4,5))),3);
 994: 18 -2488.498779 -2542.332215 (0,(((1,7),(6,8)),(2,(4,5))),3);
 995: 3 -2589.19458 -2553.195129 (0,(((1,(2,(4,5))),7),(6,8)),3);
 996: 1 -2640.800781 -2543.548233 (0,((1,((6,8),7)),(2,(4,5))),3);
 997: 1 -2630.539062 -2557.70546 (0,((1,(4,5)),((2,7),(6,8))),3);
 998: 15 -2487.18457 -2542.432259 (0,(((1,7),(6,8)),(2,(4,5))),3);
 999: 1 -2655.15918 -2556.693058 (0,((((1,(4,5)),7),(6,8)),2),3);
 boot_splits_size: 2
 logl_cutoff: -2569.302519
UFBootSplit0:
 00: 1 3 4 5
 01: 3 1 2
 02: 514 1 7
 03: 1 0 2 4 5
 04: 1 0 6 8
 05: 1000 6 8
 06: 655 1 6 7 8
 07: 2 2 3 4 5
 08: 4 1 2 7
 09: 4 0 1 3 7
 10: 977 4 5
 11: 684 2 4 5
 12: 991 0 3
 13: 12 1 2 6 8
 14: 4 2 3
 15: 89 0 3 6 8
 16: 339 6 7 8
 17: 55 0 1 3
 18: 2 0 1 2 3
 19: 58 1 2 4 5
 20: 197 0 3 4 5
 21: 130 2 6 8
 22: 51 2 6 7 8
 23: 28 2 4 5 7
 24: 2 0 2 3 4
 25: 61 0 2 3
 26: 40 1 6 8
 27: 19 1 4 5
 28: 20 2 7
 29: 16 2 5
 30: 32 1 4 5 7
 31: 3 0 3 7
 32: 5 2 4
 nsplits: 33
 ntax: 9
UFBootSplit1:
 00: 1 3 4 5
 01: 2 1 2
 02: 517 1 7
 03: 1 2 3 4 5
 04: 1 0 2 3 4
 05: 1000 6 8
 06: 658 1 6 7 8
 07: 1 0 6 8
 08: 1 0 2 4 5
 09: 4 1 2 7
 10: 979 4 5
 11: 678 2 4 5
 12: 992 0 3
 13: 7 0 1 3 7
 14: 13 2 5
 15: 87 0 3 6 8
 16: 335 6 7 8
 17: 56 0 1 3
 18: 2 0 1 2 3
 19: 54 1 2 4 5
 20: 191 0 3 4 5
 21: 117 2 6 8
 22: 44 2 6 7 8
 23: 27 2 4 5 7
 24: 1 0 2 3 5
 25: 83 0 2 3
 26: 38 1 6 8
 27: 27 1 4 5
 28: 5 0 2 3 7
 29: 40 1 4 5 7
 30: 4 0 3 7
 31: 15 2 7
 32: 4 2 3
 33: 6 2 4
 34: 9 1 2 6 8
 nsplits: 35
 ntax: 9
boot_consense_logl: -2542.338006
contree: (0:0.0000024980,(((1:0.0120068543,7:0.0208048060)52:0.00435286747,((6:0.0000000000,9:0.0000000000):2.498041234e-06,8:0.0000024980)100:0.02976914654)66:0.01152936687,(2:0.0573263078,(4:0.0000024980,5:0.0000024980)98:0.01481780569)68:0.008813551609)99:0.01819532674,3:0.0000024980);
contree_rfdist: 0
finished: true
finishedCandidateSet: true
finishedModelFinal: true
finishedModelInit: true
initTree: (0:0.0000010000,(((1:0.0124304874,(6:0.0000010000,8:0.0000010000):0.03006329114):0.004623621025,7:0.0140072084):0.01717619987,(2:0.0449780183,(4:0.0000010000,5:0.0000010000):0.01558910404):0.006174845629):0.02196894615,3:0.0000010000);
iqtree:
 command:  -nt AUTO -s /media/hdd_2tb/GPA_reclassification_clean/A_dataset_creation/5_basic_phylogenetics/2_trimmed_complete_basic_phylogeny/2_OGs_with_domains_phylogeny/1_mafft_MSAs/OG_73_hypothetic_mafftMSA.faa -m WAG+I -pre /media/hdd_2tb/GPA_reclassification_clean/A_dataset_creation/5_basic_phylogenetics/2_trimmed_complete_basic_phylogeny/2_OGs_with_domains_phylogeny/4_mafft_iqtree_ML_trees/OG_73_hypothetic_mafft_iqtree -redo -bb 1000
 seed: 65649
 start_time: 1707986755
 version: 2.2.5
```
