## Supplementary Data 7 for "Structural and evolutionary analyses support reclassification of glycopeptide antibiotics as xyclopeptides": OG_73_hypothetic_mafft_iqtree.contree

```
(StFo_1:0.0000024980,(((Sts1:0.0120068543,StAn_2:0.0208048060)52:0.0043528675,((StAfa_6:0.0000000000,StAfa_2:0.0000000000):0.0000024980,StFr_3:0.0000024980)100:0.0297691465)66:0.0115293669,(StVe_4:0.0573263078,(StVe_3:0.0000024980,StVe_5:0.0000024980)98:0.0148178057)68:0.0088135516)99:0.0181953267,StFo_2:0.0000024980);
```
