## Supplementary Data 7 for "Structural and evolutionary analyses support reclassification of glycopeptide antibiotics as xyclopeptides": OG_73_hypothetic_mafft_iqtree.log

```
IQ-TREE multicore version 2.2.5 COVID-edition for Linux 64-bit built Sep 15 2023
Developed by Bui Quang Minh, James Barbetti, Nguyen Lam Tung,
Olga Chernomor, Heiko Schmidt, Dominik Schrempf, Michael Woodhams, Ly Trong Nhan.

Host:    athina-desktop (AVX2, FMA3, 62 GB RAM)
Command: /home/athina/anaconda3/envs/iqtree2/bin/iqtree2 -nt AUTO -s /media/hdd_2tb/GPA_reclassification_clean/A_dataset_creation/5_basic_phylogenetics/2_trimmed_complete_basic_phylogeny/2_OGs_with_domains_phylogeny/1_mafft_MSAs/OG_73_hypothetic_mafftMSA.faa -m WAG+I -pre /media/hdd_2tb/GPA_reclassification_clean/A_dataset_creation/5_basic_phylogenetics/2_trimmed_complete_basic_phylogeny/2_OGs_with_domains_phylogeny/4_mafft_iqtree_ML_trees/OG_73_hypothetic_mafft_iqtree -redo -bb 1000
Seed:    65649 (Using SPRNG - Scalable Parallel Random Number Generator)
Time:    Thu Feb 15 09:45:55 2024
Kernel:  AVX+FMA - auto-detect threads (32 CPU cores detected)

Reading alignment file /media/hdd_2tb/GPA_reclassification_clean/A_dataset_creation/5_basic_phylogenetics/2_trimmed_complete_basic_phylogeny/2_OGs_with_domains_phylogeny/1_mafft_MSAs/OG_73_hypothetic_mafftMSA.faa ... Fasta format detected
Reading fasta file: done in 0.000247738 secs using 99.3% CPU
Alignment most likely contains protein sequences
Constructing alignment: done in 0.00105718 secs using 804% CPU
Alignment has 10 sequences with 652 columns, 85 distinct patterns
45 parsimony-informative, 22 singleton sites, 585 constant sites
         Gap/Ambiguity  Composition  p-value
Analyzing sequences: done in 3.30829e-05 secs using 93.7% CPU
   1  StFo_1     0.00%    passed    100.00%
   2  Sts1       0.00%    passed    100.00%
   3  StVe_4     0.46%    passed    100.00%
   4  StFo_2     0.00%    passed    100.00%
   5  StVe_3     0.00%    passed    100.00%
   6  StVe_5     0.00%    passed    100.00%
   7  StAfa_6    0.00%    passed    100.00%
   8  StAn_2     0.00%    passed    100.00%
   9  StFr_3     0.00%    passed    100.00%
  10  StAfa_2    0.00%    passed    100.00%
****  TOTAL      0.05%  0 sequences failed composition chi2 test (p-value<5%; df=19)
NOTE: StFo_2 is identical to StFo_1 but kept for subsequent analysis
NOTE: StVe_5 is identical to StVe_3 but kept for subsequent analysis
NOTE: StFr_3 is identical to StAfa_6 but kept for subsequent analysis
Checking for duplicate sequences: done in 0.000173888 secs using 276% CPU
Identifying sites to remove: done in 0.000295659 secs using 454.9% CPU
NOTE: 1 identical sequences (see below) will be ignored for subsequent analysis
NOTE: StAfa_2 (identical to StAfa_6) is ignored but added at the end
Alignment was printed to /media/hdd_2tb/GPA_reclassification_clean/A_dataset_creation/5_basic_phylogenetics/2_trimmed_complete_basic_phylogeny/2_OGs_with_domains_phylogeny/4_mafft_iqtree_ML_trees/OG_73_hypothetic_mafft_iqtree.uniqueseq.phy

For your convenience alignment with unique sequences printed to /media/hdd_2tb/GPA_reclassification_clean/A_dataset_creation/5_basic_phylogenetics/2_trimmed_complete_basic_phylogeny/2_OGs_with_domains_phylogeny/4_mafft_iqtree_ML_trees/OG_73_hypothetic_mafft_iqtree.uniqueseq.phy

Create initial parsimony tree by phylogenetic likelihood library (PLL)... 0.000 seconds
Generating 1000 samples for ultrafast bootstrap (seed: 65649)...

NOTE: 0 MB RAM (0 GB) is required!
Measuring multi-threading efficiency up to 32 CPU cores
Increase to 10 rounds for branch lengths
12462 trees examined
Threads: 1 / Time: 32.000 sec / Speedup: 1.000 / Efficiency: 100% / LogL: -2874
Threads: 2 / Time: 41.500 sec / Speedup: 0.771 / Efficiency: 39% / LogL: -2874
Determining AUTO threadcount: done in 73.4999 secs using 154% CPU
BEST NUMBER OF THREADS: 1

Estimate model parameters (epsilon = 0.100)
1. Initial log-likelihood: -2575.251
2. Current log-likelihood: -2545.402
3. Current log-likelihood: -2545.016
Optimal log-likelihood: -2545.016
Proportion of invariable sites: 0.842
Parameters optimization took 3 rounds (0.008 sec)
Wrote distance file to... 
Computing ML distances based on estimated model parameters...
Calculating distance matrix: done in 0.00233491 secs using 98.8% CPU
Computing ML distances took 0.002370 sec (of wall-clock time) 0.002345 sec (of CPU time)
Setting up auxiliary I and S matrices: done in 3.68697e-05 secs using 97.64% CPU
Constructing RapidNJ tree: done in 3.41353e-05 secs using 99.6% CPU
Computing RapidNJ tree took 0.000133 sec (of wall-clock time) 0.000132 sec (of CPU time)
Log-likelihood of RapidNJ tree: -2549.859
--------------------------------------------------------------------
|             INITIALIZING CANDIDATE TREE SET                      |
--------------------------------------------------------------------
Generating 98 parsimony trees... 0.027 second
Computing log-likelihood of 85 initial trees ... 0.053 seconds
Current best score: -2542.359

Do NNI search on 20 best initial trees
Optimizing NNI: done in 0.00237461 secs using 99.97% CPU
Estimate model parameters (epsilon = 0.100)
BETTER TREE FOUND at iteration 1: -2542.332
Optimizing NNI: done in 0.00560998 secs using 99.98% CPU
Optimizing NNI: done in 0.00558623 secs using 100% CPU
Optimizing NNI: done in 0.00600855 secs using 99.97% CPU
Optimizing NNI: done in 0.0060344 secs using 99.98% CPU
Optimizing NNI: done in 0.00928111 secs using 99.99% CPU
Optimizing NNI: done in 0.00600232 secs using 99.99% CPU
Optimizing NNI: done in 0.00608298 secs using 99.51% CPU
Optimizing NNI: done in 0.0060272 secs using 100% CPU
Optimizing NNI: done in 0.0124431 secs using 100% CPU
Iteration 10 / LogL: -2542.334 / Time: 0h:1m:13s
Optimizing NNI: done in 0.00774103 secs using 99.99% CPU
Optimizing NNI: done in 0.00418504 secs using 99.95% CPU
Optimizing NNI: done in 0.00505974 secs using 99.97% CPU
Optimizing NNI: done in 0.00574213 secs using 100% CPU
Optimizing NNI: done in 0.0104797 secs using 99.99% CPU
Optimizing NNI: done in 0.00733511 secs using 99.98% CPU
Optimizing NNI: done in 0.015463 secs using 99.99% CPU
Optimizing NNI: done in 0.0101638 secs using 99.99% CPU
Optimizing NNI: done in 0.00604386 secs using 99.89% CPU
Optimizing NNI: done in 0.0083627 secs using 99.99% CPU
Iteration 20 / LogL: -2542.339 / Time: 0h:1m:13s
Finish initializing candidate tree set (2)
Current best tree score: -2542.332 / CPU time: 0.237
Number of iterations: 20
--------------------------------------------------------------------
|               OPTIMIZING CANDIDATE TREE SET                      |
--------------------------------------------------------------------
Optimizing NNI: done in 0.0119882 secs using 77.33% CPU
Optimizing NNI: done in 0.00779463 secs using 99.41% CPU
Optimizing NNI: done in 0.00975623 secs using 99.91% CPU
Optimizing NNI: done in 0.00965101 secs using 99.98% CPU
Optimizing NNI: done in 0.00852468 secs using 99.99% CPU
Optimizing NNI: done in 0.00855782 secs using 100% CPU
Optimizing NNI: done in 0.00895253 secs using 99.96% CPU
Optimizing NNI: done in 0.0120956 secs using 67.27% CPU
Optimizing NNI: done in 0.00907203 secs using 99.56% CPU
Optimizing NNI: done in 0.00548916 secs using 100% CPU
Iteration 30 / LogL: -2542.358 / Time: 0h:1m:13s (0h:3m:0s left)
Optimizing NNI: done in 0.00802497 secs using 99.99% CPU
Optimizing NNI: done in 0.00579108 secs using 99.98% CPU
Optimizing NNI: done in 0.00853758 secs using 99.99% CPU
Optimizing NNI: done in 0.0121362 secs using 99.99% CPU
Optimizing NNI: done in 0.00903312 secs using 99.99% CPU
Optimizing NNI: done in 0.00819989 secs using 99.98% CPU
Optimizing NNI: done in 0.0135639 secs using 99.99% CPU
Optimizing NNI: done in 0.0117734 secs using 99.99% CPU
Optimizing NNI: done in 0.0110546 secs using 99.99% CPU
Optimizing NNI: done in 0.0117336 secs using 99.99% CPU
Iteration 40 / LogL: -2542.338 / Time: 0h:1m:14s (0h:1m:55s left)
Optimizing NNI: done in 0.0121362 secs using 100% CPU
Optimizing NNI: done in 0.0057797 secs using 99.99% CPU
Optimizing NNI: done in 0.0105634 secs using 100% CPU
Optimizing NNI: done in 0.00546294 secs using 99.98% CPU
UPDATE BEST LOG-LIKELIHOOD: -2542.332
Optimizing NNI: done in 0.00592748 secs using 99.99% CPU
Optimizing NNI: done in 0.00638493 secs using 99.99% CPU
Optimizing NNI: done in 0.00923708 secs using 100% CPU
Optimizing NNI: done in 0.00772657 secs using 99.99% CPU
Optimizing NNI: done in 0.0121524 secs using 100% CPU
Optimizing NNI: done in 0.0117836 secs using 99.99% CPU
Iteration 50 / LogL: -2542.359 / Time: 0h:1m:14s (0h:1m:17s left)
Log-likelihood cutoff on original alignment: -2569.212
Optimizing NNI: done in 0.00899547 secs using 99.81% CPU
Optimizing NNI: done in 0.0148678 secs using 99.97% CPU
Optimizing NNI: done in 0.00887285 secs using 99.58% CPU
Optimizing NNI: done in 0.0106114 secs using 99.98% CPU
Optimizing NNI: done in 0.00893978 secs using 99.99% CPU
Optimizing NNI: done in 0.0085054 secs using 100% CPU
Optimizing NNI: done in 0.0114345 secs using 100% CPU
Optimizing NNI: done in 0.00779384 secs using 99.99% CPU
Optimizing NNI: done in 0.0108087 secs using 99.99% CPU
Optimizing NNI: done in 0.00589797 secs using 99.95% CPU
Iteration 60 / LogL: -2542.335 / Time: 0h:1m:14s (0h:0m:51s left)
Optimizing NNI: done in 0.00552067 secs using 99.99% CPU
UPDATE BEST LOG-LIKELIHOOD: -2542.332
Optimizing NNI: done in 0.00857263 secs using 99.99% CPU
Optimizing NNI: done in 0.00492987 secs using 99.98% CPU
Optimizing NNI: done in 0.00850658 secs using 99.99% CPU
Optimizing NNI: done in 0.00904906 secs using 100% CPU
Optimizing NNI: done in 0.00859541 secs using 100% CPU
Optimizing NNI: done in 0.0059743 secs using 99.98% CPU
Optimizing NNI: done in 0.0120754 secs using 99.99% CPU
Optimizing NNI: done in 0.0101909 secs using 100% CPU
Optimizing NNI: done in 0.00489358 secs using 99.78% CPU
Iteration 70 / LogL: -2543.148 / Time: 0h:1m:14s (0h:0m:33s left)
Optimizing NNI: done in 0.00853383 secs using 99.99% CPU
Optimizing NNI: done in 0.00757674 secs using 99.99% CPU
Optimizing NNI: done in 0.0085462 secs using 100% CPU
Optimizing NNI: done in 0.0122761 secs using 99.99% CPU
Optimizing NNI: done in 0.0108937 secs using 99.99% CPU
Optimizing NNI: done in 0.0116902 secs using 100% CPU
Optimizing NNI: done in 0.00880487 secs using 99.98% CPU
Optimizing NNI: done in 0.00585265 secs using 99.99% CPU
Optimizing NNI: done in 0.00899386 secs using 100% CPU
Optimizing NNI: done in 0.0111453 secs using 99.99% CPU
Iteration 80 / LogL: -2542.334 / Time: 0h:1m:14s (0h:0m:19s left)
Optimizing NNI: done in 0.00594139 secs using 99.98% CPU
UPDATE BEST LOG-LIKELIHOOD: -2542.332
Optimizing NNI: done in 0.0116954 secs using 100% CPU
Optimizing NNI: done in 0.00853371 secs using 99.99% CPU
Optimizing NNI: done in 0.011749 secs using 99.99% CPU
Optimizing NNI: done in 0.0141191 secs using 99.63% CPU
Optimizing NNI: done in 0.010143 secs using 99.99% CPU
Optimizing NNI: done in 0.0115755 secs using 100% CPU
Optimizing NNI: done in 0.00776898 secs using 99.99% CPU
Optimizing NNI: done in 0.00625529 secs using 99.98% CPU
Optimizing NNI: done in 0.00952216 secs using 100% CPU
Iteration 90 / LogL: -2542.333 / Time: 0h:1m:14s (0h:0m:9s left)
Optimizing NNI: done in 0.00552651 secs using 99.99% CPU
Optimizing NNI: done in 0.00827227 secs using 100% CPU
Optimizing NNI: done in 0.00853412 secs using 100% CPU
Optimizing NNI: done in 0.0053718 secs using 99.99% CPU
Optimizing NNI: done in 0.0122126 secs using 99.99% CPU
Optimizing NNI: done in 0.01131 secs using 99.99% CPU
Optimizing NNI: done in 0.00863836 secs using 99.98% CPU
Optimizing NNI: done in 0.0102401 secs using 99.99% CPU
Optimizing NNI: done in 0.00902343 secs using 99.98% CPU
Optimizing NNI: done in 0.00589397 secs using 100% CPU
Iteration 100 / LogL: -2542.337 / Time: 0h:1m:14s (0h:0m:0s left)
Log-likelihood cutoff on original alignment: -2569.303
NOTE: Bootstrap correlation coefficient of split occurrence frequencies: 1.000
Optimizing NNI: done in 0.0152726 secs using 99.99% CPU
Optimizing NNI: done in 0.0102 secs using 99.99% CPU
TREE SEARCH COMPLETED AFTER 102 ITERATIONS / Time: 0h:1m:14s

--------------------------------------------------------------------
|                    FINALIZING TREE SEARCH                        |
--------------------------------------------------------------------
Performs final model parameters optimization
Estimate model parameters (epsilon = 0.010)
1. Initial log-likelihood: -2542.332
Optimal log-likelihood: -2542.332
Proportion of invariable sites: 0.839
Parameters optimization took 1 rounds (0.003 sec)
BEST SCORE FOUND : -2542.332
Creating bootstrap support values...
Split supports printed to NEXUS file /media/hdd_2tb/GPA_reclassification_clean/A_dataset_creation/5_basic_phylogenetics/2_trimmed_complete_basic_phylogeny/2_OGs_with_domains_phylogeny/4_mafft_iqtree_ML_trees/OG_73_hypothetic_mafft_iqtree.splits.nex
Total tree length: 0.178

Total number of iterations: 102
CPU time used for tree search: 1.230 sec (0h:0m:1s)
Wall-clock time used for tree search: 1.243 sec (0h:0m:1s)
Total CPU time used: 114.608 sec (0h:1m:54s)
Total wall-clock time used: 74.815 sec (0h:1m:14s)

Computing bootstrap consensus tree...
Reading input file /media/hdd_2tb/GPA_reclassification_clean/A_dataset_creation/5_basic_phylogenetics/2_trimmed_complete_basic_phylogeny/2_OGs_with_domains_phylogeny/4_mafft_iqtree_ML_trees/OG_73_hypothetic_mafft_iqtree.splits.nex...
9 taxa and 44 splits.
Consensus tree written to /media/hdd_2tb/GPA_reclassification_clean/A_dataset_creation/5_basic_phylogenetics/2_trimmed_complete_basic_phylogeny/2_OGs_with_domains_phylogeny/4_mafft_iqtree_ML_trees/OG_73_hypothetic_mafft_iqtree.contree
Reading input trees file /media/hdd_2tb/GPA_reclassification_clean/A_dataset_creation/5_basic_phylogenetics/2_trimmed_complete_basic_phylogeny/2_OGs_with_domains_phylogeny/4_mafft_iqtree_ML_trees/OG_73_hypothetic_mafft_iqtree.contree
Log-likelihood of consensus tree: -2542.338

Analysis results written to: 
  IQ-TREE report:                /media/hdd_2tb/GPA_reclassification_clean/A_dataset_creation/5_basic_phylogenetics/2_trimmed_complete_basic_phylogeny/2_OGs_with_domains_phylogeny/4_mafft_iqtree_ML_trees/OG_73_hypothetic_mafft_iqtree.iqtree
  Maximum-likelihood tree:       /media/hdd_2tb/GPA_reclassification_clean/A_dataset_creation/5_basic_phylogenetics/2_trimmed_complete_basic_phylogeny/2_OGs_with_domains_phylogeny/4_mafft_iqtree_ML_trees/OG_73_hypothetic_mafft_iqtree.treefile
  Likelihood distances:          /media/hdd_2tb/GPA_reclassification_clean/A_dataset_creation/5_basic_phylogenetics/2_trimmed_complete_basic_phylogeny/2_OGs_with_domains_phylogeny/4_mafft_iqtree_ML_trees/OG_73_hypothetic_mafft_iqtree.mldist

Ultrafast bootstrap approximation results written to:
  Split support values:          /media/hdd_2tb/GPA_reclassification_clean/A_dataset_creation/5_basic_phylogenetics/2_trimmed_complete_basic_phylogeny/2_OGs_with_domains_phylogeny/4_mafft_iqtree_ML_trees/OG_73_hypothetic_mafft_iqtree.splits.nex
  Consensus tree:                /media/hdd_2tb/GPA_reclassification_clean/A_dataset_creation/5_basic_phylogenetics/2_trimmed_complete_basic_phylogeny/2_OGs_with_domains_phylogeny/4_mafft_iqtree_ML_trees/OG_73_hypothetic_mafft_iqtree.contree
  Screen log file:               /media/hdd_2tb/GPA_reclassification_clean/A_dataset_creation/5_basic_phylogenetics/2_trimmed_complete_basic_phylogeny/2_OGs_with_domains_phylogeny/4_mafft_iqtree_ML_trees/OG_73_hypothetic_mafft_iqtree.log

Date and Time: Thu Feb 15 09:47:09 2024
```
