## Supplementary Data 7 for "Structural and evolutionary analyses support reclassification of glycopeptide antibiotics as xyclopeptides": OG_73_hypothetic_mafft_iqtree.mldist

```
9
StFo_1     0.0000000 0.2692038 0.4887188 0.0000010 0.2642441 0.2642441 0.3482308 0.3316363 0.3482308 
Sts1       0.2692038 0.0000000 0.5178225 0.2692038 0.2581005 0.2581005 0.3022144 0.2101776 0.3022144 
StVe_4     0.4887188 0.5178225 0.0000000 0.4887188 0.4522940 0.4522940 0.5344867 0.5265795 0.5344867 
StFo_2     0.0000010 0.2692038 0.4887188 0.0000000 0.2642441 0.2642441 0.3482308 0.3316363 0.3482308 
StVe_3     0.2642441 0.2581005 0.4522940 0.2642441 0.0000000 0.0000010 0.4131719 0.3495327 0.4131719 
StVe_5     0.2642441 0.2581005 0.4522940 0.2642441 0.0000010 0.0000000 0.4131719 0.3495327 0.4131719 
StAfa_6    0.3482308 0.3022144 0.5344867 0.3482308 0.4131719 0.4131719 0.0000000 0.2969564 0.0000010 
StAn_2     0.3316363 0.2101776 0.5265795 0.3316363 0.3495327 0.3495327 0.2969564 0.0000000 0.2969564 
StFr_3     0.3482308 0.3022144 0.5344867 0.3482308 0.4131719 0.4131719 0.0000010 0.2969564 0.0000000 
```
