## Supplementary Data 7 for "Structural and evolutionary analyses support reclassification of glycopeptide antibiotics as xyclopeptides": OG_73_hypothetic_mafft_iqtree.treefile

```
(StFo_1:0.0000010000,(((Sts1:0.0120060821,StAn_2:0.0207969000)52:0.0043538077,((StAfa_6:0.0000000000,StAfa_2:0.0000000000):0.0000010000,StFr_3:0.0000010000)100:0.0297582986)66:0.0115285043,(StVe_4:0.0573072213,(StVe_3:0.0000010000,StVe_5:0.0000010000)98:0.0148272846)68:0.0088158137)99:0.0181871958,StFo_2:0.0000010000);
```
