## Supplementary Data 7 for "Structural and evolutionary analyses support reclassification of glycopeptide antibiotics as xyclopeptides": OG_75_Lrp_AsnC_f_mafft_iqtree.bionj

```
((StX_4:5e-07,StFr_4:5e-07):0.0059189517,(StsW0_1:5e-07,StsW0_2:5e-07):0.0063273096,(StX:-0.00052981265,StsS0:0.013863093):0.00042618113);
```
