## Supplementary Data 7 for "Structural and evolutionary analyses support reclassification of glycopeptide antibiotics as xyclopeptides": OG_75_Lrp_AsnC_f_mafft_iqtree.ckp

```
--- # IQ-TREE Checkpoint ver >= 1.6
CandidateSet:
 00: -483.893769454 (0:0.0000010000,(((1:0.0000010000,2:0.0000010000):0.006526500604,5:0.0000010000):1e-06,4:0.0136837358):0.00652079405,3:0.0000010000);
 01: -483.893770584 (0:0.0000010000,((1:0.0000010000,2:0.0000010000):0.006526283621,(4:0.0136837110,5:0.0000010000):1e-06):0.006522632298,3:0.0000010000);
 02: -483.893835693 (0:0.0000010000,(((1:0.0000010000,2:0.0000010000):0.006599894455,4:0.0137132396):1e-06,5:0.0000010000):0.006522632298,3:0.0000010000);
 03: -487.515010709 (0:0.0000027611,(((1:0.0000010000,2:0.0000010000):0.006728896105,5:0.0000010000):0.005213420306,3:0.0000027611):1e-06,4:0.0209222577);
 04: -487.515010709 (0:0.0000027611,((1:0.0000010000,2:0.0000010000):0.006728896105,5:0.0000010000):0.005213420306,(3:0.0000027611,4:0.0209222577):1e-06);
 05: -488.05929819 (0:0.0000010000,(((1:0.0000010000,4:0.0210919685):1e-06,2:0.0000010000):0.006667701366,5:0.0000010000):0.006652795938,3:0.0000010000);
 06: -488.05929819 (0:0.0000010000,((1:0.0000010000,(2:0.0000010000,4:0.0210919685):1e-06):0.006667701366,5:0.0000010000):0.006652795938,3:0.0000010000);
 07: -488.460681184 (0:0.0000027611,(1:0.0000010000,2:0.0000010000):0.01323680494,(3:0.0009373076,(4:0.0140240500,5:0.0000010000):0.002912577028):1e-06);
 08: -488.629868236 (0:0.0000010000,((1:0.0000010000,(4:0.0141352697,5:0.0000010000):0.006722939113):1e-06,2:0.0000010000):0.01334509542,3:0.0000010000);
 09: -488.629868236 (0:0.0000010000,(1:0.0000010000,(2:0.0000010000,(4:0.0141352697,5:0.0000010000):0.006722939113):1e-06):0.01334509542,3:0.0000010000);
 10: -489.946326429 (0:0.0067038588,((1:0.0000010000,2:0.0000010000):0.006730587689,3:0.0067130015):1e-06,(4:0.0140944751,5:0.0000010000):0.003234349979);
 11: -489.980227125 (0:0.0000010000,(((1:0.0000010000,5:0.0067288367):1e-06,2:0.0000010000):0.006793299995,4:0.0142247731):0.006594689596,3:0.0000010000);
 12: -489.980227125 (0:0.0000010000,((1:0.0000010000,(2:0.0000010000,5:0.0067288367):1e-06):0.006793299995,4:0.0142247731):0.006594689596,3:0.0000010000);
 13: -490.113168836 (0:0.0066573278,((1:0.0000010000,2:0.0000010000):0.006728882134,4:0.0140045740):1e-06,(3:0.0066474122,5:0.0000010000):1e-06);
 14: -490.113168836 (0:0.0066474122,(((1:0.0000010000,2:0.0000010000):0.006728882134,4:0.0140045740):1e-06,3:0.0066573278):1e-06,5:0.0000010000);
PhyloTree:
 newick: (0:0.0000010000,(((1:0.0000010000,2:0.0000010000)68:0.006526500604,5:0.0000010000)22:1e-06,4:0.0136837358)68:0.00652079405,3:0.0000010000);
RateGamma:
 gamma_shape: 0.02003539319
StopRule:
 curIteration: 101
 start_real_time: 2323733.292
 time_vec: 
UFBoot:
 000: 26 -485.7325439 -483.8937695 (0,(((1,2),5),4),3);
 001: 7 -486.6090698 -489.705602 (0,((1,2),3),(4,5));
 002: 35 -483.7191772 -483.8946866 (0,(((1,2),4),5),3);
 003: 28 -481.5557861 -483.8937695 (0,(((1,2),5),4),3);
 004: 31 -515.3669434 -483.8946866 (0,(((1,2),4),5),3);
 005: 27 -500.4708557 -483.8940852 (0,((1,2),(4,5)),3);
 006: 21 -515.2070312 -483.8937695 (0,(((1,2),5),4),3);
 007: 8 -487.7643738 -488.9271639 (0,(((1,4),2),5),3);
 008: 26 -490.2034607 -483.8937709 (0,(((1,2),4),5),3);
 009: 4 -480.755188 -489.7006527 (0,(1,2),(3,(4,5)));
 010: 26 -485.3575439 -483.894566 (0,(((1,2),4),5),3);
 011: 11 -470.906311 -483.9186671 (0,((1,2),(4,5)),3);
 012: 14 -486.1264648 -489.705602 (0,((1,2),3),(4,5));
 013: 7 -478.9916077 -489.7006527 (0,(1,2),(3,(4,5)));
 014: 23 -479.3664246 -483.8937706 (0,((1,2),(4,5)),3);
 015: 16 -472.9827576 -489.7006527 (0,(1,2),(3,(4,5)));
 016: 26 -464.6782532 -483.8937709 (0,(((1,2),4),5),3);
 017: 11 -465.5932007 -483.907539 (0,(((1,2),4),5),3);
 018: 23 -476.0723877 -497.8625977 (0,((1,2),(3,4)),5);
 019: 26 -482.4053955 -483.8940639 (0,(((1,2),4),5),3);
 020: 9 -483.7317505 -494.4614957 (0,(((1,4),5),2),3);
 021: 12 -473.3864746 -488.4697927 (0,((1,2),5),(3,4));
 022: 1 -463.9649658 -499.776828 (0,(1,(3,(4,5))),2);
 023: 24 -479.7723389 -483.8945101 (0,(((1,2),5),4),3);
 024: 26 -471.8331909 -489.705602 (0,((1,2),3),(4,5));
 025: 28 -487.3379517 -483.8937695 (0,(((1,2),5),4),3);
 026: 23 -500.9423828 -483.8964628 (0,(((1,2),5),4),3);
 027: 28 -478.0566711 -483.8937709 (0,(((1,2),4),5),3);
 028: 23 -479.2356262 -483.9186671 (0,((1,2),(4,5)),3);
 029: 1 -463.5863647 -499.776828 (0,(1,(3,(4,5))),2);
 030: 29 -473.5438232 -492.5733756 (0,((1,2),(3,5)),4);
 031: 5 -462.7697754 -489.705602 (0,((1,2),3),(4,5));
 032: 1 -460.0435181 -499.776828 (0,(1,(3,(4,5))),2);
 033: 12 -486.328949 -488.8455226 (0,(1,2),(3,(4,5)));
 034: 5 -466.7545776 -489.7006527 (0,(1,2),(3,(4,5)));
 035: 13 -473.2090759 -489.7224107 (0,(((1,4),2),5),3);
 036: 8 -476.3362427 -490.2880192 (0,(1,(2,(4,5))),3);
 037: 22 -504.3993225 -483.894063 (0,((1,2),(4,5)),3);
 038: 13 -466.9658813 -489.421733 (0,(1,(2,(4,5))),3);
 039: 8 -478.3186646 -489.7055564 (0,(1,2),(3,(4,5)));
 040: 9 -478.0339966 -489.705602 (0,((1,2),3),(4,5));
 041: 1 -455.4199219 -499.776828 (0,(1,(3,(4,5))),2);
 042: 7 -482.6813049 -494.8586124 (0,(((1,4),5),2),3);
 043: 12 -467.2980652 -490.2880192 (0,(1,(2,(4,5))),3);
 044: 4 -467.7261353 -489.7006527 (0,(1,2),(3,(4,5)));
 045: 1 -452.042572 -499.776828 (0,(1,(3,(4,5))),2);
 046: 27 -467.2506104 -483.8937709 (0,(((1,2),4),5),3);
 047: 8 -495.7660828 -489.7224107 (0,(((1,4),2),5),3);
 048: 25 -495.9214478 -483.9186671 (0,((1,2),(4,5)),3);
 049: 7 -478.5974426 -494.8586124 (0,(((1,4),5),2),3);
 050: 13 -461.1663208 -489.705602 (0,((1,2),3),(4,5));
 051: 21 -495.5059814 -483.9186671 (0,((1,2),(4,5)),3);
 052: 9 -486.2743835 -488.8455226 (0,(1,2),(3,(4,5)));
 053: 25 -491.5473328 -483.894566 (0,(((1,2),4),5),3);
 054: 6 -487.7064819 -490.2880192 (0,(1,(2,(4,5))),3);
 055: 11 -488.5187988 -489.7224107 (0,(((1,4),2),5),3);
 056: 28 -489.9961548 -483.8937706 (0,((1,2),(4,5)),3);
 057: 15 -465.1141357 -489.7224039 (0,((1,(2,4)),5),3);
 058: 8 -490.7536926 -489.705602 (0,((1,2),3),(4,5));
 059: 10 -476.8839111 -489.7224107 (0,(((1,4),2),5),3);
 060: 31 -494.8440552 -483.8937709 (0,(((1,2),4),5),3);
 061: 26 -478.3876343 -483.8940653 (0,(((1,2),4),5),3);
 062: 29 -469.6853638 -489.7055564 (0,(1,2),(3,(4,5)));
 063: 28 -479.0012207 -483.894063 (0,((1,2),(4,5)),3);
 064: 7 -485.354126 -492.5733756 (0,((1,2),(3,5)),4);
 065: 14 -481.4618225 -488.3585512 (0,(((1,2),5),3),4);
 066: 29 -512.4439087 -485.0353671 (0,(((1,2),5),4),3);
 067: 28 -483.4025269 -483.8937706 (0,((1,2),(4,5)),3);
 068: 10 -479.5289307 -488.3469184 (0,(((1,2),5),3),4);
 069: 11 -468.9123535 -490.2880192 (0,(1,(2,(4,5))),3);
 070: 12 -497.3171082 -488.3546085 (0,(((1,2),5),3),4);
 071: 9 -490.449585 -489.7224039 (0,((1,(2,4)),5),3);
 072: 25 -479.4644775 -483.8945673 (0,(((1,2),5),4),3);
 073: 6 -492.2400513 -488.9218819 (0,(1,2),(3,(4,5)));
 074: 8 -492.2787781 -489.1477642 (0,(((1,2),5),3),4);
 075: 25 -463.7398376 -491.0680599 (0,((1,2),4),(3,5));
 076: 1 -462.3272705 -499.776828 (0,(1,(3,(4,5))),2);
 077: 6 -492.1595459 -492.5733756 (0,((1,2),(3,5)),4);
 078: 1 -518.763916 -485.1676626 (0,((1,2),(4,5)),3);
 079: 12 -479.7131042 -488.9271639 (0,(((1,4),2),5),3);
 080: 9 -457.2400818 -490.2880192 (0,(1,(2,(4,5))),3);
 081: 30 -500.5552979 -483.8937709 (0,(((1,2),4),5),3);
 082: 12 -476.8747559 -490.2880192 (0,(1,(2,(4,5))),3);
 083: 11 -476.7741394 -488.3546085 (0,(((1,2),5),3),4);
 084: 11 -469.4558105 -488.9517436 (0,(((1,4),2),5),3);
 085: 7 -480.3555908 -488.8455226 (0,(1,2),(3,(4,5)));
 086: 14 -479.7074585 -489.1477642 (0,((1,2),5),(3,4));
 087: 28 -483.116394 -483.8945651 (0,((1,2),(4,5)),3);
 088: 23 -492.553833 -483.8937695 (0,(((1,2),5),4),3);
 089: 1 -491.7121582 -485.1676626 (0,((1,2),(4,5)),3);
 090: 37 -468.1796875 -483.8937695 (0,(((1,2),5),4),3);
 091: 7 -476.3031921 -489.7055564 (0,(1,2),(3,(4,5)));
 092: 30 -485.5181885 -483.894566 (0,(((1,2),4),5),3);
 093: 8 -464.9241333 -490.2880192 (0,(1,(2,(4,5))),3);
 094: 24 -491.2606201 -483.9186671 (0,((1,2),(4,5)),3);
 095: 8 -488.2526245 -488.9271639 (0,(((1,4),2),5),3);
 096: 18 -471.0751343 -489.7224039 (0,((1,(2,4)),5),3);
 097: 28 -495.7960815 -483.894061 (0,(((1,2),5),4),3);
 098: 6 -460.2610474 -489.705602 (0,((1,2),3),(4,5));
 099: 6 -474.0035706 -490.2862427 (0,(1,(2,(4,5))),3);
 100: 26 -491.5230103 -483.8945128 (0,(((1,2),4),5),3);
 101: 6 -468.683075 -492.9762319 (0,(1,2),((3,4),5));
 102: 29 -505.5219116 -483.8964628 (0,(((1,2),5),4),3);
 103: 15 -487.1042175 -494.8586124 (0,(((1,4),5),2),3);
 104: 9 -494.7877197 -489.7224107 (0,(((1,4),2),5),3);
 105: 14 -468.4677734 -494.8586124 (0,(((1,4),5),2),3);
 106: 28 -471.9265137 -483.894732 (0,(((1,2),4),5),3);
 107: 1 -462.1126709 -499.776828 (0,(1,(3,(4,5))),2);
 108: 21 -487.8985596 -483.8937695 (0,(((1,2),5),4),3);
 109: 27 -503.1140747 -483.8937706 (0,((1,2),(4,5)),3);
 110: 12 -481.6126709 -494.8586124 (0,(((1,4),5),2),3);
 111: 9 -470.412262 -492.5733756 (0,((1,2),(3,5)),4);
 112: 13 -472.6490479 -488.9271639 (0,(((1,4),2),5),3);
 113: 1 -499.9826355 -494.4584008 (0,((1,4),(2,5)),3);
 114: 13 -469.6760559 -489.7224039 (0,((1,(2,4)),5),3);
 115: 30 -464.8042603 -483.8940653 (0,(((1,2),4),5),3);
 116: 6 -464.0397339 -489.705602 (0,((1,2),3),(4,5));
 117: 7 -473.3480225 -489.7224107 (0,(((1,4),2),5),3);
 118: 22 -509.2330322 -483.8937709 (0,(((1,2),4),5),3);
 119: 31 -489.1752319 -483.8938357 (0,(((1,2),4),5),3);
 120: 13 -470.0898438 -490.2880192 (0,(1,(2,(4,5))),3);
 121: 1 -490.1636963 -485.1676626 (0,((1,2),(4,5)),3);
 122: 12 -487.7443542 -489.7224107 (0,(((1,4),2),5),3);
 123: 6 -484.2801208 -490.2880192 (0,(1,(2,(4,5))),3);
 124: 26 -502.5445251 -483.894061 (0,(((1,2),5),4),3);
 125: 32 -484.0061646 -483.8937695 (0,(((1,2),5),4),3);
 126: 30 -515.0477295 -483.8940597 (0,(((1,2),5),4),3);
 127: 12 -475.2216797 -488.8455226 (0,(1,2),(3,(4,5)));
 128: 1 -461.6188354 -499.776828 (0,(1,(3,(4,5))),2);
 129: 12 -466.0949097 -490.2880192 (0,(1,(2,(4,5))),3);
 130: 16 -474.8630371 -488.3585512 (0,(((1,2),5),3),4);
 131: 10 -487.9317322 -494.4614957 (0,(((1,4),5),2),3);
 132: 25 -516.2076416 -483.8937706 (0,((1,2),(4,5)),3);
 133: 27 -481.3908691 -483.8940597 (0,(((1,2),5),4),3);
 134: 11 -480.6124878 -492.5733756 (0,((1,2),(3,5)),4);
 135: 1 -455.1122131 -499.776828 (0,(1,(3,(4,5))),2);
 136: 26 -483.3315125 -483.894574 (0,((1,2),(4,5)),3);
 137: 5 -458.8667603 -489.7006527 (0,(1,2),(3,(4,5)));
 138: 10 -473.3699341 -489.7224107 (0,(((1,4),2),5),3);
 139: 10 -462.4605408 -483.907539 (0,(((1,2),4),5),3);
 140: 7 -460.1891479 -494.4614957 (0,(((1,4),5),2),3);
 141: 2 -502.5456543 -485.1676626 (0,((1,2),(4,5)),3);
 142: 12 -468.0776978 -489.7055564 (0,(1,2),(3,(4,5)));
 143: 6 -480.8054504 -488.8550929 (0,((1,(2,4)),5),3);
 144: 28 -512.6172485 -483.8945673 (0,(((1,2),5),4),3);
 145: 11 -497.1930542 -488.8455226 (0,(1,2),(3,(4,5)));
 146: 12 -488.1853638 -488.3469181 (0,(((1,2),5),3),4);
 147: 31 -483.3058472 -483.8937706 (0,((1,2),(4,5)),3);
 148: 26 -495.3496399 -483.8945622 (0,(((1,2),5),4),3);
 149: 13 -470.4730225 -494.8586124 (0,(((1,4),5),2),3);
 150: 5 -474.6981201 -489.7056012 (0,(1,2),(3,(4,5)));
 151: 30 -469.8536682 -497.8078383 (0,((1,(4,5)),2),3);
 152: 4 -472.5059814 -490.2880192 (0,(1,(2,(4,5))),3);
 153: 25 -464.6039429 -483.8940852 (0,((1,2),(4,5)),3);
 154: 25 -479.9203796 -483.894061 (0,(((1,2),5),4),3);
 155: 13 -480.7637939 -489.7224107 (0,(((1,4),2),5),3);
 156: 27 -480.2955017 -483.8940852 (0,((1,2),(4,5)),3);
 157: 12 -475.5894165 -494.4614957 (0,(((1,4),5),2),3);
 158: 5 -467.7868042 -489.705602 (0,((1,2),3),(4,5));
 159: 12 -479.3557739 -490.2880192 (0,(1,(2,(4,5))),3);
 160: 25 -474.2380676 -483.8937706 (0,((1,2),(4,5)),3);
 161: 27 -510.4224243 -483.8937706 (0,((1,2),(4,5)),3);
 162: 6 -494.3588867 -489.7224039 (0,((1,(2,4)),5),3);
 163: 8 -463.0765991 -488.8455226 (0,(1,2),(3,(4,5)));
 164: 5 -485.5333862 -489.1477642 (0,(((1,2),5),3),4);
 165: 13 -471.9110718 -490.2862427 (0,(1,(2,(4,5))),3);
 166: 9 -489.2659302 -489.7055564 (0,(1,2),(3,(4,5)));
 167: 10 -459.0300903 -489.421733 (0,(1,(2,(4,5))),3);
 168: 32 -486.7321777 -483.8937709 (0,(((1,2),4),5),3);
 169: 11 -495.3679199 -488.3469184 (0,(((1,2),5),3),4);
 170: 27 -481.9481812 -483.907539 (0,(((1,2),4),5),3);
 171: 6 -485.8425293 -489.7224039 (0,((1,(2,4)),5),3);
 172: 9 -469.4691162 -490.2880192 (0,(1,(2,(4,5))),3);
 173: 1 -455.6697998 -499.776828 (0,(1,(3,(4,5))),2);
 174: 10 -481.7546082 -489.7006527 (0,(1,2),(3,(4,5)));
 175: 7 -488.4299927 -490.2880192 (0,(1,(2,(4,5))),3);
 176: 10 -499.5875854 -489.7006527 (0,(1,2),(3,(4,5)));
 177: 11 -483.1091003 -488.3585512 (0,(((1,2),5),3),4);
 178: 1 -444.1750488 -499.776828 (0,(1,(3,(4,5))),2);
 179: 29 -483.8529663 -483.8961725 (0,(((1,2),5),4),3);
 180: 8 -458.1839294 -494.4614957 (0,(((1,4),5),2),3);
 181: 29 -470.5213623 -483.8937706 (0,((1,2),(4,5)),3);
 182: 3 -501.1878662 -485.1434272 (0,((1,2),(4,5)),3);
 183: 29 -475.8518677 -483.894566 (0,(((1,2),4),5),3);
 184: 13 -514.5324097 -489.1477642 (0,((1,2),5),(3,4));
 185: 24 -488.2210083 -483.8940639 (0,(((1,2),4),5),3);
 186: 1 -456.1489258 -499.776828 (0,(1,(3,(4,5))),2);
 187: 7 -479.6055603 -489.7006527 (0,(1,2),(3,(4,5)));
 188: 30 -500.5055542 -483.8937709 (0,(((1,2),4),5),3);
 189: 27 -491.9979248 -483.8937706 (0,((1,2),(4,5)),3);
 190: 12 -488.0890198 -487.6161401 (0,(((1,2),5),3),4);
 191: 8 -484.7225342 -489.7006527 (0,(1,2),(3,(4,5)));
 192: 8 -492.6354675 -488.3585512 (0,(((1,2),5),3),4);
 193: 6 -477.6441345 -489.7006527 (0,(1,2),(3,(4,5)));
 194: 31 -484.7299194 -483.8940597 (0,(((1,2),5),4),3);
 195: 8 -483.8361816 -489.7224107 (0,(((1,4),2),5),3);
 196: 12 -476.7918091 -492.5733756 (0,((1,2),(3,5)),4);
 197: 10 -477.0531311 -489.7224039 (0,((1,(2,4)),5),3);
 198: 24 -474.8569031 -483.8946864 (0,((1,2),(4,5)),3);
 199: 7 -475.1633606 -489.705602 (0,((1,2),3),(4,5));
 200: 12 -478.2794189 -488.3546085 (0,(((1,2),5),3),4);
 201: 1 -459.2449951 -499.776828 (0,(1,(3,(4,5))),2);
 202: 13 -477.8566895 -494.8586124 (0,(((1,4),5),2),3);
 203: 9 -504.7175598 -488.3469181 (0,(((1,2),5),3),4);
 204: 4 -458.4832153 -489.7006527 (0,(1,2),(3,(4,5)));
 205: 29 -463.7405701 -483.8961725 (0,(((1,2),5),4),3);
 206: 7 -463.2526245 -490.2880192 (0,(1,(2,(4,5))),3);
 207: 28 -506.947998 -483.8946864 (0,((1,2),(4,5)),3);
 208: 14 -488.7531738 -488.3546085 (0,(((1,2),5),3),4);
 209: 7 -488.687439 -488.8550929 (0,((1,(2,4)),5),3);
 210: 27 -469.7877197 -483.8945649 (0,(((1,2),4),5),3);
 211: 10 -479.9160156 -488.3546085 (0,(((1,2),5),3),4);
 212: 12 -472.5305786 -490.2880192 (0,(1,(2,(4,5))),3);
 213: 1 -463.2304993 -499.776828 (0,(1,(3,(4,5))),2);
 214: 28 -482.7675171 -483.8937706 (0,((1,2),(4,5)),3);
 215: 12 -466.3491211 -494.8586124 (0,(((1,4),5),2),3);
 216: 31 -496.5706177 -483.8937709 (0,(((1,2),4),5),3);
 217: 14 -469.4881592 -489.7224107 (0,(((1,4),2),5),3);
 218: 13 -471.4972229 -489.421733 (0,(1,(2,(4,5))),3);
 219: 22 -467.0499878 -488.3546085 (0,(((1,2),5),3),4);
 220: 28 -481.521698 -483.8946651 (0,(((1,2),5),4),3);
 221: 7 -494.8339844 -489.7224039 (0,((1,(2,4)),5),3);
 222: 1 -450.7894287 -499.776828 (0,(1,(3,(4,5))),2);
 223: 35 -491.8067322 -483.8946866 (0,(((1,2),4),5),3);
 224: 27 -508.1568604 -483.894063 (0,((1,2),(4,5)),3);
 225: 32 -509.4147644 -483.8953527 (0,(((1,2),5),4),3);
 226: 8 -481.657074 -489.421733 (0,(1,(2,(4,5))),3);
 227: 28 -462.6804504 -483.8937695 (0,(((1,2),5),4),3);
 228: 7 -457.1940918 -494.4614957 (0,(((1,4),5),2),3);
 229: 31 -482.4677124 -483.8937706 (0,((1,2),(4,5)),3);
 230: 6 -477.4030151 -489.705602 (0,((1,2),3),(4,5));
 231: 8 -501.7793274 -494.8586124 (0,(((1,4),5),2),3);
 232: 11 -497.8884888 -488.3469184 (0,(((1,2),5),3),4);
 233: 27 -496.8683777 -483.894061 (0,(((1,2),5),4),3);
 234: 28 -487.596283 -483.8937695 (0,(((1,2),5),4),3);
 235: 6 -503.7319336 -489.7055564 (0,(1,2),(3,(4,5)));
 236: 32 -480.6588135 -483.8938357 (0,(((1,2),4),5),3);
 237: 12 -487.4271851 -488.3469184 (0,(((1,2),5),3),4);
 238: 25 -476.3198853 -483.8937709 (0,(((1,2),4),5),3);
 239: 7 -480.7131042 -489.7224084 (0,(((1,4),2),5),3);
 240: 1 -451.6385498 -499.776828 (0,(1,(3,(4,5))),2);
 241: 10 -474.6531372 -489.705602 (0,((1,2),3),(4,5));
 242: 30 -479.5335083 -483.8937695 (0,(((1,2),5),4),3);
 243: 29 -469.7081909 -483.8937706 (0,((1,2),(4,5)),3);
 244: 1 -448.9514771 -499.776828 (0,(1,(3,(4,5))),2);
 245: 7 -485.2426453 -489.7242852 (0,((1,(2,4)),5),3);
 246: 23 -506.8733521 -483.8940597 (0,(((1,2),5),4),3);
 247: 10 -487.0617065 -494.4614957 (0,(((1,4),5),2),3);
 248: 11 -492.6798706 -489.7224107 (0,(((1,4),2),5),3);
 249: 11 -504.3419495 -489.7224107 (0,(((1,4),2),5),3);
 250: 27 -501.708252 -483.8940597 (0,(((1,2),5),4),3);
 251: 14 -482.6018677 -489.1426477 (0,(((1,2),5),3),4);
 252: 30 -483.4559937 -483.8937706 (0,((1,2),(4,5)),3);
 253: 9 -479.5973816 -488.9271639 (0,(((1,4),2),5),3);
 254: 6 -507.4927979 -494.8586124 (0,(((1,4),5),2),3);
 255: 30 -474.5526733 -483.8940653 (0,(((1,2),4),5),3);
 256: 32 -501.822113 -483.8940653 (0,(((1,2),4),5),3);
 257: 15 -465.5888977 -494.8586124 (0,(((1,4),5),2),3);
 258: 22 -468.0731201 -489.1477642 (0,(((1,2),5),3),4);
 259: 8 -474.0036926 -489.7224039 (0,((1,(2,4)),5),3);
 260: 1 -465.5019531 -499.776828 (0,(1,(3,(4,5))),2);
 261: 24 -465.8597412 -488.8455226 (0,(1,2),(3,(4,5)));
 262: 11 -473.7424927 -490.2880192 (0,(1,(2,(4,5))),3);
 263: 23 -473.5358276 -483.8937695 (0,(((1,2),5),4),3);
 264: 7 -481.2244873 -489.705602 (0,((1,2),3),(4,5));
 265: 13 -472.7434692 -488.8455226 (0,(1,2),(3,(4,5)));
 266: 5 -466.9560242 -489.705602 (0,((1,2),3),(4,5));
 267: 13 -468.5140991 -490.2880192 (0,(1,(2,(4,5))),3);
 268: 9 -480.4763794 -489.7224039 (0,((1,(2,4)),5),3);
 269: 12 -463.0779114 -488.9517436 (0,(((1,4),2),5),3);
 270: 30 -476.4154358 -483.8945703 (0,((1,2),(4,5)),3);
 271: 27 -481.9710693 -483.8940852 (0,((1,2),(4,5)),3);
 272: 4 -518.5214233 -485.1434272 (0,((1,2),(4,5)),3);
 273: 8 -506.6324463 -488.3546085 (0,(((1,2),5),3),4);
 274: 6 -484.0656738 -492.5733756 (0,((1,2),(3,5)),4);
 275: 7 -476.5871277 -489.7006527 (0,(1,2),(3,(4,5)));
 276: 5 -503.3721924 -485.1434272 (0,((1,2),(4,5)),3);
 277: 29 -472.3021545 -483.8940852 (0,((1,2),(4,5)),3);
 278: 11 -491.8760376 -490.2880192 (0,(1,(2,(4,5))),3);
 279: 8 -491.7086792 -488.3919568 (0,(((1,2),5),3),4);
 280: 26 -490.7382812 -483.8937695 (0,(((1,2),5),4),3);
 281: 25 -474.727356 -483.8937709 (0,(((1,2),4),5),3);
 282: 8 -485.8418579 -488.8550929 (0,((1,(2,4)),5),3);
 283: 5 -482.0530396 -489.7006527 (0,(1,2),(3,(4,5)));
 284: 24 -496.7421265 -483.8937709 (0,(((1,2),4),5),3);
 285: 28 -533.0645752 -483.894566 (0,(((1,2),4),5),3);
 286: 12 -473.3348694 -488.9271639 (0,(((1,4),2),5),3);
 287: 25 -480.9019775 -483.8953527 (0,(((1,2),5),4),3);
 288: 6 -458.3925476 -489.705602 (0,((1,2),3),(4,5));
 289: 10 -483.6842346 -488.3585512 (0,(((1,2),5),3),4);
 290: 29 -478.9486694 -483.8937706 (0,((1,2),(4,5)),3);
 291: 7 -515.1263428 -489.7224039 (0,((1,(2,4)),5),3);
 292: 31 -491.1743164 -483.894566 (0,(((1,2),4),5),3);
 293: 30 -515.0968628 -485.0353671 (0,(((1,2),5),4),3);
 294: 27 -479.9754028 -483.8937706 (0,((1,2),(4,5)),3);
 295: 8 -502.4784851 -488.3546085 (0,(((1,2),5),3),4);
 296: 29 -475.1348877 -483.8945711 (0,(((1,2),4),5),3);
 297: 10 -475.4707336 -488.8550929 (0,((1,(2,4)),5),3);
 298: 25 -472.022644 -483.8940653 (0,(((1,2),4),5),3);
 299: 12 -485.2298279 -488.3546085 (0,(((1,2),5),3),4);
 300: 5 -474.7514648 -488.8455226 (0,(1,2),(3,(4,5)));
 301: 8 -484.8128662 -488.8550929 (0,((1,(2,4)),5),3);
 302: 23 -483.8039551 -483.8940597 (0,(((1,2),5),4),3);
 303: 28 -505.0118408 -483.894566 (0,(((1,2),4),5),3);
 304: 13 -476.0733337 -489.7224039 (0,((1,(2,4)),5),3);
 305: 31 -492.7950134 -483.8938357 (0,(((1,2),4),5),3);
 306: 8 -478.1544495 -488.8455226 (0,(1,2),(3,(4,5)));
 307: 12 -464.9379883 -489.705602 (0,((1,2),3),(4,5));
 308: 25 -473.9553223 -483.8964628 (0,(((1,2),5),4),3);
 309: 1 -451.9807129 -499.776828 (0,(1,(3,(4,5))),2);
 310: 20 -478.8331604 -483.8940653 (0,(((1,2),4),5),3);
 311: 12 -471.4324951 -489.7224107 (0,(((1,4),2),5),3);
 312: 15 -473.8492737 -490.2880192 (0,(1,(2,(4,5))),3);
 313: 27 -495.0871582 -483.8945711 (0,(((1,2),4),5),3);
 314: 11 -479.3745728 -489.7006527 (0,(1,2),(3,(4,5)));
 315: 23 -485.6564636 -483.8945703 (0,((1,2),(4,5)),3);
 316: 5 -481.3425598 -494.4614957 (0,(((1,4),5),2),3);
 317: 22 -489.9162598 -483.894566 (0,(((1,2),4),5),3);
 318: 8 -501.6853943 -488.3469184 (0,(((1,2),5),3),4);
 319: 13 -465.9780884 -494.8586124 (0,(((1,4),5),2),3);
 320: 21 -509.5372314 -483.8938342 (0,(((1,2),5),4),3);
 321: 1 -462.1773682 -499.776828 (0,(1,(3,(4,5))),2);
 322: 31 -510.4586182 -483.8937695 (0,(((1,2),5),4),3);
 323: 11 -486.2480164 -494.8586124 (0,(((1,4),5),2),3);
 324: 27 -522.2472534 -485.0353671 (0,(((1,2),5),4),3);
 325: 5 -477.0959473 -489.7006527 (0,(1,2),(3,(4,5)));
 326: 24 -490.1928711 -483.8937706 (0,((1,2),(4,5)),3);
 327: 11 -496.5925293 -488.3469181 (0,(((1,2),5),3),4);
 328: 11 -486.1051636 -488.9271639 (0,(((1,4),2),5),3);
 329: 11 -471.6529541 -489.7224039 (0,((1,(2,4)),5),3);
 330: 1 -460.2177124 -499.776828 (0,(1,(3,(4,5))),2);
 331: 7 -488.3235168 -489.421733 (0,(1,(2,(4,5))),3);
 332: 6 -485.4718018 -490.2862427 (0,(1,(2,(4,5))),3);
 333: 11 -497.7629395 -494.4614957 (0,(((1,4),5),2),3);
 334: 8 -492.3964233 -494.4614957 (0,(((1,4),5),2),3);
 335: 14 -473.2461548 -488.9271639 (0,(((1,4),2),5),3);
 336: 4 -475.8269958 -489.7006527 (0,(1,2),(3,(4,5)));
 337: 7 -476.3556519 -489.421733 (0,(1,(2,(4,5))),3);
 338: 32 -487.2314453 -483.8952402 (0,(((1,2),5),4),3);
 339: 27 -473.3703613 -483.8937709 (0,(((1,2),4),5),3);
 340: 12 -477.8667297 -488.8455226 (0,(1,2),(3,(4,5)));
 341: 15 -494.6970215 -489.705602 (0,((1,2),3),(4,5));
 342: 26 -483.0577393 -483.8940653 (0,(((1,2),4),5),3);
 343: 26 -499.4268188 -483.8946864 (0,((1,2),(4,5)),3);
 344: 25 -502.8118896 -483.8945622 (0,(((1,2),5),4),3);
 345: 11 -477.690155 -488.3469184 (0,(((1,2),5),3),4);
 346: 7 -465.3916016 -488.8455226 (0,(1,2),(3,(4,5)));
 347: 22 -477.2808838 -483.8938357 (0,(((1,2),4),5),3);
 348: 24 -474.307373 -483.8968493 (0,(((1,2),5),4),3);
 349: 9 -478.5987549 -494.8586124 (0,(((1,4),5),2),3);
 350: 6 -458.1832581 -488.8455226 (0,(1,2),(3,(4,5)));
 351: 25 -492.4681396 -483.8945711 (0,(((1,2),4),5),3);
 352: 17 -473.7050781 -488.9271639 (0,(((1,4),2),5),3);
 353: 22 -509.3666382 -483.8937709 (0,(((1,2),4),5),3);
 354: 26 -490.116394 -483.8945651 (0,((1,2),(4,5)),3);
 355: 23 -523.8864136 -483.907539 (0,(((1,2),4),5),3);
 356: 7 -491.9043579 -489.7224084 (0,(((1,4),2),5),3);
 357: 25 -504.3297119 -483.8945749 (0,(((1,2),4),5),3);
 358: 5 -472.4690552 -489.7006527 (0,(1,2),(3,(4,5)));
 359: 13 -468.6981201 -489.7224039 (0,((1,(2,4)),5),3);
 360: 10 -489.9368896 -494.8586124 (0,(((1,4),5),2),3);
 361: 11 -474.2764282 -489.7224107 (0,(((1,4),2),5),3);
 362: 8 -479.3228149 -492.5733756 (0,((1,2),(3,5)),4);
 363: 4 -483.473999 -492.9762319 (0,(1,2),((3,4),5));
 364: 8 -483.0151367 -490.2880192 (0,(1,(2,(4,5))),3);
 365: 8 -491.4675903 -489.7224107 (0,(((1,4),2),5),3);
 366: 9 -482.3518677 -488.8550929 (0,((1,(2,4)),5),3);
 367: 5 -494.8085327 -494.4614957 (0,(((1,4),5),2),3);
 368: 31 -487.6729126 -483.8940653 (0,(((1,2),4),5),3);
 369: 28 -503.0791626 -485.0353671 (0,(((1,2),5),4),3);
 370: 26 -482.6406555 -483.8953527 (0,(((1,2),5),4),3);
 371: 11 -494.6364441 -488.8550929 (0,((1,(2,4)),5),3);
 372: 9 -480.1561279 -490.2880192 (0,(1,(2,(4,5))),3);
 373: 10 -472.399292 -488.3546085 (0,(((1,2),5),3),4);
 374: 27 -473.2715454 -493.5414719 (0,(((1,2),3),5),4);
 375: 14 -489.0976562 -489.7224039 (0,((1,(2,4)),5),3);
 376: 7 -471.1040649 -489.7006527 (0,(1,2),(3,(4,5)));
 377: 1 -460.5725403 -499.776828 (0,(1,(3,(4,5))),2);
 378: 27 -488.5932007 -483.894061 (0,(((1,2),5),4),3);
 379: 10 -500.9633484 -489.1477642 (0,(((1,2),5),3),4);
 380: 10 -460.1247559 -490.2862427 (0,(1,(2,(4,5))),3);
 381: 9 -481.47229 -489.7055564 (0,(1,2),(3,(4,5)));
 382: 22 -481.5170898 -483.8940852 (0,((1,2),(4,5)),3);
 383: 31 -480.6087036 -483.8937706 (0,((1,2),(4,5)),3);
 384: 27 -469.4130554 -483.8937706 (0,((1,2),(4,5)),3);
 385: 9 -490.5280151 -488.9271639 (0,(((1,4),2),5),3);
 386: 23 -485.543396 -483.8937709 (0,(((1,2),4),5),3);
 387: 27 -502.6824951 -483.8945651 (0,((1,2),(4,5)),3);
 388: 5 -481.673584 -489.7006527 (0,(1,2),(3,(4,5)));
 389: 2 -521.2456055 -485.1676626 (0,((1,2),(4,5)),3);
 390: 24 -488.0970459 -483.8964628 (0,(((1,2),5),4),3);
 391: 11 -478.2035522 -489.1477642 (0,(((1,2),5),3),4);
 392: 10 -474.1960754 -489.705602 (0,((1,2),3),(4,5));
 393: 25 -520.6101074 -483.894063 (0,((1,2),(4,5)),3);
 394: 10 -476.4895325 -489.7224107 (0,(((1,4),2),5),3);
 395: 25 -504.772522 -483.894063 (0,((1,2),(4,5)),3);
 396: 31 -467.6885986 -483.8937706 (0,((1,2),(4,5)),3);
 397: 11 -488.5209351 -494.8586124 (0,(((1,4),5),2),3);
 398: 9 -484.2456665 -489.1477642 (0,(((1,2),5),3),4);
 399: 10 -483.3259277 -488.3546085 (0,(((1,2),5),3),4);
 400: 29 -473.9555054 -483.8945703 (0,((1,2),(4,5)),3);
 401: 6 -496.2510986 -489.5455326 (0,(1,(2,(4,5))),3);
 402: 29 -494.1453247 -483.894063 (0,((1,2),(4,5)),3);
 403: 10 -458.6073914 -488.9517436 (0,(((1,4),2),5),3);
 404: 10 -487.1754456 -488.3585512 (0,(((1,2),5),3),4);
 405: 25 -491.7322388 -483.8937709 (0,(((1,2),4),5),3);
 406: 7 -475.0058899 -489.421733 (0,(1,(2,(4,5))),3);
 407: 34 -470.2631836 -483.8940639 (0,(((1,2),4),5),3);
 408: 23 -483.8945923 -483.9186671 (0,((1,2),(4,5)),3);
 409: 5 -455.7665405 -489.7055564 (0,(1,2),(3,(4,5)));
 410: 1 -465.5974121 -499.776828 (0,(1,(3,(4,5))),2);
 411: 6 -484.1297913 -488.9235206 (0,((1,2),3),(4,5));
 412: 27 -506.0032654 -483.8940653 (0,(((1,2),4),5),3);
 413: 8 -461.5934448 -490.2880192 (0,(1,(2,(4,5))),3);
 414: 6 -465.4068604 -490.2862427 (0,(1,(2,(4,5))),3);
 415: 6 -504.9008179 -489.7224084 (0,(((1,4),2),5),3);
 416: 2 -506.9663391 -485.1676626 (0,((1,2),(4,5)),3);
 417: 26 -510.8291626 -483.8937706 (0,((1,2),(4,5)),3);
 418: 1 -458.7954712 -499.776828 (0,(1,(3,(4,5))),2);
 419: 13 -470.3458862 -488.9271639 (0,(((1,4),2),5),3);
 420: 3 -511.9339294 -492.5733756 (0,((1,2),(3,5)),4);
 421: 20 -473.8942261 -483.8937706 (0,((1,2),(4,5)),3);
 422: 9 -507.2965088 -488.3585512 (0,(((1,2),5),3),4);
 423: 33 -496.7745361 -483.8946651 (0,(((1,2),5),4),3);
 424: 23 -476.9714966 -483.8937695 (0,(((1,2),5),4),3);
 425: 6 -492.5026245 -490.2862724 (0,(1,(2,(4,5))),3);
 426: 29 -493.1783447 -483.8945711 (0,(((1,2),4),5),3);
 427: 27 -481.2973633 -483.9186671 (0,((1,2),(4,5)),3);
 428: 25 -502.8886719 -484.2149478 (0,(((1,2),4),5),3);
 429: 30 -489.2887573 -483.8964628 (0,(((1,2),5),4),3);
 430: 6 -481.5913391 -490.2862427 (0,(1,(2,(4,5))),3);
 431: 5 -478.5149231 -494.4614957 (0,(((1,4),5),2),3);
 432: 12 -487.3128967 -489.705602 (0,((1,2),3),(4,5));
 433: 1 -508.0159302 -485.1676626 (0,((1,2),(4,5)),3);
 434: 13 -472.9309692 -494.8586124 (0,(((1,4),5),2),3);
 435: 13 -459.0731506 -489.705602 (0,((1,2),3),(4,5));
 436: 24 -514.786499 -483.894566 (0,(((1,2),4),5),3);
 437: 28 -471.2886047 -483.8938357 (0,(((1,2),4),5),3);
 438: 12 -468.2761841 -494.4614957 (0,(((1,4),5),2),3);
 439: 8 -517.6802979 -488.8550929 (0,((1,(2,4)),5),3);
 440: 27 -489.6489868 -483.8937706 (0,((1,2),(4,5)),3);
 441: 4 -459.5015259 -488.8455226 (0,(1,2),(3,(4,5)));
 442: 12 -477.3619385 -490.2880192 (0,(1,(2,(4,5))),3);
 443: 24 -503.411377 -483.8945711 (0,(((1,2),4),5),3);
 444: 25 -483.0831299 -483.9186671 (0,((1,2),(4,5)),3);
 445: 25 -506.8397217 -483.8964628 (0,(((1,2),5),4),3);
 446: 21 -487.447876 -483.8937695 (0,(((1,2),5),4),3);
 447: 4 -475.4142761 -489.7006527 (0,(1,2),(3,(4,5)));
 448: 26 -495.897522 -483.8937695 (0,(((1,2),5),4),3);
 449: 8 -470.8287964 -488.3546085 (0,(((1,2),5),3),4);
 450: 27 -481.6085205 -483.8940639 (0,(((1,2),4),5),3);
 451: 10 -463.9976807 -497.772051 (0,((1,(2,5)),4),3);
 452: 26 -498.0852661 -483.8937709 (0,(((1,2),4),5),3);
 453: 25 -481.0019226 -484.2149478 (0,(((1,2),4),5),3);
 454: 27 -485.9248352 -483.894061 (0,(((1,2),5),4),3);
 455: 11 -500.3146362 -488.3546085 (0,(((1,2),5),3),4);
 456: 10 -468.2349243 -488.8455226 (0,(1,2),(3,(4,5)));
 457: 8 -476.7352295 -489.7224084 (0,(((1,4),2),5),3);
 458: 23 -493.9873352 -483.8940639 (0,(((1,2),4),5),3);
 459: 11 -484.6747437 -488.8455226 (0,(1,2),(3,(4,5)));
 460: 12 -489.0027161 -488.3469181 (0,(((1,2),5),3),4);
 461: 12 -495.8797607 -488.3546085 (0,(((1,2),5),3),4);
 462: 7 -505.8850098 -488.3546085 (0,(((1,2),5),3),4);
 463: 7 -478.2091675 -490.2862724 (0,(1,(2,(4,5))),3);
 464: 11 -472.9295044 -494.8586124 (0,(((1,4),5),2),3);
 465: 27 -481.1112671 -483.8937695 (0,(((1,2),5),4),3);
 466: 30 -496.3028564 -483.894061 (0,(((1,2),5),4),3);
 467: 7 -470.9052734 -489.705602 (0,((1,2),3),(4,5));
 468: 12 -491.1322327 -494.8586124 (0,(((1,4),5),2),3);
 469: 6 -505.2511292 -494.8586124 (0,(((1,4),5),2),3);
 470: 29 -499.8117981 -483.907539 (0,(((1,2),4),5),3);
 471: 7 -469.8377686 -489.705602 (0,((1,2),3),(4,5));
 472: 8 -487.6702881 -494.4614957 (0,(((1,4),5),2),3);
 473: 28 -498.8756714 -483.8940597 (0,(((1,2),5),4),3);
 474: 7 -465.8863525 -494.4614957 (0,(((1,4),5),2),3);
 475: 6 -479.9898682 -489.5455326 (0,(1,(2,(4,5))),3);
 476: 12 -496.0137329 -488.8455226 (0,(1,2),(3,(4,5)));
 477: 6 -495.9536743 -489.7242852 (0,((1,(2,4)),5),3);
 478: 1 -449.4568481 -499.776828 (0,(1,(3,(4,5))),2);
 479: 24 -494.4584351 -483.8937695 (0,(((1,2),5),4),3);
 480: 7 -478.4887085 -490.2880192 (0,(1,(2,(4,5))),3);
 481: 11 -497.7745972 -489.705602 (0,((1,2),3),(4,5));
 482: 25 -507.2807007 -483.8940597 (0,(((1,2),5),4),3);
 483: 7 -490.7792358 -492.5733756 (0,((1,2),(3,5)),4);
 484: 29 -483.0416565 -483.8946674 (0,((1,2),(4,5)),3);
 485: 10 -471.6906738 -490.2880192 (0,(1,(2,(4,5))),3);
 486: 16 -463.4906921 -494.4614957 (0,(((1,4),5),2),3);
 487: 18 -467.4285889 -490.2862427 (0,(1,(2,(4,5))),3);
 488: 30 -485.6640625 -483.8940852 (0,((1,2),(4,5)),3);
 489: 3 -518.3114014 -492.5733756 (0,((1,2),(3,5)),4);
 490: 5 -470.5124512 -490.2880192 (0,(1,(2,(4,5))),3);
 491: 25 -498.6217957 -483.8945673 (0,(((1,2),5),4),3);
 492: 7 -469.285675 -489.7006527 (0,(1,2),(3,(4,5)));
 493: 12 -494.1604004 -488.9271639 (0,(((1,4),2),5),3);
 494: 9 -469.2803955 -489.705602 (0,((1,2),3),(4,5));
 495: 24 -496.3463745 -483.8968493 (0,(((1,2),5),4),3);
 496: 28 -476.3412781 -483.8953527 (0,(((1,2),5),4),3);
 497: 12 -474.4313965 -488.3469181 (0,(((1,2),5),3),4);
 498: 10 -475.9463501 -489.7006527 (0,(1,2),(3,(4,5)));
 499: 14 -470.5761414 -488.8455226 (0,(1,2),(3,(4,5)));
 500: 12 -477.031311 -494.8586124 (0,(((1,4),5),2),3);
 501: 6 -459.657959 -488.8455226 (0,(1,2),(3,(4,5)));
 502: 29 -508.1394043 -483.8937709 (0,(((1,2),4),5),3);
 503: 23 -476.416626 -483.907539 (0,(((1,2),4),5),3);
 504: 26 -474.6913147 -483.894063 (0,((1,2),(4,5)),3);
 505: 27 -502.0909424 -483.8940653 (0,(((1,2),4),5),3);
 506: 4 -471.843689 -494.4614957 (0,(((1,4),5),2),3);
 507: 8 -486.4104614 -488.3546085 (0,(((1,2),5),3),4);
 508: 25 -499.2115784 -483.8945622 (0,(((1,2),5),4),3);
 509: 7 -503.8777466 -494.8586124 (0,(((1,4),5),2),3);
 510: 10 -486.1627197 -488.8455226 (0,(1,2),(3,(4,5)));
 511: 10 -468.7689819 -494.8586124 (0,(((1,4),5),2),3);
 512: 11 -500.0361023 -489.7224039 (0,((1,(2,4)),5),3);
 513: 31 -495.3394165 -483.8937706 (0,((1,2),(4,5)),3);
 514: 29 -480.677002 -483.8945714 (0,((1,2),(4,5)),3);
 515: 26 -465.204895 -483.8937695 (0,(((1,2),5),4),3);
 516: 1 -451.5231018 -499.776828 (0,(1,(3,(4,5))),2);
 517: 10 -483.3847351 -488.3585512 (0,(((1,2),5),3),4);
 518: 6 -459.7392578 -489.705602 (0,((1,2),3),(4,5));
 519: 27 -524.4798584 -483.894063 (0,((1,2),(4,5)),3);
 520: 6 -498.3127747 -492.5733756 (0,((1,2),(3,5)),4);
 521: 5 -486.3352661 -489.705602 (0,((1,2),3),(4,5));
 522: 8 -486.2480164 -489.7224084 (0,(((1,4),2),5),3);
 523: 32 -473.7559204 -483.8937695 (0,(((1,2),5),4),3);
 524: 14 -490.0856018 -489.705602 (0,((1,2),3),(4,5));
 525: 28 -484.4817505 -483.8937706 (0,((1,2),(4,5)),3);
 526: 25 -517.3474731 -483.8946866 (0,(((1,2),4),5),3);
 527: 11 -480.0323486 -488.3585512 (0,(((1,2),5),3),4);
 528: 8 -478.9934692 -489.7006527 (0,(1,2),(3,(4,5)));
 529: 3 -516.8125 -485.1434272 (0,((1,2),(4,5)),3);
 530: 6 -462.3645325 -483.9186671 (0,((1,2),(4,5)),3);
 531: 32 -466.0244141 -483.894063 (0,((1,2),(4,5)),3);
 532: 28 -497.6702271 -483.8937706 (0,((1,2),(4,5)),3);
 533: 28 -510.0901489 -483.8937695 (0,(((1,2),5),4),3);
 534: 1 -446.0135803 -499.776828 (0,(1,(3,(4,5))),2);
 535: 13 -470.1201477 -489.7224039 (0,((1,(2,4)),5),3);
 536: 29 -489.9807434 -483.8937709 (0,(((1,2),4),5),3);
 537: 9 -491.7958374 -488.3469184 (0,(((1,2),5),3),4);
 538: 32 -470.3148193 -483.8946864 (0,((1,2),(4,5)),3);
 539: 24 -508.0131836 -483.907539 (0,(((1,2),4),5),3);
 540: 28 -487.6710815 -483.8940653 (0,(((1,2),4),5),3);
 541: 29 -489.5928345 -483.8940852 (0,((1,2),(4,5)),3);
 542: 1 -460.7338867 -499.776828 (0,(1,(3,(4,5))),2);
 543: 25 -470.3891907 -483.8953527 (0,(((1,2),5),4),3);
 544: 11 -482.1467896 -489.7224107 (0,(((1,4),2),5),3);
 545: 7 -477.8472595 -489.7006527 (0,(1,2),(3,(4,5)));
 546: 1 -511.1347046 -485.1676626 (0,((1,2),(4,5)),3);
 547: 9 -501.074707 -492.5733756 (0,((1,2),(3,5)),4);
 548: 6 -464.825531 -490.2880192 (0,(1,(2,(4,5))),3);
 549: 14 -466.1697388 -490.2880192 (0,(1,(2,(4,5))),3);
 550: 11 -475.776123 -488.3469184 (0,(((1,2),5),3),4);
 551: 7 -482.9547119 -488.8455226 (0,(1,2),(3,(4,5)));
 552: 33 -495.0518799 -483.894566 (0,(((1,2),4),5),3);
 553: 9 -461.9552917 -488.3469184 (0,(((1,2),5),3),4);
 554: 24 -479.6829834 -483.9186671 (0,((1,2),(4,5)),3);
 555: 6 -487.1392517 -489.7006527 (0,(1,2),(3,(4,5)));
 556: 12 -479.213623 -488.3585512 (0,(((1,2),5),3),4);
 557: 28 -496.0043335 -483.8937695 (0,(((1,2),5),4),3);
 558: 6 -477.8496704 -488.8455226 (0,(1,2),(3,(4,5)));
 559: 9 -474.7741699 -494.4614957 (0,(((1,4),5),2),3);
 560: 10 -481.0620117 -488.8455226 (0,(1,2),(3,(4,5)));
 561: 11 -461.6620178 -489.421733 (0,(1,(2,(4,5))),3);
 562: 27 -463.9001465 -483.8940653 (0,(((1,2),4),5),3);
 563: 14 -478.9244995 -494.8586124 (0,(((1,4),5),2),3);
 564: 22 -480.6124878 -483.8937709 (0,(((1,2),4),5),3);
 565: 1 -462.0341797 -499.776828 (0,(1,(3,(4,5))),2);
 566: 27 -481.8381958 -483.8937706 (0,((1,2),(4,5)),3);
 567: 9 -482.8700256 -489.7224039 (0,((1,(2,4)),5),3);
 568: 29 -510.1682129 -483.8937709 (0,(((1,2),4),5),3);
 569: 30 -484.4619141 -483.8940653 (0,(((1,2),4),5),3);
 570: 9 -471.8192749 -488.8550929 (0,((1,(2,4)),5),3);
 571: 28 -475.151123 -483.8940639 (0,(((1,2),4),5),3);
 572: 28 -484.8789062 -483.907539 (0,(((1,2),4),5),3);
 573: 8 -484.4382324 -494.8586124 (0,(((1,4),5),2),3);
 574: 1 -463.7385559 -499.776828 (0,(1,(3,(4,5))),2);
 575: 7 -502.7723389 -489.705602 (0,((1,2),3),(4,5));
 576: 28 -471.1034546 -483.8937709 (0,(((1,2),4),5),3);
 577: 24 -487.5887451 -483.8940639 (0,(((1,2),4),5),3);
 578: 11 -464.2597046 -497.7726371 (0,(((1,5),2),4),3);
 579: 27 -506.2047119 -483.8953527 (0,(((1,2),5),4),3);
 580: 30 -494.3184814 -483.8937706 (0,((1,2),(4,5)),3);
 581: 5 -479.0036316 -494.4614957 (0,(((1,4),5),2),3);
 582: 13 -469.1394043 -490.2880192 (0,(1,(2,(4,5))),3);
 583: 29 -489.2650757 -483.8937706 (0,((1,2),(4,5)),3);
 584: 27 -466.9768066 -483.8940639 (0,(((1,2),4),5),3);
 585: 33 -487.0715942 -483.8946864 (0,((1,2),(4,5)),3);
 586: 9 -488.258667 -489.1426477 (0,(((1,2),5),3),4);
 587: 7 -481.5662537 -490.2880192 (0,(1,(2,(4,5))),3);
 588: 7 -507.1725464 -485.0452409 (0,(((1,2),5),4),3);
 589: 13 -477.1838379 -488.3585512 (0,(((1,2),5),3),4);
 590: 14 -486.33078 -488.3469184 (0,(((1,2),5),3),4);
 591: 28 -476.1487427 -483.8937709 (0,(((1,2),4),5),3);
 592: 25 -506.3675537 -483.8940852 (0,((1,2),(4,5)),3);
 593: 27 -494.720459 -483.8937695 (0,(((1,2),5),4),3);
 594: 12 -473.5180054 -489.7224039 (0,((1,(2,4)),5),3);
 595: 1 -505.1329956 -485.1676626 (0,((1,2),(4,5)),3);
 596: 1 -465.5725708 -499.776828 (0,(1,(3,(4,5))),2);
 597: 6 -476.4577637 -490.2880192 (0,(1,(2,(4,5))),3);
 598: 9 -463.7485962 -489.705602 (0,((1,2),3),(4,5));
 599: 30 -466.8766479 -496.8749584 (0,(1,2),((3,5),4));
 600: 21 -498.4447632 -483.8940653 (0,(((1,2),4),5),3);
 601: 32 -502.5288696 -485.0353671 (0,(((1,2),5),4),3);
 602: 26 -457.6724243 -483.8940852 (0,((1,2),(4,5)),3);
 603: 5 -473.1366882 -494.4614957 (0,(((1,4),5),2),3);
 604: 8 -454.9158936 -490.2880192 (0,(1,(2,(4,5))),3);
 605: 5 -474.2663574 -489.5455326 (0,(1,(2,(4,5))),3);
 606: 13 -469.7763062 -493.5414719 (0,(((1,2),3),5),4);
 607: 25 -478.9261475 -489.7006527 (0,(1,2),(3,(4,5)));
 608: 12 -470.8518066 -494.4614957 (0,(((1,4),5),2),3);
 609: 6 -488.4710083 -488.3469184 (0,(((1,2),5),3),4);
 610: 11 -489.9351196 -488.3469181 (0,(((1,2),5),3),4);
 611: 28 -470.6151123 -483.894566 (0,(((1,2),4),5),3);
 612: 1 -465.6844482 -499.776828 (0,(1,(3,(4,5))),2);
 613: 25 -468.8820496 -484.2149478 (0,(((1,2),4),5),3);
 614: 29 -469.18573 -483.8946651 (0,(((1,2),5),4),3);
 615: 1 -472.3280029 -499.776828 (0,(1,(3,(4,5))),2);
 616: 30 -483.3970337 -483.8937706 (0,((1,2),(4,5)),3);
 617: 28 -493.1112976 -483.8937709 (0,(((1,2),4),5),3);
 618: 6 -460.2183838 -488.8455226 (0,(1,2),(3,(4,5)));
 619: 9 -478.2432861 -489.7224107 (0,(((1,4),2),5),3);
 620: 6 -465.9476929 -489.705602 (0,((1,2),3),(4,5));
 621: 6 -500.600769 -493.5414719 (0,(((1,2),3),5),4);
 622: 28 -493.9462891 -483.8937709 (0,(((1,2),4),5),3);
 623: 7 -516.2397461 -484.9693264 (0,(((1,2),5),4),3);
 624: 25 -510.2491455 -483.8937695 (0,(((1,2),5),4),3);
 625: 25 -472.2859497 -483.8937709 (0,(((1,2),4),5),3);
 626: 26 -465.4727478 -483.8937695 (0,(((1,2),5),4),3);
 627: 13 -491.9707031 -489.7224107 (0,(((1,4),2),5),3);
 628: 29 -488.6373291 -483.894063 (0,((1,2),(4,5)),3);
 629: 28 -503.0926819 -483.8940852 (0,((1,2),(4,5)),3);
 630: 27 -483.7625732 -483.8946651 (0,(((1,2),5),4),3);
 631: 10 -474.5258789 -488.3585512 (0,(((1,2),5),3),4);
 632: 5 -482.4463806 -489.7056012 (0,(1,2),(3,(4,5)));
 633: 28 -484.4536438 -483.8945714 (0,((1,2),(4,5)),3);
 634: 27 -492.1374817 -483.8953527 (0,(((1,2),5),4),3);
 635: 12 -472.3878784 -488.3546085 (0,(((1,2),5),3),4);
 636: 25 -507.1348572 -483.8946864 (0,((1,2),(4,5)),3);
 637: 11 -470.9145508 -494.8586124 (0,(((1,4),5),2),3);
 638: 7 -495.2521973 -492.5733756 (0,((1,2),(3,5)),4);
 639: 32 -499.3313599 -483.8937709 (0,(((1,2),4),5),3);
 640: 29 -477.1099854 -483.8937706 (0,((1,2),(4,5)),3);
 641: 29 -488.1055603 -483.8945703 (0,((1,2),(4,5)),3);
 642: 9 -485.9899902 -489.7056012 (0,(1,2),(3,(4,5)));
 643: 12 -466.6629944 -489.7224107 (0,(((1,4),2),5),3);
 644: 24 -477.5339966 -483.8937695 (0,(((1,2),5),4),3);
 645: 13 -474.0665894 -488.8455226 (0,(1,2),(3,(4,5)));
 646: 8 -492.9144287 -488.3546085 (0,(((1,2),5),3),4);
 647: 6 -474.8951416 -488.9271639 (0,(((1,4),2),5),3);
 648: 24 -482.7234802 -483.8937706 (0,((1,2),(4,5)),3);
 649: 8 -484.3042297 -488.9271639 (0,(((1,4),2),5),3);
 650: 15 -473.7379761 -488.3546085 (0,(((1,2),5),3),4);
 651: 25 -496.4388428 -483.8937709 (0,(((1,2),4),5),3);
 652: 32 -465.0053406 -489.7224107 (0,(((1,4),2),5),3);
 653: 6 -462.3246155 -489.421733 (0,(1,(2,(4,5))),3);
 654: 29 -473.2462769 -483.8937706 (0,((1,2),(4,5)),3);
 655: 19 -510.9110718 -483.8937706 (0,((1,2),(4,5)),3);
 656: 29 -499.0195923 -483.8945641 (0,((1,2),(4,5)),3);
 657: 23 -491.134491 -483.8946674 (0,((1,2),(4,5)),3);
 658: 5 -499.6056519 -489.7242852 (0,((1,(2,4)),5),3);
 659: 33 -470.6680908 -489.7006527 (0,(1,2),(3,(4,5)));
 660: 11 -484.1276855 -488.3546085 (0,(((1,2),5),3),4);
 661: 9 -471.2077637 -489.7224039 (0,((1,(2,4)),5),3);
 662: 5 -528.9786377 -492.5733756 (0,((1,2),(3,5)),4);
 663: 13 -476.630127 -488.3585512 (0,(((1,2),5),3),4);
 664: 8 -487.9664307 -488.8550929 (0,((1,(2,4)),5),3);
 665: 16 -461.6486206 -489.7224039 (0,((1,(2,4)),5),3);
 666: 29 -509.6975403 -483.8937709 (0,(((1,2),4),5),3);
 667: 6 -513.2547607 -492.5733756 (0,((1,2),(3,5)),4);
 668: 6 -487.5837708 -494.4614957 (0,(((1,4),5),2),3);
 669: 28 -495.0032654 -483.907539 (0,(((1,2),4),5),3);
 670: 13 -464.7665405 -494.8586124 (0,(((1,4),5),2),3);
 671: 6 -478.2394104 -494.4614957 (0,(((1,4),5),2),3);
 672: 11 -472.2502747 -494.8586124 (0,(((1,4),5),2),3);
 673: 6 -501.8664551 -488.3469184 (0,(((1,2),5),3),4);
 674: 29 -471.3739014 -483.8940597 (0,(((1,2),5),4),3);
 675: 5 -476.4440308 -489.7006527 (0,(1,2),(3,(4,5)));
 676: 29 -481.5923767 -483.8945622 (0,(((1,2),5),4),3);
 677: 1 -463.7191162 -499.776828 (0,(1,(3,(4,5))),2);
 678: 29 -507.6092529 -483.8937695 (0,(((1,2),5),4),3);
 679: 30 -498.0705566 -483.8940597 (0,(((1,2),5),4),3);
 680: 28 -488.4637756 -483.8937709 (0,(((1,2),4),5),3);
 681: 11 -468.2996216 -488.8550929 (0,((1,(2,4)),5),3);
 682: 26 -537.0082397 -483.8937709 (0,(((1,2),4),5),3);
 683: 12 -472.2546997 -490.2880192 (0,(1,(2,(4,5))),3);
 684: 29 -471.8235168 -492.5733756 (0,((1,2),(3,5)),4);
 685: 28 -498.5262451 -483.8937695 (0,(((1,2),5),4),3);
 686: 28 -503.4837646 -483.8937695 (0,(((1,2),5),4),3);
 687: 3 -505.0022583 -492.9762319 (0,(1,2),((3,4),5));
 688: 27 -498.2613831 -483.8937706 (0,((1,2),(4,5)),3);
 689: 27 -489.4688416 -483.894566 (0,(((1,2),4),5),3);
 690: 30 -491.1107178 -483.9186671 (0,((1,2),(4,5)),3);
 691: 31 -483.5704956 -483.907539 (0,(((1,2),4),5),3);
 692: 19 -469.9974976 -488.3546085 (0,(((1,2),5),3),4);
 693: 11 -463.6424561 -490.2880192 (0,(1,(2,(4,5))),3);
 694: 29 -496.7554626 -483.8937706 (0,((1,2),(4,5)),3);
 695: 23 -487.1361694 -483.8946674 (0,((1,2),(4,5)),3);
 696: 22 -493.0204163 -483.8937706 (0,((1,2),(4,5)),3);
 697: 6 -467.8421631 -489.7006527 (0,(1,2),(3,(4,5)));
 698: 28 -487.30896 -483.894061 (0,(((1,2),5),4),3);
 699: 8 -484.8526611 -488.3585512 (0,(((1,2),5),3),4);
 700: 4 -503.5293579 -489.7224107 (0,(((1,4),2),5),3);
 701: 28 -481.4925842 -483.8937695 (0,(((1,2),5),4),3);
 702: 27 -473.4915161 -483.8937706 (0,((1,2),(4,5)),3);
 703: 5 -480.942627 -490.2880192 (0,(1,(2,(4,5))),3);
 704: 8 -505.5879822 -488.3546085 (0,(((1,2),5),3),4);
 705: 22 -486.8628235 -483.8937706 (0,((1,2),(4,5)),3);
 706: 7 -456.2221069 -490.2880192 (0,(1,(2,(4,5))),3);
 707: 29 -477.2319946 -483.9186671 (0,((1,2),(4,5)),3);
 708: 5 -459.6882629 -494.4614957 (0,(((1,4),5),2),3);
 709: 3 -503.3053284 -485.1434272 (0,((1,2),(4,5)),3);
 710: 30 -528.6195679 -484.2149478 (0,(((1,2),4),5),3);
 711: 1 -459.4784851 -499.776828 (0,(1,(3,(4,5))),2);
 712: 20 -462.6152954 -489.7224084 (0,(((1,4),2),5),3);
 713: 25 -517.6461792 -483.8937695 (0,(((1,2),5),4),3);
 714: 12 -477.6071167 -488.3585512 (0,(((1,2),5),3),4);
 715: 9 -480.4521484 -488.9235206 (0,((1,2),3),(4,5));
 716: 30 -489.2874146 -483.8940653 (0,(((1,2),4),5),3);
 717: 27 -481.6259155 -483.8940653 (0,(((1,2),4),5),3);
 718: 14 -478.0109863 -494.8586124 (0,(((1,4),5),2),3);
 719: 10 -477.3439331 -489.421733 (0,(1,(2,(4,5))),3);
 720: 8 -479.8379517 -488.9517436 (0,(((1,4),2),5),3);
 721: 24 -495.2645264 -483.8953527 (0,(((1,2),5),4),3);
 722: 28 -513.4266968 -483.8937709 (0,(((1,2),4),5),3);
 723: 6 -491.5655518 -488.8550929 (0,((1,(2,4)),5),3);
 724: 30 -503.9230347 -483.8937695 (0,(((1,2),5),4),3);
 725: 11 -484.9523621 -489.7055564 (0,(1,2),(3,(4,5)));
 726: 10 -453.0437622 -490.2880192 (0,(1,(2,(4,5))),3);
 727: 33 -492.155426 -483.8945711 (0,(((1,2),4),5),3);
 728: 27 -500.9477844 -483.894732 (0,(((1,2),4),5),3);
 729: 31 -479.1346436 -483.8937709 (0,(((1,2),4),5),3);
 730: 1 -461.1351013 -499.776828 (0,(1,(3,(4,5))),2);
 731: 6 -483.8222656 -489.705602 (0,((1,2),3),(4,5));
 732: 23 -466.9263306 -488.3585512 (0,(((1,2),5),3),4);
 733: 26 -469.5415649 -489.7055564 (0,(1,2),(3,(4,5)));
 734: 1 -457.933136 -499.776828 (0,(1,(3,(4,5))),2);
 735: 23 -468.5149536 -488.9517436 (0,(((1,4),2),5),3);
 736: 10 -465.5015869 -489.7224107 (0,(((1,4),2),5),3);
 737: 8 -481.5574951 -488.9271639 (0,(((1,4),2),5),3);
 738: 10 -489.8128357 -488.9517436 (0,(((1,4),2),5),3);
 739: 38 -482.0748291 -483.8937695 (0,(((1,2),5),4),3);
 740: 27 -499.5461426 -483.8940653 (0,(((1,2),4),5),3);
 741: 29 -503.0444336 -483.8938357 (0,(((1,2),4),5),3);
 742: 36 -504.9311523 -483.894063 (0,((1,2),(4,5)),3);
 743: 7 -500.2581177 -488.8550929 (0,((1,(2,4)),5),3);
 744: 12 -474.78125 -488.9271639 (0,(((1,4),2),5),3);
 745: 1 -459.6530762 -499.776828 (0,(1,(3,(4,5))),2);
 746: 9 -472.9673767 -489.7055564 (0,(1,2),(3,(4,5)));
 747: 4 -478.8534851 -489.705602 (0,((1,2),3),(4,5));
 748: 5 -490.8388062 -489.7242852 (0,((1,(2,4)),5),3);
 749: 8 -479.7876282 -489.705602 (0,((1,2),3),(4,5));
 750: 13 -476.0234985 -490.2880192 (0,(1,(2,(4,5))),3);
 751: 8 -476.0178833 -488.9517436 (0,(((1,4),2),5),3);
 752: 6 -469.5293579 -489.7056012 (0,(1,2),(3,(4,5)));
 753: 27 -501.7270203 -483.8946864 (0,((1,2),(4,5)),3);
 754: 9 -487.5039062 -488.8550929 (0,((1,(2,4)),5),3);
 755: 29 -487.0393677 -483.894732 (0,(((1,2),4),5),3);
 756: 37 -489.4578857 -483.8945128 (0,(((1,2),4),5),3);
 757: 26 -499.7458496 -483.894061 (0,(((1,2),5),4),3);
 758: 10 -479.5928345 -488.3469181 (0,(((1,2),5),3),4);
 759: 15 -503.0649719 -489.705602 (0,((1,2),3),(4,5));
 760: 30 -518.2769165 -483.8940639 (0,(((1,2),4),5),3);
 761: 11 -475.3012085 -490.2862427 (0,(1,(2,(4,5))),3);
 762: 22 -475.4915161 -483.8937709 (0,(((1,2),4),5),3);
 763: 26 -471.8208008 -483.8953527 (0,(((1,2),5),4),3);
 764: 27 -473.27771 -483.8937695 (0,(((1,2),5),4),3);
 765: 3 -504.9736938 -485.1434272 (0,((1,2),(4,5)),3);
 766: 30 -470.9701538 -483.8937695 (0,(((1,2),5),4),3);
 767: 30 -493.8150024 -483.894063 (0,((1,2),(4,5)),3);
 768: 1 -450.2654724 -499.776828 (0,(1,(3,(4,5))),2);
 769: 27 -482.4306335 -483.8937695 (0,(((1,2),5),4),3);
 770: 28 -481.6571045 -483.894732 (0,(((1,2),4),5),3);
 771: 14 -478.7006531 -492.5733756 (0,((1,2),(3,5)),4);
 772: 5 -458.8680115 -489.7006527 (0,(1,2),(3,(4,5)));
 773: 23 -505.0891418 -483.8952402 (0,(((1,2),5),4),3);
 774: 6 -490.4254761 -494.4614957 (0,(((1,4),5),2),3);
 775: 1 -450.5498047 -499.776828 (0,(1,(3,(4,5))),2);
 776: 7 -491.8202515 -488.9271639 (0,(((1,4),2),5),3);
 777: 35 -473.1942139 -483.8937709 (0,(((1,2),4),5),3);
 778: 12 -468.9790039 -489.7224039 (0,((1,(2,4)),5),3);
 779: 25 -494.2679443 -483.894574 (0,((1,2),(4,5)),3);
 780: 8 -490.5862427 -489.7224084 (0,(((1,4),2),5),3);
 781: 8 -480.8816528 -489.705602 (0,((1,2),3),(4,5));
 782: 1 -461.199646 -499.776828 (0,(1,(3,(4,5))),2);
 783: 26 -493.2399292 -483.894063 (0,((1,2),(4,5)),3);
 784: 9 -470.007019 -494.8586124 (0,(((1,4),5),2),3);
 785: 9 -489.1190796 -488.8550929 (0,((1,(2,4)),5),3);
 786: 13 -490.8858032 -489.421733 (0,(1,(2,(4,5))),3);
 787: 5 -460.4574585 -490.2862427 (0,(1,(2,(4,5))),3);
 788: 27 -473.9128113 -483.8937695 (0,(((1,2),5),4),3);
 789: 15 -471.2748718 -489.705602 (0,((1,2),3),(4,5));
 790: 27 -489.0966187 -483.9186671 (0,((1,2),(4,5)),3);
 791: 18 -464.3423157 -489.7006527 (0,(1,2),(3,(4,5)));
 792: 8 -491.7565308 -488.8550929 (0,((1,(2,4)),5),3);
 793: 14 -467.2233582 -489.7224107 (0,(((1,4),2),5),3);
 794: 29 -472.3990173 -483.8937706 (0,((1,2),(4,5)),3);
 795: 8 -467.9255981 -483.9186671 (0,((1,2),(4,5)),3);
 796: 9 -479.6891174 -494.8586124 (0,(((1,4),5),2),3);
 797: 22 -507.5662231 -483.8964628 (0,(((1,2),5),4),3);
 798: 1 -461.3758545 -499.776828 (0,(1,(3,(4,5))),2);
 799: 25 -472.4416199 -483.8945651 (0,((1,2),(4,5)),3);
 800: 8 -478.5771484 -488.9271639 (0,(((1,4),2),5),3);
 801: 17 -493.7576599 -489.7224107 (0,(((1,4),2),5),3);
 802: 26 -491.6552429 -483.8940639 (0,(((1,2),4),5),3);
 803: 1 -462.4724731 -499.776828 (0,(1,(3,(4,5))),2);
 804: 5 -488.0808716 -489.7224107 (0,(((1,4),2),5),3);
 805: 12 -469.6520081 -494.8586124 (0,(((1,4),5),2),3);
 806: 4 -475.1039429 -490.2880192 (0,(1,(2,(4,5))),3);
 807: 9 -498.4582825 -494.8586124 (0,(((1,4),5),2),3);
 808: 30 -506.4840698 -483.894061 (0,(((1,2),5),4),3);
 809: 30 -470.783905 -488.8455226 (0,(1,2),(3,(4,5)));
 810: 39 -459.2287292 -489.7224107 (0,(((1,4),2),5),3);
 811: 8 -506.2819214 -492.5733756 (0,((1,2),(3,5)),4);
 812: 7 -476.9852295 -489.705602 (0,((1,2),3),(4,5));
 813: 1 -461.256958 -499.776828 (0,(1,(3,(4,5))),2);
 814: 8 -486.1502075 -488.3585512 (0,(((1,2),5),3),4);
 815: 28 -488.1956787 -483.8953527 (0,(((1,2),5),4),3);
 816: 6 -489.1934204 -489.7224107 (0,(((1,4),2),5),3);
 817: 29 -511.617981 -483.8946651 (0,(((1,2),5),4),3);
 818: 29 -499.0400696 -483.9186671 (0,((1,2),(4,5)),3);
 819: 13 -480.7484131 -489.7224107 (0,(((1,4),2),5),3);
 820: 10 -484.321228 -489.7224107 (0,(((1,4),2),5),3);
 821: 28 -470.8917236 -483.8945651 (0,((1,2),(4,5)),3);
 822: 1 -464.6362915 -499.776828 (0,(1,(3,(4,5))),2);
 823: 1 -502.6878662 -485.1676626 (0,((1,2),(4,5)),3);
 824: 28 -479.394104 -483.8964628 (0,(((1,2),5),4),3);
 825: 34 -507.3817139 -483.8940597 (0,(((1,2),5),4),3);
 826: 27 -500.7145386 -483.8937709 (0,(((1,2),4),5),3);
 827: 10 -487.1020508 -488.3546085 (0,(((1,2),5),3),4);
 828: 11 -485.3251953 -488.3585512 (0,(((1,2),5),3),4);
 829: 10 -481.1968689 -489.7224039 (0,((1,(2,4)),5),3);
 830: 10 -478.6418762 -488.9271639 (0,(((1,4),2),5),3);
 831: 30 -483.4645386 -483.8937706 (0,((1,2),(4,5)),3);
 832: 29 -491.3511963 -483.907539 (0,(((1,2),4),5),3);
 833: 7 -514.663269 -489.1426477 (0,(((1,2),5),3),4);
 834: 27 -509.5914307 -483.8940639 (0,(((1,2),4),5),3);
 835: 29 -499.49646 -483.8964628 (0,(((1,2),5),4),3);
 836: 8 -476.5975952 -490.2880192 (0,(1,(2,(4,5))),3);
 837: 8 -461.4619446 -489.421733 (0,(1,(2,(4,5))),3);
 838: 30 -492.0093384 -483.907539 (0,(((1,2),4),5),3);
 839: 5 -475.4168091 -493.5414719 (0,(((1,2),3),5),4);
 840: 6 -468.9642029 -489.705602 (0,((1,2),3),(4,5));
 841: 29 -492.0994873 -483.894566 (0,(((1,2),4),5),3);
 842: 6 -463.7694092 -488.8455226 (0,(1,2),(3,(4,5)));
 843: 15 -469.8771973 -489.7006527 (0,(1,2),(3,(4,5)));
 844: 2 -491.1838074 -485.1676626 (0,((1,2),(4,5)),3);
 845: 7 -503.0657654 -488.3546085 (0,(((1,2),5),3),4);
 846: 2 -517.708252 -494.3809067 (0,(1,((2,4),5)),3);
 847: 5 -482.3593445 -489.705602 (0,((1,2),3),(4,5));
 848: 25 -478.0643311 -483.8937706 (0,((1,2),(4,5)),3);
 849: 32 -495.5894165 -483.894063 (0,((1,2),(4,5)),3);
 850: 7 -489.6885376 -492.9762319 (0,(1,2),((3,4),5));
 851: 14 -456.9102173 -489.7055564 (0,(1,2),(3,(4,5)));
 852: 25 -468.0987244 -490.2880192 (0,(1,(2,(4,5))),3);
 853: 27 -509.6612549 -483.8945101 (0,(((1,2),5),4),3);
 854: 1 -468.055603 -499.776828 (0,(1,(3,(4,5))),2);
 855: 11 -467.3053589 -489.7006527 (0,(1,2),(3,(4,5)));
 856: 38 -467.2797852 -483.8945711 (0,(((1,2),4),5),3);
 857: 1 -459.8514404 -499.776828 (0,(1,(3,(4,5))),2);
 858: 7 -478.1899414 -494.4614957 (0,(((1,4),5),2),3);
 859: 28 -482.6452026 -483.8964628 (0,(((1,2),5),4),3);
 860: 28 -475.2512207 -483.8937706 (0,((1,2),(4,5)),3);
 861: 29 -465.5491333 -483.894061 (0,(((1,2),5),4),3);
 862: 36 -488.8986206 -483.9186671 (0,((1,2),(4,5)),3);
 863: 1 -492.9701538 -485.1676626 (0,((1,2),(4,5)),3);
 864: 10 -528.631897 -483.8964628 (0,(((1,2),5),4),3);
 865: 29 -486.4211731 -483.8940653 (0,(((1,2),4),5),3);
 866: 28 -478.1360474 -483.894063 (0,((1,2),(4,5)),3);
 867: 5 -490.9216309 -489.7006527 (0,(1,2),(3,(4,5)));
 868: 23 -472.7081909 -483.8937695 (0,(((1,2),5),4),3);
 869: 26 -478.2500305 -483.8940639 (0,(((1,2),4),5),3);
 870: 12 -473.9140015 -488.8455226 (0,(1,2),(3,(4,5)));
 871: 8 -471.7944336 -488.8455226 (0,(1,2),(3,(4,5)));
 872: 7 -461.9018555 -489.705602 (0,((1,2),3),(4,5));
 873: 10 -475.0645752 -488.3585512 (0,(((1,2),5),3),4);
 874: 34 -470.5722961 -483.8940653 (0,(((1,2),4),5),3);
 875: 29 -481.0580444 -483.8937709 (0,(((1,2),4),5),3);
 876: 8 -496.177063 -490.2862427 (0,(1,(2,(4,5))),3);
 877: 26 -471.7218628 -483.8937709 (0,(((1,2),4),5),3);
 878: 30 -474.6864929 -493.5414719 (0,(((1,2),3),5),4);
 879: 12 -467.9497986 -489.7224107 (0,(((1,4),2),5),3);
 880: 25 -510.8824463 -483.8937706 (0,((1,2),(4,5)),3);
 881: 28 -477.019104 -483.8937706 (0,((1,2),(4,5)),3);
 882: 28 -481.3041077 -483.8945651 (0,((1,2),(4,5)),3);
 883: 27 -478.6178894 -483.8940653 (0,(((1,2),4),5),3);
 884: 27 -517.7657471 -483.8937706 (0,((1,2),(4,5)),3);
 885: 8 -487.9159546 -489.7006527 (0,(1,2),(3,(4,5)));
 886: 12 -462.5224304 -494.4614957 (0,(((1,4),5),2),3);
 887: 17 -463.3502808 -488.3546085 (0,(((1,2),5),3),4);
 888: 21 -473.5322571 -483.894061 (0,(((1,2),5),4),3);
 889: 25 -512.1188965 -483.8940639 (0,(((1,2),4),5),3);
 890: 19 -466.9699402 -488.8455226 (0,(1,2),(3,(4,5)));
 891: 27 -470.3210754 -494.4614957 (0,(((1,4),5),2),3);
 892: 1 -463.4435425 -499.776828 (0,(1,(3,(4,5))),2);
 893: 12 -489.947998 -489.7224039 (0,((1,(2,4)),5),3);
 894: 32 -530.0353394 -483.8940597 (0,(((1,2),5),4),3);
 895: 23 -479.192627 -483.8946651 (0,(((1,2),5),4),3);
 896: 13 -480.6011658 -488.3585512 (0,(((1,2),5),3),4);
 897: 9 -485.0046997 -489.1477642 (0,(((1,2),5),3),4);
 898: 26 -484.2207642 -483.8940653 (0,(((1,2),4),5),3);
 899: 8 -483.6417847 -488.3469184 (0,(((1,2),5),3),4);
 900: 33 -487.8809509 -483.894063 (0,((1,2),(4,5)),3);
 901: 25 -463.201355 -483.8946864 (0,((1,2),(4,5)),3);
 902: 10 -502.250824 -488.3585512 (0,(((1,2),5),3),4);
 903: 11 -495.8500366 -489.7006527 (0,(1,2),(3,(4,5)));
 904: 30 -484.1161499 -483.8940639 (0,(((1,2),4),5),3);
 905: 26 -478.2791748 -483.8953527 (0,(((1,2),5),4),3);
 906: 10 -478.3791199 -494.4614957 (0,(((1,4),5),2),3);
 907: 11 -476.189209 -488.3585512 (0,(((1,2),5),3),4);
 908: 23 -486.7312622 -483.8937706 (0,((1,2),(4,5)),3);
 909: 13 -460.3607483 -488.8550929 (0,((1,(2,4)),5),3);
 910: 29 -483.0475464 -483.8945703 (0,((1,2),(4,5)),3);
 911: 8 -488.9756165 -488.3546085 (0,(((1,2),5),3),4);
 912: 13 -472.2564697 -489.7224084 (0,(((1,4),2),5),3);
 913: 24 -475.940094 -483.8938357 (0,(((1,2),4),5),3);
 914: 28 -459.4042053 -489.7055564 (0,(1,2),(3,(4,5)));
 915: 26 -516.6402588 -483.8940639 (0,(((1,2),4),5),3);
 916: 24 -495.0123901 -483.8940852 (0,((1,2),(4,5)),3);
 917: 27 -507.8704529 -483.8940639 (0,(((1,2),4),5),3);
 918: 6 -466.8431396 -490.2880192 (0,(1,(2,(4,5))),3);
 919: 14 -476.7858276 -488.3585512 (0,(((1,2),5),3),4);
 920: 16 -473.7702637 -494.8586124 (0,(((1,4),5),2),3);
 921: 7 -502.091156 -489.705602 (0,((1,2),3),(4,5));
 922: 9 -486.1266174 -488.3585512 (0,(((1,2),5),3),4);
 923: 6 -500.1483765 -489.705602 (0,((1,2),3),(4,5));
 924: 11 -479.4297791 -490.2862427 (0,(1,(2,(4,5))),3);
 925: 4 -479.4740906 -494.4614957 (0,(((1,4),5),2),3);
 926: 6 -480.45755 -488.3546085 (0,(((1,2),5),3),4);
 927: 5 -501.2824707 -490.2880192 (0,(1,(2,(4,5))),3);
 928: 5 -484.7877197 -489.7006527 (0,(1,2),(3,(4,5)));
 929: 10 -472.6573486 -488.4697927 (0,((1,2),5),(3,4));
 930: 8 -481.0079651 -488.8455226 (0,(1,2),(3,(4,5)));
 931: 10 -484.6833801 -488.3919568 (0,(((1,2),5),3),4);
 932: 6 -482.2313232 -488.8455226 (0,(1,2),(3,(4,5)));
 933: 10 -468.097229 -488.8550929 (0,((1,(2,4)),5),3);
 934: 10 -465.4578247 -483.907539 (0,(((1,2),4),5),3);
 935: 26 -490.7955322 -483.894061 (0,(((1,2),5),4),3);
 936: 4 -477.3273926 -489.4950179 (0,((1,(4,5)),2),3);
 937: 9 -486.2269592 -488.4697927 (0,((1,2),5),(3,4));
 938: 12 -464.3762512 -489.7224107 (0,(((1,4),2),5),3);
 939: 11 -489.8981323 -489.7006527 (0,(1,2),(3,(4,5)));
 940: 9 -462.7041321 -489.421733 (0,(1,(2,(4,5))),3);
 941: 1 -466.4464111 -499.776828 (0,(1,(3,(4,5))),2);
 942: 27 -475.9536743 -483.8940597 (0,(((1,2),5),4),3);
 943: 24 -488.0520325 -483.8937706 (0,((1,2),(4,5)),3);
 944: 7 -467.4121399 -489.705602 (0,((1,2),3),(4,5));
 945: 30 -484.9734802 -483.8937706 (0,((1,2),(4,5)),3);
 946: 7 -465.1348267 -490.2880192 (0,(1,(2,(4,5))),3);
 947: 6 -482.9583435 -490.2880192 (0,(1,(2,(4,5))),3);
 948: 11 -486.6376343 -488.8550929 (0,((1,(2,4)),5),3);
 949: 25 -471.0320129 -483.8946864 (0,((1,2),(4,5)),3);
 950: 29 -504.3204346 -483.8937709 (0,(((1,2),4),5),3);
 951: 27 -496.8183899 -483.8945651 (0,((1,2),(4,5)),3);
 952: 9 -486.4082336 -492.9762319 (0,(1,2),((3,4),5));
 953: 26 -468.6752014 -483.8937706 (0,((1,2),(4,5)),3);
 954: 8 -480.8506775 -488.3469184 (0,(((1,2),5),3),4);
 955: 26 -457.3151855 -483.907539 (0,(((1,2),4),5),3);
 956: 27 -467.0127563 -483.8937695 (0,(((1,2),5),4),3);
 957: 24 -482.3239136 -483.894061 (0,(((1,2),5),4),3);
 958: 13 -466.5595398 -489.7224039 (0,((1,(2,4)),5),3);
 959: 13 -466.2397766 -488.3469184 (0,(((1,2),5),3),4);
 960: 6 -484.965332 -488.9517436 (0,(((1,4),2),5),3);
 961: 13 -472.5322266 -483.9186671 (0,((1,2),(4,5)),3);
 962: 11 -465.3301392 -489.705602 (0,((1,2),3),(4,5));
 963: 17 -467.5198975 -488.3546085 (0,(((1,2),5),3),4);
 964: 31 -480.4002991 -483.8937695 (0,(((1,2),5),4),3);
 965: 6 -493.4634399 -490.2862427 (0,(1,(2,(4,5))),3);
 966: 4 -495.2017822 -489.0501448 (0,(1,2),(3,(4,5)));
 967: 27 -481.005188 -483.8945121 (0,((1,2),(4,5)),3);
 968: 8 -470.2490845 -490.2880192 (0,(1,(2,(4,5))),3);
 969: 7 -484.8577271 -488.3469184 (0,(((1,2),5),3),4);
 970: 29 -485.2098999 -483.8946864 (0,((1,2),(4,5)),3);
 971: 8 -487.7376709 -489.7224039 (0,((1,(2,4)),5),3);
 972: 27 -492.0289307 -483.8937706 (0,((1,2),(4,5)),3);
 973: 10 -458.9793091 -488.8455226 (0,(1,2),(3,(4,5)));
 974: 10 -491.6853943 -489.1477642 (0,((1,2),5),(3,4));
 975: 8 -482.889679 -490.2880192 (0,(1,(2,(4,5))),3);
 976: 25 -478.2791443 -483.8947752 (0,(((1,2),5),4),3);
 977: 26 -505.0638428 -483.907539 (0,(((1,2),4),5),3);
 978: 9 -474.6255798 -494.4614957 (0,(((1,4),5),2),3);
 979: 9 -468.6802063 -494.4614957 (0,(((1,4),5),2),3);
 980: 8 -508.8478394 -488.9271639 (0,(((1,4),2),5),3);
 981: 36 -517.2253418 -483.8937695 (0,(((1,2),5),4),3);
 982: 15 -483.4507141 -488.8455226 (0,(1,2),(3,(4,5)));
 983: 5 -479.9898682 -489.7006527 (0,(1,2),(3,(4,5)));
 984: 9 -480.6546021 -488.8455226 (0,(1,2),(3,(4,5)));
 985: 8 -489.3595886 -487.6161401 (0,(((1,2),5),3),4);
 986: 12 -501.3002319 -488.3585512 (0,(((1,2),5),3),4);
 987: 31 -472.9439087 -483.8953527 (0,(((1,2),5),4),3);
 988: 31 -494.4144287 -483.8945121 (0,((1,2),(4,5)),3);
 989: 30 -529.8369141 -483.894063 (0,((1,2),(4,5)),3);
 990: 27 -475.9930115 -483.8945651 (0,((1,2),(4,5)),3);
 991: 21 -472.5321045 -489.421733 (0,(1,(2,(4,5))),3);
 992: 10 -498.0957947 -488.3546085 (0,(((1,2),5),3),4);
 993: 8 -469.6228638 -488.8455226 (0,(1,2),(3,(4,5)));
 994: 11 -485.3408813 -492.5733756 (0,((1,2),(3,5)),4);
 995: 11 -484.3789673 -488.8550929 (0,((1,(2,4)),5),3);
 996: 9 -509.982605 -492.5733756 (0,((1,2),(3,5)),4);
 997: 25 -480.6098633 -483.8937709 (0,(((1,2),4),5),3);
 998: 29 -477.1218262 -483.8940653 (0,(((1,2),4),5),3);
 999: 28 -482.8183289 -483.8937709 (0,(((1,2),4),5),3);
 boot_splits_size: 2
 logl_cutoff: -499.776828
UFBootSplit0:
 00: 1 0 5
 01: 9 3 5
 02: 683 1 2
 03: 6 2 5
 04: 259 0 3 4
 05: 30 3 4
 06: 687 0 3
 07: 7 1 5
 08: 110 1 4
 09: 360 4 5
 10: 177 0 1 2
 11: 295 0 3 5
 12: 78 2 4
 13: 114 0 4
 14: 33 0 4 5
 15: 53 0 1 3
 16: 49 0 2 3
 17: 49 0 2
 nsplits: 18
 ntax: 6
UFBootSplit1:
 00: 1 1 5
 01: 2 2 5
 02: 686 1 2
 03: 58 2 4
 04: 82 0 1 3
 05: 427 4 5
 06: 675 0 3
 07: 120 0 4
 08: 23 3 5
 09: 52 0 4 5
 10: 252 0 3 5
 11: 217 0 3 4
 12: 122 1 4
 13: 150 0 1 2
 14: 12 3 4
 15: 1 0 5
 16: 71 0 2 3
 17: 49 0 2
 nsplits: 18
 ntax: 6
boot_consense_logl: -483.8954054
contree: (0:0.0000000000,((((((1:0.0000000000,9:0.0000000000):2.76112401e-06,2:0.0000027611)68:0.006526933319,(4:0.0136841977,5:0.0000027611)42:2.76112401e-06)68:0.006522323513,3:0.0000027611):2.76112401e-06,6:0.0000000000):0,7:0.0000000000):0,8:0.0000000000);
contree_rfdist: 2
finished: true
finishedCandidateSet: true
finishedModelFinal: true
finishedModelInit: true
initTree: (0:0.0000010000,(((1:0.0000010000,2:0.0000010000):0.006136950904,5:0.0000010000):1e-06,4:0.0123537061):0.006136950904,3:0.0000010000);
iqtree:
 command:  -nt AUTO -s /media/hdd_2tb/GPA_reclassification_clean/A_dataset_creation/5_basic_phylogenetics/2_trimmed_complete_basic_phylogeny/2_OGs_with_domains_phylogeny/1_mafft_MSAs/OG_75_Lrp_AsnC_f_mafftMSA.faa -m LG4M -pre /media/hdd_2tb/GPA_reclassification_clean/A_dataset_creation/5_basic_phylogenetics/2_trimmed_complete_basic_phylogeny/2_OGs_with_domains_phylogeny/4_mafft_iqtree_ML_trees/OG_75_Lrp_AsnC_f_mafft_iqtree -redo -bb 1000
 seed: 899404
 start_time: 1707986829
 version: 2.2.5
```
