## Supplementary Data 7 for "Structural and evolutionary analyses support reclassification of glycopeptide antibiotics as xyclopeptides": OG_75_Lrp_AsnC_f_mafft_iqtree.contree

```
(StX_4:0.0000000000,((((((StsW0_1:0.0000000000,StsMU:0.0000000000):0.0000027611,StsW0_2:0.0000027611)68:0.0065269333,(StsS0:0.0136841977,StX:0.0000027611)42:0.0000027611)68:0.0065223235,StFr_4:0.0000027611):0.0000027611,StX_1:0.0000000000):0.0000000000,StX_3:0.0000000000):0.0000000000,StX_2:0.0000000000);
```
