## Supplementary Data 7 for "Structural and evolutionary analyses support reclassification of glycopeptide antibiotics as xyclopeptides": OG_75_Lrp_AsnC_f_mafft_iqtree.log

```
IQ-TREE multicore version 2.2.5 COVID-edition for Linux 64-bit built Sep 15 2023
Developed by Bui Quang Minh, James Barbetti, Nguyen Lam Tung,
Olga Chernomor, Heiko Schmidt, Dominik Schrempf, Michael Woodhams, Ly Trong Nhan.

Host:    athina-desktop (AVX2, FMA3, 62 GB RAM)
Command: /home/athina/anaconda3/envs/iqtree2/bin/iqtree2 -nt AUTO -s /media/hdd_2tb/GPA_reclassification_clean/A_dataset_creation/5_basic_phylogenetics/2_trimmed_complete_basic_phylogeny/2_OGs_with_domains_phylogeny/1_mafft_MSAs/OG_75_Lrp_AsnC_f_mafftMSA.faa -m LG4M -pre /media/hdd_2tb/GPA_reclassification_clean/A_dataset_creation/5_basic_phylogenetics/2_trimmed_complete_basic_phylogeny/2_OGs_with_domains_phylogeny/4_mafft_iqtree_ML_trees/OG_75_Lrp_AsnC_f_mafft_iqtree -redo -bb 1000
Seed:    899404 (Using SPRNG - Scalable Parallel Random Number Generator)
Time:    Thu Feb 15 09:47:09 2024
Kernel:  AVX+FMA - auto-detect threads (32 CPU cores detected)

Reading alignment file /media/hdd_2tb/GPA_reclassification_clean/A_dataset_creation/5_basic_phylogenetics/2_trimmed_complete_basic_phylogeny/2_OGs_with_domains_phylogeny/1_mafft_MSAs/OG_75_Lrp_AsnC_f_mafftMSA.faa ... Fasta format detected
Reading fasta file: done in 5.39618e-05 secs using 100.1% CPU
Alignment most likely contains protein sequences
Constructing alignment: done in 0.000148832 secs
Alignment has 10 sequences with 164 columns, 22 distinct patterns
2 parsimony-informative, 2 singleton sites, 160 constant sites
         Gap/Ambiguity  Composition  p-value
Analyzing sequences: done in 5.72689e-05 secs using 185.1% CPU
   1  StX_4      0.00%    passed    100.00%
   2  StsW0_1    0.00%    passed    100.00%
   3  StsW0_2    0.00%    passed    100.00%
   4  StFr_4     0.00%    passed    100.00%
   5  StX_2      0.00%    passed    100.00%
   6  StX_3      0.00%    passed    100.00%
   7  StsS0      0.00%    passed    100.00%
   8  StX_1      0.00%    passed    100.00%
   9  StsMU      0.00%    passed    100.00%
  10  StX        0.00%    passed    100.00%
****  TOTAL      0.00%  0 sequences failed composition chi2 test (p-value<5%; df=17)
NOTE: StFr_4 is identical to StX_4 but kept for subsequent analysis
NOTE: StsW0_2 is identical to StsW0_1 but kept for subsequent analysis
Checking for duplicate sequences: done in 0.000129555 secs using 330.4% CPU
Identifying sites to remove: done in 7.7466e-05 secs using 98.11% CPU
NOTE: 4 identical sequences (see below) will be ignored for subsequent analysis
NOTE: StX_2 (identical to StX_4) is ignored but added at the end
NOTE: StX_3 (identical to StX_4) is ignored but added at the end
NOTE: StX_1 (identical to StX_4) is ignored but added at the end
NOTE: StsMU (identical to StsW0_1) is ignored but added at the end
Alignment was printed to /media/hdd_2tb/GPA_reclassification_clean/A_dataset_creation/5_basic_phylogenetics/2_trimmed_complete_basic_phylogeny/2_OGs_with_domains_phylogeny/4_mafft_iqtree_ML_trees/OG_75_Lrp_AsnC_f_mafft_iqtree.uniqueseq.phy

For your convenience alignment with unique sequences printed to /media/hdd_2tb/GPA_reclassification_clean/A_dataset_creation/5_basic_phylogenetics/2_trimmed_complete_basic_phylogeny/2_OGs_with_domains_phylogeny/4_mafft_iqtree_ML_trees/OG_75_Lrp_AsnC_f_mafft_iqtree.uniqueseq.phy
NOTE: State(s) C, W not present in alignment and thus removed from Markov process to prevent numerical problems
NOTE: 2 states (see above) are not present and thus removed from Markov process to prevent numerical problems

Create initial parsimony tree by phylogenetic likelihood library (PLL)... 0.000 seconds
Generating 1000 samples for ultrafast bootstrap (seed: 899404)...
Model LG4M is alias for MIX{LG4M1,LG4M2,LG4M3,LG4M4}*G4

NOTE: 0 MB RAM (0 GB) is required!
Measuring multi-threading efficiency up to 32 CPU cores
Increase to 10 rounds for branch lengths
33128 trees examined
Threads: 1 / Time: 32.001 sec / Speedup: 1.000 / Efficiency: 100% / LogL: -499
Threads: 2 / Time: 43.296 sec / Speedup: 0.739 / Efficiency: 37% / LogL: -499
Determining AUTO threadcount: done in 75.2969 secs using 155.7% CPU
BEST NUMBER OF THREADS: 1

Estimate model parameters (epsilon = 0.100)
1. Initial log-likelihood: -484.479
2. Current log-likelihood: -483.895
Optimal log-likelihood: -483.894
Gamma shape alpha: 0.020
Parameters optimization took 2 rounds (0.010 sec)
Wrote distance file to... 
Computing ML distances based on estimated model parameters...
Calculating distance matrix: done in 0.00676365 secs using 99.55% CPU
Computing ML distances took 0.006789 sec (of wall-clock time) 0.006760 sec (of CPU time)
Setting up auxiliary I and S matrices: done in 3.18303e-05 secs using 97.39% CPU
Constructing RapidNJ tree: done in 2.04681e-05 secs using 92.83% CPU
Computing RapidNJ tree took 0.000095 sec (of wall-clock time) 0.000093 sec (of CPU time)
Log-likelihood of RapidNJ tree: -483.894
--------------------------------------------------------------------
|             INITIALIZING CANDIDATE TREE SET                      |
--------------------------------------------------------------------
Generating 98 parsimony trees... 0.012 second
Computing log-likelihood of 13 initial trees ... 0.007 seconds
Current best score: -483.894

Do NNI search on 15 best initial trees
Optimizing NNI: done in 0.00172625 secs using 99.35% CPU
Optimizing NNI: done in 0.00203497 secs using 99.95% CPU
Optimizing NNI: done in 0.00196081 secs using 99.96% CPU
Optimizing NNI: done in 0.00380439 secs using 99.99% CPU
Optimizing NNI: done in 0.0041223 secs using 3.348% CPU
Optimizing NNI: done in 0.00403113 secs using 99.97% CPU
Optimizing NNI: done in 0.00403528 secs using 99.99% CPU
Optimizing NNI: done in 0.00409705 secs using 99.97% CPU
Optimizing NNI: done in 0.00580474 secs using 99.85% CPU
Optimizing NNI: done in 0.00577856 secs using 99.99% CPU
Iteration 10 / LogL: -483.894 / Time: 0h:1m:15s
Optimizing NNI: done in 0.00406947 secs using 99.96% CPU
Optimizing NNI: done in 0.00395684 secs using 99.98% CPU
Optimizing NNI: done in 0.00395586 secs using 99.98% CPU
Optimizing NNI: done in 0.00402313 secs using 100% CPU
Optimizing NNI: done in 0.00609655 secs using 99.99% CPU
Finish initializing candidate tree set (15)
Current best tree score: -483.894 / CPU time: 0.084
Number of iterations: 15
--------------------------------------------------------------------
|               OPTIMIZING CANDIDATE TREE SET                      |
--------------------------------------------------------------------
Optimizing NNI: done in 0.00404519 secs using 99.97% CPU
Optimizing NNI: done in 0.00603394 secs using 99.98% CPU
Optimizing NNI: done in 0.00405486 secs using 99.98% CPU
Optimizing NNI: done in 0.00426845 secs using 99.97% CPU
UPDATE BEST LOG-LIKELIHOOD: -483.894
Optimizing NNI: done in 0.00418689 secs using 99.98% CPU
Iteration 20 / LogL: -483.895 / Time: 0h:1m:15s
Optimizing NNI: done in 0.00396047 secs using 99.96% CPU
Optimizing NNI: done in 0.00400413 secs using 99.97% CPU
Optimizing NNI: done in 0.00398276 secs using 99.96% CPU
Optimizing NNI: done in 0.0040154 secs using 99.99% CPU
Optimizing NNI: done in 0.00405048 secs using 99.96% CPU
Optimizing NNI: done in 0.00609876 secs using 99.99% CPU
Optimizing NNI: done in 0.0020157 secs using 99.97% CPU
Optimizing NNI: done in 0.0020112 secs using 99.94% CPU
Optimizing NNI: done in 0.00625336 secs using 99.99% CPU
Optimizing NNI: done in 0.00464131 secs using 99.97% CPU
Iteration 30 / LogL: -483.894 / Time: 0h:1m:15s (0h:3m:2s left)
Optimizing NNI: done in 0.00403165 secs using 99.98% CPU
Optimizing NNI: done in 0.00442428 secs using 99.99% CPU
Optimizing NNI: done in 0.00466782 secs using 99.98% CPU
Optimizing NNI: done in 0.00201807 secs using 99.95% CPU
Optimizing NNI: done in 0.00398159 secs using 99.99% CPU
Optimizing NNI: done in 0.00463828 secs using 99.99% CPU
Optimizing NNI: done in 0.00200871 secs using 99.96% CPU
Optimizing NNI: done in 0.00441982 secs using 99.98% CPU
Optimizing NNI: done in 0.00492987 secs using 99.98% CPU
Optimizing NNI: done in 0.00480733 secs using 99.99% CPU
Iteration 40 / LogL: -483.895 / Time: 0h:1m:15s (0h:1m:56s left)
Optimizing NNI: done in 0.00480033 secs using 99.97% CPU
Optimizing NNI: done in 0.00338408 secs using 99.97% CPU
Optimizing NNI: done in 0.00442186 secs using 99.98% CPU
Optimizing NNI: done in 0.00608718 secs using 100% CPU
Optimizing NNI: done in 0.00201272 secs using 99.96% CPU
Optimizing NNI: done in 0.00390129 secs using 99.97% CPU
Optimizing NNI: done in 0.00191477 secs using 99.96% CPU
Optimizing NNI: done in 0.00401964 secs using 99.98% CPU
Optimizing NNI: done in 0.00466314 secs using 99.98% CPU
Optimizing NNI: done in 0.00401063 secs using 99.98% CPU
Iteration 50 / LogL: -483.894 / Time: 0h:1m:15s (0h:1m:17s left)
Log-likelihood cutoff on original alignment: -499.777
Optimizing NNI: done in 0.00401037 secs using 99.99% CPU
Optimizing NNI: done in 0.00465428 secs using 99.97% CPU
Optimizing NNI: done in 0.00546011 secs using 99.19% CPU
Optimizing NNI: done in 0.00375608 secs using 100% CPU
Optimizing NNI: done in 0.00321414 secs using 99.96% CPU
Optimizing NNI: done in 0.00481373 secs using 99.98% CPU
Optimizing NNI: done in 0.00607805 secs using 100% CPU
Optimizing NNI: done in 0.00595191 secs using 99.98% CPU
Optimizing NNI: done in 0.00403728 secs using 99.99% CPU
Optimizing NNI: done in 0.00478484 secs using 99.98% CPU
Iteration 60 / LogL: -483.894 / Time: 0h:1m:15s (0h:0m:51s left)
Optimizing NNI: done in 0.00161559 secs using 99.9% CPU
Optimizing NNI: done in 0.0054934 secs using 99.99% CPU
Optimizing NNI: done in 0.00338527 secs using 99.99% CPU
Optimizing NNI: done in 0.00161118 secs using 99.93% CPU
Optimizing NNI: done in 0.00386299 secs using 99.97% CPU
Optimizing NNI: done in 0.00397215 secs using 99.97% CPU
Optimizing NNI: done in 0.00441188 secs using 99.98% CPU
Optimizing NNI: done in 0.00401138 secs using 99.97% CPU
Optimizing NNI: done in 0.00397366 secs using 99.98% CPU
Optimizing NNI: done in 0.00400191 secs using 99.98% CPU
Iteration 70 / LogL: -483.895 / Time: 0h:1m:15s (0h:0m:32s left)
Optimizing NNI: done in 0.00196989 secs using 99.95% CPU
Optimizing NNI: done in 0.00200984 secs using 99.96% CPU
Optimizing NNI: done in 0.00424975 secs using 99.98% CPU
Optimizing NNI: done in 0.00191229 secs using 99.93% CPU
Optimizing NNI: done in 0.00390184 secs using 99.98% CPU
Optimizing NNI: done in 0.00418373 secs using 99.96% CPU
Optimizing NNI: done in 0.00403418 secs using 100% CPU
Optimizing NNI: done in 0.00595478 secs using 99.99% CPU
Optimizing NNI: done in 0.00467046 secs using 99.97% CPU
Optimizing NNI: done in 0.00390189 secs using 99.98% CPU
Iteration 80 / LogL: -483.894 / Time: 0h:1m:15s (0h:0m:19s left)
Optimizing NNI: done in 0.00403235 secs using 99.99% CPU
Optimizing NNI: done in 0.00201649 secs using 99.98% CPU
Optimizing NNI: done in 0.00400435 secs using 99.99% CPU
Optimizing NNI: done in 0.0041776 secs using 99.99% CPU
Optimizing NNI: done in 0.00389787 secs using 99.98% CPU
Optimizing NNI: done in 0.00595576 secs using 33.26% CPU
Optimizing NNI: done in 0.00378008 secs using 99.73% CPU
Optimizing NNI: done in 0.00466674 secs using 99.83% CPU
Optimizing NNI: done in 0.00197417 secs using 99.94% CPU
Optimizing NNI: done in 0.00464691 secs using 99.98% CPU
Iteration 90 / LogL: -483.894 / Time: 0h:1m:15s (0h:0m:8s left)
Optimizing NNI: done in 0.00191819 secs using 99.94% CPU
Optimizing NNI: done in 0.00594929 secs using 100% CPU
Optimizing NNI: done in 0.00567193 secs using 99.98% CPU
Optimizing NNI: done in 0.00566207 secs using 100% CPU
Optimizing NNI: done in 0.00394711 secs using 100% CPU
Optimizing NNI: done in 0.0044097 secs using 99.98% CPU
Optimizing NNI: done in 0.00390184 secs using 99.98% CPU
Optimizing NNI: done in 0.00625825 secs using 99.98% CPU
Optimizing NNI: done in 0.00465594 secs using 99.98% CPU
Optimizing NNI: done in 0.00394396 secs using 99.98% CPU
Iteration 100 / LogL: -483.894 / Time: 0h:1m:16s (0h:0m:0s left)
Log-likelihood cutoff on original alignment: -499.777
NOTE: Bootstrap correlation coefficient of split occurrence frequencies: 0.993
Optimizing NNI: done in 0.00202587 secs using 99.91% CPU
TREE SEARCH COMPLETED AFTER 101 ITERATIONS / Time: 0h:1m:16s

--------------------------------------------------------------------
|                    FINALIZING TREE SEARCH                        |
--------------------------------------------------------------------
Performs final model parameters optimization
Estimate model parameters (epsilon = 0.010)
1. Initial log-likelihood: -483.894
Optimal log-likelihood: -483.894
Gamma shape alpha: 0.020
Parameters optimization took 1 rounds (0.004 sec)
BEST SCORE FOUND : -483.894
Creating bootstrap support values...
Split supports printed to NEXUS file /media/hdd_2tb/GPA_reclassification_clean/A_dataset_creation/5_basic_phylogenetics/2_trimmed_complete_basic_phylogeny/2_OGs_with_domains_phylogeny/4_mafft_iqtree_ML_trees/OG_75_Lrp_AsnC_f_mafft_iqtree.splits.nex
Total tree length: 0.027

Total number of iterations: 101
CPU time used for tree search: 0.668 sec (0h:0m:0s)
Wall-clock time used for tree search: 0.679 sec (0h:0m:0s)
Total CPU time used: 118.085 sec (0h:1m:58s)
Total wall-clock time used: 76.031 sec (0h:1m:16s)

Computing bootstrap consensus tree...
Reading input file /media/hdd_2tb/GPA_reclassification_clean/A_dataset_creation/5_basic_phylogenetics/2_trimmed_complete_basic_phylogeny/2_OGs_with_domains_phylogeny/4_mafft_iqtree_ML_trees/OG_75_Lrp_AsnC_f_mafft_iqtree.splits.nex...
6 taxa and 24 splits.
Consensus tree written to /media/hdd_2tb/GPA_reclassification_clean/A_dataset_creation/5_basic_phylogenetics/2_trimmed_complete_basic_phylogeny/2_OGs_with_domains_phylogeny/4_mafft_iqtree_ML_trees/OG_75_Lrp_AsnC_f_mafft_iqtree.contree
Reading input trees file /media/hdd_2tb/GPA_reclassification_clean/A_dataset_creation/5_basic_phylogenetics/2_trimmed_complete_basic_phylogeny/2_OGs_with_domains_phylogeny/4_mafft_iqtree_ML_trees/OG_75_Lrp_AsnC_f_mafft_iqtree.contree
Log-likelihood of consensus tree: -483.895

Analysis results written to: 
  IQ-TREE report:                /media/hdd_2tb/GPA_reclassification_clean/A_dataset_creation/5_basic_phylogenetics/2_trimmed_complete_basic_phylogeny/2_OGs_with_domains_phylogeny/4_mafft_iqtree_ML_trees/OG_75_Lrp_AsnC_f_mafft_iqtree.iqtree
  Maximum-likelihood tree:       /media/hdd_2tb/GPA_reclassification_clean/A_dataset_creation/5_basic_phylogenetics/2_trimmed_complete_basic_phylogeny/2_OGs_with_domains_phylogeny/4_mafft_iqtree_ML_trees/OG_75_Lrp_AsnC_f_mafft_iqtree.treefile
  Likelihood distances:          /media/hdd_2tb/GPA_reclassification_clean/A_dataset_creation/5_basic_phylogenetics/2_trimmed_complete_basic_phylogeny/2_OGs_with_domains_phylogeny/4_mafft_iqtree_ML_trees/OG_75_Lrp_AsnC_f_mafft_iqtree.mldist

Ultrafast bootstrap approximation results written to:
  Split support values:          /media/hdd_2tb/GPA_reclassification_clean/A_dataset_creation/5_basic_phylogenetics/2_trimmed_complete_basic_phylogeny/2_OGs_with_domains_phylogeny/4_mafft_iqtree_ML_trees/OG_75_Lrp_AsnC_f_mafft_iqtree.splits.nex
  Consensus tree:                /media/hdd_2tb/GPA_reclassification_clean/A_dataset_creation/5_basic_phylogenetics/2_trimmed_complete_basic_phylogeny/2_OGs_with_domains_phylogeny/4_mafft_iqtree_ML_trees/OG_75_Lrp_AsnC_f_mafft_iqtree.contree
  Screen log file:               /media/hdd_2tb/GPA_reclassification_clean/A_dataset_creation/5_basic_phylogenetics/2_trimmed_complete_basic_phylogeny/2_OGs_with_domains_phylogeny/4_mafft_iqtree_ML_trees/OG_75_Lrp_AsnC_f_mafft_iqtree.log

Date and Time: Thu Feb 15 09:48:25 2024
```
