## Supplementary Data 7 for "Structural and evolutionary analyses support reclassification of glycopeptide antibiotics as xyclopeptides": OG_75_Lrp_AsnC_f_mafft_iqtree.mldist

```
6
StX_4      0.0000000 0.0122473 0.0122473 0.0000010 0.0200847 0.0059399 
StsW0_1    0.0122473 0.0000000 0.0000010 0.0122473 0.0207411 0.0061001 
StsW0_2    0.0122473 0.0000010 0.0000000 0.0122473 0.0207411 0.0061001 
StFr_4     0.0000010 0.0122473 0.0122473 0.0000000 0.0200847 0.0059399 
StsS0      0.0200847 0.0207411 0.0207411 0.0200847 0.0000000 0.0133333 
StX        0.0059399 0.0061001 0.0061001 0.0059399 0.0133333 0.0000000 
```
