## Supplementary Data 7 for "Structural and evolutionary analyses support reclassification of glycopeptide antibiotics as xyclopeptides": OG_76_tnpA_mafft_iqtree.ckp

```
--- # IQ-TREE Checkpoint ver >= 1.6
CandidateSet:
 00: -427.812286416 (0:0.0000010000,(1:0.0000010000,2:0.0074454784):0.01479561675,3:0.0000010000);
 01: -440.808339205 (0:0.0147952719,(1:0.0000010000,3:0.0147952631):1e-06,2:0.0074458271);
 02: -440.808339205 (0:0.0147952595,1:0.0000010000,(2:0.0074458471,3:0.0147952489):1e-06);
PhyloTree:
 newick: (0:0.0000010000,(1:0.0000010000,2:0.0074454784)90:0.01479561675,3:0.0000010000);
StopRule:
 curIteration: 101
 start_real_time: 2323809.343
 time_vec: 
UFBoot:
 000: 10 -433.2452698 -427.8122864 (0,(1,2),3);
 001: 12 -424.3661499 -427.8129181 (0,(1,2),3);
 002: 12 -430.7564087 -427.8122864 (0,(1,2),3);
 003: 14 -419.0931702 -427.8127849 (0,(1,2),3);
 004: 7 -420.53479 -444.5805019 (0,(1,3),2);
 005: 9 -452.2724304 -427.8122864 (0,(1,2),3);
 006: 12 -435.7024536 -427.8127849 (0,(1,2),3);
 007: 13 -422.2990723 -427.8122864 (0,(1,2),3);
 008: 18 -435.3902588 -427.8127849 (0,(1,2),3);
 009: 13 -435.9502563 -427.8122864 (0,(1,2),3);
 010: 15 -416.3808289 -427.8122864 (0,(1,2),3);
 011: 12 -423.2115479 -427.8127849 (0,(1,2),3);
 012: 14 -414.4511108 -428.3785913 (0,(1,2),3);
 013: 12 -432.2836609 -427.8127849 (0,(1,2),3);
 014: 11 -417.9959412 -427.8122864 (0,(1,2),3);
 015: 12 -427.8980408 -427.8122864 (0,(1,2),3);
 016: 13 -447.0443726 -427.8127849 (0,(1,2),3);
 017: 8 -424.3018494 -444.5644563 (0,(1,3),2);
 018: 21 -406.3413696 -444.5805019 (0,(1,3),2);
 019: 12 -441.2329407 -427.8129181 (0,(1,2),3);
 020: 12 -445.6625061 -427.8127849 (0,(1,2),3);
 021: 9 -426.1794739 -427.8122864 (0,(1,2),3);
 022: 12 -430.6051025 -427.8122864 (0,(1,2),3);
 023: 13 -428.4767456 -427.8122864 (0,(1,2),3);
 024: 6 -413.1792603 -444.5644563 (0,(1,3),2);
 025: 6 -440.8409729 -444.5805019 (0,(1,3),2);
 026: 7 -428.2032166 -444.5805019 (0,(1,3),2);
 027: 15 -429.6721802 -427.8122864 (0,(1,2),3);
 028: 15 -416.9120483 -427.8122864 (0,(1,2),3);
 029: 7 -427.4909668 -444.5805019 (0,(1,3),2);
 030: 10 -441.9793701 -427.8127849 (0,(1,2),3);
 031: 10 -433.4358215 -427.8127849 (0,(1,2),3);
 032: 16 -431.5999756 -427.8122864 (0,(1,2),3);
 033: 13 -426.4369202 -427.8127849 (0,(1,2),3);
 034: 10 -420.2367554 -427.8129181 (0,(1,2),3);
 035: 13 -424.7202454 -427.8127849 (0,(1,2),3);
 036: 14 -424.5737915 -427.8122864 (0,(1,2),3);
 037: 10 -448.8179932 -427.8127849 (0,(1,2),3);
 038: 12 -424.7498169 -427.8122864 (0,(1,2),3);
 039: 14 -408.4107666 -427.8122864 (0,(1,2),3);
 040: 11 -418.1697388 -427.8127849 (0,(1,2),3);
 041: 17 -432.7653198 -427.8127849 (0,(1,2),3);
 042: 12 -428.9464722 -427.8122864 (0,(1,2),3);
 043: 12 -441.2374268 -427.8122864 (0,(1,2),3);
 044: 12 -448.196228 -427.8122864 (0,(1,2),3);
 045: 12 -418.7423706 -427.8122864 (0,(1,2),3);
 046: 6 -421.4570312 -444.5805019 (0,(1,3),2);
 047: 9 -409.9563293 -444.5805019 (0,(1,3),2);
 048: 12 -436.0296631 -427.8122864 (0,(1,2),3);
 049: 12 -430.6818848 -427.8127849 (0,(1,2),3);
 050: 13 -422.6033936 -427.8122864 (0,(1,2),3);
 051: 13 -410.3986816 -427.8122864 (0,(1,2),3);
 052: 13 -417.0241699 -427.8122864 (0,(1,2),3);
 053: 12 -445.9346924 -427.8127849 (0,(1,2),3);
 054: 14 -411.6017151 -444.5644563 (0,(1,3),2);
 055: 15 -427.9673157 -427.8122864 (0,(1,2),3);
 056: 11 -427.609375 -427.8129181 (0,(1,2),3);
 057: 6 -417.3061523 -444.5644563 (0,(1,3),2);
 058: 8 -423.3825073 -444.5805019 (0,(1,3),2);
 059: 13 -422.5704651 -427.8129181 (0,(1,2),3);
 060: 15 -441.9197388 -427.8129181 (0,(1,2),3);
 061: 11 -424.8566895 -427.8127849 (0,(1,2),3);
 062: 15 -420.5617065 -427.8127849 (0,(1,2),3);
 063: 14 -427.1886292 -427.8127849 (0,(1,2),3);
 064: 16 -407.7379761 -427.8129181 (0,(1,2),3);
 065: 15 -426.8167114 -427.8127849 (0,(1,2),3);
 066: 15 -441.4434814 -427.8129181 (0,(1,2),3);
 067: 15 -415.3023682 -427.8122864 (0,(1,2),3);
 068: 13 -446.3209839 -427.8127849 (0,(1,2),3);
 069: 13 -414.4683533 -427.8122864 (0,(1,2),3);
 070: 11 -427.3736267 -427.8122864 (0,(1,2),3);
 071: 14 -432.1383667 -427.8122864 (0,(1,2),3);
 072: 17 -445.5298157 -427.8127849 (0,(1,2),3);
 073: 13 -452.4036255 -427.8127849 (0,(1,2),3);
 074: 10 -423.9496155 -427.8127849 (0,(1,2),3);
 075: 11 -427.0956116 -427.8127849 (0,(1,2),3);
 076: 11 -418.5770264 -427.8129181 (0,(1,2),3);
 077: 15 -421.6784668 -427.8127849 (0,(1,2),3);
 078: 13 -436.0840454 -427.8122864 (0,(1,2),3);
 079: 12 -423.8854675 -427.8122864 (0,(1,2),3);
 080: 7 -407.168457 -444.5805019 (0,(1,3),2);
 081: 13 -427.57547 -427.8122864 (0,(1,2),3);
 082: 13 -438.2996826 -427.8122864 (0,(1,2),3);
 083: 12 -458.1880798 -427.8122864 (0,(1,2),3);
 084: 12 -435.7368774 -427.8122864 (0,(1,2),3);
 085: 12 -418.1750183 -427.8127849 (0,(1,2),3);
 086: 15 -417.3150635 -427.8122864 (0,(1,2),3);
 087: 13 -439.0290527 -427.8122864 (0,(1,2),3);
 088: 10 -430.3652344 -427.8129181 (0,(1,2),3);
 089: 13 -412.7434692 -427.8127849 (0,(1,2),3);
 090: 7 -409.9754028 -444.5644563 (0,(1,3),2);
 091: 13 -437.780304 -427.8122864 (0,(1,2),3);
 092: 13 -420.1424255 -427.8122864 (0,(1,2),3);
 093: 9 -440.9527588 -427.8129181 (0,(1,2),3);
 094: 8 -433.7548218 -444.5644563 (0,(1,3),2);
 095: 5 -425.6588135 -444.5644563 (0,(1,3),2);
 096: 17 -410.6890869 -427.8122864 (0,(1,2),3);
 097: 12 -424.9075012 -428.3785913 (0,(1,2),3);
 098: 12 -418.2668457 -427.8127849 (0,(1,2),3);
 099: 13 -441.9572144 -427.8122864 (0,(1,2),3);
 100: 13 -436.449707 -427.8127849 (0,(1,2),3);
 101: 11 -414.2850342 -427.8122864 (0,(1,2),3);
 102: 13 -421.7099609 -427.8127849 (0,(1,2),3);
 103: 10 -442.1456909 -427.8127849 (0,(1,2),3);
 104: 13 -421.6524048 -427.8129181 (0,(1,2),3);
 105: 12 -438.7887878 -427.8122864 (0,(1,2),3);
 106: 7 -420.9456787 -444.5805019 (0,(1,3),2);
 107: 13 -446.3808594 -427.8122864 (0,(1,2),3);
 108: 7 -419.2916565 -444.5805019 (0,(1,3),2);
 109: 10 -413.9726257 -427.8127849 (0,(1,2),3);
 110: 10 -429.0435486 -444.5644563 (0,(1,3),2);
 111: 16 -422.6927795 -427.8129181 (0,(1,2),3);
 112: 4 -445.4713135 -428.3785913 (0,(1,2),3);
 113: 11 -430.0063477 -427.8122864 (0,(1,2),3);
 114: 9 -421.1162109 -444.5805019 (0,(1,3),2);
 115: 13 -425.7823486 -427.8122864 (0,(1,2),3);
 116: 14 -423.3791504 -427.8127849 (0,(1,2),3);
 117: 14 -436.3394775 -427.8122864 (0,(1,2),3);
 118: 12 -422.071991 -428.3785913 (0,(1,2),3);
 119: 12 -452.8168335 -428.3785913 (0,(1,2),3);
 120: 3 -445.697876 -428.3785913 (0,(1,2),3);
 121: 16 -432.1930237 -428.3785913 (0,(1,2),3);
 122: 11 -436.5144958 -427.8127849 (0,(1,2),3);
 123: 14 -427.8006592 -427.8129181 (0,(1,2),3);
 124: 13 -435.767395 -427.8127849 (0,(1,2),3);
 125: 17 -445.8063354 -427.8122864 (0,(1,2),3);
 126: 16 -454.4155579 -427.8127849 (0,(1,2),3);
 127: 17 -420.9605103 -428.3785913 (0,(1,2),3);
 128: 14 -427.8961792 -427.8127849 (0,(1,2),3);
 129: 9 -402.6766663 -427.8129181 (0,(1,2),3);
 130: 15 -416.3970337 -444.5805019 (0,(1,3),2);
 131: 14 -423.8130493 -427.8127849 (0,(1,2),3);
 132: 14 -435.0447998 -427.8122864 (0,(1,2),3);
 133: 15 -432.2052307 -427.8122864 (0,(1,2),3);
 134: 9 -409.5653992 -444.5644563 (0,(1,3),2);
 135: 14 -431.7011108 -427.8122864 (0,(1,2),3);
 136: 13 -427.8621521 -427.8127849 (0,(1,2),3);
 137: 14 -442.7687378 -427.8129181 (0,(1,2),3);
 138: 14 -433.9765015 -428.3785913 (0,(1,2),3);
 139: 9 -428.7502441 -427.8127849 (0,(1,2),3);
 140: 16 -434.4778442 -427.8122864 (0,(1,2),3);
 141: 14 -414.8815918 -427.8122864 (0,(1,2),3);
 142: 16 -441.6190796 -427.8129181 (0,(1,2),3);
 143: 15 -414.2554321 -427.8122864 (0,(1,2),3);
 144: 14 -423.8692017 -427.8122864 (0,(1,2),3);
 145: 10 -425.7272034 -427.8129181 (0,(1,2),3);
 146: 12 -420.8143005 -427.8122864 (0,(1,2),3);
 147: 13 -418.3123169 -427.8122864 (0,(1,2),3);
 148: 13 -425.0153809 -427.8127849 (0,(1,2),3);
 149: 7 -419.9927368 -444.5644563 (0,(1,3),2);
 150: 12 -417.8990479 -427.8122864 (0,(1,2),3);
 151: 12 -433.3139954 -427.8122864 (0,(1,2),3);
 152: 12 -430.62146 -427.8127849 (0,(1,2),3);
 153: 3 -437.152832 -427.8127849 (0,(1,2),3);
 154: 11 -413.9336243 -427.8122864 (0,(1,2),3);
 155: 11 -408.9456787 -427.8127849 (0,(1,2),3);
 156: 15 -446.7061157 -427.8127849 (0,(1,2),3);
 157: 12 -452.1268311 -427.8122864 (0,(1,2),3);
 158: 7 -414.0975647 -444.5805019 (0,(1,3),2);
 159: 10 -434.0381165 -427.8122864 (0,(1,2),3);
 160: 12 -431.6117859 -427.8127849 (0,(1,2),3);
 161: 12 -461.7189941 -427.8127849 (0,(1,2),3);
 162: 14 -413.1972961 -427.8122864 (0,(1,2),3);
 163: 12 -407.8857422 -427.8122864 (0,(1,2),3);
 164: 10 -453.6340027 -427.8127849 (0,(1,2),3);
 165: 10 -449.7605896 -427.8129181 (0,(1,2),3);
 166: 12 -406.8372192 -427.8129181 (0,(1,2),3);
 167: 15 -422.6215515 -427.8122864 (0,(1,2),3);
 168: 12 -430.5754395 -427.8127849 (0,(1,2),3);
 169: 16 -439.157959 -427.8122864 (0,(1,2),3);
 170: 14 -417.3381348 -427.8127849 (0,(1,2),3);
 171: 7 -416.2162781 -444.5805019 (0,(1,3),2);
 172: 14 -425.9480591 -427.8122864 (0,(1,2),3);
 173: 16 -437.4717407 -427.8127849 (0,(1,2),3);
 174: 12 -421.144104 -427.8127849 (0,(1,2),3);
 175: 11 -439.3030701 -427.8122864 (0,(1,2),3);
 176: 9 -449.2852173 -427.8127849 (0,(1,2),3);
 177: 12 -420.0221558 -427.8122864 (0,(1,2),3);
 178: 13 -425.401001 -427.8127849 (0,(1,2),3);
 179: 16 -431.7354126 -427.8122864 (0,(1,2),3);
 180: 7 -423.2107544 -444.5805019 (0,(1,3),2);
 181: 13 -420.184021 -427.8122864 (0,(1,2),3);
 182: 14 -436.3706055 -427.8122864 (0,(1,2),3);
 183: 14 -414.3486938 -427.8129181 (0,(1,2),3);
 184: 11 -427.1970825 -427.8129181 (0,(1,2),3);
 185: 13 -415.5258179 -427.8122864 (0,(1,2),3);
 186: 12 -412.365448 -427.8127849 (0,(1,2),3);
 187: 13 -420.1465759 -427.8122864 (0,(1,2),3);
 188: 16 -415.4618225 -427.8122864 (0,(1,2),3);
 189: 10 -427.8964233 -427.8129181 (0,(1,2),3);
 190: 15 -426.9329224 -427.8127849 (0,(1,2),3);
 191: 10 -428.1974792 -427.8129181 (0,(1,2),3);
 192: 10 -414.7687378 -427.8122864 (0,(1,2),3);
 193: 14 -433.5339661 -427.8129181 (0,(1,2),3);
 194: 10 -419.6234741 -427.8127849 (0,(1,2),3);
 195: 11 -422.1633606 -427.8122864 (0,(1,2),3);
 196: 12 -407.1441345 -427.8122864 (0,(1,2),3);
 197: 15 -426.4726562 -427.8122864 (0,(1,2),3);
 198: 11 -427.6542664 -427.8127849 (0,(1,2),3);
 199: 10 -423.4580383 -427.8122864 (0,(1,2),3);
 200: 12 -419.9911804 -427.8127849 (0,(1,2),3);
 201: 16 -431.3993835 -427.8122864 (0,(1,2),3);
 202: 5 -422.0843201 -444.5644563 (0,(1,3),2);
 203: 14 -438.2045898 -427.8122864 (0,(1,2),3);
 204: 10 -438.1767883 -427.8122864 (0,(1,2),3);
 205: 15 -423.4661255 -427.8122864 (0,(1,2),3);
 206: 12 -433.8720093 -428.3785913 (0,(1,2),3);
 207: 14 -437.2366333 -427.8122864 (0,(1,2),3);
 208: 15 -424.9402161 -427.8122864 (0,(1,2),3);
 209: 15 -410.6096802 -444.5644563 (0,(1,3),2);
 210: 10 -422.6731873 -427.8129181 (0,(1,2),3);
 211: 11 -451.9205322 -427.8127849 (0,(1,2),3);
 212: 11 -429.2966919 -427.8127849 (0,(1,2),3);
 213: 16 -427.2194824 -427.8122864 (0,(1,2),3);
 214: 10 -415.7781067 -427.8122864 (0,(1,2),3);
 215: 8 -428.7429199 -444.5805019 (0,(1,3),2);
 216: 14 -409.9532776 -427.8122864 (0,(1,2),3);
 217: 12 -443.6376953 -427.8122864 (0,(1,2),3);
 218: 13 -419.3196411 -427.8127849 (0,(1,2),3);
 219: 14 -424.7145386 -427.8122864 (0,(1,2),3);
 220: 11 -442.5571899 -427.8122864 (0,(1,2),3);
 221: 10 -438.6447144 -427.8127849 (0,(1,2),3);
 222: 8 -405.3042908 -427.8127849 (0,(1,2),3);
 223: 11 -428.7206726 -427.8122864 (0,(1,2),3);
 224: 14 -420.9445496 -427.8129181 (0,(1,2),3);
 225: 11 -440.3856812 -427.8127849 (0,(1,2),3);
 226: 15 -418.3178711 -427.8127849 (0,(1,2),3);
 227: 17 -427.1141357 -427.8129181 (0,(1,2),3);
 228: 16 -419.6400757 -427.8122864 (0,(1,2),3);
 229: 16 -444.6800537 -427.8129181 (0,(1,2),3);
 230: 14 -423.9268494 -427.8122864 (0,(1,2),3);
 231: 12 -422.8441162 -427.8122864 (0,(1,2),3);
 232: 14 -437.078186 -427.8122864 (0,(1,2),3);
 233: 13 -425.680603 -427.8122864 (0,(1,2),3);
 234: 12 -411.873291 -427.8122864 (0,(1,2),3);
 235: 11 -439.6990662 -427.8122864 (0,(1,2),3);
 236: 13 -432.0445251 -427.8127849 (0,(1,2),3);
 237: 16 -410.9580688 -427.8127849 (0,(1,2),3);
 238: 19 -404.9653931 -427.8129181 (0,(1,2),3);
 239: 12 -416.2010193 -427.8122864 (0,(1,2),3);
 240: 15 -418.8866577 -427.8122864 (0,(1,2),3);
 241: 11 -410.8686829 -427.8122864 (0,(1,2),3);
 242: 17 -416.8138428 -427.8127849 (0,(1,2),3);
 243: 14 -426.6170044 -427.8127849 (0,(1,2),3);
 244: 14 -435.4348755 -427.8122864 (0,(1,2),3);
 245: 17 -413.5556641 -444.5644563 (0,(1,3),2);
 246: 12 -453.7838135 -427.8127849 (0,(1,2),3);
 247: 13 -430.8113403 -427.8127849 (0,(1,2),3);
 248: 14 -419.6625977 -427.8127849 (0,(1,2),3);
 249: 18 -413.5052185 -427.8122864 (0,(1,2),3);
 250: 13 -420.8409119 -427.8122864 (0,(1,2),3);
 251: 9 -443.9373779 -427.8122864 (0,(1,2),3);
 252: 11 -442.4063721 -427.8127849 (0,(1,2),3);
 253: 15 -432.5795288 -427.8122864 (0,(1,2),3);
 254: 11 -421.5014343 -427.8122864 (0,(1,2),3);
 255: 14 -429.6278687 -427.8122864 (0,(1,2),3);
 256: 13 -441.4093018 -427.8127849 (0,(1,2),3);
 257: 11 -417.6440735 -427.8122864 (0,(1,2),3);
 258: 10 -414.8026733 -444.5805019 (0,(1,3),2);
 259: 10 -413.072876 -427.8129181 (0,(1,2),3);
 260: 12 -441.8253784 -427.8122864 (0,(1,2),3);
 261: 11 -427.5557556 -427.8122864 (0,(1,2),3);
 262: 11 -445.5786743 -427.8122864 (0,(1,2),3);
 263: 12 -448.2790833 -427.8127849 (0,(1,2),3);
 264: 10 -462.1488647 -427.8127849 (0,(1,2),3);
 265: 11 -438.7318726 -427.8122864 (0,(1,2),3);
 266: 17 -421.6364136 -427.8127849 (0,(1,2),3);
 267: 16 -437.3861389 -427.8122864 (0,(1,2),3);
 268: 13 -409.7739258 -427.8122864 (0,(1,2),3);
 269: 15 -417.1572571 -427.8122864 (0,(1,2),3);
 270: 13 -445.2545166 -427.8122864 (0,(1,2),3);
 271: 12 -446.9521484 -427.8129181 (0,(1,2),3);
 272: 11 -435.2219238 -427.8127849 (0,(1,2),3);
 273: 14 -428.61026 -427.8127849 (0,(1,2),3);
 274: 7 -420.4921875 -444.5805019 (0,(1,3),2);
 275: 14 -423.5734863 -427.8127849 (0,(1,2),3);
 276: 11 -428.5423584 -428.3785913 (0,(1,2),3);
 277: 12 -411.1283569 -427.8122864 (0,(1,2),3);
 278: 14 -419.4188232 -427.8122864 (0,(1,2),3);
 279: 11 -426.9664917 -427.8127849 (0,(1,2),3);
 280: 12 -408.7623291 -427.8127849 (0,(1,2),3);
 281: 16 -411.519165 -427.8129181 (0,(1,2),3);
 282: 11 -439.4528198 -427.8122864 (0,(1,2),3);
 283: 11 -426.6676636 -427.8122864 (0,(1,2),3);
 284: 12 -428.72229 -427.8122864 (0,(1,2),3);
 285: 15 -409.293396 -444.5805019 (0,(1,3),2);
 286: 14 -458.8413086 -427.8122864 (0,(1,2),3);
 287: 9 -419.1543274 -427.8127849 (0,(1,2),3);
 288: 12 -436.9251709 -427.8127849 (0,(1,2),3);
 289: 14 -426.1021118 -427.8127849 (0,(1,2),3);
 290: 18 -434.79599 -427.8122864 (0,(1,2),3);
 291: 12 -425.3840942 -427.8122864 (0,(1,2),3);
 292: 11 -432.9241333 -427.8122864 (0,(1,2),3);
 293: 10 -430.5956421 -427.8129181 (0,(1,2),3);
 294: 14 -441.1152344 -427.8127849 (0,(1,2),3);
 295: 18 -399.4129028 -427.8129181 (0,(1,2),3);
 296: 10 -433.9336548 -427.8122864 (0,(1,2),3);
 297: 12 -424.6276855 -427.8122864 (0,(1,2),3);
 298: 13 -431.6235962 -428.3785913 (0,(1,2),3);
 299: 15 -440.4717407 -427.8127849 (0,(1,2),3);
 300: 12 -427.6466064 -427.8127849 (0,(1,2),3);
 301: 12 -419.7067871 -427.8127849 (0,(1,2),3);
 302: 9 -424.3142395 -427.8127849 (0,(1,2),3);
 303: 10 -434.6205444 -427.8122864 (0,(1,2),3);
 304: 11 -404.4674072 -428.3785913 (0,(1,2),3);
 305: 13 -421.0678711 -427.8127849 (0,(1,2),3);
 306: 15 -415.1777344 -427.8122864 (0,(1,2),3);
 307: 12 -414.8865356 -427.8122864 (0,(1,2),3);
 308: 10 -442.552124 -427.8122864 (0,(1,2),3);
 309: 15 -420.6917725 -427.8122864 (0,(1,2),3);
 310: 13 -429.1484985 -427.8129181 (0,(1,2),3);
 311: 11 -437.2206421 -427.8127849 (0,(1,2),3);
 312: 13 -411.8860168 -428.3785913 (0,(1,2),3);
 313: 10 -434.5081177 -427.8127849 (0,(1,2),3);
 314: 14 -433.1456909 -427.8127849 (0,(1,2),3);
 315: 12 -434.5032959 -427.8127849 (0,(1,2),3);
 316: 11 -408.7373962 -427.8127849 (0,(1,2),3);
 317: 13 -437.7665405 -427.8122864 (0,(1,2),3);
 318: 12 -436.0018311 -427.8129181 (0,(1,2),3);
 319: 7 -420.9795532 -427.8127849 (0,(1,2),3);
 320: 12 -408.3052979 -427.8129181 (0,(1,2),3);
 321: 13 -448.2827148 -427.8127849 (0,(1,2),3);
 322: 12 -431.4512634 -427.8127849 (0,(1,2),3);
 323: 18 -425.0899658 -427.8127849 (0,(1,2),3);
 324: 14 -430.1836548 -427.8122864 (0,(1,2),3);
 325: 12 -429.4449768 -427.8122864 (0,(1,2),3);
 326: 9 -438.3084106 -427.8122864 (0,(1,2),3);
 327: 10 -412.7867737 -427.8122864 (0,(1,2),3);
 328: 11 -410.8182373 -427.8127849 (0,(1,2),3);
 329: 15 -428.7850952 -427.8122864 (0,(1,2),3);
 330: 13 -429.4016418 -427.8127849 (0,(1,2),3);
 331: 12 -432.6917114 -427.8122864 (0,(1,2),3);
 332: 14 -435.7927856 -427.8122864 (0,(1,2),3);
 333: 10 -406.8161011 -427.8127849 (0,(1,2),3);
 334: 13 -408.1573486 -427.8127849 (0,(1,2),3);
 335: 15 -431.4282227 -427.8122864 (0,(1,2),3);
 336: 14 -429.1972656 -427.8127849 (0,(1,2),3);
 337: 15 -439.411377 -427.8127849 (0,(1,2),3);
 338: 13 -444.8036804 -427.8122864 (0,(1,2),3);
 339: 15 -424.9248657 -428.3785913 (0,(1,2),3);
 340: 11 -420.5772705 -427.8122864 (0,(1,2),3);
 341: 13 -436.9658203 -427.8122864 (0,(1,2),3);
 342: 13 -420.772583 -427.8127849 (0,(1,2),3);
 343: 6 -409.1051331 -444.5805019 (0,(1,3),2);
 344: 13 -425.4979248 -427.8122864 (0,(1,2),3);
 345: 15 -411.743042 -427.8127849 (0,(1,2),3);
 346: 12 -430.2281494 -427.8122864 (0,(1,2),3);
 347: 13 -427.6789551 -427.8127849 (0,(1,2),3);
 348: 14 -429.5601196 -427.8122864 (0,(1,2),3);
 349: 12 -411.6511536 -427.8127849 (0,(1,2),3);
 350: 12 -415.5427246 -427.8122864 (0,(1,2),3);
 351: 12 -422.6743164 -427.8127849 (0,(1,2),3);
 352: 16 -410.1348267 -427.8122864 (0,(1,2),3);
 353: 15 -442.723999 -427.8127849 (0,(1,2),3);
 354: 14 -417.3275452 -427.8129181 (0,(1,2),3);
 355: 11 -415.5492859 -427.8127849 (0,(1,2),3);
 356: 16 -467.1281433 -427.8127849 (0,(1,2),3);
 357: 17 -433.8886108 -427.8122864 (0,(1,2),3);
 358: 15 -455.6838989 -427.8122864 (0,(1,2),3);
 359: 11 -437.209198 -427.8127849 (0,(1,2),3);
 360: 8 -414.3927002 -444.5805019 (0,(1,3),2);
 361: 14 -430.1539917 -427.8122864 (0,(1,2),3);
 362: 13 -422.94104 -427.8127849 (0,(1,2),3);
 363: 15 -421.4428711 -427.8127849 (0,(1,2),3);
 364: 10 -426.3144531 -427.8122864 (0,(1,2),3);
 365: 13 -424.5502319 -427.8122864 (0,(1,2),3);
 366: 13 -430.7520752 -427.8122864 (0,(1,2),3);
 367: 15 -422.6053467 -427.8122864 (0,(1,2),3);
 368: 10 -436.994873 -427.8122864 (0,(1,2),3);
 369: 12 -450.2675171 -427.8129181 (0,(1,2),3);
 370: 12 -436.399231 -427.8127849 (0,(1,2),3);
 371: 12 -416.9207458 -427.8122864 (0,(1,2),3);
 372: 13 -414.802124 -427.8122864 (0,(1,2),3);
 373: 8 -420.9475098 -444.5805019 (0,(1,3),2);
 374: 14 -417.7024536 -427.8122864 (0,(1,2),3);
 375: 12 -416.5699768 -427.8127849 (0,(1,2),3);
 376: 16 -427.9064331 -427.8127849 (0,(1,2),3);
 377: 12 -413.4440002 -427.8127849 (0,(1,2),3);
 378: 10 -420.7740784 -427.8127849 (0,(1,2),3);
 379: 11 -422.5761719 -427.8122864 (0,(1,2),3);
 380: 11 -411.4091797 -427.8122864 (0,(1,2),3);
 381: 12 -423.1640015 -427.8127849 (0,(1,2),3);
 382: 10 -434.9625244 -427.8127849 (0,(1,2),3);
 383: 9 -425.1161499 -444.5805019 (0,(1,3),2);
 384: 14 -431.42453 -427.8122864 (0,(1,2),3);
 385: 14 -428.8863525 -427.8122864 (0,(1,2),3);
 386: 14 -447.600769 -427.8122864 (0,(1,2),3);
 387: 9 -433.8904419 -427.8129181 (0,(1,2),3);
 388: 12 -415.4574585 -427.8122864 (0,(1,2),3);
 389: 13 -430.6140137 -427.8129181 (0,(1,2),3);
 390: 11 -434.6416626 -427.8129181 (0,(1,2),3);
 391: 14 -432.9015503 -427.8127849 (0,(1,2),3);
 392: 14 -425.7844543 -427.8129181 (0,(1,2),3);
 393: 13 -421.4599609 -427.8129181 (0,(1,2),3);
 394: 5 -447.379425 -428.3785913 (0,(1,2),3);
 395: 12 -425.6484375 -427.8122864 (0,(1,2),3);
 396: 17 -438.3408813 -427.8127849 (0,(1,2),3);
 397: 11 -422.4777222 -427.8127849 (0,(1,2),3);
 398: 14 -432.7044678 -427.8127849 (0,(1,2),3);
 399: 9 -435.7450562 -427.8122864 (0,(1,2),3);
 400: 6 -416.5781555 -444.5805019 (0,(1,3),2);
 401: 12 -429.4086304 -427.8129181 (0,(1,2),3);
 402: 12 -426.6680298 -427.8122864 (0,(1,2),3);
 403: 16 -442.5390625 -427.8122864 (0,(1,2),3);
 404: 11 -414.7751465 -427.8127849 (0,(1,2),3);
 405: 15 -413.4695435 -427.8129181 (0,(1,2),3);
 406: 11 -426.4608154 -427.8122864 (0,(1,2),3);
 407: 11 -438.416748 -427.8122864 (0,(1,2),3);
 408: 11 -440.6422119 -427.8127849 (0,(1,2),3);
 409: 17 -433.0476685 -427.8122864 (0,(1,2),3);
 410: 12 -433.3121338 -427.8127849 (0,(1,2),3);
 411: 14 -438.095459 -427.8122864 (0,(1,2),3);
 412: 12 -408.0080566 -427.8127849 (0,(1,2),3);
 413: 14 -421.6213989 -427.8122864 (0,(1,2),3);
 414: 13 -418.9274292 -427.8122864 (0,(1,2),3);
 415: 11 -428.008606 -427.8127849 (0,(1,2),3);
 416: 14 -430.0567017 -427.8127849 (0,(1,2),3);
 417: 11 -428.8847351 -427.8122864 (0,(1,2),3);
 418: 12 -417.1072998 -427.8122864 (0,(1,2),3);
 419: 13 -432.3601074 -427.8122864 (0,(1,2),3);
 420: 11 -428.0533447 -427.8122864 (0,(1,2),3);
 421: 12 -447.0002441 -427.8127849 (0,(1,2),3);
 422: 8 -411.7659302 -427.8122864 (0,(1,2),3);
 423: 14 -436.911377 -427.8122864 (0,(1,2),3);
 424: 11 -421.6930237 -428.3785913 (0,(1,2),3);
 425: 12 -437.1213989 -427.8122864 (0,(1,2),3);
 426: 10 -417.9618225 -427.8129181 (0,(1,2),3);
 427: 10 -436.2200012 -427.8129181 (0,(1,2),3);
 428: 12 -412.9161987 -427.8122864 (0,(1,2),3);
 429: 8 -422.8601379 -444.5805019 (0,(1,3),2);
 430: 15 -438.3261719 -427.8122864 (0,(1,2),3);
 431: 10 -413.0065918 -427.8127849 (0,(1,2),3);
 432: 14 -425.040863 -427.8129181 (0,(1,2),3);
 433: 12 -416.8491211 -427.8127849 (0,(1,2),3);
 434: 8 -437.4348755 -427.8127849 (0,(1,2),3);
 435: 12 -424.0303955 -427.8127849 (0,(1,2),3);
 436: 14 -421.0244751 -427.8127849 (0,(1,2),3);
 437: 15 -417.2137756 -427.8122864 (0,(1,2),3);
 438: 10 -410.2249756 -427.8122864 (0,(1,2),3);
 439: 14 -427.1586914 -427.8127849 (0,(1,2),3);
 440: 16 -436.2339172 -427.8122864 (0,(1,2),3);
 441: 13 -438.4308472 -427.8127849 (0,(1,2),3);
 442: 12 -435.7461548 -427.8122864 (0,(1,2),3);
 443: 8 -421.7506104 -444.5805019 (0,(1,3),2);
 444: 11 -414.0456848 -427.8122864 (0,(1,2),3);
 445: 16 -443.9360962 -427.8122864 (0,(1,2),3);
 446: 12 -439.1708374 -427.8127849 (0,(1,2),3);
 447: 14 -431.1069641 -428.3785913 (0,(1,2),3);
 448: 14 -418.7045288 -427.8129181 (0,(1,2),3);
 449: 12 -440.039978 -427.8122864 (0,(1,2),3);
 450: 13 -437.0391846 -427.8122864 (0,(1,2),3);
 451: 12 -417.1996765 -427.8122864 (0,(1,2),3);
 452: 16 -434.1671143 -427.8127849 (0,(1,2),3);
 453: 13 -411.8544312 -427.8122864 (0,(1,2),3);
 454: 10 -406.5979919 -427.8127849 (0,(1,2),3);
 455: 5 -420.5431519 -444.5644563 (0,(1,3),2);
 456: 13 -421.0785522 -427.8127849 (0,(1,2),3);
 457: 14 -425.0844116 -427.8122864 (0,(1,2),3);
 458: 12 -422.6552734 -427.8122864 (0,(1,2),3);
 459: 10 -429.9664917 -427.8127849 (0,(1,2),3);
 460: 17 -452.1767578 -427.8127849 (0,(1,2),3);
 461: 12 -420.0506592 -427.8122864 (0,(1,2),3);
 462: 14 -425.9348755 -427.8122864 (0,(1,2),3);
 463: 12 -429.0710449 -427.8127849 (0,(1,2),3);
 464: 15 -426.6355591 -427.8122864 (0,(1,2),3);
 465: 11 -455.3820496 -427.8122864 (0,(1,2),3);
 466: 14 -441.4779663 -427.8127849 (0,(1,2),3);
 467: 10 -447.206665 -427.8122864 (0,(1,2),3);
 468: 11 -426.6571655 -427.8127849 (0,(1,2),3);
 469: 12 -443.1077881 -427.8127849 (0,(1,2),3);
 470: 11 -439.2616577 -427.8122864 (0,(1,2),3);
 471: 16 -432.533905 -427.8122864 (0,(1,2),3);
 472: 8 -416.4612732 -444.5644563 (0,(1,3),2);
 473: 6 -420.7629395 -444.5805019 (0,(1,3),2);
 474: 13 -430.3057861 -427.8122864 (0,(1,2),3);
 475: 10 -435.7859192 -427.8127849 (0,(1,2),3);
 476: 7 -410.8142395 -444.5805019 (0,(1,3),2);
 477: 13 -422.2416382 -427.8122864 (0,(1,2),3);
 478: 7 -418.0897827 -444.5805019 (0,(1,3),2);
 479: 9 -417.3278809 -444.5805019 (0,(1,3),2);
 480: 13 -449.9707031 -427.8122864 (0,(1,2),3);
 481: 10 -439.0527344 -427.8122864 (0,(1,2),3);
 482: 11 -438.4275513 -427.8129181 (0,(1,2),3);
 483: 10 -426.0169373 -427.8122864 (0,(1,2),3);
 484: 13 -443.0349731 -427.8129181 (0,(1,2),3);
 485: 14 -427.6656494 -427.8122864 (0,(1,2),3);
 486: 8 -413.9559631 -444.5644563 (0,(1,3),2);
 487: 12 -443.5158081 -427.8122864 (0,(1,2),3);
 488: 13 -441.4909363 -427.8122864 (0,(1,2),3);
 489: 11 -422.3002014 -427.8122864 (0,(1,2),3);
 490: 17 -417.2237854 -427.8122864 (0,(1,2),3);
 491: 5 -416.1911621 -444.5644563 (0,(1,3),2);
 492: 15 -411.4650879 -427.8122864 (0,(1,2),3);
 493: 15 -425.987793 -427.8127849 (0,(1,2),3);
 494: 6 -427.5166626 -444.5644563 (0,(1,3),2);
 495: 8 -407.5329895 -444.5805019 (0,(1,3),2);
 496: 15 -431.8131104 -427.8129181 (0,(1,2),3);
 497: 15 -402.1195068 -427.8127849 (0,(1,2),3);
 498: 14 -432.5859375 -427.8122864 (0,(1,2),3);
 499: 13 -434.0190735 -427.8122864 (0,(1,2),3);
 500: 11 -439.4055786 -427.8122864 (0,(1,2),3);
 501: 14 -414.9309387 -427.8127849 (0,(1,2),3);
 502: 7 -433.1016846 -444.5644563 (0,(1,3),2);
 503: 12 -411.1303711 -427.8129181 (0,(1,2),3);
 504: 16 -419.0560608 -427.8127849 (0,(1,2),3);
 505: 12 -423.4678955 -427.8122864 (0,(1,2),3);
 506: 12 -432.4097595 -427.8122864 (0,(1,2),3);
 507: 5 -455.5053711 -428.3785913 (0,(1,2),3);
 508: 12 -431.388092 -427.8127849 (0,(1,2),3);
 509: 10 -427.0287476 -427.8122864 (0,(1,2),3);
 510: 11 -443.1835938 -427.8122864 (0,(1,2),3);
 511: 11 -436.9781189 -427.8127849 (0,(1,2),3);
 512: 13 -444.0009155 -427.8127849 (0,(1,2),3);
 513: 9 -432.4507751 -444.5805019 (0,(1,3),2);
 514: 11 -421.7680664 -427.8127849 (0,(1,2),3);
 515: 11 -420.1328125 -427.8122864 (0,(1,2),3);
 516: 19 -430.4866943 -427.8122864 (0,(1,2),3);
 517: 10 -443.1982422 -427.8122864 (0,(1,2),3);
 518: 13 -442.2420044 -427.8122864 (0,(1,2),3);
 519: 9 -444.4848938 -427.8127849 (0,(1,2),3);
 520: 15 -419.0843201 -428.3785913 (0,(1,2),3);
 521: 12 -446.1930542 -427.8127849 (0,(1,2),3);
 522: 12 -431.4012451 -427.8122864 (0,(1,2),3);
 523: 13 -428.1577759 -427.8129181 (0,(1,2),3);
 524: 9 -417.3860474 -444.5805019 (0,(1,3),2);
 525: 9 -417.9448242 -444.5805019 (0,(1,3),2);
 526: 17 -440.2070312 -427.8129181 (0,(1,2),3);
 527: 11 -423.5751343 -427.8129181 (0,(1,2),3);
 528: 17 -426.4659424 -427.8122864 (0,(1,2),3);
 529: 14 -444.0494385 -427.8129181 (0,(1,2),3);
 530: 7 -414.3040161 -444.5644563 (0,(1,3),2);
 531: 13 -419.102417 -427.8127849 (0,(1,2),3);
 532: 11 -439.2751465 -427.8122864 (0,(1,2),3);
 533: 10 -416.138916 -427.8127849 (0,(1,2),3);
 534: 13 -434.6753235 -427.8122864 (0,(1,2),3);
 535: 17 -423.4187012 -427.8127849 (0,(1,2),3);
 536: 15 -411.4382935 -427.8127849 (0,(1,2),3);
 537: 11 -440.6328735 -427.8127849 (0,(1,2),3);
 538: 16 -429.3591003 -427.8122864 (0,(1,2),3);
 539: 15 -409.736969 -427.8127849 (0,(1,2),3);
 540: 13 -435.6846008 -427.8122864 (0,(1,2),3);
 541: 17 -424.9458618 -427.8127849 (0,(1,2),3);
 542: 17 -405.6290894 -427.8122864 (0,(1,2),3);
 543: 14 -417.9338989 -427.8122864 (0,(1,2),3);
 544: 18 -409.236084 -427.8122864 (0,(1,2),3);
 545: 16 -421.3484192 -427.8122864 (0,(1,2),3);
 546: 14 -424.9086304 -427.8127849 (0,(1,2),3);
 547: 17 -414.5954895 -428.3785913 (0,(1,2),3);
 548: 11 -431.0146484 -427.8127849 (0,(1,2),3);
 549: 15 -425.6431885 -427.8122864 (0,(1,2),3);
 550: 14 -414.1860046 -427.8122864 (0,(1,2),3);
 551: 12 -429.8627319 -427.8127849 (0,(1,2),3);
 552: 11 -423.220459 -427.8129181 (0,(1,2),3);
 553: 12 -424.4970398 -427.8127849 (0,(1,2),3);
 554: 13 -430.0126953 -427.8122864 (0,(1,2),3);
 555: 10 -440.4799805 -427.8129181 (0,(1,2),3);
 556: 11 -437.8262939 -427.8122864 (0,(1,2),3);
 557: 14 -404.8874817 -427.8127849 (0,(1,2),3);
 558: 11 -424.5255127 -427.8127849 (0,(1,2),3);
 559: 7 -422.5842896 -444.5644563 (0,(1,3),2);
 560: 16 -424.3970337 -427.8122864 (0,(1,2),3);
 561: 11 -428.1747742 -427.8129181 (0,(1,2),3);
 562: 10 -426.6987915 -427.8127849 (0,(1,2),3);
 563: 14 -442.7385559 -428.3785913 (0,(1,2),3);
 564: 11 -433.7966309 -427.8122864 (0,(1,2),3);
 565: 12 -430.1156006 -427.8127849 (0,(1,2),3);
 566: 6 -423.6114197 -444.5805019 (0,(1,3),2);
 567: 11 -412.9346008 -427.8129181 (0,(1,2),3);
 568: 18 -428.5435791 -427.8127849 (0,(1,2),3);
 569: 9 -428.0266724 -427.8129181 (0,(1,2),3);
 570: 6 -412.2026672 -444.5805019 (0,(1,3),2);
 571: 5 -416.0327759 -444.5805019 (0,(1,3),2);
 572: 11 -410.6065674 -427.8122864 (0,(1,2),3);
 573: 13 -428.2007141 -427.8127849 (0,(1,2),3);
 574: 11 -443.6814575 -427.8122864 (0,(1,2),3);
 575: 14 -413.118103 -427.8122864 (0,(1,2),3);
 576: 15 -417.1225281 -427.8122864 (0,(1,2),3);
 577: 13 -425.914856 -427.8129181 (0,(1,2),3);
 578: 13 -405.047699 -427.8122864 (0,(1,2),3);
 579: 12 -423.9560547 -427.8129181 (0,(1,2),3);
 580: 12 -417.180542 -427.8129181 (0,(1,2),3);
 581: 15 -419.9816284 -427.8129181 (0,(1,2),3);
 582: 10 -428.3138428 -427.8122864 (0,(1,2),3);
 583: 12 -447.640564 -427.8122864 (0,(1,2),3);
 584: 8 -408.5460815 -444.5805019 (0,(1,3),2);
 585: 10 -428.663147 -427.8129181 (0,(1,2),3);
 586: 8 -423.7409363 -444.5805019 (0,(1,3),2);
 587: 10 -434.4671631 -427.8127849 (0,(1,2),3);
 588: 10 -426.6080322 -427.8122864 (0,(1,2),3);
 589: 14 -419.8076477 -427.8122864 (0,(1,2),3);
 590: 12 -407.4836426 -427.8122864 (0,(1,2),3);
 591: 6 -415.913269 -444.5805019 (0,(1,3),2);
 592: 12 -429.3002014 -427.8127849 (0,(1,2),3);
 593: 11 -434.8714294 -427.8122864 (0,(1,2),3);
 594: 17 -427.8845215 -427.8122864 (0,(1,2),3);
 595: 7 -422.5073853 -444.5644563 (0,(1,3),2);
 596: 15 -424.1760559 -427.8127849 (0,(1,2),3);
 597: 11 -449.408844 -427.8127849 (0,(1,2),3);
 598: 11 -444.8164368 -427.8127849 (0,(1,2),3);
 599: 12 -421.7789307 -427.8127849 (0,(1,2),3);
 600: 6 -418.7461548 -444.5805019 (0,(1,3),2);
 601: 15 -421.9707031 -427.8122864 (0,(1,2),3);
 602: 8 -433.3325806 -444.5644563 (0,(1,3),2);
 603: 12 -429.9466858 -427.8127849 (0,(1,2),3);
 604: 6 -423.8643799 -444.5805019 (0,(1,3),2);
 605: 10 -432.1194153 -427.8127849 (0,(1,2),3);
 606: 12 -430.1674805 -427.8129181 (0,(1,2),3);
 607: 16 -460.84552 -427.8122864 (0,(1,2),3);
 608: 11 -428.2689209 -427.8127849 (0,(1,2),3);
 609: 13 -437.8864441 -427.8122864 (0,(1,2),3);
 610: 10 -434.4640503 -428.3785913 (0,(1,2),3);
 611: 11 -433.6303101 -427.8122864 (0,(1,2),3);
 612: 8 -426.2851257 -444.5805019 (0,(1,3),2);
 613: 10 -438.7039795 -427.8127849 (0,(1,2),3);
 614: 14 -428.7471313 -427.8122864 (0,(1,2),3);
 615: 10 -426.8871155 -427.8127849 (0,(1,2),3);
 616: 11 -435.8328247 -428.3785913 (0,(1,2),3);
 617: 12 -405.3432007 -427.8122864 (0,(1,2),3);
 618: 11 -416.4291992 -427.8127849 (0,(1,2),3);
 619: 11 -433.1672363 -427.8127849 (0,(1,2),3);
 620: 12 -436.7852783 -427.8122864 (0,(1,2),3);
 621: 7 -423.2213745 -427.8122864 (0,(1,2),3);
 622: 15 -409.5531311 -444.5644563 (0,(1,3),2);
 623: 8 -410.3844604 -444.5644563 (0,(1,3),2);
 624: 9 -413.7552185 -444.5805019 (0,(1,3),2);
 625: 14 -416.8005676 -427.8122864 (0,(1,2),3);
 626: 10 -426.5816956 -427.8129181 (0,(1,2),3);
 627: 11 -433.3242798 -427.8122864 (0,(1,2),3);
 628: 12 -424.1719055 -427.8127849 (0,(1,2),3);
 629: 16 -441.8720703 -428.3785913 (0,(1,2),3);
 630: 9 -423.7538147 -427.8129181 (0,(1,2),3);
 631: 8 -409.973877 -444.5805019 (0,(1,3),2);
 632: 12 -427.1091309 -427.8122864 (0,(1,2),3);
 633: 12 -415.3604736 -427.8122864 (0,(1,2),3);
 634: 13 -428.3049927 -427.8122864 (0,(1,2),3);
 635: 14 -414.887207 -427.8129181 (0,(1,2),3);
 636: 11 -421.1356812 -427.8127849 (0,(1,2),3);
 637: 11 -432.9308167 -427.8127849 (0,(1,2),3);
 638: 13 -427.7124329 -427.8122864 (0,(1,2),3);
 639: 11 -423.1170349 -427.8129181 (0,(1,2),3);
 640: 10 -413.5640869 -427.8129181 (0,(1,2),3);
 641: 14 -437.9428101 -427.8122864 (0,(1,2),3);
 642: 6 -414.5948792 -444.5805019 (0,(1,3),2);
 643: 13 -421.7861938 -427.8122864 (0,(1,2),3);
 644: 7 -421.0158997 -427.8127849 (0,(1,2),3);
 645: 14 -415.1101379 -427.8122864 (0,(1,2),3);
 646: 9 -421.9597168 -444.5805019 (0,(1,3),2);
 647: 10 -435.0656128 -427.8122864 (0,(1,2),3);
 648: 15 -445.357666 -427.8122864 (0,(1,2),3);
 649: 15 -418.1939392 -427.8127849 (0,(1,2),3);
 650: 12 -417.0068359 -427.8122864 (0,(1,2),3);
 651: 14 -410.3916626 -427.8127849 (0,(1,2),3);
 652: 13 -411.2384033 -427.8122864 (0,(1,2),3);
 653: 12 -429.1502686 -428.3785913 (0,(1,2),3);
 654: 11 -416.0244446 -427.8127849 (0,(1,2),3);
 655: 16 -426.6643677 -427.8127849 (0,(1,2),3);
 656: 10 -409.8711548 -427.8122864 (0,(1,2),3);
 657: 13 -431.4105225 -427.8122864 (0,(1,2),3);
 658: 13 -418.7150574 -427.8127849 (0,(1,2),3);
 659: 16 -408.4948425 -427.8122864 (0,(1,2),3);
 660: 14 -414.7606812 -427.8127849 (0,(1,2),3);
 661: 13 -423.7198181 -427.8122864 (0,(1,2),3);
 662: 12 -435.5302734 -427.8127849 (0,(1,2),3);
 663: 13 -426.1990967 -427.8122864 (0,(1,2),3);
 664: 9 -415.3253784 -427.8122864 (0,(1,2),3);
 665: 18 -436.0634155 -427.8127849 (0,(1,2),3);
 666: 12 -435.5220337 -427.8127849 (0,(1,2),3);
 667: 10 -440.7524719 -427.8129181 (0,(1,2),3);
 668: 14 -449.1735229 -427.8122864 (0,(1,2),3);
 669: 14 -419.8563232 -427.8127849 (0,(1,2),3);
 670: 11 -421.526886 -427.8122864 (0,(1,2),3);
 671: 12 -446.5909119 -427.8122864 (0,(1,2),3);
 672: 10 -428.8009949 -427.8127849 (0,(1,2),3);
 673: 15 -420.9684448 -428.3785913 (0,(1,2),3);
 674: 11 -462.0663452 -427.8127849 (0,(1,2),3);
 675: 14 -440.7405396 -427.8127849 (0,(1,2),3);
 676: 10 -438.1847534 -427.8122864 (0,(1,2),3);
 677: 13 -435.8588257 -427.8122864 (0,(1,2),3);
 678: 16 -431.9935913 -427.8127849 (0,(1,2),3);
 679: 7 -415.1699219 -444.5644563 (0,(1,3),2);
 680: 15 -425.7698669 -427.8127849 (0,(1,2),3);
 681: 16 -425.6566772 -427.8122864 (0,(1,2),3);
 682: 11 -412.9197083 -427.8129181 (0,(1,2),3);
 683: 19 -400.7037964 -427.8122864 (0,(1,2),3);
 684: 10 -432.9438171 -427.8122864 (0,(1,2),3);
 685: 8 -447.3777771 -427.8122864 (0,(1,2),3);
 686: 10 -430.5429077 -427.8122864 (0,(1,2),3);
 687: 14 -413.1064453 -427.8127849 (0,(1,2),3);
 688: 7 -422.9020386 -444.5644563 (0,(1,3),2);
 689: 14 -453.7259521 -427.8127849 (0,(1,2),3);
 690: 14 -413.3028564 -427.8122864 (0,(1,2),3);
 691: 10 -433.7000732 -427.8122864 (0,(1,2),3);
 692: 14 -426.6809082 -427.8122864 (0,(1,2),3);
 693: 10 -428.5121155 -427.8129181 (0,(1,2),3);
 694: 11 -431.932312 -427.8122864 (0,(1,2),3);
 695: 12 -420.7902832 -427.8122864 (0,(1,2),3);
 696: 11 -419.8100281 -427.8127849 (0,(1,2),3);
 697: 14 -441.9933472 -427.8122864 (0,(1,2),3);
 698: 12 -421.513092 -427.8122864 (0,(1,2),3);
 699: 12 -441.5627441 -427.8127849 (0,(1,2),3);
 700: 11 -427.3536682 -427.8127849 (0,(1,2),3);
 701: 10 -412.9326172 -427.8129181 (0,(1,2),3);
 702: 8 -427.6369324 -427.8122864 (0,(1,2),3);
 703: 14 -432.5440063 -427.8122864 (0,(1,2),3);
 704: 11 -435.6282349 -427.8122864 (0,(1,2),3);
 705: 13 -422.9916687 -427.8127849 (0,(1,2),3);
 706: 12 -437.5479126 -427.8122864 (0,(1,2),3);
 707: 18 -411.2919006 -427.8127849 (0,(1,2),3);
 708: 8 -424.9271851 -427.8129181 (0,(1,2),3);
 709: 11 -435.4575806 -427.8122864 (0,(1,2),3);
 710: 7 -426.7638245 -444.5805019 (0,(1,3),2);
 711: 7 -421.1599121 -444.5805019 (0,(1,3),2);
 712: 16 -406.1436157 -427.8122864 (0,(1,2),3);
 713: 5 -427.528595 -444.5805019 (0,(1,3),2);
 714: 14 -422.9655762 -427.8127849 (0,(1,2),3);
 715: 11 -440.8745728 -427.8129181 (0,(1,2),3);
 716: 15 -418.8295288 -427.8122864 (0,(1,2),3);
 717: 13 -420.5860291 -427.8127849 (0,(1,2),3);
 718: 10 -422.0309448 -427.8122864 (0,(1,2),3);
 719: 14 -429.7129822 -427.8127849 (0,(1,2),3);
 720: 9 -411.6325378 -427.8127849 (0,(1,2),3);
 721: 15 -430.3183594 -427.8127849 (0,(1,2),3);
 722: 13 -429.0198975 -427.8122864 (0,(1,2),3);
 723: 17 -426.1342773 -427.8127849 (0,(1,2),3);
 724: 8 -420.4885864 -444.5644563 (0,(1,3),2);
 725: 15 -442.2259216 -427.8129181 (0,(1,2),3);
 726: 10 -431.4656372 -427.8122864 (0,(1,2),3);
 727: 13 -436.2615356 -427.8122864 (0,(1,2),3);
 728: 10 -457.2784424 -427.8127849 (0,(1,2),3);
 729: 13 -430.0133667 -427.8122864 (0,(1,2),3);
 730: 11 -418.1491699 -427.8122864 (0,(1,2),3);
 731: 16 -431.821106 -427.8127849 (0,(1,2),3);
 732: 11 -422.4728088 -427.8127849 (0,(1,2),3);
 733: 10 -428.222229 -427.8122864 (0,(1,2),3);
 734: 12 -409.4259949 -427.8129181 (0,(1,2),3);
 735: 17 -437.3625488 -427.8122864 (0,(1,2),3);
 736: 9 -409.364563 -427.8127849 (0,(1,2),3);
 737: 8 -424.2434082 -427.8129181 (0,(1,2),3);
 738: 12 -411.3461304 -427.8129181 (0,(1,2),3);
 739: 14 -406.6066895 -427.8122864 (0,(1,2),3);
 740: 11 -425.9119263 -427.8127849 (0,(1,2),3);
 741: 9 -425.5235291 -427.8129181 (0,(1,2),3);
 742: 12 -446.6430664 -427.8127849 (0,(1,2),3);
 743: 15 -406.1944275 -427.8122864 (0,(1,2),3);
 744: 7 -445.7672119 -428.3785913 (0,(1,2),3);
 745: 8 -418.8068848 -444.5644563 (0,(1,3),2);
 746: 14 -425.6743774 -427.8122864 (0,(1,2),3);
 747: 12 -437.677948 -427.8127849 (0,(1,2),3);
 748: 12 -430.772522 -427.8127849 (0,(1,2),3);
 749: 11 -427.633667 -427.8127849 (0,(1,2),3);
 750: 10 -445.0626831 -427.8127849 (0,(1,2),3);
 751: 16 -415.887146 -427.8122864 (0,(1,2),3);
 752: 14 -436.9969177 -427.8122864 (0,(1,2),3);
 753: 11 -426.9556274 -427.8127849 (0,(1,2),3);
 754: 12 -413.1122437 -427.8122864 (0,(1,2),3);
 755: 11 -415.4353027 -428.3785913 (0,(1,2),3);
 756: 13 -430.9661255 -427.8122864 (0,(1,2),3);
 757: 13 -431.3861694 -427.8122864 (0,(1,2),3);
 758: 11 -426.6824341 -427.8122864 (0,(1,2),3);
 759: 9 -421.3399048 -444.5644563 (0,(1,3),2);
 760: 8 -417.975647 -444.5805019 (0,(1,3),2);
 761: 11 -423.9776306 -427.8129181 (0,(1,2),3);
 762: 15 -421.1572571 -427.8127849 (0,(1,2),3);
 763: 11 -431.2894592 -427.8122864 (0,(1,2),3);
 764: 14 -425.8107605 -427.8122864 (0,(1,2),3);
 765: 11 -434.5645447 -427.8122864 (0,(1,2),3);
 766: 14 -456.5970459 -427.8122864 (0,(1,2),3);
 767: 14 -435.4970703 -427.8122864 (0,(1,2),3);
 768: 16 -431.5424805 -427.8122864 (0,(1,2),3);
 769: 12 -442.276825 -427.8127849 (0,(1,2),3);
 770: 12 -416.0812683 -427.8127849 (0,(1,2),3);
 771: 15 -433.3042603 -427.8127849 (0,(1,2),3);
 772: 14 -432.1658936 -427.8127849 (0,(1,2),3);
 773: 15 -437.4837952 -427.8122864 (0,(1,2),3);
 774: 12 -410.2033691 -427.8122864 (0,(1,2),3);
 775: 12 -423.7579346 -427.8122864 (0,(1,2),3);
 776: 16 -417.8916626 -427.8122864 (0,(1,2),3);
 777: 12 -453.6536865 -427.8127849 (0,(1,2),3);
 778: 8 -451.1870728 -427.8127849 (0,(1,2),3);
 779: 17 -400.1834412 -427.8122864 (0,(1,2),3);
 780: 12 -414.3140259 -427.8127849 (0,(1,2),3);
 781: 10 -431.7626343 -427.8127849 (0,(1,2),3);
 782: 16 -421.862854 -428.3785913 (0,(1,2),3);
 783: 7 -419.1005249 -444.5644563 (0,(1,3),2);
 784: 14 -436.5904236 -427.8127849 (0,(1,2),3);
 785: 15 -420.2814331 -427.8122864 (0,(1,2),3);
 786: 13 -439.6990967 -427.8122864 (0,(1,2),3);
 787: 10 -416.4612122 -428.3785913 (0,(1,2),3);
 788: 16 -419.0097046 -428.3785913 (0,(1,2),3);
 789: 10 -424.3928223 -427.8122864 (0,(1,2),3);
 790: 6 -421.8740845 -444.5805019 (0,(1,3),2);
 791: 13 -427.6321411 -427.8127849 (0,(1,2),3);
 792: 12 -442.1629333 -428.3785913 (0,(1,2),3);
 793: 13 -425.2431641 -427.8122864 (0,(1,2),3);
 794: 15 -442.4483643 -428.3785913 (0,(1,2),3);
 795: 12 -417.3798523 -427.8122864 (0,(1,2),3);
 796: 6 -406.0223999 -444.5805019 (0,(1,3),2);
 797: 14 -438.2561035 -427.8129181 (0,(1,2),3);
 798: 8 -414.538208 -444.5805019 (0,(1,3),2);
 799: 12 -433.2749329 -427.8127849 (0,(1,2),3);
 800: 13 -429.2107544 -427.8122864 (0,(1,2),3);
 801: 10 -426.8523254 -427.8129181 (0,(1,2),3);
 802: 12 -442.9731445 -427.8122864 (0,(1,2),3);
 803: 16 -410.6674194 -427.8127849 (0,(1,2),3);
 804: 11 -421.4137878 -427.8122864 (0,(1,2),3);
 805: 14 -435.0723267 -427.8122864 (0,(1,2),3);
 806: 16 -413.2705688 -427.8129181 (0,(1,2),3);
 807: 15 -421.4886475 -427.8122864 (0,(1,2),3);
 808: 11 -419.1708679 -427.8127849 (0,(1,2),3);
 809: 11 -436.4182129 -427.8129181 (0,(1,2),3);
 810: 13 -432.3879395 -427.8122864 (0,(1,2),3);
 811: 11 -431.2937012 -427.8129181 (0,(1,2),3);
 812: 16 -417.1418762 -427.8122864 (0,(1,2),3);
 813: 18 -403.1534119 -427.8127849 (0,(1,2),3);
 814: 11 -419.7451782 -427.8122864 (0,(1,2),3);
 815: 13 -419.2174072 -427.8127849 (0,(1,2),3);
 816: 13 -424.7893372 -427.8122864 (0,(1,2),3);
 817: 12 -427.8931885 -427.8122864 (0,(1,2),3);
 818: 13 -446.1048584 -427.8127849 (0,(1,2),3);
 819: 15 -421.5476685 -427.8127849 (0,(1,2),3);
 820: 12 -426.7165527 -427.8122864 (0,(1,2),3);
 821: 13 -414.2721558 -427.8122864 (0,(1,2),3);
 822: 6 -425.6228943 -444.5644563 (0,(1,3),2);
 823: 13 -429.0894775 -427.8122864 (0,(1,2),3);
 824: 9 -409.5289917 -427.8122864 (0,(1,2),3);
 825: 14 -425.0404358 -427.8122864 (0,(1,2),3);
 826: 13 -457.4245911 -427.8122864 (0,(1,2),3);
 827: 9 -428.2956848 -444.5644563 (0,(1,3),2);
 828: 11 -444.4534302 -427.8122864 (0,(1,2),3);
 829: 15 -426.9854126 -427.8122864 (0,(1,2),3);
 830: 16 -442.888092 -427.8122864 (0,(1,2),3);
 831: 12 -417.0370483 -427.8122864 (0,(1,2),3);
 832: 13 -427.1912842 -427.8127849 (0,(1,2),3);
 833: 17 -432.3938599 -427.8122864 (0,(1,2),3);
 834: 14 -423.7250977 -427.8127849 (0,(1,2),3);
 835: 11 -410.5989075 -427.8122864 (0,(1,2),3);
 836: 17 -418.5465393 -427.8127849 (0,(1,2),3);
 837: 16 -439.5180054 -427.8127849 (0,(1,2),3);
 838: 10 -420.5509033 -427.8127849 (0,(1,2),3);
 839: 15 -407.6463013 -427.8122864 (0,(1,2),3);
 840: 12 -416.2060547 -427.8122864 (0,(1,2),3);
 841: 14 -409.8721924 -427.8127849 (0,(1,2),3);
 842: 15 -420.0663757 -427.8122864 (0,(1,2),3);
 843: 10 -428.5487366 -427.8127849 (0,(1,2),3);
 844: 13 -431.6763 -427.8127849 (0,(1,2),3);
 845: 12 -424.2662659 -427.8127849 (0,(1,2),3);
 846: 14 -433.9623413 -427.8127849 (0,(1,2),3);
 847: 12 -424.5289917 -427.8127849 (0,(1,2),3);
 848: 13 -440.2453918 -427.8122864 (0,(1,2),3);
 849: 12 -414.2873535 -427.8129181 (0,(1,2),3);
 850: 16 -418.6401367 -427.8122864 (0,(1,2),3);
 851: 15 -431.0469971 -428.3785913 (0,(1,2),3);
 852: 5 -442.012146 -428.3785913 (0,(1,2),3);
 853: 11 -449.4326477 -427.8127849 (0,(1,2),3);
 854: 14 -458.1030884 -427.8127849 (0,(1,2),3);
 855: 13 -428.5386963 -427.8129181 (0,(1,2),3);
 856: 7 -420.1786499 -444.5644563 (0,(1,3),2);
 857: 11 -419.1813965 -427.8127849 (0,(1,2),3);
 858: 7 -414.0635986 -444.5805019 (0,(1,3),2);
 859: 12 -428.9395447 -427.8122864 (0,(1,2),3);
 860: 12 -446.5270996 -427.8122864 (0,(1,2),3);
 861: 14 -409.8320312 -427.8127849 (0,(1,2),3);
 862: 7 -414.3605957 -444.5644563 (0,(1,3),2);
 863: 11 -436.1598511 -427.8127849 (0,(1,2),3);
 864: 13 -429.9105835 -427.8129181 (0,(1,2),3);
 865: 11 -406.539856 -427.8129181 (0,(1,2),3);
 866: 13 -425.4638062 -427.8127849 (0,(1,2),3);
 867: 10 -421.5878296 -428.3785913 (0,(1,2),3);
 868: 12 -431.9446106 -427.8122864 (0,(1,2),3);
 869: 6 -431.3814697 -444.5805019 (0,(1,3),2);
 870: 14 -424.2950439 -427.8129181 (0,(1,2),3);
 871: 15 -429.5984802 -427.8122864 (0,(1,2),3);
 872: 15 -409.9192505 -427.8127849 (0,(1,2),3);
 873: 13 -430.1764526 -427.8127849 (0,(1,2),3);
 874: 12 -444.4110718 -427.8127849 (0,(1,2),3);
 875: 11 -425.0612183 -427.8122864 (0,(1,2),3);
 876: 13 -422.6405029 -427.8129181 (0,(1,2),3);
 877: 17 -428.524292 -427.8122864 (0,(1,2),3);
 878: 8 -425.3262024 -444.5805019 (0,(1,3),2);
 879: 11 -435.0337524 -427.8122864 (0,(1,2),3);
 880: 13 -416.4528809 -427.8127849 (0,(1,2),3);
 881: 14 -414.7017517 -444.5805019 (0,(1,3),2);
 882: 14 -415.7196655 -427.8122864 (0,(1,2),3);
 883: 11 -423.6365662 -427.8122864 (0,(1,2),3);
 884: 11 -418.0956726 -427.8122864 (0,(1,2),3);
 885: 13 -437.5777588 -427.8122864 (0,(1,2),3);
 886: 14 -440.9907227 -427.8122864 (0,(1,2),3);
 887: 10 -429.4554138 -427.8127849 (0,(1,2),3);
 888: 13 -412.2123413 -427.8122864 (0,(1,2),3);
 889: 14 -414.5272827 -427.8122864 (0,(1,2),3);
 890: 9 -437.407959 -427.8122864 (0,(1,2),3);
 891: 13 -423.5897522 -427.8127849 (0,(1,2),3);
 892: 10 -410.8371277 -427.8122864 (0,(1,2),3);
 893: 11 -438.6975708 -427.8127849 (0,(1,2),3);
 894: 15 -432.1962891 -427.8122864 (0,(1,2),3);
 895: 12 -436.2236633 -428.3785913 (0,(1,2),3);
 896: 14 -436.3769226 -427.8122864 (0,(1,2),3);
 897: 13 -448.4165039 -427.8122864 (0,(1,2),3);
 898: 14 -418.4996338 -427.8122864 (0,(1,2),3);
 899: 13 -427.1221008 -427.8122864 (0,(1,2),3);
 900: 13 -424.4631348 -427.8127849 (0,(1,2),3);
 901: 8 -452.8213196 -427.8127849 (0,(1,2),3);
 902: 12 -407.6987305 -427.8129181 (0,(1,2),3);
 903: 16 -440.5488281 -427.8129181 (0,(1,2),3);
 904: 14 -420.0721436 -427.8122864 (0,(1,2),3);
 905: 13 -418.785614 -427.8122864 (0,(1,2),3);
 906: 16 -437.9158325 -427.8127849 (0,(1,2),3);
 907: 12 -439.7194214 -427.8127849 (0,(1,2),3);
 908: 12 -411.6541748 -427.8122864 (0,(1,2),3);
 909: 10 -420.0332031 -444.5805019 (0,(1,3),2);
 910: 11 -424.247406 -427.8122864 (0,(1,2),3);
 911: 11 -433.002533 -427.8127849 (0,(1,2),3);
 912: 15 -437.4004517 -427.8129181 (0,(1,2),3);
 913: 10 -437.0742188 -427.8129181 (0,(1,2),3);
 914: 12 -422.9309692 -427.8129181 (0,(1,2),3);
 915: 10 -414.2483521 -427.8122864 (0,(1,2),3);
 916: 11 -424.0521545 -427.8122864 (0,(1,2),3);
 917: 6 -434.9020386 -444.5644563 (0,(1,3),2);
 918: 13 -417.5399475 -427.8122864 (0,(1,2),3);
 919: 12 -426.72229 -427.8122864 (0,(1,2),3);
 920: 17 -417.5639648 -427.8122864 (0,(1,2),3);
 921: 12 -444.2973938 -427.8129181 (0,(1,2),3);
 922: 18 -410.9539795 -427.8127849 (0,(1,2),3);
 923: 12 -433.5512695 -427.8122864 (0,(1,2),3);
 924: 12 -431.5914307 -427.8127849 (0,(1,2),3);
 925: 12 -419.7448425 -427.8127849 (0,(1,2),3);
 926: 11 -451.6890259 -427.8129181 (0,(1,2),3);
 927: 11 -426.319519 -427.8127849 (0,(1,2),3);
 928: 15 -419.1664429 -427.8127849 (0,(1,2),3);
 929: 13 -434.8543701 -427.8127849 (0,(1,2),3);
 930: 9 -422.1852417 -427.8129181 (0,(1,2),3);
 931: 13 -434.1963501 -427.8129181 (0,(1,2),3);
 932: 12 -428.6990967 -428.3785913 (0,(1,2),3);
 933: 11 -432.8901367 -427.8127849 (0,(1,2),3);
 934: 13 -432.3502197 -427.8122864 (0,(1,2),3);
 935: 12 -408.6091309 -427.8122864 (0,(1,2),3);
 936: 12 -429.1365967 -427.8122864 (0,(1,2),3);
 937: 13 -432.0797119 -427.8127849 (0,(1,2),3);
 938: 13 -436.5931396 -427.8122864 (0,(1,2),3);
 939: 14 -430.5448608 -427.8129181 (0,(1,2),3);
 940: 12 -408.4935303 -427.8129181 (0,(1,2),3);
 941: 12 -450.0394592 -427.8122864 (0,(1,2),3);
 942: 11 -443.8656921 -427.8122864 (0,(1,2),3);
 943: 13 -439.7323608 -427.8122864 (0,(1,2),3);
 944: 13 -424.6316528 -427.8129181 (0,(1,2),3);
 945: 14 -437.6238403 -427.8122864 (0,(1,2),3);
 946: 13 -420.2972412 -427.8122864 (0,(1,2),3);
 947: 11 -435.3012695 -427.8127849 (0,(1,2),3);
 948: 7 -414.6233521 -444.5805019 (0,(1,3),2);
 949: 12 -427.906189 -427.8122864 (0,(1,2),3);
 950: 13 -419.7727661 -427.8122864 (0,(1,2),3);
 951: 9 -431.5292358 -427.8122864 (0,(1,2),3);
 952: 14 -409.3859253 -427.8127849 (0,(1,2),3);
 953: 15 -431.1916504 -427.8127849 (0,(1,2),3);
 954: 10 -411.0991821 -427.8122864 (0,(1,2),3);
 955: 15 -438.8883362 -427.8129181 (0,(1,2),3);
 956: 10 -434.2992554 -427.8127849 (0,(1,2),3);
 957: 13 -448.9498291 -428.3785913 (0,(1,2),3);
 958: 8 -418.0831299 -444.5805019 (0,(1,3),2);
 959: 15 -424.1287231 -427.8127849 (0,(1,2),3);
 960: 14 -430.1984863 -427.8122864 (0,(1,2),3);
 961: 7 -415.3755493 -444.5805019 (0,(1,3),2);
 962: 13 -437.0860596 -427.8122864 (0,(1,2),3);
 963: 18 -412.4345093 -427.8127849 (0,(1,2),3);
 964: 20 -408.1429443 -428.3785913 (0,(1,2),3);
 965: 13 -416.8140259 -427.8122864 (0,(1,2),3);
 966: 9 -436.1967773 -427.8127849 (0,(1,2),3);
 967: 10 -415.461792 -427.8122864 (0,(1,2),3);
 968: 12 -420.3813782 -427.8127849 (0,(1,2),3);
 969: 13 -436.8579712 -427.8122864 (0,(1,2),3);
 970: 12 -426.4936523 -427.8127849 (0,(1,2),3);
 971: 12 -446.2874146 -427.8122864 (0,(1,2),3);
 972: 12 -429.1328125 -427.8122864 (0,(1,2),3);
 973: 3 -413.3705444 -444.5644563 (0,(1,3),2);
 974: 13 -411.2467651 -427.8127849 (0,(1,2),3);
 975: 11 -416.4545288 -427.8122864 (0,(1,2),3);
 976: 10 -437.5143433 -427.8122864 (0,(1,2),3);
 977: 12 -431.866394 -427.8122864 (0,(1,2),3);
 978: 13 -411.0531616 -427.8127849 (0,(1,2),3);
 979: 11 -426.0594177 -427.8129181 (0,(1,2),3);
 980: 10 -421.9616394 -428.3785913 (0,(1,2),3);
 981: 10 -422.4058838 -427.8129181 (0,(1,2),3);
 982: 13 -439.8565674 -427.8122864 (0,(1,2),3);
 983: 11 -428.1495361 -427.8122864 (0,(1,2),3);
 984: 12 -423.7043152 -427.8129181 (0,(1,2),3);
 985: 12 -425.7511292 -427.8122864 (0,(1,2),3);
 986: 8 -411.3556213 -444.5805019 (0,(1,3),2);
 987: 13 -411.8869324 -427.8122864 (0,(1,2),3);
 988: 13 -432.1073303 -427.8122864 (0,(1,2),3);
 989: 14 -420.055542 -427.8122864 (0,(1,2),3);
 990: 16 -433.5839844 -427.8129181 (0,(1,2),3);
 991: 15 -411.6315918 -427.8127849 (0,(1,2),3);
 992: 11 -431.158844 -427.8127849 (0,(1,2),3);
 993: 16 -404.4154968 -427.8122864 (0,(1,2),3);
 994: 12 -436.4619141 -427.8129181 (0,(1,2),3);
 995: 15 -417.5649414 -427.8127849 (0,(1,2),3);
 996: 15 -456.9156494 -427.8122864 (0,(1,2),3);
 997: 10 -423.0891113 -427.8127849 (0,(1,2),3);
 998: 7 -414.9311829 -444.5805019 (0,(1,3),2);
 999: 11 -437.0761719 -427.8122864 (0,(1,2),3);
 boot_splits_size: 2
 logl_cutoff: -444.5805019
UFBootSplit0:
 0: 107 0 2
 1: 893 0 3
 nsplits: 2
 ntax: 4
UFBootSplit1:
 0: 101 0 2
 1: 899 0 3
 nsplits: 2
 ntax: 4
boot_consense_logl: -427.8129991
contree: (0:0.0000000000,((((1:0.0000027503,2:0.0074454841)90:0.01479560382,3:0.0000027503):2.750279519e-06,4:0.0000000000):0,5:0.0000000000):0,6:0.0000000000);
contree_rfdist: 0
finished: true
finishedCandidateSet: true
finishedModelFinal: true
finishedModelInit: true
initTree: (0:0.0000010000,(1:0.0000010000,2:0.0071969697):0.01450381679,3:0.0000010000);
iqtree:
 command:  -nt AUTO -s /media/hdd_2tb/GPA_reclassification_clean/A_dataset_creation/5_basic_phylogenetics/2_trimmed_complete_basic_phylogeny/2_OGs_with_domains_phylogeny/1_mafft_MSAs/OG_76_tnpA_mafftMSA.faa -m Q.pfam -pre /media/hdd_2tb/GPA_reclassification_clean/A_dataset_creation/5_basic_phylogenetics/2_trimmed_complete_basic_phylogeny/2_OGs_with_domains_phylogeny/4_mafft_iqtree_ML_trees/OG_76_tnpA_mafft_iqtree -redo -bb 1000
 seed: 949326
 start_time: 1707986905
 version: 2.2.5
```
