## Supplementary Data 7 for "Structural and evolutionary analyses support reclassification of glycopeptide antibiotics as xyclopeptides": OG_76_tnpA_mafft_iqtree.contree

```
(StX_4:0.0000000000,((((StsW0_1:0.0000027503,StsW0_2:0.0074454841)90:0.0147956038,StFr_4:0.0000027503):0.0000027503,StX_2:0.0000000000):0.0000000000,StX_1:0.0000000000):0.0000000000,StX_3:0.0000000000);
```
