## Supplementary Data 7 for "Structural and evolutionary analyses support reclassification of glycopeptide antibiotics as xyclopeptides": OG_76_tnpA_mafft_iqtree.log

```
IQ-TREE multicore version 2.2.5 COVID-edition for Linux 64-bit built Sep 15 2023
Developed by Bui Quang Minh, James Barbetti, Nguyen Lam Tung,
Olga Chernomor, Heiko Schmidt, Dominik Schrempf, Michael Woodhams, Ly Trong Nhan.

Host:    athina-desktop (AVX2, FMA3, 62 GB RAM)
Command: /home/athina/anaconda3/envs/iqtree2/bin/iqtree2 -nt AUTO -s /media/hdd_2tb/GPA_reclassification_clean/A_dataset_creation/5_basic_phylogenetics/2_trimmed_complete_basic_phylogeny/2_OGs_with_domains_phylogeny/1_mafft_MSAs/OG_76_tnpA_mafftMSA.faa -m Q.pfam -pre /media/hdd_2tb/GPA_reclassification_clean/A_dataset_creation/5_basic_phylogenetics/2_trimmed_complete_basic_phylogeny/2_OGs_with_domains_phylogeny/4_mafft_iqtree_ML_trees/OG_76_tnpA_mafft_iqtree -redo -bb 1000
Seed:    949326 (Using SPRNG - Scalable Parallel Random Number Generator)
Time:    Thu Feb 15 09:48:25 2024
Kernel:  AVX+FMA - auto-detect threads (32 CPU cores detected)

Reading alignment file /media/hdd_2tb/GPA_reclassification_clean/A_dataset_creation/5_basic_phylogenetics/2_trimmed_complete_basic_phylogeny/2_OGs_with_domains_phylogeny/1_mafft_MSAs/OG_76_tnpA_mafftMSA.faa ... Fasta format detected
Reading fasta file: done in 7.50916e-05 secs
Alignment most likely contains protein sequences
Constructing alignment: done in 0.00023272 secs using 105.3% CPU
Alignment has 7 sequences with 140 columns, 23 distinct patterns
2 parsimony-informative, 1 singleton sites, 137 constant sites
         Gap/Ambiguity  Composition  p-value
Analyzing sequences: done in 0.00120125 secs using 6778% CPU
   1  StX_4      0.00%    passed    100.00%
   2  StsW0_1    0.00%    passed    100.00%
   3  StsW0_2    0.00%    passed    100.00%
   4  StFr_4     0.00%    passed    100.00%
   5  StX_2      0.00%    passed    100.00%
   6  StX_3      0.00%    passed    100.00%
   7  StX_1      0.00%    passed    100.00%
****  TOTAL      0.00%  0 sequences failed composition chi2 test (p-value<5%; df=19)
NOTE: StFr_4 is identical to StX_4 but kept for subsequent analysis
Checking for duplicate sequences: done in 5.80698e-05 secs using 235.9% CPU
Identifying sites to remove: done in 5.6257e-05 secs using 3800% CPU
NOTE: 3 identical sequences (see below) will be ignored for subsequent analysis
NOTE: StX_2 (identical to StX_4) is ignored but added at the end
NOTE: StX_3 (identical to StX_4) is ignored but added at the end
NOTE: StX_1 (identical to StX_4) is ignored but added at the end
Alignment was printed to /media/hdd_2tb/GPA_reclassification_clean/A_dataset_creation/5_basic_phylogenetics/2_trimmed_complete_basic_phylogeny/2_OGs_with_domains_phylogeny/4_mafft_iqtree_ML_trees/OG_76_tnpA_mafft_iqtree.uniqueseq.phy

For your convenience alignment with unique sequences printed to /media/hdd_2tb/GPA_reclassification_clean/A_dataset_creation/5_basic_phylogenetics/2_trimmed_complete_basic_phylogeny/2_OGs_with_domains_phylogeny/4_mafft_iqtree_ML_trees/OG_76_tnpA_mafft_iqtree.uniqueseq.phy

Create initial parsimony tree by phylogenetic likelihood library (PLL)... 0.000 seconds
Generating 1000 samples for ultrafast bootstrap (seed: 949326)...
WARNING: Normalizing state frequencies so that sum of them equals to 1

NOTE: 0 MB RAM (0 GB) is required!
Measuring multi-threading efficiency up to 32 CPU cores
Increase to 10 rounds for branch lengths
204991 trees examined
Threads: 1 / Time: 32.000 sec / Speedup: 1.000 / Efficiency: 100% / LogL: -427
Threads: 2 / Time: 58.331 sec / Speedup: 0.549 / Efficiency: 27% / LogL: -427
Determining AUTO threadcount: done in 90.3308 secs using 161.2% CPU
BEST NUMBER OF THREADS: 1

Estimate model parameters (epsilon = 0.100)
1. Initial log-likelihood: -427.813
Optimal log-likelihood: -427.812
Parameters optimization took 1 rounds (0.000 sec)
Wrote distance file to... 
Computing ML distances based on estimated model parameters...
Calculating distance matrix: done in 0.000523008 secs using 97.9% CPU
Computing ML distances took 0.000545 sec (of wall-clock time) 0.000537 sec (of CPU time)
Setting up auxiliary I and S matrices: done in 3.48059e-05 secs using 97.68% CPU
Constructing RapidNJ tree: done in 1.4788e-05 secs using 94.67% CPU
Computing RapidNJ tree took 0.000106 sec (of wall-clock time) 0.000103 sec (of CPU time)
Log-likelihood of RapidNJ tree: -427.813
--------------------------------------------------------------------
|             INITIALIZING CANDIDATE TREE SET                      |
--------------------------------------------------------------------
Generating 99 parsimony trees... 0.006 second
Computing log-likelihood of 2 initial trees ... 0.000 seconds
Current best score: -427.812

Do NNI search on 3 best initial trees
Optimizing NNI: done in 0.000210057 secs using 97.59% CPU
Optimizing NNI: done in 0.000420745 secs using 97.68% CPU
Optimizing NNI: done in 0.000432347 secs using 97.84% CPU
Finish initializing candidate tree set (3)
Current best tree score: -427.812 / CPU time: 0.010
Number of iterations: 3
--------------------------------------------------------------------
|               OPTIMIZING CANDIDATE TREE SET                      |
--------------------------------------------------------------------
Optimizing NNI: done in 0.000530292 secs using 99.76% CPU
Optimizing NNI: done in 0.000162017 secs using 99.37% CPU
Optimizing NNI: done in 0.000162256 secs using 97.38% CPU
Optimizing NNI: done in 0.000559598 secs using 99.89% CPU
Optimizing NNI: done in 0.000160704 secs using 99.56% CPU
Optimizing NNI: done in 0.000530041 secs using 97.54% CPU
Optimizing NNI: done in 0.000160854 secs using 100.1% CPU
Iteration 10 / LogL: -440.776 / Time: 0h:1m:30s
Optimizing NNI: done in 0.000159711 secs using 99.55% CPU
Optimizing NNI: done in 0.00048172 secs using 99.85% CPU
UPDATE BEST LOG-LIKELIHOOD: -427.812
Optimizing NNI: done in 0.000161625 secs using 99.61% CPU
Optimizing NNI: done in 0.000558265 secs using 99.95% CPU
Optimizing NNI: done in 0.000480057 secs using 99.99% CPU
Optimizing NNI: done in 0.00052377 secs
Optimizing NNI: done in 0.000160393 secs using 97.26% CPU
Optimizing NNI: done in 0.000159581 secs using 99.64% CPU
Optimizing NNI: done in 0.000553626 secs using 99.89% CPU
Optimizing NNI: done in 0.000553346 secs using 97.77% CPU
Iteration 20 / LogL: -427.813 / Time: 0h:1m:30s
Optimizing NNI: done in 0.000522237 secs using 99.76% CPU
Optimizing NNI: done in 0.000552654 secs using 99.88% CPU
Optimizing NNI: done in 0.000160553 secs using 99.03% CPU
Optimizing NNI: done in 0.000160243 secs using 99.85% CPU
Optimizing NNI: done in 0.000476501 secs using 99.69% CPU
Optimizing NNI: done in 0.000160333 secs using 99.79% CPU
Optimizing NNI: done in 0.000478444 secs using 99.7% CPU
Optimizing NNI: done in 0.000425474 secs using 99.65% CPU
Optimizing NNI: done in 0.000409414 secs using 99.9% CPU
Optimizing NNI: done in 0.000126049 secs using 99.96% CPU
Iteration 30 / LogL: -440.776 / Time: 0h:1m:30s (0h:3m:38s left)
Optimizing NNI: done in 0.000409133 secs using 99.72% CPU
Optimizing NNI: done in 0.00012668 secs using 99.46% CPU
Optimizing NNI: done in 0.00012676 secs using 99.4% CPU
Optimizing NNI: done in 0.000126549 secs using 99.57% CPU
Optimizing NNI: done in 0.00012656 secs using 99.56% CPU
Optimizing NNI: done in 0.000425033 secs using 99.76% CPU
Optimizing NNI: done in 0.00012707 secs using 99.16% CPU
Optimizing NNI: done in 0.000426667 secs using 99.84% CPU
Optimizing NNI: done in 0.000421767 secs using 99.82% CPU
Optimizing NNI: done in 0.000473515 secs using 99.89% CPU
Iteration 40 / LogL: -427.812 / Time: 0h:1m:30s (0h:2m:19s left)
Optimizing NNI: done in 0.000475579 secs using 99.88% CPU
Optimizing NNI: done in 0.000160573 secs using 99.64% CPU
Optimizing NNI: done in 0.000519311 secs using 99.94% CPU
Optimizing NNI: done in 0.000160684 secs using 99.57% CPU
Optimizing NNI: done in 0.000526315 secs using 99.94% CPU
Optimizing NNI: done in 0.000549438 secs using 99.74% CPU
Optimizing NNI: done in 0.00050284 secs using 99.83% CPU
Optimizing NNI: done in 0.00047619 secs using 99.96% CPU
Optimizing NNI: done in 0.00052346 secs using 99.91% CPU
Optimizing NNI: done in 0.000473836 secs using 99.82% CPU
Iteration 50 / LogL: -427.812 / Time: 0h:1m:30s (0h:1m:32s left)
Log-likelihood cutoff on original alignment: -444.581
Optimizing NNI: done in 0.000162507 secs using 99.69% CPU
Optimizing NNI: done in 0.000551832 secs using 99.85% CPU
Optimizing NNI: done in 0.000552043 secs using 99.81% CPU
Optimizing NNI: done in 0.000160153 secs using 99.28% CPU
Optimizing NNI: done in 0.0004759 secs using 99.81% CPU
Optimizing NNI: done in 0.000519842 secs using 99.84% CPU
Optimizing NNI: done in 0.000159862 secs using 100.1% CPU
Optimizing NNI: done in 0.000472633 secs using 99.87% CPU
Optimizing NNI: done in 0.000500567 secs using 99.89% CPU
Optimizing NNI: done in 0.000159642 secs using 99.6% CPU
Iteration 60 / LogL: -440.776 / Time: 0h:1m:30s (0h:1m:1s left)
Optimizing NNI: done in 0.000473695 secs using 99.85% CPU
Optimizing NNI: done in 0.00040719 secs using 99.95% CPU
Optimizing NNI: done in 0.000452946 secs using 99.79% CPU
Optimizing NNI: done in 0.000126589 secs using 99.53% CPU
Optimizing NNI: done in 0.000422359 secs using 99.92% CPU
Optimizing NNI: done in 0.000420856 secs using 99.8% CPU
Optimizing NNI: done in 0.000427689 secs using 99.84% CPU
Optimizing NNI: done in 0.000385218 secs using 99.68% CPU
Optimizing NNI: done in 0.00012667 secs using 99.47% CPU
Optimizing NNI: done in 0.000457845 secs using 99.6% CPU
Iteration 70 / LogL: -427.813 / Time: 0h:1m:30s (0h:0m:39s left)
Optimizing NNI: done in 0.000126529 secs using 98.79% CPU
Optimizing NNI: done in 0.000421858 secs using 99.8% CPU
Optimizing NNI: done in 0.000447977 secs
Optimizing NNI: done in 0.000519421 secs
Optimizing NNI: done in 0.000549318 secs using 97.76% CPU
Optimizing NNI: done in 0.000160413 secs using 99.74% CPU
Optimizing NNI: done in 0.000503752 secs using 98.66% CPU
Optimizing NNI: done in 0.000518189 secs using 99.96% CPU
Optimizing NNI: done in 0.000518349 secs using 99.74% CPU
Optimizing NNI: done in 0.000159933 secs using 99.42% CPU
Iteration 80 / LogL: -440.776 / Time: 0h:1m:30s (0h:0m:22s left)
Optimizing NNI: done in 0.000161315 secs using 99.8% CPU
Optimizing NNI: done in 0.000500226 secs using 99.95% CPU
Optimizing NNI: done in 0.000160313 secs using 99.8% CPU
Optimizing NNI: done in 0.000161395 secs using 98.52% CPU
Optimizing NNI: done in 0.000159912 secs using 99.43% CPU
Optimizing NNI: done in 0.000520634 secs using 99.88% CPU
Optimizing NNI: done in 0.000499053 secs using 99.79% CPU
Optimizing NNI: done in 0.00047126 secs using 99.73% CPU
Optimizing NNI: done in 0.000500155 secs using 99.97% CPU
Optimizing NNI: done in 0.000159812 secs using 99.49% CPU
Iteration 90 / LogL: -440.776 / Time: 0h:1m:30s (0h:0m:10s left)
Optimizing NNI: done in 0.000476941 secs using 100% CPU
Optimizing NNI: done in 0.00049733 secs using 99.93% CPU
Optimizing NNI: done in 0.000548226 secs using 99.78% CPU
Optimizing NNI: done in 0.000160844 secs using 99.48% CPU
Optimizing NNI: done in 0.000474998 secs using 99.79% CPU
Optimizing NNI: done in 0.000548427 secs using 99.92% CPU
Optimizing NNI: done in 0.000384296 secs using 99.92% CPU
Optimizing NNI: done in 0.00012729 secs using 98.99% CPU
Optimizing NNI: done in 0.000420855 secs using 99.8% CPU
Optimizing NNI: done in 0.000383836 secs using 99.78% CPU
Iteration 100 / LogL: -427.812 / Time: 0h:1m:30s (0h:0m:0s left)
Log-likelihood cutoff on original alignment: -444.581
NOTE: Bootstrap correlation coefficient of split occurrence frequencies: 1.000
Optimizing NNI: done in 0.000406989 secs using 99.76% CPU
TREE SEARCH COMPLETED AFTER 101 ITERATIONS / Time: 0h:1m:30s

--------------------------------------------------------------------
|                    FINALIZING TREE SEARCH                        |
--------------------------------------------------------------------
Performs final model parameters optimization
Estimate model parameters (epsilon = 0.010)
1. Initial log-likelihood: -427.812
Optimal log-likelihood: -427.812
Parameters optimization took 1 rounds (0.000 sec)
BEST SCORE FOUND : -427.812
Creating bootstrap support values...
Split supports printed to NEXUS file /media/hdd_2tb/GPA_reclassification_clean/A_dataset_creation/5_basic_phylogenetics/2_trimmed_complete_basic_phylogeny/2_OGs_with_domains_phylogeny/4_mafft_iqtree_ML_trees/OG_76_tnpA_mafft_iqtree.splits.nex
Total tree length: 0.022

Total number of iterations: 101
CPU time used for tree search: 0.284 sec (0h:0m:0s)
Wall-clock time used for tree search: 0.295 sec (0h:0m:0s)
Total CPU time used: 146.063 sec (0h:2m:26s)
Total wall-clock time used: 90.667 sec (0h:1m:30s)

Computing bootstrap consensus tree...
Reading input file /media/hdd_2tb/GPA_reclassification_clean/A_dataset_creation/5_basic_phylogenetics/2_trimmed_complete_basic_phylogeny/2_OGs_with_domains_phylogeny/4_mafft_iqtree_ML_trees/OG_76_tnpA_mafft_iqtree.splits.nex...
4 taxa and 6 splits.
Consensus tree written to /media/hdd_2tb/GPA_reclassification_clean/A_dataset_creation/5_basic_phylogenetics/2_trimmed_complete_basic_phylogeny/2_OGs_with_domains_phylogeny/4_mafft_iqtree_ML_trees/OG_76_tnpA_mafft_iqtree.contree
Reading input trees file /media/hdd_2tb/GPA_reclassification_clean/A_dataset_creation/5_basic_phylogenetics/2_trimmed_complete_basic_phylogeny/2_OGs_with_domains_phylogeny/4_mafft_iqtree_ML_trees/OG_76_tnpA_mafft_iqtree.contree
Log-likelihood of consensus tree: -427.813

Analysis results written to: 
  IQ-TREE report:                /media/hdd_2tb/GPA_reclassification_clean/A_dataset_creation/5_basic_phylogenetics/2_trimmed_complete_basic_phylogeny/2_OGs_with_domains_phylogeny/4_mafft_iqtree_ML_trees/OG_76_tnpA_mafft_iqtree.iqtree
  Maximum-likelihood tree:       /media/hdd_2tb/GPA_reclassification_clean/A_dataset_creation/5_basic_phylogenetics/2_trimmed_complete_basic_phylogeny/2_OGs_with_domains_phylogeny/4_mafft_iqtree_ML_trees/OG_76_tnpA_mafft_iqtree.treefile
  Likelihood distances:          /media/hdd_2tb/GPA_reclassification_clean/A_dataset_creation/5_basic_phylogenetics/2_trimmed_complete_basic_phylogeny/2_OGs_with_domains_phylogeny/4_mafft_iqtree_ML_trees/OG_76_tnpA_mafft_iqtree.mldist

Ultrafast bootstrap approximation results written to:
  Split support values:          /media/hdd_2tb/GPA_reclassification_clean/A_dataset_creation/5_basic_phylogenetics/2_trimmed_complete_basic_phylogeny/2_OGs_with_domains_phylogeny/4_mafft_iqtree_ML_trees/OG_76_tnpA_mafft_iqtree.splits.nex
  Consensus tree:                /media/hdd_2tb/GPA_reclassification_clean/A_dataset_creation/5_basic_phylogenetics/2_trimmed_complete_basic_phylogeny/2_OGs_with_domains_phylogeny/4_mafft_iqtree_ML_trees/OG_76_tnpA_mafft_iqtree.contree
  Screen log file:               /media/hdd_2tb/GPA_reclassification_clean/A_dataset_creation/5_basic_phylogenetics/2_trimmed_complete_basic_phylogeny/2_OGs_with_domains_phylogeny/4_mafft_iqtree_ML_trees/OG_76_tnpA_mafft_iqtree.log

Date and Time: Thu Feb 15 09:49:56 2024
```
