## Supplementary Data 7 for "Structural and evolutionary analyses support reclassification of glycopeptide antibiotics as xyclopeptides": OG_77_transposas_mafft_iqtree.bionj

```
((StX_4:5.0023283e-07,StFr_4:4.9976717e-07):0.0050302572,StsW0_1:-9.7306911e-06,StsW0_2:0.0025194043);
```
