## Supplementary Data 7 for "Structural and evolutionary analyses support reclassification of glycopeptide antibiotics as xyclopeptides": OG_77_transposas_mafft_iqtree.ckp

```
--- # IQ-TREE Checkpoint ver >= 1.6
CandidateSet:
 00: -1202.72917675 (0:0.0000010000,(1:0.0000010000,2:0.0025091168):0.005020072398,3:0.0000010000);
 01: -1220.14731818 (0:0.0050206185,1:0.0000010000,(2:0.0025094188,3:0.0050206117):1e-06);
 02: -1220.14731818 (0:0.0050206255,(1:0.0000010000,3:0.0050206189):1e-06,2:0.0025094056);
PhyloTree:
 newick: (0:0.0000010000,(1:0.0000010000,2:0.0025091168)92:0.005020072398,3:0.0000010000);
StopRule:
 curIteration: 101
 start_real_time: 2323900.027
 time_vec: 
UFBoot:
 000: 13 -1189.580688 -1202.730246 (0,(1,2),3);
 001: 12 -1223.436279 -1202.730246 (0,(1,2),3);
 002: 14 -1190.286621 -1202.730616 (0,(1,2),3);
 003: 11 -1214.233032 -1202.729177 (0,(1,2),3);
 004: 13 -1202.87146 -1202.730246 (0,(1,2),3);
 005: 12 -1211.10376 -1202.730616 (0,(1,2),3);
 006: 18 -1185.905884 -1202.729177 (0,(1,2),3);
 007: 14 -1196.464722 -1202.730246 (0,(1,2),3);
 008: 8 -1179.633789 -1221.494077 (0,(1,3),2);
 009: 14 -1186.095215 -1202.729177 (0,(1,2),3);
 010: 17 -1200.102905 -1202.730246 (0,(1,2),3);
 011: 15 -1181.089844 -1202.730246 (0,(1,2),3);
 012: 14 -1219.961182 -1202.729177 (0,(1,2),3);
 013: 6 -1187.901123 -1202.866513 (0,(1,2),3);
 014: 4 -1184.394531 -1202.866513 (0,(1,2),3);
 015: 9 -1176.395874 -1221.490132 (0,(1,3),2);
 016: 12 -1193.889893 -1202.730246 (0,(1,2),3);
 017: 14 -1208.018677 -1202.729177 (0,(1,2),3);
 018: 11 -1196.638184 -1202.730246 (0,(1,2),3);
 019: 16 -1207.191162 -1202.729177 (0,(1,2),3);
 020: 15 -1213.947266 -1202.729177 (0,(1,2),3);
 021: 12 -1196.354126 -1202.729177 (0,(1,2),3);
 022: 13 -1197.744629 -1202.866513 (0,(1,2),3);
 023: 12 -1203.369019 -1202.729177 (0,(1,2),3);
 024: 14 -1208.603638 -1202.730246 (0,(1,2),3);
 025: 14 -1205.127441 -1202.729177 (0,(1,2),3);
 026: 15 -1209.198242 -1202.730246 (0,(1,2),3);
 027: 10 -1202.450073 -1202.729177 (0,(1,2),3);
 028: 5 -1171.711548 -1202.866513 (0,(1,2),3);
 029: 9 -1181.640015 -1221.494077 (0,(1,3),2);
 030: 14 -1197.651367 -1202.730246 (0,(1,2),3);
 031: 13 -1200.6604 -1202.729177 (0,(1,2),3);
 032: 13 -1209.175903 -1202.866513 (0,(1,2),3);
 033: 13 -1196.05127 -1202.729177 (0,(1,2),3);
 034: 10 -1223.857422 -1202.730246 (0,(1,2),3);
 035: 13 -1180.927734 -1202.729177 (0,(1,2),3);
 036: 12 -1207.620728 -1202.729177 (0,(1,2),3);
 037: 12 -1195.24707 -1202.730246 (0,(1,2),3);
 038: 15 -1196.835571 -1202.730246 (0,(1,2),3);
 039: 13 -1210.085815 -1202.730246 (0,(1,2),3);
 040: 15 -1222.794678 -1202.730246 (0,(1,2),3);
 041: 12 -1181.686768 -1202.729177 (0,(1,2),3);
 042: 6 -1203.061768 -1221.490132 (0,(1,3),2);
 043: 12 -1186.395508 -1202.730246 (0,(1,2),3);
 044: 3 -1166.398438 -1202.866513 (0,(1,2),3);
 045: 11 -1212.485352 -1202.730246 (0,(1,2),3);
 046: 10 -1189.336426 -1221.490132 (0,(1,3),2);
 047: 12 -1201.803467 -1202.866513 (0,(1,2),3);
 048: 12 -1200.116333 -1202.730246 (0,(1,2),3);
 049: 15 -1193.399902 -1202.730246 (0,(1,2),3);
 050: 10 -1204.389771 -1202.729177 (0,(1,2),3);
 051: 13 -1214.357666 -1202.730246 (0,(1,2),3);
 052: 13 -1196.13916 -1202.729177 (0,(1,2),3);
 053: 9 -1186.323486 -1202.729177 (0,(1,2),3);
 054: 15 -1184.088867 -1202.729177 (0,(1,2),3);
 055: 6 -1162.024658 -1202.866513 (0,(1,2),3);
 056: 15 -1200.454102 -1202.730246 (0,(1,2),3);
 057: 12 -1204.035645 -1202.730246 (0,(1,2),3);
 058: 6 -1198.183716 -1221.490132 (0,(1,3),2);
 059: 7 -1188.390259 -1202.866513 (0,(1,2),3);
 060: 12 -1194.949707 -1202.729177 (0,(1,2),3);
 061: 10 -1195.525757 -1202.730246 (0,(1,2),3);
 062: 13 -1205.920654 -1202.729177 (0,(1,2),3);
 063: 9 -1180.606934 -1202.730246 (0,(1,2),3);
 064: 10 -1227.131958 -1202.730616 (0,(1,2),3);
 065: 12 -1226.352051 -1202.730616 (0,(1,2),3);
 066: 11 -1232.68042 -1202.729177 (0,(1,2),3);
 067: 12 -1191.870117 -1202.729177 (0,(1,2),3);
 068: 12 -1194.82959 -1202.729177 (0,(1,2),3);
 069: 13 -1202.793701 -1202.730246 (0,(1,2),3);
 070: 11 -1220.076416 -1202.730246 (0,(1,2),3);
 071: 17 -1204.620972 -1202.730246 (0,(1,2),3);
 072: 12 -1176.199463 -1202.729177 (0,(1,2),3);
 073: 7 -1194.003052 -1221.494077 (0,(1,3),2);
 074: 16 -1227.631592 -1202.730616 (0,(1,2),3);
 075: 14 -1208.677612 -1202.866513 (0,(1,2),3);
 076: 9 -1203.109863 -1221.494077 (0,(1,3),2);
 077: 12 -1236.071655 -1202.729177 (0,(1,2),3);
 078: 13 -1220.324707 -1202.730616 (0,(1,2),3);
 079: 15 -1208.283936 -1202.729177 (0,(1,2),3);
 080: 12 -1242.026855 -1202.729177 (0,(1,2),3);
 081: 11 -1213.104492 -1202.730246 (0,(1,2),3);
 082: 11 -1174.46875 -1202.866513 (0,(1,2),3);
 083: 11 -1188.201172 -1221.494077 (0,(1,3),2);
 084: 12 -1196.901978 -1202.730246 (0,(1,2),3);
 085: 13 -1208.139282 -1202.729177 (0,(1,2),3);
 086: 10 -1232.67334 -1202.730246 (0,(1,2),3);
 087: 15 -1183.855347 -1202.730246 (0,(1,2),3);
 088: 16 -1188.415527 -1202.729177 (0,(1,2),3);
 089: 14 -1202.135254 -1202.730246 (0,(1,2),3);
 090: 13 -1210.983643 -1202.729177 (0,(1,2),3);
 091: 16 -1183.404541 -1202.730246 (0,(1,2),3);
 092: 10 -1192.23584 -1202.730246 (0,(1,2),3);
 093: 14 -1191.597412 -1202.730246 (0,(1,2),3);
 094: 13 -1195.248291 -1202.730246 (0,(1,2),3);
 095: 11 -1216.995117 -1202.730246 (0,(1,2),3);
 096: 16 -1197.624023 -1202.730246 (0,(1,2),3);
 097: 14 -1185.15625 -1202.729177 (0,(1,2),3);
 098: 12 -1177.215576 -1202.730246 (0,(1,2),3);
 099: 8 -1183.89917 -1221.494077 (0,(1,3),2);
 100: 11 -1188.800049 -1202.729177 (0,(1,2),3);
 101: 15 -1235.21167 -1202.729177 (0,(1,2),3);
 102: 8 -1199.621338 -1221.490132 (0,(1,3),2);
 103: 10 -1222.186523 -1202.730246 (0,(1,2),3);
 104: 11 -1194.03833 -1221.490132 (0,(1,3),2);
 105: 11 -1177.443604 -1202.730246 (0,(1,2),3);
 106: 16 -1208.966309 -1202.730246 (0,(1,2),3);
 107: 16 -1199.869751 -1202.866513 (0,(1,2),3);
 108: 12 -1208.226562 -1202.730246 (0,(1,2),3);
 109: 11 -1215.819336 -1202.730246 (0,(1,2),3);
 110: 8 -1196.236816 -1202.730246 (0,(1,2),3);
 111: 13 -1216.876587 -1202.730616 (0,(1,2),3);
 112: 17 -1210.02002 -1202.730246 (0,(1,2),3);
 113: 4 -1180.790527 -1202.866513 (0,(1,2),3);
 114: 13 -1222.584717 -1202.730246 (0,(1,2),3);
 115: 15 -1221.766357 -1202.729177 (0,(1,2),3);
 116: 12 -1222.03125 -1202.729177 (0,(1,2),3);
 117: 13 -1197.973145 -1202.730246 (0,(1,2),3);
 118: 9 -1229.906494 -1202.730246 (0,(1,2),3);
 119: 11 -1195.649414 -1202.730246 (0,(1,2),3);
 120: 14 -1195.034668 -1202.730246 (0,(1,2),3);
 121: 14 -1201.649536 -1202.729177 (0,(1,2),3);
 122: 14 -1193.738281 -1202.729177 (0,(1,2),3);
 123: 16 -1223.178467 -1202.730246 (0,(1,2),3);
 124: 11 -1201.525879 -1202.729177 (0,(1,2),3);
 125: 13 -1188.212036 -1202.729177 (0,(1,2),3);
 126: 12 -1202.80835 -1202.729177 (0,(1,2),3);
 127: 12 -1190.27002 -1202.729177 (0,(1,2),3);
 128: 13 -1194.829346 -1202.729177 (0,(1,2),3);
 129: 11 -1186.189941 -1202.730246 (0,(1,2),3);
 130: 13 -1228.088135 -1202.730246 (0,(1,2),3);
 131: 13 -1217.881104 -1202.729177 (0,(1,2),3);
 132: 10 -1200.25293 -1202.730246 (0,(1,2),3);
 133: 11 -1234.340576 -1202.729177 (0,(1,2),3);
 134: 16 -1194.151489 -1202.730246 (0,(1,2),3);
 135: 11 -1206.032471 -1202.730246 (0,(1,2),3);
 136: 18 -1190.126221 -1202.729177 (0,(1,2),3);
 137: 13 -1186.484863 -1202.730246 (0,(1,2),3);
 138: 13 -1212.039062 -1202.730246 (0,(1,2),3);
 139: 12 -1192.333496 -1202.729177 (0,(1,2),3);
 140: 18 -1197.869385 -1202.730246 (0,(1,2),3);
 141: 7 -1208.562622 -1202.866513 (0,(1,2),3);
 142: 14 -1195.654785 -1202.729177 (0,(1,2),3);
 143: 12 -1195.739502 -1202.729177 (0,(1,2),3);
 144: 9 -1208.423828 -1202.730246 (0,(1,2),3);
 145: 12 -1207.083618 -1202.730616 (0,(1,2),3);
 146: 14 -1201.76123 -1202.729177 (0,(1,2),3);
 147: 13 -1182.499756 -1202.730246 (0,(1,2),3);
 148: 12 -1236.276367 -1202.730246 (0,(1,2),3);
 149: 11 -1199.898926 -1202.729177 (0,(1,2),3);
 150: 7 -1200.763672 -1221.494077 (0,(1,3),2);
 151: 11 -1209.19397 -1202.729177 (0,(1,2),3);
 152: 3 -1203.971558 -1202.729177 (0,(1,2),3);
 153: 13 -1199.44165 -1202.729177 (0,(1,2),3);
 154: 13 -1229.806763 -1202.730246 (0,(1,2),3);
 155: 13 -1202.117432 -1202.729177 (0,(1,2),3);
 156: 14 -1215.771606 -1202.730246 (0,(1,2),3);
 157: 11 -1183.847778 -1202.730246 (0,(1,2),3);
 158: 10 -1231.861206 -1202.730246 (0,(1,2),3);
 159: 16 -1188.67334 -1202.730246 (0,(1,2),3);
 160: 12 -1205.260986 -1202.730246 (0,(1,2),3);
 161: 8 -1208.505615 -1202.730246 (0,(1,2),3);
 162: 8 -1202.182251 -1202.729177 (0,(1,2),3);
 163: 14 -1191.5625 -1202.730246 (0,(1,2),3);
 164: 14 -1183.71228 -1202.866513 (0,(1,2),3);
 165: 12 -1192.001465 -1202.730246 (0,(1,2),3);
 166: 14 -1188.885986 -1202.866513 (0,(1,2),3);
 167: 16 -1207.837402 -1202.730616 (0,(1,2),3);
 168: 13 -1179.583984 -1202.729177 (0,(1,2),3);
 169: 14 -1201.909058 -1202.730246 (0,(1,2),3);
 170: 12 -1186.098022 -1202.730246 (0,(1,2),3);
 171: 15 -1198.358643 -1202.729177 (0,(1,2),3);
 172: 11 -1202.729858 -1202.730246 (0,(1,2),3);
 173: 11 -1188.994141 -1202.730246 (0,(1,2),3);
 174: 15 -1197.855469 -1202.730246 (0,(1,2),3);
 175: 12 -1202.525269 -1202.866513 (0,(1,2),3);
 176: 16 -1212.444702 -1202.729177 (0,(1,2),3);
 177: 12 -1180.583618 -1202.729177 (0,(1,2),3);
 178: 14 -1214.098389 -1202.729177 (0,(1,2),3);
 179: 10 -1222.146973 -1202.730246 (0,(1,2),3);
 180: 5 -1193.113281 -1221.490132 (0,(1,3),2);
 181: 10 -1203.619873 -1202.729177 (0,(1,2),3);
 182: 13 -1190.291748 -1202.729177 (0,(1,2),3);
 183: 17 -1230.494873 -1202.729177 (0,(1,2),3);
 184: 13 -1223.673584 -1202.729177 (0,(1,2),3);
 185: 12 -1222.478027 -1202.729177 (0,(1,2),3);
 186: 12 -1204.88208 -1202.730246 (0,(1,2),3);
 187: 15 -1213.131592 -1202.730246 (0,(1,2),3);
 188: 11 -1212.222656 -1202.729177 (0,(1,2),3);
 189: 11 -1186.411499 -1202.729177 (0,(1,2),3);
 190: 14 -1198.957275 -1202.730246 (0,(1,2),3);
 191: 12 -1199.485962 -1202.730246 (0,(1,2),3);
 192: 13 -1197.97583 -1202.729177 (0,(1,2),3);
 193: 12 -1189.492432 -1202.729177 (0,(1,2),3);
 194: 12 -1195.380615 -1202.730246 (0,(1,2),3);
 195: 12 -1216.658936 -1202.730246 (0,(1,2),3);
 196: 18 -1212.868042 -1202.729177 (0,(1,2),3);
 197: 13 -1209.366821 -1202.729177 (0,(1,2),3);
 198: 16 -1188.215576 -1202.730246 (0,(1,2),3);
 199: 13 -1214.001221 -1202.729177 (0,(1,2),3);
 200: 14 -1222.70459 -1202.729177 (0,(1,2),3);
 201: 18 -1214.356689 -1202.730246 (0,(1,2),3);
 202: 12 -1201.394897 -1202.730246 (0,(1,2),3);
 203: 13 -1209.899414 -1202.729177 (0,(1,2),3);
 204: 5 -1181.896729 -1202.866513 (0,(1,2),3);
 205: 10 -1201.661377 -1202.729177 (0,(1,2),3);
 206: 13 -1191.241089 -1202.730246 (0,(1,2),3);
 207: 17 -1204.517822 -1202.729177 (0,(1,2),3);
 208: 4 -1172.876465 -1202.866513 (0,(1,2),3);
 209: 5 -1179.786987 -1202.866513 (0,(1,2),3);
 210: 16 -1203.777222 -1202.729177 (0,(1,2),3);
 211: 12 -1186.985229 -1202.730246 (0,(1,2),3);
 212: 13 -1210.433472 -1202.729177 (0,(1,2),3);
 213: 11 -1203.689941 -1202.730246 (0,(1,2),3);
 214: 13 -1182.850586 -1202.729177 (0,(1,2),3);
 215: 12 -1224.023315 -1202.730246 (0,(1,2),3);
 216: 11 -1220.371582 -1202.730616 (0,(1,2),3);
 217: 14 -1193.586426 -1202.730246 (0,(1,2),3);
 218: 13 -1195.67749 -1202.730246 (0,(1,2),3);
 219: 12 -1254.782104 -1202.729177 (0,(1,2),3);
 220: 10 -1239.990479 -1202.730246 (0,(1,2),3);
 221: 7 -1181.303833 -1202.866513 (0,(1,2),3);
 222: 14 -1187.856934 -1202.729177 (0,(1,2),3);
 223: 14 -1182.996948 -1202.730246 (0,(1,2),3);
 224: 15 -1185.161377 -1202.730246 (0,(1,2),3);
 225: 11 -1191.888794 -1202.730246 (0,(1,2),3);
 226: 12 -1201.868164 -1202.730246 (0,(1,2),3);
 227: 13 -1216.383667 -1202.730246 (0,(1,2),3);
 228: 14 -1191.704956 -1202.730246 (0,(1,2),3);
 229: 6 -1159.561035 -1202.866513 (0,(1,2),3);
 230: 15 -1208.338379 -1202.730246 (0,(1,2),3);
 231: 14 -1191.657227 -1202.730246 (0,(1,2),3);
 232: 14 -1194.545166 -1202.730246 (0,(1,2),3);
 233: 14 -1191.927612 -1202.730246 (0,(1,2),3);
 234: 14 -1181.099609 -1202.730616 (0,(1,2),3);
 235: 13 -1191.142578 -1202.730246 (0,(1,2),3);
 236: 11 -1186.477051 -1202.729177 (0,(1,2),3);
 237: 11 -1192.126465 -1202.729177 (0,(1,2),3);
 238: 10 -1220.40625 -1202.730616 (0,(1,2),3);
 239: 8 -1225.343506 -1202.730246 (0,(1,2),3);
 240: 15 -1193.381714 -1202.729177 (0,(1,2),3);
 241: 11 -1181.699707 -1221.494077 (0,(1,3),2);
 242: 10 -1214.531006 -1202.729177 (0,(1,2),3);
 243: 12 -1189.571045 -1202.730246 (0,(1,2),3);
 244: 13 -1194.940674 -1202.730246 (0,(1,2),3);
 245: 10 -1182.223633 -1202.730246 (0,(1,2),3);
 246: 13 -1198.526733 -1202.729177 (0,(1,2),3);
 247: 12 -1190.585083 -1202.730246 (0,(1,2),3);
 248: 12 -1198.964966 -1202.729177 (0,(1,2),3);
 249: 13 -1195.376343 -1202.729177 (0,(1,2),3);
 250: 16 -1206.886475 -1202.730246 (0,(1,2),3);
 251: 10 -1228.717773 -1202.729177 (0,(1,2),3);
 252: 12 -1204.601807 -1202.729177 (0,(1,2),3);
 253: 12 -1219.230225 -1202.730246 (0,(1,2),3);
 254: 15 -1195.052734 -1202.729177 (0,(1,2),3);
 255: 10 -1198.155884 -1202.730616 (0,(1,2),3);
 256: 11 -1226.404541 -1202.729177 (0,(1,2),3);
 257: 15 -1182.10498 -1202.730246 (0,(1,2),3);
 258: 9 -1192.501221 -1202.730246 (0,(1,2),3);
 259: 12 -1197.683594 -1202.730246 (0,(1,2),3);
 260: 10 -1213.986694 -1202.729177 (0,(1,2),3);
 261: 14 -1229.845703 -1202.730246 (0,(1,2),3);
 262: 17 -1226.898438 -1202.729177 (0,(1,2),3);
 263: 13 -1179.264404 -1202.729177 (0,(1,2),3);
 264: 13 -1212.665527 -1202.729177 (0,(1,2),3);
 265: 10 -1195.760986 -1202.730246 (0,(1,2),3);
 266: 15 -1220.564941 -1202.729177 (0,(1,2),3);
 267: 13 -1228.171997 -1202.730246 (0,(1,2),3);
 268: 11 -1219.210571 -1202.730246 (0,(1,2),3);
 269: 12 -1208.803711 -1202.730616 (0,(1,2),3);
 270: 14 -1188.439453 -1202.729177 (0,(1,2),3);
 271: 9 -1207.692505 -1221.490132 (0,(1,3),2);
 272: 10 -1193.528076 -1221.490132 (0,(1,3),2);
 273: 11 -1188.153564 -1202.730246 (0,(1,2),3);
 274: 16 -1183.415039 -1202.729177 (0,(1,2),3);
 275: 14 -1182.692993 -1202.729177 (0,(1,2),3);
 276: 16 -1204.550903 -1202.729177 (0,(1,2),3);
 277: 13 -1199.466309 -1202.730246 (0,(1,2),3);
 278: 15 -1186.762085 -1202.729177 (0,(1,2),3);
 279: 10 -1210.456787 -1202.730246 (0,(1,2),3);
 280: 12 -1194.651123 -1202.730246 (0,(1,2),3);
 281: 10 -1191.951416 -1221.490132 (0,(1,3),2);
 282: 12 -1218.660767 -1202.729177 (0,(1,2),3);
 283: 12 -1173.603394 -1202.730246 (0,(1,2),3);
 284: 20 -1211.504272 -1202.729177 (0,(1,2),3);
 285: 13 -1190.564209 -1202.730246 (0,(1,2),3);
 286: 3 -1173.652832 -1202.866513 (0,(1,2),3);
 287: 13 -1195.657959 -1202.729177 (0,(1,2),3);
 288: 10 -1224.694458 -1202.730246 (0,(1,2),3);
 289: 15 -1227.077881 -1202.730246 (0,(1,2),3);
 290: 16 -1189.606201 -1202.730246 (0,(1,2),3);
 291: 11 -1200.323364 -1202.729177 (0,(1,2),3);
 292: 11 -1191.514648 -1202.730246 (0,(1,2),3);
 293: 12 -1215.182007 -1202.730246 (0,(1,2),3);
 294: 5 -1183.013916 -1202.866513 (0,(1,2),3);
 295: 15 -1198.132568 -1202.729177 (0,(1,2),3);
 296: 12 -1207.587036 -1202.730246 (0,(1,2),3);
 297: 12 -1208.606934 -1202.729177 (0,(1,2),3);
 298: 14 -1202.55249 -1202.730246 (0,(1,2),3);
 299: 17 -1189.136963 -1202.729177 (0,(1,2),3);
 300: 14 -1221.784668 -1202.729177 (0,(1,2),3);
 301: 10 -1215.567993 -1202.730246 (0,(1,2),3);
 302: 15 -1189.450195 -1202.730246 (0,(1,2),3);
 303: 9 -1222.079346 -1202.730246 (0,(1,2),3);
 304: 13 -1184.287598 -1202.730246 (0,(1,2),3);
 305: 12 -1210.990723 -1202.729177 (0,(1,2),3);
 306: 17 -1204.175171 -1202.730246 (0,(1,2),3);
 307: 14 -1181.175781 -1202.729177 (0,(1,2),3);
 308: 10 -1213.065674 -1202.729177 (0,(1,2),3);
 309: 9 -1197.50354 -1221.490132 (0,(1,3),2);
 310: 11 -1232.822021 -1202.729177 (0,(1,2),3);
 311: 7 -1239.121582 -1202.730246 (0,(1,2),3);
 312: 13 -1195.362305 -1202.729177 (0,(1,2),3);
 313: 17 -1213.279175 -1202.730246 (0,(1,2),3);
 314: 3 -1175.616211 -1202.866513 (0,(1,2),3);
 315: 13 -1195.168823 -1202.729177 (0,(1,2),3);
 316: 9 -1210.577148 -1202.730616 (0,(1,2),3);
 317: 11 -1197.215332 -1202.730246 (0,(1,2),3);
 318: 9 -1217.13623 -1202.729177 (0,(1,2),3);
 319: 11 -1224.752319 -1202.729177 (0,(1,2),3);
 320: 12 -1187.483276 -1202.730246 (0,(1,2),3);
 321: 13 -1222.060791 -1202.729177 (0,(1,2),3);
 322: 10 -1195.747437 -1202.730246 (0,(1,2),3);
 323: 16 -1214.901978 -1202.730246 (0,(1,2),3);
 324: 9 -1189.835205 -1221.494077 (0,(1,3),2);
 325: 17 -1188.070312 -1202.730246 (0,(1,2),3);
 326: 9 -1176.05603 -1221.490132 (0,(1,3),2);
 327: 8 -1198.859619 -1221.490132 (0,(1,3),2);
 328: 12 -1190.00061 -1202.730246 (0,(1,2),3);
 329: 11 -1204.143311 -1202.729177 (0,(1,2),3);
 330: 11 -1220.944092 -1202.730246 (0,(1,2),3);
 331: 11 -1199.946411 -1202.729177 (0,(1,2),3);
 332: 22 -1201.727661 -1202.729177 (0,(1,2),3);
 333: 14 -1191.890381 -1202.730246 (0,(1,2),3);
 334: 16 -1218.639526 -1202.730246 (0,(1,2),3);
 335: 14 -1170.5896 -1202.730246 (0,(1,2),3);
 336: 11 -1221.112793 -1202.729177 (0,(1,2),3);
 337: 3 -1176.188354 -1202.866513 (0,(1,2),3);
 338: 12 -1231.37146 -1202.729177 (0,(1,2),3);
 339: 14 -1215.947388 -1202.729177 (0,(1,2),3);
 340: 14 -1223.309814 -1202.729177 (0,(1,2),3);
 341: 12 -1216.080078 -1202.730246 (0,(1,2),3);
 342: 13 -1211.591309 -1202.729177 (0,(1,2),3);
 343: 7 -1187.312012 -1202.866513 (0,(1,2),3);
 344: 10 -1223.559814 -1202.729177 (0,(1,2),3);
 345: 10 -1190.061523 -1202.729177 (0,(1,2),3);
 346: 11 -1179.765137 -1221.490132 (0,(1,3),2);
 347: 12 -1183.351074 -1202.729177 (0,(1,2),3);
 348: 13 -1241.180054 -1202.730246 (0,(1,2),3);
 349: 13 -1183.529541 -1202.729177 (0,(1,2),3);
 350: 12 -1228.830078 -1202.729177 (0,(1,2),3);
 351: 10 -1213.868408 -1202.730246 (0,(1,2),3);
 352: 11 -1221.245361 -1202.730246 (0,(1,2),3);
 353: 16 -1200.712891 -1202.729177 (0,(1,2),3);
 354: 13 -1192.912109 -1202.729177 (0,(1,2),3);
 355: 13 -1199.065674 -1202.729177 (0,(1,2),3);
 356: 14 -1221.030518 -1202.730246 (0,(1,2),3);
 357: 11 -1234.346924 -1202.730246 (0,(1,2),3);
 358: 9 -1213.235352 -1202.730246 (0,(1,2),3);
 359: 4 -1182.241821 -1202.866513 (0,(1,2),3);
 360: 10 -1191.182617 -1202.730246 (0,(1,2),3);
 361: 12 -1203.598145 -1202.730246 (0,(1,2),3);
 362: 13 -1207.776367 -1202.730246 (0,(1,2),3);
 363: 14 -1208.665527 -1202.729177 (0,(1,2),3);
 364: 15 -1200.009277 -1202.729177 (0,(1,2),3);
 365: 11 -1222.018066 -1202.866513 (0,(1,2),3);
 366: 5 -1186.512207 -1202.866513 (0,(1,2),3);
 367: 15 -1203.199707 -1202.730246 (0,(1,2),3);
 368: 15 -1219.479248 -1202.729177 (0,(1,2),3);
 369: 14 -1227.644653 -1202.730246 (0,(1,2),3);
 370: 17 -1193.807495 -1202.730246 (0,(1,2),3);
 371: 15 -1191.967773 -1202.730246 (0,(1,2),3);
 372: 11 -1194.013428 -1202.866513 (0,(1,2),3);
 373: 12 -1219.649536 -1202.729177 (0,(1,2),3);
 374: 15 -1229.900757 -1202.730246 (0,(1,2),3);
 375: 11 -1207.775635 -1202.730246 (0,(1,2),3);
 376: 11 -1196.06543 -1202.729177 (0,(1,2),3);
 377: 14 -1185.810791 -1202.729177 (0,(1,2),3);
 378: 14 -1215.26709 -1202.730246 (0,(1,2),3);
 379: 12 -1200.716553 -1202.730246 (0,(1,2),3);
 380: 15 -1208.105713 -1202.729177 (0,(1,2),3);
 381: 12 -1222.289795 -1202.729177 (0,(1,2),3);
 382: 10 -1210.053955 -1202.730246 (0,(1,2),3);
 383: 14 -1205.425049 -1202.730246 (0,(1,2),3);
 384: 9 -1195.306641 -1221.494077 (0,(1,3),2);
 385: 14 -1195.390381 -1202.730246 (0,(1,2),3);
 386: 5 -1191.567139 -1202.866513 (0,(1,2),3);
 387: 13 -1235.996948 -1202.729177 (0,(1,2),3);
 388: 5 -1206.867676 -1221.494077 (0,(1,3),2);
 389: 9 -1212.554199 -1202.729177 (0,(1,2),3);
 390: 13 -1198.12915 -1202.729177 (0,(1,2),3);
 391: 10 -1212.376099 -1202.729177 (0,(1,2),3);
 392: 11 -1182.042236 -1202.729177 (0,(1,2),3);
 393: 13 -1195.09314 -1202.730246 (0,(1,2),3);
 394: 14 -1207.89917 -1202.730246 (0,(1,2),3);
 395: 14 -1194.918213 -1202.730246 (0,(1,2),3);
 396: 13 -1227.547485 -1202.730246 (0,(1,2),3);
 397: 10 -1205.458008 -1202.729177 (0,(1,2),3);
 398: 8 -1196.550049 -1221.490132 (0,(1,3),2);
 399: 12 -1207.526489 -1202.730246 (0,(1,2),3);
 400: 11 -1213.014038 -1202.729177 (0,(1,2),3);
 401: 13 -1201.902222 -1202.729177 (0,(1,2),3);
 402: 12 -1231.454834 -1202.730246 (0,(1,2),3);
 403: 11 -1204.966064 -1202.729177 (0,(1,2),3);
 404: 16 -1190.64624 -1202.729177 (0,(1,2),3);
 405: 13 -1214.824951 -1202.730246 (0,(1,2),3);
 406: 15 -1187.813477 -1202.730246 (0,(1,2),3);
 407: 12 -1215.324951 -1202.729177 (0,(1,2),3);
 408: 4 -1183.0177 -1202.866513 (0,(1,2),3);
 409: 12 -1219.688843 -1202.729177 (0,(1,2),3);
 410: 10 -1208.548096 -1202.729177 (0,(1,2),3);
 411: 5 -1173.151978 -1202.866513 (0,(1,2),3);
 412: 12 -1209.854004 -1202.730246 (0,(1,2),3);
 413: 8 -1184.900391 -1221.490132 (0,(1,3),2);
 414: 12 -1204.476929 -1202.729177 (0,(1,2),3);
 415: 17 -1202.226929 -1202.729177 (0,(1,2),3);
 416: 14 -1205.972412 -1202.729177 (0,(1,2),3);
 417: 8 -1232.591431 -1202.729177 (0,(1,2),3);
 418: 10 -1206.162842 -1202.730616 (0,(1,2),3);
 419: 10 -1203.200928 -1221.494077 (0,(1,3),2);
 420: 10 -1198.932495 -1202.730246 (0,(1,2),3);
 421: 15 -1199.084229 -1202.730246 (0,(1,2),3);
 422: 11 -1219.296875 -1202.729177 (0,(1,2),3);
 423: 13 -1197.028809 -1202.730246 (0,(1,2),3);
 424: 10 -1196.634766 -1202.730246 (0,(1,2),3);
 425: 7 -1214.070312 -1221.494077 (0,(1,3),2);
 426: 10 -1197.400024 -1202.730246 (0,(1,2),3);
 427: 12 -1204.421631 -1202.866513 (0,(1,2),3);
 428: 7 -1191.171509 -1202.866513 (0,(1,2),3);
 429: 13 -1190.20459 -1202.729177 (0,(1,2),3);
 430: 16 -1194.720581 -1202.730246 (0,(1,2),3);
 431: 9 -1218.004883 -1202.729177 (0,(1,2),3);
 432: 14 -1186.584106 -1202.729177 (0,(1,2),3);
 433: 5 -1170.290283 -1202.866513 (0,(1,2),3);
 434: 16 -1201.530518 -1202.730616 (0,(1,2),3);
 435: 15 -1212.140381 -1202.729177 (0,(1,2),3);
 436: 12 -1203.11731 -1202.730246 (0,(1,2),3);
 437: 14 -1200.783203 -1202.730246 (0,(1,2),3);
 438: 17 -1193.761475 -1202.729177 (0,(1,2),3);
 439: 14 -1176.734131 -1202.730246 (0,(1,2),3);
 440: 11 -1199.15564 -1202.730246 (0,(1,2),3);
 441: 6 -1170.90564 -1202.866513 (0,(1,2),3);
 442: 8 -1189.227295 -1221.490132 (0,(1,3),2);
 443: 14 -1203.623657 -1202.729177 (0,(1,2),3);
 444: 11 -1201.782837 -1202.729177 (0,(1,2),3);
 445: 12 -1204.711182 -1202.730246 (0,(1,2),3);
 446: 13 -1199.095825 -1202.730246 (0,(1,2),3);
 447: 15 -1188.843018 -1202.730246 (0,(1,2),3);
 448: 10 -1202.488892 -1202.729177 (0,(1,2),3);
 449: 8 -1210.584961 -1221.490132 (0,(1,3),2);
 450: 9 -1230.450928 -1202.730246 (0,(1,2),3);
 451: 13 -1224.520996 -1202.730246 (0,(1,2),3);
 452: 8 -1221.669678 -1202.729177 (0,(1,2),3);
 453: 8 -1187.466187 -1221.490132 (0,(1,3),2);
 454: 13 -1189.48645 -1202.729177 (0,(1,2),3);
 455: 10 -1206.467529 -1202.729177 (0,(1,2),3);
 456: 16 -1195.498535 -1202.729177 (0,(1,2),3);
 457: 16 -1173.621582 -1202.729177 (0,(1,2),3);
 458: 12 -1200.573242 -1202.729177 (0,(1,2),3);
 459: 11 -1218.130615 -1202.729177 (0,(1,2),3);
 460: 14 -1207.904663 -1202.730246 (0,(1,2),3);
 461: 15 -1200.905518 -1202.730246 (0,(1,2),3);
 462: 12 -1211.529785 -1202.730246 (0,(1,2),3);
 463: 13 -1178.963501 -1202.730616 (0,(1,2),3);
 464: 13 -1189.799438 -1202.730246 (0,(1,2),3);
 465: 8 -1218.316528 -1202.729177 (0,(1,2),3);
 466: 17 -1203.757568 -1202.729177 (0,(1,2),3);
 467: 12 -1213.053955 -1202.729177 (0,(1,2),3);
 468: 8 -1244.96875 -1202.730246 (0,(1,2),3);
 469: 13 -1207.614136 -1202.730246 (0,(1,2),3);
 470: 13 -1223.133911 -1202.729177 (0,(1,2),3);
 471: 9 -1203.270508 -1202.730246 (0,(1,2),3);
 472: 14 -1189.876831 -1202.730246 (0,(1,2),3);
 473: 11 -1181.608887 -1221.494077 (0,(1,3),2);
 474: 12 -1210.667847 -1202.730616 (0,(1,2),3);
 475: 8 -1192.856567 -1202.730246 (0,(1,2),3);
 476: 14 -1209.376221 -1202.730616 (0,(1,2),3);
 477: 11 -1221.983154 -1202.729177 (0,(1,2),3);
 478: 14 -1211.780518 -1202.730246 (0,(1,2),3);
 479: 12 -1200.780029 -1202.730246 (0,(1,2),3);
 480: 14 -1180.985596 -1202.730616 (0,(1,2),3);
 481: 12 -1205.453613 -1202.729177 (0,(1,2),3);
 482: 10 -1208.94458 -1202.730246 (0,(1,2),3);
 483: 15 -1209.073486 -1202.730246 (0,(1,2),3);
 484: 14 -1208.715576 -1202.729177 (0,(1,2),3);
 485: 12 -1206.774414 -1202.730246 (0,(1,2),3);
 486: 13 -1211.624512 -1202.729177 (0,(1,2),3);
 487: 13 -1179.00708 -1202.730246 (0,(1,2),3);
 488: 12 -1199.613037 -1202.730246 (0,(1,2),3);
 489: 12 -1226.490967 -1202.730246 (0,(1,2),3);
 490: 14 -1201.962646 -1202.730246 (0,(1,2),3);
 491: 13 -1234.556763 -1202.730246 (0,(1,2),3);
 492: 17 -1204.685791 -1202.729177 (0,(1,2),3);
 493: 12 -1210.116333 -1202.729177 (0,(1,2),3);
 494: 11 -1217.87146 -1202.730246 (0,(1,2),3);
 495: 15 -1191.111572 -1202.729177 (0,(1,2),3);
 496: 12 -1181.875488 -1202.729177 (0,(1,2),3);
 497: 15 -1204.929443 -1202.730246 (0,(1,2),3);
 498: 15 -1177.838013 -1202.730246 (0,(1,2),3);
 499: 11 -1181.538818 -1202.729177 (0,(1,2),3);
 500: 15 -1198.627686 -1202.730246 (0,(1,2),3);
 501: 4 -1180.022705 -1202.866513 (0,(1,2),3);
 502: 16 -1201.867432 -1202.730246 (0,(1,2),3);
 503: 15 -1215.571533 -1202.729177 (0,(1,2),3);
 504: 12 -1181.548828 -1202.730246 (0,(1,2),3);
 505: 14 -1209.413696 -1202.730246 (0,(1,2),3);
 506: 14 -1192.524658 -1202.730246 (0,(1,2),3);
 507: 12 -1215.16333 -1202.729177 (0,(1,2),3);
 508: 15 -1205.129395 -1202.730246 (0,(1,2),3);
 509: 15 -1199.494873 -1202.730616 (0,(1,2),3);
 510: 14 -1189.722778 -1202.729177 (0,(1,2),3);
 511: 12 -1187.510742 -1202.866513 (0,(1,2),3);
 512: 15 -1232.300903 -1202.730246 (0,(1,2),3);
 513: 15 -1217.637573 -1202.730616 (0,(1,2),3);
 514: 8 -1184.220947 -1221.490132 (0,(1,3),2);
 515: 15 -1205.688232 -1202.730246 (0,(1,2),3);
 516: 11 -1227.668823 -1202.730246 (0,(1,2),3);
 517: 12 -1181.322388 -1202.730246 (0,(1,2),3);
 518: 12 -1206.326416 -1202.730246 (0,(1,2),3);
 519: 12 -1202.387817 -1202.730246 (0,(1,2),3);
 520: 13 -1181.547729 -1202.866513 (0,(1,2),3);
 521: 18 -1195.694336 -1202.729177 (0,(1,2),3);
 522: 16 -1218.696045 -1202.729177 (0,(1,2),3);
 523: 11 -1179.712158 -1202.729177 (0,(1,2),3);
 524: 13 -1185.95105 -1202.729177 (0,(1,2),3);
 525: 14 -1201.393066 -1202.730246 (0,(1,2),3);
 526: 14 -1248.853271 -1202.730246 (0,(1,2),3);
 527: 11 -1196.873047 -1202.730246 (0,(1,2),3);
 528: 10 -1217.918335 -1202.730246 (0,(1,2),3);
 529: 12 -1224.277954 -1202.729177 (0,(1,2),3);
 530: 14 -1176.111206 -1202.730246 (0,(1,2),3);
 531: 14 -1192.034912 -1202.730246 (0,(1,2),3);
 532: 10 -1185.769531 -1221.490132 (0,(1,3),2);
 533: 11 -1215.458862 -1202.729177 (0,(1,2),3);
 534: 9 -1194.677246 -1221.494077 (0,(1,3),2);
 535: 11 -1198.345337 -1202.730246 (0,(1,2),3);
 536: 12 -1236.947876 -1202.729177 (0,(1,2),3);
 537: 12 -1208.651367 -1202.730246 (0,(1,2),3);
 538: 13 -1215.079102 -1202.730616 (0,(1,2),3);
 539: 10 -1221.338623 -1202.730246 (0,(1,2),3);
 540: 14 -1228.87793 -1202.729177 (0,(1,2),3);
 541: 16 -1194.191895 -1202.729177 (0,(1,2),3);
 542: 14 -1198.273438 -1202.729177 (0,(1,2),3);
 543: 12 -1222.314331 -1202.729177 (0,(1,2),3);
 544: 4 -1172.748535 -1202.866513 (0,(1,2),3);
 545: 8 -1194.4375 -1221.490132 (0,(1,3),2);
 546: 13 -1218.441772 -1202.730246 (0,(1,2),3);
 547: 15 -1199.354004 -1202.730246 (0,(1,2),3);
 548: 12 -1221.71875 -1202.729177 (0,(1,2),3);
 549: 6 -1170.590332 -1202.866513 (0,(1,2),3);
 550: 13 -1192.628662 -1202.730246 (0,(1,2),3);
 551: 12 -1217.875244 -1202.730246 (0,(1,2),3);
 552: 11 -1204.222534 -1202.730246 (0,(1,2),3);
 553: 7 -1189.106934 -1221.494077 (0,(1,3),2);
 554: 13 -1191.86377 -1202.729177 (0,(1,2),3);
 555: 6 -1177.035156 -1202.866513 (0,(1,2),3);
 556: 14 -1221.700439 -1202.730246 (0,(1,2),3);
 557: 14 -1193.260742 -1202.730246 (0,(1,2),3);
 558: 16 -1203.30835 -1202.730246 (0,(1,2),3);
 559: 12 -1193.144409 -1202.730246 (0,(1,2),3);
 560: 12 -1195.410645 -1202.730616 (0,(1,2),3);
 561: 11 -1183.731934 -1202.729177 (0,(1,2),3);
 562: 13 -1218.525024 -1202.729177 (0,(1,2),3);
 563: 11 -1219.94873 -1202.730246 (0,(1,2),3);
 564: 7 -1203.305786 -1221.494077 (0,(1,3),2);
 565: 8 -1181.762695 -1221.490132 (0,(1,3),2);
 566: 14 -1190.260132 -1202.729177 (0,(1,2),3);
 567: 8 -1174.359619 -1202.866513 (0,(1,2),3);
 568: 4 -1188.978882 -1202.866513 (0,(1,2),3);
 569: 14 -1210.124634 -1202.730246 (0,(1,2),3);
 570: 16 -1204.534668 -1202.729177 (0,(1,2),3);
 571: 12 -1207.708252 -1202.730246 (0,(1,2),3);
 572: 11 -1188.099121 -1202.730246 (0,(1,2),3);
 573: 10 -1209.201416 -1202.730616 (0,(1,2),3);
 574: 10 -1201.954346 -1202.729177 (0,(1,2),3);
 575: 13 -1216.452759 -1202.729177 (0,(1,2),3);
 576: 3 -1178.465454 -1202.866513 (0,(1,2),3);
 577: 14 -1216.525146 -1202.730246 (0,(1,2),3);
 578: 13 -1209.819824 -1202.730246 (0,(1,2),3);
 579: 14 -1211.36438 -1202.730246 (0,(1,2),3);
 580: 16 -1226.28479 -1202.729177 (0,(1,2),3);
 581: 11 -1218.11792 -1202.730246 (0,(1,2),3);
 582: 12 -1215.817261 -1202.730616 (0,(1,2),3);
 583: 14 -1214.477295 -1202.730246 (0,(1,2),3);
 584: 11 -1227.521362 -1202.730246 (0,(1,2),3);
 585: 15 -1206.406128 -1202.730246 (0,(1,2),3);
 586: 14 -1206.436523 -1202.730246 (0,(1,2),3);
 587: 14 -1198.671753 -1202.729177 (0,(1,2),3);
 588: 12 -1215.660889 -1202.729177 (0,(1,2),3);
 589: 13 -1204.450439 -1202.729177 (0,(1,2),3);
 590: 13 -1192.518433 -1202.729177 (0,(1,2),3);
 591: 14 -1218.259033 -1202.729177 (0,(1,2),3);
 592: 16 -1190.806396 -1202.729177 (0,(1,2),3);
 593: 11 -1198.485107 -1202.729177 (0,(1,2),3);
 594: 15 -1196.751221 -1202.730246 (0,(1,2),3);
 595: 7 -1180.792236 -1221.490132 (0,(1,3),2);
 596: 13 -1191.46167 -1202.729177 (0,(1,2),3);
 597: 9 -1205.258301 -1202.729177 (0,(1,2),3);
 598: 6 -1195.169678 -1221.490132 (0,(1,3),2);
 599: 12 -1208.3396 -1202.730246 (0,(1,2),3);
 600: 14 -1206.947754 -1202.729177 (0,(1,2),3);
 601: 12 -1202.899414 -1202.730246 (0,(1,2),3);
 602: 14 -1195.608643 -1202.730246 (0,(1,2),3);
 603: 17 -1221.795898 -1202.729177 (0,(1,2),3);
 604: 13 -1195.915894 -1202.729177 (0,(1,2),3);
 605: 14 -1207.672485 -1202.730246 (0,(1,2),3);
 606: 8 -1196.322754 -1221.490132 (0,(1,3),2);
 607: 15 -1221.049561 -1202.730246 (0,(1,2),3);
 608: 14 -1194.645264 -1202.866513 (0,(1,2),3);
 609: 15 -1209.606201 -1202.729177 (0,(1,2),3);
 610: 12 -1213.356689 -1202.730616 (0,(1,2),3);
 611: 8 -1185.22644 -1202.866513 (0,(1,2),3);
 612: 13 -1209.51123 -1202.729177 (0,(1,2),3);
 613: 13 -1248.022827 -1202.730246 (0,(1,2),3);
 614: 13 -1204.046631 -1202.730246 (0,(1,2),3);
 615: 11 -1211.000977 -1202.729177 (0,(1,2),3);
 616: 12 -1214.170654 -1202.729177 (0,(1,2),3);
 617: 14 -1196.374268 -1202.730246 (0,(1,2),3);
 618: 15 -1200.686523 -1202.730246 (0,(1,2),3);
 619: 11 -1188.45752 -1202.730246 (0,(1,2),3);
 620: 13 -1208.836182 -1202.730246 (0,(1,2),3);
 621: 16 -1220.689087 -1202.729177 (0,(1,2),3);
 622: 4 -1215.763672 -1221.490132 (0,(1,3),2);
 623: 11 -1204.102295 -1202.729177 (0,(1,2),3);
 624: 12 -1201.429932 -1202.729177 (0,(1,2),3);
 625: 9 -1194.927246 -1202.729177 (0,(1,2),3);
 626: 7 -1185.519775 -1221.490132 (0,(1,3),2);
 627: 3 -1177.267822 -1202.866513 (0,(1,2),3);
 628: 10 -1206.607178 -1202.730246 (0,(1,2),3);
 629: 13 -1201.675171 -1202.730246 (0,(1,2),3);
 630: 12 -1221.633301 -1202.729177 (0,(1,2),3);
 631: 14 -1175.876343 -1202.730246 (0,(1,2),3);
 632: 11 -1198.366699 -1202.729177 (0,(1,2),3);
 633: 14 -1197.842529 -1202.730246 (0,(1,2),3);
 634: 8 -1195.455933 -1221.494077 (0,(1,3),2);
 635: 10 -1196.883545 -1221.490132 (0,(1,3),2);
 636: 13 -1216.067505 -1202.729177 (0,(1,2),3);
 637: 14 -1187.078735 -1202.729177 (0,(1,2),3);
 638: 15 -1206.037964 -1202.729177 (0,(1,2),3);
 639: 11 -1207.889404 -1202.729177 (0,(1,2),3);
 640: 13 -1179.136963 -1202.730616 (0,(1,2),3);
 641: 13 -1199.185059 -1202.730246 (0,(1,2),3);
 642: 14 -1195.664307 -1202.729177 (0,(1,2),3);
 643: 11 -1196.80542 -1202.729177 (0,(1,2),3);
 644: 14 -1209.439209 -1202.730246 (0,(1,2),3);
 645: 9 -1235.085938 -1202.729177 (0,(1,2),3);
 646: 16 -1194.137207 -1202.729177 (0,(1,2),3);
 647: 9 -1189.708374 -1221.490132 (0,(1,3),2);
 648: 13 -1207.881226 -1202.730616 (0,(1,2),3);
 649: 8 -1172.741211 -1202.866513 (0,(1,2),3);
 650: 13 -1217.396973 -1202.729177 (0,(1,2),3);
 651: 14 -1209.049316 -1202.866513 (0,(1,2),3);
 652: 14 -1198.751709 -1202.730246 (0,(1,2),3);
 653: 15 -1210.689575 -1202.729177 (0,(1,2),3);
 654: 11 -1211.310059 -1202.729177 (0,(1,2),3);
 655: 4 -1156.50354 -1202.866513 (0,(1,2),3);
 656: 14 -1220.841431 -1202.729177 (0,(1,2),3);
 657: 14 -1208.970093 -1202.730246 (0,(1,2),3);
 658: 12 -1201.557495 -1202.729177 (0,(1,2),3);
 659: 14 -1193.466187 -1202.866513 (0,(1,2),3);
 660: 11 -1200.043701 -1202.730246 (0,(1,2),3);
 661: 11 -1261.481445 -1202.730246 (0,(1,2),3);
 662: 13 -1173.803101 -1202.729177 (0,(1,2),3);
 663: 13 -1208.774292 -1202.729177 (0,(1,2),3);
 664: 11 -1207.309326 -1202.730246 (0,(1,2),3);
 665: 15 -1202.362061 -1202.730616 (0,(1,2),3);
 666: 4 -1174.078613 -1202.866513 (0,(1,2),3);
 667: 11 -1180.985962 -1221.490132 (0,(1,3),2);
 668: 12 -1212.943604 -1202.730616 (0,(1,2),3);
 669: 12 -1220.442383 -1202.729177 (0,(1,2),3);
 670: 11 -1247.722656 -1202.730246 (0,(1,2),3);
 671: 11 -1227.333862 -1202.730246 (0,(1,2),3);
 672: 13 -1216.463989 -1202.730246 (0,(1,2),3);
 673: 13 -1194.123413 -1202.729177 (0,(1,2),3);
 674: 15 -1218.500732 -1202.729177 (0,(1,2),3);
 675: 16 -1188.713135 -1202.729177 (0,(1,2),3);
 676: 11 -1191.292236 -1202.729177 (0,(1,2),3);
 677: 7 -1180.477295 -1221.494077 (0,(1,3),2);
 678: 13 -1210.587402 -1202.729177 (0,(1,2),3);
 679: 10 -1211.712158 -1202.730246 (0,(1,2),3);
 680: 11 -1209.036377 -1202.730246 (0,(1,2),3);
 681: 9 -1216.234741 -1221.494077 (0,(1,3),2);
 682: 6 -1213.63623 -1221.490132 (0,(1,3),2);
 683: 9 -1188.17041 -1221.490132 (0,(1,3),2);
 684: 14 -1217.75769 -1202.729177 (0,(1,2),3);
 685: 13 -1199.143555 -1202.730246 (0,(1,2),3);
 686: 16 -1179.338623 -1202.730246 (0,(1,2),3);
 687: 6 -1205.112793 -1221.494077 (0,(1,3),2);
 688: 13 -1227.838501 -1202.729177 (0,(1,2),3);
 689: 4 -1189.050659 -1202.866513 (0,(1,2),3);
 690: 12 -1218.537354 -1202.730246 (0,(1,2),3);
 691: 13 -1224.148071 -1202.730246 (0,(1,2),3);
 692: 8 -1187.445068 -1221.490132 (0,(1,3),2);
 693: 12 -1200.524902 -1202.730246 (0,(1,2),3);
 694: 13 -1230.683838 -1202.730246 (0,(1,2),3);
 695: 17 -1198.080811 -1202.730246 (0,(1,2),3);
 696: 14 -1232.281128 -1202.729177 (0,(1,2),3);
 697: 8 -1253.848755 -1202.729177 (0,(1,2),3);
 698: 10 -1196.612061 -1202.729177 (0,(1,2),3);
 699: 14 -1217.315308 -1202.729177 (0,(1,2),3);
 700: 9 -1186.872925 -1221.494077 (0,(1,3),2);
 701: 12 -1197.75415 -1202.730616 (0,(1,2),3);
 702: 13 -1180.268188 -1202.730246 (0,(1,2),3);
 703: 10 -1226.237671 -1202.730246 (0,(1,2),3);
 704: 12 -1216.833252 -1202.730246 (0,(1,2),3);
 705: 15 -1189.007568 -1202.730246 (0,(1,2),3);
 706: 17 -1179.723999 -1202.730246 (0,(1,2),3);
 707: 6 -1194.871826 -1221.490132 (0,(1,3),2);
 708: 9 -1212.817017 -1202.730246 (0,(1,2),3);
 709: 15 -1182.540283 -1202.729177 (0,(1,2),3);
 710: 16 -1180.917969 -1202.730246 (0,(1,2),3);
 711: 12 -1226.688477 -1202.729177 (0,(1,2),3);
 712: 15 -1199.598877 -1202.730246 (0,(1,2),3);
 713: 13 -1176.037964 -1202.730246 (0,(1,2),3);
 714: 12 -1220.198975 -1202.729177 (0,(1,2),3);
 715: 17 -1206.788452 -1202.730246 (0,(1,2),3);
 716: 12 -1218.91333 -1202.730246 (0,(1,2),3);
 717: 13 -1235.001709 -1202.729177 (0,(1,2),3);
 718: 15 -1210.626221 -1202.729177 (0,(1,2),3);
 719: 15 -1213.746948 -1202.730246 (0,(1,2),3);
 720: 9 -1210.594238 -1202.730246 (0,(1,2),3);
 721: 5 -1183.241699 -1202.866513 (0,(1,2),3);
 722: 9 -1214.678955 -1202.730246 (0,(1,2),3);
 723: 11 -1207.886475 -1202.730616 (0,(1,2),3);
 724: 12 -1208.362549 -1202.729177 (0,(1,2),3);
 725: 14 -1188.102295 -1202.729177 (0,(1,2),3);
 726: 15 -1195.68103 -1202.730246 (0,(1,2),3);
 727: 9 -1236.788818 -1202.729177 (0,(1,2),3);
 728: 8 -1188.651733 -1221.490132 (0,(1,3),2);
 729: 14 -1199.023438 -1202.730246 (0,(1,2),3);
 730: 12 -1234.345703 -1202.730246 (0,(1,2),3);
 731: 12 -1194.525757 -1202.729177 (0,(1,2),3);
 732: 11 -1211.915527 -1202.730246 (0,(1,2),3);
 733: 10 -1198.07959 -1221.494077 (0,(1,3),2);
 734: 13 -1206.364258 -1202.729177 (0,(1,2),3);
 735: 9 -1200.955811 -1221.490132 (0,(1,3),2);
 736: 12 -1198.89624 -1202.730616 (0,(1,2),3);
 737: 17 -1198.519531 -1202.730246 (0,(1,2),3);
 738: 11 -1195.738892 -1202.729177 (0,(1,2),3);
 739: 13 -1183.093994 -1202.730616 (0,(1,2),3);
 740: 12 -1220.042114 -1202.730246 (0,(1,2),3);
 741: 14 -1200.323364 -1202.730616 (0,(1,2),3);
 742: 14 -1186.69873 -1202.730246 (0,(1,2),3);
 743: 10 -1208.407959 -1202.866513 (0,(1,2),3);
 744: 10 -1203.13855 -1202.729177 (0,(1,2),3);
 745: 10 -1196.580322 -1202.730246 (0,(1,2),3);
 746: 13 -1223.891235 -1202.730246 (0,(1,2),3);
 747: 17 -1200.531494 -1202.729177 (0,(1,2),3);
 748: 14 -1199.546875 -1202.730246 (0,(1,2),3);
 749: 13 -1201.86792 -1202.730246 (0,(1,2),3);
 750: 9 -1208.102783 -1202.730246 (0,(1,2),3);
 751: 17 -1203.796265 -1202.730246 (0,(1,2),3);
 752: 12 -1190.456299 -1202.729177 (0,(1,2),3);
 753: 17 -1198.132568 -1202.866513 (0,(1,2),3);
 754: 13 -1198.849731 -1202.729177 (0,(1,2),3);
 755: 13 -1234.494385 -1202.730246 (0,(1,2),3);
 756: 16 -1195.748047 -1202.730246 (0,(1,2),3);
 757: 13 -1228.65564 -1202.730246 (0,(1,2),3);
 758: 16 -1192.165161 -1202.730246 (0,(1,2),3);
 759: 10 -1247.65686 -1202.729177 (0,(1,2),3);
 760: 16 -1212.428955 -1202.730246 (0,(1,2),3);
 761: 13 -1194.858521 -1202.729177 (0,(1,2),3);
 762: 13 -1243.198975 -1202.730246 (0,(1,2),3);
 763: 13 -1200.649048 -1202.729177 (0,(1,2),3);
 764: 11 -1205.530762 -1202.729177 (0,(1,2),3);
 765: 12 -1171.532959 -1202.866513 (0,(1,2),3);
 766: 5 -1178.321655 -1202.866513 (0,(1,2),3);
 767: 13 -1210.585693 -1202.730246 (0,(1,2),3);
 768: 15 -1188.639648 -1202.729177 (0,(1,2),3);
 769: 8 -1188.421143 -1202.866513 (0,(1,2),3);
 770: 14 -1185.059692 -1202.729177 (0,(1,2),3);
 771: 12 -1219.387939 -1202.729177 (0,(1,2),3);
 772: 11 -1213.848022 -1202.730246 (0,(1,2),3);
 773: 15 -1214.051514 -1202.730246 (0,(1,2),3);
 774: 11 -1179.416016 -1221.494077 (0,(1,3),2);
 775: 12 -1210.648438 -1202.730246 (0,(1,2),3);
 776: 16 -1194.106323 -1202.730246 (0,(1,2),3);
 777: 15 -1204.209229 -1202.729177 (0,(1,2),3);
 778: 16 -1198.094971 -1202.729177 (0,(1,2),3);
 779: 7 -1196.375244 -1221.490132 (0,(1,3),2);
 780: 15 -1211.301514 -1202.730246 (0,(1,2),3);
 781: 7 -1206.195801 -1221.494077 (0,(1,3),2);
 782: 9 -1196.760986 -1202.730246 (0,(1,2),3);
 783: 12 -1208.140991 -1202.729177 (0,(1,2),3);
 784: 10 -1212.9104 -1202.729177 (0,(1,2),3);
 785: 10 -1205.068359 -1202.730246 (0,(1,2),3);
 786: 11 -1213.379272 -1202.730246 (0,(1,2),3);
 787: 9 -1190.08374 -1221.490132 (0,(1,3),2);
 788: 4 -1192.965454 -1202.866513 (0,(1,2),3);
 789: 13 -1206.35791 -1202.729177 (0,(1,2),3);
 790: 11 -1226.579224 -1202.730246 (0,(1,2),3);
 791: 10 -1204.139404 -1202.730246 (0,(1,2),3);
 792: 14 -1191.292725 -1202.866513 (0,(1,2),3);
 793: 12 -1214.150635 -1202.730246 (0,(1,2),3);
 794: 9 -1239.961182 -1202.730246 (0,(1,2),3);
 795: 12 -1172.984253 -1202.729177 (0,(1,2),3);
 796: 14 -1224.331543 -1202.730246 (0,(1,2),3);
 797: 8 -1220.453735 -1202.730246 (0,(1,2),3);
 798: 17 -1203.678467 -1202.729177 (0,(1,2),3);
 799: 13 -1209.446533 -1202.730246 (0,(1,2),3);
 800: 15 -1237.010742 -1202.730246 (0,(1,2),3);
 801: 13 -1176.538086 -1202.729177 (0,(1,2),3);
 802: 11 -1218.515137 -1202.730246 (0,(1,2),3);
 803: 10 -1222.654663 -1202.730246 (0,(1,2),3);
 804: 9 -1227.168091 -1202.729177 (0,(1,2),3);
 805: 13 -1191.400269 -1202.730246 (0,(1,2),3);
 806: 7 -1179.791138 -1202.866513 (0,(1,2),3);
 807: 14 -1216.000244 -1202.730246 (0,(1,2),3);
 808: 13 -1193.524658 -1202.729177 (0,(1,2),3);
 809: 12 -1189.049072 -1202.730246 (0,(1,2),3);
 810: 12 -1210.788452 -1202.729177 (0,(1,2),3);
 811: 13 -1199.76062 -1202.730246 (0,(1,2),3);
 812: 12 -1211.107422 -1202.730246 (0,(1,2),3);
 813: 11 -1218.484131 -1202.729177 (0,(1,2),3);
 814: 9 -1201.07959 -1202.866513 (0,(1,2),3);
 815: 12 -1200.271362 -1202.729177 (0,(1,2),3);
 816: 15 -1177.669434 -1202.729177 (0,(1,2),3);
 817: 14 -1193.91272 -1202.729177 (0,(1,2),3);
 818: 14 -1209.637695 -1202.730246 (0,(1,2),3);
 819: 7 -1192.247314 -1221.490132 (0,(1,3),2);
 820: 9 -1202.113525 -1202.730246 (0,(1,2),3);
 821: 12 -1228.467407 -1202.729177 (0,(1,2),3);
 822: 8 -1198.7677 -1202.730616 (0,(1,2),3);
 823: 15 -1206.382324 -1202.729177 (0,(1,2),3);
 824: 13 -1195.599243 -1202.729177 (0,(1,2),3);
 825: 9 -1199.1875 -1202.730246 (0,(1,2),3);
 826: 14 -1198.949219 -1202.730246 (0,(1,2),3);
 827: 11 -1202.646362 -1202.730246 (0,(1,2),3);
 828: 12 -1218.687012 -1202.729177 (0,(1,2),3);
 829: 11 -1235.335205 -1202.729177 (0,(1,2),3);
 830: 9 -1192.4375 -1202.730246 (0,(1,2),3);
 831: 17 -1171.621338 -1202.866513 (0,(1,2),3);
 832: 9 -1195.072144 -1202.730616 (0,(1,2),3);
 833: 13 -1187.200684 -1202.730246 (0,(1,2),3);
 834: 11 -1207.64624 -1202.729177 (0,(1,2),3);
 835: 15 -1218.161865 -1202.729177 (0,(1,2),3);
 836: 12 -1223.993164 -1202.729177 (0,(1,2),3);
 837: 10 -1230.236206 -1202.730246 (0,(1,2),3);
 838: 12 -1217.178955 -1202.730616 (0,(1,2),3);
 839: 16 -1195.625488 -1202.730246 (0,(1,2),3);
 840: 14 -1227.289307 -1202.730616 (0,(1,2),3);
 841: 11 -1213.955811 -1221.494077 (0,(1,3),2);
 842: 12 -1225.682617 -1202.730246 (0,(1,2),3);
 843: 15 -1204.120728 -1202.729177 (0,(1,2),3);
 844: 5 -1188.115479 -1221.494077 (0,(1,3),2);
 845: 9 -1200.68103 -1202.730616 (0,(1,2),3);
 846: 13 -1203.904541 -1202.730246 (0,(1,2),3);
 847: 10 -1189.007568 -1221.490132 (0,(1,3),2);
 848: 10 -1203.584229 -1202.730246 (0,(1,2),3);
 849: 12 -1193.922852 -1202.729177 (0,(1,2),3);
 850: 10 -1236.515503 -1202.730246 (0,(1,2),3);
 851: 16 -1224.186279 -1202.730246 (0,(1,2),3);
 852: 16 -1187.048462 -1202.729177 (0,(1,2),3);
 853: 6 -1219.061279 -1221.494077 (0,(1,3),2);
 854: 6 -1187.069824 -1221.490132 (0,(1,3),2);
 855: 15 -1207.803589 -1202.730246 (0,(1,2),3);
 856: 14 -1208.954468 -1202.730246 (0,(1,2),3);
 857: 17 -1190.403076 -1202.729177 (0,(1,2),3);
 858: 11 -1230.46936 -1202.729177 (0,(1,2),3);
 859: 12 -1203.569946 -1202.730246 (0,(1,2),3);
 860: 18 -1197.614258 -1202.729177 (0,(1,2),3);
 861: 11 -1212.355225 -1202.730246 (0,(1,2),3);
 862: 11 -1215.751221 -1202.729177 (0,(1,2),3);
 863: 14 -1203.117065 -1202.730246 (0,(1,2),3);
 864: 10 -1212.739014 -1202.729177 (0,(1,2),3);
 865: 15 -1205.267578 -1202.730246 (0,(1,2),3);
 866: 14 -1181.448242 -1202.730246 (0,(1,2),3);
 867: 12 -1204.324341 -1202.729177 (0,(1,2),3);
 868: 12 -1192.998047 -1202.729177 (0,(1,2),3);
 869: 15 -1177.187622 -1202.866513 (0,(1,2),3);
 870: 13 -1257.979004 -1202.730246 (0,(1,2),3);
 871: 14 -1218.950928 -1202.729177 (0,(1,2),3);
 872: 14 -1169.025024 -1202.729177 (0,(1,2),3);
 873: 9 -1200.680908 -1202.730616 (0,(1,2),3);
 874: 13 -1208.557373 -1202.730616 (0,(1,2),3);
 875: 12 -1191.699585 -1221.490132 (0,(1,3),2);
 876: 17 -1198.074097 -1202.730246 (0,(1,2),3);
 877: 13 -1194.211548 -1202.730246 (0,(1,2),3);
 878: 14 -1203.955444 -1202.729177 (0,(1,2),3);
 879: 16 -1186.007568 -1202.730246 (0,(1,2),3);
 880: 5 -1168.970093 -1202.866513 (0,(1,2),3);
 881: 11 -1191.15979 -1202.730246 (0,(1,2),3);
 882: 13 -1211.860962 -1202.729177 (0,(1,2),3);
 883: 15 -1192.373413 -1202.866513 (0,(1,2),3);
 884: 14 -1182.254517 -1202.729177 (0,(1,2),3);
 885: 12 -1212.662598 -1202.729177 (0,(1,2),3);
 886: 14 -1232.774658 -1202.730246 (0,(1,2),3);
 887: 17 -1220.636963 -1202.730246 (0,(1,2),3);
 888: 13 -1208.153809 -1202.729177 (0,(1,2),3);
 889: 10 -1197.451538 -1202.729177 (0,(1,2),3);
 890: 12 -1223.166138 -1202.730616 (0,(1,2),3);
 891: 11 -1238.28418 -1202.729177 (0,(1,2),3);
 892: 13 -1211.135254 -1202.730246 (0,(1,2),3);
 893: 10 -1211.9729 -1202.729177 (0,(1,2),3);
 894: 14 -1204.04834 -1202.729177 (0,(1,2),3);
 895: 7 -1181.002686 -1202.866513 (0,(1,2),3);
 896: 13 -1209.282227 -1202.730246 (0,(1,2),3);
 897: 9 -1230.713623 -1202.730246 (0,(1,2),3);
 898: 15 -1210.622803 -1202.730246 (0,(1,2),3);
 899: 13 -1183.784912 -1202.730246 (0,(1,2),3);
 900: 15 -1205.099731 -1202.729177 (0,(1,2),3);
 901: 11 -1217.838501 -1202.730616 (0,(1,2),3);
 902: 6 -1183.228149 -1202.866513 (0,(1,2),3);
 903: 14 -1201.949951 -1202.730246 (0,(1,2),3);
 904: 12 -1188.743408 -1202.866513 (0,(1,2),3);
 905: 13 -1192.324219 -1202.729177 (0,(1,2),3);
 906: 13 -1182.173828 -1202.730246 (0,(1,2),3);
 907: 12 -1198.779907 -1202.730246 (0,(1,2),3);
 908: 11 -1230.137939 -1202.729177 (0,(1,2),3);
 909: 15 -1206.955566 -1202.730246 (0,(1,2),3);
 910: 11 -1191.872192 -1202.729177 (0,(1,2),3);
 911: 8 -1209.146729 -1221.490132 (0,(1,3),2);
 912: 13 -1211.861206 -1202.730616 (0,(1,2),3);
 913: 14 -1200.429932 -1202.729177 (0,(1,2),3);
 914: 14 -1187.48999 -1202.729177 (0,(1,2),3);
 915: 12 -1202.863037 -1202.729177 (0,(1,2),3);
 916: 11 -1196.134644 -1221.490132 (0,(1,3),2);
 917: 12 -1195.135742 -1202.729177 (0,(1,2),3);
 918: 12 -1209.938477 -1202.730246 (0,(1,2),3);
 919: 13 -1229.924316 -1202.729177 (0,(1,2),3);
 920: 10 -1170.311401 -1221.494077 (0,(1,3),2);
 921: 12 -1216.573975 -1202.730246 (0,(1,2),3);
 922: 14 -1210.238403 -1202.730246 (0,(1,2),3);
 923: 10 -1228.181152 -1202.729177 (0,(1,2),3);
 924: 4 -1175.00415 -1202.866513 (0,(1,2),3);
 925: 16 -1209.820801 -1202.730246 (0,(1,2),3);
 926: 17 -1184.223389 -1202.729177 (0,(1,2),3);
 927: 11 -1227.303223 -1202.729177 (0,(1,2),3);
 928: 15 -1198.451416 -1202.729177 (0,(1,2),3);
 929: 8 -1217.026978 -1221.490132 (0,(1,3),2);
 930: 18 -1251.381836 -1202.730246 (0,(1,2),3);
 931: 13 -1200.41626 -1202.729177 (0,(1,2),3);
 932: 16 -1185.138184 -1202.729177 (0,(1,2),3);
 933: 16 -1225.460571 -1202.729177 (0,(1,2),3);
 934: 12 -1212.376953 -1202.730616 (0,(1,2),3);
 935: 12 -1207.685303 -1202.730246 (0,(1,2),3);
 936: 13 -1212.124268 -1202.730246 (0,(1,2),3);
 937: 14 -1207.779663 -1202.730616 (0,(1,2),3);
 938: 11 -1225.936768 -1202.729177 (0,(1,2),3);
 939: 11 -1215.55542 -1202.729177 (0,(1,2),3);
 940: 17 -1212.800415 -1202.729177 (0,(1,2),3);
 941: 11 -1217.42627 -1202.729177 (0,(1,2),3);
 942: 14 -1208.478516 -1202.729177 (0,(1,2),3);
 943: 12 -1226.321777 -1202.730246 (0,(1,2),3);
 944: 11 -1219.011719 -1202.730616 (0,(1,2),3);
 945: 14 -1222.996216 -1202.730246 (0,(1,2),3);
 946: 9 -1206.106079 -1202.729177 (0,(1,2),3);
 947: 3 -1175.644043 -1202.866513 (0,(1,2),3);
 948: 10 -1217.075317 -1202.729177 (0,(1,2),3);
 949: 11 -1214.855713 -1202.729177 (0,(1,2),3);
 950: 14 -1222.954102 -1202.730246 (0,(1,2),3);
 951: 14 -1203.114502 -1202.729177 (0,(1,2),3);
 952: 10 -1216.91626 -1202.729177 (0,(1,2),3);
 953: 12 -1206.973999 -1202.730616 (0,(1,2),3);
 954: 14 -1216.766113 -1202.730246 (0,(1,2),3);
 955: 13 -1211.398926 -1202.729177 (0,(1,2),3);
 956: 11 -1242.208618 -1202.729177 (0,(1,2),3);
 957: 11 -1191.706665 -1202.729177 (0,(1,2),3);
 958: 8 -1187.235596 -1221.494077 (0,(1,3),2);
 959: 11 -1202.338623 -1202.730246 (0,(1,2),3);
 960: 14 -1223.473389 -1202.729177 (0,(1,2),3);
 961: 16 -1220.911743 -1202.730246 (0,(1,2),3);
 962: 11 -1211.831909 -1202.730246 (0,(1,2),3);
 963: 18 -1199.956787 -1202.729177 (0,(1,2),3);
 964: 14 -1220.401123 -1202.730246 (0,(1,2),3);
 965: 12 -1190.909424 -1202.730246 (0,(1,2),3);
 966: 15 -1192.755859 -1202.730246 (0,(1,2),3);
 967: 10 -1207.771606 -1202.730246 (0,(1,2),3);
 968: 12 -1187.377563 -1202.730246 (0,(1,2),3);
 969: 11 -1219.28833 -1202.730246 (0,(1,2),3);
 970: 15 -1207.748047 -1202.729177 (0,(1,2),3);
 971: 10 -1231.457886 -1202.730246 (0,(1,2),3);
 972: 15 -1204.742554 -1202.730246 (0,(1,2),3);
 973: 12 -1212.888428 -1202.730246 (0,(1,2),3);
 974: 13 -1207.786621 -1202.730616 (0,(1,2),3);
 975: 14 -1216.333862 -1202.730246 (0,(1,2),3);
 976: 12 -1210.518066 -1202.729177 (0,(1,2),3);
 977: 16 -1218.470337 -1202.729177 (0,(1,2),3);
 978: 13 -1207.435181 -1202.729177 (0,(1,2),3);
 979: 15 -1173.61792 -1202.730246 (0,(1,2),3);
 980: 15 -1209.28064 -1202.730246 (0,(1,2),3);
 981: 13 -1186.748047 -1202.730246 (0,(1,2),3);
 982: 14 -1206.238037 -1202.729177 (0,(1,2),3);
 983: 12 -1212.471191 -1202.729177 (0,(1,2),3);
 984: 13 -1183.866699 -1221.494077 (0,(1,3),2);
 985: 5 -1176.411133 -1221.490132 (0,(1,3),2);
 986: 13 -1189.737305 -1202.729177 (0,(1,2),3);
 987: 14 -1198.045166 -1202.730246 (0,(1,2),3);
 988: 14 -1184.042236 -1202.730246 (0,(1,2),3);
 989: 17 -1233.278931 -1202.729177 (0,(1,2),3);
 990: 4 -1181.109131 -1202.866513 (0,(1,2),3);
 991: 10 -1210.551758 -1202.729177 (0,(1,2),3);
 992: 7 -1200.052246 -1221.494077 (0,(1,3),2);
 993: 11 -1221.574341 -1202.730246 (0,(1,2),3);
 994: 11 -1240.964111 -1202.730246 (0,(1,2),3);
 995: 14 -1280.418823 -1202.730246 (0,(1,2),3);
 996: 11 -1193.077148 -1202.730616 (0,(1,2),3);
 997: 13 -1234.005493 -1202.730246 (0,(1,2),3);
 998: 13 -1204.957397 -1202.729177 (0,(1,2),3);
 999: 13 -1187.748047 -1202.730246 (0,(1,2),3);
 boot_splits_size: 2
 logl_cutoff: -1221.494077
UFBootSplit0:
 0: 63 0 2
 1: 937 0 3
 nsplits: 2
 ntax: 4
UFBootSplit1:
 0: 79 0 2
 1: 921 0 3
 nsplits: 2
 ntax: 4
boot_consense_logl: -1202.730619
contree: (0:0.0000000000,((((1:0.0000022038,2:0.0025090790)92:0.005020339778,3:0.0000022038):2.203752386e-06,4:0.0000000000):0,5:0.0000000000):0,6:0.0000000000);
contree_rfdist: 0
finished: true
finishedCandidateSet: true
finishedModelFinal: true
finishedModelInit: true
initTree: (0:0.0000010000,(1:0.0000010000,2:0.0024694567):0.004951785249,3:0.0000010000);
iqtree:
 command:  -nt AUTO -s /media/hdd_2tb/GPA_reclassification_clean/A_dataset_creation/5_basic_phylogenetics/2_trimmed_complete_basic_phylogeny/2_OGs_with_domains_phylogeny/1_mafft_MSAs/OG_77_transposas_mafftMSA.faa -m WAG -pre /media/hdd_2tb/GPA_reclassification_clean/A_dataset_creation/5_basic_phylogenetics/2_trimmed_complete_basic_phylogeny/2_OGs_with_domains_phylogeny/4_mafft_iqtree_ML_trees/OG_77_transposas_mafft_iqtree -redo -bb 1000
 seed: 635927
 start_time: 1707986996
 version: 2.2.5
```
