## Supplementary Data 7 for "Structural and evolutionary analyses support reclassification of glycopeptide antibiotics as xyclopeptides": OG_77_transposas_mafft_iqtree.log

```
IQ-TREE multicore version 2.2.5 COVID-edition for Linux 64-bit built Sep 15 2023
Developed by Bui Quang Minh, James Barbetti, Nguyen Lam Tung,
Olga Chernomor, Heiko Schmidt, Dominik Schrempf, Michael Woodhams, Ly Trong Nhan.

Host:    athina-desktop (AVX2, FMA3, 62 GB RAM)
Command: /home/athina/anaconda3/envs/iqtree2/bin/iqtree2 -nt AUTO -s /media/hdd_2tb/GPA_reclassification_clean/A_dataset_creation/5_basic_phylogenetics/2_trimmed_complete_basic_phylogeny/2_OGs_with_domains_phylogeny/1_mafft_MSAs/OG_77_transposas_mafftMSA.faa -m WAG -pre /media/hdd_2tb/GPA_reclassification_clean/A_dataset_creation/5_basic_phylogenetics/2_trimmed_complete_basic_phylogeny/2_OGs_with_domains_phylogeny/4_mafft_iqtree_ML_trees/OG_77_transposas_mafft_iqtree -redo -bb 1000
Seed:    635927 (Using SPRNG - Scalable Parallel Random Number Generator)
Time:    Thu Feb 15 09:49:56 2024
Kernel:  AVX+FMA - auto-detect threads (32 CPU cores detected)

Reading alignment file /media/hdd_2tb/GPA_reclassification_clean/A_dataset_creation/5_basic_phylogenetics/2_trimmed_complete_basic_phylogeny/2_OGs_with_domains_phylogeny/1_mafft_MSAs/OG_77_transposas_mafftMSA.faa ... Fasta format detected
Reading fasta file: done in 0.000140195 secs
Alignment most likely contains protein sequences
Constructing alignment: done in 0.000620933 secs
Alignment has 7 sequences with 406 columns, 23 distinct patterns
2 parsimony-informative, 1 singleton sites, 403 constant sites
         Gap/Ambiguity  Composition  p-value
Analyzing sequences: done in 3.57968e-05 secs using 94.98% CPU
   1  StX_4      0.00%    passed    100.00%
   2  StsW0_1    0.00%    passed    100.00%
   3  StsW0_2    0.00%    passed    100.00%
   4  StFr_4     0.00%    passed    100.00%
   5  StX_2      0.00%    passed    100.00%
   6  StX_3      0.00%    passed    100.00%
   7  StX_1      0.00%    passed    100.00%
****  TOTAL      0.00%  0 sequences failed composition chi2 test (p-value<5%; df=19)
NOTE: StFr_4 is identical to StX_4 but kept for subsequent analysis
Checking for duplicate sequences: done in 0.000107563 secs using 193.4% CPU
Identifying sites to remove: done in 0.000123163 secs using 98.24% CPU
NOTE: 3 identical sequences (see below) will be ignored for subsequent analysis
NOTE: StX_2 (identical to StX_4) is ignored but added at the end
NOTE: StX_3 (identical to StX_4) is ignored but added at the end
NOTE: StX_1 (identical to StX_4) is ignored but added at the end
Alignment was printed to /media/hdd_2tb/GPA_reclassification_clean/A_dataset_creation/5_basic_phylogenetics/2_trimmed_complete_basic_phylogeny/2_OGs_with_domains_phylogeny/4_mafft_iqtree_ML_trees/OG_77_transposas_mafft_iqtree.uniqueseq.phy

For your convenience alignment with unique sequences printed to /media/hdd_2tb/GPA_reclassification_clean/A_dataset_creation/5_basic_phylogenetics/2_trimmed_complete_basic_phylogeny/2_OGs_with_domains_phylogeny/4_mafft_iqtree_ML_trees/OG_77_transposas_mafft_iqtree.uniqueseq.phy

Create initial parsimony tree by phylogenetic likelihood library (PLL)... 0.000 seconds
Generating 1000 samples for ultrafast bootstrap (seed: 635927)...

NOTE: 0 MB RAM (0 GB) is required!
Measuring multi-threading efficiency up to 32 CPU cores
Increase to 10 rounds for branch lengths
317856 trees examined
Threads: 1 / Time: 32.000 sec / Speedup: 1.000 / Efficiency: 100% / LogL: -1202
Threads: 2 / Time: 50.882 sec / Speedup: 0.629 / Efficiency: 31% / LogL: -1202
Determining AUTO threadcount: done in 82.8826 secs using 158% CPU
BEST NUMBER OF THREADS: 1

Estimate model parameters (epsilon = 0.100)
1. Initial log-likelihood: -1202.729
Optimal log-likelihood: -1202.729
Parameters optimization took 1 rounds (0.000 sec)
Wrote distance file to... 
Computing ML distances based on estimated model parameters...
Calculating distance matrix: done in 0.000877098 secs using 97.82% CPU
Computing ML distances took 0.000899 sec (of wall-clock time) 0.000882 sec (of CPU time)
Setting up auxiliary I and S matrices: done in 3.26619e-05 secs using 94.91% CPU
Constructing RapidNJ tree: done in 1.3025e-05 secs using 92.13% CPU
Computing RapidNJ tree took 0.000103 sec (of wall-clock time) 0.000099 sec (of CPU time)
Log-likelihood of RapidNJ tree: -1202.730
--------------------------------------------------------------------
|             INITIALIZING CANDIDATE TREE SET                      |
--------------------------------------------------------------------
Generating 99 parsimony trees... 0.006 second
Computing log-likelihood of 2 initial trees ... 0.000 seconds
Current best score: -1202.729

Do NNI search on 3 best initial trees
Optimizing NNI: done in 0.000225496 secs using 99.34% CPU
Optimizing NNI: done in 0.000505796 secs using 99.84% CPU
Optimizing NNI: done in 0.000469808 secs using 99.83% CPU
Finish initializing candidate tree set (3)
Current best tree score: -1202.729 / CPU time: 0.010
Number of iterations: 3
--------------------------------------------------------------------
|               OPTIMIZING CANDIDATE TREE SET                      |
--------------------------------------------------------------------
Optimizing NNI: done in 0.000502299 secs using 99.74% CPU
Optimizing NNI: done in 0.000365551 secs using 99.85% CPU
UPDATE BEST LOG-LIKELIHOOD: -1202.729
Optimizing NNI: done in 0.000244903 secs using 99.63% CPU
Optimizing NNI: done in 0.000127191 secs using 99.06% CPU
Optimizing NNI: done in 0.000438258 secs using 99.94% CPU
Optimizing NNI: done in 0.000493011 secs using 99.79% CPU
Optimizing NNI: done in 0.000441154 secs using 99.74% CPU
Iteration 10 / LogL: -1202.731 / Time: 0h:1m:22s
Optimizing NNI: done in 0.000441935 secs using 99.79% CPU
Optimizing NNI: done in 0.000466161 secs using 99.54% CPU
Optimizing NNI: done in 0.000387212 secs using 99.95% CPU
Optimizing NNI: done in 0.000128162 secs using 99.87% CPU
Optimizing NNI: done in 0.000384957 secs using 99.49% CPU
Optimizing NNI: done in 0.000552815 secs
Optimizing NNI: done in 0.000587921 secs using 97.8% CPU
Optimizing NNI: done in 0.000160404 secs using 99.12% CPU
Optimizing NNI: done in 0.000164872 secs using 97.65% CPU
Optimizing NNI: done in 0.000164731 secs using 99.56% CPU
Iteration 20 / LogL: -1219.308 / Time: 0h:1m:22s
Optimizing NNI: done in 0.000593962 secs using 99.84% CPU
Optimizing NNI: done in 0.000160333 secs using 97.3% CPU
Optimizing NNI: done in 0.000436775 secs using 99.82% CPU
Optimizing NNI: done in 0.000466983 secs using 100% CPU
Optimizing NNI: done in 0.00053455 secs using 99.71% CPU
Optimizing NNI: done in 0.000506698 secs using 99.86% CPU
Optimizing NNI: done in 0.000127301 secs using 99.76% CPU
Optimizing NNI: done in 0.000354891 secs using 99.75% CPU
Optimizing NNI: done in 0.000488343 secs using 99.72% CPU
Optimizing NNI: done in 0.000127101 secs using 99.13% CPU
Iteration 30 / LogL: -1219.308 / Time: 0h:1m:23s (0h:3m:20s left)
Optimizing NNI: done in 0.000532005 secs using 99.81% CPU
Optimizing NNI: done in 0.000160774 secs using 100.1% CPU
Optimizing NNI: done in 0.000159521 secs using 99.67% CPU
Optimizing NNI: done in 0.000164361 secs using 99.78% CPU
Optimizing NNI: done in 0.000590697 secs using 99.88% CPU
Optimizing NNI: done in 0.000164932 secs using 99.44% CPU
Optimizing NNI: done in 0.000534601 secs using 99.89% CPU
Optimizing NNI: done in 0.000536344 secs using 99.75% CPU
Optimizing NNI: done in 0.00016424 secs using 99.24% CPU
Optimizing NNI: done in 0.000160003 secs using 99.37% CPU
Iteration 40 / LogL: -1219.308 / Time: 0h:1m:23s (0h:2m:7s left)
Optimizing NNI: done in 0.000588873 secs using 99.85% CPU
Optimizing NNI: done in 0.000505565 secs using 99.69% CPU
Optimizing NNI: done in 0.000589304 secs using 99.95% CPU
Optimizing NNI: done in 0.000530573 secs using 99.89% CPU
Optimizing NNI: done in 0.000505295 secs using 99.74% CPU
Optimizing NNI: done in 0.000163479 secs using 99.71% CPU
Optimizing NNI: done in 0.000165082 secs using 99.34% CPU
Optimizing NNI: done in 0.000164241 secs using 99.85% CPU
Optimizing NNI: done in 0.000588492 secs using 99.92% CPU
Optimizing NNI: done in 0.000435353 secs using 99.92% CPU
Iteration 50 / LogL: -1202.729 / Time: 0h:1m:23s (0h:1m:24s left)
Log-likelihood cutoff on original alignment: -1221.494
Optimizing NNI: done in 0.000589925 secs using 99.84% CPU
Optimizing NNI: done in 0.000555209 secs using 99.78% CPU
Optimizing NNI: done in 0.000163529 secs using 99.06% CPU
Optimizing NNI: done in 0.000464869 secs using 99.81% CPU
Optimizing NNI: done in 0.000588432 secs using 99.76% CPU
Optimizing NNI: done in 0.000465119 secs using 99.76% CPU
Optimizing NNI: done in 0.00058737 secs using 99.94% CPU
Optimizing NNI: done in 0.000160253 secs using 99.22% CPU
Optimizing NNI: done in 0.000164872 secs using 99.47% CPU
Optimizing NNI: done in 0.000556281 secs using 99.95% CPU
Iteration 60 / LogL: -1202.730 / Time: 0h:1m:23s (0h:0m:56s left)
Optimizing NNI: done in 0.000553016 secs using 100% CPU
Optimizing NNI: done in 0.000503833 secs using 99.83% CPU
Optimizing NNI: done in 0.000507058 secs using 99.99% CPU
Optimizing NNI: done in 0.000168739 secs using 99.56% CPU
Optimizing NNI: done in 0.000159802 secs using 99.5% CPU
Optimizing NNI: done in 0.000463055 secs using 99.77% CPU
Optimizing NNI: done in 0.000505525 secs using 99.9% CPU
Optimizing NNI: done in 0.00058744 secs using 99.93% CPU
Optimizing NNI: done in 0.000531525 secs using 99.9% CPU
Optimizing NNI: done in 0.000586909 secs using 99.85% CPU
Iteration 70 / LogL: -1202.731 / Time: 0h:1m:23s (0h:0m:36s left)
Optimizing NNI: done in 0.000435042 secs using 99.76% CPU
Optimizing NNI: done in 0.000166605 secs using 99.64% CPU
Optimizing NNI: done in 0.000532115 secs using 99.98% CPU
Optimizing NNI: done in 0.00016423 secs using 99.25% CPU
Optimizing NNI: done in 0.000166995 secs using 98.21% CPU
Optimizing NNI: done in 0.000164681 secs
Optimizing NNI: done in 0.000165022 secs using 96.96% CPU
Optimizing NNI: done in 0.00016959 secs using 99.65% CPU
Optimizing NNI: done in 0.000163389 secs using 99.76% CPU
Optimizing NNI: done in 0.000462444 secs using 99.9% CPU
Iteration 80 / LogL: -1202.729 / Time: 0h:1m:23s (0h:0m:21s left)
Optimizing NNI: done in 0.00058703 secs using 99.99% CPU
Optimizing NNI: done in 0.000163639 secs using 99.61% CPU
Optimizing NNI: done in 0.000589123 secs using 99.98% CPU
Optimizing NNI: done in 0.000164241 secs using 99.85% CPU
Optimizing NNI: done in 0.000160153 secs using 98.66% CPU
Optimizing NNI: done in 0.000591017 secs using 99.83% CPU
Optimizing NNI: done in 0.000589975 secs using 99.83% CPU
Optimizing NNI: done in 0.000588493 secs using 99.92% CPU
Optimizing NNI: done in 0.000588252 secs using 99.96% CPU
Optimizing NNI: done in 0.000550951 secs using 99.83% CPU
Iteration 90 / LogL: -1202.730 / Time: 0h:1m:23s (0h:0m:9s left)
Optimizing NNI: done in 0.000462925 secs using 99.8% CPU
Optimizing NNI: done in 0.000460921 secs using 99.58% CPU
Optimizing NNI: done in 0.000584765 secs using 99.87% CPU
Optimizing NNI: done in 0.000550921 secs using 100% CPU
Optimizing NNI: done in 0.000552474 secs using 99.91% CPU
Optimizing NNI: done in 0.000554067 secs using 99.81% CPU
Optimizing NNI: done in 0.000160213 secs using 99.87% CPU
Optimizing NNI: done in 0.000588091 secs using 99.98% CPU
Optimizing NNI: done in 0.000460971 secs using 99.79% CPU
Optimizing NNI: done in 0.000461722 secs using 99.84% CPU
Iteration 100 / LogL: -1202.729 / Time: 0h:1m:23s (0h:0m:0s left)
Log-likelihood cutoff on original alignment: -1221.494
NOTE: Bootstrap correlation coefficient of split occurrence frequencies: 1.000
Optimizing NNI: done in 0.000505465 secs using 99.91% CPU
TREE SEARCH COMPLETED AFTER 101 ITERATIONS / Time: 0h:1m:23s

--------------------------------------------------------------------
|                    FINALIZING TREE SEARCH                        |
--------------------------------------------------------------------
Performs final model parameters optimization
Estimate model parameters (epsilon = 0.010)
1. Initial log-likelihood: -1202.729
Optimal log-likelihood: -1202.729
Parameters optimization took 1 rounds (0.000 sec)
BEST SCORE FOUND : -1202.729
Creating bootstrap support values...
Split supports printed to NEXUS file /media/hdd_2tb/GPA_reclassification_clean/A_dataset_creation/5_basic_phylogenetics/2_trimmed_complete_basic_phylogeny/2_OGs_with_domains_phylogeny/4_mafft_iqtree_ML_trees/OG_77_transposas_mafft_iqtree.splits.nex
Total tree length: 0.008

Total number of iterations: 101
CPU time used for tree search: 0.292 sec (0h:0m:0s)
Wall-clock time used for tree search: 0.300 sec (0h:0m:0s)
Total CPU time used: 131.366 sec (0h:2m:11s)
Total wall-clock time used: 83.236 sec (0h:1m:23s)

Computing bootstrap consensus tree...
Reading input file /media/hdd_2tb/GPA_reclassification_clean/A_dataset_creation/5_basic_phylogenetics/2_trimmed_complete_basic_phylogeny/2_OGs_with_domains_phylogeny/4_mafft_iqtree_ML_trees/OG_77_transposas_mafft_iqtree.splits.nex...
4 taxa and 6 splits.
Consensus tree written to /media/hdd_2tb/GPA_reclassification_clean/A_dataset_creation/5_basic_phylogenetics/2_trimmed_complete_basic_phylogeny/2_OGs_with_domains_phylogeny/4_mafft_iqtree_ML_trees/OG_77_transposas_mafft_iqtree.contree
Reading input trees file /media/hdd_2tb/GPA_reclassification_clean/A_dataset_creation/5_basic_phylogenetics/2_trimmed_complete_basic_phylogeny/2_OGs_with_domains_phylogeny/4_mafft_iqtree_ML_trees/OG_77_transposas_mafft_iqtree.contree
Log-likelihood of consensus tree: -1202.731

Analysis results written to: 
  IQ-TREE report:                /media/hdd_2tb/GPA_reclassification_clean/A_dataset_creation/5_basic_phylogenetics/2_trimmed_complete_basic_phylogeny/2_OGs_with_domains_phylogeny/4_mafft_iqtree_ML_trees/OG_77_transposas_mafft_iqtree.iqtree
  Maximum-likelihood tree:       /media/hdd_2tb/GPA_reclassification_clean/A_dataset_creation/5_basic_phylogenetics/2_trimmed_complete_basic_phylogeny/2_OGs_with_domains_phylogeny/4_mafft_iqtree_ML_trees/OG_77_transposas_mafft_iqtree.treefile
  Likelihood distances:          /media/hdd_2tb/GPA_reclassification_clean/A_dataset_creation/5_basic_phylogenetics/2_trimmed_complete_basic_phylogeny/2_OGs_with_domains_phylogeny/4_mafft_iqtree_ML_trees/OG_77_transposas_mafft_iqtree.mldist

Ultrafast bootstrap approximation results written to:
  Split support values:          /media/hdd_2tb/GPA_reclassification_clean/A_dataset_creation/5_basic_phylogenetics/2_trimmed_complete_basic_phylogeny/2_OGs_with_domains_phylogeny/4_mafft_iqtree_ML_trees/OG_77_transposas_mafft_iqtree.splits.nex
  Consensus tree:                /media/hdd_2tb/GPA_reclassification_clean/A_dataset_creation/5_basic_phylogenetics/2_trimmed_complete_basic_phylogeny/2_OGs_with_domains_phylogeny/4_mafft_iqtree_ML_trees/OG_77_transposas_mafft_iqtree.contree
  Screen log file:               /media/hdd_2tb/GPA_reclassification_clean/A_dataset_creation/5_basic_phylogenetics/2_trimmed_complete_basic_phylogeny/2_OGs_with_domains_phylogeny/4_mafft_iqtree_ML_trees/OG_77_transposas_mafft_iqtree.log

Date and Time: Thu Feb 15 09:51:19 2024
```
