## Supplementary Data 7 for "Structural and evolutionary analyses support reclassification of glycopeptide antibiotics as xyclopeptides": OG_78_luciferase_mafft_iqtree.bionj

```
((Sts1:0.37058648,StAn_2:0.25483587):0.13630399,StsW52_1:-0.0032638684,StsW52_2:0.0032648668);
```
