## Supplementary Data 7 for "Structural and evolutionary analyses support reclassification of glycopeptide antibiotics as xyclopeptides": OG_78_luciferase_mafft_iqtree.ckp

```
--- # IQ-TREE Checkpoint ver >= 1.6
CandidateSet:
 00: -1193.1153972 (0:0.0955584348,(1:0.0000010000,2:0.0000010000):0.03474119257,3:0.0674790112);
 01: -1201.23158672 (0:0.1403123534,(1:0.0000010000,3:0.1015026401):1e-06,2:0.0000010000);
 02: -1201.23158675 (0:0.1403123527,1:0.0000010000,(2:0.0000010000,3:0.1015026408):1e-06);
PhyloTree:
 newick: (0:0.0955584348,(1:0.0000010000,2:0.0000010000)97:0.03474119257,3:0.0674790112);
RateInvar:
 p_invar: 0.7483473889
StopRule:
 curIteration: 101
 start_real_time: 2323983.288
 time_vec: 
UFBoot:
 000: 17 -1196.886475 -1193.11564 (0,(1,2),3);
 001: 7 -1247.243164 -1195.382682 (0,(1,2),3);
 002: 12 -1175.02417 -1193.115397 (0,(1,2),3);
 003: 15 -1166.363281 -1193.211362 (0,(1,2),3);
 004: 17 -1178.258911 -1193.215442 (0,(1,2),3);
 005: 13 -1177.196655 -1193.21282 (0,(1,2),3);
 006: 18 -1234.197021 -1193.11564 (0,(1,2),3);
 007: 16 -1198.857178 -1193.115634 (0,(1,2),3);
 008: 16 -1166.868286 -1193.115634 (0,(1,2),3);
 009: 19 -1157.819336 -1193.11564 (0,(1,2),3);
 010: 22 -1222.911865 -1193.215442 (0,(1,2),3);
 011: 17 -1209.089355 -1193.211362 (0,(1,2),3);
 012: 15 -1229.436157 -1193.215442 (0,(1,2),3);
 013: 16 -1221.75769 -1193.115634 (0,(1,2),3);
 014: 12 -1147.595947 -1193.115634 (0,(1,2),3);
 015: 14 -1229.88562 -1193.215442 (0,(1,2),3);
 016: 20 -1163.94165 -1193.215442 (0,(1,2),3);
 017: 16 -1173.120605 -1193.115397 (0,(1,2),3);
 018: 18 -1257.914062 -1193.21282 (0,(1,2),3);
 019: 16 -1191.605103 -1193.211362 (0,(1,2),3);
 020: 17 -1190.664062 -1193.115634 (0,(1,2),3);
 021: 12 -1212.686279 -1193.115634 (0,(1,2),3);
 022: 19 -1158.108154 -1193.115397 (0,(1,2),3);
 023: 14 -1157.531982 -1193.115634 (0,(1,2),3);
 024: 20 -1180.797119 -1193.115397 (0,(1,2),3);
 025: 16 -1240.033936 -1193.11564 (0,(1,2),3);
 026: 8 -1268.046997 -1195.382682 (0,(1,2),3);
 027: 20 -1213.666016 -1195.382682 (0,(1,2),3);
 028: 21 -1242.237915 -1193.21282 (0,(1,2),3);
 029: 19 -1157.210449 -1193.11564 (0,(1,2),3);
 030: 20 -1181.465332 -1193.215442 (0,(1,2),3);
 031: 18 -1178.121826 -1193.11564 (0,(1,2),3);
 032: 7 -1219.837158 -1195.382682 (0,(1,2),3);
 033: 9 -1236.319336 -1195.382682 (0,(1,2),3);
 034: 17 -1177.545654 -1193.115397 (0,(1,2),3);
 035: 15 -1188.251953 -1193.115634 (0,(1,2),3);
 036: 20 -1125.432739 -1193.115634 (0,(1,2),3);
 037: 11 -1146.478516 -1193.115397 (0,(1,2),3);
 038: 17 -1168.7229 -1193.11564 (0,(1,2),3);
 039: 20 -1232.452148 -1193.21282 (0,(1,2),3);
 040: 18 -1156.081665 -1193.11564 (0,(1,2),3);
 041: 16 -1148.444336 -1193.115397 (0,(1,2),3);
 042: 14 -1139.103516 -1193.11564 (0,(1,2),3);
 043: 20 -1230.535156 -1193.215442 (0,(1,2),3);
 044: 13 -1144.592651 -1193.115397 (0,(1,2),3);
 045: 15 -1167.354858 -1193.11564 (0,(1,2),3);
 046: 17 -1151.949951 -1193.21282 (0,(1,2),3);
 047: 16 -1221.737061 -1193.21282 (0,(1,2),3);
 048: 17 -1162.351807 -1193.215442 (0,(1,2),3);
 049: 18 -1210.60791 -1193.211362 (0,(1,2),3);
 050: 20 -1234.401855 -1193.21282 (0,(1,2),3);
 051: 20 -1167.001465 -1193.115397 (0,(1,2),3);
 052: 14 -1184.001953 -1193.211362 (0,(1,2),3);
 053: 17 -1234.122559 -1193.115634 (0,(1,2),3);
 054: 15 -1148.22522 -1193.215442 (0,(1,2),3);
 055: 18 -1206.165283 -1193.115397 (0,(1,2),3);
 056: 16 -1150.942383 -1193.11564 (0,(1,2),3);
 057: 8 -1244.781494 -1195.382682 (0,(1,2),3);
 058: 7 -1213.817749 -1195.382682 (0,(1,2),3);
 059: 17 -1216.01062 -1193.11564 (0,(1,2),3);
 060: 21 -1192.427979 -1193.11564 (0,(1,2),3);
 061: 12 -1163.146362 -1193.115397 (0,(1,2),3);
 062: 10 -1177.92334 -1193.115397 (0,(1,2),3);
 063: 16 -1208.468506 -1193.21282 (0,(1,2),3);
 064: 18 -1120.559326 -1193.115397 (0,(1,2),3);
 065: 11 -1148.389771 -1193.115397 (0,(1,2),3);
 066: 11 -1167.995605 -1193.115397 (0,(1,2),3);
 067: 18 -1204.366699 -1193.11564 (0,(1,2),3);
 068: 12 -1174.36145 -1193.115397 (0,(1,2),3);
 069: 20 -1225.273193 -1193.11564 (0,(1,2),3);
 070: 17 -1182.360596 -1193.211362 (0,(1,2),3);
 071: 12 -1195.763062 -1193.211362 (0,(1,2),3);
 072: 18 -1210.112671 -1193.115634 (0,(1,2),3);
 073: 18 -1194.152588 -1193.211362 (0,(1,2),3);
 074: 6 -1298.393799 -1195.382682 (0,(1,2),3);
 075: 19 -1239.631836 -1193.115397 (0,(1,2),3);
 076: 17 -1191.201294 -1193.211362 (0,(1,2),3);
 077: 18 -1171.869751 -1193.21282 (0,(1,2),3);
 078: 18 -1192.085693 -1193.21282 (0,(1,2),3);
 079: 18 -1219.961426 -1193.215442 (0,(1,2),3);
 080: 19 -1197.09314 -1193.21282 (0,(1,2),3);
 081: 16 -1201.895752 -1193.115634 (0,(1,2),3);
 082: 17 -1212.132324 -1193.21282 (0,(1,2),3);
 083: 17 -1178.758179 -1193.115634 (0,(1,2),3);
 084: 18 -1172.416016 -1193.115634 (0,(1,2),3);
 085: 17 -1218.118286 -1193.115397 (0,(1,2),3);
 086: 19 -1220.87793 -1193.11564 (0,(1,2),3);
 087: 16 -1228.300049 -1193.211362 (0,(1,2),3);
 088: 16 -1191.451172 -1193.115397 (0,(1,2),3);
 089: 17 -1144.107178 -1193.211362 (0,(1,2),3);
 090: 21 -1268.429199 -1193.215442 (0,(1,2),3);
 091: 13 -1194.085205 -1193.11564 (0,(1,2),3);
 092: 14 -1180.891113 -1193.115634 (0,(1,2),3);
 093: 17 -1190.609375 -1193.11564 (0,(1,2),3);
 094: 17 -1231.232056 -1193.11564 (0,(1,2),3);
 095: 10 -1162.547974 -1193.115634 (0,(1,2),3);
 096: 14 -1118.265137 -1193.11564 (0,(1,2),3);
 097: 16 -1213.834961 -1193.211362 (0,(1,2),3);
 098: 16 -1189.408813 -1193.215442 (0,(1,2),3);
 099: 20 -1200.237793 -1193.21282 (0,(1,2),3);
 100: 18 -1173.275757 -1193.215442 (0,(1,2),3);
 101: 19 -1276.809692 -1193.21282 (0,(1,2),3);
 102: 14 -1155.589722 -1193.11564 (0,(1,2),3);
 103: 21 -1236.354858 -1193.115397 (0,(1,2),3);
 104: 16 -1185.073853 -1193.115634 (0,(1,2),3);
 105: 16 -1194.540771 -1193.11564 (0,(1,2),3);
 106: 17 -1189.458008 -1193.211362 (0,(1,2),3);
 107: 18 -1202.218994 -1193.211362 (0,(1,2),3);
 108: 16 -1205.625732 -1193.11564 (0,(1,2),3);
 109: 18 -1127.632935 -1193.11564 (0,(1,2),3);
 110: 22 -1179.634766 -1193.215442 (0,(1,2),3);
 111: 22 -1171.686279 -1193.115397 (0,(1,2),3);
 112: 18 -1217.232422 -1193.11564 (0,(1,2),3);
 113: 18 -1190.107544 -1193.211362 (0,(1,2),3);
 114: 17 -1178.160034 -1193.115397 (0,(1,2),3);
 115: 21 -1205.0177 -1193.215442 (0,(1,2),3);
 116: 18 -1186.523315 -1193.21282 (0,(1,2),3);
 117: 16 -1183.208252 -1193.115397 (0,(1,2),3);
 118: 17 -1178.962158 -1193.115397 (0,(1,2),3);
 119: 14 -1133.288452 -1193.21282 (0,(1,2),3);
 120: 11 -1127.934814 -1193.115397 (0,(1,2),3);
 121: 18 -1165.299438 -1193.115397 (0,(1,2),3);
 122: 14 -1171.849121 -1193.115634 (0,(1,2),3);
 123: 14 -1143.804688 -1193.11564 (0,(1,2),3);
 124: 21 -1184.944702 -1193.115397 (0,(1,2),3);
 125: 15 -1180.508423 -1193.11564 (0,(1,2),3);
 126: 19 -1216.042114 -1193.115397 (0,(1,2),3);
 127: 15 -1227.942505 -1193.115634 (0,(1,2),3);
 128: 27 -1193.704834 -1201.178008 (0,(1,3),2);
 129: 17 -1207.645386 -1193.215442 (0,(1,2),3);
 130: 11 -1095.537842 -1193.11564 (0,(1,2),3);
 131: 20 -1262.173706 -1193.211362 (0,(1,2),3);
 132: 16 -1180.164795 -1193.115397 (0,(1,2),3);
 133: 20 -1187.982544 -1193.215442 (0,(1,2),3);
 134: 21 -1183.660889 -1193.21282 (0,(1,2),3);
 135: 8 -1253.432129 -1195.382682 (0,(1,2),3);
 136: 21 -1198.658447 -1193.21282 (0,(1,2),3);
 137: 13 -1189.207764 -1193.11564 (0,(1,2),3);
 138: 15 -1278.723145 -1193.215442 (0,(1,2),3);
 139: 19 -1157.224854 -1193.115634 (0,(1,2),3);
 140: 20 -1147.565308 -1193.115634 (0,(1,2),3);
 141: 19 -1173.499512 -1193.21282 (0,(1,2),3);
 142: 10 -1195.120361 -1193.115634 (0,(1,2),3);
 143: 19 -1154.90625 -1193.21282 (0,(1,2),3);
 144: 12 -1128.569824 -1193.115634 (0,(1,2),3);
 145: 9 -1134.647461 -1193.11564 (0,(1,2),3);
 146: 14 -1213.538574 -1193.21282 (0,(1,2),3);
 147: 21 -1179.163086 -1193.115397 (0,(1,2),3);
 148: 16 -1172.245605 -1193.215442 (0,(1,2),3);
 149: 13 -1182.457275 -1193.211362 (0,(1,2),3);
 150: 19 -1185.960693 -1193.115397 (0,(1,2),3);
 151: 14 -1218.194336 -1193.11564 (0,(1,2),3);
 152: 17 -1224.324219 -1193.11564 (0,(1,2),3);
 153: 10 -1202.601562 -1193.11564 (0,(1,2),3);
 154: 16 -1251.19519 -1195.382682 (0,(1,2),3);
 155: 18 -1138.608154 -1193.11564 (0,(1,2),3);
 156: 15 -1189.295898 -1193.211362 (0,(1,2),3);
 157: 13 -1249.262207 -1193.11564 (0,(1,2),3);
 158: 12 -1189.893799 -1193.21282 (0,(1,2),3);
 159: 17 -1177.890137 -1193.21282 (0,(1,2),3);
 160: 20 -1123.276733 -1193.115634 (0,(1,2),3);
 161: 16 -1150.02832 -1193.215442 (0,(1,2),3);
 162: 7 -1259.207397 -1195.382682 (0,(1,2),3);
 163: 14 -1172.952881 -1201.231587 (0,(1,3),2);
 164: 13 -1249.846069 -1193.11564 (0,(1,2),3);
 165: 17 -1154.31543 -1193.21282 (0,(1,2),3);
 166: 21 -1281.081543 -1193.11564 (0,(1,2),3);
 167: 16 -1228.167725 -1193.11564 (0,(1,2),3);
 168: 13 -1194.322021 -1193.211362 (0,(1,2),3);
 169: 17 -1199.051758 -1193.115397 (0,(1,2),3);
 170: 20 -1192.145264 -1193.21282 (0,(1,2),3);
 171: 27 -1243.507812 -1193.115397 (0,(1,2),3);
 172: 19 -1209.183838 -1193.115397 (0,(1,2),3);
 173: 20 -1130.217041 -1193.115634 (0,(1,2),3);
 174: 17 -1218.473877 -1193.11564 (0,(1,2),3);
 175: 16 -1189.663208 -1193.115397 (0,(1,2),3);
 176: 11 -1183.956177 -1193.115397 (0,(1,2),3);
 177: 15 -1200.78833 -1193.115397 (0,(1,2),3);
 178: 7 -1252.500732 -1195.382682 (0,(1,2),3);
 179: 13 -1203.889282 -1193.115397 (0,(1,2),3);
 180: 12 -1150.890625 -1193.115397 (0,(1,2),3);
 181: 18 -1187.919678 -1193.115397 (0,(1,2),3);
 182: 13 -1214.998291 -1193.21282 (0,(1,2),3);
 183: 15 -1205.986206 -1193.11564 (0,(1,2),3);
 184: 19 -1174.043213 -1193.21282 (0,(1,2),3);
 185: 17 -1251.059448 -1193.11564 (0,(1,2),3);
 186: 19 -1192.626953 -1193.11564 (0,(1,2),3);
 187: 6 -1244.423828 -1195.382682 (0,(1,2),3);
 188: 7 -1224.967041 -1195.382682 (0,(1,2),3);
 189: 13 -1181.291992 -1193.115397 (0,(1,2),3);
 190: 21 -1144.739014 -1193.21282 (0,(1,2),3);
 191: 18 -1232.817017 -1193.115397 (0,(1,2),3);
 192: 14 -1153.594482 -1193.211362 (0,(1,2),3);
 193: 8 -1213.739502 -1195.382682 (0,(1,2),3);
 194: 10 -1170.155518 -1193.115634 (0,(1,2),3);
 195: 6 -1241.482178 -1195.382682 (0,(1,2),3);
 196: 17 -1197.651367 -1193.115397 (0,(1,2),3);
 197: 18 -1154.529907 -1193.115397 (0,(1,2),3);
 198: 19 -1151.801636 -1193.115397 (0,(1,2),3);
 199: 11 -1152.577881 -1193.11564 (0,(1,2),3);
 200: 18 -1167.349121 -1193.115397 (0,(1,2),3);
 201: 16 -1228.322021 -1193.21282 (0,(1,2),3);
 202: 19 -1201.265869 -1193.115397 (0,(1,2),3);
 203: 18 -1171.234375 -1193.115397 (0,(1,2),3);
 204: 16 -1188.445557 -1193.215442 (0,(1,2),3);
 205: 17 -1207.213623 -1193.11564 (0,(1,2),3);
 206: 17 -1178.018921 -1193.11564 (0,(1,2),3);
 207: 20 -1231.946289 -1193.11564 (0,(1,2),3);
 208: 14 -1173.804077 -1193.21282 (0,(1,2),3);
 209: 18 -1175.579224 -1193.21282 (0,(1,2),3);
 210: 23 -1210.604492 -1193.115634 (0,(1,2),3);
 211: 18 -1238.645508 -1193.115397 (0,(1,2),3);
 212: 17 -1120.131836 -1193.215442 (0,(1,2),3);
 213: 14 -1154.106689 -1193.115397 (0,(1,2),3);
 214: 6 -1221.227051 -1195.382682 (0,(1,2),3);
 215: 19 -1114.825928 -1193.211362 (0,(1,2),3);
 216: 18 -1189.425171 -1193.11564 (0,(1,2),3);
 217: 20 -1199.220947 -1193.215442 (0,(1,2),3);
 218: 12 -1182.862305 -1193.115634 (0,(1,2),3);
 219: 24 -1157.045044 -1193.21282 (0,(1,2),3);
 220: 11 -1115.37207 -1193.11564 (0,(1,2),3);
 221: 18 -1196.666016 -1193.11564 (0,(1,2),3);
 222: 16 -1182.405396 -1193.115397 (0,(1,2),3);
 223: 10 -1157.764648 -1193.115634 (0,(1,2),3);
 224: 17 -1115.624268 -1193.21282 (0,(1,2),3);
 225: 18 -1198.455811 -1193.211362 (0,(1,2),3);
 226: 14 -1210.456543 -1193.215442 (0,(1,2),3);
 227: 8 -1119.837158 -1201.230239 (0,(1,2),3);
 228: 11 -1154.973633 -1193.11564 (0,(1,2),3);
 229: 16 -1198.347168 -1193.211362 (0,(1,2),3);
 230: 18 -1173.317871 -1193.211362 (0,(1,2),3);
 231: 17 -1245.250244 -1193.215442 (0,(1,2),3);
 232: 16 -1198.408813 -1193.215442 (0,(1,2),3);
 233: 8 -1206.3125 -1195.382682 (0,(1,2),3);
 234: 14 -1145.596313 -1193.115397 (0,(1,2),3);
 235: 17 -1222.371704 -1193.115397 (0,(1,2),3);
 236: 34 -1225.740845 -1193.211362 (0,(1,2),3);
 237: 14 -1197.130371 -1193.21282 (0,(1,2),3);
 238: 19 -1231.783936 -1193.115634 (0,(1,2),3);
 239: 17 -1172.637939 -1193.215442 (0,(1,2),3);
 240: 16 -1173.297852 -1193.115397 (0,(1,2),3);
 241: 15 -1212.085571 -1193.211362 (0,(1,2),3);
 242: 20 -1200.919556 -1193.215442 (0,(1,2),3);
 243: 10 -1164.036865 -1193.115397 (0,(1,2),3);
 244: 15 -1173.759399 -1193.11564 (0,(1,2),3);
 245: 18 -1176.317017 -1193.11564 (0,(1,2),3);
 246: 15 -1117.965698 -1193.115397 (0,(1,2),3);
 247: 16 -1174.384033 -1193.211362 (0,(1,2),3);
 248: 21 -1186.209473 -1193.115634 (0,(1,2),3);
 249: 13 -1195.913086 -1193.115634 (0,(1,2),3);
 250: 14 -1195.710327 -1193.115634 (0,(1,2),3);
 251: 14 -1195.625122 -1193.115634 (0,(1,2),3);
 252: 17 -1207.512695 -1193.211362 (0,(1,2),3);
 253: 11 -1168.038574 -1193.115634 (0,(1,2),3);
 254: 20 -1204.8125 -1193.21282 (0,(1,2),3);
 255: 19 -1195.03479 -1193.215442 (0,(1,2),3);
 256: 12 -1158.928955 -1193.115634 (0,(1,2),3);
 257: 17 -1179.766357 -1193.11564 (0,(1,2),3);
 258: 23 -1180.432617 -1193.211362 (0,(1,2),3);
 259: 17 -1165.711914 -1193.11564 (0,(1,2),3);
 260: 19 -1181.123047 -1193.115634 (0,(1,2),3);
 261: 11 -1252.320923 -1195.382682 (0,(1,2),3);
 262: 20 -1209.745361 -1193.215442 (0,(1,2),3);
 263: 18 -1184.208496 -1193.215442 (0,(1,2),3);
 264: 8 -1179.593506 -1193.115397 (0,(1,2),3);
 265: 16 -1216.469482 -1193.215442 (0,(1,2),3);
 266: 19 -1172.459473 -1193.21282 (0,(1,2),3);
 267: 16 -1142.801636 -1193.115397 (0,(1,2),3);
 268: 13 -1241.104736 -1193.215442 (0,(1,2),3);
 269: 23 -1269.882568 -1193.215442 (0,(1,2),3);
 270: 19 -1197.715332 -1193.21282 (0,(1,2),3);
 271: 14 -1209.840576 -1193.115634 (0,(1,2),3);
 272: 18 -1170.967407 -1193.211362 (0,(1,2),3);
 273: 20 -1196.841187 -1193.215442 (0,(1,2),3);
 274: 16 -1228.388184 -1193.21282 (0,(1,2),3);
 275: 10 -1209.896606 -1193.11564 (0,(1,2),3);
 276: 16 -1134.657593 -1193.115634 (0,(1,2),3);
 277: 11 -1205.119995 -1193.215442 (0,(1,2),3);
 278: 16 -1198.007935 -1195.382682 (0,(1,2),3);
 279: 18 -1193.209595 -1193.11564 (0,(1,2),3);
 280: 18 -1190.211792 -1193.115397 (0,(1,2),3);
 281: 11 -1210.309204 -1193.21282 (0,(1,2),3);
 282: 20 -1207.650391 -1193.115634 (0,(1,2),3);
 283: 21 -1203.951416 -1193.115397 (0,(1,2),3);
 284: 11 -1149.90332 -1193.115397 (0,(1,2),3);
 285: 16 -1220.179199 -1193.11564 (0,(1,2),3);
 286: 23 -1223.831909 -1193.215442 (0,(1,2),3);
 287: 14 -1177.768311 -1193.115397 (0,(1,2),3);
 288: 18 -1183.175537 -1193.211362 (0,(1,2),3);
 289: 8 -1252.411377 -1195.382682 (0,(1,2),3);
 290: 17 -1219.394531 -1193.11564 (0,(1,2),3);
 291: 18 -1176.647583 -1193.115397 (0,(1,2),3);
 292: 18 -1222.63916 -1193.115397 (0,(1,2),3);
 293: 12 -1093.293213 -1193.11564 (0,(1,2),3);
 294: 15 -1238.313965 -1193.115397 (0,(1,2),3);
 295: 17 -1214.570679 -1193.115397 (0,(1,2),3);
 296: 14 -1255.001953 -1193.215442 (0,(1,2),3);
 297: 21 -1217.520996 -1193.115397 (0,(1,2),3);
 298: 17 -1195.501709 -1193.115397 (0,(1,2),3);
 299: 19 -1130.944336 -1193.115397 (0,(1,2),3);
 300: 22 -1209.803223 -1193.115397 (0,(1,2),3);
 301: 18 -1197.997803 -1193.21282 (0,(1,2),3);
 302: 16 -1182.147583 -1193.115634 (0,(1,2),3);
 303: 19 -1156.960693 -1193.115397 (0,(1,2),3);
 304: 17 -1216.223755 -1193.11564 (0,(1,2),3);
 305: 18 -1180.843018 -1193.115634 (0,(1,2),3);
 306: 13 -1120.438477 -1193.11564 (0,(1,2),3);
 307: 13 -1247.283691 -1193.115634 (0,(1,2),3);
 308: 13 -1140.89502 -1193.115634 (0,(1,2),3);
 309: 18 -1185.7323 -1193.115397 (0,(1,2),3);
 310: 12 -1143.459595 -1193.115634 (0,(1,2),3);
 311: 12 -1260.936768 -1193.215442 (0,(1,2),3);
 312: 19 -1217.683594 -1193.215442 (0,(1,2),3);
 313: 16 -1205.334473 -1193.11564 (0,(1,2),3);
 314: 21 -1185.274414 -1193.115397 (0,(1,2),3);
 315: 15 -1168.90918 -1193.115397 (0,(1,2),3);
 316: 18 -1156.066895 -1193.115634 (0,(1,2),3);
 317: 19 -1171.029175 -1193.115634 (0,(1,2),3);
 318: 18 -1202.617065 -1193.115634 (0,(1,2),3);
 319: 21 -1224.724365 -1193.115397 (0,(1,2),3);
 320: 16 -1241.375366 -1193.115634 (0,(1,2),3);
 321: 14 -1152.567383 -1193.115397 (0,(1,2),3);
 322: 14 -1146.168823 -1193.211362 (0,(1,2),3);
 323: 11 -1212.623779 -1193.21282 (0,(1,2),3);
 324: 27 -1169.477051 -1201.161483 (0,1,(2,3));
 325: 13 -1187.534668 -1193.215442 (0,(1,2),3);
 326: 12 -1146.202881 -1193.115397 (0,(1,2),3);
 327: 27 -1172.846191 -1201.155881 (0,1,(2,3));
 328: 15 -1216.422974 -1193.11564 (0,(1,2),3);
 329: 17 -1239.042969 -1193.11564 (0,(1,2),3);
 330: 15 -1184.037231 -1193.115634 (0,(1,2),3);
 331: 17 -1176.649658 -1193.215442 (0,(1,2),3);
 332: 20 -1134.345947 -1193.11564 (0,(1,2),3);
 333: 16 -1216.785156 -1193.11564 (0,(1,2),3);
 334: 18 -1220.595703 -1193.11564 (0,(1,2),3);
 335: 24 -1141.866455 -1193.115634 (0,(1,2),3);
 336: 18 -1186.778076 -1193.115397 (0,(1,2),3);
 337: 15 -1160.744141 -1193.115397 (0,(1,2),3);
 338: 13 -1270.610352 -1195.382682 (0,(1,2),3);
 339: 22 -1160.262451 -1193.115397 (0,(1,2),3);
 340: 15 -1188.787842 -1193.115634 (0,(1,2),3);
 341: 13 -1250.812256 -1193.211362 (0,(1,2),3);
 342: 20 -1167.00293 -1193.211362 (0,(1,2),3);
 343: 18 -1158.883789 -1193.215442 (0,(1,2),3);
 344: 22 -1157.336426 -1193.21282 (0,(1,2),3);
 345: 16 -1216.145752 -1193.115397 (0,(1,2),3);
 346: 19 -1208.025635 -1193.115397 (0,(1,2),3);
 347: 18 -1187.753784 -1193.215442 (0,(1,2),3);
 348: 20 -1245.603882 -1193.115634 (0,(1,2),3);
 349: 10 -1235.980469 -1193.11564 (0,(1,2),3);
 350: 13 -1116.146729 -1193.115634 (0,(1,2),3);
 351: 17 -1208.042358 -1193.211362 (0,(1,2),3);
 352: 16 -1164.980713 -1193.21282 (0,(1,2),3);
 353: 18 -1133.498779 -1193.115397 (0,(1,2),3);
 354: 14 -1159.991699 -1193.115397 (0,(1,2),3);
 355: 17 -1161.395264 -1193.11564 (0,(1,2),3);
 356: 19 -1174.833252 -1193.115397 (0,(1,2),3);
 357: 13 -1203.840576 -1193.115397 (0,(1,2),3);
 358: 19 -1132.373169 -1193.211362 (0,(1,2),3);
 359: 17 -1178.922363 -1193.215442 (0,(1,2),3);
 360: 17 -1208.98877 -1193.215442 (0,(1,2),3);
 361: 17 -1205.846558 -1193.11564 (0,(1,2),3);
 362: 18 -1179.788208 -1193.115397 (0,(1,2),3);
 363: 19 -1170.492676 -1193.211362 (0,(1,2),3);
 364: 18 -1281.179932 -1193.215442 (0,(1,2),3);
 365: 14 -1191.086914 -1201.231587 (0,(1,3),2);
 366: 21 -1191.273682 -1193.215442 (0,(1,2),3);
 367: 12 -1234.576904 -1193.115634 (0,(1,2),3);
 368: 12 -1219.197266 -1193.211362 (0,(1,2),3);
 369: 11 -1210.488403 -1193.115397 (0,(1,2),3);
 370: 17 -1201.913208 -1193.115634 (0,(1,2),3);
 371: 8 -1288.606812 -1195.382682 (0,(1,2),3);
 372: 18 -1142.140503 -1193.115634 (0,(1,2),3);
 373: 14 -1140.495728 -1193.11564 (0,(1,2),3);
 374: 20 -1173.964966 -1193.11564 (0,(1,2),3);
 375: 20 -1219.351685 -1193.115634 (0,(1,2),3);
 376: 19 -1185.228271 -1193.215442 (0,(1,2),3);
 377: 28 -1241.65918 -1201.155879 (0,1,(2,3));
 378: 20 -1196.511475 -1193.115634 (0,(1,2),3);
 379: 23 -1156.010864 -1193.215442 (0,(1,2),3);
 380: 20 -1186.365723 -1193.115634 (0,(1,2),3);
 381: 20 -1215.309448 -1193.215442 (0,(1,2),3);
 382: 21 -1174.037842 -1193.115397 (0,(1,2),3);
 383: 14 -1155.361572 -1193.21282 (0,(1,2),3);
 384: 15 -1157.087769 -1193.115397 (0,(1,2),3);
 385: 20 -1171.292236 -1193.11564 (0,(1,2),3);
 386: 19 -1185.754761 -1193.21282 (0,(1,2),3);
 387: 17 -1227.661011 -1193.115397 (0,(1,2),3);
 388: 33 -1190.313965 -1201.156171 (0,1,(2,3));
 389: 19 -1161.56604 -1193.11564 (0,(1,2),3);
 390: 18 -1211.856689 -1193.115397 (0,(1,2),3);
 391: 19 -1184.585938 -1193.115397 (0,(1,2),3);
 392: 19 -1175.461182 -1193.115397 (0,(1,2),3);
 393: 7 -1263.034546 -1195.382682 (0,(1,2),3);
 394: 16 -1185.620972 -1193.21282 (0,(1,2),3);
 395: 18 -1199.334473 -1193.115397 (0,(1,2),3);
 396: 9 -1150.765869 -1193.115397 (0,(1,2),3);
 397: 8 -1243.522217 -1195.382682 (0,(1,2),3);
 398: 11 -1164.837402 -1193.115397 (0,(1,2),3);
 399: 15 -1163.021484 -1193.215442 (0,(1,2),3);
 400: 14 -1189.534546 -1193.11564 (0,(1,2),3);
 401: 13 -1276.859863 -1193.21282 (0,(1,2),3);
 402: 16 -1189.981689 -1193.21282 (0,(1,2),3);
 403: 18 -1210.803223 -1193.211362 (0,(1,2),3);
 404: 17 -1174.188477 -1193.115634 (0,(1,2),3);
 405: 20 -1179.3573 -1193.215442 (0,(1,2),3);
 406: 12 -1236.445801 -1193.11564 (0,(1,2),3);
 407: 16 -1166.041382 -1193.11564 (0,(1,2),3);
 408: 11 -1235.029297 -1193.211362 (0,(1,2),3);
 409: 17 -1186.180908 -1193.115397 (0,(1,2),3);
 410: 18 -1191.106934 -1193.215442 (0,(1,2),3);
 411: 20 -1230.763916 -1193.115397 (0,(1,2),3);
 412: 20 -1182.96106 -1193.115397 (0,(1,2),3);
 413: 15 -1197.467651 -1193.215442 (0,(1,2),3);
 414: 13 -1227.28479 -1195.382682 (0,(1,2),3);
 415: 16 -1185.918457 -1193.215442 (0,(1,2),3);
 416: 17 -1169.075317 -1193.211362 (0,(1,2),3);
 417: 11 -1278.582764 -1193.115634 (0,(1,2),3);
 418: 19 -1219.085449 -1193.215442 (0,(1,2),3);
 419: 28 -1221.216797 -1201.230239 (0,(1,2),3);
 420: 20 -1174.032715 -1193.115397 (0,(1,2),3);
 421: 20 -1184.549805 -1193.115397 (0,(1,2),3);
 422: 10 -1155.897705 -1193.11564 (0,(1,2),3);
 423: 14 -1217.025269 -1193.215442 (0,(1,2),3);
 424: 10 -1228.270752 -1195.382682 (0,(1,2),3);
 425: 16 -1277.536865 -1193.11564 (0,(1,2),3);
 426: 8 -1230.538818 -1195.382682 (0,(1,2),3);
 427: 34 -1204.839844 -1201.156354 (0,1,(2,3));
 428: 20 -1258.153564 -1193.211362 (0,(1,2),3);
 429: 18 -1166.714111 -1193.11564 (0,(1,2),3);
 430: 18 -1230.684814 -1193.115397 (0,(1,2),3);
 431: 16 -1198.240601 -1193.115397 (0,(1,2),3);
 432: 17 -1187.699463 -1193.11564 (0,(1,2),3);
 433: 19 -1147.567627 -1193.11564 (0,(1,2),3);
 434: 17 -1216.070312 -1193.215442 (0,(1,2),3);
 435: 18 -1264.189209 -1193.21282 (0,(1,2),3);
 436: 13 -1169.094971 -1193.11564 (0,(1,2),3);
 437: 10 -1183.677734 -1193.215442 (0,(1,2),3);
 438: 15 -1175.774658 -1193.11564 (0,(1,2),3);
 439: 19 -1203.682129 -1193.115397 (0,(1,2),3);
 440: 15 -1220.251221 -1193.11564 (0,(1,2),3);
 441: 20 -1216.030273 -1193.21282 (0,(1,2),3);
 442: 19 -1223.707031 -1193.115634 (0,(1,2),3);
 443: 15 -1191.26416 -1193.215442 (0,(1,2),3);
 444: 15 -1178.182373 -1193.211362 (0,(1,2),3);
 445: 23 -1141.122437 -1193.115397 (0,(1,2),3);
 446: 17 -1177.02002 -1193.215442 (0,(1,2),3);
 447: 14 -1156.221558 -1193.115397 (0,(1,2),3);
 448: 11 -1207.539795 -1193.215442 (0,(1,2),3);
 449: 15 -1102.346436 -1193.21282 (0,(1,2),3);
 450: 22 -1197.827637 -1193.215442 (0,(1,2),3);
 451: 16 -1199.076904 -1193.215442 (0,(1,2),3);
 452: 15 -1187.649902 -1193.115634 (0,(1,2),3);
 453: 22 -1144.463013 -1193.115634 (0,(1,2),3);
 454: 16 -1228.344482 -1193.115397 (0,(1,2),3);
 455: 18 -1174.94397 -1193.215442 (0,(1,2),3);
 456: 18 -1230.790283 -1193.211362 (0,(1,2),3);
 457: 14 -1173.639648 -1193.115397 (0,(1,2),3);
 458: 18 -1173.521362 -1193.11564 (0,(1,2),3);
 459: 19 -1215.527588 -1193.115397 (0,(1,2),3);
 460: 18 -1220.756958 -1193.11564 (0,(1,2),3);
 461: 15 -1142.073242 -1193.21282 (0,(1,2),3);
 462: 14 -1191.296875 -1193.115397 (0,(1,2),3);
 463: 18 -1226.845093 -1193.115397 (0,(1,2),3);
 464: 16 -1238.299316 -1193.115634 (0,(1,2),3);
 465: 18 -1239.71167 -1193.215442 (0,(1,2),3);
 466: 5 -1237.189575 -1195.382682 (0,(1,2),3);
 467: 14 -1235.364624 -1193.115397 (0,(1,2),3);
 468: 14 -1175.361084 -1193.11564 (0,(1,2),3);
 469: 19 -1239.420166 -1193.115634 (0,(1,2),3);
 470: 21 -1156.769897 -1193.211362 (0,(1,2),3);
 471: 20 -1210.509521 -1193.215442 (0,(1,2),3);
 472: 17 -1183.618164 -1193.215442 (0,(1,2),3);
 473: 15 -1174.293823 -1193.115397 (0,(1,2),3);
 474: 12 -1192.374023 -1193.21282 (0,(1,2),3);
 475: 17 -1171.950073 -1193.115397 (0,(1,2),3);
 476: 18 -1229.138916 -1193.21282 (0,(1,2),3);
 477: 16 -1278.69165 -1193.115634 (0,(1,2),3);
 478: 18 -1284.822876 -1193.115397 (0,(1,2),3);
 479: 16 -1175.677856 -1193.11564 (0,(1,2),3);
 480: 17 -1101.213135 -1193.11564 (0,(1,2),3);
 481: 14 -1187.938721 -1193.215442 (0,(1,2),3);
 482: 18 -1178.699951 -1193.115634 (0,(1,2),3);
 483: 19 -1146.364258 -1193.11564 (0,(1,2),3);
 484: 29 -1201.880859 -1201.179094 (0,1,(2,3));
 485: 15 -1245.921753 -1193.21282 (0,(1,2),3);
 486: 14 -1227.254639 -1193.11564 (0,(1,2),3);
 487: 16 -1179.450073 -1193.215442 (0,(1,2),3);
 488: 13 -1180.311523 -1193.115397 (0,(1,2),3);
 489: 10 -1242.614258 -1195.382682 (0,(1,2),3);
 490: 18 -1158.812744 -1193.115634 (0,(1,2),3);
 491: 15 -1206.518555 -1193.115634 (0,(1,2),3);
 492: 7 -1276.970215 -1195.382682 (0,(1,2),3);
 493: 20 -1232.982178 -1193.21282 (0,(1,2),3);
 494: 18 -1162.489624 -1193.211362 (0,(1,2),3);
 495: 20 -1186.373535 -1193.211362 (0,(1,2),3);
 496: 19 -1255.97937 -1193.115634 (0,(1,2),3);
 497: 9 -1224.368652 -1193.115634 (0,(1,2),3);
 498: 19 -1209.885498 -1193.11564 (0,(1,2),3);
 499: 18 -1195.934326 -1193.115397 (0,(1,2),3);
 500: 11 -1222.317627 -1193.21282 (0,(1,2),3);
 501: 19 -1177.025146 -1193.115397 (0,(1,2),3);
 502: 13 -1138.026978 -1193.11564 (0,(1,2),3);
 503: 20 -1231.978516 -1193.215442 (0,(1,2),3);
 504: 20 -1207.854004 -1193.21282 (0,(1,2),3);
 505: 18 -1248.594727 -1193.215442 (0,(1,2),3);
 506: 17 -1179.989014 -1193.115634 (0,(1,2),3);
 507: 20 -1163.043945 -1193.215442 (0,(1,2),3);
 508: 17 -1186.988403 -1193.11564 (0,(1,2),3);
 509: 21 -1172.849854 -1193.21282 (0,(1,2),3);
 510: 18 -1173.875488 -1193.11564 (0,(1,2),3);
 511: 15 -1187.377197 -1193.215442 (0,(1,2),3);
 512: 11 -1147.102783 -1193.115397 (0,(1,2),3);
 513: 12 -1184.124023 -1193.115397 (0,(1,2),3);
 514: 17 -1216.790405 -1193.21282 (0,(1,2),3);
 515: 13 -1141.854004 -1193.115634 (0,(1,2),3);
 516: 14 -1224.429443 -1193.115397 (0,(1,2),3);
 517: 16 -1135.516724 -1193.11564 (0,(1,2),3);
 518: 23 -1145.63208 -1193.115397 (0,(1,2),3);
 519: 17 -1194.275879 -1193.21282 (0,(1,2),3);
 520: 40 -1213.348389 -1201.231587 (0,(1,3),2);
 521: 20 -1228.902222 -1193.215442 (0,(1,2),3);
 522: 19 -1191.22583 -1193.11564 (0,(1,2),3);
 523: 11 -1161.505127 -1193.11564 (0,(1,2),3);
 524: 21 -1213.25415 -1193.115397 (0,(1,2),3);
 525: 16 -1198.025024 -1193.215442 (0,(1,2),3);
 526: 19 -1195.698975 -1193.115397 (0,(1,2),3);
 527: 34 -1164.126953 -1193.215442 (0,(1,2),3);
 528: 22 -1196.720703 -1193.21282 (0,(1,2),3);
 529: 16 -1189.70459 -1193.21282 (0,(1,2),3);
 530: 17 -1183.615234 -1193.215442 (0,(1,2),3);
 531: 12 -1208.143677 -1193.211362 (0,(1,2),3);
 532: 21 -1205.579102 -1193.115397 (0,(1,2),3);
 533: 15 -1162.153809 -1193.11564 (0,(1,2),3);
 534: 12 -1201.903076 -1193.115634 (0,(1,2),3);
 535: 9 -1155.535522 -1193.115397 (0,(1,2),3);
 536: 15 -1203.366211 -1193.11564 (0,(1,2),3);
 537: 12 -1211.015625 -1193.211362 (0,(1,2),3);
 538: 14 -1131.728027 -1193.115634 (0,(1,2),3);
 539: 28 -1208.484985 -1201.156358 (0,(1,3),2);
 540: 18 -1158.049072 -1193.215442 (0,(1,2),3);
 541: 25 -1187.002197 -1193.115634 (0,(1,2),3);
 542: 12 -1134.143311 -1193.11564 (0,(1,2),3);
 543: 17 -1156.525391 -1193.21282 (0,(1,2),3);
 544: 16 -1227.932983 -1193.215442 (0,(1,2),3);
 545: 16 -1219.901611 -1193.115397 (0,(1,2),3);
 546: 12 -1260.945068 -1193.21282 (0,(1,2),3);
 547: 10 -1181.599121 -1193.115634 (0,(1,2),3);
 548: 19 -1196.920166 -1193.211362 (0,(1,2),3);
 549: 15 -1219.259766 -1193.115397 (0,(1,2),3);
 550: 20 -1217.243042 -1193.115397 (0,(1,2),3);
 551: 19 -1153.50293 -1193.115397 (0,(1,2),3);
 552: 20 -1189.406494 -1193.11564 (0,(1,2),3);
 553: 19 -1215.301025 -1193.11564 (0,(1,2),3);
 554: 15 -1205.814941 -1193.115397 (0,(1,2),3);
 555: 23 -1199.701538 -1193.211362 (0,(1,2),3);
 556: 20 -1151.391602 -1193.11564 (0,(1,2),3);
 557: 16 -1200.787842 -1193.11564 (0,(1,2),3);
 558: 17 -1246.632446 -1193.115397 (0,(1,2),3);
 559: 21 -1235.534302 -1193.115397 (0,(1,2),3);
 560: 17 -1212.723389 -1193.115397 (0,(1,2),3);
 561: 22 -1253.894775 -1193.215442 (0,(1,2),3);
 562: 18 -1156.000488 -1193.115397 (0,(1,2),3);
 563: 15 -1253.081055 -1193.21282 (0,(1,2),3);
 564: 19 -1197.577393 -1193.21282 (0,(1,2),3);
 565: 16 -1178.985962 -1193.211362 (0,(1,2),3);
 566: 17 -1147.820801 -1193.11564 (0,(1,2),3);
 567: 17 -1241.951904 -1193.115397 (0,(1,2),3);
 568: 15 -1209.234009 -1193.21282 (0,(1,2),3);
 569: 16 -1234.591797 -1193.115397 (0,(1,2),3);
 570: 13 -1226.49585 -1193.115634 (0,(1,2),3);
 571: 10 -1187.101807 -1193.115397 (0,(1,2),3);
 572: 32 -1199.768555 -1201.161483 (0,1,(2,3));
 573: 15 -1167.958252 -1193.215442 (0,(1,2),3);
 574: 13 -1131.8396 -1193.115634 (0,(1,2),3);
 575: 16 -1201.617432 -1193.11564 (0,(1,2),3);
 576: 18 -1282.61438 -1193.115397 (0,(1,2),3);
 577: 12 -1127.332275 -1193.11564 (0,(1,2),3);
 578: 17 -1195.131592 -1193.115634 (0,(1,2),3);
 579: 17 -1249.760498 -1193.115397 (0,(1,2),3);
 580: 20 -1166.66272 -1193.211362 (0,(1,2),3);
 581: 8 -1257.85791 -1195.382682 (0,(1,2),3);
 582: 18 -1221.719238 -1193.115634 (0,(1,2),3);
 583: 14 -1202.18335 -1193.211362 (0,(1,2),3);
 584: 10 -1167.865112 -1193.11564 (0,(1,2),3);
 585: 15 -1195.077148 -1193.115397 (0,(1,2),3);
 586: 24 -1154.4729 -1193.11564 (0,(1,2),3);
 587: 17 -1279.231934 -1193.11564 (0,(1,2),3);
 588: 22 -1218.825562 -1193.215442 (0,(1,2),3);
 589: 18 -1217.499512 -1193.115397 (0,(1,2),3);
 590: 14 -1164.93396 -1193.11564 (0,(1,2),3);
 591: 21 -1213.875732 -1193.115397 (0,(1,2),3);
 592: 19 -1179.473145 -1193.115397 (0,(1,2),3);
 593: 15 -1184.737793 -1193.211362 (0,(1,2),3);
 594: 14 -1134.706909 -1193.11564 (0,(1,2),3);
 595: 14 -1142.721558 -1193.115397 (0,(1,2),3);
 596: 17 -1153.907593 -1193.21282 (0,(1,2),3);
 597: 12 -1173.287476 -1193.115634 (0,(1,2),3);
 598: 8 -1203.738892 -1193.115397 (0,(1,2),3);
 599: 20 -1186.505493 -1193.211362 (0,(1,2),3);
 600: 26 -1212.482422 -1201.156171 (0,1,(2,3));
 601: 18 -1210.463867 -1193.115397 (0,(1,2),3);
 602: 20 -1220.571045 -1193.115634 (0,(1,2),3);
 603: 17 -1227.401611 -1193.115397 (0,(1,2),3);
 604: 18 -1199.786133 -1193.115397 (0,(1,2),3);
 605: 15 -1142.080078 -1193.115397 (0,(1,2),3);
 606: 20 -1134.19873 -1193.115634 (0,(1,2),3);
 607: 18 -1257.974609 -1193.115634 (0,(1,2),3);
 608: 13 -1263.092896 -1193.211362 (0,(1,2),3);
 609: 14 -1168.259033 -1193.215442 (0,(1,2),3);
 610: 19 -1174.232178 -1193.215442 (0,(1,2),3);
 611: 20 -1210.541504 -1193.115397 (0,(1,2),3);
 612: 21 -1175.984375 -1193.115397 (0,(1,2),3);
 613: 17 -1221.317627 -1193.21282 (0,(1,2),3);
 614: 14 -1124.382812 -1193.115397 (0,(1,2),3);
 615: 14 -1142.178589 -1193.115634 (0,(1,2),3);
 616: 21 -1157.689697 -1193.21282 (0,(1,2),3);
 617: 18 -1200.603516 -1193.115634 (0,(1,2),3);
 618: 16 -1236.245239 -1193.11564 (0,(1,2),3);
 619: 18 -1180.211914 -1193.21282 (0,(1,2),3);
 620: 20 -1183.869385 -1193.115397 (0,(1,2),3);
 621: 18 -1216.072754 -1193.211362 (0,(1,2),3);
 622: 12 -1151.513916 -1193.115397 (0,(1,2),3);
 623: 19 -1168.587646 -1193.115397 (0,(1,2),3);
 624: 10 -1265.533447 -1195.382682 (0,(1,2),3);
 625: 13 -1202.107178 -1193.211362 (0,(1,2),3);
 626: 15 -1238.148804 -1193.115397 (0,(1,2),3);
 627: 21 -1118.203857 -1193.21282 (0,(1,2),3);
 628: 21 -1249.344604 -1193.115397 (0,(1,2),3);
 629: 14 -1130.437256 -1193.115397 (0,(1,2),3);
 630: 15 -1149.479614 -1193.115634 (0,(1,2),3);
 631: 15 -1219.006348 -1193.215442 (0,(1,2),3);
 632: 11 -1201.092773 -1193.115397 (0,(1,2),3);
 633: 14 -1134.40979 -1193.11564 (0,(1,2),3);
 634: 15 -1185.279785 -1193.11564 (0,(1,2),3);
 635: 18 -1217.949951 -1193.115634 (0,(1,2),3);
 636: 16 -1161.817383 -1193.215442 (0,(1,2),3);
 637: 17 -1183.739746 -1193.215442 (0,(1,2),3);
 638: 20 -1257.575928 -1193.115397 (0,(1,2),3);
 639: 18 -1239.894165 -1193.115634 (0,(1,2),3);
 640: 19 -1143.794434 -1193.21282 (0,(1,2),3);
 641: 17 -1153.953857 -1193.215442 (0,(1,2),3);
 642: 14 -1211.966064 -1193.115397 (0,(1,2),3);
 643: 10 -1167.150391 -1193.115397 (0,(1,2),3);
 644: 13 -1212.151611 -1193.215442 (0,(1,2),3);
 645: 19 -1175.139648 -1193.115397 (0,(1,2),3);
 646: 14 -1215.26123 -1195.382682 (0,(1,2),3);
 647: 16 -1205.606201 -1193.21282 (0,(1,2),3);
 648: 20 -1198.760864 -1193.11564 (0,(1,2),3);
 649: 31 -1155.410034 -1201.161483 (0,1,(2,3));
 650: 17 -1240.746338 -1193.21282 (0,(1,2),3);
 651: 13 -1164.603027 -1193.11564 (0,(1,2),3);
 652: 19 -1206.316284 -1193.211362 (0,(1,2),3);
 653: 21 -1189.034058 -1193.21282 (0,(1,2),3);
 654: 13 -1134.558105 -1193.115397 (0,(1,2),3);
 655: 17 -1164.25354 -1193.115397 (0,(1,2),3);
 656: 12 -1214.384521 -1193.115634 (0,(1,2),3);
 657: 21 -1214.519897 -1193.215442 (0,(1,2),3);
 658: 22 -1236.131104 -1193.115397 (0,(1,2),3);
 659: 16 -1213.284424 -1193.11564 (0,(1,2),3);
 660: 19 -1180.11499 -1193.115397 (0,(1,2),3);
 661: 18 -1167.213013 -1193.115397 (0,(1,2),3);
 662: 19 -1165.340576 -1193.115397 (0,(1,2),3);
 663: 10 -1185.851318 -1193.115397 (0,(1,2),3);
 664: 19 -1192.277466 -1193.215442 (0,(1,2),3);
 665: 16 -1178.40332 -1193.115397 (0,(1,2),3);
 666: 19 -1187.138916 -1193.211362 (0,(1,2),3);
 667: 16 -1154.236816 -1193.11564 (0,(1,2),3);
 668: 17 -1235.908325 -1193.11564 (0,(1,2),3);
 669: 13 -1196.344971 -1193.115634 (0,(1,2),3);
 670: 19 -1216.704834 -1193.115397 (0,(1,2),3);
 671: 19 -1190.801514 -1193.21282 (0,(1,2),3);
 672: 14 -1134.975342 -1193.211362 (0,(1,2),3);
 673: 19 -1236.436157 -1193.215442 (0,(1,2),3);
 674: 16 -1181.801514 -1193.211362 (0,(1,2),3);
 675: 26 -1237.341064 -1201.156201 (0,1,(2,3));
 676: 19 -1216.040527 -1193.211362 (0,(1,2),3);
 677: 16 -1162.307495 -1193.11564 (0,(1,2),3);
 678: 16 -1186.641113 -1193.21282 (0,(1,2),3);
 679: 14 -1163.366455 -1193.11564 (0,(1,2),3);
 680: 15 -1207.807983 -1193.215442 (0,(1,2),3);
 681: 8 -1214.470703 -1195.382682 (0,(1,2),3);
 682: 17 -1180.69458 -1193.215442 (0,(1,2),3);
 683: 14 -1190.067383 -1193.115634 (0,(1,2),3);
 684: 18 -1175.508667 -1193.21282 (0,(1,2),3);
 685: 16 -1188.727539 -1193.21282 (0,(1,2),3);
 686: 11 -1173.498779 -1193.115397 (0,(1,2),3);
 687: 12 -1260.173584 -1193.115634 (0,(1,2),3);
 688: 10 -1193.46582 -1193.11564 (0,(1,2),3);
 689: 13 -1146.057617 -1193.115634 (0,(1,2),3);
 690: 17 -1193.368164 -1193.115397 (0,(1,2),3);
 691: 16 -1200.315796 -1193.115397 (0,(1,2),3);
 692: 18 -1218.240967 -1193.115397 (0,(1,2),3);
 693: 18 -1197.614014 -1193.11564 (0,(1,2),3);
 694: 8 -1219.248779 -1195.382682 (0,(1,2),3);
 695: 18 -1201.821777 -1193.215442 (0,(1,2),3);
 696: 12 -1235.310791 -1195.382682 (0,(1,2),3);
 697: 12 -1170.775879 -1193.11564 (0,(1,2),3);
 698: 22 -1133.335571 -1201.230239 (0,(1,2),3);
 699: 19 -1163.37085 -1193.115397 (0,(1,2),3);
 700: 26 -1190.909302 -1193.115397 (0,(1,2),3);
 701: 4 -1245.47876 -1195.382682 (0,(1,2),3);
 702: 10 -1106.494385 -1193.115397 (0,(1,2),3);
 703: 23 -1140.020142 -1193.11564 (0,(1,2),3);
 704: 16 -1180.893066 -1193.115634 (0,(1,2),3);
 705: 17 -1166.124756 -1193.115634 (0,(1,2),3);
 706: 31 -1196.002441 -1201.179094 (0,1,(2,3));
 707: 16 -1192.321045 -1193.115397 (0,(1,2),3);
 708: 21 -1224.543457 -1193.115634 (0,(1,2),3);
 709: 15 -1275.723633 -1193.21282 (0,(1,2),3);
 710: 19 -1206.202881 -1193.115634 (0,(1,2),3);
 711: 16 -1234.978027 -1193.21282 (0,(1,2),3);
 712: 16 -1144.867676 -1193.115397 (0,(1,2),3);
 713: 14 -1146.145996 -1201.230239 (0,(1,2),3);
 714: 9 -1145.45166 -1193.11564 (0,(1,2),3);
 715: 13 -1194.202148 -1193.21282 (0,(1,2),3);
 716: 16 -1194.759033 -1193.115397 (0,(1,2),3);
 717: 13 -1197.166016 -1193.211362 (0,(1,2),3);
 718: 12 -1168.739502 -1193.115397 (0,(1,2),3);
 719: 14 -1235.510498 -1193.21282 (0,(1,2),3);
 720: 10 -1156.530029 -1193.11564 (0,(1,2),3);
 721: 13 -1155.582031 -1193.115634 (0,(1,2),3);
 722: 15 -1143.852051 -1193.115397 (0,(1,2),3);
 723: 18 -1219.687866 -1193.211362 (0,(1,2),3);
 724: 14 -1186.642944 -1193.115397 (0,(1,2),3);
 725: 9 -1150.243164 -1193.115634 (0,(1,2),3);
 726: 19 -1209.511475 -1193.115397 (0,(1,2),3);
 727: 11 -1226.631226 -1193.115634 (0,(1,2),3);
 728: 13 -1150.641113 -1193.11564 (0,(1,2),3);
 729: 20 -1214.7771 -1193.115634 (0,(1,2),3);
 730: 19 -1228.60791 -1193.115397 (0,(1,2),3);
 731: 20 -1204.122314 -1193.115397 (0,(1,2),3);
 732: 32 -1189.939087 -1201.17809 (0,(1,3),2);
 733: 19 -1245.041016 -1193.115397 (0,(1,2),3);
 734: 12 -1114.131714 -1193.11564 (0,(1,2),3);
 735: 12 -1160.764404 -1193.11564 (0,(1,2),3);
 736: 15 -1204.184082 -1193.215442 (0,(1,2),3);
 737: 18 -1150.467285 -1193.11564 (0,(1,2),3);
 738: 14 -1246.915161 -1193.11564 (0,(1,2),3);
 739: 20 -1201.479736 -1193.115634 (0,(1,2),3);
 740: 20 -1224.053955 -1195.382682 (0,(1,2),3);
 741: 28 -1188.190918 -1201.156311 (0,(1,3),2);
 742: 19 -1186.710083 -1193.115397 (0,(1,2),3);
 743: 19 -1228.13269 -1193.115397 (0,(1,2),3);
 744: 22 -1229.546021 -1193.115397 (0,(1,2),3);
 745: 16 -1200.289795 -1193.211362 (0,(1,2),3);
 746: 16 -1163.383301 -1193.21282 (0,(1,2),3);
 747: 12 -1147.293701 -1193.115397 (0,(1,2),3);
 748: 7 -1248.62854 -1195.382682 (0,(1,2),3);
 749: 18 -1180.500732 -1193.115397 (0,(1,2),3);
 750: 19 -1154.88855 -1193.11564 (0,(1,2),3);
 751: 20 -1260.650635 -1193.115397 (0,(1,2),3);
 752: 14 -1175.191895 -1193.115397 (0,(1,2),3);
 753: 11 -1180.693359 -1193.215442 (0,(1,2),3);
 754: 14 -1179.590088 -1193.115397 (0,(1,2),3);
 755: 19 -1239.911133 -1193.115397 (0,(1,2),3);
 756: 19 -1177.476562 -1193.21282 (0,(1,2),3);
 757: 8 -1196.052734 -1193.115634 (0,(1,2),3);
 758: 18 -1220.80249 -1193.11564 (0,(1,2),3);
 759: 30 -1227.264893 -1201.215856 (0,1,(2,3));
 760: 13 -1220.5979 -1193.215442 (0,(1,2),3);
 761: 19 -1241.939453 -1193.215442 (0,(1,2),3);
 762: 16 -1133.344727 -1193.115397 (0,(1,2),3);
 763: 11 -1218.885986 -1193.115397 (0,(1,2),3);
 764: 21 -1172.309692 -1193.21282 (0,(1,2),3);
 765: 12 -1177.451904 -1193.11564 (0,(1,2),3);
 766: 17 -1167.64917 -1193.211362 (0,(1,2),3);
 767: 15 -1199.660645 -1193.211362 (0,(1,2),3);
 768: 19 -1214.898071 -1193.21282 (0,(1,2),3);
 769: 13 -1215.749023 -1193.211362 (0,(1,2),3);
 770: 18 -1175.509277 -1193.115397 (0,(1,2),3);
 771: 19 -1207.664795 -1193.11564 (0,(1,2),3);
 772: 7 -1214.785767 -1195.382682 (0,(1,2),3);
 773: 17 -1214.614868 -1193.215442 (0,(1,2),3);
 774: 16 -1212.606445 -1193.215442 (0,(1,2),3);
 775: 18 -1252.018921 -1193.21282 (0,(1,2),3);
 776: 20 -1143.532471 -1193.11564 (0,(1,2),3);
 777: 20 -1237.040527 -1193.115634 (0,(1,2),3);
 778: 15 -1137.040283 -1193.115397 (0,(1,2),3);
 779: 11 -1173.115601 -1193.115634 (0,(1,2),3);
 780: 25 -1216.438965 -1201.178008 (0,(1,3),2);
 781: 14 -1186.104004 -1193.11564 (0,(1,2),3);
 782: 13 -1119.083008 -1193.11564 (0,(1,2),3);
 783: 14 -1158.729858 -1193.115397 (0,(1,2),3);
 784: 19 -1182.592529 -1193.21282 (0,(1,2),3);
 785: 16 -1257.992065 -1193.115397 (0,(1,2),3);
 786: 15 -1176.16687 -1193.215442 (0,(1,2),3);
 787: 23 -1172.01416 -1193.11564 (0,(1,2),3);
 788: 15 -1164.256104 -1193.215442 (0,(1,2),3);
 789: 21 -1180.647339 -1193.215442 (0,(1,2),3);
 790: 21 -1206.224609 -1193.21282 (0,(1,2),3);
 791: 17 -1145.324951 -1193.211362 (0,(1,2),3);
 792: 18 -1149.3927 -1193.215442 (0,(1,2),3);
 793: 20 -1237.158203 -1193.115397 (0,(1,2),3);
 794: 14 -1205.282715 -1193.211362 (0,(1,2),3);
 795: 14 -1144.504883 -1193.11564 (0,(1,2),3);
 796: 13 -1210.383301 -1193.215442 (0,(1,2),3);
 797: 17 -1190.025757 -1193.115397 (0,(1,2),3);
 798: 19 -1221.196289 -1193.115634 (0,(1,2),3);
 799: 29 -1225.173706 -1201.156354 (0,1,(2,3));
 800: 15 -1127.517334 -1193.21282 (0,(1,2),3);
 801: 16 -1164.970825 -1193.115397 (0,(1,2),3);
 802: 18 -1187.9552 -1193.211362 (0,(1,2),3);
 803: 13 -1175.214722 -1193.21282 (0,(1,2),3);
 804: 20 -1228.026367 -1193.215442 (0,(1,2),3);
 805: 16 -1191.214844 -1193.115397 (0,(1,2),3);
 806: 18 -1201.868286 -1193.11564 (0,(1,2),3);
 807: 17 -1221.808716 -1193.215442 (0,(1,2),3);
 808: 12 -1235.914795 -1193.211362 (0,(1,2),3);
 809: 15 -1195.083252 -1193.215442 (0,(1,2),3);
 810: 17 -1227.334351 -1193.215442 (0,(1,2),3);
 811: 20 -1121.934204 -1193.11564 (0,(1,2),3);
 812: 17 -1162.680664 -1193.215442 (0,(1,2),3);
 813: 19 -1166.306396 -1193.115634 (0,(1,2),3);
 814: 21 -1209.270386 -1193.115397 (0,(1,2),3);
 815: 13 -1196.231445 -1193.215442 (0,(1,2),3);
 816: 16 -1239.101074 -1193.115397 (0,(1,2),3);
 817: 17 -1180.331299 -1193.21282 (0,(1,2),3);
 818: 13 -1204.918213 -1193.115634 (0,(1,2),3);
 819: 8 -1229.331421 -1195.382682 (0,(1,2),3);
 820: 13 -1097.911743 -1193.115634 (0,(1,2),3);
 821: 20 -1159.91394 -1193.115397 (0,(1,2),3);
 822: 22 -1153.584473 -1193.21282 (0,(1,2),3);
 823: 15 -1216.853027 -1193.115634 (0,(1,2),3);
 824: 21 -1190.299561 -1193.11564 (0,(1,2),3);
 825: 16 -1159.594727 -1193.115634 (0,(1,2),3);
 826: 15 -1211.101318 -1193.11564 (0,(1,2),3);
 827: 17 -1168.217529 -1193.115397 (0,(1,2),3);
 828: 25 -1181.127441 -1201.156201 (0,1,(2,3));
 829: 18 -1235.515747 -1193.115634 (0,(1,2),3);
 830: 16 -1166.799561 -1193.215442 (0,(1,2),3);
 831: 19 -1224.176025 -1193.115634 (0,(1,2),3);
 832: 13 -1157.762207 -1193.11564 (0,(1,2),3);
 833: 15 -1200.392822 -1193.215442 (0,(1,2),3);
 834: 22 -1208.572998 -1193.11564 (0,(1,2),3);
 835: 14 -1226.147461 -1193.115634 (0,(1,2),3);
 836: 18 -1157.276611 -1193.115634 (0,(1,2),3);
 837: 17 -1243.041626 -1193.215442 (0,(1,2),3);
 838: 17 -1168.047363 -1193.21282 (0,(1,2),3);
 839: 12 -1185.173096 -1193.115397 (0,(1,2),3);
 840: 18 -1192.737793 -1193.21282 (0,(1,2),3);
 841: 13 -1109.354248 -1193.115397 (0,(1,2),3);
 842: 13 -1260.757812 -1193.21282 (0,(1,2),3);
 843: 24 -1218.103394 -1193.115634 (0,(1,2),3);
 844: 14 -1129.737793 -1193.11564 (0,(1,2),3);
 845: 15 -1229.498047 -1193.211362 (0,(1,2),3);
 846: 18 -1187.230225 -1193.115397 (0,(1,2),3);
 847: 15 -1209.797852 -1193.115634 (0,(1,2),3);
 848: 17 -1181.835327 -1193.11564 (0,(1,2),3);
 849: 9 -1187.360107 -1193.115397 (0,(1,2),3);
 850: 17 -1244.804443 -1193.11564 (0,(1,2),3);
 851: 12 -1160.485474 -1193.11564 (0,(1,2),3);
 852: 13 -1262.56543 -1193.21282 (0,(1,2),3);
 853: 14 -1192.224121 -1193.11564 (0,(1,2),3);
 854: 5 -1238.745117 -1195.382682 (0,(1,2),3);
 855: 14 -1201.313232 -1193.211362 (0,(1,2),3);
 856: 14 -1139.207275 -1193.115397 (0,(1,2),3);
 857: 17 -1172.375488 -1193.215442 (0,(1,2),3);
 858: 13 -1134.918457 -1193.115397 (0,(1,2),3);
 859: 18 -1190.288818 -1193.115397 (0,(1,2),3);
 860: 21 -1165.653564 -1193.215442 (0,(1,2),3);
 861: 14 -1148.529785 -1193.115397 (0,(1,2),3);
 862: 8 -1217.132324 -1193.211362 (0,(1,2),3);
 863: 12 -1171.9823 -1193.11564 (0,(1,2),3);
 864: 19 -1198.721436 -1193.21282 (0,(1,2),3);
 865: 17 -1135.119995 -1193.115397 (0,(1,2),3);
 866: 11 -1161.287109 -1193.11564 (0,(1,2),3);
 867: 5 -1248.843994 -1195.382682 (0,(1,2),3);
 868: 19 -1218.723999 -1193.115397 (0,(1,2),3);
 869: 16 -1120.49292 -1193.211362 (0,(1,2),3);
 870: 12 -1175.383301 -1193.115634 (0,(1,2),3);
 871: 22 -1168.445312 -1193.115397 (0,(1,2),3);
 872: 17 -1125.697998 -1193.115634 (0,(1,2),3);
 873: 13 -1123.891846 -1193.115397 (0,(1,2),3);
 874: 13 -1188.506104 -1193.11564 (0,(1,2),3);
 875: 25 -1159.073975 -1193.11564 (0,(1,2),3);
 876: 17 -1182.178467 -1193.115397 (0,(1,2),3);
 877: 16 -1194.929688 -1193.115634 (0,(1,2),3);
 878: 14 -1134.979248 -1193.211362 (0,(1,2),3);
 879: 13 -1178.954224 -1193.11564 (0,(1,2),3);
 880: 16 -1178.383667 -1193.115397 (0,(1,2),3);
 881: 18 -1201.793457 -1193.211362 (0,(1,2),3);
 882: 13 -1252.389648 -1193.215442 (0,(1,2),3);
 883: 20 -1188.153198 -1193.115397 (0,(1,2),3);
 884: 18 -1198.568359 -1193.115397 (0,(1,2),3);
 885: 22 -1219.212891 -1193.115634 (0,(1,2),3);
 886: 17 -1196.911987 -1193.115397 (0,(1,2),3);
 887: 15 -1220.737427 -1193.115397 (0,(1,2),3);
 888: 20 -1137.624023 -1201.178007 (0,(1,3),2);
 889: 19 -1171.229858 -1193.215442 (0,(1,2),3);
 890: 25 -1202.251221 -1201.156354 (0,1,(2,3));
 891: 14 -1122.143921 -1193.115397 (0,(1,2),3);
 892: 18 -1213.620117 -1193.115634 (0,(1,2),3);
 893: 21 -1220.885986 -1193.115397 (0,(1,2),3);
 894: 18 -1231.891357 -1193.211362 (0,(1,2),3);
 895: 19 -1212.091919 -1193.11564 (0,(1,2),3);
 896: 18 -1211.740601 -1193.115634 (0,(1,2),3);
 897: 15 -1202.109741 -1193.215442 (0,(1,2),3);
 898: 17 -1148.435303 -1193.211362 (0,(1,2),3);
 899: 20 -1189.554443 -1193.21282 (0,(1,2),3);
 900: 17 -1175.875244 -1193.115397 (0,(1,2),3);
 901: 9 -1223.133301 -1193.21282 (0,(1,2),3);
 902: 18 -1222.761475 -1193.21282 (0,(1,2),3);
 903: 12 -1144.359131 -1193.115397 (0,(1,2),3);
 904: 21 -1156.116211 -1193.115397 (0,(1,2),3);
 905: 18 -1221.415771 -1193.11564 (0,(1,2),3);
 906: 14 -1216.720337 -1193.11564 (0,(1,2),3);
 907: 12 -1191.971558 -1193.115397 (0,(1,2),3);
 908: 23 -1204.100098 -1193.215442 (0,(1,2),3);
 909: 19 -1160.551147 -1193.215442 (0,(1,2),3);
 910: 11 -1196.197021 -1193.115397 (0,(1,2),3);
 911: 30 -1164.528809 -1201.161483 (0,1,(2,3));
 912: 18 -1205.923828 -1193.215442 (0,(1,2),3);
 913: 17 -1193.261597 -1193.115397 (0,(1,2),3);
 914: 20 -1190.249878 -1193.11564 (0,(1,2),3);
 915: 23 -1171.503662 -1193.115397 (0,(1,2),3);
 916: 22 -1176.904297 -1193.215442 (0,(1,2),3);
 917: 16 -1148.963867 -1193.115397 (0,(1,2),3);
 918: 18 -1197.550415 -1193.215442 (0,(1,2),3);
 919: 13 -1169.486572 -1193.115397 (0,(1,2),3);
 920: 13 -1183.061157 -1193.115397 (0,(1,2),3);
 921: 10 -1285.302979 -1195.382682 (0,(1,2),3);
 922: 12 -1207.668213 -1193.21282 (0,(1,2),3);
 923: 12 -1154.189209 -1193.11564 (0,(1,2),3);
 924: 11 -1158.154541 -1193.115397 (0,(1,2),3);
 925: 16 -1260.263062 -1193.211362 (0,(1,2),3);
 926: 17 -1206.198975 -1193.11564 (0,(1,2),3);
 927: 18 -1200.425659 -1193.215442 (0,(1,2),3);
 928: 19 -1147.405762 -1193.11564 (0,(1,2),3);
 929: 6 -1246.406982 -1195.382682 (0,(1,2),3);
 930: 14 -1184.783936 -1193.115634 (0,(1,2),3);
 931: 19 -1225.509277 -1193.211362 (0,(1,2),3);
 932: 19 -1185.095947 -1193.11564 (0,(1,2),3);
 933: 16 -1211.51355 -1193.115397 (0,(1,2),3);
 934: 16 -1218.250977 -1193.115397 (0,(1,2),3);
 935: 9 -1275.930664 -1195.382682 (0,(1,2),3);
 936: 33 -1193.405273 -1201.17809 (0,(1,3),2);
 937: 11 -1176.405518 -1193.11564 (0,(1,2),3);
 938: 18 -1201.754395 -1193.115634 (0,(1,2),3);
 939: 20 -1168.622559 -1193.11564 (0,(1,2),3);
 940: 19 -1213.548218 -1193.115634 (0,(1,2),3);
 941: 15 -1193.795166 -1193.115397 (0,(1,2),3);
 942: 21 -1185.648926 -1193.21282 (0,(1,2),3);
 943: 17 -1246.59314 -1193.11564 (0,(1,2),3);
 944: 17 -1127.66394 -1193.215442 (0,(1,2),3);
 945: 18 -1216.347534 -1193.21282 (0,(1,2),3);
 946: 21 -1184.546997 -1193.115634 (0,(1,2),3);
 947: 13 -1160.910645 -1193.115397 (0,(1,2),3);
 948: 11 -1140.392334 -1193.11564 (0,(1,2),3);
 949: 13 -1221.101562 -1193.211362 (0,(1,2),3);
 950: 10 -1228.998779 -1193.21282 (0,(1,2),3);
 951: 23 -1188.030273 -1193.115634 (0,(1,2),3);
 952: 17 -1195.047729 -1193.21282 (0,(1,2),3);
 953: 20 -1225.15918 -1193.11564 (0,(1,2),3);
 954: 11 -1230.682861 -1193.215442 (0,(1,2),3);
 955: 19 -1184.656982 -1195.382682 (0,(1,2),3);
 956: 16 -1205.873901 -1193.115397 (0,(1,2),3);
 957: 19 -1117.081055 -1193.115397 (0,(1,2),3);
 958: 18 -1165.419434 -1193.21282 (0,(1,2),3);
 959: 18 -1167.134033 -1193.211362 (0,(1,2),3);
 960: 22 -1248.586792 -1193.115397 (0,(1,2),3);
 961: 14 -1175.81958 -1193.115634 (0,(1,2),3);
 962: 16 -1198.077759 -1193.215442 (0,(1,2),3);
 963: 13 -1145.439209 -1193.115634 (0,(1,2),3);
 964: 16 -1247.703125 -1195.382682 (0,(1,2),3);
 965: 11 -1208.386719 -1193.115397 (0,(1,2),3);
 966: 8 -1223.82312 -1201.230239 (0,(1,2),3);
 967: 7 -1269.239258 -1195.382682 (0,(1,2),3);
 968: 19 -1229.131226 -1193.211362 (0,(1,2),3);
 969: 8 -1192.196533 -1195.382682 (0,(1,2),3);
 970: 14 -1177.427124 -1193.115634 (0,(1,2),3);
 971: 19 -1233.928589 -1193.211362 (0,(1,2),3);
 972: 20 -1250.601562 -1193.115634 (0,(1,2),3);
 973: 8 -1316.978638 -1195.382682 (0,(1,2),3);
 974: 11 -1187.301392 -1193.115397 (0,(1,2),3);
 975: 21 -1213.197998 -1193.11564 (0,(1,2),3);
 976: 12 -1135.991699 -1193.115634 (0,(1,2),3);
 977: 18 -1127.466797 -1193.11564 (0,(1,2),3);
 978: 13 -1180.686401 -1193.115634 (0,(1,2),3);
 979: 21 -1187.154785 -1193.211362 (0,(1,2),3);
 980: 11 -1216.316284 -1193.115397 (0,(1,2),3);
 981: 19 -1171.195801 -1193.11564 (0,(1,2),3);
 982: 8 -1222.721924 -1195.382682 (0,(1,2),3);
 983: 17 -1208.783447 -1193.21282 (0,(1,2),3);
 984: 17 -1185.226685 -1193.211362 (0,(1,2),3);
 985: 15 -1218.824951 -1193.115634 (0,(1,2),3);
 986: 14 -1158.78186 -1193.11564 (0,(1,2),3);
 987: 20 -1166.705811 -1193.115634 (0,(1,2),3);
 988: 31 -1171.534668 -1201.231587 (0,(1,3),2);
 989: 16 -1208.175537 -1193.21282 (0,(1,2),3);
 990: 11 -1170.734619 -1201.230239 (0,(1,2),3);
 991: 16 -1204.68335 -1193.115634 (0,(1,2),3);
 992: 15 -1196.403809 -1193.215442 (0,(1,2),3);
 993: 15 -1193.00415 -1193.11564 (0,(1,2),3);
 994: 13 -1218.066772 -1193.115634 (0,(1,2),3);
 995: 16 -1221.36792 -1193.115634 (0,(1,2),3);
 996: 16 -1145.811035 -1193.11564 (0,(1,2),3);
 997: 19 -1205.318359 -1193.215442 (0,(1,2),3);
 998: 21 -1164.928345 -1193.115634 (0,(1,2),3);
 999: 12 -1197.834961 -1193.115397 (0,(1,2),3);
 boot_splits_size: 2
 logl_cutoff: -1201.231587
UFBootSplit0:
 0: 10 0 1
 1: 20 0 2
 2: 970 0 3
 nsplits: 3
 ntax: 4
UFBootSplit1:
 0: 16 0 1
 1: 11 0 2
 2: 973 0 3
 nsplits: 3
 ntax: 4
boot_consense_logl: -1193.11631
contree: (0:0.0955592250,(1:0.0000024594,2:0.0000024594)97:0.0347410251,3:0.0674796682);
contree_rfdist: 0
finished: true
finishedCandidateSet: true
finishedModelFinal: true
finishedModelInit: true
initTree: (0:0.0845166809,(1:0.0000010000,2:0.0000010000):0.03081914031,3:0.0502894955);
iqtree:
 command:  -nt AUTO -s /media/hdd_2tb/GPA_reclassification_clean/A_dataset_creation/5_basic_phylogenetics/2_trimmed_complete_basic_phylogeny/2_OGs_with_domains_phylogeny/1_mafft_MSAs/OG_78_luciferase_mafftMSA.faa -m JTT+F+I -pre /media/hdd_2tb/GPA_reclassification_clean/A_dataset_creation/5_basic_phylogenetics/2_trimmed_complete_basic_phylogeny/2_OGs_with_domains_phylogeny/4_mafft_iqtree_ML_trees/OG_78_luciferase_mafft_iqtree -redo -bb 1000
 seed: 891498
 start_time: 1707987079
 version: 2.2.5
```
