## Supplementary Data 7 for "Structural and evolutionary analyses support reclassification of glycopeptide antibiotics as xyclopeptides": OG_78_luciferase_mafft_iqtree.contree

```
(Sts1:0.0955592250,(StsW52_1:0.0000024594,StsW52_2:0.0000024594)97:0.0347410251,StAn_2:0.0674796682);
```
