## Supplementary Data 7 for "Structural and evolutionary analyses support reclassification of glycopeptide antibiotics as xyclopeptides": OG_78_luciferase_mafft_iqtree.log

```
IQ-TREE multicore version 2.2.5 COVID-edition for Linux 64-bit built Sep 15 2023
Developed by Bui Quang Minh, James Barbetti, Nguyen Lam Tung,
Olga Chernomor, Heiko Schmidt, Dominik Schrempf, Michael Woodhams, Ly Trong Nhan.

Host:    athina-desktop (AVX2, FMA3, 62 GB RAM)
Command: /home/athina/anaconda3/envs/iqtree2/bin/iqtree2 -nt AUTO -s /media/hdd_2tb/GPA_reclassification_clean/A_dataset_creation/5_basic_phylogenetics/2_trimmed_complete_basic_phylogeny/2_OGs_with_domains_phylogeny/1_mafft_MSAs/OG_78_luciferase_mafftMSA.faa -m JTT+F+I -pre /media/hdd_2tb/GPA_reclassification_clean/A_dataset_creation/5_basic_phylogenetics/2_trimmed_complete_basic_phylogeny/2_OGs_with_domains_phylogeny/4_mafft_iqtree_ML_trees/OG_78_luciferase_mafft_iqtree -redo -bb 1000
Seed:    891498 (Using SPRNG - Scalable Parallel Random Number Generator)
Time:    Thu Feb 15 09:51:19 2024
Kernel:  AVX+FMA - auto-detect threads (32 CPU cores detected)

Reading alignment file /media/hdd_2tb/GPA_reclassification_clean/A_dataset_creation/5_basic_phylogenetics/2_trimmed_complete_basic_phylogeny/2_OGs_with_domains_phylogeny/1_mafft_MSAs/OG_78_luciferase_mafftMSA.faa ... Fasta format detected
Reading fasta file: done in 8.61622e-05 secs
Alignment most likely contains protein sequences
Constructing alignment: done in 0.000551452 secs
Alignment has 4 sequences with 335 columns, 63 distinct patterns
6 parsimony-informative, 38 singleton sites, 291 constant sites
          Gap/Ambiguity  Composition  p-value
Analyzing sequences: done in 0.0011336 secs using 573.2% CPU
   1  Sts1        0.00%    passed    100.00%
   2  StsW52_1    0.00%    passed    100.00%
   3  StsW52_2    0.90%    passed    100.00%
   4  StAn_2      0.00%    passed    100.00%
****  TOTAL       0.22%  0 sequences failed composition chi2 test (p-value<5%; df=19)
Checking for duplicate sequences: done in 0.00107952 secs using 601% CPU
WARNING: States(s) C rarely appear in alignment and may cause numerical problems

Create initial parsimony tree by phylogenetic likelihood library (PLL)... 0.000 seconds
Generating 1000 samples for ultrafast bootstrap (seed: 891498)...

NOTE: 0 MB RAM (0 GB) is required!
Measuring multi-threading efficiency up to 32 CPU cores
Increase to 10 rounds for branch lengths
91559 trees examined
Threads: 1 / Time: 32.000 sec / Speedup: 1.000 / Efficiency: 100% / LogL: -1211
Threads: 2 / Time: 49.364 sec / Speedup: 0.648 / Efficiency: 32% / LogL: -1211
Determining AUTO threadcount: done in 81.3648 secs using 158% CPU
BEST NUMBER OF THREADS: 1

Estimate model parameters (epsilon = 0.100)
1. Initial log-likelihood: -1196.816
2. Current log-likelihood: -1193.375
3. Current log-likelihood: -1193.115
Optimal log-likelihood: -1193.115
Proportion of invariable sites: 0.748
Parameters optimization took 3 rounds (0.002 sec)
Wrote distance file to... 
Computing ML distances based on estimated model parameters...
Calculating distance matrix: done in 0.000448858 secs using 98.25% CPU
Computing ML distances took 0.000473 sec (of wall-clock time) 0.000468 sec (of CPU time)
Setting up auxiliary I and S matrices: done in 3.39439e-05 secs using 97.22% CPU
Constructing RapidNJ tree: done in 1.42772e-05 secs using 98.06% CPU
Computing RapidNJ tree took 0.000111 sec (of wall-clock time) 0.000108 sec (of CPU time)
Log-likelihood of RapidNJ tree: -1193.116
--------------------------------------------------------------------
|             INITIALIZING CANDIDATE TREE SET                      |
--------------------------------------------------------------------
Generating 99 parsimony trees... 0.007 second
Computing log-likelihood of 2 initial trees ... 0.000 seconds
Current best score: -1193.115

Do NNI search on 3 best initial trees
Optimizing NNI: done in 0.000301249 secs using 99.59% CPU
Optimizing NNI: done in 0.000638426 secs using 99.62% CPU
Optimizing NNI: done in 0.000630843 secs using 98.12% CPU
Finish initializing candidate tree set (3)
Current best tree score: -1193.115 / CPU time: 0.011
Number of iterations: 3
--------------------------------------------------------------------
|               OPTIMIZING CANDIDATE TREE SET                      |
--------------------------------------------------------------------
Optimizing NNI: done in 0.00115815 secs using 99.99% CPU
Optimizing NNI: done in 0.00101114 secs using 99.89% CPU
Optimizing NNI: done in 0.000932653 secs using 99.93% CPU
Optimizing NNI: done in 0.000778541 secs using 99.93% CPU
Optimizing NNI: done in 0.00107061 secs using 99.2% CPU
Optimizing NNI: done in 0.000625843 secs using 99.71% CPU
Optimizing NNI: done in 0.000626134 secs using 99.98% CPU
Iteration 10 / LogL: -1193.211 / Time: 0h:1m:21s
Optimizing NNI: done in 0.000625371 secs using 99.94% CPU
Optimizing NNI: done in 0.000623879 secs using 100% CPU
Optimizing NNI: done in 0.000932522 secs using 99.94% CPU
Optimizing NNI: done in 0.000774053 secs using 99.99% CPU
Optimizing NNI: done in 0.00115105 secs using 99.91% CPU
Optimizing NNI: done in 0.000626203 secs using 99.81% CPU
Optimizing NNI: done in 0.00062444 secs using 99.93% CPU
Optimizing NNI: done in 0.000633958 secs using 99.85% CPU
Optimizing NNI: done in 0.000771077 secs using 99.86% CPU
Optimizing NNI: done in 0.00073066 secs using 99.91% CPU
UPDATE BEST LOG-LIKELIHOOD: -1193.115
Iteration 20 / LogL: -1193.115 / Time: 0h:1m:21s
Optimizing NNI: done in 0.000630862 secs using 99.86% CPU
Optimizing NNI: done in 0.000925269 secs using 99.97% CPU
Optimizing NNI: done in 0.000631263 secs using 99.96% CPU
Optimizing NNI: done in 0.000589745 secs using 99.87% CPU
Optimizing NNI: done in 0.000621805 secs using 99.87% CPU
Optimizing NNI: done in 0.000977848 secs using 99.91% CPU
Optimizing NNI: done in 0.000589854 secs using 99.86% CPU
Optimizing NNI: done in 0.000928715 secs using 99.92% CPU
Optimizing NNI: done in 0.000622887 secs using 99.7% CPU
Optimizing NNI: done in 0.000923004 secs using 99.89% CPU
Iteration 30 / LogL: -1193.116 / Time: 0h:1m:21s (0h:3m:16s left)
Optimizing NNI: done in 0.00107551 secs using 99.95% CPU
Optimizing NNI: done in 0.00114191 secs using 99.92% CPU
Optimizing NNI: done in 0.000769404 secs using 99.82% CPU
Optimizing NNI: done in 0.000596698 secs using 99.88% CPU
Optimizing NNI: done in 0.000923074 secs using 99.88% CPU
Optimizing NNI: done in 0.000621705 secs using 99.89% CPU
Optimizing NNI: done in 0.000622015 secs using 100% CPU
Optimizing NNI: done in 0.00058731 secs using 99.95% CPU
Optimizing NNI: done in 0.000588221 secs using 99.96% CPU
Optimizing NNI: done in 0.00062415 secs using 99.98% CPU
Iteration 40 / LogL: -1193.211 / Time: 0h:1m:21s (0h:2m:5s left)
Optimizing NNI: done in 0.00101271 secs using 99.93% CPU
Optimizing NNI: done in 0.000586598 secs using 99.9% CPU
Optimizing NNI: done in 0.000926701 secs using 99.92% CPU
Optimizing NNI: done in 0.00114755 secs using 99.95% CPU
Optimizing NNI: done in 0.00076753 secs using 99.93% CPU
Optimizing NNI: done in 0.00058738 secs using 99.77% CPU
Optimizing NNI: done in 0.000922323 secs using 99.86% CPU
Optimizing NNI: done in 0.000919988 secs using 100% CPU
Optimizing NNI: done in 0.000765707 secs using 99.91% CPU
Optimizing NNI: done in 0.000779684 secs using 98.89% CPU
Iteration 50 / LogL: -1193.211 / Time: 0h:1m:21s (0h:1m:23s left)
Log-likelihood cutoff on original alignment: -1201.232
Optimizing NNI: done in 0.000930819 secs using 99.91% CPU
Optimizing NNI: done in 0.00066127 secs using 99.96% CPU
Optimizing NNI: done in 0.000921201 secs using 99.87% CPU
Optimizing NNI: done in 0.000623388 secs using 99.78% CPU
Optimizing NNI: done in 0.000593362 secs using 99.77% CPU
Optimizing NNI: done in 0.000585917 secs using 99.84% CPU
Optimizing NNI: done in 0.000963521 secs using 99.84% CPU
Optimizing NNI: done in 0.000620713 secs using 99.89% CPU
Optimizing NNI: done in 0.000621414 secs using 99.93% CPU
Optimizing NNI: done in 0.000627506 secs using 99.76% CPU
Iteration 60 / LogL: -1193.211 / Time: 0h:1m:21s (0h:0m:55s left)
Optimizing NNI: done in 0.000620563 secs using 99.91% CPU
Optimizing NNI: done in 0.000620312 secs using 99.95% CPU
Optimizing NNI: done in 0.000620622 secs using 99.9% CPU
Optimizing NNI: done in 0.000628247 secs using 99.96% CPU
Optimizing NNI: done in 0.000620502 secs using 99.92% CPU
Optimizing NNI: done in 0.000622086 secs using 99.99% CPU
Optimizing NNI: done in 0.00114262 secs using 99.95% CPU
Optimizing NNI: done in 0.000764265 secs using 99.83% CPU
Optimizing NNI: done in 0.00114158 secs using 99.95% CPU
Optimizing NNI: done in 0.00114585 secs using 99.93% CPU
Iteration 70 / LogL: -1193.116 / Time: 0h:1m:21s (0h:0m:35s left)
Optimizing NNI: done in 0.00114538 secs using 99.88% CPU
Optimizing NNI: done in 0.000770095 secs using 99.99% CPU
Optimizing NNI: done in 0.000764375 secs using 99.95% CPU
Optimizing NNI: done in 0.000765036 secs using 99.86% CPU
Optimizing NNI: done in 0.000732614 secs using 99.92% CPU
Optimizing NNI: done in 0.000935628 secs using 99.83% CPU
Optimizing NNI: done in 0.000630161 secs using 99.97% CPU
Optimizing NNI: done in 0.000586127 secs using 99.98% CPU
Optimizing NNI: done in 0.000584855 secs using 99.85% CPU
Optimizing NNI: done in 0.000622146 secs using 99.98% CPU
Iteration 80 / LogL: -1193.116 / Time: 0h:1m:21s (0h:0m:20s left)
Optimizing NNI: done in 0.000801574 secs using 99.93% CPU
Optimizing NNI: done in 0.00102253 secs using 99.85% CPU
Optimizing NNI: done in 0.00114735 secs using 99.88% CPU
Optimizing NNI: done in 0.000764445 secs using 99.94% CPU
Optimizing NNI: done in 0.000762691 secs using 99.91% CPU
Optimizing NNI: done in 0.00113809 secs using 99.99% CPU
Optimizing NNI: done in 0.000723457 secs using 99.94% CPU
Optimizing NNI: done in 0.00113842 secs using 99.96% CPU
Optimizing NNI: done in 0.00114471 secs using 99.94% CPU
Optimizing NNI: done in 0.000770656 secs using 99.91% CPU
Iteration 90 / LogL: -1193.211 / Time: 0h:1m:21s (0h:0m:9s left)
Optimizing NNI: done in 0.000723147 secs using 99.84% CPU
Optimizing NNI: done in 0.000763774 secs using 99.9% CPU
Optimizing NNI: done in 0.00113824 secs using 99.89% CPU
Optimizing NNI: done in 0.000766709 secs using 99.91% CPU
Optimizing NNI: done in 0.00113938 secs using 99.88% CPU
Optimizing NNI: done in 0.000766188 secs using 99.84% CPU
Optimizing NNI: done in 0.000726503 secs using 97.59% CPU
Optimizing NNI: done in 0.000920149 secs using 99.88% CPU
Optimizing NNI: done in 0.000765887 secs using 99.88% CPU
Optimizing NNI: done in 0.000762571 secs using 99.93% CPU
Iteration 100 / LogL: -1193.116 / Time: 0h:1m:21s (0h:0m:0s left)
Log-likelihood cutoff on original alignment: -1201.232
NOTE: Bootstrap correlation coefficient of split occurrence frequencies: 1.000
Optimizing NNI: done in 0.000730751 secs using 99.9% CPU
TREE SEARCH COMPLETED AFTER 101 ITERATIONS / Time: 0h:1m:21s

--------------------------------------------------------------------
|                    FINALIZING TREE SEARCH                        |
--------------------------------------------------------------------
Performs final model parameters optimization
Estimate model parameters (epsilon = 0.010)
1. Initial log-likelihood: -1193.115
Optimal log-likelihood: -1193.115
Proportion of invariable sites: 0.748
Parameters optimization took 1 rounds (0.000 sec)
BEST SCORE FOUND : -1193.115
Creating bootstrap support values...
Split supports printed to NEXUS file /media/hdd_2tb/GPA_reclassification_clean/A_dataset_creation/5_basic_phylogenetics/2_trimmed_complete_basic_phylogeny/2_OGs_with_domains_phylogeny/4_mafft_iqtree_ML_trees/OG_78_luciferase_mafft_iqtree.splits.nex
Total tree length: 0.198

Total number of iterations: 101
CPU time used for tree search: 0.342 sec (0h:0m:0s)
Wall-clock time used for tree search: 0.342 sec (0h:0m:0s)
Total CPU time used: 129.026 sec (0h:2m:9s)
Total wall-clock time used: 81.749 sec (0h:1m:21s)

Computing bootstrap consensus tree...
Reading input file /media/hdd_2tb/GPA_reclassification_clean/A_dataset_creation/5_basic_phylogenetics/2_trimmed_complete_basic_phylogeny/2_OGs_with_domains_phylogeny/4_mafft_iqtree_ML_trees/OG_78_luciferase_mafft_iqtree.splits.nex...
4 taxa and 7 splits.
Consensus tree written to /media/hdd_2tb/GPA_reclassification_clean/A_dataset_creation/5_basic_phylogenetics/2_trimmed_complete_basic_phylogeny/2_OGs_with_domains_phylogeny/4_mafft_iqtree_ML_trees/OG_78_luciferase_mafft_iqtree.contree
Reading input trees file /media/hdd_2tb/GPA_reclassification_clean/A_dataset_creation/5_basic_phylogenetics/2_trimmed_complete_basic_phylogeny/2_OGs_with_domains_phylogeny/4_mafft_iqtree_ML_trees/OG_78_luciferase_mafft_iqtree.contree
Log-likelihood of consensus tree: -1193.116

Analysis results written to: 
  IQ-TREE report:                /media/hdd_2tb/GPA_reclassification_clean/A_dataset_creation/5_basic_phylogenetics/2_trimmed_complete_basic_phylogeny/2_OGs_with_domains_phylogeny/4_mafft_iqtree_ML_trees/OG_78_luciferase_mafft_iqtree.iqtree
  Maximum-likelihood tree:       /media/hdd_2tb/GPA_reclassification_clean/A_dataset_creation/5_basic_phylogenetics/2_trimmed_complete_basic_phylogeny/2_OGs_with_domains_phylogeny/4_mafft_iqtree_ML_trees/OG_78_luciferase_mafft_iqtree.treefile
  Likelihood distances:          /media/hdd_2tb/GPA_reclassification_clean/A_dataset_creation/5_basic_phylogenetics/2_trimmed_complete_basic_phylogeny/2_OGs_with_domains_phylogeny/4_mafft_iqtree_ML_trees/OG_78_luciferase_mafft_iqtree.mldist

Ultrafast bootstrap approximation results written to:
  Split support values:          /media/hdd_2tb/GPA_reclassification_clean/A_dataset_creation/5_basic_phylogenetics/2_trimmed_complete_basic_phylogeny/2_OGs_with_domains_phylogeny/4_mafft_iqtree_ML_trees/OG_78_luciferase_mafft_iqtree.splits.nex
  Consensus tree:                /media/hdd_2tb/GPA_reclassification_clean/A_dataset_creation/5_basic_phylogenetics/2_trimmed_complete_basic_phylogeny/2_OGs_with_domains_phylogeny/4_mafft_iqtree_ML_trees/OG_78_luciferase_mafft_iqtree.contree
  Screen log file:               /media/hdd_2tb/GPA_reclassification_clean/A_dataset_creation/5_basic_phylogenetics/2_trimmed_complete_basic_phylogeny/2_OGs_with_domains_phylogeny/4_mafft_iqtree_ML_trees/OG_78_luciferase_mafft_iqtree.log

Date and Time: Thu Feb 15 09:52:41 2024
```
