## Supplementary Data 7 for "Structural and evolutionary analyses support reclassification of glycopeptide antibiotics as xyclopeptides": OG_78_luciferase_mafft_iqtree.mldist

```
4
Sts1       0.0000000 0.5032167 0.5105653 0.6254224 
StsW52_1   0.5032167 0.0000000 0.0000010 0.3882860 
StsW52_2   0.5105653 0.0000010 0.0000000 0.3939948 
StAn_2     0.6254224 0.3882860 0.3939948 0.0000000 
```
