## Supplementary Data 7 for "Structural and evolutionary analyses support reclassification of glycopeptide antibiotics as xyclopeptides": OG_78_luciferase_mafft_iqtree.treefile

```
(Sts1:0.0955584348,(StsW52_1:0.0000010000,StsW52_2:0.0000010000)97:0.0347411926,StAn_2:0.0674790112);
```
