## Supplementary Data 7 for "Structural and evolutionary analyses support reclassification of glycopeptide antibiotics as xyclopeptides": OG_80_dodecin_8_mafft_iqtree.ckp

```
--- # IQ-TREE Checkpoint ver >= 1.6
CandidateSet:
 00: -254.051373875 (0:0.0573659034,(1:0.0000010000,2:0.0000010000):0.02554306372,3:0.0234297556);
 01: -256.734686884 (0:0.1043819489,1:0.0000010000,(2:0.0000010000,3:0.1206927456):1e-06);
 02: -256.734686884 (0:0.1043819489,(1:0.0000010000,3:0.1206927456):1e-06,2:0.0000010000);
PhyloTree:
 newick: (0:0.0573659034,(1:0.0000010000,2:0.0000010000)76:0.02554306372,3:0.0234297556);
RateGamma:
 gamma_shape: 0.02003540486
StopRule:
 curIteration: 101
 start_real_time: 2326102.698
 time_vec: 
UFBoot:
 000: 23 -231.6948395 -254.051446 (0,(1,2),3);
 001: 28 -255.3538055 -255.4598331 (0,(1,3),2);
 002: 18 -280.793396 -254.8082178 (0,(1,2),3);
 003: 8 -272.030304 -254.8082178 (0,(1,2),3);
 004: 31 -239.9426422 -255.4598331 (0,1,(2,3));
 005: 20 -244.8831329 -254.0809353 (0,(1,2),3);
 006: 36 -240.8782959 -255.4598331 (0,1,(2,3));
 007: 28 -251.8443909 -255.4633301 (0,1,(2,3));
 008: 17 -259.5473938 -254.0722846 (0,(1,2),3);
 009: 8 -277.8820496 -254.8082178 (0,(1,2),3);
 010: 17 -254.113266 -254.0722846 (0,(1,2),3);
 011: 15 -283.0838318 -254.051446 (0,(1,2),3);
 012: 11 -315.7377014 -256.7346869 (0,1,(2,3));
 013: 19 -249.4307709 -254.0514469 (0,(1,2),3);
 014: 20 -247.4968109 -254.051446 (0,(1,2),3);
 015: 17 -233.9308472 -254.0722846 (0,(1,2),3);
 016: 18 -269.0388794 -254.0514469 (0,(1,2),3);
 017: 9 -269.4292908 -254.8082178 (0,(1,2),3);
 018: 14 -244.9322662 -254.072539 (0,(1,2),3);
 019: 21 -254.1389465 -254.051446 (0,(1,2),3);
 020: 16 -251.8316193 -254.051446 (0,(1,2),3);
 021: 11 -279.294342 -255.5625632 (0,(1,3),2);
 022: 26 -243.0122986 -255.4627441 (0,(1,3),2);
 023: 9 -267.1338501 -254.8082178 (0,(1,2),3);
 024: 18 -267.9966736 -254.0809353 (0,(1,2),3);
 025: 36 -269.4888916 -255.5625632 (0,(1,3),2);
 026: 12 -293.2039185 -254.8082178 (0,(1,2),3);
 027: 28 -233.9730225 -254.0513739 (0,(1,2),3);
 028: 26 -250.7229919 -255.4642142 (0,(1,3),2);
 029: 21 -229.1389771 -254.051446 (0,(1,2),3);
 030: 21 -232.3864746 -254.0722846 (0,(1,2),3);
 031: 22 -249.236618 -254.051446 (0,(1,2),3);
 032: 12 -266.3574219 -254.0722846 (0,(1,2),3);
 033: 16 -230.3004456 -254.051446 (0,(1,2),3);
 034: 17 -266.0982056 -254.0722846 (0,(1,2),3);
 035: 14 -251.2616882 -254.051446 (0,(1,2),3);
 036: 20 -261.9899902 -254.0514469 (0,(1,2),3);
 037: 19 -232.0318909 -254.0513739 (0,(1,2),3);
 038: 15 -250.8076782 -254.0722846 (0,(1,2),3);
 039: 8 -272.947998 -254.8082178 (0,(1,2),3);
 040: 18 -236.4615479 -254.0514469 (0,(1,2),3);
 041: 14 -247.2525482 -254.0514469 (0,(1,2),3);
 042: 25 -253.9299316 -255.4633497 (0,(1,3),2);
 043: 27 -255.4779205 -255.4598278 (0,1,(2,3));
 044: 9 -272.4721375 -254.8082178 (0,(1,2),3);
 045: 15 -241.2303009 -254.051446 (0,(1,2),3);
 046: 27 -246.3371582 -255.5625632 (0,1,(2,3));
 047: 10 -267.1450195 -254.8082178 (0,(1,2),3);
 048: 18 -243.4030304 -254.0722846 (0,(1,2),3);
 049: 17 -272.2002563 -254.0809353 (0,(1,2),3);
 050: 23 -266.5133362 -254.051446 (0,(1,2),3);
 051: 17 -260.8252869 -254.0809353 (0,(1,2),3);
 052: 16 -259.2919922 -254.0722846 (0,(1,2),3);
 053: 19 -252.4834595 -254.051446 (0,(1,2),3);
 054: 18 -251.8710785 -254.051446 (0,(1,2),3);
 055: 36 -248.8427429 -255.4599387 (0,1,(2,3));
 056: 26 -250.1598511 -255.4598331 (0,1,(2,3));
 057: 17 -245.2031555 -254.051446 (0,(1,2),3);
 058: 17 -222.6365814 -254.0722846 (0,(1,2),3);
 059: 18 -257.8683777 -254.0722846 (0,(1,2),3);
 060: 28 -260.9684753 -255.4633301 (0,1,(2,3));
 061: 7 -276.6175232 -254.8082178 (0,(1,2),3);
 062: 8 -281.2059631 -254.8082178 (0,(1,2),3);
 063: 34 -242.1849365 -255.4633501 (0,(1,3),2);
 064: 36 -242.4055634 -255.4598331 (0,(1,3),2);
 065: 16 -234.1570129 -254.0722846 (0,(1,2),3);
 066: 7 -281.5136719 -254.8082178 (0,(1,2),3);
 067: 17 -249.5048218 -254.0513739 (0,(1,2),3);
 068: 15 -249.2248688 -254.0513739 (0,(1,2),3);
 069: 19 -236.0586548 -254.0514469 (0,(1,2),3);
 070: 20 -225.9790649 -254.051446 (0,(1,2),3);
 071: 22 -248.3106995 -254.051446 (0,(1,2),3);
 072: 8 -295.3890381 -254.8082178 (0,(1,2),3);
 073: 20 -241.4916992 -254.051446 (0,(1,2),3);
 074: 28 -258.8383789 -255.4599387 (0,1,(2,3));
 075: 9 -278.4283447 -254.8082178 (0,(1,2),3);
 076: 28 -252.4857635 -255.4599387 (0,(1,3),2);
 077: 16 -229.9655457 -254.0722846 (0,(1,2),3);
 078: 20 -248.7089844 -254.072539 (0,(1,2),3);
 079: 35 -246.7453613 -255.4627441 (0,1,(2,3));
 080: 14 -251.3004456 -254.051446 (0,(1,2),3);
 081: 17 -244.9067078 -254.0722846 (0,(1,2),3);
 082: 14 -243.7430115 -254.0722846 (0,(1,2),3);
 083: 36 -247.1450043 -255.4599387 (0,1,(2,3));
 084: 36 -248.1996918 -255.4599387 (0,(1,3),2);
 085: 32 -234.4884033 -254.0722846 (0,(1,2),3);
 086: 19 -263.1437988 -254.8082178 (0,(1,2),3);
 087: 19 -258.5030212 -254.051446 (0,(1,2),3);
 088: 18 -245.3065338 -254.0513739 (0,(1,2),3);
 089: 15 -251.8941193 -254.0722846 (0,(1,2),3);
 090: 31 -251.2700806 -255.4599387 (0,1,(2,3));
 091: 18 -240.7889557 -254.051446 (0,(1,2),3);
 092: 32 -234.6369629 -255.4599387 (0,(1,3),2);
 093: 15 -256.3308411 -254.051446 (0,(1,2),3);
 094: 15 -257.9901733 -254.0722846 (0,(1,2),3);
 095: 17 -251.706543 -254.0513739 (0,(1,2),3);
 096: 16 -258.179657 -254.0809353 (0,(1,2),3);
 097: 21 -269.7573853 -255.5625632 (0,1,(2,3));
 098: 18 -237.834198 -254.051446 (0,(1,2),3);
 099: 22 -265.4165955 -254.051446 (0,(1,2),3);
 100: 6 -266.4683838 -254.8082178 (0,(1,2),3);
 101: 23 -255.7908478 -254.8082178 (0,(1,2),3);
 102: 32 -240.9928284 -254.051446 (0,(1,2),3);
 103: 7 -273.6596985 -254.8082178 (0,(1,2),3);
 104: 21 -261.4042053 -254.051446 (0,(1,2),3);
 105: 17 -250.8414459 -254.051446 (0,(1,2),3);
 106: 34 -243.1168365 -255.4598331 (0,1,(2,3));
 107: 17 -257.1455078 -254.0722846 (0,(1,2),3);
 108: 16 -247.6015015 -254.051446 (0,(1,2),3);
 109: 12 -283.7192078 -254.051446 (0,(1,2),3);
 110: 26 -273.7636719 -254.072539 (0,(1,2),3);
 111: 18 -231.3302002 -254.072539 (0,(1,2),3);
 112: 18 -271.9949036 -256.7345907 (0,(1,2),3);
 113: 23 -259.7479858 -254.0809353 (0,(1,2),3);
 114: 29 -251.7185059 -255.4599387 (0,1,(2,3));
 115: 39 -242.2829895 -255.5625632 (0,(1,3),2);
 116: 26 -241.3707275 -254.051446 (0,(1,2),3);
 117: 24 -251.762146 -255.4633301 (0,1,(2,3));
 118: 39 -244.9944153 -254.0722846 (0,(1,2),3);
 119: 14 -265.9811707 -256.7345907 (0,(1,2),3);
 120: 16 -259.8297729 -254.0809353 (0,(1,2),3);
 121: 17 -241.2762146 -254.0513739 (0,(1,2),3);
 122: 17 -260.5150146 -254.0513739 (0,(1,2),3);
 123: 17 -252.7999573 -254.051446 (0,(1,2),3);
 124: 27 -280.3235779 -254.8082178 (0,(1,2),3);
 125: 17 -222.9780579 -254.0513739 (0,(1,2),3);
 126: 15 -255.2605133 -254.0809353 (0,(1,2),3);
 127: 18 -231.4399261 -254.0722846 (0,(1,2),3);
 128: 18 -251.8680573 -254.0514469 (0,(1,2),3);
 129: 34 -258.4716187 -255.4633497 (0,(1,3),2);
 130: 35 -258.0111389 -254.051446 (0,(1,2),3);
 131: 31 -261.1940918 -255.4642142 (0,1,(2,3));
 132: 31 -234.3335571 -254.051446 (0,(1,2),3);
 133: 17 -245.9220428 -254.0513739 (0,(1,2),3);
 134: 19 -245.0841064 -254.051446 (0,(1,2),3);
 135: 9 -275.3927307 -254.8082178 (0,(1,2),3);
 136: 27 -257.6077271 -255.4598331 (0,(1,3),2);
 137: 14 -234.2115784 -254.072539 (0,(1,2),3);
 138: 17 -245.1899109 -254.0722846 (0,(1,2),3);
 139: 15 -252.3328705 -254.0722846 (0,(1,2),3);
 140: 16 -225.2358551 -254.0722846 (0,(1,2),3);
 141: 10 -284.2705383 -254.8082178 (0,(1,2),3);
 142: 21 -228.6385803 -254.0809353 (0,(1,2),3);
 143: 18 -275.9467773 -256.7345907 (0,(1,2),3);
 144: 36 -249.4646301 -254.051446 (0,(1,2),3);
 145: 18 -257.855011 -254.051446 (0,(1,2),3);
 146: 15 -261.8448792 -254.0722846 (0,(1,2),3);
 147: 16 -239.0271606 -254.0513739 (0,(1,2),3);
 148: 35 -261.2083435 -255.4634065 (0,(1,3),2);
 149: 17 -249.1396332 -254.051446 (0,(1,2),3);
 150: 8 -275.0929565 -254.8082178 (0,(1,2),3);
 151: 31 -246.5899658 -255.4598331 (0,1,(2,3));
 152: 30 -255.9281921 -255.4642142 (0,(1,3),2);
 153: 30 -239.380188 -255.459917 (0,(1,3),2);
 154: 14 -248.8104553 -254.0514469 (0,(1,2),3);
 155: 15 -247.5663605 -254.051446 (0,(1,2),3);
 156: 28 -272.5948181 -255.4642142 (0,1,(2,3));
 157: 13 -257.0262451 -254.0513739 (0,(1,2),3);
 158: 30 -246.2064514 -254.0722846 (0,(1,2),3);
 159: 19 -228.5525818 -254.0722846 (0,(1,2),3);
 160: 18 -230.4671783 -254.051446 (0,(1,2),3);
 161: 18 -266.7041931 -254.0722846 (0,(1,2),3);
 162: 18 -257.7348328 -254.072539 (0,(1,2),3);
 163: 17 -252.710022 -254.0722846 (0,(1,2),3);
 164: 18 -259.2468262 -254.051446 (0,(1,2),3);
 165: 12 -255.377655 -254.0514469 (0,(1,2),3);
 166: 30 -262.8058472 -255.4633501 (0,(1,3),2);
 167: 14 -255.7806702 -254.0809353 (0,(1,2),3);
 168: 18 -262.8166199 -254.051446 (0,(1,2),3);
 169: 18 -260.4393005 -254.051446 (0,(1,2),3);
 170: 35 -245.6956482 -254.0722846 (0,(1,2),3);
 171: 20 -242.6100311 -254.0513739 (0,(1,2),3);
 172: 16 -253.4340973 -254.0722846 (0,(1,2),3);
 173: 19 -236.6091919 -254.0722846 (0,(1,2),3);
 174: 22 -243.9269104 -254.0722846 (0,(1,2),3);
 175: 35 -256.2592163 -255.4599387 (0,(1,3),2);
 176: 8 -277.5992737 -254.8082178 (0,(1,2),3);
 177: 19 -263.9703979 -254.072539 (0,(1,2),3);
 178: 21 -250.6337891 -254.051446 (0,(1,2),3);
 179: 11 -283.5215454 -256.7346869 (0,(1,3),2);
 180: 15 -229.3526764 -254.0809353 (0,(1,2),3);
 181: 12 -271.2504272 -254.0809353 (0,(1,2),3);
 182: 32 -251.4335022 -255.4633501 (0,1,(2,3));
 183: 31 -245.0196838 -255.4599387 (0,1,(2,3));
 184: 15 -239.6343384 -254.0809353 (0,(1,2),3);
 185: 31 -246.1233521 -255.459917 (0,1,(2,3));
 186: 17 -250.1662598 -254.0722846 (0,(1,2),3);
 187: 37 -244.4476318 -254.0722846 (0,(1,2),3);
 188: 37 -250.3370056 -255.4634065 (0,(1,3),2);
 189: 17 -252.22229 -254.051446 (0,(1,2),3);
 190: 21 -272.2062073 -254.0722846 (0,(1,2),3);
 191: 26 -263.5107117 -255.4633501 (0,(1,3),2);
 192: 16 -242.9341888 -254.051446 (0,(1,2),3);
 193: 24 -251.0865173 -255.4598331 (0,1,(2,3));
 194: 14 -252.7171783 -254.051446 (0,(1,2),3);
 195: 40 -246.4692383 -254.0514469 (0,(1,2),3);
 196: 26 -258.0092163 -255.5625632 (0,1,(2,3));
 197: 32 -260.9879761 -255.4598278 (0,(1,3),2);
 198: 20 -243.5798492 -254.051446 (0,(1,2),3);
 199: 31 -254.5155029 -255.4599387 (0,(1,3),2);
 200: 35 -244.3148804 -255.4599387 (0,1,(2,3));
 201: 20 -264.0859985 -254.0514469 (0,(1,2),3);
 202: 20 -266.1004333 -254.0513739 (0,(1,2),3);
 203: 17 -256.1466675 -254.0722846 (0,(1,2),3);
 204: 18 -278.2741394 -254.0513739 (0,(1,2),3);
 205: 8 -271.7493286 -254.8082178 (0,(1,2),3);
 206: 17 -242.6229401 -254.051446 (0,(1,2),3);
 207: 7 -276.2406616 -255.5625632 (0,(1,3),2);
 208: 19 -281.6567383 -254.8082178 (0,(1,2),3);
 209: 11 -252.506073 -254.0514469 (0,(1,2),3);
 210: 34 -233.7621155 -254.0722846 (0,(1,2),3);
 211: 20 -263.0879822 -254.051446 (0,(1,2),3);
 212: 36 -243.9357147 -255.4599387 (0,1,(2,3));
 213: 35 -234.8668213 -254.051446 (0,(1,2),3);
 214: 32 -243.3253479 -255.4598278 (0,(1,3),2);
 215: 15 -233.8459167 -254.051446 (0,(1,2),3);
 216: 19 -238.6141815 -254.0514469 (0,(1,2),3);
 217: 18 -250.3605652 -254.0809353 (0,(1,2),3);
 218: 18 -251.9594421 -254.072539 (0,(1,2),3);
 219: 17 -270.7422485 -254.8082178 (0,(1,2),3);
 220: 15 -230.6313477 -254.0809353 (0,(1,2),3);
 221: 19 -277.0181274 -254.0514469 (0,(1,2),3);
 222: 18 -246.1795044 -254.0722846 (0,(1,2),3);
 223: 16 -270.0537109 -254.8082178 (0,(1,2),3);
 224: 17 -218.3553772 -254.051446 (0,(1,2),3);
 225: 16 -230.7392578 -254.051446 (0,(1,2),3);
 226: 27 -238.3184509 -255.4634065 (0,(1,3),2);
 227: 13 -252.8558655 -254.0513739 (0,(1,2),3);
 228: 37 -257.7295532 -254.051446 (0,(1,2),3);
 229: 18 -257.4179993 -254.0809353 (0,(1,2),3);
 230: 28 -253.3360596 -255.4804437 (0,1,(2,3));
 231: 8 -281.6825562 -254.8082178 (0,(1,2),3);
 232: 16 -252.3380737 -254.0722846 (0,(1,2),3);
 233: 17 -239.038269 -254.0809353 (0,(1,2),3);
 234: 18 -253.0820618 -254.0809353 (0,(1,2),3);
 235: 31 -237.6737823 -255.4598278 (0,1,(2,3));
 236: 19 -275.6990051 -254.0809353 (0,(1,2),3);
 237: 30 -255.8720856 -255.4633501 (0,(1,3),2);
 238: 26 -266.035614 -254.0722846 (0,(1,2),3);
 239: 17 -246.2599182 -254.0722846 (0,(1,2),3);
 240: 32 -252.7511597 -255.4598331 (0,(1,3),2);
 241: 13 -225.6792603 -254.0514469 (0,(1,2),3);
 242: 19 -267.7481079 -254.0722846 (0,(1,2),3);
 243: 32 -238.5067596 -254.0513739 (0,(1,2),3);
 244: 33 -264.3182373 -255.4642142 (0,1,(2,3));
 245: 19 -260.9023132 -254.051446 (0,(1,2),3);
 246: 7 -293.3330688 -254.8082178 (0,(1,2),3);
 247: 15 -239.5064392 -254.0722846 (0,(1,2),3);
 248: 17 -251.9693298 -254.0513739 (0,(1,2),3);
 249: 18 -233.1279297 -254.051446 (0,(1,2),3);
 250: 18 -262.456604 -254.051446 (0,(1,2),3);
 251: 20 -241.0853271 -254.051446 (0,(1,2),3);
 252: 26 -255.2597198 -255.4633497 (0,(1,3),2);
 253: 22 -260.4307861 -254.0809353 (0,(1,2),3);
 254: 9 -276.9883423 -254.8082178 (0,(1,2),3);
 255: 37 -238.1016083 -255.4642142 (0,1,(2,3));
 256: 18 -256.1765137 -254.0809353 (0,(1,2),3);
 257: 14 -269.0916748 -254.0514469 (0,(1,2),3);
 258: 15 -232.7659607 -254.0513739 (0,(1,2),3);
 259: 8 -264.9682617 -254.8082178 (0,(1,2),3);
 260: 19 -254.801178 -254.0809353 (0,(1,2),3);
 261: 16 -247.9862976 -254.051446 (0,(1,2),3);
 262: 21 -253.0316162 -254.051446 (0,(1,2),3);
 263: 24 -260.5841675 -255.4598278 (0,(1,3),2);
 264: 17 -240.7696838 -254.051446 (0,(1,2),3);
 265: 18 -245.2490692 -254.051446 (0,(1,2),3);
 266: 7 -270.78302 -254.8082178 (0,(1,2),3);
 267: 18 -244.2935638 -254.072539 (0,(1,2),3);
 268: 10 -267.0554504 -254.8082178 (0,(1,2),3);
 269: 14 -238.4420166 -254.0513739 (0,(1,2),3);
 270: 19 -264.902832 -254.8082178 (0,(1,2),3);
 271: 33 -259.7386475 -255.4598331 (0,(1,3),2);
 272: 21 -251.4731293 -254.072539 (0,(1,2),3);
 273: 20 -268.3526306 -254.0722846 (0,(1,2),3);
 274: 34 -252.1636047 -255.459917 (0,(1,3),2);
 275: 18 -256.4000549 -254.051446 (0,(1,2),3);
 276: 17 -224.5062103 -254.0513739 (0,(1,2),3);
 277: 17 -248.9893494 -254.0514469 (0,(1,2),3);
 278: 34 -240.9000854 -254.051446 (0,(1,2),3);
 279: 19 -253.255249 -254.0722846 (0,(1,2),3);
 280: 10 -257.1681213 -254.0514469 (0,(1,2),3);
 281: 26 -239.173111 -255.4634065 (0,(1,3),2);
 282: 12 -286.144043 -256.7345907 (0,(1,2),3);
 283: 30 -252.6912537 -255.4627441 (0,1,(2,3));
 284: 20 -267.1500854 -254.0722846 (0,(1,2),3);
 285: 15 -260.1326294 -254.0809353 (0,(1,2),3);
 286: 16 -254.3481598 -254.0513739 (0,(1,2),3);
 287: 18 -235.7516174 -254.051446 (0,(1,2),3);
 288: 21 -241.2093506 -254.051446 (0,(1,2),3);
 289: 18 -251.3164673 -254.0514469 (0,(1,2),3);
 290: 15 -246.4064636 -254.0722846 (0,(1,2),3);
 291: 16 -248.6286774 -254.051446 (0,(1,2),3);
 292: 8 -268.0523682 -254.8082178 (0,(1,2),3);
 293: 19 -237.7037964 -254.051446 (0,(1,2),3);
 294: 26 -273.1117554 -255.4634065 (0,(1,3),2);
 295: 31 -242.7723389 -255.4599387 (0,(1,3),2);
 296: 17 -262.09021 -254.0514469 (0,(1,2),3);
 297: 13 -243.8689423 -254.0809353 (0,(1,2),3);
 298: 14 -257.0294189 -254.051446 (0,(1,2),3);
 299: 16 -233.2588501 -254.0514469 (0,(1,2),3);
 300: 20 -266.2213745 -254.0809353 (0,(1,2),3);
 301: 17 -227.1532745 -254.051446 (0,(1,2),3);
 302: 37 -241.2784119 -255.5625632 (0,(1,3),2);
 303: 16 -222.0308228 -254.0809353 (0,(1,2),3);
 304: 35 -251.1701202 -254.051446 (0,(1,2),3);
 305: 33 -233.3961334 -255.4633501 (0,(1,3),2);
 306: 19 -260.8943787 -254.072539 (0,(1,2),3);
 307: 38 -240.3859863 -255.4599387 (0,1,(2,3));
 308: 39 -241.417511 -254.051446 (0,(1,2),3);
 309: 19 -249.1685486 -254.0514469 (0,(1,2),3);
 310: 15 -246.9411621 -254.0514469 (0,(1,2),3);
 311: 32 -255.4681091 -256.7346869 (0,1,(2,3));
 312: 17 -248.3493042 -254.072539 (0,(1,2),3);
 313: 18 -236.3059082 -254.051446 (0,(1,2),3);
 314: 35 -237.821167 -255.5625632 (0,1,(2,3));
 315: 32 -244.5922852 -255.4804437 (0,1,(2,3));
 316: 13 -268.3654175 -256.7346869 (0,1,(2,3));
 317: 7 -280.5230713 -254.8082178 (0,(1,2),3);
 318: 15 -248.9833984 -254.051446 (0,(1,2),3);
 319: 22 -253.7310791 -254.051446 (0,(1,2),3);
 320: 31 -238.3888245 -255.4599387 (0,(1,3),2);
 321: 18 -246.7485962 -254.051446 (0,(1,2),3);
 322: 16 -245.6359406 -254.0809353 (0,(1,2),3);
 323: 14 -265.4219666 -254.0513739 (0,(1,2),3);
 324: 32 -240.3636169 -255.4598331 (0,(1,3),2);
 325: 22 -273.1895142 -254.0514469 (0,(1,2),3);
 326: 7 -290.1374207 -254.8082178 (0,(1,2),3);
 327: 19 -251.6130981 -254.0722846 (0,(1,2),3);
 328: 19 -248.1228943 -254.051446 (0,(1,2),3);
 329: 35 -259.4162598 -255.4627441 (0,1,(2,3));
 330: 21 -251.0459595 -254.0513739 (0,(1,2),3);
 331: 27 -253.2467041 -255.4599387 (0,1,(2,3));
 332: 19 -237.094986 -254.051446 (0,(1,2),3);
 333: 14 -282.5213013 -256.7345907 (0,(1,2),3);
 334: 9 -266.6407776 -254.8082178 (0,(1,2),3);
 335: 16 -237.7761536 -254.0513739 (0,(1,2),3);
 336: 18 -234.5417175 -254.0722846 (0,(1,2),3);
 337: 15 -217.6538086 -254.0722846 (0,(1,2),3);
 338: 32 -247.1856689 -255.4633301 (0,(1,3),2);
 339: 17 -245.7981262 -254.0722846 (0,(1,2),3);
 340: 26 -255.8865662 -255.5625632 (0,1,(2,3));
 341: 22 -257.9289551 -254.051446 (0,(1,2),3);
 342: 9 -271.0053711 -254.8082178 (0,(1,2),3);
 343: 17 -243.9091492 -254.0809353 (0,(1,2),3);
 344: 33 -237.7067566 -254.051446 (0,(1,2),3);
 345: 18 -234.8365479 -254.0809353 (0,(1,2),3);
 346: 25 -267.1166382 -254.051446 (0,(1,2),3);
 347: 27 -246.9775085 -255.5625632 (0,(1,3),2);
 348: 28 -247.3609314 -255.4598278 (0,(1,3),2);
 349: 12 -281.5145874 -254.8082178 (0,(1,2),3);
 350: 19 -241.6121674 -254.051446 (0,(1,2),3);
 351: 16 -246.4319916 -254.051446 (0,(1,2),3);
 352: 17 -252.6569824 -254.0722846 (0,(1,2),3);
 353: 32 -242.9477234 -255.4599387 (0,(1,3),2);
 354: 26 -251.8546143 -255.4599387 (0,1,(2,3));
 355: 31 -261.0200806 -255.4598278 (0,1,(2,3));
 356: 17 -252.8076172 -254.072539 (0,(1,2),3);
 357: 33 -245.2886658 -255.4642142 (0,1,(2,3));
 358: 12 -236.2801208 -254.051446 (0,(1,2),3);
 359: 9 -268.1645508 -254.8082178 (0,(1,2),3);
 360: 32 -258.4759827 -256.7345907 (0,(1,2),3);
 361: 10 -269.4512329 -254.8082178 (0,(1,2),3);
 362: 21 -258.7296448 -254.072539 (0,(1,2),3);
 363: 20 -269.2963257 -254.0809353 (0,(1,2),3);
 364: 30 -237.5254517 -254.0514469 (0,(1,2),3);
 365: 30 -241.5298462 -255.4598278 (0,(1,3),2);
 366: 14 -252.6564941 -254.0513739 (0,(1,2),3);
 367: 19 -242.2020264 -254.051446 (0,(1,2),3);
 368: 31 -247.2759247 -255.4598331 (0,(1,3),2);
 369: 19 -274.1253662 -254.0722846 (0,(1,2),3);
 370: 9 -284.8267212 -254.8082178 (0,(1,2),3);
 371: 6 -273.069519 -254.8082178 (0,(1,2),3);
 372: 17 -233.6519165 -254.0722846 (0,(1,2),3);
 373: 17 -231.067276 -254.072539 (0,(1,2),3);
 374: 20 -252.9630432 -254.0722846 (0,(1,2),3);
 375: 16 -265.7113037 -254.051446 (0,(1,2),3);
 376: 29 -257.2862244 -255.4599387 (0,1,(2,3));
 377: 21 -270.2163086 -254.0722846 (0,(1,2),3);
 378: 27 -257.4993591 -254.051446 (0,(1,2),3);
 379: 8 -257.4926147 -254.8082178 (0,(1,2),3);
 380: 31 -259.4662781 -255.4633501 (0,(1,3),2);
 381: 15 -270.4313354 -254.8082178 (0,(1,2),3);
 382: 20 -247.648407 -254.072539 (0,(1,2),3);
 383: 17 -237.0662689 -254.0809353 (0,(1,2),3);
 384: 21 -230.2976685 -254.051446 (0,(1,2),3);
 385: 16 -248.3448181 -254.072539 (0,(1,2),3);
 386: 19 -252.1592712 -254.051446 (0,(1,2),3);
 387: 19 -235.2970276 -254.051446 (0,(1,2),3);
 388: 20 -230.1455688 -254.051446 (0,(1,2),3);
 389: 30 -237.5886993 -255.4633501 (0,(1,3),2);
 390: 27 -248.4294128 -255.4642142 (0,1,(2,3));
 391: 27 -252.8911591 -255.4633301 (0,1,(2,3));
 392: 19 -251.6552124 -254.0722846 (0,(1,2),3);
 393: 17 -256.5320129 -254.0722846 (0,(1,2),3);
 394: 16 -276.6049194 -256.7346869 (0,(1,3),2);
 395: 25 -248.06604 -255.4642142 (0,(1,3),2);
 396: 17 -230.2562714 -254.051446 (0,(1,2),3);
 397: 19 -231.4795685 -254.051446 (0,(1,2),3);
 398: 17 -237.2854004 -254.0722846 (0,(1,2),3);
 399: 20 -235.5092773 -254.0722846 (0,(1,2),3);
 400: 15 -238.1210022 -254.0513739 (0,(1,2),3);
 401: 18 -254.7121887 -254.0513739 (0,(1,2),3);
 402: 25 -250.225235 -254.0514469 (0,(1,2),3);
 403: 17 -254.4594727 -254.0513739 (0,(1,2),3);
 404: 16 -240.0931702 -254.051446 (0,(1,2),3);
 405: 5 -262.8039856 -254.8082178 (0,(1,2),3);
 406: 30 -244.6452026 -255.4633501 (0,(1,3),2);
 407: 27 -232.5687256 -255.4627441 (0,1,(2,3));
 408: 18 -233.78302 -254.051446 (0,(1,2),3);
 409: 22 -245.0400696 -254.0514469 (0,(1,2),3);
 410: 7 -273.6712341 -254.8082178 (0,(1,2),3);
 411: 21 -252.8474274 -254.051446 (0,(1,2),3);
 412: 15 -247.5557556 -254.0722846 (0,(1,2),3);
 413: 17 -252.3623352 -254.0722846 (0,(1,2),3);
 414: 16 -248.6454773 -254.0809353 (0,(1,2),3);
 415: 12 -296.2063599 -256.7345907 (0,(1,2),3);
 416: 15 -255.8900146 -254.0809353 (0,(1,2),3);
 417: 19 -253.9456177 -254.051446 (0,(1,2),3);
 418: 20 -230.1552277 -254.0722846 (0,(1,2),3);
 419: 28 -249.8816071 -255.459917 (0,1,(2,3));
 420: 29 -249.4240112 -255.4599387 (0,(1,3),2);
 421: 18 -233.0604401 -254.051446 (0,(1,2),3);
 422: 15 -246.736145 -254.0514469 (0,(1,2),3);
 423: 14 -230.4549255 -254.0809353 (0,(1,2),3);
 424: 20 -258.8607788 -254.0809353 (0,(1,2),3);
 425: 17 -257.8113098 -254.0809353 (0,(1,2),3);
 426: 18 -243.0659485 -254.0809353 (0,(1,2),3);
 427: 19 -252.7156677 -254.8082178 (0,(1,2),3);
 428: 19 -250.3092346 -254.051446 (0,(1,2),3);
 429: 36 -248.4106293 -254.0513739 (0,(1,2),3);
 430: 16 -259.0440674 -254.0722846 (0,(1,2),3);
 431: 20 -270.3982239 -254.051446 (0,(1,2),3);
 432: 16 -259.2443237 -254.0722846 (0,(1,2),3);
 433: 17 -230.0077057 -254.051446 (0,(1,2),3);
 434: 17 -250.3815613 -254.0722846 (0,(1,2),3);
 435: 29 -241.6647949 -254.051446 (0,(1,2),3);
 436: 15 -236.8708801 -254.051446 (0,(1,2),3);
 437: 28 -261.8227234 -255.4633301 (0,1,(2,3));
 438: 18 -266.4107056 -254.0809353 (0,(1,2),3);
 439: 28 -246.1383057 -255.4633501 (0,1,(2,3));
 440: 15 -254.5317078 -254.051446 (0,(1,2),3);
 441: 19 -259.5363464 -254.8082178 (0,(1,2),3);
 442: 34 -246.8339844 -254.0722846 (0,(1,2),3);
 443: 13 -256.3007202 -254.0722846 (0,(1,2),3);
 444: 30 -260.7767334 -255.4642142 (0,1,(2,3));
 445: 27 -261.9641724 -255.4627441 (0,(1,3),2);
 446: 9 -282.8049927 -254.8082178 (0,(1,2),3);
 447: 32 -245.3006134 -254.0514469 (0,(1,2),3);
 448: 4 -271.4007568 -254.8082178 (0,(1,2),3);
 449: 20 -246.555603 -254.051446 (0,(1,2),3);
 450: 19 -250.7106628 -254.051446 (0,(1,2),3);
 451: 17 -257.0702515 -254.0514469 (0,(1,2),3);
 452: 15 -247.8982544 -254.0513739 (0,(1,2),3);
 453: 19 -234.520752 -254.051446 (0,(1,2),3);
 454: 33 -265.3391724 -255.5625632 (0,1,(2,3));
 455: 21 -272.2356262 -254.051446 (0,(1,2),3);
 456: 20 -269.1503296 -254.0722846 (0,(1,2),3);
 457: 17 -249.6577911 -254.0722846 (0,(1,2),3);
 458: 20 -242.9625244 -254.0514469 (0,(1,2),3);
 459: 33 -247.6661377 -255.4599387 (0,(1,3),2);
 460: 17 -240.337326 -254.0809353 (0,(1,2),3);
 461: 12 -287.8565063 -256.7345907 (0,(1,2),3);
 462: 31 -234.7680054 -255.4598278 (0,(1,3),2);
 463: 15 -242.60849 -254.051446 (0,(1,2),3);
 464: 14 -248.5180359 -254.0722846 (0,(1,2),3);
 465: 15 -245.1420898 -254.0722846 (0,(1,2),3);
 466: 16 -250.5247192 -254.051446 (0,(1,2),3);
 467: 20 -258.6154785 -254.0722846 (0,(1,2),3);
 468: 13 -232.2023621 -254.0809353 (0,(1,2),3);
 469: 15 -247.4176483 -254.0722846 (0,(1,2),3);
 470: 32 -233.6542206 -255.4642142 (0,(1,3),2);
 471: 17 -266.4924927 -254.051446 (0,(1,2),3);
 472: 18 -257.1878662 -254.0722846 (0,(1,2),3);
 473: 19 -272.77948 -254.8082178 (0,(1,2),3);
 474: 17 -256.2445679 -254.0722846 (0,(1,2),3);
 475: 33 -241.5736389 -255.4599387 (0,1,(2,3));
 476: 17 -264.468689 -254.8082178 (0,(1,2),3);
 477: 16 -244.3435211 -254.051446 (0,(1,2),3);
 478: 18 -247.2853241 -254.051446 (0,(1,2),3);
 479: 17 -254.9876404 -254.051446 (0,(1,2),3);
 480: 13 -274.1039734 -254.051446 (0,(1,2),3);
 481: 17 -252.1055908 -254.0514469 (0,(1,2),3);
 482: 27 -230.8936768 -255.4633301 (0,(1,3),2);
 483: 26 -254.8506012 -254.0722846 (0,(1,2),3);
 484: 16 -247.7206879 -254.0513739 (0,(1,2),3);
 485: 17 -257.9695129 -254.0722846 (0,(1,2),3);
 486: 20 -231.7538757 -254.051446 (0,(1,2),3);
 487: 14 -256.2496338 -254.0722846 (0,(1,2),3);
 488: 16 -273.5023804 -255.5625632 (0,1,(2,3));
 489: 17 -253.2064819 -254.0722846 (0,(1,2),3);
 490: 23 -275.3712769 -254.051446 (0,(1,2),3);
 491: 19 -254.9297028 -255.4598278 (0,1,(2,3));
 492: 19 -246.3358612 -254.051446 (0,(1,2),3);
 493: 30 -244.8236084 -255.4633497 (0,(1,3),2);
 494: 18 -246.3536224 -254.0513739 (0,(1,2),3);
 495: 11 -291.2523193 -254.8082178 (0,(1,2),3);
 496: 7 -283.0353394 -254.8082178 (0,(1,2),3);
 497: 32 -247.101593 -255.4627441 (0,(1,3),2);
 498: 22 -269.1494751 -254.051446 (0,(1,2),3);
 499: 14 -251.6123199 -254.0513739 (0,(1,2),3);
 500: 27 -240.6265564 -254.0514469 (0,(1,2),3);
 501: 18 -238.913147 -254.072539 (0,(1,2),3);
 502: 36 -280.0353394 -255.4598278 (0,1,(2,3));
 503: 32 -243.6161346 -255.4598331 (0,1,(2,3));
 504: 35 -246.8735046 -255.4598331 (0,(1,3),2);
 505: 30 -269.8074951 -255.5625632 (0,(1,3),2);
 506: 19 -228.2778931 -254.0722846 (0,(1,2),3);
 507: 19 -268.5514526 -254.051446 (0,(1,2),3);
 508: 36 -242.0330811 -254.0722846 (0,(1,2),3);
 509: 20 -256.5725708 -254.0809353 (0,(1,2),3);
 510: 17 -253.1817627 -254.051446 (0,(1,2),3);
 511: 19 -266.0947266 -254.051446 (0,(1,2),3);
 512: 18 -248.008606 -254.0809353 (0,(1,2),3);
 513: 29 -238.7580566 -255.4633501 (0,(1,3),2);
 514: 20 -239.1430206 -254.051446 (0,(1,2),3);
 515: 18 -284.1334839 -254.051446 (0,(1,2),3);
 516: 13 -301.3425293 -256.7346869 (0,(1,3),2);
 517: 21 -248.9756165 -254.0513739 (0,(1,2),3);
 518: 14 -249.8821564 -254.0809353 (0,(1,2),3);
 519: 27 -235.7212219 -255.4633501 (0,1,(2,3));
 520: 15 -259.0490723 -254.072539 (0,(1,2),3);
 521: 9 -285.8363647 -254.8082178 (0,(1,2),3);
 522: 8 -277.4111938 -254.8082178 (0,(1,2),3);
 523: 35 -248.1367493 -254.0513739 (0,(1,2),3);
 524: 32 -257.4570923 -255.4804437 (0,(1,3),2);
 525: 30 -241.5395813 -255.4598331 (0,(1,3),2);
 526: 29 -251.385437 -255.4633501 (0,(1,3),2);
 527: 28 -241.3582306 -255.4633501 (0,1,(2,3));
 528: 27 -259.0052185 -255.5625632 (0,1,(2,3));
 529: 15 -255.2544556 -254.0722846 (0,(1,2),3);
 530: 23 -254.1981201 -255.4804437 (0,1,(2,3));
 531: 27 -264.6118774 -255.4633501 (0,(1,3),2);
 532: 8 -266.1008911 -254.8082178 (0,(1,2),3);
 533: 28 -266.5808105 -255.4598331 (0,1,(2,3));
 534: 32 -258.857666 -255.459917 (0,1,(2,3));
 535: 12 -263.9890747 -254.0513739 (0,(1,2),3);
 536: 21 -238.2192078 -254.051446 (0,(1,2),3);
 537: 20 -252.9686737 -254.051446 (0,(1,2),3);
 538: 35 -253.2078247 -255.5625632 (0,(1,3),2);
 539: 21 -242.3098755 -254.051446 (0,(1,2),3);
 540: 15 -242.0276947 -254.0722846 (0,(1,2),3);
 541: 28 -238.7754822 -255.4598331 (0,(1,3),2);
 542: 29 -257.4469604 -255.4598331 (0,1,(2,3));
 543: 33 -246.8710938 -255.4633501 (0,1,(2,3));
 544: 20 -240.6213074 -254.051446 (0,(1,2),3);
 545: 19 -228.990799 -254.0513739 (0,(1,2),3);
 546: 18 -243.3291626 -254.0722846 (0,(1,2),3);
 547: 21 -255.5742188 -255.5625632 (0,1,(2,3));
 548: 18 -263.1560669 -254.0514469 (0,(1,2),3);
 549: 18 -251.7998962 -254.0722846 (0,(1,2),3);
 550: 16 -222.0187531 -254.0513739 (0,(1,2),3);
 551: 16 -239.1496887 -254.0513739 (0,(1,2),3);
 552: 18 -222.2554321 -254.0722846 (0,(1,2),3);
 553: 20 -258.9134521 -254.072539 (0,(1,2),3);
 554: 20 -269.5071411 -254.0513739 (0,(1,2),3);
 555: 32 -240.9626465 -255.4599387 (0,(1,3),2);
 556: 32 -238.975647 -254.0809353 (0,(1,2),3);
 557: 9 -275.8869629 -254.8082178 (0,(1,2),3);
 558: 18 -273.4464111 -256.7346869 (0,(1,3),2);
 559: 14 -239.5744019 -254.0722846 (0,(1,2),3);
 560: 11 -274.0282288 -254.8082178 (0,(1,2),3);
 561: 14 -234.0680847 -254.051446 (0,(1,2),3);
 562: 20 -230.7309875 -254.0513739 (0,(1,2),3);
 563: 18 -236.0480042 -254.051446 (0,(1,2),3);
 564: 19 -278.9172974 -254.051446 (0,(1,2),3);
 565: 16 -240.5704346 -254.051446 (0,(1,2),3);
 566: 11 -279.1152344 -256.7346869 (0,1,(2,3));
 567: 15 -255.598114 -254.0722846 (0,(1,2),3);
 568: 32 -264.8924255 -255.4598331 (0,1,(2,3));
 569: 19 -247.6954956 -254.051446 (0,(1,2),3);
 570: 18 -255.6122131 -254.0513739 (0,(1,2),3);
 571: 6 -291.6880493 -254.8082178 (0,(1,2),3);
 572: 15 -260.8756409 -254.0722846 (0,(1,2),3);
 573: 17 -248.245163 -254.0722846 (0,(1,2),3);
 574: 32 -240.5105438 -255.4633501 (0,(1,3),2);
 575: 18 -250.8385315 -254.072539 (0,(1,2),3);
 576: 30 -246.5229645 -255.4627441 (0,1,(2,3));
 577: 7 -279.2943726 -254.8082178 (0,(1,2),3);
 578: 13 -233.9111328 -254.051446 (0,(1,2),3);
 579: 29 -258.4038696 -255.4598331 (0,(1,3),2);
 580: 20 -268.0773926 -254.072539 (0,(1,2),3);
 581: 13 -243.6954956 -254.072539 (0,(1,2),3);
 582: 4 -260.3289795 -254.8082178 (0,(1,2),3);
 583: 16 -250.3441162 -254.051446 (0,(1,2),3);
 584: 16 -250.3511047 -254.0722846 (0,(1,2),3);
 585: 16 -242.9358826 -254.0514469 (0,(1,2),3);
 586: 21 -272.6614685 -254.0809353 (0,(1,2),3);
 587: 8 -272.3016357 -254.8082178 (0,(1,2),3);
 588: 18 -236.4603729 -254.051446 (0,(1,2),3);
 589: 22 -246.1350403 -255.4642142 (0,1,(2,3));
 590: 21 -262.6531372 -254.051446 (0,(1,2),3);
 591: 28 -249.5405579 -254.0722846 (0,(1,2),3);
 592: 33 -230.5801849 -255.4634065 (0,(1,3),2);
 593: 15 -233.4415283 -254.0722846 (0,(1,2),3);
 594: 19 -250.942749 -254.0514469 (0,(1,2),3);
 595: 11 -277.9984131 -256.7345907 (0,(1,2),3);
 596: 15 -236.8713226 -254.051446 (0,(1,2),3);
 597: 16 -262.3146667 -254.072539 (0,(1,2),3);
 598: 29 -238.2467957 -254.0722846 (0,(1,2),3);
 599: 16 -264.2829895 -254.051446 (0,(1,2),3);
 600: 18 -226.6570129 -254.0809353 (0,(1,2),3);
 601: 22 -236.4087372 -254.0513739 (0,(1,2),3);
 602: 19 -249.1881104 -254.051446 (0,(1,2),3);
 603: 29 -242.7043457 -255.4598331 (0,(1,3),2);
 604: 17 -265.5449829 -254.051446 (0,(1,2),3);
 605: 20 -252.8067322 -254.051446 (0,(1,2),3);
 606: 15 -260.1709595 -254.0722846 (0,(1,2),3);
 607: 29 -238.3364716 -255.4642142 (0,(1,3),2);
 608: 15 -257.1171265 -254.072539 (0,(1,2),3);
 609: 34 -231.1271057 -254.072539 (0,(1,2),3);
 610: 34 -247.9645081 -255.4642142 (0,(1,3),2);
 611: 15 -263.6300659 -254.0809353 (0,(1,2),3);
 612: 16 -254.0986633 -254.0809353 (0,(1,2),3);
 613: 9 -281.9711304 -254.8082178 (0,(1,2),3);
 614: 17 -241.7171631 -254.0722846 (0,(1,2),3);
 615: 18 -247.4922791 -254.051446 (0,(1,2),3);
 616: 30 -240.9553986 -255.4598331 (0,1,(2,3));
 617: 14 -230.6338959 -254.0722846 (0,(1,2),3);
 618: 30 -249.3462372 -254.0514469 (0,(1,2),3);
 619: 21 -244.0169983 -254.0722846 (0,(1,2),3);
 620: 8 -297.6295776 -254.8082178 (0,(1,2),3);
 621: 22 -248.2382202 -254.051446 (0,(1,2),3);
 622: 16 -250.6409912 -254.0513739 (0,(1,2),3);
 623: 17 -249.604538 -254.051446 (0,(1,2),3);
 624: 21 -257.5805664 -254.0722846 (0,(1,2),3);
 625: 18 -248.2285461 -254.0514469 (0,(1,2),3);
 626: 7 -291.0859985 -254.8082178 (0,(1,2),3);
 627: 6 -271.2784729 -254.8082178 (0,(1,2),3);
 628: 22 -263.3120117 -254.051446 (0,(1,2),3);
 629: 21 -261.8138123 -254.051446 (0,(1,2),3);
 630: 12 -291.8851318 -256.7346869 (0,(1,3),2);
 631: 17 -251.3065796 -254.0722846 (0,(1,2),3);
 632: 17 -252.885788 -254.0722846 (0,(1,2),3);
 633: 18 -257.8892212 -254.0514469 (0,(1,2),3);
 634: 28 -255.4489594 -255.4598331 (0,1,(2,3));
 635: 18 -258.1318359 -254.051446 (0,(1,2),3);
 636: 17 -246.607132 -254.0722846 (0,(1,2),3);
 637: 32 -250.2949829 -255.5625632 (0,(1,3),2);
 638: 18 -259.9267273 -254.0809353 (0,(1,2),3);
 639: 7 -270.7856445 -254.8082178 (0,(1,2),3);
 640: 31 -241.1210632 -255.4598331 (0,(1,3),2);
 641: 37 -267.2817993 -255.4598278 (0,1,(2,3));
 642: 31 -258.7419434 -255.5625632 (0,(1,3),2);
 643: 16 -280.0921936 -256.7346869 (0,1,(2,3));
 644: 18 -253.550293 -254.0722846 (0,(1,2),3);
 645: 16 -236.215332 -254.0513739 (0,(1,2),3);
 646: 18 -250.5774078 -254.051446 (0,(1,2),3);
 647: 27 -257.3492126 -255.4633501 (0,1,(2,3));
 648: 21 -261.4837341 -254.0809353 (0,(1,2),3);
 649: 14 -273.335083 -256.7345907 (0,(1,2),3);
 650: 16 -256.3782959 -254.0514469 (0,(1,2),3);
 651: 19 -262.7714844 -254.0513739 (0,(1,2),3);
 652: 18 -253.3309174 -254.051446 (0,(1,2),3);
 653: 27 -265.1167603 -255.4633501 (0,1,(2,3));
 654: 32 -268.7827148 -255.4633497 (0,(1,3),2);
 655: 34 -245.9997559 -255.4599387 (0,1,(2,3));
 656: 20 -259.352478 -254.051446 (0,(1,2),3);
 657: 16 -279.9858398 -255.4804437 (0,(1,3),2);
 658: 21 -253.3063354 -254.0809353 (0,(1,2),3);
 659: 31 -239.3647919 -255.4633301 (0,(1,3),2);
 660: 13 -272.7660522 -256.7346869 (0,1,(2,3));
 661: 35 -253.9128723 -255.4599387 (0,1,(2,3));
 662: 7 -274.894104 -254.8082178 (0,(1,2),3);
 663: 15 -246.6616669 -254.051446 (0,(1,2),3);
 664: 15 -288.9594727 -256.7346869 (0,(1,3),2);
 665: 10 -274.1912231 -256.7345907 (0,(1,2),3);
 666: 15 -229.5264893 -254.051446 (0,(1,2),3);
 667: 17 -258.6408691 -254.0514469 (0,(1,2),3);
 668: 32 -237.8996887 -254.051446 (0,(1,2),3);
 669: 15 -270.0469055 -254.051446 (0,(1,2),3);
 670: 27 -265.7143555 -255.5625632 (0,(1,3),2);
 671: 16 -258.9265747 -254.8082178 (0,(1,2),3);
 672: 35 -238.7219696 -254.0513739 (0,(1,2),3);
 673: 14 -262.0479736 -254.051446 (0,(1,2),3);
 674: 14 -236.6278076 -254.072539 (0,(1,2),3);
 675: 13 -230.7121735 -254.0722846 (0,(1,2),3);
 676: 18 -261.2384033 -254.0513739 (0,(1,2),3);
 677: 10 -298.9431152 -256.7345907 (0,(1,2),3);
 678: 14 -231.7155151 -254.0514469 (0,(1,2),3);
 679: 8 -276.4186096 -254.8082178 (0,(1,2),3);
 680: 24 -254.2828064 -254.051446 (0,(1,2),3);
 681: 14 -230.7341614 -254.0514469 (0,(1,2),3);
 682: 17 -250.3920898 -254.051446 (0,(1,2),3);
 683: 22 -265.6242676 -254.0722846 (0,(1,2),3);
 684: 19 -272.7622375 -254.0514469 (0,(1,2),3);
 685: 15 -261.4120789 -254.051446 (0,(1,2),3);
 686: 13 -233.1142883 -254.051446 (0,(1,2),3);
 687: 29 -241.6761169 -254.0722846 (0,(1,2),3);
 688: 20 -262.2451477 -254.072539 (0,(1,2),3);
 689: 19 -230.4276123 -254.072539 (0,(1,2),3);
 690: 16 -229.6629639 -254.0722846 (0,(1,2),3);
 691: 18 -258.5253296 -254.0514469 (0,(1,2),3);
 692: 28 -253.8422852 -255.4633501 (0,1,(2,3));
 693: 8 -290.3916931 -254.8082178 (0,(1,2),3);
 694: 24 -262.0227661 -255.4599365 (0,1,(2,3));
 695: 24 -247.8435211 -254.0722846 (0,(1,2),3);
 696: 15 -249.6933289 -254.072539 (0,(1,2),3);
 697: 13 -241.6542358 -254.0513739 (0,(1,2),3);
 698: 33 -234.8825378 -255.4642142 (0,1,(2,3));
 699: 29 -270.1954346 -255.5625632 (0,1,(2,3));
 700: 31 -250.639801 -255.4599387 (0,1,(2,3));
 701: 19 -255.8214874 -254.0722846 (0,(1,2),3);
 702: 19 -232.2992706 -254.0722846 (0,(1,2),3);
 703: 15 -237.4855347 -254.0513739 (0,(1,2),3);
 704: 11 -286.5583496 -256.7345907 (0,(1,2),3);
 705: 29 -263.1325989 -255.5625632 (0,(1,3),2);
 706: 16 -255.1133881 -254.0722846 (0,(1,2),3);
 707: 12 -228.5018005 -254.0722846 (0,(1,2),3);
 708: 30 -242.8586273 -255.4598278 (0,1,(2,3));
 709: 9 -273.8328552 -254.8082178 (0,(1,2),3);
 710: 19 -258.7763977 -254.051446 (0,(1,2),3);
 711: 31 -266.4107666 -255.4598331 (0,1,(2,3));
 712: 7 -279.5097351 -254.8082178 (0,(1,2),3);
 713: 27 -253.8981628 -255.5625632 (0,1,(2,3));
 714: 9 -261.3769226 -254.051446 (0,(1,2),3);
 715: 21 -258.7148438 -254.0809353 (0,(1,2),3);
 716: 21 -259.0155029 -254.0722846 (0,(1,2),3);
 717: 8 -265.4315186 -254.8082178 (0,(1,2),3);
 718: 31 -233.0656433 -254.0722846 (0,(1,2),3);
 719: 20 -247.2451324 -254.072539 (0,(1,2),3);
 720: 17 -233.7088776 -254.0722846 (0,(1,2),3);
 721: 13 -236.4524994 -254.0514469 (0,(1,2),3);
 722: 9 -271.3677673 -254.8082178 (0,(1,2),3);
 723: 18 -254.1824799 -254.051446 (0,(1,2),3);
 724: 22 -267.335968 -254.051446 (0,(1,2),3);
 725: 6 -274.1564941 -254.8082178 (0,(1,2),3);
 726: 17 -248.2938538 -254.0722846 (0,(1,2),3);
 727: 16 -274.9600525 -255.4804437 (0,(1,3),2);
 728: 29 -235.5511475 -255.4599387 (0,1,(2,3));
 729: 19 -234.2496643 -254.051446 (0,(1,2),3);
 730: 21 -238.5153503 -254.051446 (0,(1,2),3);
 731: 17 -249.2357788 -254.0513739 (0,(1,2),3);
 732: 16 -249.3777771 -254.051446 (0,(1,2),3);
 733: 5 -282.254425 -254.8082178 (0,(1,2),3);
 734: 29 -233.7566376 -255.4598278 (0,1,(2,3));
 735: 20 -237.8976288 -254.0722846 (0,(1,2),3);
 736: 29 -258.1410217 -255.4599387 (0,1,(2,3));
 737: 20 -258.1384888 -254.0809353 (0,(1,2),3);
 738: 18 -257.3708801 -254.051446 (0,(1,2),3);
 739: 19 -237.36203 -254.072539 (0,(1,2),3);
 740: 20 -226.3569031 -254.0513739 (0,(1,2),3);
 741: 27 -242.890625 -255.5625632 (0,(1,3),2);
 742: 31 -270.2806396 -255.4633501 (0,1,(2,3));
 743: 14 -292.6544189 -256.7346869 (0,(1,3),2);
 744: 31 -261.4466553 -255.4642142 (0,(1,3),2);
 745: 29 -247.279007 -255.4598278 (0,(1,3),2);
 746: 16 -237.7427979 -254.0722846 (0,(1,2),3);
 747: 30 -228.0906982 -255.4633301 (0,(1,3),2);
 748: 7 -268.2652283 -254.8082178 (0,(1,2),3);
 749: 34 -246.4835358 -255.4599387 (0,1,(2,3));
 750: 16 -244.9398499 -254.051446 (0,(1,2),3);
 751: 18 -243.3113098 -254.0513739 (0,(1,2),3);
 752: 12 -274.7369995 -256.7345907 (0,(1,2),3);
 753: 23 -247.2567444 -254.0722846 (0,(1,2),3);
 754: 15 -230.0373077 -254.0722846 (0,(1,2),3);
 755: 10 -276.0492554 -256.7345907 (0,(1,2),3);
 756: 20 -246.5113068 -254.051446 (0,(1,2),3);
 757: 14 -265.7426758 -254.0722846 (0,(1,2),3);
 758: 28 -246.3247681 -255.4598278 (0,1,(2,3));
 759: 12 -275.6616821 -254.8082178 (0,(1,2),3);
 760: 19 -226.8336334 -254.072539 (0,(1,2),3);
 761: 16 -252.7844391 -254.051446 (0,(1,2),3);
 762: 22 -264.8771362 -254.051446 (0,(1,2),3);
 763: 31 -277.6846008 -255.4599387 (0,1,(2,3));
 764: 33 -236.566925 -255.4633501 (0,1,(2,3));
 765: 35 -244.3126526 -255.4633301 (0,(1,3),2);
 766: 23 -277.6262207 -254.0722846 (0,(1,2),3);
 767: 19 -239.1650848 -254.0722846 (0,(1,2),3);
 768: 22 -235.9268799 -254.0513739 (0,(1,2),3);
 769: 33 -259.7991638 -255.4599387 (0,1,(2,3));
 770: 35 -236.3859558 -255.4598331 (0,(1,3),2);
 771: 28 -260.823822 -255.4633301 (0,(1,3),2);
 772: 27 -264.8830872 -255.4633501 (0,1,(2,3));
 773: 10 -278.3977356 -254.8082178 (0,(1,2),3);
 774: 17 -237.5227356 -254.0722846 (0,(1,2),3);
 775: 15 -230.7731171 -254.0513739 (0,(1,2),3);
 776: 18 -262.7766418 -254.8082178 (0,(1,2),3);
 777: 14 -270.2596436 -256.7346869 (0,(1,3),2);
 778: 15 -253.845993 -254.051446 (0,(1,2),3);
 779: 26 -266.1184387 -255.4633501 (0,(1,3),2);
 780: 15 -255.1406097 -254.0722846 (0,(1,2),3);
 781: 31 -243.6157227 -254.051446 (0,(1,2),3);
 782: 14 -266.2246704 -254.0722846 (0,(1,2),3);
 783: 18 -249.5944519 -254.0722846 (0,(1,2),3);
 784: 17 -238.6179199 -254.0722846 (0,(1,2),3);
 785: 32 -236.5314636 -255.4598331 (0,1,(2,3));
 786: 21 -228.6655884 -254.0809353 (0,(1,2),3);
 787: 34 -242.9053192 -255.4598331 (0,(1,3),2);
 788: 14 -262.6779175 -254.0809353 (0,(1,2),3);
 789: 16 -263.0413818 -254.0513739 (0,(1,2),3);
 790: 18 -233.1501617 -254.072539 (0,(1,2),3);
 791: 11 -264.1141357 -256.7345907 (0,(1,2),3);
 792: 18 -242.8702087 -254.0722846 (0,(1,2),3);
 793: 17 -254.0209198 -254.0514469 (0,(1,2),3);
 794: 17 -273.1585693 -254.051446 (0,(1,2),3);
 795: 18 -239.9841156 -254.0722846 (0,(1,2),3);
 796: 28 -260.904541 -255.5625632 (0,1,(2,3));
 797: 16 -243.2829285 -254.0809353 (0,(1,2),3);
 798: 18 -276.4993896 -254.0722846 (0,(1,2),3);
 799: 17 -255.0688171 -254.0722846 (0,(1,2),3);
 800: 17 -274.4602051 -255.5625632 (0,1,(2,3));
 801: 21 -266.5525513 -254.0514469 (0,(1,2),3);
 802: 22 -258.5441895 -254.051446 (0,(1,2),3);
 803: 33 -239.8792572 -254.0514469 (0,(1,2),3);
 804: 14 -243.5825653 -254.051446 (0,(1,2),3);
 805: 27 -254.6277466 -255.4642142 (0,(1,3),2);
 806: 16 -263.4434814 -254.0722846 (0,(1,2),3);
 807: 13 -219.0872803 -254.051446 (0,(1,2),3);
 808: 19 -236.4332123 -254.0809353 (0,(1,2),3);
 809: 20 -273.8936462 -254.0514469 (0,(1,2),3);
 810: 10 -284.6533203 -256.7345907 (0,(1,2),3);
 811: 20 -248.1533508 -255.4642142 (0,1,(2,3));
 812: 12 -256.7498779 -254.0513739 (0,(1,2),3);
 813: 12 -251.7785187 -254.0513739 (0,(1,2),3);
 814: 21 -270.2416382 -254.051446 (0,(1,2),3);
 815: 14 -223.8188171 -254.0809353 (0,(1,2),3);
 816: 18 -243.6013336 -254.072539 (0,(1,2),3);
 817: 16 -234.0237122 -254.0513739 (0,(1,2),3);
 818: 22 -232.1638794 -254.0722846 (0,(1,2),3);
 819: 19 -255.1289215 -254.0809353 (0,(1,2),3);
 820: 28 -247.8115234 -255.4634065 (0,(1,3),2);
 821: 14 -239.1490631 -254.0513739 (0,(1,2),3);
 822: 17 -250.5019226 -254.0722846 (0,(1,2),3);
 823: 20 -272.1504211 -254.051446 (0,(1,2),3);
 824: 30 -235.840271 -254.051446 (0,(1,2),3);
 825: 13 -249.4115143 -254.072539 (0,(1,2),3);
 826: 14 -254.2528076 -254.0722846 (0,(1,2),3);
 827: 16 -235.5679932 -254.051446 (0,(1,2),3);
 828: 8 -278.5065918 -254.8082178 (0,(1,2),3);
 829: 29 -240.8764343 -254.051446 (0,(1,2),3);
 830: 15 -246.1863251 -254.0722846 (0,(1,2),3);
 831: 12 -242.7966461 -254.051446 (0,(1,2),3);
 832: 20 -281.6047363 -254.051446 (0,(1,2),3);
 833: 18 -249.4374695 -254.0513739 (0,(1,2),3);
 834: 34 -232.1466675 -254.0722846 (0,(1,2),3);
 835: 34 -234.7611847 -254.051446 (0,(1,2),3);
 836: 20 -252.2973633 -254.072539 (0,(1,2),3);
 837: 17 -267.7039185 -254.0722846 (0,(1,2),3);
 838: 27 -279.1854858 -254.8082178 (0,(1,2),3);
 839: 9 -294.0420532 -254.8082178 (0,(1,2),3);
 840: 17 -247.8391876 -254.0513739 (0,(1,2),3);
 841: 6 -277.0143127 -254.8082178 (0,(1,2),3);
 842: 17 -239.7463989 -254.0722846 (0,(1,2),3);
 843: 30 -260.4790344 -255.4598331 (0,1,(2,3));
 844: 17 -260.3375244 -254.0722846 (0,(1,2),3);
 845: 15 -247.3184967 -254.051446 (0,(1,2),3);
 846: 12 -275.7009888 -256.7345907 (0,(1,2),3);
 847: 39 -244.9778442 -255.4598331 (0,(1,3),2);
 848: 27 -262.2199402 -255.4633301 (0,(1,3),2);
 849: 6 -267.2788086 -254.8082178 (0,(1,2),3);
 850: 20 -259.9890747 -254.051446 (0,(1,2),3);
 851: 31 -240.2966919 -255.5625632 (0,(1,3),2);
 852: 36 -236.5325012 -254.0513739 (0,(1,2),3);
 853: 19 -262.1027222 -254.051446 (0,(1,2),3);
 854: 19 -238.0770721 -254.051446 (0,(1,2),3);
 855: 21 -257.51828 -254.0513739 (0,(1,2),3);
 856: 19 -256.5512695 -254.8082178 (0,(1,2),3);
 857: 13 -254.9266968 -254.0514469 (0,(1,2),3);
 858: 23 -243.2529297 -254.0722846 (0,(1,2),3);
 859: 18 -265.3764343 -254.0809353 (0,(1,2),3);
 860: 18 -264.0354614 -254.051446 (0,(1,2),3);
 861: 30 -267.333252 -255.4633501 (0,1,(2,3));
 862: 16 -232.4295044 -254.051446 (0,(1,2),3);
 863: 19 -251.980957 -254.051446 (0,(1,2),3);
 864: 8 -282.4396667 -254.8082178 (0,(1,2),3);
 865: 6 -277.8648071 -254.8082178 (0,(1,2),3);
 866: 26 -259.7809753 -255.4598278 (0,1,(2,3));
 867: 22 -258.7901306 -254.0722846 (0,(1,2),3);
 868: 20 -252.263855 -254.051446 (0,(1,2),3);
 869: 21 -239.1305847 -254.0722846 (0,(1,2),3);
 870: 14 -248.8481445 -254.0514469 (0,(1,2),3);
 871: 27 -264.4823608 -255.4634065 (0,(1,3),2);
 872: 22 -247.5197296 -254.0722846 (0,(1,2),3);
 873: 12 -287.8700562 -256.7346869 (0,(1,3),2);
 874: 26 -256.5872498 -255.4598331 (0,1,(2,3));
 875: 17 -251.3196869 -254.0809353 (0,(1,2),3);
 876: 16 -245.5300751 -254.0514469 (0,(1,2),3);
 877: 13 -284.6032104 -256.7345907 (0,(1,2),3);
 878: 32 -258.5881348 -255.4598278 (0,1,(2,3));
 879: 33 -234.7935181 -255.4599387 (0,(1,3),2);
 880: 16 -235.4459229 -254.051446 (0,(1,2),3);
 881: 15 -249.4355774 -254.072539 (0,(1,2),3);
 882: 33 -245.8363342 -255.4627441 (0,1,(2,3));
 883: 40 -237.230896 -255.4598278 (0,(1,3),2);
 884: 19 -260.2398682 -254.0722846 (0,(1,2),3);
 885: 25 -255.5600281 -255.4598278 (0,1,(2,3));
 886: 14 -246.674057 -254.0809353 (0,(1,2),3);
 887: 33 -245.0550232 -255.4633501 (0,1,(2,3));
 888: 8 -275.0881653 -254.8082178 (0,(1,2),3);
 889: 16 -233.9082489 -254.0722846 (0,(1,2),3);
 890: 8 -300.1168823 -254.8082178 (0,(1,2),3);
 891: 16 -253.1113129 -254.0514469 (0,(1,2),3);
 892: 15 -249.6218567 -254.0809353 (0,(1,2),3);
 893: 20 -252.1872253 -254.0514469 (0,(1,2),3);
 894: 21 -253.9235382 -254.0722846 (0,(1,2),3);
 895: 18 -233.6488495 -254.0722846 (0,(1,2),3);
 896: 20 -247.2805786 -254.051446 (0,(1,2),3);
 897: 16 -255.7517548 -254.0809353 (0,(1,2),3);
 898: 17 -238.5252533 -254.051446 (0,(1,2),3);
 899: 19 -247.9992981 -254.0722846 (0,(1,2),3);
 900: 19 -258.6357422 -254.0722846 (0,(1,2),3);
 901: 15 -244.518631 -254.072539 (0,(1,2),3);
 902: 22 -269.0247803 -254.0514469 (0,(1,2),3);
 903: 21 -251.8308563 -254.0722846 (0,(1,2),3);
 904: 17 -248.2291412 -254.051446 (0,(1,2),3);
 905: 22 -254.6477661 -254.0513739 (0,(1,2),3);
 906: 20 -255.8219452 -254.0722846 (0,(1,2),3);
 907: 27 -249.781189 -255.4642142 (0,(1,3),2);
 908: 37 -246.1492004 -255.4633501 (0,1,(2,3));
 909: 17 -263.7214966 -254.0809353 (0,(1,2),3);
 910: 19 -261.3245544 -254.0514469 (0,(1,2),3);
 911: 21 -261.5606079 -254.8082178 (0,(1,2),3);
 912: 15 -232.5791931 -254.0722846 (0,(1,2),3);
 913: 10 -297.9104614 -254.8082178 (0,(1,2),3);
 914: 23 -271.4138184 -254.0809353 (0,(1,2),3);
 915: 26 -252.3570862 -255.4642142 (0,(1,3),2);
 916: 20 -256.452179 -254.051446 (0,(1,2),3);
 917: 19 -275.4577942 -254.051446 (0,(1,2),3);
 918: 20 -267.7714233 -254.0722846 (0,(1,2),3);
 919: 22 -262.3780212 -254.051446 (0,(1,2),3);
 920: 18 -253.6647339 -254.0722846 (0,(1,2),3);
 921: 8 -266.2962646 -254.8082178 (0,(1,2),3);
 922: 17 -244.3458862 -254.0514469 (0,(1,2),3);
 923: 10 -270.0219727 -254.8082178 (0,(1,2),3);
 924: 7 -295.4155273 -254.8082178 (0,(1,2),3);
 925: 16 -244.6521149 -254.0809353 (0,(1,2),3);
 926: 34 -238.5879517 -255.4633501 (0,(1,3),2);
 927: 18 -256.8995056 -254.0722846 (0,(1,2),3);
 928: 18 -225.7338867 -254.051446 (0,(1,2),3);
 929: 22 -281.7615356 -255.4633501 (0,(1,3),2);
 930: 18 -250.9403534 -254.051446 (0,(1,2),3);
 931: 10 -272.6152649 -254.8082178 (0,(1,2),3);
 932: 9 -291.7141113 -256.7346869 (0,(1,3),2);
 933: 36 -247.9196625 -254.072539 (0,(1,2),3);
 934: 30 -232.8995361 -255.4633301 (0,1,(2,3));
 935: 21 -230.3257446 -254.0809353 (0,(1,2),3);
 936: 14 -291.076416 -256.7346869 (0,1,(2,3));
 937: 17 -258.3052673 -254.051446 (0,(1,2),3);
 938: 29 -237.183548 -255.4633497 (0,(1,3),2);
 939: 17 -290.2736206 -256.7345907 (0,(1,2),3);
 940: 16 -263.4205322 -254.0722846 (0,(1,2),3);
 941: 16 -237.4392395 -254.0809353 (0,(1,2),3);
 942: 23 -250.7801819 -254.051446 (0,(1,2),3);
 943: 15 -237.0187683 -254.051446 (0,(1,2),3);
 944: 19 -259.6322632 -254.051446 (0,(1,2),3);
 945: 36 -244.3013306 -255.4598278 (0,(1,3),2);
 946: 21 -260.1042786 -254.0722846 (0,(1,2),3);
 947: 17 -227.2560272 -254.051446 (0,(1,2),3);
 948: 18 -246.3913422 -254.0722846 (0,(1,2),3);
 949: 17 -232.3729858 -254.0722846 (0,(1,2),3);
 950: 17 -247.046463 -254.072539 (0,(1,2),3);
 951: 9 -284.6564026 -254.8082178 (0,(1,2),3);
 952: 21 -249.6785583 -254.0722846 (0,(1,2),3);
 953: 17 -254.7657318 -254.051446 (0,(1,2),3);
 954: 34 -246.284668 -254.0514469 (0,(1,2),3);
 955: 15 -247.0791473 -254.0514469 (0,(1,2),3);
 956: 6 -293.4476318 -254.8082178 (0,(1,2),3);
 957: 32 -263.3118286 -255.4599387 (0,(1,3),2);
 958: 16 -251.4298096 -254.0514469 (0,(1,2),3);
 959: 16 -243.0925598 -254.051446 (0,(1,2),3);
 960: 17 -257.8048401 -254.0722846 (0,(1,2),3);
 961: 18 -233.1391296 -254.0722846 (0,(1,2),3);
 962: 18 -237.0674133 -254.0722846 (0,(1,2),3);
 963: 20 -245.3505402 -254.0809353 (0,(1,2),3);
 964: 39 -243.2873535 -254.051446 (0,(1,2),3);
 965: 16 -256.6522827 -254.0722846 (0,(1,2),3);
 966: 17 -243.0077362 -254.072539 (0,(1,2),3);
 967: 28 -242.2152557 -254.051446 (0,(1,2),3);
 968: 20 -227.3928528 -254.051446 (0,(1,2),3);
 969: 13 -263.9997559 -254.0722846 (0,(1,2),3);
 970: 29 -257.9231567 -255.4598278 (0,(1,3),2);
 971: 17 -253.3890991 -254.072539 (0,(1,2),3);
 972: 15 -270.7364807 -254.0809353 (0,(1,2),3);
 973: 23 -274.7028198 -255.4627441 (0,1,(2,3));
 974: 33 -251.4422607 -255.5625632 (0,(1,3),2);
 975: 16 -238.5750275 -254.0513739 (0,(1,2),3);
 976: 23 -264.6141052 -254.051446 (0,(1,2),3);
 977: 17 -253.2464752 -254.0722846 (0,(1,2),3);
 978: 12 -242.7617493 -254.0722846 (0,(1,2),3);
 979: 30 -259.7165527 -255.4599387 (0,1,(2,3));
 980: 21 -240.7876892 -254.0722846 (0,(1,2),3);
 981: 19 -250.4953308 -254.051446 (0,(1,2),3);
 982: 25 -259.8981628 -255.5625632 (0,(1,3),2);
 983: 29 -250.9187775 -255.4599387 (0,1,(2,3));
 984: 19 -277.2974854 -254.8082178 (0,(1,2),3);
 985: 16 -267.075592 -254.051446 (0,(1,2),3);
 986: 33 -249.6731567 -255.4633501 (0,1,(2,3));
 987: 12 -252.1540375 -254.0514469 (0,(1,2),3);
 988: 20 -242.0546265 -254.0722846 (0,(1,2),3);
 989: 15 -240.2868347 -254.0722846 (0,(1,2),3);
 990: 18 -246.9613647 -254.0809353 (0,(1,2),3);
 991: 25 -228.186676 -255.4598331 (0,(1,3),2);
 992: 21 -255.7465515 -254.051446 (0,(1,2),3);
 993: 21 -255.5880432 -254.051446 (0,(1,2),3);
 994: 36 -238.4942322 -255.4642142 (0,1,(2,3));
 995: 23 -247.994751 -254.0809353 (0,(1,2),3);
 996: 23 -250.9375305 -255.4598278 (0,1,(2,3));
 997: 33 -261.729187 -255.4642142 (0,1,(2,3));
 998: 18 -245.2493896 -254.0809353 (0,(1,2),3);
 999: 28 -241.1321411 -255.4598331 (0,1,(2,3));
 boot_splits_size: 2
 logl_cutoff: -256.7346869
UFBootSplit0:
 0: 121 0 1
 1: 119 0 2
 2: 760 0 3
 nsplits: 3
 ntax: 4
UFBootSplit1:
 0: 119 0 1
 1: 120 0 2
 2: 761 0 3
 nsplits: 3
 ntax: 4
boot_consense_logl: -254.0515521
contree: (0:0.0573748889,(1:0.0000022132,2:0.0000022132)76:0.02552841409,3:0.0234332020);
contree_rfdist: 0
finished: true
finishedCandidateSet: true
finishedModelFinal: true
finishedModelInit: true
initTree: (0:0.0573152338,(1:0.0000010000,2:0.0000010000):0.04234769688,3:0.0000010000);
iqtree:
 command:  -nt AUTO -s /media/hdd_2tb/GPA_reclassification_clean/A_dataset_creation/5_basic_phylogenetics/2_trimmed_complete_basic_phylogeny/2_OGs_with_domains_phylogeny/1_mafft_MSAs/OG_80_dodecin_8_mafftMSA.faa -m LG4M -pre /media/hdd_2tb/GPA_reclassification_clean/A_dataset_creation/5_basic_phylogenetics/2_trimmed_complete_basic_phylogeny/2_OGs_with_domains_phylogeny/4_mafft_iqtree_ML_trees/OG_80_dodecin_8_mafft_iqtree -redo -bb 1000
 seed: 299977
 start_time: 1707989199
 version: 2.2.5
```
