## Supplementary Data 7 for "Structural and evolutionary analyses support reclassification of glycopeptide antibiotics as xyclopeptides": OG_80_dodecin_8_mafft_iqtree.contree

```
(Sts1:0.0573748889,(StsW52_1:0.0000022132,StsW52_2:0.0000022132)76:0.0255284141,StAn_2:0.0234332020);
```
