## Supplementary Data 7 for "Structural and evolutionary analyses support reclassification of glycopeptide antibiotics as xyclopeptides": OG_80_dodecin_8_mafft_iqtree.log

```
IQ-TREE multicore version 2.2.5 COVID-edition for Linux 64-bit built Sep 15 2023
Developed by Bui Quang Minh, James Barbetti, Nguyen Lam Tung,
Olga Chernomor, Heiko Schmidt, Dominik Schrempf, Michael Woodhams, Ly Trong Nhan.

Host:    athina-desktop (AVX2, FMA3, 62 GB RAM)
Command: /home/athina/anaconda3/envs/iqtree2/bin/iqtree2 -nt AUTO -s /media/hdd_2tb/GPA_reclassification_clean/A_dataset_creation/5_basic_phylogenetics/2_trimmed_complete_basic_phylogeny/2_OGs_with_domains_phylogeny/1_mafft_MSAs/OG_80_dodecin_8_mafftMSA.faa -m LG4M -pre /media/hdd_2tb/GPA_reclassification_clean/A_dataset_creation/5_basic_phylogenetics/2_trimmed_complete_basic_phylogeny/2_OGs_with_domains_phylogeny/4_mafft_iqtree_ML_trees/OG_80_dodecin_8_mafft_iqtree -redo -bb 1000
Seed:    299977 (Using SPRNG - Scalable Parallel Random Number Generator)
Time:    Thu Feb 15 10:26:39 2024
Kernel:  AVX+FMA - auto-detect threads (32 CPU cores detected)

Reading alignment file /media/hdd_2tb/GPA_reclassification_clean/A_dataset_creation/5_basic_phylogenetics/2_trimmed_complete_basic_phylogeny/2_OGs_with_domains_phylogeny/1_mafft_MSAs/OG_80_dodecin_8_mafftMSA.faa ... Fasta format detected
Reading fasta file: done in 4.98849e-05 secs using 98.23% CPU
Alignment most likely contains protein sequences
Constructing alignment: done in 0.000148461 secs using 98.34% CPU
Alignment has 4 sequences with 74 columns, 24 distinct patterns
1 parsimony-informative, 4 singleton sites, 69 constant sites
          Gap/Ambiguity  Composition  p-value
Analyzing sequences: done in 0.00119386 secs using 1397% CPU
   1  Sts1        0.00%    passed    100.00%
   2  StsW52_1    1.35%    passed    100.00%
   3  StsW52_2    1.35%    passed    100.00%
   4  StAn_2      1.35%    passed    100.00%
****  TOTAL       1.01%  0 sequences failed composition chi2 test (p-value<5%; df=19)
NOTE: StsW52_2 is identical to StsW52_1 but kept for subsequent analysis
Checking for duplicate sequences: done in 0.000962118 secs using 1451% CPU
WARNING: States(s) C, P rarely appear in alignment and may cause numerical problems

Create initial parsimony tree by phylogenetic likelihood library (PLL)... 0.000 seconds
Generating 1000 samples for ultrafast bootstrap (seed: 299977)...
Model LG4M is alias for MIX{LG4M1,LG4M2,LG4M3,LG4M4}*G4

NOTE: 0 MB RAM (0 GB) is required!
Measuring multi-threading efficiency up to 32 CPU cores
Increase to 10 rounds for branch lengths
60222 trees examined
Threads: 1 / Time: 32.000 sec / Speedup: 1.000 / Efficiency: 100% / LogL: -258
Threads: 2 / Time: 43.014 sec / Speedup: 0.744 / Efficiency: 37% / LogL: -258
Determining AUTO threadcount: done in 75.015 secs using 155.5% CPU
BEST NUMBER OF THREADS: 1

Estimate model parameters (epsilon = 0.100)
1. Initial log-likelihood: -256.805
2. Current log-likelihood: -254.082
Optimal log-likelihood: -254.051
Gamma shape alpha: 0.020
Parameters optimization took 2 rounds (0.005 sec)
Wrote distance file to... 
Computing ML distances based on estimated model parameters...
Calculating distance matrix: done in 0.00176991 secs using 98.82% CPU
Computing ML distances took 0.001797 sec (of wall-clock time) 0.001779 sec (of CPU time)
Setting up auxiliary I and S matrices: done in 3.48561e-05 secs using 97.54% CPU
Constructing RapidNJ tree: done in 1.4097e-05 secs using 92.22% CPU
Computing RapidNJ tree took 0.000097 sec (of wall-clock time) 0.000096 sec (of CPU time)
Log-likelihood of RapidNJ tree: -254.051
--------------------------------------------------------------------
|             INITIALIZING CANDIDATE TREE SET                      |
--------------------------------------------------------------------
Generating 99 parsimony trees... 0.006 second
Computing log-likelihood of 2 initial trees ... 0.001 seconds
Current best score: -254.051

Do NNI search on 3 best initial trees
Optimizing NNI: done in 0.0004605 secs using 99.67% CPU
Optimizing NNI: done in 0.00109475 secs using 99.93% CPU
Optimizing NNI: done in 0.00104998 secs using 100% CPU
Finish initializing candidate tree set (3)
Current best tree score: -254.051 / CPU time: 0.011
Number of iterations: 3
--------------------------------------------------------------------
|               OPTIMIZING CANDIDATE TREE SET                      |
--------------------------------------------------------------------
Optimizing NNI: done in 0.00106024 secs using 99.88% CPU
Optimizing NNI: done in 0.00160276 secs using 99.95% CPU
Optimizing NNI: done in 0.00102638 secs using 99.96% CPU
UPDATE BEST LOG-LIKELIHOOD: -254.051
Optimizing NNI: done in 0.00107005 secs using 99.43% CPU
Optimizing NNI: done in 0.00160174 secs using 99.89% CPU
Optimizing NNI: done in 0.00160545 secs using 99.97% CPU
Optimizing NNI: done in 0.00159053 secs using 99.9% CPU
Iteration 10 / LogL: -254.051 / Time: 0h:1m:15s
Optimizing NNI: done in 0.00104982 secs using 99.92% CPU
Optimizing NNI: done in 0.00105132 secs using 99.87% CPU
Optimizing NNI: done in 0.0010481 secs using 99.9% CPU
Optimizing NNI: done in 0.00104059 secs using 99.94% CPU
Optimizing NNI: done in 0.0010374 secs using 99.96% CPU
Optimizing NNI: done in 0.00106451 secs using 99.48% CPU
Optimizing NNI: done in 0.00105375 secs using 99.93% CPU
Optimizing NNI: done in 0.00103674 secs using 99.93% CPU
Optimizing NNI: done in 0.00157694 secs using 99.94% CPU
Optimizing NNI: done in 0.00103389 secs using 99.91% CPU
Iteration 20 / LogL: -254.081 / Time: 0h:1m:15s
Optimizing NNI: done in 0.00103886 secs using 99.92% CPU
Optimizing NNI: done in 0.00158562 secs using 99.96% CPU
Optimizing NNI: done in 0.00103861 secs using 99.94% CPU
Optimizing NNI: done in 0.00105491 secs using 100% CPU
Optimizing NNI: done in 0.00161668 secs using 99.96% CPU
Optimizing NNI: done in 0.00104424 secs using 99.98% CPU
Optimizing NNI: done in 0.00160917 secs using 99.93% CPU
Optimizing NNI: done in 0.00103684 secs using 99.34% CPU
Optimizing NNI: done in 0.00156913 secs using 99.93% CPU
Optimizing NNI: done in 0.00103718 secs using 99.89% CPU
Iteration 30 / LogL: -254.081 / Time: 0h:1m:15s (0h:3m:1s left)
Optimizing NNI: done in 0.00103348 secs using 99.86% CPU
Optimizing NNI: done in 0.0016068 secs using 99.95% CPU
Optimizing NNI: done in 0.00105073 secs using 99.93% CPU
Optimizing NNI: done in 0.00103291 secs using 99.91% CPU
Optimizing NNI: done in 0.000989359 secs using 99.86% CPU
Optimizing NNI: done in 0.00108737 secs using 99.97% CPU
Optimizing NNI: done in 0.00158406 secs using 100% CPU
Optimizing NNI: done in 0.000997846 secs using 99.92% CPU
Optimizing NNI: done in 0.000991083 secs using 99.89% CPU
Optimizing NNI: done in 0.00105175 secs using 99.93% CPU
Iteration 40 / LogL: -254.081 / Time: 0h:1m:15s (0h:1m:55s left)
Optimizing NNI: done in 0.000991342 secs using 99.97% CPU
Optimizing NNI: done in 0.00103568 secs using 99.93% CPU
Optimizing NNI: done in 0.00157424 secs using 99.99% CPU
Optimizing NNI: done in 0.00103775 secs using 99.93% CPU
Optimizing NNI: done in 0.00106959 secs using 99.94% CPU
Optimizing NNI: done in 0.00157987 secs using 99.94% CPU
Optimizing NNI: done in 0.00160661 secs using 99.9% CPU
Optimizing NNI: done in 0.000999828 secs using 99.92% CPU
Optimizing NNI: done in 0.00104472 secs using 99.93% CPU
Optimizing NNI: done in 0.00103791 secs using 99.91% CPU
Iteration 50 / LogL: -254.081 / Time: 0h:1m:15s (0h:1m:16s left)
Log-likelihood cutoff on original alignment: -256.735
Optimizing NNI: done in 0.00157701 secs using 99.94% CPU
Optimizing NNI: done in 0.00160629 secs using 99.98% CPU
Optimizing NNI: done in 0.0010397 secs using 99.93% CPU
Optimizing NNI: done in 0.00157412 secs using 99.93% CPU
Optimizing NNI: done in 0.00157434 secs using 99.98% CPU
Optimizing NNI: done in 0.000988979 secs using 99.9% CPU
Optimizing NNI: done in 0.00103652 secs using 99.85% CPU
Optimizing NNI: done in 0.00104298 secs using 99.91% CPU
Optimizing NNI: done in 0.00104012 secs using 99.89% CPU
Optimizing NNI: done in 0.00103308 secs using 99.9% CPU
Iteration 60 / LogL: -254.081 / Time: 0h:1m:15s (0h:0m:51s left)
Optimizing NNI: done in 0.00103393 secs using 99.91% CPU
Optimizing NNI: done in 0.00104229 secs using 99.97% CPU
Optimizing NNI: done in 0.00104655 secs using 99.85% CPU
Optimizing NNI: done in 0.00157493 secs using 99.94% CPU
Optimizing NNI: done in 0.000990131 secs using 99.89% CPU
Optimizing NNI: done in 0.00104251 secs using 99.86% CPU
Optimizing NNI: done in 0.00158037 secs using 99.98% CPU
Optimizing NNI: done in 0.00157872 secs using 99.95% CPU
Optimizing NNI: done in 0.00104219 secs using 99.89% CPU
Optimizing NNI: done in 0.00106763 secs using 99.94% CPU
Iteration 70 / LogL: -254.081 / Time: 0h:1m:15s (0h:0m:32s left)
Optimizing NNI: done in 0.00156958 secs using 99.96% CPU
Optimizing NNI: done in 0.00160863 secs using 99.96% CPU
Optimizing NNI: done in 0.00104555 secs using 99.95% CPU
Optimizing NNI: done in 0.00161332 secs using 99.92% CPU
Optimizing NNI: done in 0.00157163 secs using 99.96% CPU
Optimizing NNI: done in 0.00104592 secs using 99.91% CPU
Optimizing NNI: done in 0.00103435 secs using 99.97% CPU
Optimizing NNI: done in 0.00107318 secs using 99.89% CPU
Optimizing NNI: done in 0.00157048 secs using 99.97% CPU
Optimizing NNI: done in 0.00157182 secs using 99.95% CPU
Iteration 80 / LogL: -254.051 / Time: 0h:1m:15s (0h:0m:19s left)
Optimizing NNI: done in 0.00103507 secs using 99.9% CPU
Optimizing NNI: done in 0.00100843 secs using 99.86% CPU
Optimizing NNI: done in 0.00107748 secs using 99.86% CPU
Optimizing NNI: done in 0.00103232 secs using 99.97% CPU
Optimizing NNI: done in 0.00159886 secs using 99.95% CPU
Optimizing NNI: done in 0.0010391 secs using 99.99% CPU
Optimizing NNI: done in 0.00104202 secs using 99.9% CPU
Optimizing NNI: done in 0.000989189 secs using 99.98% CPU
Optimizing NNI: done in 0.00103358 secs using 99.94% CPU
Optimizing NNI: done in 0.00159971 secs using 99.96% CPU
Iteration 90 / LogL: -254.051 / Time: 0h:1m:15s (0h:0m:8s left)
Optimizing NNI: done in 0.00157522 secs using 99.99% CPU
Optimizing NNI: done in 0.00159524 secs using 99.98% CPU
Optimizing NNI: done in 0.00157588 secs using 99.94% CPU
Optimizing NNI: done in 0.00159986 secs using 99.95% CPU
Optimizing NNI: done in 0.0010395 secs using 99.95% CPU
Optimizing NNI: done in 0.00103158 secs using 99.94% CPU
Optimizing NNI: done in 0.0010311 secs using 99.89% CPU
Optimizing NNI: done in 0.00157944 secs using 99.97% CPU
Optimizing NNI: done in 0.00156936 secs using 99.98% CPU
Optimizing NNI: done in 0.0010415 secs using 99.95% CPU
Iteration 100 / LogL: -254.051 / Time: 0h:1m:15s (0h:0m:0s left)
Log-likelihood cutoff on original alignment: -256.735
NOTE: Bootstrap correlation coefficient of split occurrence frequencies: 1.000
Optimizing NNI: done in 0.00156977 secs using 99.95% CPU
TREE SEARCH COMPLETED AFTER 101 ITERATIONS / Time: 0h:1m:15s

--------------------------------------------------------------------
|                    FINALIZING TREE SEARCH                        |
--------------------------------------------------------------------
Performs final model parameters optimization
Estimate model parameters (epsilon = 0.010)
1. Initial log-likelihood: -254.051
Optimal log-likelihood: -254.051
Gamma shape alpha: 0.020
Parameters optimization took 1 rounds (0.002 sec)
BEST SCORE FOUND : -254.051
Creating bootstrap support values...
Split supports printed to NEXUS file /media/hdd_2tb/GPA_reclassification_clean/A_dataset_creation/5_basic_phylogenetics/2_trimmed_complete_basic_phylogeny/2_OGs_with_domains_phylogeny/4_mafft_iqtree_ML_trees/OG_80_dodecin_8_mafft_iqtree.splits.nex
Total tree length: 0.106

Total number of iterations: 101
CPU time used for tree search: 0.377 sec (0h:0m:0s)
Wall-clock time used for tree search: 0.377 sec (0h:0m:0s)
Total CPU time used: 117.201 sec (0h:1m:57s)
Total wall-clock time used: 75.430 sec (0h:1m:15s)

Computing bootstrap consensus tree...
Reading input file /media/hdd_2tb/GPA_reclassification_clean/A_dataset_creation/5_basic_phylogenetics/2_trimmed_complete_basic_phylogeny/2_OGs_with_domains_phylogeny/4_mafft_iqtree_ML_trees/OG_80_dodecin_8_mafft_iqtree.splits.nex...
4 taxa and 7 splits.
Consensus tree written to /media/hdd_2tb/GPA_reclassification_clean/A_dataset_creation/5_basic_phylogenetics/2_trimmed_complete_basic_phylogeny/2_OGs_with_domains_phylogeny/4_mafft_iqtree_ML_trees/OG_80_dodecin_8_mafft_iqtree.contree
Reading input trees file /media/hdd_2tb/GPA_reclassification_clean/A_dataset_creation/5_basic_phylogenetics/2_trimmed_complete_basic_phylogeny/2_OGs_with_domains_phylogeny/4_mafft_iqtree_ML_trees/OG_80_dodecin_8_mafft_iqtree.contree
Log-likelihood of consensus tree: -254.052

Analysis results written to: 
  IQ-TREE report:                /media/hdd_2tb/GPA_reclassification_clean/A_dataset_creation/5_basic_phylogenetics/2_trimmed_complete_basic_phylogeny/2_OGs_with_domains_phylogeny/4_mafft_iqtree_ML_trees/OG_80_dodecin_8_mafft_iqtree.iqtree
  Maximum-likelihood tree:       /media/hdd_2tb/GPA_reclassification_clean/A_dataset_creation/5_basic_phylogenetics/2_trimmed_complete_basic_phylogeny/2_OGs_with_domains_phylogeny/4_mafft_iqtree_ML_trees/OG_80_dodecin_8_mafft_iqtree.treefile
  Likelihood distances:          /media/hdd_2tb/GPA_reclassification_clean/A_dataset_creation/5_basic_phylogenetics/2_trimmed_complete_basic_phylogeny/2_OGs_with_domains_phylogeny/4_mafft_iqtree_ML_trees/OG_80_dodecin_8_mafft_iqtree.mldist

Ultrafast bootstrap approximation results written to:
  Split support values:          /media/hdd_2tb/GPA_reclassification_clean/A_dataset_creation/5_basic_phylogenetics/2_trimmed_complete_basic_phylogeny/2_OGs_with_domains_phylogeny/4_mafft_iqtree_ML_trees/OG_80_dodecin_8_mafft_iqtree.splits.nex
  Consensus tree:                /media/hdd_2tb/GPA_reclassification_clean/A_dataset_creation/5_basic_phylogenetics/2_trimmed_complete_basic_phylogeny/2_OGs_with_domains_phylogeny/4_mafft_iqtree_ML_trees/OG_80_dodecin_8_mafft_iqtree.contree
  Screen log file:               /media/hdd_2tb/GPA_reclassification_clean/A_dataset_creation/5_basic_phylogenetics/2_trimmed_complete_basic_phylogeny/2_OGs_with_domains_phylogeny/4_mafft_iqtree_ML_trees/OG_80_dodecin_8_mafft_iqtree.log

Date and Time: Thu Feb 15 10:27:54 2024
```
