## Supplementary Data 7 for "Structural and evolutionary analyses support reclassification of glycopeptide antibiotics as xyclopeptides": OG_81_putative_s_mafft_iqtree.bionj

```
(Sts1:0.10250732,(StsW52_1:-0.00096807547,StsW52_2:0.00096907548):0.067256853,StAn_2:0.041897841);
```
