## Supplementary Data 7 for "Structural and evolutionary analyses support reclassification of glycopeptide antibiotics as xyclopeptides": OG_81_putative_s_mafft_iqtree.ckp

```
--- # IQ-TREE Checkpoint ver >= 1.6
CandidateSet:
 00: -1623.47807837 (0:0.0934860622,(1:0.0000010000,2:0.0000010000):0.06311448325,3:0.0418882474);
 01: -1664.80128735 (0:0.1625630713,1:0.0000010000,(2:0.0000010000,3:0.1059016942):1e-06);
 02: -1664.80129231 (0:0.1625631123,(1:0.0000010000,3:0.1059016942):1e-06,2:0.0000010000);
PhyloTree:
 newick: (0:0.0934860622,(1:0.0000010000,2:0.0000010000)100:0.06311448325,3:0.0418882474);
RateGamma:
 gamma_shape: 0.6649737089
StopRule:
 curIteration: 101
 start_real_time: 2326178.15
 time_vec: 
UFBoot:
 000: 14 -1592.271606 -1623.503932 (0,(1,2),3);
 001: 16 -1599.286865 -1623.503932 (0,(1,2),3);
 002: 11 -1521.109863 -1623.478078 (0,(1,2),3);
 003: 16 -1680.073242 -1623.478078 (0,(1,2),3);
 004: 18 -1578.266357 -1623.503932 (0,(1,2),3);
 005: 12 -1572.155273 -1623.478078 (0,(1,2),3);
 006: 13 -1624.696777 -1623.478078 (0,(1,2),3);
 007: 17 -1656.244873 -1623.478078 (0,(1,2),3);
 008: 14 -1661.790527 -1623.478078 (0,(1,2),3);
 009: 15 -1537.926025 -1623.503932 (0,(1,2),3);
 010: 20 -1597.776245 -1623.478078 (0,(1,2),3);
 011: 16 -1669.613037 -1623.503932 (0,(1,2),3);
 012: 11 -1573.951416 -1623.478078 (0,(1,2),3);
 013: 12 -1596.810547 -1623.503932 (0,(1,2),3);
 014: 17 -1604.105347 -1623.503932 (0,(1,2),3);
 015: 16 -1651.988647 -1623.478078 (0,(1,2),3);
 016: 14 -1622.274658 -1623.503932 (0,(1,2),3);
 017: 18 -1696.806152 -1623.478078 (0,(1,2),3);
 018: 16 -1707.579346 -1623.503932 (0,(1,2),3);
 019: 12 -1615.695801 -1623.503932 (0,(1,2),3);
 020: 16 -1710.860229 -1623.478078 (0,(1,2),3);
 021: 15 -1576.243652 -1623.478078 (0,(1,2),3);
 022: 14 -1650.289795 -1623.478078 (0,(1,2),3);
 023: 8 -1618.812134 -1623.503984 (0,(1,2),3);
 024: 14 -1593.339966 -1623.478113 (0,(1,2),3);
 025: 12 -1707.979004 -1623.478078 (0,(1,2),3);
 026: 15 -1594.426514 -1623.503984 (0,(1,2),3);
 027: 15 -1565.212646 -1623.478078 (0,(1,2),3);
 028: 17 -1569.630127 -1623.503984 (0,(1,2),3);
 029: 12 -1649.590088 -1623.503932 (0,(1,2),3);
 030: 13 -1654.145508 -1623.478078 (0,(1,2),3);
 031: 13 -1658.688721 -1623.478078 (0,(1,2),3);
 032: 16 -1680.64917 -1623.503932 (0,(1,2),3);
 033: 15 -1699.215698 -1623.503932 (0,(1,2),3);
 034: 12 -1616.787354 -1623.478078 (0,(1,2),3);
 035: 13 -1628.955444 -1623.503984 (0,(1,2),3);
 036: 14 -1592.224365 -1623.478078 (0,(1,2),3);
 037: 13 -1642.53418 -1623.478078 (0,(1,2),3);
 038: 12 -1600.827515 -1623.478078 (0,(1,2),3);
 039: 15 -1640.473999 -1623.503932 (0,(1,2),3);
 040: 14 -1681.895752 -1623.478078 (0,(1,2),3);
 041: 11 -1609.910034 -1623.503932 (0,(1,2),3);
 042: 14 -1646.84021 -1623.503932 (0,(1,2),3);
 043: 8 -1632.743896 -1623.503984 (0,(1,2),3);
 044: 11 -1644.556152 -1623.478078 (0,(1,2),3);
 045: 15 -1570.865967 -1623.503984 (0,(1,2),3);
 046: 12 -1581.380493 -1623.478078 (0,(1,2),3);
 047: 13 -1663.138672 -1623.478078 (0,(1,2),3);
 048: 15 -1691.812744 -1623.478078 (0,(1,2),3);
 049: 13 -1640.310303 -1623.503932 (0,(1,2),3);
 050: 12 -1596.391357 -1623.478078 (0,(1,2),3);
 051: 14 -1676.57312 -1623.478078 (0,(1,2),3);
 052: 16 -1631.717041 -1623.478078 (0,(1,2),3);
 053: 14 -1596.923218 -1623.478078 (0,(1,2),3);
 054: 14 -1626.23584 -1623.503932 (0,(1,2),3);
 055: 13 -1589.44043 -1623.503932 (0,(1,2),3);
 056: 17 -1611.17627 -1623.503984 (0,(1,2),3);
 057: 15 -1612.714844 -1623.478078 (0,(1,2),3);
 058: 15 -1605.996338 -1623.478113 (0,(1,2),3);
 059: 14 -1574.424805 -1623.478078 (0,(1,2),3);
 060: 13 -1648.624756 -1623.478078 (0,(1,2),3);
 061: 12 -1648.445923 -1623.478078 (0,(1,2),3);
 062: 17 -1713.462402 -1623.503984 (0,(1,2),3);
 063: 14 -1693.811523 -1623.503932 (0,(1,2),3);
 064: 16 -1648.768311 -1623.503932 (0,(1,2),3);
 065: 12 -1633.363647 -1623.478078 (0,(1,2),3);
 066: 12 -1632.761719 -1623.478078 (0,(1,2),3);
 067: 18 -1654.277832 -1623.478078 (0,(1,2),3);
 068: 11 -1594.612793 -1623.478078 (0,(1,2),3);
 069: 12 -1664.028564 -1623.478078 (0,(1,2),3);
 070: 15 -1634.883179 -1623.478078 (0,(1,2),3);
 071: 16 -1585.340088 -1623.478078 (0,(1,2),3);
 072: 20 -1594.855347 -1623.478078 (0,(1,2),3);
 073: 16 -1565.505493 -1623.478078 (0,(1,2),3);
 074: 12 -1677.698486 -1623.478078 (0,(1,2),3);
 075: 14 -1601.282471 -1623.478078 (0,(1,2),3);
 076: 13 -1580.996582 -1623.478078 (0,(1,2),3);
 077: 13 -1601.070801 -1623.478113 (0,(1,2),3);
 078: 16 -1630.109131 -1623.503932 (0,(1,2),3);
 079: 13 -1593.79248 -1623.478078 (0,(1,2),3);
 080: 14 -1640.892944 -1623.478078 (0,(1,2),3);
 081: 13 -1538.542358 -1623.503932 (0,(1,2),3);
 082: 14 -1611.859375 -1623.503932 (0,(1,2),3);
 083: 15 -1632.272217 -1623.503984 (0,(1,2),3);
 084: 12 -1573.233887 -1623.503932 (0,(1,2),3);
 085: 12 -1645.106934 -1623.503984 (0,(1,2),3);
 086: 13 -1551.408936 -1623.478078 (0,(1,2),3);
 087: 15 -1651.043579 -1623.478078 (0,(1,2),3);
 088: 14 -1652.039795 -1623.503932 (0,(1,2),3);
 089: 14 -1665.544556 -1623.478078 (0,(1,2),3);
 090: 11 -1603.251587 -1623.503932 (0,(1,2),3);
 091: 17 -1584.838013 -1623.478078 (0,(1,2),3);
 092: 13 -1619.273926 -1623.478078 (0,(1,2),3);
 093: 12 -1622.874756 -1623.478078 (0,(1,2),3);
 094: 15 -1566.043945 -1623.503932 (0,(1,2),3);
 095: 14 -1651.365967 -1623.478078 (0,(1,2),3);
 096: 16 -1658.340332 -1623.503932 (0,(1,2),3);
 097: 15 -1618.193481 -1623.503932 (0,(1,2),3);
 098: 16 -1643.839966 -1623.503932 (0,(1,2),3);
 099: 15 -1651.181641 -1623.478078 (0,(1,2),3);
 100: 17 -1631.636475 -1623.503932 (0,(1,2),3);
 101: 12 -1607.143311 -1623.478078 (0,(1,2),3);
 102: 16 -1623.383301 -1623.478078 (0,(1,2),3);
 103: 12 -1629.477661 -1623.503932 (0,(1,2),3);
 104: 12 -1635.786377 -1623.478078 (0,(1,2),3);
 105: 14 -1694.956177 -1623.478078 (0,(1,2),3);
 106: 13 -1587.764771 -1623.478078 (0,(1,2),3);
 107: 14 -1571.596313 -1623.478078 (0,(1,2),3);
 108: 10 -1595.920044 -1623.478078 (0,(1,2),3);
 109: 19 -1598.071533 -1623.503932 (0,(1,2),3);
 110: 20 -1600.039551 -1623.503984 (0,(1,2),3);
 111: 14 -1661.741455 -1623.478078 (0,(1,2),3);
 112: 15 -1599.134033 -1623.503932 (0,(1,2),3);
 113: 16 -1580.614502 -1623.503932 (0,(1,2),3);
 114: 18 -1611.092529 -1623.503932 (0,(1,2),3);
 115: 14 -1643.263428 -1623.503932 (0,(1,2),3);
 116: 15 -1684.425049 -1623.478078 (0,(1,2),3);
 117: 15 -1619.63208 -1623.478078 (0,(1,2),3);
 118: 16 -1623.703735 -1623.478078 (0,(1,2),3);
 119: 19 -1601.417603 -1623.478078 (0,(1,2),3);
 120: 10 -1645.243408 -1623.503984 (0,(1,2),3);
 121: 9 -1614.534912 -1623.478078 (0,(1,2),3);
 122: 16 -1655.452881 -1623.503984 (0,(1,2),3);
 123: 16 -1625.898926 -1623.478078 (0,(1,2),3);
 124: 13 -1576.432007 -1623.503932 (0,(1,2),3);
 125: 12 -1631.785889 -1623.478078 (0,(1,2),3);
 126: 15 -1703.14978 -1623.478078 (0,(1,2),3);
 127: 14 -1676.563721 -1623.478078 (0,(1,2),3);
 128: 16 -1726.343506 -1623.503932 (0,(1,2),3);
 129: 13 -1573.9823 -1623.478078 (0,(1,2),3);
 130: 11 -1646.680908 -1623.503932 (0,(1,2),3);
 131: 7 -1637.590332 -1623.503932 (0,(1,2),3);
 132: 12 -1606.206543 -1623.478078 (0,(1,2),3);
 133: 13 -1651.814941 -1623.478078 (0,(1,2),3);
 134: 21 -1629.190796 -1623.503932 (0,(1,2),3);
 135: 15 -1617.520752 -1623.478078 (0,(1,2),3);
 136: 16 -1632.80188 -1623.503932 (0,(1,2),3);
 137: 16 -1591.05127 -1623.478078 (0,(1,2),3);
 138: 12 -1637.13208 -1623.478078 (0,(1,2),3);
 139: 18 -1638.054199 -1623.478078 (0,(1,2),3);
 140: 13 -1629.267334 -1623.503932 (0,(1,2),3);
 141: 13 -1599.348145 -1623.503932 (0,(1,2),3);
 142: 17 -1602.121826 -1623.478078 (0,(1,2),3);
 143: 14 -1627.27832 -1623.478078 (0,(1,2),3);
 144: 19 -1673.802734 -1623.503932 (0,(1,2),3);
 145: 15 -1585.104614 -1623.503984 (0,(1,2),3);
 146: 12 -1629.401611 -1623.478078 (0,(1,2),3);
 147: 13 -1594.266602 -1623.478078 (0,(1,2),3);
 148: 12 -1500.764648 -1623.503932 (0,(1,2),3);
 149: 15 -1663.988281 -1623.503932 (0,(1,2),3);
 150: 11 -1701.52063 -1623.503932 (0,(1,2),3);
 151: 13 -1683.828003 -1623.503932 (0,(1,2),3);
 152: 19 -1649.913086 -1623.478078 (0,(1,2),3);
 153: 15 -1568.3125 -1623.478078 (0,(1,2),3);
 154: 19 -1610.595093 -1623.478078 (0,(1,2),3);
 155: 15 -1591.970459 -1623.503932 (0,(1,2),3);
 156: 13 -1661.186035 -1623.478078 (0,(1,2),3);
 157: 16 -1587.25415 -1623.478078 (0,(1,2),3);
 158: 9 -1599.86084 -1623.503984 (0,(1,2),3);
 159: 18 -1609.039185 -1623.503984 (0,(1,2),3);
 160: 15 -1603.462646 -1623.478078 (0,(1,2),3);
 161: 12 -1551.828491 -1623.503932 (0,(1,2),3);
 162: 12 -1617.386108 -1623.478078 (0,(1,2),3);
 163: 13 -1594.724609 -1623.503984 (0,(1,2),3);
 164: 18 -1608.400269 -1623.503984 (0,(1,2),3);
 165: 11 -1676.622314 -1623.503984 (0,(1,2),3);
 166: 12 -1629.187012 -1623.478113 (0,(1,2),3);
 167: 12 -1552.709717 -1623.478078 (0,(1,2),3);
 168: 14 -1639.424316 -1623.503932 (0,(1,2),3);
 169: 13 -1645.033936 -1623.503984 (0,(1,2),3);
 170: 13 -1600.78479 -1623.503932 (0,(1,2),3);
 171: 15 -1649.455566 -1623.503932 (0,(1,2),3);
 172: 16 -1647.387451 -1623.478078 (0,(1,2),3);
 173: 14 -1615.008789 -1623.478078 (0,(1,2),3);
 174: 12 -1705.819458 -1623.478078 (0,(1,2),3);
 175: 13 -1677.954834 -1623.478113 (0,(1,2),3);
 176: 11 -1574.266357 -1623.503984 (0,(1,2),3);
 177: 20 -1618.116333 -1623.478078 (0,(1,2),3);
 178: 16 -1596.904785 -1623.478078 (0,(1,2),3);
 179: 12 -1607.530518 -1623.478113 (0,(1,2),3);
 180: 15 -1611.494019 -1623.503932 (0,(1,2),3);
 181: 13 -1591.174072 -1623.478078 (0,(1,2),3);
 182: 16 -1577.770386 -1623.503984 (0,(1,2),3);
 183: 11 -1703.372314 -1623.478078 (0,(1,2),3);
 184: 14 -1688.005127 -1623.478078 (0,(1,2),3);
 185: 20 -1605.171021 -1623.478078 (0,(1,2),3);
 186: 14 -1622.480713 -1623.478078 (0,(1,2),3);
 187: 18 -1586.211548 -1623.478078 (0,(1,2),3);
 188: 12 -1649.624756 -1623.478078 (0,(1,2),3);
 189: 13 -1619.420898 -1623.503932 (0,(1,2),3);
 190: 14 -1669.345093 -1623.503932 (0,(1,2),3);
 191: 12 -1611.05127 -1623.478078 (0,(1,2),3);
 192: 16 -1574.884155 -1623.478078 (0,(1,2),3);
 193: 8 -1671.215332 -1623.503932 (0,(1,2),3);
 194: 12 -1622.340576 -1623.478078 (0,(1,2),3);
 195: 10 -1624.593506 -1623.478078 (0,(1,2),3);
 196: 14 -1616.0896 -1623.478113 (0,(1,2),3);
 197: 18 -1663.181396 -1623.478078 (0,(1,2),3);
 198: 12 -1625.772461 -1623.478078 (0,(1,2),3);
 199: 16 -1615.900146 -1623.478078 (0,(1,2),3);
 200: 11 -1564.192383 -1623.503984 (0,(1,2),3);
 201: 16 -1605.060303 -1623.478078 (0,(1,2),3);
 202: 12 -1536.051514 -1623.478078 (0,(1,2),3);
 203: 16 -1600.994629 -1623.503932 (0,(1,2),3);
 204: 13 -1596.766113 -1623.503932 (0,(1,2),3);
 205: 14 -1630.830444 -1623.478078 (0,(1,2),3);
 206: 15 -1615.406128 -1623.478113 (0,(1,2),3);
 207: 12 -1591.29187 -1623.478078 (0,(1,2),3);
 208: 13 -1586.232178 -1623.503932 (0,(1,2),3);
 209: 14 -1590.181274 -1623.503932 (0,(1,2),3);
 210: 15 -1694.978027 -1623.478078 (0,(1,2),3);
 211: 13 -1616.795898 -1623.478078 (0,(1,2),3);
 212: 14 -1601.755859 -1623.478078 (0,(1,2),3);
 213: 15 -1625.532471 -1623.503932 (0,(1,2),3);
 214: 12 -1554.817261 -1623.503984 (0,(1,2),3);
 215: 18 -1631.48877 -1623.478078 (0,(1,2),3);
 216: 18 -1644.802002 -1623.503932 (0,(1,2),3);
 217: 15 -1642.460571 -1623.503932 (0,(1,2),3);
 218: 14 -1673.133301 -1623.478113 (0,(1,2),3);
 219: 9 -1644.188965 -1623.503932 (0,(1,2),3);
 220: 17 -1643.848022 -1623.478113 (0,(1,2),3);
 221: 15 -1632.319336 -1623.478078 (0,(1,2),3);
 222: 10 -1662.942383 -1623.478078 (0,(1,2),3);
 223: 19 -1637.647217 -1623.478078 (0,(1,2),3);
 224: 15 -1570.996216 -1623.503932 (0,(1,2),3);
 225: 12 -1671.672119 -1623.503932 (0,(1,2),3);
 226: 14 -1603.265625 -1623.478078 (0,(1,2),3);
 227: 12 -1609.02002 -1623.478078 (0,(1,2),3);
 228: 12 -1614.66687 -1623.478078 (0,(1,2),3);
 229: 14 -1621.992432 -1623.478078 (0,(1,2),3);
 230: 14 -1615.893066 -1623.503932 (0,(1,2),3);
 231: 15 -1591.809082 -1623.478078 (0,(1,2),3);
 232: 14 -1641.87085 -1623.503932 (0,(1,2),3);
 233: 15 -1639.020752 -1623.478078 (0,(1,2),3);
 234: 10 -1687.492432 -1623.478078 (0,(1,2),3);
 235: 11 -1599.189697 -1623.478078 (0,(1,2),3);
 236: 13 -1639.22876 -1623.503932 (0,(1,2),3);
 237: 15 -1620.528564 -1623.478078 (0,(1,2),3);
 238: 13 -1590.951782 -1623.478078 (0,(1,2),3);
 239: 13 -1623.582153 -1623.503984 (0,(1,2),3);
 240: 12 -1645.593018 -1623.478078 (0,(1,2),3);
 241: 12 -1622.3125 -1623.503932 (0,(1,2),3);
 242: 12 -1637.498779 -1623.478078 (0,(1,2),3);
 243: 16 -1596.578857 -1623.478078 (0,(1,2),3);
 244: 8 -1560.842896 -1623.503932 (0,(1,2),3);
 245: 17 -1618.682617 -1623.478078 (0,(1,2),3);
 246: 19 -1646.443604 -1623.478078 (0,(1,2),3);
 247: 13 -1610.786621 -1623.478078 (0,(1,2),3);
 248: 15 -1642.073975 -1623.478078 (0,(1,2),3);
 249: 15 -1636.322998 -1623.503932 (0,(1,2),3);
 250: 12 -1584.811279 -1623.503932 (0,(1,2),3);
 251: 13 -1553.403564 -1623.478078 (0,(1,2),3);
 252: 12 -1639.462891 -1623.478078 (0,(1,2),3);
 253: 16 -1693.987183 -1623.503932 (0,(1,2),3);
 254: 16 -1662.648193 -1623.478113 (0,(1,2),3);
 255: 15 -1638.783081 -1623.503984 (0,(1,2),3);
 256: 9 -1618.000977 -1623.478078 (0,(1,2),3);
 257: 14 -1615.749756 -1623.478078 (0,(1,2),3);
 258: 10 -1586.680176 -1623.503932 (0,(1,2),3);
 259: 17 -1631.338623 -1623.503984 (0,(1,2),3);
 260: 14 -1615.497681 -1623.503932 (0,(1,2),3);
 261: 13 -1583.340942 -1623.478078 (0,(1,2),3);
 262: 16 -1641.478271 -1623.478113 (0,(1,2),3);
 263: 16 -1694.503662 -1623.478078 (0,(1,2),3);
 264: 13 -1616.098389 -1623.478078 (0,(1,2),3);
 265: 13 -1644.140381 -1623.503984 (0,(1,2),3);
 266: 14 -1638.166992 -1623.478078 (0,(1,2),3);
 267: 14 -1581.573486 -1623.503984 (0,(1,2),3);
 268: 18 -1604.545532 -1623.478078 (0,(1,2),3);
 269: 13 -1585.782227 -1623.478078 (0,(1,2),3);
 270: 17 -1606.066406 -1623.503984 (0,(1,2),3);
 271: 12 -1631.170166 -1623.503932 (0,(1,2),3);
 272: 17 -1639.016724 -1623.478078 (0,(1,2),3);
 273: 14 -1609.283325 -1623.503932 (0,(1,2),3);
 274: 11 -1581.807861 -1623.478078 (0,(1,2),3);
 275: 17 -1592.110352 -1623.478113 (0,(1,2),3);
 276: 15 -1657.647461 -1623.503932 (0,(1,2),3);
 277: 9 -1639.904053 -1623.503932 (0,(1,2),3);
 278: 16 -1517.814697 -1623.478078 (0,(1,2),3);
 279: 16 -1563.813477 -1623.503984 (0,(1,2),3);
 280: 11 -1605.775146 -1623.478078 (0,(1,2),3);
 281: 15 -1666.045776 -1623.478078 (0,(1,2),3);
 282: 16 -1691.19751 -1623.503932 (0,(1,2),3);
 283: 16 -1619.087402 -1623.503932 (0,(1,2),3);
 284: 15 -1649.59082 -1623.503932 (0,(1,2),3);
 285: 14 -1653.258545 -1623.478078 (0,(1,2),3);
 286: 11 -1597.448975 -1623.503932 (0,(1,2),3);
 287: 14 -1629.038574 -1623.478113 (0,(1,2),3);
 288: 12 -1614.237549 -1623.503932 (0,(1,2),3);
 289: 11 -1572.053467 -1623.478078 (0,(1,2),3);
 290: 14 -1645.70752 -1623.478078 (0,(1,2),3);
 291: 15 -1607.51709 -1623.503932 (0,(1,2),3);
 292: 15 -1577.712402 -1623.478078 (0,(1,2),3);
 293: 14 -1681.984131 -1623.478078 (0,(1,2),3);
 294: 11 -1740.903931 -1623.478078 (0,(1,2),3);
 295: 13 -1652.672852 -1623.478078 (0,(1,2),3);
 296: 23 -1565.119873 -1623.478113 (0,(1,2),3);
 297: 19 -1557.864258 -1623.478078 (0,(1,2),3);
 298: 13 -1706.244751 -1623.478078 (0,(1,2),3);
 299: 12 -1623.056152 -1623.478078 (0,(1,2),3);
 300: 13 -1636.855103 -1623.503932 (0,(1,2),3);
 301: 14 -1653.529297 -1623.503984 (0,(1,2),3);
 302: 10 -1545.886719 -1623.503932 (0,(1,2),3);
 303: 13 -1649.194092 -1623.503932 (0,(1,2),3);
 304: 15 -1608.577759 -1623.503932 (0,(1,2),3);
 305: 13 -1592.232056 -1623.478113 (0,(1,2),3);
 306: 18 -1600.007568 -1623.478078 (0,(1,2),3);
 307: 15 -1595.30127 -1623.478078 (0,(1,2),3);
 308: 16 -1600.314209 -1623.478078 (0,(1,2),3);
 309: 13 -1565.322021 -1623.478078 (0,(1,2),3);
 310: 15 -1645.595581 -1623.478078 (0,(1,2),3);
 311: 14 -1640.814331 -1623.503984 (0,(1,2),3);
 312: 13 -1695.403809 -1623.478113 (0,(1,2),3);
 313: 14 -1569.113525 -1623.503932 (0,(1,2),3);
 314: 15 -1576.779907 -1623.503932 (0,(1,2),3);
 315: 16 -1636.683838 -1623.478113 (0,(1,2),3);
 316: 12 -1653.583374 -1623.478078 (0,(1,2),3);
 317: 12 -1643.932617 -1623.478078 (0,(1,2),3);
 318: 11 -1541.858887 -1623.478078 (0,(1,2),3);
 319: 18 -1616.783936 -1623.478078 (0,(1,2),3);
 320: 15 -1687.64563 -1623.478078 (0,(1,2),3);
 321: 13 -1561.10498 -1623.478113 (0,(1,2),3);
 322: 13 -1731.484131 -1623.478078 (0,(1,2),3);
 323: 11 -1603.41394 -1623.503932 (0,(1,2),3);
 324: 13 -1701.689941 -1623.478078 (0,(1,2),3);
 325: 14 -1515.456787 -1623.478078 (0,(1,2),3);
 326: 12 -1610.575439 -1623.503932 (0,(1,2),3);
 327: 12 -1603.009766 -1623.478078 (0,(1,2),3);
 328: 14 -1537.012939 -1623.503932 (0,(1,2),3);
 329: 16 -1675.354126 -1623.478078 (0,(1,2),3);
 330: 15 -1640.069214 -1623.478078 (0,(1,2),3);
 331: 13 -1601.865356 -1623.478078 (0,(1,2),3);
 332: 15 -1608.304199 -1623.503932 (0,(1,2),3);
 333: 17 -1642.46875 -1623.478078 (0,(1,2),3);
 334: 15 -1613.61377 -1623.478078 (0,(1,2),3);
 335: 15 -1561.813965 -1623.478078 (0,(1,2),3);
 336: 13 -1647.7229 -1623.478078 (0,(1,2),3);
 337: 18 -1584.375977 -1623.478078 (0,(1,2),3);
 338: 12 -1619.435547 -1623.478078 (0,(1,2),3);
 339: 13 -1627.846436 -1623.478078 (0,(1,2),3);
 340: 15 -1599.818359 -1623.478078 (0,(1,2),3);
 341: 15 -1542.505615 -1623.503932 (0,(1,2),3);
 342: 11 -1553.177612 -1623.478078 (0,(1,2),3);
 343: 13 -1589.495239 -1623.478078 (0,(1,2),3);
 344: 15 -1564.919434 -1623.478078 (0,(1,2),3);
 345: 13 -1662.971924 -1623.478113 (0,(1,2),3);
 346: 16 -1689.342041 -1623.503984 (0,(1,2),3);
 347: 13 -1696.382812 -1623.503932 (0,(1,2),3);
 348: 14 -1672.238281 -1623.503984 (0,(1,2),3);
 349: 13 -1616.689087 -1623.478078 (0,(1,2),3);
 350: 13 -1593.669434 -1623.478078 (0,(1,2),3);
 351: 17 -1656.19043 -1623.478078 (0,(1,2),3);
 352: 13 -1668.391724 -1623.503932 (0,(1,2),3);
 353: 12 -1571.108887 -1623.503932 (0,(1,2),3);
 354: 18 -1614.229492 -1623.503984 (0,(1,2),3);
 355: 6 -1680.179932 -1634.986453 (0,(1,2),3);
 356: 13 -1582.47583 -1623.478078 (0,(1,2),3);
 357: 15 -1717.016968 -1623.478078 (0,(1,2),3);
 358: 15 -1631.442139 -1623.503984 (0,(1,2),3);
 359: 16 -1606.052734 -1623.478078 (0,(1,2),3);
 360: 18 -1618.427734 -1623.478078 (0,(1,2),3);
 361: 14 -1555.771729 -1623.503932 (0,(1,2),3);
 362: 11 -1580.802124 -1623.478113 (0,(1,2),3);
 363: 13 -1606.381592 -1623.478078 (0,(1,2),3);
 364: 11 -1592.487183 -1623.503932 (0,(1,2),3);
 365: 11 -1571.294312 -1623.503932 (0,(1,2),3);
 366: 13 -1679.041626 -1623.503984 (0,(1,2),3);
 367: 15 -1675.871094 -1623.503932 (0,(1,2),3);
 368: 15 -1606.150391 -1623.478078 (0,(1,2),3);
 369: 14 -1631.649902 -1623.503932 (0,(1,2),3);
 370: 15 -1642.360229 -1623.503932 (0,(1,2),3);
 371: 21 -1621.459717 -1623.478113 (0,(1,2),3);
 372: 12 -1680.350464 -1623.478078 (0,(1,2),3);
 373: 16 -1598.651367 -1623.503932 (0,(1,2),3);
 374: 15 -1586.567383 -1623.478078 (0,(1,2),3);
 375: 14 -1588.502563 -1623.503932 (0,(1,2),3);
 376: 12 -1667.666992 -1623.478078 (0,(1,2),3);
 377: 12 -1557.136475 -1623.478078 (0,(1,2),3);
 378: 16 -1651.13208 -1623.478078 (0,(1,2),3);
 379: 12 -1643.387207 -1623.478113 (0,(1,2),3);
 380: 14 -1669.533203 -1623.478113 (0,(1,2),3);
 381: 13 -1595.084717 -1623.503932 (0,(1,2),3);
 382: 14 -1580.235107 -1623.478078 (0,(1,2),3);
 383: 14 -1590.556641 -1623.503932 (0,(1,2),3);
 384: 15 -1577.509521 -1623.478078 (0,(1,2),3);
 385: 12 -1634.020386 -1623.503932 (0,(1,2),3);
 386: 14 -1627.478638 -1623.503932 (0,(1,2),3);
 387: 13 -1621.607666 -1623.478078 (0,(1,2),3);
 388: 15 -1602.844971 -1623.503932 (0,(1,2),3);
 389: 11 -1628.724731 -1623.478078 (0,(1,2),3);
 390: 12 -1623.016357 -1623.503932 (0,(1,2),3);
 391: 7 -1590.556519 -1623.503932 (0,(1,2),3);
 392: 17 -1592.98584 -1623.478078 (0,(1,2),3);
 393: 12 -1702.442627 -1623.503932 (0,(1,2),3);
 394: 19 -1649.713623 -1623.503932 (0,(1,2),3);
 395: 14 -1561.799805 -1623.478113 (0,(1,2),3);
 396: 15 -1621.64856 -1623.478078 (0,(1,2),3);
 397: 17 -1742.917969 -1623.478078 (0,(1,2),3);
 398: 15 -1622.197266 -1623.478078 (0,(1,2),3);
 399: 14 -1697.065308 -1623.478113 (0,(1,2),3);
 400: 16 -1633.45752 -1623.478078 (0,(1,2),3);
 401: 13 -1682.477783 -1623.503932 (0,(1,2),3);
 402: 17 -1639.315063 -1623.503984 (0,(1,2),3);
 403: 15 -1708.335693 -1623.478078 (0,(1,2),3);
 404: 17 -1666.382935 -1623.478078 (0,(1,2),3);
 405: 16 -1583.734863 -1623.503932 (0,(1,2),3);
 406: 9 -1609.632812 -1623.478078 (0,(1,2),3);
 407: 15 -1582.831665 -1623.503932 (0,(1,2),3);
 408: 14 -1619.934814 -1623.478078 (0,(1,2),3);
 409: 17 -1586.304443 -1623.478078 (0,(1,2),3);
 410: 15 -1644.202148 -1623.478078 (0,(1,2),3);
 411: 16 -1659.983887 -1623.478078 (0,(1,2),3);
 412: 12 -1620.936401 -1623.503932 (0,(1,2),3);
 413: 14 -1646.150391 -1623.478078 (0,(1,2),3);
 414: 13 -1563.347656 -1623.478078 (0,(1,2),3);
 415: 12 -1638.54248 -1623.503932 (0,(1,2),3);
 416: 18 -1705.283325 -1623.478078 (0,(1,2),3);
 417: 14 -1618.241699 -1623.478113 (0,(1,2),3);
 418: 13 -1621.854858 -1623.478113 (0,(1,2),3);
 419: 13 -1562.312866 -1623.503932 (0,(1,2),3);
 420: 15 -1635.356689 -1623.478078 (0,(1,2),3);
 421: 15 -1655.853516 -1623.478078 (0,(1,2),3);
 422: 13 -1596.112549 -1623.503932 (0,(1,2),3);
 423: 12 -1559.095703 -1623.503932 (0,(1,2),3);
 424: 14 -1617.896729 -1623.478078 (0,(1,2),3);
 425: 16 -1614.040405 -1623.503932 (0,(1,2),3);
 426: 14 -1615.558105 -1623.478078 (0,(1,2),3);
 427: 15 -1590.716919 -1623.478078 (0,(1,2),3);
 428: 20 -1707.9104 -1623.503932 (0,(1,2),3);
 429: 14 -1584.557129 -1623.478113 (0,(1,2),3);
 430: 13 -1552.692627 -1623.478078 (0,(1,2),3);
 431: 13 -1624.946289 -1623.478078 (0,(1,2),3);
 432: 15 -1659.131348 -1623.478078 (0,(1,2),3);
 433: 14 -1622.603149 -1623.478078 (0,(1,2),3);
 434: 12 -1666.023804 -1623.478078 (0,(1,2),3);
 435: 15 -1579.686279 -1623.478078 (0,(1,2),3);
 436: 13 -1594.428833 -1623.478078 (0,(1,2),3);
 437: 10 -1621.347412 -1623.503984 (0,(1,2),3);
 438: 11 -1596.492188 -1623.478078 (0,(1,2),3);
 439: 15 -1660.498047 -1623.503984 (0,(1,2),3);
 440: 14 -1645.614746 -1623.478078 (0,(1,2),3);
 441: 15 -1635.34729 -1623.478078 (0,(1,2),3);
 442: 13 -1643.250732 -1623.503932 (0,(1,2),3);
 443: 18 -1643.455566 -1623.478078 (0,(1,2),3);
 444: 14 -1706.359863 -1623.503932 (0,(1,2),3);
 445: 19 -1591.195923 -1623.503932 (0,(1,2),3);
 446: 16 -1681.981079 -1623.478113 (0,(1,2),3);
 447: 15 -1551.180664 -1623.503932 (0,(1,2),3);
 448: 14 -1667.560791 -1623.478113 (0,(1,2),3);
 449: 16 -1550.30542 -1623.503932 (0,(1,2),3);
 450: 9 -1572.422363 -1623.503932 (0,(1,2),3);
 451: 14 -1682.260254 -1623.503932 (0,(1,2),3);
 452: 15 -1575.636108 -1623.503932 (0,(1,2),3);
 453: 15 -1683.829102 -1623.503932 (0,(1,2),3);
 454: 15 -1587.544556 -1623.478078 (0,(1,2),3);
 455: 16 -1606.442139 -1623.478078 (0,(1,2),3);
 456: 14 -1687.113647 -1623.478078 (0,(1,2),3);
 457: 17 -1685.218384 -1623.503932 (0,(1,2),3);
 458: 12 -1607.179443 -1623.478078 (0,(1,2),3);
 459: 13 -1671.628418 -1623.503932 (0,(1,2),3);
 460: 15 -1632.365234 -1623.503932 (0,(1,2),3);
 461: 14 -1634.307129 -1623.503932 (0,(1,2),3);
 462: 12 -1641.604248 -1623.503932 (0,(1,2),3);
 463: 15 -1606.163818 -1623.478113 (0,(1,2),3);
 464: 12 -1698.4104 -1623.478078 (0,(1,2),3);
 465: 16 -1612.421875 -1623.478078 (0,(1,2),3);
 466: 14 -1618.093994 -1623.503932 (0,(1,2),3);
 467: 14 -1672.062744 -1623.503932 (0,(1,2),3);
 468: 15 -1654.52417 -1623.503932 (0,(1,2),3);
 469: 14 -1629.570435 -1623.478078 (0,(1,2),3);
 470: 16 -1613.735352 -1623.503984 (0,(1,2),3);
 471: 18 -1628.684448 -1623.503932 (0,(1,2),3);
 472: 16 -1592.74707 -1623.478078 (0,(1,2),3);
 473: 14 -1635.223877 -1623.503984 (0,(1,2),3);
 474: 11 -1572.070801 -1623.478078 (0,(1,2),3);
 475: 14 -1591.336548 -1623.478078 (0,(1,2),3);
 476: 15 -1560.044678 -1623.503932 (0,(1,2),3);
 477: 10 -1602.532349 -1623.478078 (0,(1,2),3);
 478: 12 -1643.235718 -1623.478078 (0,(1,2),3);
 479: 18 -1584.63269 -1623.478078 (0,(1,2),3);
 480: 13 -1642.429443 -1623.503984 (0,(1,2),3);
 481: 13 -1637.672363 -1623.503932 (0,(1,2),3);
 482: 11 -1646.985962 -1623.478113 (0,(1,2),3);
 483: 12 -1632.801758 -1623.478078 (0,(1,2),3);
 484: 14 -1608.872559 -1623.503984 (0,(1,2),3);
 485: 19 -1549.220947 -1623.503984 (0,(1,2),3);
 486: 17 -1567.795532 -1623.478078 (0,(1,2),3);
 487: 16 -1635.025635 -1623.478078 (0,(1,2),3);
 488: 13 -1619.184692 -1623.478078 (0,(1,2),3);
 489: 10 -1646.599854 -1623.503932 (0,(1,2),3);
 490: 12 -1619.941284 -1623.503932 (0,(1,2),3);
 491: 13 -1663.298584 -1623.478113 (0,(1,2),3);
 492: 17 -1577.323853 -1623.478078 (0,(1,2),3);
 493: 12 -1630.710693 -1623.478078 (0,(1,2),3);
 494: 11 -1625.931885 -1623.478113 (0,(1,2),3);
 495: 20 -1619.332886 -1623.503984 (0,(1,2),3);
 496: 14 -1586.33252 -1623.478078 (0,(1,2),3);
 497: 14 -1577.134277 -1623.478078 (0,(1,2),3);
 498: 18 -1574.393555 -1623.478078 (0,(1,2),3);
 499: 10 -1602.450439 -1623.503984 (0,(1,2),3);
 500: 15 -1645.557861 -1623.478078 (0,(1,2),3);
 501: 16 -1598.168091 -1623.503932 (0,(1,2),3);
 502: 14 -1643.609741 -1623.478078 (0,(1,2),3);
 503: 12 -1596.520142 -1623.478078 (0,(1,2),3);
 504: 17 -1573.109375 -1623.503932 (0,(1,2),3);
 505: 16 -1635.928711 -1623.478078 (0,(1,2),3);
 506: 15 -1599.940918 -1623.478078 (0,(1,2),3);
 507: 14 -1642.257568 -1623.503932 (0,(1,2),3);
 508: 13 -1545.828125 -1623.478078 (0,(1,2),3);
 509: 13 -1647.710938 -1623.478078 (0,(1,2),3);
 510: 17 -1608.217529 -1623.503932 (0,(1,2),3);
 511: 11 -1620.195801 -1623.478078 (0,(1,2),3);
 512: 14 -1560.892822 -1623.478078 (0,(1,2),3);
 513: 19 -1579.371094 -1623.478078 (0,(1,2),3);
 514: 12 -1613.9021 -1623.478078 (0,(1,2),3);
 515: 12 -1703.046265 -1623.503932 (0,(1,2),3);
 516: 16 -1634.498657 -1623.478078 (0,(1,2),3);
 517: 15 -1655.245605 -1623.478078 (0,(1,2),3);
 518: 12 -1622.272949 -1623.503932 (0,(1,2),3);
 519: 17 -1633.846191 -1623.478078 (0,(1,2),3);
 520: 16 -1669.187744 -1623.478113 (0,(1,2),3);
 521: 11 -1632.392456 -1623.478078 (0,(1,2),3);
 522: 12 -1617.224854 -1623.503932 (0,(1,2),3);
 523: 14 -1585.844971 -1623.503932 (0,(1,2),3);
 524: 9 -1606.040039 -1623.478078 (0,(1,2),3);
 525: 15 -1561.129639 -1623.478078 (0,(1,2),3);
 526: 13 -1592.25061 -1623.503932 (0,(1,2),3);
 527: 14 -1693.85498 -1623.478078 (0,(1,2),3);
 528: 16 -1670.850586 -1623.503932 (0,(1,2),3);
 529: 11 -1675.064941 -1623.478078 (0,(1,2),3);
 530: 16 -1664.518066 -1623.478078 (0,(1,2),3);
 531: 15 -1659.406982 -1623.503932 (0,(1,2),3);
 532: 12 -1608.300049 -1623.503984 (0,(1,2),3);
 533: 10 -1686.455444 -1623.503932 (0,(1,2),3);
 534: 14 -1627.085205 -1623.478078 (0,(1,2),3);
 535: 13 -1632.00415 -1623.503932 (0,(1,2),3);
 536: 13 -1662.898193 -1623.478078 (0,(1,2),3);
 537: 10 -1634.300171 -1623.503932 (0,(1,2),3);
 538: 16 -1626.333984 -1623.503932 (0,(1,2),3);
 539: 13 -1570.037598 -1623.503932 (0,(1,2),3);
 540: 15 -1568.128174 -1623.503932 (0,(1,2),3);
 541: 13 -1618.039185 -1623.478078 (0,(1,2),3);
 542: 13 -1624.448242 -1623.503932 (0,(1,2),3);
 543: 14 -1577.142944 -1623.503932 (0,(1,2),3);
 544: 14 -1564.781738 -1623.478113 (0,(1,2),3);
 545: 16 -1660.797241 -1623.478078 (0,(1,2),3);
 546: 11 -1591.956299 -1623.478078 (0,(1,2),3);
 547: 12 -1588.688843 -1623.478078 (0,(1,2),3);
 548: 10 -1623.755859 -1623.478078 (0,(1,2),3);
 549: 13 -1671.643921 -1623.503932 (0,(1,2),3);
 550: 16 -1552.80896 -1623.478113 (0,(1,2),3);
 551: 13 -1662.947266 -1623.478078 (0,(1,2),3);
 552: 13 -1617.47168 -1623.478078 (0,(1,2),3);
 553: 17 -1513.512451 -1623.478078 (0,(1,2),3);
 554: 13 -1651.210449 -1623.503932 (0,(1,2),3);
 555: 14 -1636.957031 -1623.478078 (0,(1,2),3);
 556: 13 -1569.554199 -1623.478078 (0,(1,2),3);
 557: 12 -1608.842896 -1623.478078 (0,(1,2),3);
 558: 12 -1647.454102 -1623.478078 (0,(1,2),3);
 559: 14 -1628.009399 -1623.503932 (0,(1,2),3);
 560: 19 -1543.254395 -1623.478078 (0,(1,2),3);
 561: 14 -1644.54248 -1623.478078 (0,(1,2),3);
 562: 17 -1658.82666 -1623.478078 (0,(1,2),3);
 563: 13 -1557.28833 -1623.503932 (0,(1,2),3);
 564: 12 -1590.332031 -1623.478078 (0,(1,2),3);
 565: 15 -1569.930176 -1623.478078 (0,(1,2),3);
 566: 16 -1673.460938 -1623.503932 (0,(1,2),3);
 567: 11 -1614.493774 -1623.503932 (0,(1,2),3);
 568: 14 -1554.992188 -1623.503984 (0,(1,2),3);
 569: 16 -1627.090576 -1623.478078 (0,(1,2),3);
 570: 12 -1533.606689 -1623.478078 (0,(1,2),3);
 571: 13 -1588.438232 -1623.478078 (0,(1,2),3);
 572: 18 -1646.718994 -1623.503932 (0,(1,2),3);
 573: 15 -1600.12085 -1623.503932 (0,(1,2),3);
 574: 12 -1651.888184 -1623.503932 (0,(1,2),3);
 575: 13 -1594.497803 -1623.478078 (0,(1,2),3);
 576: 12 -1610.677979 -1623.503932 (0,(1,2),3);
 577: 15 -1623.40332 -1623.503932 (0,(1,2),3);
 578: 15 -1619.921875 -1623.478113 (0,(1,2),3);
 579: 17 -1640.08667 -1623.478113 (0,(1,2),3);
 580: 12 -1631.789062 -1623.478078 (0,(1,2),3);
 581: 14 -1628.638428 -1623.503932 (0,(1,2),3);
 582: 13 -1584.191772 -1623.478078 (0,(1,2),3);
 583: 9 -1578.242676 -1623.478113 (0,(1,2),3);
 584: 12 -1677.47229 -1623.478078 (0,(1,2),3);
 585: 13 -1635.472656 -1623.478078 (0,(1,2),3);
 586: 12 -1609.169434 -1623.478078 (0,(1,2),3);
 587: 15 -1587.828613 -1623.503932 (0,(1,2),3);
 588: 13 -1671.212891 -1623.478078 (0,(1,2),3);
 589: 16 -1600.996216 -1623.478078 (0,(1,2),3);
 590: 13 -1599.66748 -1623.478113 (0,(1,2),3);
 591: 13 -1503.537964 -1623.503932 (0,(1,2),3);
 592: 14 -1709.376221 -1623.503984 (0,(1,2),3);
 593: 16 -1623.987061 -1623.478078 (0,(1,2),3);
 594: 12 -1562.339111 -1623.478078 (0,(1,2),3);
 595: 17 -1642.432617 -1623.478078 (0,(1,2),3);
 596: 14 -1607.713867 -1623.478078 (0,(1,2),3);
 597: 13 -1599.891846 -1623.478078 (0,(1,2),3);
 598: 13 -1676.276123 -1623.478078 (0,(1,2),3);
 599: 16 -1622.085205 -1623.503932 (0,(1,2),3);
 600: 14 -1644.402832 -1623.478078 (0,(1,2),3);
 601: 13 -1617.011963 -1623.503984 (0,(1,2),3);
 602: 13 -1641.506226 -1623.478078 (0,(1,2),3);
 603: 12 -1590.596191 -1623.503932 (0,(1,2),3);
 604: 18 -1664.452881 -1623.478078 (0,(1,2),3);
 605: 13 -1635.011475 -1623.478078 (0,(1,2),3);
 606: 14 -1544.666504 -1623.503932 (0,(1,2),3);
 607: 15 -1634.665771 -1623.478078 (0,(1,2),3);
 608: 14 -1601.483887 -1623.503932 (0,(1,2),3);
 609: 11 -1626.152588 -1623.478078 (0,(1,2),3);
 610: 14 -1664.400635 -1623.503932 (0,(1,2),3);
 611: 20 -1590.64502 -1623.478078 (0,(1,2),3);
 612: 12 -1554.223145 -1623.478078 (0,(1,2),3);
 613: 6 -1538.431152 -1623.478078 (0,(1,2),3);
 614: 13 -1614.475098 -1623.503932 (0,(1,2),3);
 615: 15 -1671.750854 -1623.478078 (0,(1,2),3);
 616: 19 -1581.974365 -1623.478078 (0,(1,2),3);
 617: 13 -1618.776855 -1623.503984 (0,(1,2),3);
 618: 13 -1654.905884 -1623.503932 (0,(1,2),3);
 619: 14 -1639.754639 -1623.503984 (0,(1,2),3);
 620: 15 -1586.361816 -1623.478078 (0,(1,2),3);
 621: 14 -1642.612793 -1623.503932 (0,(1,2),3);
 622: 15 -1637.468872 -1623.478078 (0,(1,2),3);
 623: 11 -1606.111084 -1623.503932 (0,(1,2),3);
 624: 15 -1663.996216 -1623.478078 (0,(1,2),3);
 625: 13 -1634.899902 -1623.478078 (0,(1,2),3);
 626: 19 -1664.626221 -1623.478078 (0,(1,2),3);
 627: 18 -1597.468262 -1623.503932 (0,(1,2),3);
 628: 16 -1583.188721 -1623.478078 (0,(1,2),3);
 629: 14 -1629.802979 -1623.478078 (0,(1,2),3);
 630: 13 -1646.446289 -1623.478113 (0,(1,2),3);
 631: 14 -1626.218384 -1623.478078 (0,(1,2),3);
 632: 6 -1706.987793 -1634.986453 (0,(1,2),3);
 633: 14 -1700.847046 -1623.478113 (0,(1,2),3);
 634: 15 -1688.881836 -1623.478078 (0,(1,2),3);
 635: 10 -1673.634277 -1623.478078 (0,(1,2),3);
 636: 13 -1595.692993 -1623.478078 (0,(1,2),3);
 637: 13 -1612.788818 -1623.503932 (0,(1,2),3);
 638: 12 -1654.359375 -1623.478078 (0,(1,2),3);
 639: 15 -1615.716064 -1623.478078 (0,(1,2),3);
 640: 13 -1616.974487 -1623.478078 (0,(1,2),3);
 641: 15 -1669.7771 -1623.478113 (0,(1,2),3);
 642: 14 -1585.525146 -1623.503932 (0,(1,2),3);
 643: 15 -1568.772217 -1623.503932 (0,(1,2),3);
 644: 18 -1664.252686 -1623.478078 (0,(1,2),3);
 645: 15 -1644.134766 -1623.503984 (0,(1,2),3);
 646: 13 -1577.549561 -1623.478078 (0,(1,2),3);
 647: 14 -1620.577637 -1623.503932 (0,(1,2),3);
 648: 16 -1627.11084 -1623.503932 (0,(1,2),3);
 649: 17 -1690.621338 -1623.478078 (0,(1,2),3);
 650: 13 -1584.207031 -1623.478078 (0,(1,2),3);
 651: 16 -1577.380859 -1623.503932 (0,(1,2),3);
 652: 14 -1677.103027 -1623.503932 (0,(1,2),3);
 653: 15 -1605.402832 -1623.478078 (0,(1,2),3);
 654: 18 -1636.19397 -1623.503932 (0,(1,2),3);
 655: 15 -1683.994141 -1623.503932 (0,(1,2),3);
 656: 11 -1656.36377 -1623.503984 (0,(1,2),3);
 657: 15 -1618.584473 -1623.503984 (0,(1,2),3);
 658: 12 -1651.366699 -1623.478078 (0,(1,2),3);
 659: 14 -1657.855469 -1623.478078 (0,(1,2),3);
 660: 15 -1595.482422 -1623.503932 (0,(1,2),3);
 661: 11 -1603.175049 -1623.503932 (0,(1,2),3);
 662: 18 -1581.735596 -1623.478078 (0,(1,2),3);
 663: 12 -1642.754395 -1623.503932 (0,(1,2),3);
 664: 10 -1668.54834 -1623.503984 (0,(1,2),3);
 665: 12 -1615.065796 -1623.478078 (0,(1,2),3);
 666: 12 -1594.544067 -1623.478078 (0,(1,2),3);
 667: 13 -1689.797485 -1623.478078 (0,(1,2),3);
 668: 15 -1544.458618 -1623.503932 (0,(1,2),3);
 669: 12 -1631.723755 -1623.478078 (0,(1,2),3);
 670: 15 -1679.654053 -1623.503932 (0,(1,2),3);
 671: 17 -1638.397461 -1623.478078 (0,(1,2),3);
 672: 14 -1649.597534 -1623.478078 (0,(1,2),3);
 673: 12 -1643.852295 -1623.478113 (0,(1,2),3);
 674: 7 -1556.783203 -1623.478078 (0,(1,2),3);
 675: 14 -1618.053467 -1623.478078 (0,(1,2),3);
 676: 19 -1630.134033 -1623.478078 (0,(1,2),3);
 677: 14 -1562.490479 -1623.478078 (0,(1,2),3);
 678: 8 -1638.483643 -1623.503932 (0,(1,2),3);
 679: 10 -1595.587158 -1623.478113 (0,(1,2),3);
 680: 14 -1599.041992 -1623.478078 (0,(1,2),3);
 681: 15 -1619.339355 -1623.478078 (0,(1,2),3);
 682: 10 -1630.241211 -1623.478113 (0,(1,2),3);
 683: 16 -1558.388916 -1623.478078 (0,(1,2),3);
 684: 13 -1595.857666 -1623.478078 (0,(1,2),3);
 685: 12 -1520.611084 -1623.478078 (0,(1,2),3);
 686: 17 -1574.698486 -1623.503984 (0,(1,2),3);
 687: 16 -1619.473145 -1623.478078 (0,(1,2),3);
 688: 7 -1641.442993 -1623.503932 (0,(1,2),3);
 689: 13 -1670.133423 -1623.503984 (0,(1,2),3);
 690: 12 -1670.241577 -1623.503932 (0,(1,2),3);
 691: 16 -1601.168213 -1623.478078 (0,(1,2),3);
 692: 16 -1699.474365 -1623.478078 (0,(1,2),3);
 693: 16 -1607.521973 -1623.478078 (0,(1,2),3);
 694: 14 -1602.320679 -1623.478078 (0,(1,2),3);
 695: 16 -1587.659302 -1623.478078 (0,(1,2),3);
 696: 11 -1560.399658 -1623.478078 (0,(1,2),3);
 697: 12 -1671.859863 -1623.478078 (0,(1,2),3);
 698: 5 -1687.841797 -1634.986453 (0,(1,2),3);
 699: 16 -1611.007324 -1623.503984 (0,(1,2),3);
 700: 16 -1640.717529 -1623.478078 (0,(1,2),3);
 701: 16 -1624.445068 -1623.478078 (0,(1,2),3);
 702: 16 -1675.556152 -1623.478078 (0,(1,2),3);
 703: 18 -1645.123291 -1623.478078 (0,(1,2),3);
 704: 13 -1623.608154 -1623.478078 (0,(1,2),3);
 705: 13 -1595.602539 -1623.478113 (0,(1,2),3);
 706: 15 -1659.556396 -1623.478078 (0,(1,2),3);
 707: 13 -1675.011963 -1623.503932 (0,(1,2),3);
 708: 11 -1635.110352 -1623.503932 (0,(1,2),3);
 709: 17 -1548.089722 -1623.478078 (0,(1,2),3);
 710: 19 -1608.743042 -1623.478113 (0,(1,2),3);
 711: 15 -1641.058105 -1623.478078 (0,(1,2),3);
 712: 11 -1599.677246 -1623.503932 (0,(1,2),3);
 713: 12 -1662.041748 -1623.503932 (0,(1,2),3);
 714: 14 -1681.53894 -1623.503932 (0,(1,2),3);
 715: 15 -1619.405518 -1623.503932 (0,(1,2),3);
 716: 16 -1647.1875 -1623.478078 (0,(1,2),3);
 717: 12 -1551.428955 -1623.478078 (0,(1,2),3);
 718: 12 -1526.642944 -1623.503932 (0,(1,2),3);
 719: 16 -1630.841309 -1623.478078 (0,(1,2),3);
 720: 15 -1630.764404 -1623.503932 (0,(1,2),3);
 721: 20 -1629.02417 -1623.478078 (0,(1,2),3);
 722: 12 -1661.915527 -1623.478078 (0,(1,2),3);
 723: 16 -1619.723145 -1623.478078 (0,(1,2),3);
 724: 14 -1647.5 -1623.503984 (0,(1,2),3);
 725: 12 -1545.570801 -1623.478113 (0,(1,2),3);
 726: 14 -1645.069336 -1623.478078 (0,(1,2),3);
 727: 12 -1539.368164 -1623.478078 (0,(1,2),3);
 728: 15 -1613.252441 -1623.478078 (0,(1,2),3);
 729: 16 -1738.256348 -1623.503932 (0,(1,2),3);
 730: 18 -1565.809937 -1623.478078 (0,(1,2),3);
 731: 14 -1614.400879 -1623.478113 (0,(1,2),3);
 732: 17 -1651.477051 -1623.503984 (0,(1,2),3);
 733: 14 -1645.887695 -1623.503932 (0,(1,2),3);
 734: 15 -1669.43811 -1623.503932 (0,(1,2),3);
 735: 17 -1712.520996 -1623.503984 (0,(1,2),3);
 736: 11 -1580.830566 -1623.478078 (0,(1,2),3);
 737: 14 -1566.415527 -1623.478078 (0,(1,2),3);
 738: 19 -1656.254883 -1623.478078 (0,(1,2),3);
 739: 16 -1676.189941 -1623.478078 (0,(1,2),3);
 740: 15 -1648.503418 -1623.478113 (0,(1,2),3);
 741: 11 -1631.783081 -1623.478078 (0,(1,2),3);
 742: 13 -1620.192749 -1623.503984 (0,(1,2),3);
 743: 18 -1645.078247 -1623.503984 (0,(1,2),3);
 744: 12 -1643.315918 -1623.478113 (0,(1,2),3);
 745: 15 -1650.823486 -1623.478078 (0,(1,2),3);
 746: 11 -1591.324463 -1623.478113 (0,(1,2),3);
 747: 17 -1608.152466 -1623.478078 (0,(1,2),3);
 748: 15 -1589.344482 -1623.503932 (0,(1,2),3);
 749: 12 -1634.671753 -1623.478113 (0,(1,2),3);
 750: 18 -1634.912109 -1623.503932 (0,(1,2),3);
 751: 13 -1583.757935 -1623.478078 (0,(1,2),3);
 752: 16 -1668.264404 -1623.478113 (0,(1,2),3);
 753: 17 -1657.525391 -1623.478078 (0,(1,2),3);
 754: 13 -1619.512817 -1623.478078 (0,(1,2),3);
 755: 14 -1615.769287 -1623.478078 (0,(1,2),3);
 756: 16 -1640.729248 -1623.503984 (0,(1,2),3);
 757: 15 -1590.545654 -1623.478113 (0,(1,2),3);
 758: 16 -1606.047729 -1623.478078 (0,(1,2),3);
 759: 9 -1663.337036 -1623.503932 (0,(1,2),3);
 760: 13 -1535.629395 -1623.503984 (0,(1,2),3);
 761: 15 -1639.188965 -1623.503984 (0,(1,2),3);
 762: 15 -1661.266235 -1623.478078 (0,(1,2),3);
 763: 14 -1592.683472 -1623.478078 (0,(1,2),3);
 764: 14 -1669.197021 -1623.503932 (0,(1,2),3);
 765: 13 -1651.449463 -1623.503984 (0,(1,2),3);
 766: 12 -1690.041992 -1623.478078 (0,(1,2),3);
 767: 14 -1633.085938 -1623.503984 (0,(1,2),3);
 768: 13 -1601.244629 -1623.503932 (0,(1,2),3);
 769: 13 -1635.796021 -1623.478078 (0,(1,2),3);
 770: 13 -1645.501099 -1623.478113 (0,(1,2),3);
 771: 11 -1596.826172 -1623.503932 (0,(1,2),3);
 772: 14 -1638.253906 -1623.478078 (0,(1,2),3);
 773: 10 -1669.678467 -1623.503932 (0,(1,2),3);
 774: 13 -1606.45166 -1623.478078 (0,(1,2),3);
 775: 19 -1630.970703 -1623.503984 (0,(1,2),3);
 776: 14 -1660.748291 -1623.478078 (0,(1,2),3);
 777: 14 -1630.572266 -1623.503932 (0,(1,2),3);
 778: 14 -1626.065186 -1623.503932 (0,(1,2),3);
 779: 16 -1587.649658 -1623.478078 (0,(1,2),3);
 780: 17 -1677.041382 -1623.503932 (0,(1,2),3);
 781: 12 -1539.844849 -1623.478078 (0,(1,2),3);
 782: 15 -1658.302734 -1623.503932 (0,(1,2),3);
 783: 13 -1613.970337 -1623.478078 (0,(1,2),3);
 784: 11 -1615.92334 -1623.478078 (0,(1,2),3);
 785: 15 -1651.510742 -1623.478078 (0,(1,2),3);
 786: 17 -1647.974976 -1623.503984 (0,(1,2),3);
 787: 13 -1680.968872 -1623.503932 (0,(1,2),3);
 788: 16 -1622.008057 -1623.478078 (0,(1,2),3);
 789: 11 -1640.447021 -1623.503984 (0,(1,2),3);
 790: 11 -1577.577026 -1623.503932 (0,(1,2),3);
 791: 16 -1602.150879 -1623.478078 (0,(1,2),3);
 792: 12 -1591.64978 -1623.503932 (0,(1,2),3);
 793: 13 -1674.470825 -1623.503932 (0,(1,2),3);
 794: 12 -1704.039795 -1623.503984 (0,(1,2),3);
 795: 15 -1649.647461 -1623.503984 (0,(1,2),3);
 796: 16 -1638.00415 -1623.478078 (0,(1,2),3);
 797: 14 -1664.368164 -1623.478078 (0,(1,2),3);
 798: 17 -1590.040283 -1623.478078 (0,(1,2),3);
 799: 19 -1599.175415 -1623.503984 (0,(1,2),3);
 800: 12 -1579.112549 -1623.503932 (0,(1,2),3);
 801: 11 -1618.944824 -1623.478078 (0,(1,2),3);
 802: 13 -1557.866699 -1623.478078 (0,(1,2),3);
 803: 15 -1668.946045 -1623.478078 (0,(1,2),3);
 804: 16 -1664.190918 -1623.503932 (0,(1,2),3);
 805: 17 -1637.809204 -1623.478078 (0,(1,2),3);
 806: 14 -1658.93811 -1623.503932 (0,(1,2),3);
 807: 10 -1574.836304 -1623.478078 (0,(1,2),3);
 808: 17 -1594.929932 -1623.478078 (0,(1,2),3);
 809: 15 -1614.606934 -1623.478078 (0,(1,2),3);
 810: 14 -1609.700439 -1623.503932 (0,(1,2),3);
 811: 15 -1574.944214 -1623.503932 (0,(1,2),3);
 812: 12 -1643.133179 -1623.478078 (0,(1,2),3);
 813: 16 -1669.794434 -1623.503932 (0,(1,2),3);
 814: 14 -1601.113892 -1623.478078 (0,(1,2),3);
 815: 20 -1620.571899 -1623.478078 (0,(1,2),3);
 816: 15 -1571.496704 -1623.478078 (0,(1,2),3);
 817: 18 -1559.524536 -1623.503984 (0,(1,2),3);
 818: 16 -1652.454224 -1623.478078 (0,(1,2),3);
 819: 13 -1654.458496 -1623.478078 (0,(1,2),3);
 820: 16 -1662.991455 -1623.478078 (0,(1,2),3);
 821: 13 -1649.77002 -1623.503932 (0,(1,2),3);
 822: 13 -1637.163818 -1623.503932 (0,(1,2),3);
 823: 15 -1629.342529 -1623.478078 (0,(1,2),3);
 824: 13 -1647.640381 -1623.503932 (0,(1,2),3);
 825: 14 -1669.447876 -1623.478078 (0,(1,2),3);
 826: 13 -1631.800171 -1623.478078 (0,(1,2),3);
 827: 13 -1602.871582 -1623.503932 (0,(1,2),3);
 828: 17 -1590.178345 -1623.503932 (0,(1,2),3);
 829: 13 -1656.567383 -1623.478078 (0,(1,2),3);
 830: 16 -1667.702881 -1623.503932 (0,(1,2),3);
 831: 17 -1547.852051 -1623.478078 (0,(1,2),3);
 832: 14 -1659.179932 -1623.478078 (0,(1,2),3);
 833: 15 -1675.643433 -1623.478113 (0,(1,2),3);
 834: 16 -1624.023804 -1623.478078 (0,(1,2),3);
 835: 13 -1570.542725 -1623.478113 (0,(1,2),3);
 836: 11 -1623.435547 -1623.478078 (0,(1,2),3);
 837: 17 -1643.809326 -1623.503932 (0,(1,2),3);
 838: 17 -1599.30835 -1623.478078 (0,(1,2),3);
 839: 11 -1663.271973 -1623.478078 (0,(1,2),3);
 840: 16 -1687.462891 -1623.503932 (0,(1,2),3);
 841: 13 -1635.59082 -1623.478078 (0,(1,2),3);
 842: 17 -1742.771484 -1623.478078 (0,(1,2),3);
 843: 16 -1671.276367 -1623.478078 (0,(1,2),3);
 844: 13 -1635.731323 -1623.478078 (0,(1,2),3);
 845: 15 -1638.264404 -1623.478078 (0,(1,2),3);
 846: 14 -1682.077637 -1623.503932 (0,(1,2),3);
 847: 17 -1648.340698 -1623.478078 (0,(1,2),3);
 848: 12 -1614.171631 -1623.503932 (0,(1,2),3);
 849: 11 -1623.825928 -1623.478113 (0,(1,2),3);
 850: 11 -1581.997681 -1623.478113 (0,(1,2),3);
 851: 17 -1656.701538 -1623.478078 (0,(1,2),3);
 852: 15 -1597.620361 -1623.478078 (0,(1,2),3);
 853: 14 -1610.676147 -1623.503932 (0,(1,2),3);
 854: 16 -1651.826538 -1623.478078 (0,(1,2),3);
 855: 14 -1602.264038 -1623.478113 (0,(1,2),3);
 856: 13 -1617.88623 -1623.503932 (0,(1,2),3);
 857: 10 -1625.232544 -1623.503932 (0,(1,2),3);
 858: 16 -1603.765991 -1623.478078 (0,(1,2),3);
 859: 12 -1577.073608 -1623.478078 (0,(1,2),3);
 860: 15 -1607.671997 -1623.478078 (0,(1,2),3);
 861: 15 -1684.879639 -1623.503932 (0,(1,2),3);
 862: 15 -1622.24231 -1623.478078 (0,(1,2),3);
 863: 14 -1601.63623 -1623.503932 (0,(1,2),3);
 864: 8 -1640.384521 -1623.503984 (0,(1,2),3);
 865: 14 -1655.935791 -1623.503984 (0,(1,2),3);
 866: 11 -1688.460327 -1623.503932 (0,(1,2),3);
 867: 12 -1620.381226 -1623.478113 (0,(1,2),3);
 868: 15 -1641.035889 -1623.503984 (0,(1,2),3);
 869: 16 -1572.776367 -1623.503984 (0,(1,2),3);
 870: 15 -1613.596069 -1623.478113 (0,(1,2),3);
 871: 15 -1534.086792 -1623.503932 (0,(1,2),3);
 872: 21 -1660.908813 -1623.478078 (0,(1,2),3);
 873: 12 -1600.009521 -1623.478078 (0,(1,2),3);
 874: 14 -1591.789673 -1623.478078 (0,(1,2),3);
 875: 13 -1596.331055 -1623.503932 (0,(1,2),3);
 876: 12 -1537.58667 -1623.503932 (0,(1,2),3);
 877: 16 -1667.15625 -1623.478078 (0,(1,2),3);
 878: 13 -1582.336304 -1623.503932 (0,(1,2),3);
 879: 12 -1638.212036 -1623.478078 (0,(1,2),3);
 880: 16 -1580.977295 -1623.478078 (0,(1,2),3);
 881: 9 -1634.965698 -1623.503984 (0,(1,2),3);
 882: 12 -1602.291626 -1623.478113 (0,(1,2),3);
 883: 13 -1576.812988 -1623.478078 (0,(1,2),3);
 884: 13 -1656.199097 -1623.503984 (0,(1,2),3);
 885: 15 -1561.277466 -1623.503932 (0,(1,2),3);
 886: 15 -1642.365845 -1623.478078 (0,(1,2),3);
 887: 12 -1629.30249 -1623.478113 (0,(1,2),3);
 888: 15 -1561.522339 -1623.478078 (0,(1,2),3);
 889: 15 -1589.099121 -1623.503984 (0,(1,2),3);
 890: 16 -1584.653809 -1623.478113 (0,(1,2),3);
 891: 13 -1598.816162 -1623.478078 (0,(1,2),3);
 892: 11 -1602.100464 -1623.478078 (0,(1,2),3);
 893: 19 -1618.347046 -1623.478078 (0,(1,2),3);
 894: 15 -1699.718506 -1623.503932 (0,(1,2),3);
 895: 11 -1641.398438 -1623.478078 (0,(1,2),3);
 896: 15 -1591.531738 -1623.478078 (0,(1,2),3);
 897: 11 -1594.78125 -1623.503932 (0,(1,2),3);
 898: 16 -1620.91748 -1623.503932 (0,(1,2),3);
 899: 10 -1674.81189 -1623.503932 (0,(1,2),3);
 900: 13 -1628.354614 -1623.478078 (0,(1,2),3);
 901: 12 -1629.550537 -1623.478113 (0,(1,2),3);
 902: 18 -1620.226807 -1623.478078 (0,(1,2),3);
 903: 13 -1629.628296 -1623.478078 (0,(1,2),3);
 904: 13 -1611.78186 -1623.478078 (0,(1,2),3);
 905: 13 -1596.697754 -1623.478078 (0,(1,2),3);
 906: 15 -1570.553223 -1623.503932 (0,(1,2),3);
 907: 17 -1542.44873 -1623.478078 (0,(1,2),3);
 908: 17 -1555.848022 -1623.503984 (0,(1,2),3);
 909: 9 -1679.51001 -1623.503984 (0,(1,2),3);
 910: 17 -1618.318115 -1623.478078 (0,(1,2),3);
 911: 12 -1568.150269 -1623.478078 (0,(1,2),3);
 912: 13 -1652.316284 -1623.503984 (0,(1,2),3);
 913: 16 -1591.833008 -1623.478078 (0,(1,2),3);
 914: 16 -1685.722656 -1623.503932 (0,(1,2),3);
 915: 12 -1589.261963 -1623.478078 (0,(1,2),3);
 916: 13 -1617.493774 -1623.503984 (0,(1,2),3);
 917: 10 -1571.474854 -1623.478113 (0,(1,2),3);
 918: 17 -1591.983521 -1623.503984 (0,(1,2),3);
 919: 14 -1652.509277 -1623.478078 (0,(1,2),3);
 920: 14 -1614.867065 -1623.478078 (0,(1,2),3);
 921: 14 -1638.955811 -1623.503932 (0,(1,2),3);
 922: 15 -1590.927002 -1623.503932 (0,(1,2),3);
 923: 18 -1552.81189 -1623.478078 (0,(1,2),3);
 924: 15 -1556.906738 -1623.503932 (0,(1,2),3);
 925: 12 -1627.339355 -1623.478113 (0,(1,2),3);
 926: 17 -1582.10376 -1623.478078 (0,(1,2),3);
 927: 17 -1601.86499 -1623.478078 (0,(1,2),3);
 928: 15 -1654.540283 -1623.478078 (0,(1,2),3);
 929: 14 -1664.970947 -1623.478078 (0,(1,2),3);
 930: 18 -1627.352539 -1623.478078 (0,(1,2),3);
 931: 13 -1595.015381 -1623.478078 (0,(1,2),3);
 932: 14 -1625.658936 -1623.478078 (0,(1,2),3);
 933: 17 -1632.129883 -1623.478078 (0,(1,2),3);
 934: 13 -1667.571777 -1623.503932 (0,(1,2),3);
 935: 16 -1578.489258 -1623.478078 (0,(1,2),3);
 936: 10 -1652.690552 -1623.478078 (0,(1,2),3);
 937: 17 -1593.4646 -1623.478078 (0,(1,2),3);
 938: 12 -1627.190674 -1623.503932 (0,(1,2),3);
 939: 15 -1645.571045 -1623.478078 (0,(1,2),3);
 940: 18 -1639.899658 -1623.478078 (0,(1,2),3);
 941: 11 -1696.289429 -1623.503932 (0,(1,2),3);
 942: 16 -1674.791504 -1623.503932 (0,(1,2),3);
 943: 15 -1719.134766 -1623.478078 (0,(1,2),3);
 944: 14 -1627.699219 -1623.503932 (0,(1,2),3);
 945: 15 -1623.858398 -1623.478078 (0,(1,2),3);
 946: 15 -1613.940796 -1623.503932 (0,(1,2),3);
 947: 14 -1647.005493 -1623.478078 (0,(1,2),3);
 948: 16 -1580.585449 -1623.503932 (0,(1,2),3);
 949: 14 -1594.248291 -1623.478078 (0,(1,2),3);
 950: 13 -1653.639893 -1623.478078 (0,(1,2),3);
 951: 17 -1610.88208 -1623.503932 (0,(1,2),3);
 952: 14 -1651.211426 -1623.503932 (0,(1,2),3);
 953: 13 -1588.997925 -1623.503932 (0,(1,2),3);
 954: 11 -1597.096802 -1623.503932 (0,(1,2),3);
 955: 9 -1573.455078 -1623.478078 (0,(1,2),3);
 956: 13 -1702.953125 -1623.503932 (0,(1,2),3);
 957: 9 -1644.331787 -1623.478113 (0,(1,2),3);
 958: 13 -1622.407471 -1623.478078 (0,(1,2),3);
 959: 17 -1683.809937 -1623.478078 (0,(1,2),3);
 960: 12 -1618.175537 -1623.503984 (0,(1,2),3);
 961: 14 -1538.412598 -1623.478078 (0,(1,2),3);
 962: 12 -1591.337158 -1623.503932 (0,(1,2),3);
 963: 13 -1645.11792 -1623.478078 (0,(1,2),3);
 964: 15 -1575.823242 -1623.503984 (0,(1,2),3);
 965: 16 -1656.88208 -1623.478078 (0,(1,2),3);
 966: 16 -1588.271729 -1623.478078 (0,(1,2),3);
 967: 14 -1569.90332 -1623.503932 (0,(1,2),3);
 968: 15 -1605.470581 -1623.478113 (0,(1,2),3);
 969: 14 -1623.822876 -1623.503932 (0,(1,2),3);
 970: 18 -1639.407227 -1623.478078 (0,(1,2),3);
 971: 11 -1628.579956 -1623.478078 (0,(1,2),3);
 972: 15 -1541.187744 -1623.478078 (0,(1,2),3);
 973: 15 -1656.019653 -1623.478078 (0,(1,2),3);
 974: 12 -1645.105957 -1623.478113 (0,(1,2),3);
 975: 8 -1680.1698 -1623.503932 (0,(1,2),3);
 976: 16 -1597.756348 -1623.478078 (0,(1,2),3);
 977: 12 -1668.41333 -1623.503932 (0,(1,2),3);
 978: 11 -1692.233398 -1623.478078 (0,(1,2),3);
 979: 15 -1650.286865 -1623.503932 (0,(1,2),3);
 980: 15 -1674.463745 -1623.503932 (0,(1,2),3);
 981: 18 -1617.432373 -1623.478078 (0,(1,2),3);
 982: 14 -1613.912598 -1623.503932 (0,(1,2),3);
 983: 12 -1588.452637 -1623.478078 (0,(1,2),3);
 984: 18 -1588.001465 -1623.478078 (0,(1,2),3);
 985: 13 -1593.85498 -1623.478078 (0,(1,2),3);
 986: 11 -1619.67749 -1623.478113 (0,(1,2),3);
 987: 14 -1650.120728 -1623.503932 (0,(1,2),3);
 988: 9 -1668.714111 -1623.503984 (0,(1,2),3);
 989: 14 -1673.914307 -1623.478078 (0,(1,2),3);
 990: 15 -1624.494385 -1623.503932 (0,(1,2),3);
 991: 18 -1614.108276 -1623.503932 (0,(1,2),3);
 992: 12 -1646.115479 -1623.478113 (0,(1,2),3);
 993: 11 -1634.717529 -1623.503932 (0,(1,2),3);
 994: 14 -1568.19519 -1623.503984 (0,(1,2),3);
 995: 9 -1661.778809 -1623.503932 (0,(1,2),3);
 996: 13 -1604.137939 -1623.478078 (0,(1,2),3);
 997: 18 -1651.359131 -1623.478078 (0,(1,2),3);
 998: 15 -1631.327637 -1623.503932 (0,(1,2),3);
 999: 12 -1621.678467 -1623.503932 (0,(1,2),3);
 boot_splits_size: 2
 logl_cutoff: -1634.986453
UFBootSplit0:
 0: 1000 0 3
 nsplits: 1
 ntax: 4
UFBootSplit1:
 0: 1000 0 3
 nsplits: 1
 ntax: 4
boot_consense_logl: -1623.478976
contree: (0:0.0934862983,(1:0.0000021412,2:0.0000021450)100:0.06311547241,3:0.0418890553);
contree_rfdist: 0
finished: true
finishedCandidateSet: true
finishedModelFinal: true
finishedModelInit: true
initTree: (0:0.0920468308,(1:0.0000010000,2:0.0000010000):0.05681965934,3:0.0313014827);
iqtree:
 command:  -nt AUTO -s /media/hdd_2tb/GPA_reclassification_clean/A_dataset_creation/5_basic_phylogenetics/2_trimmed_complete_basic_phylogeny/2_OGs_with_domains_phylogeny/1_mafft_MSAs/OG_81_putative_s_mafftMSA.faa -m LG4M -pre /media/hdd_2tb/GPA_reclassification_clean/A_dataset_creation/5_basic_phylogenetics/2_trimmed_complete_basic_phylogeny/2_OGs_with_domains_phylogeny/4_mafft_iqtree_ML_trees/OG_81_putative_s_mafft_iqtree -redo -bb 1000
 seed: 751336
 start_time: 1707989274
 version: 2.2.5
```
