## Supplementary Data 7 for "Structural and evolutionary analyses support reclassification of glycopeptide antibiotics as xyclopeptides": OG_81_putative_s_mafft_iqtree.contree

```
(Sts1:0.0934862983,(StsW52_1:0.0000021412,StsW52_2:0.0000021450)100:0.0631154724,StAn_2:0.0418890553);
```
