## Supplementary Data 7 for "Structural and evolutionary analyses support reclassification of glycopeptide antibiotics as xyclopeptides": OG_81_putative_s_mafft_iqtree.log

```
IQ-TREE multicore version 2.2.5 COVID-edition for Linux 64-bit built Sep 15 2023
Developed by Bui Quang Minh, James Barbetti, Nguyen Lam Tung,
Olga Chernomor, Heiko Schmidt, Dominik Schrempf, Michael Woodhams, Ly Trong Nhan.

Host:    athina-desktop (AVX2, FMA3, 62 GB RAM)
Command: /home/athina/anaconda3/envs/iqtree2/bin/iqtree2 -nt AUTO -s /media/hdd_2tb/GPA_reclassification_clean/A_dataset_creation/5_basic_phylogenetics/2_trimmed_complete_basic_phylogeny/2_OGs_with_domains_phylogeny/1_mafft_MSAs/OG_81_putative_s_mafftMSA.faa -m LG4M -pre /media/hdd_2tb/GPA_reclassification_clean/A_dataset_creation/5_basic_phylogenetics/2_trimmed_complete_basic_phylogeny/2_OGs_with_domains_phylogeny/4_mafft_iqtree_ML_trees/OG_81_putative_s_mafft_iqtree -redo -bb 1000
Seed:    751336 (Using SPRNG - Scalable Parallel Random Number Generator)
Time:    Thu Feb 15 10:27:54 2024
Kernel:  AVX+FMA - auto-detect threads (32 CPU cores detected)

Reading alignment file /media/hdd_2tb/GPA_reclassification_clean/A_dataset_creation/5_basic_phylogenetics/2_trimmed_complete_basic_phylogeny/2_OGs_with_domains_phylogeny/1_mafft_MSAs/OG_81_putative_s_mafftMSA.faa ... Fasta format detected
Reading fasta file: done in 9.25451e-05 secs
Alignment most likely contains protein sequences
Constructing alignment: done in 0.000680595 secs
Alignment has 4 sequences with 429 columns, 89 distinct patterns
17 parsimony-informative, 48 singleton sites, 364 constant sites
          Gap/Ambiguity  Composition  p-value
Analyzing sequences: done in 0.00118576 secs using 913.2% CPU
   1  Sts1        0.70%    passed    100.00%
   2  StsW52_1    2.56%    passed    100.00%
   3  StsW52_2    0.00%    passed    100.00%
   4  StAn_2      2.56%    passed    100.00%
****  TOTAL       1.46%  0 sequences failed composition chi2 test (p-value<5%; df=19)
Checking for duplicate sequences: done in 0.00108175 secs using 780.5% CPU

Create initial parsimony tree by phylogenetic likelihood library (PLL)... 0.000 seconds
Generating 1000 samples for ultrafast bootstrap (seed: 751336)...
Model LG4M is alias for MIX{LG4M1,LG4M2,LG4M3,LG4M4}*G4

NOTE: 0 MB RAM (0 GB) is required!
Measuring multi-threading efficiency up to 32 CPU cores
Increase to 10 rounds for branch lengths
20641 trees examined
Threads: 1 / Time: 32.001 sec / Speedup: 1.000 / Efficiency: 100% / LogL: -1623
Threads: 2 / Time: 30.656 sec / Speedup: 1.044 / Efficiency: 52% / LogL: -1623
Threads: 3 / Time: 31.104 sec / Speedup: 1.029 / Efficiency: 34% / LogL: -1623
Determining AUTO threadcount: done in 93.7617 secs using 197.9% CPU
BEST NUMBER OF THREADS: 1

Estimate model parameters (epsilon = 0.100)
1. Initial log-likelihood: -1624.394
2. Current log-likelihood: -1623.481
Optimal log-likelihood: -1623.478
Gamma shape alpha: 0.665
Parameters optimization took 2 rounds (0.007 sec)
Wrote distance file to... 
Computing ML distances based on estimated model parameters...
Calculating distance matrix: done in 0.00161503 secs using 99.44% CPU
Computing ML distances took 0.001638 sec (of wall-clock time) 0.001632 sec (of CPU time)
Setting up auxiliary I and S matrices: done in 3.6499e-05 secs using 98.63% CPU
Constructing RapidNJ tree: done in 1.5188e-05 secs using 92.18% CPU
Computing RapidNJ tree took 0.000119 sec (of wall-clock time) 0.000116 sec (of CPU time)
Log-likelihood of RapidNJ tree: -1623.479
--------------------------------------------------------------------
|             INITIALIZING CANDIDATE TREE SET                      |
--------------------------------------------------------------------
Generating 99 parsimony trees... 0.007 second
Computing log-likelihood of 2 initial trees ... 0.001 seconds
Current best score: -1623.478

Do NNI search on 3 best initial trees
Optimizing NNI: done in 0.00105335 secs using 99.87% CPU
Optimizing NNI: done in 0.00252813 secs using 99.96% CPU
Optimizing NNI: done in 0.00256553 secs using 99.94% CPU
Finish initializing candidate tree set (3)
Current best tree score: -1623.478 / CPU time: 0.018
Number of iterations: 3
--------------------------------------------------------------------
|               OPTIMIZING CANDIDATE TREE SET                      |
--------------------------------------------------------------------
Optimizing NNI: done in 0.00104762 secs using 99.46% CPU
Optimizing NNI: done in 0.00103084 secs using 99.92% CPU
Optimizing NNI: done in 0.00289472 secs using 53.72% CPU
UPDATE BEST LOG-LIKELIHOOD: -1623.478
Optimizing NNI: done in 0.00233145 secs using 99.77% CPU
Optimizing NNI: done in 0.0024634 secs using 99.74% CPU
Optimizing NNI: done in 0.00242799 secs using 99.96% CPU
Optimizing NNI: done in 0.000822113 secs using 99.86% CPU
Iteration 10 / LogL: -1664.797 / Time: 0h:1m:33s
Optimizing NNI: done in 0.00233228 secs using 99.95% CPU
Optimizing NNI: done in 0.00232936 secs using 99.86% CPU
Optimizing NNI: done in 0.000876977 secs using 99.89% CPU
Optimizing NNI: done in 0.00299308 secs using 99.96% CPU
Optimizing NNI: done in 0.00102925 secs using 99.88% CPU
Optimizing NNI: done in 0.00298622 secs using 99.96% CPU
Optimizing NNI: done in 0.00102863 secs using 99.94% CPU
Optimizing NNI: done in 0.00287811 secs using 99.96% CPU
Optimizing NNI: done in 0.00102876 secs using 100% CPU
Optimizing NNI: done in 0.00298643 secs using 99.99% CPU
Iteration 20 / LogL: -1623.504 / Time: 0h:1m:33s
Optimizing NNI: done in 0.00102894 secs using 99.91% CPU
Optimizing NNI: done in 0.00304078 secs using 99.97% CPU
Optimizing NNI: done in 0.00253842 secs using 99.98% CPU
Optimizing NNI: done in 0.00247139 secs using 99.98% CPU
Optimizing NNI: done in 0.00280897 secs using 100% CPU
Optimizing NNI: done in 0.0028719 secs using 99.97% CPU
Optimizing NNI: done in 0.00287094 secs using 99.97% CPU
Optimizing NNI: done in 0.00275777 secs using 99.97% CPU
Optimizing NNI: done in 0.00242149 secs using 99.98% CPU
Optimizing NNI: done in 0.00232369 secs using 99.97% CPU
Iteration 30 / LogL: -1623.478 / Time: 0h:1m:33s (0h:3m:46s left)
Optimizing NNI: done in 0.00242729 secs using 99.95% CPU
Optimizing NNI: done in 0.002426 secs using 100% CPU
Optimizing NNI: done in 0.00245875 secs using 99.97% CPU
Optimizing NNI: done in 0.00245703 secs using 100% CPU
Optimizing NNI: done in 0.00309676 secs using 99.98% CPU
Optimizing NNI: done in 0.00243313 secs using 99.95% CPU
Optimizing NNI: done in 0.000822303 secs using 99.84% CPU
Optimizing NNI: done in 0.00102813 secs using 99.89% CPU
Optimizing NNI: done in 0.00298525 secs using 99.96% CPU
Optimizing NNI: done in 0.00102866 secs using 99.94% CPU
Iteration 40 / LogL: -1664.797 / Time: 0h:1m:33s (0h:2m:24s left)
Optimizing NNI: done in 0.00102897 secs using 99.91% CPU
Optimizing NNI: done in 0.00286838 secs using 99.99% CPU
Optimizing NNI: done in 0.00102781 secs using 99.92% CPU
Optimizing NNI: done in 0.000822564 secs using 99.93% CPU
Optimizing NNI: done in 0.00241653 secs using 99.98% CPU
Optimizing NNI: done in 0.00246202 secs using 99.96% CPU
Optimizing NNI: done in 0.00232674 secs using 99.97% CPU
Optimizing NNI: done in 0.00283469 secs using 99.8% CPU
Optimizing NNI: done in 0.00287255 secs using 99.98% CPU
Optimizing NNI: done in 0.00287333 secs using 99.99% CPU
Iteration 50 / LogL: -1623.478 / Time: 0h:1m:34s (0h:1m:35s left)
Log-likelihood cutoff on original alignment: -1634.986
Optimizing NNI: done in 0.00298984 secs using 99.97% CPU
Optimizing NNI: done in 0.00298379 secs using 99.97% CPU
Optimizing NNI: done in 0.00301748 secs using 99.95% CPU
Optimizing NNI: done in 0.00287081 secs using 99.97% CPU
Optimizing NNI: done in 0.002474 secs using 99.96% CPU
Optimizing NNI: done in 0.00102987 secs using 99.92% CPU
Optimizing NNI: done in 0.00299543 secs using 99.95% CPU
Optimizing NNI: done in 0.00307949 secs using 98.78% CPU
Optimizing NNI: done in 0.00299252 secs using 99.98% CPU
Optimizing NNI: done in 0.00102832 secs using 99.87% CPU
Iteration 60 / LogL: -1664.797 / Time: 0h:1m:34s (0h:1m:3s left)
Optimizing NNI: done in 0.00301942 secs using 99.99% CPU
Optimizing NNI: done in 0.00102683 secs using 99.92% CPU
Optimizing NNI: done in 0.00246496 secs using 99.96% CPU
Optimizing NNI: done in 0.00232597 secs using 99.96% CPU
Optimizing NNI: done in 0.00246001 secs using 100% CPU
Optimizing NNI: done in 0.00245372 secs using 99.97% CPU
Optimizing NNI: done in 0.00232046 secs using 99.98% CPU
Optimizing NNI: done in 0.00232075 secs using 99.97% CPU
Optimizing NNI: done in 0.000890783 secs using 99.91% CPU
Optimizing NNI: done in 0.00103317 secs using 99.98% CPU
Iteration 70 / LogL: -1664.797 / Time: 0h:1m:34s (0h:0m:40s left)
Optimizing NNI: done in 0.00298092 secs using 100% CPU
Optimizing NNI: done in 0.00231243 secs using 99.98% CPU
Optimizing NNI: done in 0.00241391 secs using 99.96% CPU
Optimizing NNI: done in 0.0024583 secs using 99.95% CPU
Optimizing NNI: done in 0.00242223 secs using 99.99% CPU
Optimizing NNI: done in 0.00295543 secs using 99.99% CPU
Optimizing NNI: done in 0.0023162 secs using 99.99% CPU
Optimizing NNI: done in 0.00243439 secs using 99.98% CPU
Optimizing NNI: done in 0.00103323 secs using 99.88% CPU
Optimizing NNI: done in 0.00103392 secs using 99.91% CPU
Iteration 80 / LogL: -1664.797 / Time: 0h:1m:34s (0h:0m:23s left)
Optimizing NNI: done in 0.00102897 secs using 99.91% CPU
Optimizing NNI: done in 0.00298095 secs using 100% CPU
Optimizing NNI: done in 0.00297645 secs using 99.95% CPU
Optimizing NNI: done in 0.000903828 secs using 99.91% CPU
Optimizing NNI: done in 0.00241542 secs using 99.98% CPU
Optimizing NNI: done in 0.0024216 secs using 99.98% CPU
Optimizing NNI: done in 0.000821733 secs using 99.91% CPU
Optimizing NNI: done in 0.000821572 secs using 99.93% CPU
Optimizing NNI: done in 0.00231317 secs using 99.95% CPU
Optimizing NNI: done in 0.000822304 secs using 99.96% CPU
Iteration 90 / LogL: -1664.797 / Time: 0h:1m:34s (0h:0m:10s left)
Optimizing NNI: done in 0.000821622 secs using 99.92% CPU
Optimizing NNI: done in 0.00286456 secs using 99.95% CPU
Optimizing NNI: done in 0.0010279 secs using 99.91% CPU
Optimizing NNI: done in 0.00302499 secs using 100% CPU
Optimizing NNI: done in 0.0010262 secs using 99.88% CPU
Optimizing NNI: done in 0.00287085 secs using 99.97% CPU
Optimizing NNI: done in 0.00298249 secs using 99.98% CPU
Optimizing NNI: done in 0.00287149 secs using 99.98% CPU
Optimizing NNI: done in 0.00102727 secs using 99.97% CPU
Optimizing NNI: done in 0.00297533 secs using 99.99% CPU
Iteration 100 / LogL: -1623.504 / Time: 0h:1m:34s (0h:0m:0s left)
Log-likelihood cutoff on original alignment: -1634.986
NOTE: Bootstrap correlation coefficient of split occurrence frequencies: 1.000
Optimizing NNI: done in 0.001033 secs using 99.9% CPU
TREE SEARCH COMPLETED AFTER 101 ITERATIONS / Time: 0h:1m:34s

--------------------------------------------------------------------
|                    FINALIZING TREE SEARCH                        |
--------------------------------------------------------------------
Performs final model parameters optimization
Estimate model parameters (epsilon = 0.010)
1. Initial log-likelihood: -1623.478
Optimal log-likelihood: -1623.478
Gamma shape alpha: 0.665
Parameters optimization took 1 rounds (0.002 sec)
BEST SCORE FOUND : -1623.478
Creating bootstrap support values...
Split supports printed to NEXUS file /media/hdd_2tb/GPA_reclassification_clean/A_dataset_creation/5_basic_phylogenetics/2_trimmed_complete_basic_phylogeny/2_OGs_with_domains_phylogeny/4_mafft_iqtree_ML_trees/OG_81_putative_s_mafft_iqtree.splits.nex
Total tree length: 0.198

Total number of iterations: 101
CPU time used for tree search: 0.485 sec (0h:0m:0s)
Wall-clock time used for tree search: 0.489 sec (0h:0m:0s)
Total CPU time used: 186.280 sec (0h:3m:6s)
Total wall-clock time used: 94.307 sec (0h:1m:34s)

Computing bootstrap consensus tree...
Reading input file /media/hdd_2tb/GPA_reclassification_clean/A_dataset_creation/5_basic_phylogenetics/2_trimmed_complete_basic_phylogeny/2_OGs_with_domains_phylogeny/4_mafft_iqtree_ML_trees/OG_81_putative_s_mafft_iqtree.splits.nex...
4 taxa and 5 splits.
Consensus tree written to /media/hdd_2tb/GPA_reclassification_clean/A_dataset_creation/5_basic_phylogenetics/2_trimmed_complete_basic_phylogeny/2_OGs_with_domains_phylogeny/4_mafft_iqtree_ML_trees/OG_81_putative_s_mafft_iqtree.contree
Reading input trees file /media/hdd_2tb/GPA_reclassification_clean/A_dataset_creation/5_basic_phylogenetics/2_trimmed_complete_basic_phylogeny/2_OGs_with_domains_phylogeny/4_mafft_iqtree_ML_trees/OG_81_putative_s_mafft_iqtree.contree
Log-likelihood of consensus tree: -1623.479

Analysis results written to: 
  IQ-TREE report:                /media/hdd_2tb/GPA_reclassification_clean/A_dataset_creation/5_basic_phylogenetics/2_trimmed_complete_basic_phylogeny/2_OGs_with_domains_phylogeny/4_mafft_iqtree_ML_trees/OG_81_putative_s_mafft_iqtree.iqtree
  Maximum-likelihood tree:       /media/hdd_2tb/GPA_reclassification_clean/A_dataset_creation/5_basic_phylogenetics/2_trimmed_complete_basic_phylogeny/2_OGs_with_domains_phylogeny/4_mafft_iqtree_ML_trees/OG_81_putative_s_mafft_iqtree.treefile
  Likelihood distances:          /media/hdd_2tb/GPA_reclassification_clean/A_dataset_creation/5_basic_phylogenetics/2_trimmed_complete_basic_phylogeny/2_OGs_with_domains_phylogeny/4_mafft_iqtree_ML_trees/OG_81_putative_s_mafft_iqtree.mldist

Ultrafast bootstrap approximation results written to:
  Split support values:          /media/hdd_2tb/GPA_reclassification_clean/A_dataset_creation/5_basic_phylogenetics/2_trimmed_complete_basic_phylogeny/2_OGs_with_domains_phylogeny/4_mafft_iqtree_ML_trees/OG_81_putative_s_mafft_iqtree.splits.nex
  Consensus tree:                /media/hdd_2tb/GPA_reclassification_clean/A_dataset_creation/5_basic_phylogenetics/2_trimmed_complete_basic_phylogeny/2_OGs_with_domains_phylogeny/4_mafft_iqtree_ML_trees/OG_81_putative_s_mafft_iqtree.contree
  Screen log file:               /media/hdd_2tb/GPA_reclassification_clean/A_dataset_creation/5_basic_phylogenetics/2_trimmed_complete_basic_phylogeny/2_OGs_with_domains_phylogeny/4_mafft_iqtree_ML_trees/OG_81_putative_s_mafft_iqtree.log

Date and Time: Thu Feb 15 10:29:29 2024
```
