## Supplementary Data 7 for "Structural and evolutionary analyses support reclassification of glycopeptide antibiotics as xyclopeptides": OG_81_putative_s_mafft_iqtree.mldist

```
4
Sts1       0.0000000 0.1678275 0.1717018 0.1444052 
StsW52_1   0.1678275 0.0000000 0.0000010 0.1091552 
StsW52_2   0.1717018 0.0000010 0.0000000 0.1091552 
StAn_2     0.1444052 0.1091552 0.1091552 0.0000000 
```
