## Supplementary Data 7 for "Structural and evolutionary analyses support reclassification of glycopeptide antibiotics as xyclopeptides": OG_81_putative_s_mafft_iqtree.treefile

```
(Sts1:0.0934860622,(StsW52_1:0.0000010000,StsW52_2:0.0000010000)100:0.0631144833,StAn_2:0.0418882474);
```
