## Supplementary Data 7 for "Structural and evolutionary analyses support reclassification of glycopeptide antibiotics as xyclopeptides": OG_82_egtD_mafft_iqtree.bionj

```
(Sts1:0.078683019,(StsW52_1:-0.00031945831,StsW52_2:0.0031685161):0.017699182,StAn_2:0.037476335);
```
