## Supplementary Data 7 for "Structural and evolutionary analyses support reclassification of glycopeptide antibiotics as xyclopeptides": OG_82_egtD_mafft_iqtree.ckp

```
--- # IQ-TREE Checkpoint ver >= 1.6
CandidateSet:
 00: -1154.04444087 (0:0.0861835331,(1:0.0000010000,2:0.0031945973):0.02120184508,3:0.0412103717);
 01: -1166.45540981 (0:0.1046880605,(1:0.0000010000,3:0.0602477322):1e-06,2:0.0031973026);
 02: -1166.45541114 (0:0.1046888928,1:0.0000010000,(2:0.0031946727,3:0.0602482024):1e-06);
PhyloTree:
 newick: (0:0.0861835331,(1:0.0000010000,2:0.0031945973)97:0.02120184508,3:0.0412103717);
RateGamma:
 gamma_shape: 8.437504246
StopRule:
 curIteration: 101
 start_real_time: 2326272.48
 time_vec: 
UFBoot:
 000: 14 -1127.593994 -1154.058552 (0,(1,2),3);
 001: 13 -1159.244751 -1154.044441 (0,(1,2),3);
 002: 16 -1114.182983 -1154.044443 (0,(1,2),3);
 003: 18 -1205.608887 -1154.058552 (0,(1,2),3);
 004: 14 -1136.4646 -1154.058552 (0,(1,2),3);
 005: 12 -1204.879395 -1154.058552 (0,(1,2),3);
 006: 16 -1116.731812 -1154.044441 (0,(1,2),3);
 007: 15 -1183.687744 -1154.044441 (0,(1,2),3);
 008: 12 -1051.767822 -1154.044441 (0,(1,2),3);
 009: 16 -1153.371826 -1154.058552 (0,(1,2),3);
 010: 11 -1189.753418 -1155.429815 (0,(1,2),3);
 011: 13 -1180.542725 -1154.044441 (0,(1,2),3);
 012: 16 -1164.239502 -1154.044443 (0,(1,2),3);
 013: 17 -1163.63623 -1154.044441 (0,(1,2),3);
 014: 16 -1171.488037 -1154.058552 (0,(1,2),3);
 015: 15 -1206.868896 -1154.058693 (0,(1,2),3);
 016: 13 -1173.659912 -1154.044443 (0,(1,2),3);
 017: 12 -1160.578125 -1154.044441 (0,(1,2),3);
 018: 20 -1200.975342 -1155.429812 (0,(1,2),3);
 019: 17 -1121.731445 -1154.058552 (0,(1,2),3);
 020: 13 -1192.822998 -1154.044441 (0,(1,2),3);
 021: 7 -1175.465088 -1155.429815 (0,(1,2),3);
 022: 9 -1162.907837 -1154.044443 (0,(1,2),3);
 023: 11 -1160.765625 -1154.044441 (0,(1,2),3);
 024: 13 -1144.341919 -1154.058552 (0,(1,2),3);
 025: 14 -1108.630371 -1154.058693 (0,(1,2),3);
 026: 17 -1152.87146 -1155.429812 (0,(1,2),3);
 027: 34 -1153.904053 -1166.467384 (0,(1,3),2);
 028: 19 -1136.141357 -1154.058693 (0,(1,2),3);
 029: 13 -1157.317139 -1154.044441 (0,(1,2),3);
 030: 17 -1127.476807 -1154.058552 (0,(1,2),3);
 031: 12 -1150.740845 -1154.058552 (0,(1,2),3);
 032: 17 -1175.02124 -1154.044443 (0,(1,2),3);
 033: 15 -1135.325684 -1154.044441 (0,(1,2),3);
 034: 18 -1113.785889 -1154.044441 (0,(1,2),3);
 035: 16 -1156.842163 -1154.058552 (0,(1,2),3);
 036: 16 -1166.400391 -1154.058552 (0,(1,2),3);
 037: 15 -1089.143188 -1154.044441 (0,(1,2),3);
 038: 17 -1138.877686 -1154.044443 (0,(1,2),3);
 039: 16 -1165.752686 -1154.058552 (0,(1,2),3);
 040: 15 -1131.818604 -1154.058552 (0,(1,2),3);
 041: 13 -1165.115723 -1154.044443 (0,(1,2),3);
 042: 15 -1173.603027 -1154.058552 (0,(1,2),3);
 043: 14 -1166.106445 -1154.058693 (0,(1,2),3);
 044: 14 -1142.095459 -1154.058693 (0,(1,2),3);
 045: 10 -1196.970947 -1155.429812 (0,(1,2),3);
 046: 15 -1136.026245 -1154.058693 (0,(1,2),3);
 047: 15 -1178.262939 -1154.058552 (0,(1,2),3);
 048: 11 -1198.561035 -1155.429812 (0,(1,2),3);
 049: 11 -1144.474854 -1154.044441 (0,(1,2),3);
 050: 10 -1183.606689 -1154.058693 (0,(1,2),3);
 051: 14 -1142.397949 -1154.058552 (0,(1,2),3);
 052: 18 -1133.133057 -1154.044441 (0,(1,2),3);
 053: 14 -1131.764038 -1154.044441 (0,(1,2),3);
 054: 13 -1122.052856 -1154.058552 (0,(1,2),3);
 055: 13 -1146.591675 -1154.044441 (0,(1,2),3);
 056: 13 -1128.30127 -1154.058552 (0,(1,2),3);
 057: 8 -1208.138672 -1155.429812 (0,(1,2),3);
 058: 10 -1170.407227 -1155.429815 (0,(1,2),3);
 059: 14 -1105.769653 -1154.058552 (0,(1,2),3);
 060: 15 -1133.62085 -1154.058552 (0,(1,2),3);
 061: 13 -1133.469482 -1154.044443 (0,(1,2),3);
 062: 15 -1179.94751 -1154.058552 (0,(1,2),3);
 063: 14 -1185.204102 -1155.429815 (0,(1,2),3);
 064: 16 -1186.079956 -1154.044443 (0,(1,2),3);
 065: 17 -1143.05127 -1154.058552 (0,(1,2),3);
 066: 12 -1173.704468 -1154.044443 (0,(1,2),3);
 067: 17 -1119.137939 -1154.044441 (0,(1,2),3);
 068: 13 -1138.589111 -1154.044441 (0,(1,2),3);
 069: 15 -1111.446777 -1154.058552 (0,(1,2),3);
 070: 14 -1147.71582 -1154.044441 (0,(1,2),3);
 071: 14 -1169.595703 -1154.058552 (0,(1,2),3);
 072: 9 -1178.700439 -1155.429815 (0,(1,2),3);
 073: 12 -1135.891113 -1154.044441 (0,(1,2),3);
 074: 12 -1154.433105 -1154.044441 (0,(1,2),3);
 075: 14 -1106.156616 -1154.058552 (0,(1,2),3);
 076: 10 -1134.405273 -1154.044441 (0,(1,2),3);
 077: 13 -1182.868408 -1154.058552 (0,(1,2),3);
 078: 14 -1168.141357 -1154.058552 (0,(1,2),3);
 079: 21 -1194.593628 -1154.058552 (0,(1,2),3);
 080: 16 -1192.165527 -1154.058552 (0,(1,2),3);
 081: 8 -1180.07251 -1155.429815 (0,(1,2),3);
 082: 14 -1166.099731 -1154.044441 (0,(1,2),3);
 083: 13 -1222.137207 -1155.429815 (0,(1,2),3);
 084: 18 -1160.553223 -1154.058552 (0,(1,2),3);
 085: 10 -1147.790894 -1154.044441 (0,(1,2),3);
 086: 17 -1188.447266 -1154.058552 (0,(1,2),3);
 087: 17 -1090.264771 -1154.058552 (0,(1,2),3);
 088: 13 -1182.252197 -1154.044443 (0,(1,2),3);
 089: 6 -1176.618164 -1155.429815 (0,(1,2),3);
 090: 14 -1243.545898 -1155.429812 (0,(1,2),3);
 091: 16 -1198.271851 -1154.044441 (0,(1,2),3);
 092: 14 -1127.290039 -1154.058552 (0,(1,2),3);
 093: 14 -1163.545654 -1154.058552 (0,(1,2),3);
 094: 9 -1198.493286 -1155.429812 (0,(1,2),3);
 095: 16 -1159.501953 -1154.058552 (0,(1,2),3);
 096: 15 -1148.643066 -1154.044443 (0,(1,2),3);
 097: 16 -1171.596436 -1155.429812 (0,(1,2),3);
 098: 13 -1111.849731 -1154.058693 (0,(1,2),3);
 099: 13 -1111.180908 -1154.044441 (0,(1,2),3);
 100: 13 -1156.734863 -1154.044441 (0,(1,2),3);
 101: 14 -1172.441528 -1154.058552 (0,(1,2),3);
 102: 7 -1196.605225 -1155.429812 (0,(1,2),3);
 103: 15 -1143.242065 -1154.058693 (0,(1,2),3);
 104: 17 -1099.950928 -1154.044441 (0,(1,2),3);
 105: 13 -1120.774536 -1154.044443 (0,(1,2),3);
 106: 10 -1195.672974 -1154.058552 (0,(1,2),3);
 107: 17 -1123.956665 -1154.058552 (0,(1,2),3);
 108: 16 -1164.763428 -1154.058693 (0,(1,2),3);
 109: 14 -1187.130615 -1154.058552 (0,(1,2),3);
 110: 10 -1125.253784 -1154.058552 (0,(1,2),3);
 111: 15 -1133.229492 -1154.058552 (0,(1,2),3);
 112: 18 -1168.770508 -1154.058552 (0,(1,2),3);
 113: 10 -1099.364746 -1154.044441 (0,(1,2),3);
 114: 12 -1090.903442 -1154.044441 (0,(1,2),3);
 115: 19 -1183.803467 -1155.429815 (0,(1,2),3);
 116: 12 -1162.268799 -1154.044443 (0,(1,2),3);
 117: 11 -1153.804932 -1155.429815 (0,(1,2),3);
 118: 13 -1186.774414 -1155.429815 (0,(1,2),3);
 119: 14 -1120.27002 -1154.058552 (0,(1,2),3);
 120: 14 -1162.499512 -1154.058552 (0,(1,2),3);
 121: 14 -1193.641235 -1154.058552 (0,(1,2),3);
 122: 15 -1129.171509 -1154.058552 (0,(1,2),3);
 123: 17 -1142.81189 -1154.044443 (0,(1,2),3);
 124: 9 -1182.431763 -1155.429812 (0,(1,2),3);
 125: 14 -1141.120361 -1154.058552 (0,(1,2),3);
 126: 8 -1183.823975 -1154.044441 (0,(1,2),3);
 127: 15 -1139.691406 -1154.044443 (0,(1,2),3);
 128: 20 -1175.519531 -1154.058552 (0,(1,2),3);
 129: 16 -1142.306152 -1154.044443 (0,(1,2),3);
 130: 15 -1178.79541 -1154.044441 (0,(1,2),3);
 131: 8 -1177.881592 -1155.429812 (0,(1,2),3);
 132: 18 -1179.620972 -1155.429815 (0,(1,2),3);
 133: 17 -1166.72876 -1154.044441 (0,(1,2),3);
 134: 14 -1124.956055 -1154.058693 (0,(1,2),3);
 135: 10 -1238.588623 -1155.429812 (0,(1,2),3);
 136: 17 -1121.859619 -1154.044443 (0,(1,2),3);
 137: 11 -1152.411133 -1154.044441 (0,(1,2),3);
 138: 29 -1141.007568 -1166.455812 (0,1,(2,3));
 139: 11 -1154.922729 -1154.044443 (0,(1,2),3);
 140: 14 -1024.955322 -1154.044441 (0,(1,2),3);
 141: 22 -1183.855591 -1154.044441 (0,(1,2),3);
 142: 14 -1116.11792 -1154.044441 (0,(1,2),3);
 143: 11 -1209.978516 -1154.058552 (0,(1,2),3);
 144: 9 -1184.612305 -1155.429815 (0,(1,2),3);
 145: 14 -1170.700684 -1154.058693 (0,(1,2),3);
 146: 12 -1139.023926 -1154.058552 (0,(1,2),3);
 147: 15 -1123.399658 -1154.044441 (0,(1,2),3);
 148: 14 -1175.320435 -1154.058552 (0,(1,2),3);
 149: 14 -1161.390381 -1154.058693 (0,(1,2),3);
 150: 7 -1218.895996 -1155.429815 (0,(1,2),3);
 151: 10 -1133.544678 -1154.044441 (0,(1,2),3);
 152: 12 -1157.889893 -1154.058552 (0,(1,2),3);
 153: 15 -1174.214844 -1154.058693 (0,(1,2),3);
 154: 13 -1191.380249 -1154.058552 (0,(1,2),3);
 155: 16 -1159.389404 -1155.429815 (0,(1,2),3);
 156: 18 -1204.097656 -1155.429815 (0,(1,2),3);
 157: 7 -1204.773071 -1155.429815 (0,(1,2),3);
 158: 17 -1147.907959 -1154.058552 (0,(1,2),3);
 159: 21 -1153.480103 -1155.429812 (0,(1,2),3);
 160: 15 -1161.612061 -1154.058552 (0,(1,2),3);
 161: 14 -1137.246094 -1154.058693 (0,(1,2),3);
 162: 12 -1120.644043 -1154.044441 (0,(1,2),3);
 163: 8 -1190.458984 -1155.429812 (0,(1,2),3);
 164: 12 -1098.506836 -1154.044441 (0,(1,2),3);
 165: 9 -1239.472168 -1155.429812 (0,(1,2),3);
 166: 17 -1174.227295 -1154.058552 (0,(1,2),3);
 167: 14 -1132.087646 -1154.058552 (0,(1,2),3);
 168: 24 -1129.02002 -1166.467384 (0,(1,3),2);
 169: 13 -1118.359253 -1154.058552 (0,(1,2),3);
 170: 6 -1204.845215 -1155.429815 (0,(1,2),3);
 171: 16 -1199.424805 -1154.058552 (0,(1,2),3);
 172: 14 -1117.61145 -1154.058693 (0,(1,2),3);
 173: 14 -1125.676636 -1154.058552 (0,(1,2),3);
 174: 14 -1182.876343 -1154.058552 (0,(1,2),3);
 175: 15 -1098.850342 -1154.058693 (0,(1,2),3);
 176: 16 -1192.312622 -1154.044443 (0,(1,2),3);
 177: 16 -1123.763428 -1154.058693 (0,(1,2),3);
 178: 15 -1177.603882 -1154.058693 (0,(1,2),3);
 179: 15 -1072.437134 -1154.058552 (0,(1,2),3);
 180: 16 -1160.429199 -1154.044441 (0,(1,2),3);
 181: 11 -1242.778809 -1155.429812 (0,(1,2),3);
 182: 13 -1181.993408 -1154.058552 (0,(1,2),3);
 183: 7 -1189.978027 -1155.429812 (0,(1,2),3);
 184: 14 -1162.255371 -1154.044441 (0,(1,2),3);
 185: 14 -1168.150879 -1154.044443 (0,(1,2),3);
 186: 18 -1153.284668 -1155.429815 (0,(1,2),3);
 187: 18 -1170.201904 -1154.058693 (0,(1,2),3);
 188: 15 -1140.546021 -1154.044441 (0,(1,2),3);
 189: 14 -1082.491455 -1154.044441 (0,(1,2),3);
 190: 15 -1115.107056 -1154.058552 (0,(1,2),3);
 191: 28 -1119.658447 -1166.467704 (0,1,(2,3));
 192: 18 -1154.376465 -1154.058552 (0,(1,2),3);
 193: 14 -1190.467285 -1154.044443 (0,(1,2),3);
 194: 13 -1129.516357 -1154.044441 (0,(1,2),3);
 195: 19 -1176.855713 -1154.058552 (0,(1,2),3);
 196: 14 -1162.505371 -1154.044443 (0,(1,2),3);
 197: 10 -1147.384277 -1154.044441 (0,(1,2),3);
 198: 16 -1127.2948 -1154.058693 (0,(1,2),3);
 199: 16 -1133.224121 -1154.044443 (0,(1,2),3);
 200: 14 -1107.810303 -1154.058552 (0,(1,2),3);
 201: 15 -1075.35083 -1154.058552 (0,(1,2),3);
 202: 16 -1179.695923 -1154.058552 (0,(1,2),3);
 203: 6 -1225.18335 -1155.429812 (0,(1,2),3);
 204: 10 -1157.638916 -1154.058552 (0,(1,2),3);
 205: 7 -1193.794678 -1155.429812 (0,(1,2),3);
 206: 15 -1213.039185 -1155.429815 (0,(1,2),3);
 207: 15 -1148.225342 -1154.058552 (0,(1,2),3);
 208: 14 -1141.450928 -1154.044443 (0,(1,2),3);
 209: 16 -1176.970703 -1154.044443 (0,(1,2),3);
 210: 16 -1109.109375 -1154.044443 (0,(1,2),3);
 211: 12 -1137.773804 -1154.058552 (0,(1,2),3);
 212: 13 -1121.578247 -1154.044441 (0,(1,2),3);
 213: 11 -1142.264282 -1154.044441 (0,(1,2),3);
 214: 15 -1115.384888 -1154.044443 (0,(1,2),3);
 215: 13 -1137.965088 -1154.058552 (0,(1,2),3);
 216: 12 -1161.020996 -1154.058552 (0,(1,2),3);
 217: 18 -1161.708252 -1154.058552 (0,(1,2),3);
 218: 8 -1182.075562 -1155.429812 (0,(1,2),3);
 219: 18 -1115.813232 -1154.058693 (0,(1,2),3);
 220: 15 -1165.331787 -1154.058552 (0,(1,2),3);
 221: 14 -1140.368896 -1154.058552 (0,(1,2),3);
 222: 14 -1154.356201 -1154.058693 (0,(1,2),3);
 223: 15 -1162.665894 -1154.058693 (0,(1,2),3);
 224: 17 -1122.989502 -1154.044441 (0,(1,2),3);
 225: 12 -1136.877563 -1154.044443 (0,(1,2),3);
 226: 16 -1198.004639 -1154.058693 (0,(1,2),3);
 227: 18 -1119.848022 -1154.058693 (0,(1,2),3);
 228: 17 -1187.644287 -1154.044443 (0,(1,2),3);
 229: 15 -1156.540771 -1154.058552 (0,(1,2),3);
 230: 7 -1234.587646 -1155.429815 (0,(1,2),3);
 231: 12 -1127.950684 -1154.058552 (0,(1,2),3);
 232: 14 -1135.786133 -1154.058552 (0,(1,2),3);
 233: 11 -1192.770752 -1154.044443 (0,(1,2),3);
 234: 8 -1173.639404 -1155.429812 (0,(1,2),3);
 235: 16 -1085.921875 -1154.058552 (0,(1,2),3);
 236: 16 -1137.189209 -1154.058552 (0,(1,2),3);
 237: 12 -1164.661621 -1154.058552 (0,(1,2),3);
 238: 9 -1210.730103 -1155.429815 (0,(1,2),3);
 239: 17 -1182.833984 -1154.044441 (0,(1,2),3);
 240: 15 -1126.2677 -1154.044443 (0,(1,2),3);
 241: 15 -1158.941284 -1154.044441 (0,(1,2),3);
 242: 16 -1124.592651 -1154.044441 (0,(1,2),3);
 243: 13 -1098.730957 -1154.044443 (0,(1,2),3);
 244: 15 -1121.849854 -1154.058693 (0,(1,2),3);
 245: 14 -1173.69751 -1154.044441 (0,(1,2),3);
 246: 12 -1167.89209 -1154.058552 (0,(1,2),3);
 247: 10 -1203.965088 -1155.429815 (0,(1,2),3);
 248: 16 -1174.200439 -1154.058552 (0,(1,2),3);
 249: 14 -1158.154541 -1154.058552 (0,(1,2),3);
 250: 13 -1139.456299 -1154.058693 (0,(1,2),3);
 251: 14 -1129.831909 -1154.044441 (0,(1,2),3);
 252: 12 -1164.537964 -1154.058552 (0,(1,2),3);
 253: 7 -1212.766846 -1155.429815 (0,(1,2),3);
 254: 13 -1142.673584 -1154.044441 (0,(1,2),3);
 255: 14 -1176.930298 -1154.058552 (0,(1,2),3);
 256: 12 -1136.968262 -1154.058552 (0,(1,2),3);
 257: 18 -1160.299561 -1154.058552 (0,(1,2),3);
 258: 16 -1186.075439 -1154.058552 (0,(1,2),3);
 259: 15 -1112.55249 -1154.044441 (0,(1,2),3);
 260: 12 -1123.213623 -1154.044441 (0,(1,2),3);
 261: 18 -1159.436279 -1154.058552 (0,(1,2),3);
 262: 10 -1221.905762 -1155.429812 (0,(1,2),3);
 263: 14 -1171.555176 -1154.044441 (0,(1,2),3);
 264: 14 -1183.020264 -1154.058552 (0,(1,2),3);
 265: 13 -1153.662109 -1154.058552 (0,(1,2),3);
 266: 16 -1118.167725 -1154.058693 (0,(1,2),3);
 267: 16 -1169.069336 -1154.044443 (0,(1,2),3);
 268: 15 -1130.703003 -1154.044443 (0,(1,2),3);
 269: 15 -1125.473877 -1154.044443 (0,(1,2),3);
 270: 13 -1171.080566 -1154.044441 (0,(1,2),3);
 271: 12 -1132.949463 -1154.058552 (0,(1,2),3);
 272: 16 -1174.936768 -1154.058552 (0,(1,2),3);
 273: 5 -1183.310303 -1155.429815 (0,(1,2),3);
 274: 12 -1116.827637 -1154.058693 (0,(1,2),3);
 275: 15 -1156.245605 -1154.044443 (0,(1,2),3);
 276: 16 -1149.604004 -1154.044443 (0,(1,2),3);
 277: 26 -1159.347412 -1166.455411 (0,1,(2,3));
 278: 29 -1109.478516 -1166.467522 (0,1,(2,3));
 279: 11 -1141.525879 -1154.058693 (0,(1,2),3);
 280: 17 -1115.634521 -1154.044441 (0,(1,2),3);
 281: 17 -1162.0625 -1154.044443 (0,(1,2),3);
 282: 12 -1136.189819 -1154.058552 (0,(1,2),3);
 283: 16 -1124.752441 -1154.044443 (0,(1,2),3);
 284: 15 -1110.555298 -1154.058693 (0,(1,2),3);
 285: 8 -1221.859375 -1155.429815 (0,(1,2),3);
 286: 13 -1174.126221 -1154.058693 (0,(1,2),3);
 287: 17 -1187.234375 -1154.044441 (0,(1,2),3);
 288: 11 -1176.427124 -1154.058552 (0,(1,2),3);
 289: 19 -1158.09082 -1154.058693 (0,(1,2),3);
 290: 13 -1096.932129 -1154.058693 (0,(1,2),3);
 291: 11 -1193.73584 -1155.429815 (0,(1,2),3);
 292: 17 -1073.770752 -1154.058552 (0,(1,2),3);
 293: 13 -1157.01123 -1154.058693 (0,(1,2),3);
 294: 13 -1201.790039 -1154.058552 (0,(1,2),3);
 295: 14 -1119.902832 -1154.044441 (0,(1,2),3);
 296: 11 -1089.133911 -1154.044441 (0,(1,2),3);
 297: 12 -1107.65979 -1154.044441 (0,(1,2),3);
 298: 14 -1192.307495 -1154.058552 (0,(1,2),3);
 299: 16 -1113.435913 -1154.044441 (0,(1,2),3);
 300: 16 -1099.853027 -1154.044441 (0,(1,2),3);
 301: 14 -1122.672119 -1154.058552 (0,(1,2),3);
 302: 15 -1121.849609 -1154.058552 (0,(1,2),3);
 303: 15 -1152.400757 -1154.058552 (0,(1,2),3);
 304: 14 -1136.195312 -1154.058693 (0,(1,2),3);
 305: 17 -1176.470825 -1154.058693 (0,(1,2),3);
 306: 15 -1185.492798 -1154.044441 (0,(1,2),3);
 307: 14 -1146.503906 -1154.058552 (0,(1,2),3);
 308: 13 -1244.175293 -1155.429815 (0,(1,2),3);
 309: 17 -1155.583496 -1154.058552 (0,(1,2),3);
 310: 17 -1093.400879 -1154.058552 (0,(1,2),3);
 311: 20 -1172.458496 -1154.058693 (0,(1,2),3);
 312: 13 -1129.465332 -1154.058552 (0,(1,2),3);
 313: 14 -1188.051758 -1154.058552 (0,(1,2),3);
 314: 17 -1184.325562 -1154.044443 (0,(1,2),3);
 315: 12 -1103.022461 -1154.044443 (0,(1,2),3);
 316: 14 -1146.417847 -1154.058552 (0,(1,2),3);
 317: 19 -1108.46814 -1154.058693 (0,(1,2),3);
 318: 18 -1171.079956 -1154.058552 (0,(1,2),3);
 319: 14 -1165.362793 -1154.058552 (0,(1,2),3);
 320: 15 -1094.457764 -1154.058693 (0,(1,2),3);
 321: 17 -1116.737915 -1154.044441 (0,(1,2),3);
 322: 14 -1123.793457 -1154.058693 (0,(1,2),3);
 323: 15 -1179.222656 -1154.058552 (0,(1,2),3);
 324: 12 -1164.923828 -1154.058552 (0,(1,2),3);
 325: 13 -1171.515137 -1154.058693 (0,(1,2),3);
 326: 28 -1088.836304 -1166.45541 (0,(1,3),2);
 327: 15 -1176.516846 -1154.044443 (0,(1,2),3);
 328: 14 -1210.191895 -1155.429815 (0,(1,2),3);
 329: 12 -1149.033447 -1154.044441 (0,(1,2),3);
 330: 14 -1149.994019 -1154.058552 (0,(1,2),3);
 331: 17 -1127.027344 -1154.044441 (0,(1,2),3);
 332: 15 -1115.763916 -1154.058552 (0,(1,2),3);
 333: 19 -1162.002686 -1155.429812 (0,(1,2),3);
 334: 20 -1170.715576 -1154.058552 (0,(1,2),3);
 335: 11 -1129.74231 -1154.044441 (0,(1,2),3);
 336: 13 -1093.285645 -1154.044443 (0,(1,2),3);
 337: 15 -1205.175293 -1154.044441 (0,(1,2),3);
 338: 16 -1087.728027 -1154.058552 (0,(1,2),3);
 339: 15 -1104.4729 -1154.058552 (0,(1,2),3);
 340: 16 -1144.852417 -1154.058552 (0,(1,2),3);
 341: 7 -1217.270874 -1155.429812 (0,(1,2),3);
 342: 13 -1161.816162 -1155.429812 (0,(1,2),3);
 343: 31 -1155.038574 -1166.467384 (0,(1,3),2);
 344: 11 -1125.937012 -1154.044441 (0,(1,2),3);
 345: 14 -1144.654053 -1154.058693 (0,(1,2),3);
 346: 14 -1105.01001 -1154.058693 (0,(1,2),3);
 347: 18 -1140.64978 -1154.058552 (0,(1,2),3);
 348: 7 -1176.218384 -1155.429815 (0,(1,2),3);
 349: 16 -1125.186401 -1154.058693 (0,(1,2),3);
 350: 13 -1126.280396 -1154.058693 (0,(1,2),3);
 351: 13 -1142.099365 -1154.058552 (0,(1,2),3);
 352: 12 -1132.043945 -1154.058552 (0,(1,2),3);
 353: 15 -1136.202148 -1154.044443 (0,(1,2),3);
 354: 17 -1117.404785 -1154.058552 (0,(1,2),3);
 355: 14 -1176.868652 -1155.429815 (0,(1,2),3);
 356: 13 -1117.243896 -1154.044441 (0,(1,2),3);
 357: 7 -1183.016846 -1155.429812 (0,(1,2),3);
 358: 15 -1099.742432 -1154.044441 (0,(1,2),3);
 359: 15 -1153.814941 -1154.058693 (0,(1,2),3);
 360: 14 -1168.924805 -1154.044443 (0,(1,2),3);
 361: 13 -1145.463501 -1154.058552 (0,(1,2),3);
 362: 14 -1131.711914 -1154.044443 (0,(1,2),3);
 363: 16 -1132.264893 -1154.058693 (0,(1,2),3);
 364: 17 -1124.133057 -1154.058552 (0,(1,2),3);
 365: 9 -1192.360962 -1155.429815 (0,(1,2),3);
 366: 15 -1230.627686 -1154.058693 (0,(1,2),3);
 367: 19 -1140.39209 -1154.058693 (0,(1,2),3);
 368: 13 -1126.12793 -1154.044441 (0,(1,2),3);
 369: 12 -1127.704346 -1154.058693 (0,(1,2),3);
 370: 15 -1148.918457 -1154.044441 (0,(1,2),3);
 371: 7 -1183.365967 -1155.429815 (0,(1,2),3);
 372: 11 -1157.871338 -1154.058693 (0,(1,2),3);
 373: 20 -1157.503906 -1166.455406 (0,(1,3),2);
 374: 25 -1131.191162 -1166.467433 (0,(1,3),2);
 375: 13 -1157.246582 -1154.058552 (0,(1,2),3);
 376: 16 -1174.146973 -1154.044443 (0,(1,2),3);
 377: 18 -1152.400269 -1154.058552 (0,(1,2),3);
 378: 14 -1179.00769 -1154.058552 (0,(1,2),3);
 379: 16 -1180.760132 -1154.044443 (0,(1,2),3);
 380: 17 -1097.951294 -1154.058552 (0,(1,2),3);
 381: 18 -1116.657837 -1154.058552 (0,(1,2),3);
 382: 13 -1161.489014 -1154.058693 (0,(1,2),3);
 383: 10 -1144.011475 -1154.044443 (0,(1,2),3);
 384: 14 -1120.603638 -1154.044443 (0,(1,2),3);
 385: 14 -1135.272949 -1154.058552 (0,(1,2),3);
 386: 12 -1132.497803 -1154.044441 (0,(1,2),3);
 387: 13 -1143.484253 -1154.044441 (0,(1,2),3);
 388: 5 -1173.659668 -1155.429812 (0,(1,2),3);
 389: 15 -1176.306152 -1154.044441 (0,(1,2),3);
 390: 10 -1170.360229 -1154.044443 (0,(1,2),3);
 391: 11 -1156.903198 -1154.058552 (0,(1,2),3);
 392: 34 -1119.25 -1166.455812 (0,1,(2,3));
 393: 13 -1130.074219 -1154.058552 (0,(1,2),3);
 394: 13 -1189.298584 -1154.044441 (0,(1,2),3);
 395: 15 -1186.719238 -1154.044443 (0,(1,2),3);
 396: 13 -1145.323364 -1154.044443 (0,(1,2),3);
 397: 16 -1089.923706 -1154.044441 (0,(1,2),3);
 398: 8 -1175.331177 -1154.044441 (0,(1,2),3);
 399: 12 -1162.727295 -1154.058552 (0,(1,2),3);
 400: 14 -1109.912109 -1154.044441 (0,(1,2),3);
 401: 28 -1125.165039 -1166.455407 (0,1,(2,3));
 402: 14 -1092.100464 -1154.044441 (0,(1,2),3);
 403: 18 -1196.552979 -1154.044443 (0,(1,2),3);
 404: 14 -1113.134521 -1154.058693 (0,(1,2),3);
 405: 13 -1088.211914 -1154.044441 (0,(1,2),3);
 406: 15 -1168.829102 -1154.058552 (0,(1,2),3);
 407: 12 -1115.273193 -1154.058693 (0,(1,2),3);
 408: 11 -1116.985718 -1154.058552 (0,(1,2),3);
 409: 14 -1103.034058 -1154.058552 (0,(1,2),3);
 410: 14 -1173.686035 -1154.044441 (0,(1,2),3);
 411: 15 -1135.621094 -1154.058552 (0,(1,2),3);
 412: 17 -1208.300415 -1154.058552 (0,(1,2),3);
 413: 15 -1182.222412 -1155.429812 (0,(1,2),3);
 414: 14 -1155.68396 -1154.044443 (0,(1,2),3);
 415: 13 -1114.292725 -1154.058552 (0,(1,2),3);
 416: 14 -1154.555786 -1154.058552 (0,(1,2),3);
 417: 12 -1074.885254 -1154.044443 (0,(1,2),3);
 418: 15 -1189.811646 -1154.058552 (0,(1,2),3);
 419: 10 -1151.786987 -1154.058552 (0,(1,2),3);
 420: 11 -1159.088013 -1154.044441 (0,(1,2),3);
 421: 13 -1166.354004 -1154.044443 (0,(1,2),3);
 422: 14 -1154.485107 -1154.058693 (0,(1,2),3);
 423: 27 -1176.718506 -1166.45541 (0,(1,3),2);
 424: 12 -1163.325073 -1154.058552 (0,(1,2),3);
 425: 16 -1164.085327 -1154.044441 (0,(1,2),3);
 426: 8 -1194.446777 -1155.429812 (0,(1,2),3);
 427: 12 -1165.088257 -1154.044443 (0,(1,2),3);
 428: 12 -1191.028931 -1154.044443 (0,(1,2),3);
 429: 14 -1174.754883 -1154.058693 (0,(1,2),3);
 430: 12 -1156.161987 -1154.058552 (0,(1,2),3);
 431: 10 -1174.543335 -1154.058552 (0,(1,2),3);
 432: 6 -1180.205688 -1155.429815 (0,(1,2),3);
 433: 19 -1140.2771 -1154.058693 (0,(1,2),3);
 434: 16 -1170.717529 -1155.429815 (0,(1,2),3);
 435: 12 -1128.939453 -1154.058552 (0,(1,2),3);
 436: 16 -1119.391357 -1154.044443 (0,(1,2),3);
 437: 20 -1167.959717 -1154.044441 (0,(1,2),3);
 438: 8 -1179.130737 -1154.058552 (0,(1,2),3);
 439: 10 -1099.676758 -1154.058693 (0,(1,2),3);
 440: 11 -1114.038086 -1154.044443 (0,(1,2),3);
 441: 10 -1164.956299 -1154.058693 (0,(1,2),3);
 442: 13 -1160.136719 -1154.058552 (0,(1,2),3);
 443: 12 -1125.410156 -1154.058552 (0,(1,2),3);
 444: 27 -1138.416016 -1166.467433 (0,(1,3),2);
 445: 14 -1145.928467 -1154.044443 (0,(1,2),3);
 446: 17 -1183.684326 -1155.429815 (0,(1,2),3);
 447: 15 -1180.859619 -1154.044443 (0,(1,2),3);
 448: 18 -1123.530273 -1154.058552 (0,(1,2),3);
 449: 14 -1132.417236 -1154.058552 (0,(1,2),3);
 450: 18 -1179.21521 -1155.429815 (0,(1,2),3);
 451: 15 -1161.601196 -1154.044443 (0,(1,2),3);
 452: 9 -1220.219971 -1155.429812 (0,(1,2),3);
 453: 32 -1204.020752 -1166.455812 (0,1,(2,3));
 454: 15 -1201.639526 -1154.044441 (0,(1,2),3);
 455: 13 -1080.995483 -1154.044443 (0,(1,2),3);
 456: 16 -1138.64917 -1154.058552 (0,(1,2),3);
 457: 9 -1206.095947 -1155.429812 (0,(1,2),3);
 458: 11 -1164.978027 -1154.058693 (0,(1,2),3);
 459: 16 -1131.589233 -1154.058552 (0,(1,2),3);
 460: 14 -1095.098633 -1154.044443 (0,(1,2),3);
 461: 19 -1152.792847 -1154.058552 (0,(1,2),3);
 462: 9 -1177.165039 -1155.429815 (0,(1,2),3);
 463: 14 -1123.827148 -1154.058552 (0,(1,2),3);
 464: 11 -1117.423706 -1154.058552 (0,(1,2),3);
 465: 14 -1179.217773 -1154.058552 (0,(1,2),3);
 466: 12 -1127.613525 -1154.058693 (0,(1,2),3);
 467: 13 -1114.958008 -1154.044441 (0,(1,2),3);
 468: 19 -1114.893433 -1154.058552 (0,(1,2),3);
 469: 14 -1164.190308 -1154.044443 (0,(1,2),3);
 470: 30 -1139.220703 -1166.468314 (0,(1,3),2);
 471: 14 -1140.992188 -1154.058693 (0,(1,2),3);
 472: 26 -1181.424316 -1166.467384 (0,(1,3),2);
 473: 18 -1223.141602 -1154.058693 (0,(1,2),3);
 474: 13 -1100.43042 -1154.058552 (0,(1,2),3);
 475: 13 -1090.00708 -1154.044441 (0,(1,2),3);
 476: 16 -1131.750732 -1154.044443 (0,(1,2),3);
 477: 3 -1170.978394 -1155.429815 (0,(1,2),3);
 478: 11 -1158.814209 -1154.044441 (0,(1,2),3);
 479: 15 -1149.07959 -1154.044441 (0,(1,2),3);
 480: 7 -1204.138062 -1155.429812 (0,(1,2),3);
 481: 16 -1154.345947 -1154.058552 (0,(1,2),3);
 482: 12 -1166.786865 -1154.058552 (0,(1,2),3);
 483: 13 -1139.680908 -1154.058552 (0,(1,2),3);
 484: 13 -1131.449463 -1154.058552 (0,(1,2),3);
 485: 14 -1107.024902 -1154.044441 (0,(1,2),3);
 486: 16 -1130.205078 -1154.044441 (0,(1,2),3);
 487: 17 -1181.477539 -1154.058552 (0,(1,2),3);
 488: 14 -1127.485718 -1154.044441 (0,(1,2),3);
 489: 12 -1113.588623 -1154.058693 (0,(1,2),3);
 490: 15 -1143.290405 -1154.044441 (0,(1,2),3);
 491: 11 -1089.595459 -1154.044441 (0,(1,2),3);
 492: 12 -1162.909424 -1154.058693 (0,(1,2),3);
 493: 13 -1154.703125 -1154.058552 (0,(1,2),3);
 494: 12 -1157.813721 -1154.058552 (0,(1,2),3);
 495: 10 -1171.867065 -1154.058552 (0,(1,2),3);
 496: 13 -1180.766357 -1154.058552 (0,(1,2),3);
 497: 18 -1165.485352 -1154.058552 (0,(1,2),3);
 498: 8 -1161.480347 -1154.044441 (0,(1,2),3);
 499: 8 -1160.909546 -1155.429812 (0,(1,2),3);
 500: 14 -1121.442627 -1154.044441 (0,(1,2),3);
 501: 18 -1123.351318 -1154.058552 (0,(1,2),3);
 502: 14 -1170.308472 -1155.429812 (0,(1,2),3);
 503: 17 -1159.768799 -1154.058693 (0,(1,2),3);
 504: 14 -1146.687744 -1154.058552 (0,(1,2),3);
 505: 12 -1154.881348 -1154.058552 (0,(1,2),3);
 506: 18 -1110.885132 -1154.058552 (0,(1,2),3);
 507: 12 -1141.051025 -1154.044441 (0,(1,2),3);
 508: 14 -1134.04126 -1154.058693 (0,(1,2),3);
 509: 13 -1198.924805 -1155.429815 (0,(1,2),3);
 510: 29 -1186.993896 -1166.455407 (0,1,(2,3));
 511: 12 -1130.646729 -1154.058552 (0,(1,2),3);
 512: 9 -1209.799072 -1155.429815 (0,(1,2),3);
 513: 15 -1103.327148 -1154.044441 (0,(1,2),3);
 514: 6 -1211.405273 -1155.429812 (0,(1,2),3);
 515: 25 -1113.036377 -1166.467433 (0,(1,3),2);
 516: 12 -1171.719971 -1154.044441 (0,(1,2),3);
 517: 15 -1117.597412 -1154.058693 (0,(1,2),3);
 518: 28 -1116.09082 -1166.455411 (0,1,(2,3));
 519: 17 -1154.945801 -1154.044441 (0,(1,2),3);
 520: 8 -1181.635742 -1155.429812 (0,(1,2),3);
 521: 16 -1192.076904 -1154.058552 (0,(1,2),3);
 522: 12 -1127.644287 -1154.044441 (0,(1,2),3);
 523: 17 -1211.668457 -1154.044443 (0,(1,2),3);
 524: 8 -1214.448608 -1155.429812 (0,(1,2),3);
 525: 14 -1133.219727 -1154.044443 (0,(1,2),3);
 526: 13 -1160.958008 -1154.058693 (0,(1,2),3);
 527: 11 -1164.55957 -1154.044443 (0,(1,2),3);
 528: 12 -1179.318359 -1154.044441 (0,(1,2),3);
 529: 11 -1132.120972 -1154.044441 (0,(1,2),3);
 530: 16 -1152.841187 -1154.058552 (0,(1,2),3);
 531: 12 -1240.690796 -1155.429815 (0,(1,2),3);
 532: 8 -1212.248535 -1155.429812 (0,(1,2),3);
 533: 13 -1173.63269 -1154.044443 (0,(1,2),3);
 534: 17 -1141.621826 -1154.058552 (0,(1,2),3);
 535: 14 -1133.402832 -1154.058693 (0,(1,2),3);
 536: 15 -1138.023804 -1154.058693 (0,(1,2),3);
 537: 7 -1223.579834 -1155.429812 (0,(1,2),3);
 538: 14 -1120.052979 -1154.058552 (0,(1,2),3);
 539: 12 -1121.910278 -1154.058552 (0,(1,2),3);
 540: 8 -1210.702637 -1155.429815 (0,(1,2),3);
 541: 13 -1154.890381 -1154.058552 (0,(1,2),3);
 542: 12 -1141.544678 -1154.044443 (0,(1,2),3);
 543: 14 -1164.730225 -1154.058693 (0,(1,2),3);
 544: 12 -1133.419678 -1154.044441 (0,(1,2),3);
 545: 14 -1110.428711 -1154.044443 (0,(1,2),3);
 546: 15 -1122.938477 -1154.044441 (0,(1,2),3);
 547: 14 -1170.833618 -1154.044443 (0,(1,2),3);
 548: 8 -1186.576172 -1155.429812 (0,(1,2),3);
 549: 15 -1085.675781 -1154.044443 (0,(1,2),3);
 550: 15 -1120.780029 -1154.058552 (0,(1,2),3);
 551: 11 -1162.969482 -1154.058552 (0,(1,2),3);
 552: 9 -1136.244629 -1154.058693 (0,(1,2),3);
 553: 12 -1166.456177 -1154.044441 (0,(1,2),3);
 554: 11 -1104.276611 -1154.044443 (0,(1,2),3);
 555: 12 -1136.500488 -1154.058552 (0,(1,2),3);
 556: 16 -1138.031006 -1154.044441 (0,(1,2),3);
 557: 13 -1152.085327 -1154.044441 (0,(1,2),3);
 558: 30 -1133.849487 -1166.469271 (0,(1,3),2);
 559: 17 -1121.598145 -1154.058693 (0,(1,2),3);
 560: 18 -1155.3302 -1155.429812 (0,(1,2),3);
 561: 33 -1124.019043 -1166.455406 (0,(1,3),2);
 562: 17 -1126.613281 -1154.058693 (0,(1,2),3);
 563: 11 -1086.218262 -1154.058693 (0,(1,2),3);
 564: 7 -1177.723633 -1155.429815 (0,(1,2),3);
 565: 18 -1169.69165 -1154.058693 (0,(1,2),3);
 566: 16 -1126.166382 -1154.058552 (0,(1,2),3);
 567: 13 -1207.309082 -1154.044443 (0,(1,2),3);
 568: 15 -1131.688965 -1154.058552 (0,(1,2),3);
 569: 13 -1152.060547 -1154.044443 (0,(1,2),3);
 570: 7 -1199.648926 -1155.429815 (0,(1,2),3);
 571: 15 -1128.848877 -1154.058552 (0,(1,2),3);
 572: 14 -1094.556396 -1154.044443 (0,(1,2),3);
 573: 14 -1160.704712 -1154.058693 (0,(1,2),3);
 574: 15 -1156.901367 -1154.044441 (0,(1,2),3);
 575: 14 -1142.983276 -1154.058552 (0,(1,2),3);
 576: 12 -1110.653564 -1154.058552 (0,(1,2),3);
 577: 18 -1170.302124 -1154.044443 (0,(1,2),3);
 578: 12 -1174.031006 -1154.044441 (0,(1,2),3);
 579: 15 -1093.248047 -1154.058552 (0,(1,2),3);
 580: 12 -1169.712158 -1154.044441 (0,(1,2),3);
 581: 13 -1116.788574 -1154.058693 (0,(1,2),3);
 582: 12 -1179.65625 -1154.058693 (0,(1,2),3);
 583: 16 -1171.093262 -1155.429815 (0,(1,2),3);
 584: 13 -1196.985352 -1154.058693 (0,(1,2),3);
 585: 18 -1199.374023 -1154.044441 (0,(1,2),3);
 586: 16 -1157.447632 -1154.058693 (0,(1,2),3);
 587: 14 -1148.269287 -1154.058552 (0,(1,2),3);
 588: 16 -1117.20459 -1154.058552 (0,(1,2),3);
 589: 16 -1106.636963 -1154.044443 (0,(1,2),3);
 590: 28 -1149.701782 -1166.45541 (0,(1,3),2);
 591: 14 -1139.297974 -1154.058552 (0,(1,2),3);
 592: 13 -1137.02478 -1154.058552 (0,(1,2),3);
 593: 19 -1163.624268 -1154.058552 (0,(1,2),3);
 594: 10 -1199.50061 -1155.429812 (0,(1,2),3);
 595: 17 -1118.775269 -1154.044441 (0,(1,2),3);
 596: 15 -1200.478149 -1154.058552 (0,(1,2),3);
 597: 14 -1183.76123 -1154.044443 (0,(1,2),3);
 598: 16 -1141.100586 -1155.429815 (0,(1,2),3);
 599: 6 -1184.54834 -1155.429812 (0,(1,2),3);
 600: 18 -1140.865967 -1155.429815 (0,(1,2),3);
 601: 15 -1172.296631 -1154.044441 (0,(1,2),3);
 602: 13 -1125.792725 -1154.044441 (0,(1,2),3);
 603: 12 -1169.710938 -1155.429812 (0,(1,2),3);
 604: 19 -1160.791504 -1154.058552 (0,(1,2),3);
 605: 25 -1092.19104 -1166.455406 (0,(1,3),2);
 606: 13 -1172.560059 -1154.044441 (0,(1,2),3);
 607: 15 -1170.299072 -1154.044441 (0,(1,2),3);
 608: 16 -1179.007202 -1154.044443 (0,(1,2),3);
 609: 28 -1136.336182 -1166.469271 (0,(1,3),2);
 610: 10 -1161.242676 -1154.058552 (0,(1,2),3);
 611: 16 -1116.895386 -1154.044441 (0,(1,2),3);
 612: 15 -1124.901855 -1154.058693 (0,(1,2),3);
 613: 14 -1168.549072 -1154.044441 (0,(1,2),3);
 614: 17 -1170.629395 -1154.058552 (0,(1,2),3);
 615: 14 -1137.230469 -1154.044443 (0,(1,2),3);
 616: 17 -1133.707275 -1154.058552 (0,(1,2),3);
 617: 14 -1140.4104 -1154.058552 (0,(1,2),3);
 618: 13 -1098.188232 -1154.058693 (0,(1,2),3);
 619: 17 -1124.617065 -1154.058552 (0,(1,2),3);
 620: 11 -1184.831787 -1154.058552 (0,(1,2),3);
 621: 16 -1126.344849 -1154.044443 (0,(1,2),3);
 622: 18 -1152.573853 -1155.429812 (0,(1,2),3);
 623: 14 -1141.213623 -1154.058552 (0,(1,2),3);
 624: 15 -1180.51123 -1155.429812 (0,(1,2),3);
 625: 14 -1147.777344 -1154.044441 (0,(1,2),3);
 626: 13 -1128.994385 -1154.044441 (0,(1,2),3);
 627: 12 -1129.347534 -1154.058693 (0,(1,2),3);
 628: 15 -1168.352173 -1154.058552 (0,(1,2),3);
 629: 12 -1158.064697 -1154.044441 (0,(1,2),3);
 630: 15 -1143.046753 -1154.058552 (0,(1,2),3);
 631: 14 -1120.364868 -1154.058552 (0,(1,2),3);
 632: 18 -1096.119873 -1154.044443 (0,(1,2),3);
 633: 10 -1152.677734 -1154.058552 (0,(1,2),3);
 634: 14 -1166.742676 -1155.429815 (0,(1,2),3);
 635: 14 -1162.321289 -1154.058552 (0,(1,2),3);
 636: 25 -1147.829224 -1166.467522 (0,1,(2,3));
 637: 11 -1176.480225 -1155.429812 (0,(1,2),3);
 638: 16 -1137.553101 -1154.058693 (0,(1,2),3);
 639: 15 -1195.599121 -1154.058552 (0,(1,2),3);
 640: 15 -1178.293457 -1154.044443 (0,(1,2),3);
 641: 19 -1196.134644 -1154.058552 (0,(1,2),3);
 642: 11 -1208.614136 -1155.429812 (0,(1,2),3);
 643: 15 -1106.905273 -1154.058693 (0,(1,2),3);
 644: 14 -1162.369141 -1154.058693 (0,(1,2),3);
 645: 11 -1207.831665 -1155.429812 (0,(1,2),3);
 646: 13 -1111.670654 -1154.058552 (0,(1,2),3);
 647: 11 -1119.038086 -1154.044443 (0,(1,2),3);
 648: 8 -1262.622803 -1155.429815 (0,(1,2),3);
 649: 17 -1135.343018 -1154.058552 (0,(1,2),3);
 650: 18 -1168.784424 -1154.058552 (0,(1,2),3);
 651: 13 -1118.012939 -1154.058552 (0,(1,2),3);
 652: 13 -1151.744995 -1154.058693 (0,(1,2),3);
 653: 18 -1102.654297 -1154.044441 (0,(1,2),3);
 654: 21 -1169.993652 -1155.429815 (0,(1,2),3);
 655: 12 -1170.061768 -1154.044441 (0,(1,2),3);
 656: 8 -1194.080811 -1154.044441 (0,(1,2),3);
 657: 11 -1111.237183 -1154.044443 (0,(1,2),3);
 658: 12 -1149.700073 -1154.058693 (0,(1,2),3);
 659: 15 -1152.080566 -1154.058552 (0,(1,2),3);
 660: 7 -1202.279053 -1155.429812 (0,(1,2),3);
 661: 12 -1165.144287 -1154.044441 (0,(1,2),3);
 662: 14 -1136.551636 -1154.058693 (0,(1,2),3);
 663: 19 -1165.188232 -1154.058552 (0,(1,2),3);
 664: 26 -1168.405396 -1166.455406 (0,(1,3),2);
 665: 11 -1161.553101 -1154.044441 (0,(1,2),3);
 666: 15 -1161.624512 -1154.044441 (0,(1,2),3);
 667: 12 -1148.759766 -1154.058693 (0,(1,2),3);
 668: 13 -1146.239258 -1154.058552 (0,(1,2),3);
 669: 16 -1158.852295 -1154.058552 (0,(1,2),3);
 670: 13 -1142.25 -1154.058693 (0,(1,2),3);
 671: 11 -1113.751221 -1154.044441 (0,(1,2),3);
 672: 17 -1169.242188 -1154.044443 (0,(1,2),3);
 673: 14 -1085.989746 -1154.058552 (0,(1,2),3);
 674: 17 -1137.338379 -1154.044441 (0,(1,2),3);
 675: 13 -1125.370605 -1154.058552 (0,(1,2),3);
 676: 14 -1152.692139 -1154.044441 (0,(1,2),3);
 677: 19 -1204.994263 -1155.429815 (0,(1,2),3);
 678: 16 -1180.443359 -1154.044441 (0,(1,2),3);
 679: 11 -1184.007202 -1154.058552 (0,(1,2),3);
 680: 13 -1137.458984 -1154.058552 (0,(1,2),3);
 681: 12 -1123.304321 -1154.058552 (0,(1,2),3);
 682: 11 -1106.177734 -1154.058552 (0,(1,2),3);
 683: 17 -1164.819336 -1155.429812 (0,(1,2),3);
 684: 7 -1194.615234 -1155.429815 (0,(1,2),3);
 685: 12 -1144.642944 -1154.058552 (0,(1,2),3);
 686: 19 -1171.031738 -1154.044441 (0,(1,2),3);
 687: 14 -1166.724609 -1154.058552 (0,(1,2),3);
 688: 14 -1141.887695 -1154.044443 (0,(1,2),3);
 689: 16 -1157.073608 -1154.044443 (0,(1,2),3);
 690: 15 -1174.785034 -1154.058693 (0,(1,2),3);
 691: 13 -1125.226807 -1154.044441 (0,(1,2),3);
 692: 12 -1168.673828 -1154.044441 (0,(1,2),3);
 693: 17 -1149.583862 -1154.044441 (0,(1,2),3);
 694: 10 -1150.116211 -1154.058552 (0,(1,2),3);
 695: 14 -1144.169434 -1154.044443 (0,(1,2),3);
 696: 9 -1201.857666 -1155.429815 (0,(1,2),3);
 697: 11 -1144.940308 -1154.044443 (0,(1,2),3);
 698: 13 -1118.398438 -1154.058693 (0,(1,2),3);
 699: 12 -1142.469604 -1154.058552 (0,(1,2),3);
 700: 14 -1148.906738 -1154.058693 (0,(1,2),3);
 701: 11 -1142.019775 -1154.058693 (0,(1,2),3);
 702: 14 -1184.558105 -1154.058693 (0,(1,2),3);
 703: 16 -1126.530518 -1154.044441 (0,(1,2),3);
 704: 12 -1191.809326 -1154.058552 (0,(1,2),3);
 705: 16 -1162.825317 -1154.044441 (0,(1,2),3);
 706: 8 -1177.276855 -1155.429812 (0,(1,2),3);
 707: 12 -1188.406738 -1154.044441 (0,(1,2),3);
 708: 16 -1221.714844 -1154.044441 (0,(1,2),3);
 709: 11 -1166.023926 -1154.044443 (0,(1,2),3);
 710: 14 -1168.674683 -1154.044443 (0,(1,2),3);
 711: 13 -1133.884155 -1154.058693 (0,(1,2),3);
 712: 17 -1179.324951 -1154.058693 (0,(1,2),3);
 713: 9 -1214.994141 -1155.429815 (0,(1,2),3);
 714: 18 -1145.398926 -1154.044443 (0,(1,2),3);
 715: 13 -1151.210205 -1154.044443 (0,(1,2),3);
 716: 10 -1114.45459 -1154.044441 (0,(1,2),3);
 717: 14 -1152.45874 -1154.044443 (0,(1,2),3);
 718: 7 -1255.837158 -1155.429812 (0,(1,2),3);
 719: 20 -1180.346924 -1154.058552 (0,(1,2),3);
 720: 12 -1194.314941 -1154.044441 (0,(1,2),3);
 721: 16 -1170.083008 -1154.058693 (0,(1,2),3);
 722: 9 -1224.865601 -1155.429815 (0,(1,2),3);
 723: 14 -1152.344727 -1154.044443 (0,(1,2),3);
 724: 14 -1116.381348 -1154.058552 (0,(1,2),3);
 725: 15 -1146.115723 -1154.058552 (0,(1,2),3);
 726: 18 -1183.488281 -1154.058693 (0,(1,2),3);
 727: 17 -1124.318726 -1154.058552 (0,(1,2),3);
 728: 9 -1233.640015 -1155.429812 (0,(1,2),3);
 729: 13 -1129.944092 -1154.058552 (0,(1,2),3);
 730: 19 -1152.160645 -1154.058552 (0,(1,2),3);
 731: 6 -1210.07251 -1155.429815 (0,(1,2),3);
 732: 12 -1127.293457 -1154.044443 (0,(1,2),3);
 733: 16 -1154.698242 -1154.044441 (0,(1,2),3);
 734: 14 -1104.980103 -1154.044441 (0,(1,2),3);
 735: 12 -1168.911133 -1154.044441 (0,(1,2),3);
 736: 11 -1192.349487 -1154.044441 (0,(1,2),3);
 737: 12 -1181.824951 -1154.058693 (0,(1,2),3);
 738: 11 -1205.705566 -1155.429812 (0,(1,2),3);
 739: 10 -1128.148926 -1154.058693 (0,(1,2),3);
 740: 15 -1200.981689 -1154.044443 (0,(1,2),3);
 741: 14 -1109.787842 -1154.044441 (0,(1,2),3);
 742: 13 -1155.575195 -1154.058693 (0,(1,2),3);
 743: 28 -1161.782715 -1166.455406 (0,(1,3),2);
 744: 13 -1139.700439 -1154.044441 (0,(1,2),3);
 745: 9 -1200.189575 -1155.429812 (0,(1,2),3);
 746: 16 -1134.310791 -1154.058552 (0,(1,2),3);
 747: 15 -1152.076538 -1154.044443 (0,(1,2),3);
 748: 19 -1133.493896 -1154.058552 (0,(1,2),3);
 749: 12 -1103.801636 -1154.058552 (0,(1,2),3);
 750: 10 -1124.22876 -1154.044441 (0,(1,2),3);
 751: 15 -1124.776611 -1154.058693 (0,(1,2),3);
 752: 22 -1206.523193 -1166.455407 (0,1,(2,3));
 753: 17 -1186.430908 -1154.058552 (0,(1,2),3);
 754: 22 -1163.175049 -1166.45541 (0,(1,3),2);
 755: 11 -1192.689209 -1154.044443 (0,(1,2),3);
 756: 14 -1164.938843 -1154.058552 (0,(1,2),3);
 757: 17 -1157.856445 -1154.058552 (0,(1,2),3);
 758: 14 -1168.678589 -1154.044443 (0,(1,2),3);
 759: 13 -1107.980225 -1154.044443 (0,(1,2),3);
 760: 14 -1134.308838 -1154.044441 (0,(1,2),3);
 761: 15 -1121.993164 -1154.058552 (0,(1,2),3);
 762: 8 -1219.363281 -1155.429815 (0,(1,2),3);
 763: 24 -1145.857666 -1166.468314 (0,(1,3),2);
 764: 15 -1131.989014 -1154.044441 (0,(1,2),3);
 765: 16 -1134.736572 -1154.044441 (0,(1,2),3);
 766: 14 -1139.348877 -1155.429812 (0,(1,2),3);
 767: 16 -1100.968994 -1154.058693 (0,(1,2),3);
 768: 8 -1220.049072 -1155.429812 (0,(1,2),3);
 769: 11 -1180.221191 -1154.058552 (0,(1,2),3);
 770: 12 -1156.742188 -1154.044441 (0,(1,2),3);
 771: 32 -1163.113403 -1166.44563 (0,(1,2),3);
 772: 7 -1203.657471 -1155.429815 (0,(1,2),3);
 773: 13 -1195.917847 -1155.429815 (0,(1,2),3);
 774: 13 -1148.957397 -1154.044441 (0,(1,2),3);
 775: 13 -1140.051147 -1154.058552 (0,(1,2),3);
 776: 7 -1178.817871 -1155.429812 (0,(1,2),3);
 777: 7 -1187.650635 -1155.429815 (0,(1,2),3);
 778: 15 -1097.871582 -1154.058552 (0,(1,2),3);
 779: 15 -1112.364746 -1154.044441 (0,(1,2),3);
 780: 4 -1177.631714 -1155.429812 (0,(1,2),3);
 781: 13 -1135.401611 -1154.058552 (0,(1,2),3);
 782: 12 -1106.325684 -1154.058693 (0,(1,2),3);
 783: 9 -1207.515137 -1155.429815 (0,(1,2),3);
 784: 13 -1146.461182 -1154.044443 (0,(1,2),3);
 785: 14 -1163.213623 -1154.058693 (0,(1,2),3);
 786: 11 -1183.107788 -1154.044443 (0,(1,2),3);
 787: 12 -1143.430176 -1154.044443 (0,(1,2),3);
 788: 18 -1140.677856 -1154.058552 (0,(1,2),3);
 789: 15 -1158.888672 -1154.044441 (0,(1,2),3);
 790: 15 -1142.079102 -1154.044441 (0,(1,2),3);
 791: 13 -1123.564941 -1154.058552 (0,(1,2),3);
 792: 18 -1145.172363 -1154.058552 (0,(1,2),3);
 793: 12 -1139.327881 -1154.058693 (0,(1,2),3);
 794: 17 -1155.097168 -1154.058552 (0,(1,2),3);
 795: 11 -1171.675537 -1155.429815 (0,(1,2),3);
 796: 8 -1180.865723 -1155.429815 (0,(1,2),3);
 797: 8 -1220.846802 -1155.429812 (0,(1,2),3);
 798: 7 -1204.356934 -1155.429812 (0,(1,2),3);
 799: 16 -1137.349609 -1154.058552 (0,(1,2),3);
 800: 8 -1172.263794 -1155.429815 (0,(1,2),3);
 801: 9 -1217.439697 -1155.429815 (0,(1,2),3);
 802: 15 -1194.782471 -1154.044441 (0,(1,2),3);
 803: 13 -1113.873535 -1154.044441 (0,(1,2),3);
 804: 14 -1163.979004 -1154.058552 (0,(1,2),3);
 805: 12 -1122.879395 -1154.044443 (0,(1,2),3);
 806: 11 -1147.7854 -1154.058693 (0,(1,2),3);
 807: 16 -1167.322021 -1154.058693 (0,(1,2),3);
 808: 11 -1143.489258 -1154.044441 (0,(1,2),3);
 809: 16 -1124.759277 -1154.058552 (0,(1,2),3);
 810: 18 -1162.040283 -1155.429812 (0,(1,2),3);
 811: 16 -1102.563232 -1154.058693 (0,(1,2),3);
 812: 12 -1176.71228 -1154.044441 (0,(1,2),3);
 813: 9 -1189.757202 -1155.429812 (0,(1,2),3);
 814: 12 -1101.167969 -1154.044443 (0,(1,2),3);
 815: 10 -1139.699463 -1154.044443 (0,(1,2),3);
 816: 11 -1093.645996 -1154.044441 (0,(1,2),3);
 817: 18 -1125.986328 -1154.044441 (0,(1,2),3);
 818: 11 -1167.146851 -1154.058552 (0,(1,2),3);
 819: 13 -1166.9729 -1154.044441 (0,(1,2),3);
 820: 14 -1124.534668 -1154.058693 (0,(1,2),3);
 821: 12 -1163.774414 -1154.058693 (0,(1,2),3);
 822: 17 -1133.584717 -1154.044441 (0,(1,2),3);
 823: 13 -1160.657959 -1154.058552 (0,(1,2),3);
 824: 15 -1155.345215 -1154.058552 (0,(1,2),3);
 825: 8 -1186.645996 -1155.429815 (0,(1,2),3);
 826: 14 -1196.04248 -1155.429815 (0,(1,2),3);
 827: 17 -1189.742065 -1154.044441 (0,(1,2),3);
 828: 15 -1142.278809 -1154.044441 (0,(1,2),3);
 829: 13 -1134.371338 -1154.044443 (0,(1,2),3);
 830: 11 -1161.229614 -1154.058552 (0,(1,2),3);
 831: 9 -1168.375366 -1155.429812 (0,(1,2),3);
 832: 14 -1115.483398 -1154.058552 (0,(1,2),3);
 833: 14 -1204.86499 -1154.044441 (0,(1,2),3);
 834: 9 -1218.166992 -1155.429815 (0,(1,2),3);
 835: 10 -1146.437744 -1154.058693 (0,(1,2),3);
 836: 13 -1152.581543 -1154.058693 (0,(1,2),3);
 837: 16 -1187.262085 -1154.058552 (0,(1,2),3);
 838: 13 -1136.967285 -1154.058552 (0,(1,2),3);
 839: 14 -1087.31958 -1154.058693 (0,(1,2),3);
 840: 15 -1162.835327 -1155.429815 (0,(1,2),3);
 841: 14 -1154.65332 -1154.058552 (0,(1,2),3);
 842: 14 -1134.222412 -1154.058552 (0,(1,2),3);
 843: 13 -1148.41626 -1154.058552 (0,(1,2),3);
 844: 14 -1101.198975 -1154.044441 (0,(1,2),3);
 845: 18 -1211.854248 -1154.058552 (0,(1,2),3);
 846: 12 -1110.025391 -1154.044443 (0,(1,2),3);
 847: 15 -1074.708618 -1154.058552 (0,(1,2),3);
 848: 12 -1147.260254 -1154.044441 (0,(1,2),3);
 849: 17 -1183.129639 -1154.044441 (0,(1,2),3);
 850: 13 -1134.470947 -1154.058693 (0,(1,2),3);
 851: 6 -1228.942627 -1155.429812 (0,(1,2),3);
 852: 16 -1182.26416 -1155.429812 (0,(1,2),3);
 853: 16 -1205.097778 -1154.044441 (0,(1,2),3);
 854: 17 -1124.864014 -1154.044443 (0,(1,2),3);
 855: 15 -1109.790649 -1154.044441 (0,(1,2),3);
 856: 18 -1192.880615 -1154.044441 (0,(1,2),3);
 857: 17 -1186.221802 -1154.058552 (0,(1,2),3);
 858: 27 -1129.533691 -1166.45541 (0,(1,3),2);
 859: 16 -1107.667725 -1154.044441 (0,(1,2),3);
 860: 17 -1133.419434 -1154.044441 (0,(1,2),3);
 861: 14 -1115.020264 -1154.058552 (0,(1,2),3);
 862: 15 -1072.737061 -1154.058552 (0,(1,2),3);
 863: 20 -1176.585693 -1154.044441 (0,(1,2),3);
 864: 13 -1125.648438 -1154.044441 (0,(1,2),3);
 865: 14 -1099.452515 -1154.044441 (0,(1,2),3);
 866: 14 -1143.090332 -1154.058552 (0,(1,2),3);
 867: 16 -1148.832031 -1154.044441 (0,(1,2),3);
 868: 14 -1127.21875 -1154.058552 (0,(1,2),3);
 869: 17 -1153.340698 -1154.058552 (0,(1,2),3);
 870: 15 -1141.423828 -1154.058552 (0,(1,2),3);
 871: 13 -1192.877686 -1154.044441 (0,(1,2),3);
 872: 10 -1200.985596 -1155.429812 (0,(1,2),3);
 873: 15 -1135.710938 -1154.058693 (0,(1,2),3);
 874: 13 -1167.991699 -1154.044443 (0,(1,2),3);
 875: 15 -1130.018677 -1154.044441 (0,(1,2),3);
 876: 12 -1184.873779 -1154.058552 (0,(1,2),3);
 877: 14 -1157.515381 -1154.058693 (0,(1,2),3);
 878: 17 -1151.395142 -1154.044443 (0,(1,2),3);
 879: 13 -1220.045166 -1154.044441 (0,(1,2),3);
 880: 13 -1136.058105 -1154.058693 (0,(1,2),3);
 881: 17 -1166.452637 -1154.044441 (0,(1,2),3);
 882: 16 -1150.25 -1154.058693 (0,(1,2),3);
 883: 17 -1212.185791 -1154.058552 (0,(1,2),3);
 884: 10 -1177.180786 -1154.058693 (0,(1,2),3);
 885: 12 -1165.317017 -1154.044441 (0,(1,2),3);
 886: 16 -1087.316772 -1154.044443 (0,(1,2),3);
 887: 14 -1215.126465 -1154.058693 (0,(1,2),3);
 888: 19 -1152.679443 -1154.058552 (0,(1,2),3);
 889: 12 -1127.77002 -1154.044441 (0,(1,2),3);
 890: 18 -1212.609131 -1154.044443 (0,(1,2),3);
 891: 8 -1211.402588 -1155.429815 (0,(1,2),3);
 892: 13 -1181.397705 -1154.058552 (0,(1,2),3);
 893: 11 -1126.621216 -1154.044441 (0,(1,2),3);
 894: 11 -1134.847412 -1154.044441 (0,(1,2),3);
 895: 17 -1149.786865 -1154.058693 (0,(1,2),3);
 896: 15 -1127.165527 -1154.044441 (0,(1,2),3);
 897: 16 -1187.717041 -1154.058552 (0,(1,2),3);
 898: 10 -1156.195312 -1154.044441 (0,(1,2),3);
 899: 10 -1108.102173 -1154.058552 (0,(1,2),3);
 900: 17 -1136.467529 -1154.058552 (0,(1,2),3);
 901: 15 -1133.553955 -1154.044441 (0,(1,2),3);
 902: 11 -1108.661499 -1154.044443 (0,(1,2),3);
 903: 14 -1095.119873 -1154.058552 (0,(1,2),3);
 904: 34 -1089.802734 -1166.455406 (0,(1,3),2);
 905: 13 -1168.662964 -1154.058552 (0,(1,2),3);
 906: 11 -1085.24707 -1154.058552 (0,(1,2),3);
 907: 16 -1172.038208 -1155.429812 (0,(1,2),3);
 908: 14 -1147.670044 -1154.058552 (0,(1,2),3);
 909: 11 -1129.383057 -1154.058552 (0,(1,2),3);
 910: 13 -1075.308228 -1154.058552 (0,(1,2),3);
 911: 14 -1134.40918 -1154.044441 (0,(1,2),3);
 912: 16 -1170.595703 -1154.044441 (0,(1,2),3);
 913: 16 -1109.799683 -1154.058693 (0,(1,2),3);
 914: 12 -1124.84082 -1154.044441 (0,(1,2),3);
 915: 9 -1156.419434 -1154.058693 (0,(1,2),3);
 916: 17 -1167.213257 -1154.058552 (0,(1,2),3);
 917: 14 -1169.917725 -1154.058693 (0,(1,2),3);
 918: 17 -1133.817383 -1154.058552 (0,(1,2),3);
 919: 30 -1136.510254 -1166.455407 (0,1,(2,3));
 920: 15 -1140.688599 -1154.058552 (0,(1,2),3);
 921: 12 -1151.925537 -1154.058552 (0,(1,2),3);
 922: 8 -1201.145386 -1155.429812 (0,(1,2),3);
 923: 12 -1116.650391 -1154.058552 (0,(1,2),3);
 924: 7 -1207.595703 -1155.429812 (0,(1,2),3);
 925: 12 -1123.087402 -1154.044443 (0,(1,2),3);
 926: 12 -1174.096313 -1154.044441 (0,(1,2),3);
 927: 15 -1154.890625 -1154.044443 (0,(1,2),3);
 928: 15 -1164.46875 -1154.058693 (0,(1,2),3);
 929: 13 -1095.332886 -1154.058552 (0,(1,2),3);
 930: 14 -1087.059082 -1154.044441 (0,(1,2),3);
 931: 12 -1175.051514 -1154.044441 (0,(1,2),3);
 932: 13 -1151.36084 -1154.044443 (0,(1,2),3);
 933: 12 -1126.862915 -1154.058693 (0,(1,2),3);
 934: 12 -1162.087646 -1154.058693 (0,(1,2),3);
 935: 12 -1164.888672 -1154.058693 (0,(1,2),3);
 936: 9 -1161.523926 -1155.429815 (0,(1,2),3);
 937: 17 -1160.567505 -1155.429812 (0,(1,2),3);
 938: 15 -1144.108154 -1154.058552 (0,(1,2),3);
 939: 13 -1124.848389 -1154.058552 (0,(1,2),3);
 940: 14 -1160.364258 -1154.058552 (0,(1,2),3);
 941: 14 -1173.89917 -1154.044441 (0,(1,2),3);
 942: 17 -1188.361816 -1154.044441 (0,(1,2),3);
 943: 12 -1140.016357 -1154.058552 (0,(1,2),3);
 944: 16 -1147.748535 -1154.044441 (0,(1,2),3);
 945: 6 -1198.819458 -1155.429815 (0,(1,2),3);
 946: 12 -1132.304932 -1154.044443 (0,(1,2),3);
 947: 11 -1182.652954 -1155.429815 (0,(1,2),3);
 948: 17 -1190.133423 -1154.058552 (0,(1,2),3);
 949: 13 -1157.742554 -1154.058552 (0,(1,2),3);
 950: 14 -1141.383423 -1154.058552 (0,(1,2),3);
 951: 13 -1158.606689 -1154.058552 (0,(1,2),3);
 952: 12 -1160.899292 -1154.058552 (0,(1,2),3);
 953: 16 -1188.682373 -1154.044443 (0,(1,2),3);
 954: 13 -1159.154785 -1154.058552 (0,(1,2),3);
 955: 13 -1139.844849 -1154.058552 (0,(1,2),3);
 956: 15 -1164.793701 -1154.058693 (0,(1,2),3);
 957: 15 -1143.104736 -1154.044443 (0,(1,2),3);
 958: 18 -1194.984741 -1155.429812 (0,(1,2),3);
 959: 13 -1154.79541 -1154.044443 (0,(1,2),3);
 960: 20 -1139.015625 -1154.044443 (0,(1,2),3);
 961: 11 -1185.439087 -1154.058552 (0,(1,2),3);
 962: 15 -1113.797607 -1154.044443 (0,(1,2),3);
 963: 14 -1125.098145 -1154.044441 (0,(1,2),3);
 964: 14 -1154.835693 -1154.044443 (0,(1,2),3);
 965: 21 -1141.126099 -1154.058552 (0,(1,2),3);
 966: 18 -1177.359253 -1154.044443 (0,(1,2),3);
 967: 14 -1147.837158 -1154.058552 (0,(1,2),3);
 968: 16 -1187.408325 -1154.044443 (0,(1,2),3);
 969: 19 -1190.416992 -1155.429812 (0,(1,2),3);
 970: 14 -1160.983643 -1154.058552 (0,(1,2),3);
 971: 14 -1133.515869 -1154.044441 (0,(1,2),3);
 972: 12 -1182.990234 -1154.044441 (0,(1,2),3);
 973: 13 -1157.19519 -1154.058552 (0,(1,2),3);
 974: 12 -1197.601196 -1155.429815 (0,(1,2),3);
 975: 18 -1155.636841 -1154.044441 (0,(1,2),3);
 976: 12 -1130.503662 -1154.044443 (0,(1,2),3);
 977: 15 -1145.700195 -1154.044443 (0,(1,2),3);
 978: 14 -1076.646484 -1154.044441 (0,(1,2),3);
 979: 15 -1171.729614 -1154.058552 (0,(1,2),3);
 980: 13 -1068.499878 -1154.058552 (0,(1,2),3);
 981: 14 -1173.803711 -1154.058552 (0,(1,2),3);
 982: 15 -1185.674561 -1154.058552 (0,(1,2),3);
 983: 14 -1187.03833 -1154.044441 (0,(1,2),3);
 984: 11 -1076.949463 -1154.044441 (0,(1,2),3);
 985: 16 -1162.834106 -1154.058693 (0,(1,2),3);
 986: 8 -1207.324219 -1155.429812 (0,(1,2),3);
 987: 14 -1150.2146 -1154.044441 (0,(1,2),3);
 988: 17 -1112.937012 -1154.058693 (0,(1,2),3);
 989: 14 -1149.696045 -1154.044441 (0,(1,2),3);
 990: 18 -1139.295166 -1154.044443 (0,(1,2),3);
 991: 5 -1211.703979 -1155.429815 (0,(1,2),3);
 992: 14 -1130.759644 -1154.058552 (0,(1,2),3);
 993: 15 -1155.064575 -1154.058552 (0,(1,2),3);
 994: 13 -1153.20459 -1154.058693 (0,(1,2),3);
 995: 16 -1155.501343 -1154.044441 (0,(1,2),3);
 996: 11 -1136.41272 -1154.058552 (0,(1,2),3);
 997: 15 -1135.621094 -1154.058552 (0,(1,2),3);
 998: 11 -1137.704712 -1154.044441 (0,(1,2),3);
 999: 13 -1122.601807 -1154.058552 (0,(1,2),3);
 boot_splits_size: 2
 logl_cutoff: -1166.469271
UFBootSplit0:
 0: 13 0 1
 1: 19 0 2
 2: 968 0 3
 nsplits: 3
 ntax: 4
UFBootSplit1:
 0: 10 0 1
 1: 23 0 2
 2: 967 0 3
 nsplits: 3
 ntax: 4
boot_consense_logl: -1154.044921
contree: (0:0.0861835068,(1:0.0000025282,2:0.0031953359)97:0.02120006822,3:0.0412103004);
contree_rfdist: 0
finished: true
finishedCandidateSet: true
finishedModelFinal: true
finishedModelInit: true
initTree: (0:0.0888489209,(1:0.0000010000,2:0.0031353135):0.01912751678,3:0.0390410959);
iqtree:
 command:  -nt AUTO -s /media/hdd_2tb/GPA_reclassification_clean/A_dataset_creation/5_basic_phylogenetics/2_trimmed_complete_basic_phylogeny/2_OGs_with_domains_phylogeny/1_mafft_MSAs/OG_82_egtD_mafftMSA.faa -m LG4M -pre /media/hdd_2tb/GPA_reclassification_clean/A_dataset_creation/5_basic_phylogenetics/2_trimmed_complete_basic_phylogeny/2_OGs_with_domains_phylogeny/4_mafft_iqtree_ML_trees/OG_82_egtD_mafft_iqtree -redo -bb 1000
 seed: 82013
 start_time: 1707989369
 version: 2.2.5
```
