## Supplementary Data 7 for "Structural and evolutionary analyses support reclassification of glycopeptide antibiotics as xyclopeptides": OG_82_egtD_mafft_iqtree.log

```
IQ-TREE multicore version 2.2.5 COVID-edition for Linux 64-bit built Sep 15 2023
Developed by Bui Quang Minh, James Barbetti, Nguyen Lam Tung,
Olga Chernomor, Heiko Schmidt, Dominik Schrempf, Michael Woodhams, Ly Trong Nhan.

Host:    athina-desktop (AVX2, FMA3, 62 GB RAM)
Command: /home/athina/anaconda3/envs/iqtree2/bin/iqtree2 -nt AUTO -s /media/hdd_2tb/GPA_reclassification_clean/A_dataset_creation/5_basic_phylogenetics/2_trimmed_complete_basic_phylogeny/2_OGs_with_domains_phylogeny/1_mafft_MSAs/OG_82_egtD_mafftMSA.faa -m LG4M -pre /media/hdd_2tb/GPA_reclassification_clean/A_dataset_creation/5_basic_phylogenetics/2_trimmed_complete_basic_phylogeny/2_OGs_with_domains_phylogeny/4_mafft_iqtree_ML_trees/OG_82_egtD_mafft_iqtree -redo -bb 1000
Seed:    82013 (Using SPRNG - Scalable Parallel Random Number Generator)
Time:    Thu Feb 15 10:29:29 2024
Kernel:  AVX+FMA - auto-detect threads (32 CPU cores detected)

Reading alignment file /media/hdd_2tb/GPA_reclassification_clean/A_dataset_creation/5_basic_phylogenetics/2_trimmed_complete_basic_phylogeny/2_OGs_with_domains_phylogeny/1_mafft_MSAs/OG_82_egtD_mafftMSA.faa ... Fasta format detected
Reading fasta file: done in 9.2275e-05 secs using 98.62% CPU
Alignment most likely contains protein sequences
Constructing alignment: done in 0.000512458 secs using 326.9% CPU
Alignment has 4 sequences with 320 columns, 54 distinct patterns
4 parsimony-informative, 37 singleton sites, 279 constant sites
          Gap/Ambiguity  Composition  p-value
Analyzing sequences: done in 0.00120212 secs using 738.4% CPU
   1  Sts1        0.00%    passed    100.00%
   2  StsW52_1    0.00%    passed    100.00%
   3  StsW52_2    0.00%    passed    100.00%
   4  StAn_2      0.00%    passed    100.00%
****  TOTAL       0.00%  0 sequences failed composition chi2 test (p-value<5%; df=19)
Checking for duplicate sequences: done in 0.0010786 secs using 7370% CPU

Create initial parsimony tree by phylogenetic likelihood library (PLL)... 0.000 seconds
Generating 1000 samples for ultrafast bootstrap (seed: 82013)...
Model LG4M is alias for MIX{LG4M1,LG4M2,LG4M3,LG4M4}*G4

NOTE: 0 MB RAM (0 GB) is required!
Measuring multi-threading efficiency up to 32 CPU cores
Increase to 10 rounds for branch lengths
42145 trees examined
Threads: 1 / Time: 32.001 sec / Speedup: 1.000 / Efficiency: 100% / LogL: -1165
Threads: 2 / Time: 35.841 sec / Speedup: 0.893 / Efficiency: 45% / LogL: -1165
Determining AUTO threadcount: done in 67.8417 secs using 151.6% CPU
BEST NUMBER OF THREADS: 1

Estimate model parameters (epsilon = 0.100)
1. Initial log-likelihood: -1154.948
2. Current log-likelihood: -1154.062
Optimal log-likelihood: -1154.044
Gamma shape alpha: 8.438
Parameters optimization took 2 rounds (0.006 sec)
Wrote distance file to... 
Computing ML distances based on estimated model parameters...
Calculating distance matrix: done in 0.0021328 secs using 99.96% CPU
Computing ML distances took 0.002159 sec (of wall-clock time) 0.002162 sec (of CPU time)
Setting up auxiliary I and S matrices: done in 3.45251e-05 secs using 98.48% CPU
Constructing RapidNJ tree: done in 1.5059e-05 secs using 92.97% CPU
Computing RapidNJ tree took 0.000103 sec (of wall-clock time) 0.000103 sec (of CPU time)
Log-likelihood of RapidNJ tree: -1154.045
--------------------------------------------------------------------
|             INITIALIZING CANDIDATE TREE SET                      |
--------------------------------------------------------------------
Generating 99 parsimony trees... 0.007 second
Computing log-likelihood of 2 initial trees ... 0.001 seconds
Current best score: -1154.044

Do NNI search on 3 best initial trees
Optimizing NNI: done in 0.00100677 secs using 99.33% CPU
Optimizing NNI: done in 0.00215315 secs using 99.95% CPU
Optimizing NNI: done in 0.0021174 secs using 99.79% CPU
Finish initializing candidate tree set (3)
Current best tree score: -1154.044 / CPU time: 0.016
Number of iterations: 3
--------------------------------------------------------------------
|               OPTIMIZING CANDIDATE TREE SET                      |
--------------------------------------------------------------------
Optimizing NNI: done in 0.00076211 secs using 99.85% CPU
Optimizing NNI: done in 0.000763222 secs using 99.84% CPU
Optimizing NNI: done in 0.002288 secs using 99.96% CPU
Optimizing NNI: done in 0.00170139 secs using 99.92% CPU
Optimizing NNI: done in 0.00174036 secs using 99.98% CPU
Optimizing NNI: done in 0.00173771 secs using 99.96% CPU
Optimizing NNI: done in 0.000598571 secs using 99.74% CPU
Iteration 10 / LogL: -1166.446 / Time: 0h:1m:7s
Optimizing NNI: done in 0.000766989 secs using 99.87% CPU
Optimizing NNI: done in 0.00211527 secs using 99.94% CPU
Optimizing NNI: done in 0.00217099 secs using 99.59% CPU
Optimizing NNI: done in 0.00075685 secs using 99.89% CPU
Optimizing NNI: done in 0.000599453 secs using 99.76% CPU
Optimizing NNI: done in 0.00169716 secs using 99.99% CPU
Optimizing NNI: done in 0.00169526 secs using 99.93% CPU
Optimizing NNI: done in 0.00169961 secs using 99.91% CPU
Optimizing NNI: done in 0.00103562 secs using 99.84% CPU
Optimizing NNI: done in 0.00197588 secs using 99.96% CPU
Iteration 20 / LogL: -1154.059 / Time: 0h:1m:7s
Optimizing NNI: done in 0.00212563 secs using 99.97% CPU
Optimizing NNI: done in 0.00211769 secs using 99.97% CPU
Optimizing NNI: done in 0.000613549 secs using 99.75% CPU
Optimizing NNI: done in 0.00216837 secs using 99.98% CPU
Optimizing NNI: done in 0.00212525 secs using 99.99% CPU
Optimizing NNI: done in 0.00075654 secs using 99.93% CPU
Optimizing NNI: done in 0.00171117 secs using 99.99% CPU
Optimizing NNI: done in 0.000759825 secs using 99.76% CPU
Optimizing NNI: done in 0.00214618 secs using 99.95% CPU
Optimizing NNI: done in 0.00203323 secs using 99.94% CPU
UPDATE BEST LOG-LIKELIHOOD: -1154.044
Iteration 30 / LogL: -1154.044 / Time: 0h:1m:8s (0h:2m:44s left)
Optimizing NNI: done in 0.00164046 secs using 99.91% CPU
Optimizing NNI: done in 0.00215183 secs using 99.96% CPU
Optimizing NNI: done in 0.00207103 secs using 99.95% CPU
Optimizing NNI: done in 0.00239474 secs using 99.97% CPU
Optimizing NNI: done in 0.00192104 secs using 99.95% CPU
Optimizing NNI: done in 0.00162519 secs using 99.99% CPU
Optimizing NNI: done in 0.00211585 secs using 99.96% CPU
Optimizing NNI: done in 0.00201314 secs using 99.94% CPU
Optimizing NNI: done in 0.00203299 secs using 99.95% CPU
Optimizing NNI: done in 0.0020347 secs using 99.97% CPU
Iteration 40 / LogL: -1154.044 / Time: 0h:1m:8s (0h:1m:44s left)
Optimizing NNI: done in 0.000758813 secs using 99.89% CPU
Optimizing NNI: done in 0.00173738 secs using 99.92% CPU
Optimizing NNI: done in 0.00208705 secs using 100% CPU
Optimizing NNI: done in 0.00214513 secs using 99.95% CPU
Optimizing NNI: done in 0.000760848 secs using 99.89% CPU
Optimizing NNI: done in 0.00173293 secs using 99.95% CPU
Optimizing NNI: done in 0.000602969 secs using 99.84% CPU
Optimizing NNI: done in 0.00170359 secs using 99.91% CPU
Optimizing NNI: done in 0.000600404 secs using 99.77% CPU
Optimizing NNI: done in 0.00228729 secs using 99.94% CPU
Iteration 50 / LogL: -1154.059 / Time: 0h:1m:8s (0h:1m:9s left)
Log-likelihood cutoff on original alignment: -1166.469
Optimizing NNI: done in 0.00215672 secs using 99.97% CPU
Optimizing NNI: done in 0.00214444 secs using 99.98% CPU
Optimizing NNI: done in 0.00163048 secs using 99.91% CPU
Optimizing NNI: done in 0.00169185 secs using 99.95% CPU
Optimizing NNI: done in 0.00162651 secs using 99.97% CPU
Optimizing NNI: done in 0.00169143 secs using 99.97% CPU
Optimizing NNI: done in 0.00215386 secs using 99.91% CPU
Optimizing NNI: done in 0.00211772 secs using 99.97% CPU
Optimizing NNI: done in 0.0021094 secs using 99.93% CPU
Optimizing NNI: done in 0.00176416 secs using 99.93% CPU
Iteration 60 / LogL: -1154.044 / Time: 0h:1m:8s (0h:0m:46s left)
Optimizing NNI: done in 0.00162094 secs using 99.94% CPU
Optimizing NNI: done in 0.00168945 secs using 99.97% CPU
Optimizing NNI: done in 0.00060347 secs using 99.92% CPU
Optimizing NNI: done in 0.00216311 secs using 99.95% CPU
Optimizing NNI: done in 0.000762581 secs using 99.92% CPU
Optimizing NNI: done in 0.00210268 secs using 99.92% CPU
Optimizing NNI: done in 0.00076202 secs using 99.87% CPU
Optimizing NNI: done in 0.00218205 secs using 100% CPU
Optimizing NNI: done in 0.00168961 secs using 99.9% CPU
Optimizing NNI: done in 0.00169524 secs using 99.93% CPU
Iteration 70 / LogL: -1154.059 / Time: 0h:1m:8s (0h:0m:29s left)
Optimizing NNI: done in 0.000598621 secs using 99.9% CPU
Optimizing NNI: done in 0.000601065 secs using 99.82% CPU
Optimizing NNI: done in 0.00202885 secs using 99.96% CPU
Optimizing NNI: done in 0.000758983 secs using 99.87% CPU
Optimizing NNI: done in 0.00202753 secs using 99.97% CPU
Optimizing NNI: done in 0.000760527 secs using 99.8% CPU
Optimizing NNI: done in 0.000607388 secs using 99.94% CPU
Optimizing NNI: done in 0.00172757 secs using 99.97% CPU
Optimizing NNI: done in 0.00170084 secs using 99.95% CPU
Optimizing NNI: done in 0.000600114 secs using 99.81% CPU
Iteration 80 / LogL: -1166.446 / Time: 0h:1m:8s (0h:0m:17s left)
Optimizing NNI: done in 0.000597529 secs using 99.74% CPU
Optimizing NNI: done in 0.000759094 secs using 99.86% CPU
Optimizing NNI: done in 0.00203624 secs using 99.94% CPU
Optimizing NNI: done in 0.00211189 secs using 99.96% CPU
Optimizing NNI: done in 0.000762209 secs using 99.97% CPU
Optimizing NNI: done in 0.00170841 secs using 99.98% CPU
Optimizing NNI: done in 0.000601647 secs using 99.89% CPU
Optimizing NNI: done in 0.00169018 secs using 99.99% CPU
Optimizing NNI: done in 0.00168932 secs using 99.92% CPU
Optimizing NNI: done in 0.00223459 secs using 99.88% CPU
Iteration 90 / LogL: -1154.044 / Time: 0h:1m:8s (0h:0m:7s left)
Optimizing NNI: done in 0.0020526 secs using 99.97% CPU
Optimizing NNI: done in 0.00211463 secs using 99.92% CPU
Optimizing NNI: done in 0.00211437 secs using 99.98% CPU
Optimizing NNI: done in 0.00203814 secs using 99.94% CPU
Optimizing NNI: done in 0.00215008 secs using 99.95% CPU
Optimizing NNI: done in 0.000762981 secs using 99.87% CPU
Optimizing NNI: done in 0.00211166 secs using 99.97% CPU
Optimizing NNI: done in 0.00211729 secs using 99.94% CPU
Optimizing NNI: done in 0.00210634 secs using 99.98% CPU
Optimizing NNI: done in 0.00213697 secs using 99.95% CPU
Iteration 100 / LogL: -1154.044 / Time: 0h:1m:8s (0h:0m:0s left)
Log-likelihood cutoff on original alignment: -1166.469
NOTE: Bootstrap correlation coefficient of split occurrence frequencies: 1.000
Optimizing NNI: done in 0.000759114 secs using 99.85% CPU
TREE SEARCH COMPLETED AFTER 101 ITERATIONS / Time: 0h:1m:8s

--------------------------------------------------------------------
|                    FINALIZING TREE SEARCH                        |
--------------------------------------------------------------------
Performs final model parameters optimization
Estimate model parameters (epsilon = 0.010)
1. Initial log-likelihood: -1154.044
Optimal log-likelihood: -1154.044
Gamma shape alpha: 8.438
Parameters optimization took 1 rounds (0.001 sec)
BEST SCORE FOUND : -1154.044
Creating bootstrap support values...
Split supports printed to NEXUS file /media/hdd_2tb/GPA_reclassification_clean/A_dataset_creation/5_basic_phylogenetics/2_trimmed_complete_basic_phylogeny/2_OGs_with_domains_phylogeny/4_mafft_iqtree_ML_trees/OG_82_egtD_mafft_iqtree.splits.nex
Total tree length: 0.152

Total number of iterations: 101
CPU time used for tree search: 0.435 sec (0h:0m:0s)
Wall-clock time used for tree search: 0.435 sec (0h:0m:0s)
Total CPU time used: 103.467 sec (0h:1m:43s)
Total wall-clock time used: 68.324 sec (0h:1m:8s)

Computing bootstrap consensus tree...
Reading input file /media/hdd_2tb/GPA_reclassification_clean/A_dataset_creation/5_basic_phylogenetics/2_trimmed_complete_basic_phylogeny/2_OGs_with_domains_phylogeny/4_mafft_iqtree_ML_trees/OG_82_egtD_mafft_iqtree.splits.nex...
4 taxa and 7 splits.
Consensus tree written to /media/hdd_2tb/GPA_reclassification_clean/A_dataset_creation/5_basic_phylogenetics/2_trimmed_complete_basic_phylogeny/2_OGs_with_domains_phylogeny/4_mafft_iqtree_ML_trees/OG_82_egtD_mafft_iqtree.contree
Reading input trees file /media/hdd_2tb/GPA_reclassification_clean/A_dataset_creation/5_basic_phylogenetics/2_trimmed_complete_basic_phylogeny/2_OGs_with_domains_phylogeny/4_mafft_iqtree_ML_trees/OG_82_egtD_mafft_iqtree.contree
Log-likelihood of consensus tree: -1154.045

Analysis results written to: 
  IQ-TREE report:                /media/hdd_2tb/GPA_reclassification_clean/A_dataset_creation/5_basic_phylogenetics/2_trimmed_complete_basic_phylogeny/2_OGs_with_domains_phylogeny/4_mafft_iqtree_ML_trees/OG_82_egtD_mafft_iqtree.iqtree
  Maximum-likelihood tree:       /media/hdd_2tb/GPA_reclassification_clean/A_dataset_creation/5_basic_phylogenetics/2_trimmed_complete_basic_phylogeny/2_OGs_with_domains_phylogeny/4_mafft_iqtree_ML_trees/OG_82_egtD_mafft_iqtree.treefile
  Likelihood distances:          /media/hdd_2tb/GPA_reclassification_clean/A_dataset_creation/5_basic_phylogenetics/2_trimmed_complete_basic_phylogeny/2_OGs_with_domains_phylogeny/4_mafft_iqtree_ML_trees/OG_82_egtD_mafft_iqtree.mldist

Ultrafast bootstrap approximation results written to:
  Split support values:          /media/hdd_2tb/GPA_reclassification_clean/A_dataset_creation/5_basic_phylogenetics/2_trimmed_complete_basic_phylogeny/2_OGs_with_domains_phylogeny/4_mafft_iqtree_ML_trees/OG_82_egtD_mafft_iqtree.splits.nex
  Consensus tree:                /media/hdd_2tb/GPA_reclassification_clean/A_dataset_creation/5_basic_phylogenetics/2_trimmed_complete_basic_phylogeny/2_OGs_with_domains_phylogeny/4_mafft_iqtree_ML_trees/OG_82_egtD_mafft_iqtree.contree
  Screen log file:               /media/hdd_2tb/GPA_reclassification_clean/A_dataset_creation/5_basic_phylogenetics/2_trimmed_complete_basic_phylogeny/2_OGs_with_domains_phylogeny/4_mafft_iqtree_ML_trees/OG_82_egtD_mafft_iqtree.log

Date and Time: Thu Feb 15 10:30:37 2024
```
