## Supplementary Data 7 for "Structural and evolutionary analyses support reclassification of glycopeptide antibiotics as xyclopeptides": OG_83_egtC_mafft_iqtree.ckp

```
--- # IQ-TREE Checkpoint ver >= 1.6
CandidateSet:
 00: -849.042095589 (0:0.0731076188,(1:0.0000010000,2:0.0000010000):0.02543100684,3:0.0340924371);
 01: -861.46645568 (0:0.0961624670,1:0.0000010000,(2:0.0000010000,3:0.0574668276):1e-06);
 02: -861.46645568 (0:0.0961624670,(1:0.0000010000,3:0.0574668276):1e-06,2:0.0000010000);
PhyloTree:
 newick: (0:0.0731076188,(1:0.0000010000,2:0.0000010000)99:0.02543100684,3:0.0340924371);
StopRule:
 curIteration: 101
 start_real_time: 2326340.826
 time_vec: 
UFBoot:
 000: 8 -891.5591431 -850.9917194 (0,(1,2),3);
 001: 12 -830.7613525 -849.0420957 (0,(1,2),3);
 002: 10 -833.9313965 -849.0420956 (0,(1,2),3);
 003: 12 -865.5370483 -849.0536183 (0,(1,2),3);
 004: 19 -844.2630615 -849.0420956 (0,(1,2),3);
 005: 13 -878.2728271 -849.0420956 (0,(1,2),3);
 006: 13 -846.736084 -849.0420957 (0,(1,2),3);
 007: 13 -868.3985596 -849.0536021 (0,(1,2),3);
 008: 15 -850.5371094 -849.0420957 (0,(1,2),3);
 009: 13 -870.4871216 -850.9917194 (0,(1,2),3);
 010: 12 -854.9389648 -849.0420957 (0,(1,2),3);
 011: 12 -828.3636475 -849.0420957 (0,(1,2),3);
 012: 14 -859.1387329 -849.0536021 (0,(1,2),3);
 013: 16 -802.5537109 -849.0536021 (0,(1,2),3);
 014: 6 -871.5352783 -850.9917194 (0,(1,2),3);
 015: 12 -829.1888428 -849.0536183 (0,(1,2),3);
 016: 12 -829.6553955 -849.0536021 (0,(1,2),3);
 017: 13 -859.4847412 -849.0536021 (0,(1,2),3);
 018: 13 -876.4244385 -849.0420957 (0,(1,2),3);
 019: 16 -820.6333008 -849.0536183 (0,(1,2),3);
 020: 17 -847.842041 -849.0420957 (0,(1,2),3);
 021: 11 -873.3969727 -849.0420956 (0,(1,2),3);
 022: 21 -886.9039307 -849.0536021 (0,(1,2),3);
 023: 13 -832.6960449 -849.0536183 (0,(1,2),3);
 024: 16 -811.5087891 -849.0420956 (0,(1,2),3);
 025: 18 -847.3410645 -849.0420957 (0,(1,2),3);
 026: 14 -861.9846802 -849.0420956 (0,(1,2),3);
 027: 17 -854.0709229 -849.0420956 (0,(1,2),3);
 028: 12 -792.9362793 -849.0536183 (0,(1,2),3);
 029: 15 -879.5355225 -849.0420957 (0,(1,2),3);
 030: 12 -820.9667969 -849.0420956 (0,(1,2),3);
 031: 12 -852.5308838 -849.0420956 (0,(1,2),3);
 032: 27 -813.3745728 -861.4668445 (0,1,(2,3));
 033: 16 -882.6385498 -849.0536021 (0,(1,2),3);
 034: 13 -873.8953247 -849.0536183 (0,(1,2),3);
 035: 13 -869.9367065 -849.0536183 (0,(1,2),3);
 036: 25 -867.2392578 -861.46682 (0,1,(2,3));
 037: 13 -838.4133911 -849.0536183 (0,(1,2),3);
 038: 16 -857.2532959 -849.0536183 (0,(1,2),3);
 039: 15 -867.0393066 -849.0420956 (0,(1,2),3);
 040: 15 -840.3735352 -849.0420957 (0,(1,2),3);
 041: 16 -860.0725098 -849.0420956 (0,(1,2),3);
 042: 14 -837.4301147 -849.0536021 (0,(1,2),3);
 043: 18 -814.3939209 -849.0420956 (0,(1,2),3);
 044: 14 -828.2606201 -849.0420956 (0,(1,2),3);
 045: 12 -850.2081299 -849.0536021 (0,(1,2),3);
 046: 13 -790.3370361 -849.0536183 (0,(1,2),3);
 047: 14 -830.7987061 -849.0420956 (0,(1,2),3);
 048: 15 -793.4691162 -849.0536183 (0,(1,2),3);
 049: 20 -837.31604 -849.0536021 (0,(1,2),3);
 050: 14 -854.3277588 -849.0536183 (0,(1,2),3);
 051: 14 -876.12146 -849.0420956 (0,(1,2),3);
 052: 17 -840.8527222 -849.0420957 (0,(1,2),3);
 053: 15 -862.8695068 -849.0420956 (0,(1,2),3);
 054: 14 -879.3428345 -849.0420957 (0,(1,2),3);
 055: 10 -860.9831543 -849.0536183 (0,(1,2),3);
 056: 14 -816.0545654 -849.0536183 (0,(1,2),3);
 057: 14 -812.8651733 -849.0420956 (0,(1,2),3);
 058: 17 -885.5899658 -849.0536021 (0,(1,2),3);
 059: 14 -847.4082642 -849.0420957 (0,(1,2),3);
 060: 14 -878.7398682 -849.0536183 (0,(1,2),3);
 061: 16 -838.7365723 -849.0536183 (0,(1,2),3);
 062: 12 -879.6827393 -849.0536183 (0,(1,2),3);
 063: 17 -801.6090088 -849.0420956 (0,(1,2),3);
 064: 17 -878.6656494 -849.0536021 (0,(1,2),3);
 065: 21 -895.6993408 -849.0420956 (0,(1,2),3);
 066: 6 -895.3363037 -850.9917194 (0,(1,2),3);
 067: 11 -903.8146973 -849.0420957 (0,(1,2),3);
 068: 10 -844.5617676 -849.0420956 (0,(1,2),3);
 069: 16 -905.2947388 -849.0536183 (0,(1,2),3);
 070: 14 -866.6825562 -849.0536183 (0,(1,2),3);
 071: 12 -836.8851318 -849.0536183 (0,(1,2),3);
 072: 16 -815.0441895 -849.0536183 (0,(1,2),3);
 073: 15 -850.3497314 -849.0420956 (0,(1,2),3);
 074: 14 -859.6192627 -849.0420956 (0,(1,2),3);
 075: 12 -844.0192261 -849.0536021 (0,(1,2),3);
 076: 16 -848.6850586 -849.0536021 (0,(1,2),3);
 077: 16 -826.3814697 -849.0420956 (0,(1,2),3);
 078: 12 -818.5007324 -849.0536021 (0,(1,2),3);
 079: 15 -841.9535522 -849.0536183 (0,(1,2),3);
 080: 11 -859.2922363 -849.0536021 (0,(1,2),3);
 081: 7 -896.7686768 -850.9917194 (0,(1,2),3);
 082: 17 -826.96875 -849.0420956 (0,(1,2),3);
 083: 17 -845.5098267 -849.0536183 (0,(1,2),3);
 084: 18 -869.8550415 -849.0420957 (0,(1,2),3);
 085: 17 -845.7496338 -849.0536183 (0,(1,2),3);
 086: 14 -852.7880249 -849.0536021 (0,(1,2),3);
 087: 13 -864.3216553 -849.0420956 (0,(1,2),3);
 088: 16 -869.4406128 -849.0420957 (0,(1,2),3);
 089: 16 -841.3411865 -849.0420957 (0,(1,2),3);
 090: 16 -855.5563965 -849.0536183 (0,(1,2),3);
 091: 11 -874.6954346 -849.0420956 (0,(1,2),3);
 092: 16 -811.3275146 -849.0536021 (0,(1,2),3);
 093: 16 -799.7141113 -849.0420957 (0,(1,2),3);
 094: 14 -807.6415405 -849.0420957 (0,(1,2),3);
 095: 14 -800.3631592 -849.0420956 (0,(1,2),3);
 096: 15 -825.298584 -849.0536183 (0,(1,2),3);
 097: 15 -819.9528809 -849.0420956 (0,(1,2),3);
 098: 6 -897.3411865 -850.9917194 (0,(1,2),3);
 099: 23 -814.9574585 -861.4781138 (0,1,(2,3));
 100: 12 -846.2467651 -849.0420957 (0,(1,2),3);
 101: 14 -887.1025391 -849.0420956 (0,(1,2),3);
 102: 14 -838.0893555 -849.0420956 (0,(1,2),3);
 103: 15 -836.1469727 -849.0420957 (0,(1,2),3);
 104: 8 -879.0803223 -850.9917194 (0,(1,2),3);
 105: 15 -825.628418 -849.0420957 (0,(1,2),3);
 106: 14 -869.6654053 -849.0536021 (0,(1,2),3);
 107: 14 -827.2165527 -849.0536021 (0,(1,2),3);
 108: 5 -878.8829346 -850.9917194 (0,(1,2),3);
 109: 16 -877.6220703 -850.9917194 (0,(1,2),3);
 110: 13 -856.3641357 -849.0536021 (0,(1,2),3);
 111: 7 -900.9160156 -850.9917194 (0,(1,2),3);
 112: 14 -801.4489136 -849.0420957 (0,(1,2),3);
 113: 15 -850.1233521 -849.0536021 (0,(1,2),3);
 114: 12 -819.262085 -849.0420957 (0,(1,2),3);
 115: 20 -814.2293701 -861.4664557 (0,(1,3),2);
 116: 18 -880.1959229 -849.0420956 (0,(1,2),3);
 117: 24 -820.0869141 -849.0536183 (0,(1,2),3);
 118: 19 -877.2591553 -849.0420957 (0,(1,2),3);
 119: 16 -849.8024902 -849.0420957 (0,(1,2),3);
 120: 15 -845.7746582 -849.0536021 (0,(1,2),3);
 121: 18 -809.3496704 -849.0536183 (0,(1,2),3);
 122: 11 -839.7081299 -849.0536183 (0,(1,2),3);
 123: 7 -867.7646484 -850.9917194 (0,(1,2),3);
 124: 13 -857.614502 -849.0536021 (0,(1,2),3);
 125: 10 -824.2971191 -849.0536021 (0,(1,2),3);
 126: 11 -896.4562378 -849.0420957 (0,(1,2),3);
 127: 10 -887.6282349 -849.0420957 (0,(1,2),3);
 128: 14 -873.4071655 -849.0420957 (0,(1,2),3);
 129: 19 -852.5640869 -849.0536183 (0,(1,2),3);
 130: 16 -883.7929077 -849.0536021 (0,(1,2),3);
 131: 11 -841.8382568 -849.0536021 (0,(1,2),3);
 132: 14 -888.9602051 -850.9917194 (0,(1,2),3);
 133: 13 -862.7186279 -849.0420956 (0,(1,2),3);
 134: 15 -818.0391235 -849.0536183 (0,(1,2),3);
 135: 6 -891.7851562 -850.9917194 (0,(1,2),3);
 136: 13 -820.4665527 -849.0420957 (0,(1,2),3);
 137: 6 -903.6442871 -850.9917194 (0,(1,2),3);
 138: 13 -826.4232178 -849.0420956 (0,(1,2),3);
 139: 15 -851.574585 -849.0420957 (0,(1,2),3);
 140: 12 -867.5996094 -849.0536021 (0,(1,2),3);
 141: 29 -890.7728271 -861.4788963 (0,(1,3),2);
 142: 7 -874.3972168 -850.9917194 (0,(1,2),3);
 143: 11 -857.8920288 -849.0536183 (0,(1,2),3);
 144: 17 -809.27948 -849.0536021 (0,(1,2),3);
 145: 14 -837.7855225 -849.0420956 (0,(1,2),3);
 146: 11 -894.2772217 -849.0536183 (0,(1,2),3);
 147: 12 -863.295166 -849.0536021 (0,(1,2),3);
 148: 12 -870.7911377 -849.0536021 (0,(1,2),3);
 149: 14 -850.0289307 -849.0420957 (0,(1,2),3);
 150: 5 -907.5534668 -850.9917194 (0,(1,2),3);
 151: 15 -840.3637695 -849.0420957 (0,(1,2),3);
 152: 17 -834.704834 -849.0420956 (0,(1,2),3);
 153: 13 -840.1000977 -849.0536021 (0,(1,2),3);
 154: 14 -866.59198 -849.0536183 (0,(1,2),3);
 155: 12 -837.5317993 -849.0536021 (0,(1,2),3);
 156: 6 -870.9909668 -850.9917194 (0,(1,2),3);
 157: 13 -834.9367065 -849.0420957 (0,(1,2),3);
 158: 15 -857.0543213 -849.0536021 (0,(1,2),3);
 159: 11 -828.4462891 -849.0536021 (0,(1,2),3);
 160: 14 -873.0006104 -849.0536021 (0,(1,2),3);
 161: 17 -827.8121948 -849.0536183 (0,(1,2),3);
 162: 13 -817.7890625 -849.0536021 (0,(1,2),3);
 163: 17 -827.2755737 -849.0536021 (0,(1,2),3);
 164: 14 -894.2325439 -849.0536183 (0,(1,2),3);
 165: 13 -804.1349487 -849.0536021 (0,(1,2),3);
 166: 12 -853.3447266 -849.0536183 (0,(1,2),3);
 167: 13 -831.4755249 -849.0536021 (0,(1,2),3);
 168: 16 -831.7784424 -849.0420956 (0,(1,2),3);
 169: 15 -822.161377 -849.0420957 (0,(1,2),3);
 170: 18 -815.6017456 -849.0420956 (0,(1,2),3);
 171: 16 -829.7598877 -849.0536021 (0,(1,2),3);
 172: 16 -881.2436523 -849.0420956 (0,(1,2),3);
 173: 15 -846.2529297 -849.0536183 (0,(1,2),3);
 174: 13 -858.8095703 -849.0536183 (0,(1,2),3);
 175: 17 -891.8990479 -849.0536183 (0,(1,2),3);
 176: 11 -846.8143921 -849.0536021 (0,(1,2),3);
 177: 16 -864.8917236 -849.0536021 (0,(1,2),3);
 178: 12 -854.5935059 -849.0420956 (0,(1,2),3);
 179: 15 -843.9423828 -849.0420956 (0,(1,2),3);
 180: 17 -906.6276855 -850.9917194 (0,(1,2),3);
 181: 15 -782.8781738 -849.0420957 (0,(1,2),3);
 182: 17 -836.6960449 -849.0420956 (0,(1,2),3);
 183: 19 -856.3321533 -849.0536021 (0,(1,2),3);
 184: 13 -851.8153076 -849.0536183 (0,(1,2),3);
 185: 14 -869.4205933 -849.0536183 (0,(1,2),3);
 186: 15 -850.7573242 -849.0536183 (0,(1,2),3);
 187: 10 -872.8347168 -849.0536021 (0,(1,2),3);
 188: 12 -766.3309326 -849.0420956 (0,(1,2),3);
 189: 16 -888.6050415 -849.0420957 (0,(1,2),3);
 190: 22 -899.529541 -850.9917194 (0,(1,2),3);
 191: 15 -824.1463623 -849.0536021 (0,(1,2),3);
 192: 15 -877.4454346 -849.0536183 (0,(1,2),3);
 193: 16 -868.8025513 -850.9917194 (0,(1,2),3);
 194: 16 -773.0759277 -849.0536021 (0,(1,2),3);
 195: 16 -821.9914551 -849.0420956 (0,(1,2),3);
 196: 10 -823.9448242 -849.0420957 (0,(1,2),3);
 197: 17 -891.7947998 -849.0536021 (0,(1,2),3);
 198: 16 -844.3435059 -849.0420956 (0,(1,2),3);
 199: 16 -870.4978638 -849.0420957 (0,(1,2),3);
 200: 14 -836.34729 -849.0420957 (0,(1,2),3);
 201: 16 -868.0901489 -849.0536183 (0,(1,2),3);
 202: 15 -823.8151855 -849.0536183 (0,(1,2),3);
 203: 6 -904.3060913 -850.9917194 (0,(1,2),3);
 204: 13 -837.6243896 -849.0536021 (0,(1,2),3);
 205: 14 -850.9241943 -849.0536021 (0,(1,2),3);
 206: 13 -859.8532715 -849.0536021 (0,(1,2),3);
 207: 13 -849.3668213 -849.0536021 (0,(1,2),3);
 208: 13 -835.5510254 -849.0536183 (0,(1,2),3);
 209: 14 -822.6396484 -849.0420956 (0,(1,2),3);
 210: 15 -839.819458 -849.0536021 (0,(1,2),3);
 211: 12 -854.4989014 -849.0420957 (0,(1,2),3);
 212: 9 -863.2040405 -849.0536021 (0,(1,2),3);
 213: 17 -852.5778809 -849.0420956 (0,(1,2),3);
 214: 6 -913.3564453 -850.9917194 (0,(1,2),3);
 215: 11 -848.3776855 -849.0536021 (0,(1,2),3);
 216: 7 -881.3157959 -850.9917194 (0,(1,2),3);
 217: 13 -849.350708 -849.0536183 (0,(1,2),3);
 218: 11 -874.8234863 -849.0536021 (0,(1,2),3);
 219: 14 -856.2470703 -849.0420957 (0,(1,2),3);
 220: 14 -817.2473145 -849.0420956 (0,(1,2),3);
 221: 15 -786.7293701 -849.0420956 (0,(1,2),3);
 222: 14 -879.1518555 -849.0536021 (0,(1,2),3);
 223: 12 -791.223999 -849.0420957 (0,(1,2),3);
 224: 13 -861.1446533 -849.0536183 (0,(1,2),3);
 225: 17 -787.7511597 -849.0536183 (0,(1,2),3);
 226: 13 -885.8822021 -849.0420956 (0,(1,2),3);
 227: 18 -872.0316162 -849.0536021 (0,(1,2),3);
 228: 12 -855.6708984 -849.0420957 (0,(1,2),3);
 229: 13 -887.1711426 -849.0420956 (0,(1,2),3);
 230: 14 -819.2730713 -849.0536183 (0,(1,2),3);
 231: 17 -828.8411255 -849.0536183 (0,(1,2),3);
 232: 15 -813.9474487 -849.0536021 (0,(1,2),3);
 233: 10 -867.0107422 -849.0420956 (0,(1,2),3);
 234: 10 -840.2321777 -849.0536183 (0,(1,2),3);
 235: 5 -903.2263794 -850.9917194 (0,(1,2),3);
 236: 11 -877.0117188 -849.0536021 (0,(1,2),3);
 237: 11 -836.2469482 -849.0420956 (0,(1,2),3);
 238: 15 -861.0612183 -849.0420956 (0,(1,2),3);
 239: 30 -794.5441895 -861.4668445 (0,1,(2,3));
 240: 14 -881.5490723 -849.0420957 (0,(1,2),3);
 241: 13 -829.0820923 -849.0420956 (0,(1,2),3);
 242: 20 -854.883606 -849.0420957 (0,(1,2),3);
 243: 13 -832.050415 -849.0536183 (0,(1,2),3);
 244: 28 -801.5202637 -849.0536183 (0,(1,2),3);
 245: 17 -795.4050903 -849.0536021 (0,(1,2),3);
 246: 12 -839.0455933 -849.0420956 (0,(1,2),3);
 247: 19 -878.7932129 -849.0420956 (0,(1,2),3);
 248: 15 -810.5578613 -849.0536021 (0,(1,2),3);
 249: 14 -816.1505127 -849.0536183 (0,(1,2),3);
 250: 14 -843.4614258 -849.0536183 (0,(1,2),3);
 251: 14 -845.690979 -849.0420956 (0,(1,2),3);
 252: 15 -835.1811523 -849.0420956 (0,(1,2),3);
 253: 18 -847.4946289 -849.0536021 (0,(1,2),3);
 254: 12 -821.7531738 -849.0420956 (0,(1,2),3);
 255: 15 -810.2783203 -849.0420957 (0,(1,2),3);
 256: 11 -818.8410645 -849.0536021 (0,(1,2),3);
 257: 11 -821.3997803 -849.0420957 (0,(1,2),3);
 258: 12 -889.2654419 -849.0420956 (0,(1,2),3);
 259: 11 -875.6990967 -849.0420956 (0,(1,2),3);
 260: 12 -794.046875 -849.0536021 (0,(1,2),3);
 261: 16 -876.4510498 -849.0420956 (0,(1,2),3);
 262: 15 -833.1464844 -849.0536183 (0,(1,2),3);
 263: 8 -866.1790771 -850.9917194 (0,(1,2),3);
 264: 11 -883.8736572 -849.0420956 (0,(1,2),3);
 265: 11 -850.25354 -849.0536021 (0,(1,2),3);
 266: 12 -896.3734741 -849.0420957 (0,(1,2),3);
 267: 15 -911.9174805 -850.9917194 (0,(1,2),3);
 268: 12 -863.9412842 -849.0536183 (0,(1,2),3);
 269: 16 -869.3674927 -849.0420956 (0,(1,2),3);
 270: 13 -842.8742065 -849.0420957 (0,(1,2),3);
 271: 15 -827.0443115 -849.0420957 (0,(1,2),3);
 272: 14 -856.355896 -849.0536183 (0,(1,2),3);
 273: 12 -852.3099976 -849.0420956 (0,(1,2),3);
 274: 14 -850.6276855 -849.0536183 (0,(1,2),3);
 275: 18 -847.3905029 -849.0536183 (0,(1,2),3);
 276: 18 -791.7628174 -849.0420957 (0,(1,2),3);
 277: 17 -826.737793 -849.0420957 (0,(1,2),3);
 278: 7 -859.6552124 -850.9917194 (0,(1,2),3);
 279: 6 -873.1260986 -850.9917194 (0,(1,2),3);
 280: 11 -844.343689 -849.0536183 (0,(1,2),3);
 281: 13 -825.2059937 -849.0420956 (0,(1,2),3);
 282: 14 -889.350647 -849.0420956 (0,(1,2),3);
 283: 14 -819.5129395 -849.0420956 (0,(1,2),3);
 284: 18 -853.7248535 -849.0420957 (0,(1,2),3);
 285: 9 -818.1966553 -849.0536021 (0,(1,2),3);
 286: 11 -844.5658569 -849.0420957 (0,(1,2),3);
 287: 9 -905.1516113 -850.9917194 (0,(1,2),3);
 288: 13 -892.5153198 -849.0536021 (0,(1,2),3);
 289: 15 -910.0290527 -849.0536021 (0,(1,2),3);
 290: 14 -853.291626 -849.0420957 (0,(1,2),3);
 291: 14 -766.8815918 -849.0536021 (0,(1,2),3);
 292: 15 -826.1650391 -849.0536021 (0,(1,2),3);
 293: 10 -873.5889282 -849.0420957 (0,(1,2),3);
 294: 13 -833.8508301 -849.0536021 (0,(1,2),3);
 295: 11 -832.949707 -849.0420957 (0,(1,2),3);
 296: 7 -905.3771973 -850.9917194 (0,(1,2),3);
 297: 14 -832.2874756 -849.0420957 (0,(1,2),3);
 298: 15 -845.0944824 -849.0420956 (0,(1,2),3);
 299: 14 -836.4400635 -849.0420956 (0,(1,2),3);
 300: 13 -816.949707 -849.0420957 (0,(1,2),3);
 301: 13 -870.824646 -849.0420957 (0,(1,2),3);
 302: 9 -869.4057007 -850.9917194 (0,(1,2),3);
 303: 6 -915.6082764 -850.9917194 (0,(1,2),3);
 304: 16 -827.7792358 -849.0420956 (0,(1,2),3);
 305: 13 -849.177124 -849.0536021 (0,(1,2),3);
 306: 10 -844.2342529 -849.0420956 (0,(1,2),3);
 307: 14 -844.1622925 -849.0420957 (0,(1,2),3);
 308: 12 -836.4914551 -849.0536021 (0,(1,2),3);
 309: 14 -852.0844116 -849.0420956 (0,(1,2),3);
 310: 14 -862.3575439 -849.0420957 (0,(1,2),3);
 311: 17 -875.5955811 -849.0536183 (0,(1,2),3);
 312: 13 -789.0474243 -849.0420957 (0,(1,2),3);
 313: 16 -874.5063477 -850.9917194 (0,(1,2),3);
 314: 10 -901.5560303 -850.9917194 (0,(1,2),3);
 315: 7 -869.2720947 -850.9917194 (0,(1,2),3);
 316: 11 -818.5860596 -849.0420956 (0,(1,2),3);
 317: 15 -837.0246582 -849.0420956 (0,(1,2),3);
 318: 13 -814.0578003 -849.0420957 (0,(1,2),3);
 319: 4 -914.3704834 -850.9917194 (0,(1,2),3);
 320: 15 -856.4997559 -849.0536183 (0,(1,2),3);
 321: 16 -822.6254272 -849.0420956 (0,(1,2),3);
 322: 7 -851.7169189 -850.9917194 (0,(1,2),3);
 323: 17 -879.454895 -849.0420957 (0,(1,2),3);
 324: 13 -870.3304443 -849.0420956 (0,(1,2),3);
 325: 5 -870.2344971 -850.9917194 (0,(1,2),3);
 326: 12 -828.2351074 -849.0536183 (0,(1,2),3);
 327: 15 -828.8475342 -849.0536021 (0,(1,2),3);
 328: 11 -832.1213379 -849.0536183 (0,(1,2),3);
 329: 21 -903.1326294 -849.0420956 (0,(1,2),3);
 330: 12 -868.6696777 -849.0420957 (0,(1,2),3);
 331: 18 -850.8808594 -849.0536021 (0,(1,2),3);
 332: 15 -824.3391113 -849.0420956 (0,(1,2),3);
 333: 15 -845.5459595 -850.9917194 (0,(1,2),3);
 334: 14 -847.4140015 -849.0420956 (0,(1,2),3);
 335: 15 -872.7019653 -849.0420957 (0,(1,2),3);
 336: 16 -868.7412109 -849.0536021 (0,(1,2),3);
 337: 8 -889.3760986 -850.9917194 (0,(1,2),3);
 338: 16 -837.9991455 -849.0536021 (0,(1,2),3);
 339: 12 -872.2697144 -849.0536183 (0,(1,2),3);
 340: 16 -875.9464722 -849.0536183 (0,(1,2),3);
 341: 13 -843.7307129 -849.0536021 (0,(1,2),3);
 342: 14 -854.387207 -849.0420956 (0,(1,2),3);
 343: 19 -883.4111328 -849.0536021 (0,(1,2),3);
 344: 17 -862.0128784 -849.0420957 (0,(1,2),3);
 345: 14 -855.5274658 -849.0536021 (0,(1,2),3);
 346: 10 -843.1444702 -849.0420957 (0,(1,2),3);
 347: 15 -834.6502686 -849.0420956 (0,(1,2),3);
 348: 11 -830.4735107 -849.0536183 (0,(1,2),3);
 349: 13 -804.3805542 -849.0420957 (0,(1,2),3);
 350: 15 -836.1905518 -849.0536183 (0,(1,2),3);
 351: 15 -843.1560059 -849.0420956 (0,(1,2),3);
 352: 10 -821.1291504 -849.0420957 (0,(1,2),3);
 353: 11 -852.7926025 -849.0420956 (0,(1,2),3);
 354: 11 -838.8471069 -849.0536183 (0,(1,2),3);
 355: 7 -891.4645996 -850.9917194 (0,(1,2),3);
 356: 14 -815.067749 -849.0536183 (0,(1,2),3);
 357: 14 -824.7645264 -849.0420956 (0,(1,2),3);
 358: 11 -832.0744629 -849.0420956 (0,(1,2),3);
 359: 16 -798.7762451 -849.0536021 (0,(1,2),3);
 360: 14 -843.9581909 -849.0536021 (0,(1,2),3);
 361: 13 -878.2263184 -849.0420957 (0,(1,2),3);
 362: 16 -853.0681152 -849.0420957 (0,(1,2),3);
 363: 11 -835.9553223 -849.0536021 (0,(1,2),3);
 364: 19 -908.1083374 -849.0420957 (0,(1,2),3);
 365: 14 -806.619873 -849.0420956 (0,(1,2),3);
 366: 16 -854.2485352 -849.0420956 (0,(1,2),3);
 367: 17 -819.6401367 -849.0536021 (0,(1,2),3);
 368: 18 -874.5852661 -850.9917194 (0,(1,2),3);
 369: 15 -849.0496826 -849.0420956 (0,(1,2),3);
 370: 13 -784.6715698 -849.0420957 (0,(1,2),3);
 371: 15 -853.8502197 -849.0536021 (0,(1,2),3);
 372: 14 -778.7286377 -849.0536183 (0,(1,2),3);
 373: 15 -817.6975098 -849.0536183 (0,(1,2),3);
 374: 15 -847.5349121 -849.0536183 (0,(1,2),3);
 375: 15 -880.4552612 -849.0420957 (0,(1,2),3);
 376: 12 -871.019104 -849.0536021 (0,(1,2),3);
 377: 10 -863.7481079 -850.9917194 (0,(1,2),3);
 378: 15 -832.7056885 -849.0420956 (0,(1,2),3);
 379: 14 -857.4616699 -849.0420957 (0,(1,2),3);
 380: 12 -827.8791504 -849.0536021 (0,(1,2),3);
 381: 18 -827.6101074 -849.0536183 (0,(1,2),3);
 382: 13 -803.1481934 -849.0536021 (0,(1,2),3);
 383: 6 -930.9801025 -850.9917194 (0,(1,2),3);
 384: 6 -949.0307007 -850.9917194 (0,(1,2),3);
 385: 18 -842.4754639 -849.0536021 (0,(1,2),3);
 386: 16 -844.824646 -849.0420956 (0,(1,2),3);
 387: 11 -833.4042969 -849.0536183 (0,(1,2),3);
 388: 14 -862.8424683 -849.0420957 (0,(1,2),3);
 389: 16 -861.1246338 -849.0536021 (0,(1,2),3);
 390: 12 -842.7612305 -849.0420956 (0,(1,2),3);
 391: 17 -811.8543701 -849.0536183 (0,(1,2),3);
 392: 10 -881.6502075 -850.9917194 (0,(1,2),3);
 393: 15 -850.2028809 -849.0420956 (0,(1,2),3);
 394: 16 -841.163147 -849.0536021 (0,(1,2),3);
 395: 13 -816.8625488 -849.0536183 (0,(1,2),3);
 396: 14 -773.6834717 -849.0420957 (0,(1,2),3);
 397: 14 -824.5599365 -849.0420956 (0,(1,2),3);
 398: 8 -917.5814209 -850.9917194 (0,(1,2),3);
 399: 14 -852.0419312 -849.0420956 (0,(1,2),3);
 400: 16 -868.392334 -849.0420957 (0,(1,2),3);
 401: 13 -828.555542 -849.0420956 (0,(1,2),3);
 402: 17 -844.4659424 -849.0536183 (0,(1,2),3);
 403: 12 -886.2210693 -849.0420956 (0,(1,2),3);
 404: 13 -870.5916748 -849.0420956 (0,(1,2),3);
 405: 11 -808.5444946 -849.0420957 (0,(1,2),3);
 406: 12 -842.8463135 -849.0536021 (0,(1,2),3);
 407: 12 -861.6690063 -849.0536021 (0,(1,2),3);
 408: 17 -815.7045898 -849.0420957 (0,(1,2),3);
 409: 11 -877.0284424 -849.0420956 (0,(1,2),3);
 410: 11 -824.949707 -849.0536021 (0,(1,2),3);
 411: 13 -831.7293701 -849.0420956 (0,(1,2),3);
 412: 18 -880.4005737 -849.0420956 (0,(1,2),3);
 413: 16 -879.6660156 -849.0420957 (0,(1,2),3);
 414: 13 -839.2172852 -849.0420956 (0,(1,2),3);
 415: 13 -838.3717041 -849.0536021 (0,(1,2),3);
 416: 12 -798.3751831 -849.0536021 (0,(1,2),3);
 417: 6 -915.4080811 -850.9917194 (0,(1,2),3);
 418: 16 -826.7824707 -849.0536021 (0,(1,2),3);
 419: 14 -817.6251221 -849.0536021 (0,(1,2),3);
 420: 9 -786.5353394 -849.0420956 (0,(1,2),3);
 421: 13 -823.8401489 -849.0420956 (0,(1,2),3);
 422: 17 -840.7668457 -849.0420956 (0,(1,2),3);
 423: 4 -885.1402588 -850.9917194 (0,(1,2),3);
 424: 14 -846.4196777 -849.0420957 (0,(1,2),3);
 425: 6 -896.8625488 -850.9917194 (0,(1,2),3);
 426: 15 -827.8388672 -849.0420957 (0,(1,2),3);
 427: 18 -834.3702393 -849.0536183 (0,(1,2),3);
 428: 12 -864.6363525 -849.0536183 (0,(1,2),3);
 429: 15 -853.6213379 -849.0420956 (0,(1,2),3);
 430: 10 -826.6555786 -849.0536183 (0,(1,2),3);
 431: 19 -819.9630127 -849.0536021 (0,(1,2),3);
 432: 15 -839.6593628 -849.0536021 (0,(1,2),3);
 433: 13 -876.2897339 -849.0420957 (0,(1,2),3);
 434: 5 -886.0029297 -850.9917194 (0,(1,2),3);
 435: 12 -842.8895264 -849.0536021 (0,(1,2),3);
 436: 15 -864.2620239 -850.9917194 (0,(1,2),3);
 437: 14 -843.5783691 -849.0536183 (0,(1,2),3);
 438: 8 -889.3345947 -850.9917194 (0,(1,2),3);
 439: 13 -877.4351807 -849.0420956 (0,(1,2),3);
 440: 5 -896.6889648 -850.9917194 (0,(1,2),3);
 441: 14 -850.9907227 -849.0536183 (0,(1,2),3);
 442: 13 -821.6860962 -849.0536021 (0,(1,2),3);
 443: 12 -864.2842407 -849.0536183 (0,(1,2),3);
 444: 16 -857.9859619 -849.0420957 (0,(1,2),3);
 445: 14 -804.0067139 -849.0420957 (0,(1,2),3);
 446: 16 -833.0339355 -849.0536021 (0,(1,2),3);
 447: 13 -867.328125 -849.0536021 (0,(1,2),3);
 448: 10 -825.4525146 -849.0536183 (0,(1,2),3);
 449: 10 -822.9259033 -849.0420957 (0,(1,2),3);
 450: 9 -827.2709961 -849.0420956 (0,(1,2),3);
 451: 16 -848.4193115 -849.0420957 (0,(1,2),3);
 452: 18 -888.3497314 -849.0420956 (0,(1,2),3);
 453: 7 -891.0505371 -850.9917194 (0,(1,2),3);
 454: 7 -888.0167236 -850.9917194 (0,(1,2),3);
 455: 14 -851.5690918 -849.0420957 (0,(1,2),3);
 456: 12 -882.4640503 -849.0420956 (0,(1,2),3);
 457: 11 -871.0482788 -849.0536021 (0,(1,2),3);
 458: 13 -906.5231934 -849.0536021 (0,(1,2),3);
 459: 14 -842.5568848 -849.0420957 (0,(1,2),3);
 460: 14 -812.6578369 -849.0420957 (0,(1,2),3);
 461: 14 -833.7050171 -849.0536183 (0,(1,2),3);
 462: 6 -891.3739014 -850.9917194 (0,(1,2),3);
 463: 16 -843.1256104 -849.0420956 (0,(1,2),3);
 464: 14 -825.4309692 -849.0536183 (0,(1,2),3);
 465: 12 -864.2679443 -849.0420956 (0,(1,2),3);
 466: 16 -826.0516357 -849.0420957 (0,(1,2),3);
 467: 12 -807.4051514 -849.0420956 (0,(1,2),3);
 468: 14 -840.4433594 -849.0420957 (0,(1,2),3);
 469: 12 -872.3355713 -849.0536183 (0,(1,2),3);
 470: 12 -866.1638184 -849.0420957 (0,(1,2),3);
 471: 21 -842.3717651 -849.0536021 (0,(1,2),3);
 472: 13 -856.7988281 -850.9917194 (0,(1,2),3);
 473: 15 -877.0576172 -850.9917194 (0,(1,2),3);
 474: 17 -893.4608765 -850.9917194 (0,(1,2),3);
 475: 15 -815.0786743 -849.0536183 (0,(1,2),3);
 476: 15 -830.7698975 -849.0536021 (0,(1,2),3);
 477: 15 -820.0186157 -849.0536021 (0,(1,2),3);
 478: 16 -823.0256348 -849.0420957 (0,(1,2),3);
 479: 14 -857.3275757 -849.0420956 (0,(1,2),3);
 480: 12 -868.767334 -849.0420956 (0,(1,2),3);
 481: 11 -831.7860107 -849.0420956 (0,(1,2),3);
 482: 8 -899.8037109 -850.9917194 (0,(1,2),3);
 483: 7 -878.2662964 -850.9917194 (0,(1,2),3);
 484: 13 -852.1600342 -849.0536021 (0,(1,2),3);
 485: 16 -833.9758911 -849.0536021 (0,(1,2),3);
 486: 16 -811.1870117 -849.0420957 (0,(1,2),3);
 487: 16 -849.1434326 -849.0420956 (0,(1,2),3);
 488: 19 -797.2109985 -849.0536021 (0,(1,2),3);
 489: 11 -825.3110352 -849.0536021 (0,(1,2),3);
 490: 13 -812.6141357 -849.0536021 (0,(1,2),3);
 491: 17 -886.9764404 -849.0536021 (0,(1,2),3);
 492: 12 -792.187561 -849.0536021 (0,(1,2),3);
 493: 17 -867.5249023 -850.9917194 (0,(1,2),3);
 494: 15 -834.1639404 -849.0420957 (0,(1,2),3);
 495: 12 -837.119751 -849.0536021 (0,(1,2),3);
 496: 12 -881.5435791 -849.0536021 (0,(1,2),3);
 497: 12 -842.8322754 -849.0420957 (0,(1,2),3);
 498: 15 -830.5233154 -849.0536183 (0,(1,2),3);
 499: 11 -823.1012573 -849.0536021 (0,(1,2),3);
 500: 17 -825.0562744 -849.0536183 (0,(1,2),3);
 501: 13 -901.8050537 -849.0536183 (0,(1,2),3);
 502: 7 -887.4259033 -850.9917194 (0,(1,2),3);
 503: 13 -861.3050537 -849.0536021 (0,(1,2),3);
 504: 5 -929.9609375 -850.9917194 (0,(1,2),3);
 505: 11 -844.7333984 -849.0536183 (0,(1,2),3);
 506: 13 -863.5362549 -849.0536183 (0,(1,2),3);
 507: 14 -811.5058594 -849.0420956 (0,(1,2),3);
 508: 15 -855.9571533 -849.0420956 (0,(1,2),3);
 509: 23 -843.6567993 -849.0536183 (0,(1,2),3);
 510: 14 -852.9956665 -849.0536183 (0,(1,2),3);
 511: 16 -872.1349487 -849.0420956 (0,(1,2),3);
 512: 13 -853.1240234 -849.0536021 (0,(1,2),3);
 513: 17 -809.4899902 -849.0536021 (0,(1,2),3);
 514: 15 -909.6008911 -849.0420957 (0,(1,2),3);
 515: 13 -839.1185303 -849.0420956 (0,(1,2),3);
 516: 14 -835.2089844 -849.0536021 (0,(1,2),3);
 517: 14 -851.6745605 -849.0536183 (0,(1,2),3);
 518: 12 -859.0072021 -849.0420957 (0,(1,2),3);
 519: 15 -855.8242188 -849.0420956 (0,(1,2),3);
 520: 11 -822.3078003 -849.0420957 (0,(1,2),3);
 521: 18 -845.0921631 -849.0420957 (0,(1,2),3);
 522: 10 -830.0100098 -849.0536183 (0,(1,2),3);
 523: 6 -871.3291016 -850.9917194 (0,(1,2),3);
 524: 16 -857.6815186 -849.0420956 (0,(1,2),3);
 525: 14 -822.1682129 -849.0420957 (0,(1,2),3);
 526: 13 -839.0402832 -849.0536021 (0,(1,2),3);
 527: 16 -798.7268066 -849.0536183 (0,(1,2),3);
 528: 17 -894.1706543 -849.0536183 (0,(1,2),3);
 529: 14 -824.2838135 -849.0536021 (0,(1,2),3);
 530: 13 -786.52948 -849.0536021 (0,(1,2),3);
 531: 16 -837.5527954 -849.0536021 (0,(1,2),3);
 532: 13 -844.999939 -849.0536021 (0,(1,2),3);
 533: 16 -828.454895 -849.0420956 (0,(1,2),3);
 534: 12 -856.6876221 -849.0420956 (0,(1,2),3);
 535: 11 -864.0152588 -849.0420956 (0,(1,2),3);
 536: 13 -871.8531494 -849.0420957 (0,(1,2),3);
 537: 14 -855.7954102 -849.0536183 (0,(1,2),3);
 538: 13 -831.2724609 -849.0536021 (0,(1,2),3);
 539: 12 -842.2977295 -849.0420956 (0,(1,2),3);
 540: 8 -896.5245361 -850.9917194 (0,(1,2),3);
 541: 25 -833.7078857 -861.4664557 (0,1,(2,3));
 542: 11 -862.598877 -849.0420956 (0,(1,2),3);
 543: 13 -827.8018799 -849.0420956 (0,(1,2),3);
 544: 11 -802.3031006 -849.0420956 (0,(1,2),3);
 545: 16 -847.6749268 -849.0536021 (0,(1,2),3);
 546: 11 -869.2502441 -849.0536021 (0,(1,2),3);
 547: 23 -804.3908691 -861.4781138 (0,1,(2,3));
 548: 14 -819.1113892 -849.0420957 (0,(1,2),3);
 549: 12 -848.9541626 -849.0420956 (0,(1,2),3);
 550: 17 -848.4627686 -849.0536183 (0,(1,2),3);
 551: 16 -858.7910156 -849.0536021 (0,(1,2),3);
 552: 13 -812.2753906 -849.0536021 (0,(1,2),3);
 553: 18 -856.7327881 -849.0420957 (0,(1,2),3);
 554: 7 -893.3717041 -850.9917194 (0,(1,2),3);
 555: 8 -872.5397949 -850.9917194 (0,(1,2),3);
 556: 14 -812.1352539 -849.0536021 (0,(1,2),3);
 557: 14 -854.2402954 -849.0420956 (0,(1,2),3);
 558: 12 -868.1901855 -849.0536021 (0,(1,2),3);
 559: 13 -815.2900391 -849.0420956 (0,(1,2),3);
 560: 11 -820.4312744 -849.0536183 (0,(1,2),3);
 561: 13 -857.0500488 -849.0420956 (0,(1,2),3);
 562: 14 -841.9086914 -849.0536021 (0,(1,2),3);
 563: 12 -810.7094727 -849.0420956 (0,(1,2),3);
 564: 15 -861.25354 -849.0420957 (0,(1,2),3);
 565: 9 -889.0961914 -850.9917194 (0,(1,2),3);
 566: 16 -885.6776123 -849.0420956 (0,(1,2),3);
 567: 12 -842.6777954 -849.0536021 (0,(1,2),3);
 568: 13 -882.862915 -849.0536021 (0,(1,2),3);
 569: 16 -863.6618042 -849.0420956 (0,(1,2),3);
 570: 17 -887.2363281 -849.0420957 (0,(1,2),3);
 571: 12 -753.5806885 -849.0420956 (0,(1,2),3);
 572: 15 -879.7009888 -849.0536021 (0,(1,2),3);
 573: 13 -818.1790161 -849.0536021 (0,(1,2),3);
 574: 6 -926.8237305 -850.9917194 (0,(1,2),3);
 575: 12 -837.0383911 -849.0536183 (0,(1,2),3);
 576: 16 -841.0924683 -849.0420956 (0,(1,2),3);
 577: 6 -873.4362793 -850.9917194 (0,(1,2),3);
 578: 16 -871.4589844 -849.0536021 (0,(1,2),3);
 579: 6 -900.083313 -850.9917194 (0,(1,2),3);
 580: 7 -868.6827393 -850.9917194 (0,(1,2),3);
 581: 6 -877.4997559 -850.9917194 (0,(1,2),3);
 582: 11 -861.9902344 -849.0420956 (0,(1,2),3);
 583: 15 -796.760498 -849.0420956 (0,(1,2),3);
 584: 16 -829.3879395 -849.0420957 (0,(1,2),3);
 585: 13 -842.9973755 -849.0536183 (0,(1,2),3);
 586: 12 -818.0211182 -849.0420956 (0,(1,2),3);
 587: 12 -822.2756348 -849.0420956 (0,(1,2),3);
 588: 13 -818.1044922 -849.0536183 (0,(1,2),3);
 589: 13 -841.3155518 -849.0420956 (0,(1,2),3);
 590: 12 -888.9696045 -849.0536021 (0,(1,2),3);
 591: 15 -852.8527832 -849.0420957 (0,(1,2),3);
 592: 13 -856.3101196 -849.0420956 (0,(1,2),3);
 593: 14 -861.6557617 -849.0420956 (0,(1,2),3);
 594: 16 -834.4216309 -849.0420957 (0,(1,2),3);
 595: 17 -814.2111816 -849.0536021 (0,(1,2),3);
 596: 13 -838.2677612 -849.0420956 (0,(1,2),3);
 597: 13 -824.3638306 -849.0536021 (0,(1,2),3);
 598: 15 -856.2249146 -849.0536021 (0,(1,2),3);
 599: 13 -831.8312988 -849.0420956 (0,(1,2),3);
 600: 15 -864.6040649 -849.0536021 (0,(1,2),3);
 601: 15 -812.9424438 -849.0420957 (0,(1,2),3);
 602: 18 -831.19104 -849.0420956 (0,(1,2),3);
 603: 16 -800.5180664 -849.0420956 (0,(1,2),3);
 604: 13 -846.5219727 -849.0536021 (0,(1,2),3);
 605: 13 -805.0917969 -849.0536021 (0,(1,2),3);
 606: 12 -792.4456787 -849.0420956 (0,(1,2),3);
 607: 16 -835.0921631 -849.0536183 (0,(1,2),3);
 608: 15 -837.0311279 -849.0420956 (0,(1,2),3);
 609: 10 -884.5059204 -850.9917194 (0,(1,2),3);
 610: 11 -864.7396851 -849.0420956 (0,(1,2),3);
 611: 16 -843.3959351 -849.0420956 (0,(1,2),3);
 612: 8 -906.2797852 -850.9917194 (0,(1,2),3);
 613: 11 -824.1309814 -849.0536021 (0,(1,2),3);
 614: 14 -862.8205566 -849.0536021 (0,(1,2),3);
 615: 6 -909.8479614 -850.9917194 (0,(1,2),3);
 616: 16 -845.7700195 -849.0536021 (0,(1,2),3);
 617: 19 -883.4429321 -849.0420957 (0,(1,2),3);
 618: 16 -823.6251221 -849.0536183 (0,(1,2),3);
 619: 15 -856.2023926 -849.0420956 (0,(1,2),3);
 620: 14 -855.4907227 -849.0536183 (0,(1,2),3);
 621: 18 -867.2652588 -849.0420957 (0,(1,2),3);
 622: 13 -856.0444336 -849.0536183 (0,(1,2),3);
 623: 11 -856.7277832 -849.0420956 (0,(1,2),3);
 624: 14 -820.3392334 -849.0536021 (0,(1,2),3);
 625: 14 -844.3553467 -849.0536183 (0,(1,2),3);
 626: 12 -868.7667236 -849.0536021 (0,(1,2),3);
 627: 15 -852.013855 -849.0536183 (0,(1,2),3);
 628: 13 -826.5359497 -849.0536021 (0,(1,2),3);
 629: 14 -886.8255615 -849.0536021 (0,(1,2),3);
 630: 13 -809.2694092 -849.0420956 (0,(1,2),3);
 631: 16 -851.4926758 -849.0536021 (0,(1,2),3);
 632: 6 -906.907959 -850.9917194 (0,(1,2),3);
 633: 16 -835.9716797 -849.0420957 (0,(1,2),3);
 634: 15 -848.1344604 -849.0536021 (0,(1,2),3);
 635: 12 -873.6628418 -849.0420957 (0,(1,2),3);
 636: 12 -821.2565918 -849.0420956 (0,(1,2),3);
 637: 14 -875.7303467 -849.0420956 (0,(1,2),3);
 638: 12 -861.3166504 -849.0420957 (0,(1,2),3);
 639: 14 -844.9914551 -849.0536021 (0,(1,2),3);
 640: 14 -877.9391479 -849.0420956 (0,(1,2),3);
 641: 18 -827.5366821 -849.0536183 (0,(1,2),3);
 642: 19 -800.9753418 -849.0536021 (0,(1,2),3);
 643: 7 -874.2335205 -850.9917194 (0,(1,2),3);
 644: 8 -904.8978271 -849.0420956 (0,(1,2),3);
 645: 16 -849.5021973 -849.0536183 (0,(1,2),3);
 646: 15 -818.0366211 -849.0536183 (0,(1,2),3);
 647: 12 -863.4752808 -850.9917194 (0,(1,2),3);
 648: 13 -837.3286133 -849.0536183 (0,(1,2),3);
 649: 9 -849.119751 -849.0536183 (0,(1,2),3);
 650: 13 -848.0927734 -849.0536021 (0,(1,2),3);
 651: 12 -856.6038818 -849.0420956 (0,(1,2),3);
 652: 10 -825.9831543 -849.0536183 (0,(1,2),3);
 653: 11 -839.8100586 -849.0420956 (0,(1,2),3);
 654: 18 -811.1019897 -849.0536183 (0,(1,2),3);
 655: 13 -864.4881592 -849.0536021 (0,(1,2),3);
 656: 12 -836.6544189 -849.0536021 (0,(1,2),3);
 657: 14 -837.7497559 -849.0420956 (0,(1,2),3);
 658: 14 -811.4683838 -849.0536021 (0,(1,2),3);
 659: 14 -847.4171143 -849.0536183 (0,(1,2),3);
 660: 14 -813.0603027 -849.0536021 (0,(1,2),3);
 661: 12 -805.9698486 -849.0536183 (0,(1,2),3);
 662: 19 -879.1131592 -849.0536183 (0,(1,2),3);
 663: 14 -814.5496826 -849.0420956 (0,(1,2),3);
 664: 13 -866.7364502 -849.0420956 (0,(1,2),3);
 665: 13 -841.1929321 -849.0536021 (0,(1,2),3);
 666: 13 -876.1275635 -850.9917194 (0,(1,2),3);
 667: 14 -810.78479 -849.0420956 (0,(1,2),3);
 668: 11 -858.5688477 -849.0536183 (0,(1,2),3);
 669: 15 -856.8747559 -849.0536021 (0,(1,2),3);
 670: 15 -847.0146484 -849.0536021 (0,(1,2),3);
 671: 17 -861.4563599 -849.0420956 (0,(1,2),3);
 672: 13 -815.5014038 -849.0536021 (0,(1,2),3);
 673: 12 -882.3746338 -849.0536183 (0,(1,2),3);
 674: 14 -856.942627 -849.0536021 (0,(1,2),3);
 675: 13 -868.2296753 -849.0420956 (0,(1,2),3);
 676: 12 -853.6326904 -849.0536183 (0,(1,2),3);
 677: 14 -823.6324463 -849.0420957 (0,(1,2),3);
 678: 13 -865.2020874 -849.0536183 (0,(1,2),3);
 679: 17 -865.8261719 -849.0420957 (0,(1,2),3);
 680: 16 -864.6607056 -849.0536183 (0,(1,2),3);
 681: 16 -786.2758789 -849.0536183 (0,(1,2),3);
 682: 16 -905.0880127 -849.0420956 (0,(1,2),3);
 683: 15 -848.5200195 -849.0536021 (0,(1,2),3);
 684: 11 -841.5845337 -849.0420956 (0,(1,2),3);
 685: 14 -855.3019409 -849.0420956 (0,(1,2),3);
 686: 16 -866.5193481 -849.0536183 (0,(1,2),3);
 687: 16 -879.6809082 -849.0420957 (0,(1,2),3);
 688: 7 -877.0484009 -850.9917194 (0,(1,2),3);
 689: 13 -849.0322266 -849.0420957 (0,(1,2),3);
 690: 29 -873.9942017 -861.46682 (0,1,(2,3));
 691: 8 -926.2052612 -850.9917194 (0,(1,2),3);
 692: 6 -884.8457031 -850.9917194 (0,(1,2),3);
 693: 17 -850.8477783 -849.0420956 (0,(1,2),3);
 694: 13 -781.421814 -849.0536183 (0,(1,2),3);
 695: 8 -903.24646 -850.9917194 (0,(1,2),3);
 696: 7 -907.2672729 -850.9917194 (0,(1,2),3);
 697: 12 -859.8564453 -849.0420957 (0,(1,2),3);
 698: 13 -846.4482422 -849.0536183 (0,(1,2),3);
 699: 6 -871.7526855 -850.9917194 (0,(1,2),3);
 700: 14 -891.3825684 -849.0420956 (0,(1,2),3);
 701: 12 -837.878479 -849.0420956 (0,(1,2),3);
 702: 11 -789.4545898 -849.0420956 (0,(1,2),3);
 703: 23 -826.9459229 -861.4623459 (0,(1,2),3);
 704: 30 -818.9481812 -861.4788979 (0,(1,3),2);
 705: 10 -864.3378906 -849.0536021 (0,(1,2),3);
 706: 15 -882.0011597 -850.9917194 (0,(1,2),3);
 707: 15 -872.68927 -849.0420956 (0,(1,2),3);
 708: 16 -841.8864746 -849.0536021 (0,(1,2),3);
 709: 5 -907.4299316 -850.9917194 (0,(1,2),3);
 710: 12 -823.6303711 -849.0420956 (0,(1,2),3);
 711: 14 -864.9315186 -849.0536021 (0,(1,2),3);
 712: 8 -892.8320312 -850.9917194 (0,(1,2),3);
 713: 14 -810.6394653 -849.0536183 (0,(1,2),3);
 714: 14 -887.1494141 -849.0420957 (0,(1,2),3);
 715: 16 -854.8360596 -849.0536183 (0,(1,2),3);
 716: 11 -803.1131592 -849.0420956 (0,(1,2),3);
 717: 14 -873.6844482 -849.0536021 (0,(1,2),3);
 718: 13 -864.781189 -849.0536021 (0,(1,2),3);
 719: 18 -810.637085 -849.0536183 (0,(1,2),3);
 720: 15 -857.1275024 -849.0420956 (0,(1,2),3);
 721: 14 -859.9499512 -849.0536183 (0,(1,2),3);
 722: 14 -801.1550293 -849.0536183 (0,(1,2),3);
 723: 6 -864.7039185 -850.9917194 (0,(1,2),3);
 724: 19 -831.1002808 -849.0536021 (0,(1,2),3);
 725: 9 -949.4293823 -850.9917194 (0,(1,2),3);
 726: 12 -882.4979858 -849.0536183 (0,(1,2),3);
 727: 16 -817.7718506 -849.0536021 (0,(1,2),3);
 728: 14 -822.9309082 -849.0420956 (0,(1,2),3);
 729: 17 -805.1202393 -849.0536021 (0,(1,2),3);
 730: 6 -918.1550293 -850.9917194 (0,(1,2),3);
 731: 16 -843.710083 -849.0536021 (0,(1,2),3);
 732: 14 -873.3684082 -849.0420956 (0,(1,2),3);
 733: 13 -831.0740967 -849.0420957 (0,(1,2),3);
 734: 12 -861.9619141 -849.0420956 (0,(1,2),3);
 735: 15 -845.774292 -849.0420957 (0,(1,2),3);
 736: 14 -858.0543213 -849.0420956 (0,(1,2),3);
 737: 10 -901.9055176 -849.0420957 (0,(1,2),3);
 738: 15 -875.7827759 -849.0536021 (0,(1,2),3);
 739: 14 -827.7301025 -849.0536183 (0,(1,2),3);
 740: 14 -816.6986694 -849.0420957 (0,(1,2),3);
 741: 16 -810.4564209 -849.0420957 (0,(1,2),3);
 742: 17 -866.8844604 -849.0536021 (0,(1,2),3);
 743: 17 -806.3079224 -849.0420956 (0,(1,2),3);
 744: 7 -887.1337891 -850.9917194 (0,(1,2),3);
 745: 18 -840.934082 -849.0536021 (0,(1,2),3);
 746: 15 -853.4317627 -849.0536021 (0,(1,2),3);
 747: 20 -845.4438477 -849.0536021 (0,(1,2),3);
 748: 18 -851.008667 -850.9917194 (0,(1,2),3);
 749: 14 -833.758606 -849.0536183 (0,(1,2),3);
 750: 14 -817.1081543 -849.0536183 (0,(1,2),3);
 751: 13 -873.2351074 -849.0420957 (0,(1,2),3);
 752: 13 -858.0828857 -849.0420957 (0,(1,2),3);
 753: 14 -849.0108643 -849.0536021 (0,(1,2),3);
 754: 20 -911.7852173 -849.0420957 (0,(1,2),3);
 755: 11 -802.8511963 -849.0536021 (0,(1,2),3);
 756: 12 -863.8294678 -849.0536021 (0,(1,2),3);
 757: 12 -852.7883301 -849.0536021 (0,(1,2),3);
 758: 17 -881.3070679 -849.0536183 (0,(1,2),3);
 759: 15 -859.6132812 -849.0420957 (0,(1,2),3);
 760: 15 -842.2270508 -849.0536021 (0,(1,2),3);
 761: 13 -795.7971802 -849.0536021 (0,(1,2),3);
 762: 11 -841.2578125 -849.0536183 (0,(1,2),3);
 763: 26 -854.1484985 -861.4664557 (0,(1,3),2);
 764: 11 -860.6008911 -849.0536183 (0,(1,2),3);
 765: 10 -807.8695068 -849.0420956 (0,(1,2),3);
 766: 12 -801.2799072 -849.0536021 (0,(1,2),3);
 767: 12 -864.1088867 -849.0420956 (0,(1,2),3);
 768: 10 -834.8139648 -849.0536021 (0,(1,2),3);
 769: 15 -872.2233276 -849.0536021 (0,(1,2),3);
 770: 13 -871.7912598 -849.0420957 (0,(1,2),3);
 771: 16 -867.317749 -849.0536183 (0,(1,2),3);
 772: 9 -869.6116333 -850.9917194 (0,(1,2),3);
 773: 14 -827.5535889 -849.0536021 (0,(1,2),3);
 774: 13 -866.6971436 -849.0536021 (0,(1,2),3);
 775: 8 -892.7191162 -850.9917194 (0,(1,2),3);
 776: 7 -876.1065674 -850.9917194 (0,(1,2),3);
 777: 17 -833.5327148 -849.0420957 (0,(1,2),3);
 778: 13 -857.0131836 -849.0420956 (0,(1,2),3);
 779: 15 -831.0849609 -849.0420957 (0,(1,2),3);
 780: 22 -843.0831299 -861.4668445 (0,1,(2,3));
 781: 16 -836.6472168 -849.0420956 (0,(1,2),3);
 782: 14 -858.4449463 -849.0536183 (0,(1,2),3);
 783: 16 -812.6594238 -849.0420956 (0,(1,2),3);
 784: 14 -854.9133301 -849.0536021 (0,(1,2),3);
 785: 5 -885.2888184 -850.9917194 (0,(1,2),3);
 786: 15 -838.2644043 -849.0536183 (0,(1,2),3);
 787: 23 -816.3979492 -849.0536021 (0,(1,2),3);
 788: 16 -853.409668 -849.0420957 (0,(1,2),3);
 789: 11 -863.6256714 -849.0420956 (0,(1,2),3);
 790: 7 -871.9755249 -850.9917194 (0,(1,2),3);
 791: 12 -850.5126953 -849.0536021 (0,(1,2),3);
 792: 18 -878.1958618 -849.0536183 (0,(1,2),3);
 793: 5 -893.921814 -850.9917194 (0,(1,2),3);
 794: 13 -857.3322754 -849.0536021 (0,(1,2),3);
 795: 13 -878.7729492 -849.0420956 (0,(1,2),3);
 796: 9 -835.5002441 -849.0536183 (0,(1,2),3);
 797: 12 -881.4108887 -849.0536183 (0,(1,2),3);
 798: 18 -862.0548096 -849.0536183 (0,(1,2),3);
 799: 15 -887.9815063 -849.0420956 (0,(1,2),3);
 800: 16 -853.1715088 -849.0420956 (0,(1,2),3);
 801: 14 -835.6627197 -849.0420956 (0,(1,2),3);
 802: 16 -821.1945801 -849.0536021 (0,(1,2),3);
 803: 6 -882.2043457 -850.9917194 (0,(1,2),3);
 804: 18 -804.2058105 -849.0420956 (0,(1,2),3);
 805: 13 -831.7319336 -849.0420957 (0,(1,2),3);
 806: 16 -873.6183472 -849.0536021 (0,(1,2),3);
 807: 13 -833.8981934 -849.0536021 (0,(1,2),3);
 808: 15 -809.3607178 -849.0536183 (0,(1,2),3);
 809: 12 -829.614624 -849.0536021 (0,(1,2),3);
 810: 15 -796.4278564 -849.0420957 (0,(1,2),3);
 811: 14 -835.2358398 -849.0420957 (0,(1,2),3);
 812: 14 -874.2687988 -849.0536183 (0,(1,2),3);
 813: 13 -859.8132324 -849.0536183 (0,(1,2),3);
 814: 11 -866.2589111 -849.0420956 (0,(1,2),3);
 815: 15 -826.4414673 -849.0420956 (0,(1,2),3);
 816: 15 -813.9789429 -849.0536021 (0,(1,2),3);
 817: 18 -824.9495239 -849.0420957 (0,(1,2),3);
 818: 18 -883.6870728 -849.0420956 (0,(1,2),3);
 819: 29 -846.8756714 -849.0420956 (0,(1,2),3);
 820: 15 -821.5825806 -849.0536021 (0,(1,2),3);
 821: 14 -808.8092041 -849.0420956 (0,(1,2),3);
 822: 34 -845.0407104 -861.46682 (0,(1,3),2);
 823: 13 -834.8686523 -849.0536021 (0,(1,2),3);
 824: 11 -812.9996338 -849.0420957 (0,(1,2),3);
 825: 12 -848.3624878 -849.0536183 (0,(1,2),3);
 826: 11 -836.8115234 -849.0536183 (0,(1,2),3);
 827: 10 -835.9794312 -849.0536183 (0,(1,2),3);
 828: 10 -842.1862183 -849.0536021 (0,(1,2),3);
 829: 20 -855.9761963 -850.9917194 (0,(1,2),3);
 830: 7 -913.5053101 -850.9917194 (0,(1,2),3);
 831: 7 -865.9886475 -850.9917194 (0,(1,2),3);
 832: 14 -842.7371826 -849.0536021 (0,(1,2),3);
 833: 14 -792.7149048 -849.0536183 (0,(1,2),3);
 834: 13 -836.0682373 -849.0420956 (0,(1,2),3);
 835: 7 -927.2461548 -850.9917194 (0,(1,2),3);
 836: 7 -939.864563 -850.9917194 (0,(1,2),3);
 837: 13 -825.442749 -849.0536021 (0,(1,2),3);
 838: 7 -910.6751709 -850.9917194 (0,(1,2),3);
 839: 15 -859.0227051 -849.0536021 (0,(1,2),3);
 840: 11 -877.5435791 -849.0536183 (0,(1,2),3);
 841: 6 -866.1784668 -850.9917194 (0,(1,2),3);
 842: 13 -807.168335 -849.0420957 (0,(1,2),3);
 843: 14 -859.1976929 -849.0420957 (0,(1,2),3);
 844: 11 -817.5418701 -849.0536183 (0,(1,2),3);
 845: 14 -879.7838135 -849.0420957 (0,(1,2),3);
 846: 16 -834.3598633 -849.0420957 (0,(1,2),3);
 847: 12 -860.8903198 -849.0536021 (0,(1,2),3);
 848: 15 -841.6605225 -849.0420957 (0,(1,2),3);
 849: 13 -805.1873779 -849.0420957 (0,(1,2),3);
 850: 5 -907.0340576 -850.9917194 (0,(1,2),3);
 851: 11 -816.1455688 -849.0420956 (0,(1,2),3);
 852: 17 -849.7171631 -849.0536021 (0,(1,2),3);
 853: 5 -908.6211548 -850.9917194 (0,(1,2),3);
 854: 16 -867.6801758 -849.0420956 (0,(1,2),3);
 855: 16 -866.848877 -849.0420956 (0,(1,2),3);
 856: 15 -859.9296875 -849.0420956 (0,(1,2),3);
 857: 15 -872.4848633 -849.0420956 (0,(1,2),3);
 858: 17 -844.7596436 -849.0536021 (0,(1,2),3);
 859: 18 -838.5147705 -849.0420956 (0,(1,2),3);
 860: 11 -831.789917 -849.0536021 (0,(1,2),3);
 861: 10 -854.2550659 -849.0536021 (0,(1,2),3);
 862: 11 -841.4316406 -849.0420956 (0,(1,2),3);
 863: 14 -833.9418945 -849.0536183 (0,(1,2),3);
 864: 14 -849.4939575 -849.0420956 (0,(1,2),3);
 865: 35 -797.9521484 -861.4781138 (0,(1,3),2);
 866: 18 -836.6501465 -849.0420956 (0,(1,2),3);
 867: 15 -875.8031006 -849.0536183 (0,(1,2),3);
 868: 12 -829.0385742 -849.0420956 (0,(1,2),3);
 869: 13 -849.8460693 -849.0536183 (0,(1,2),3);
 870: 11 -892.9023438 -849.0420956 (0,(1,2),3);
 871: 7 -872.0993652 -850.9917194 (0,(1,2),3);
 872: 14 -862.4840088 -849.0420956 (0,(1,2),3);
 873: 13 -848.0905762 -849.0536021 (0,(1,2),3);
 874: 11 -841.4849854 -849.0536021 (0,(1,2),3);
 875: 16 -806.4593506 -849.0536021 (0,(1,2),3);
 876: 10 -814.7912598 -849.0536021 (0,(1,2),3);
 877: 12 -882.0653076 -849.0536183 (0,(1,2),3);
 878: 12 -845.699707 -849.0536021 (0,(1,2),3);
 879: 9 -844.5765381 -849.0536021 (0,(1,2),3);
 880: 15 -865.3536987 -849.0420957 (0,(1,2),3);
 881: 17 -833.4554443 -849.0536021 (0,(1,2),3);
 882: 6 -866.4674072 -850.9917194 (0,(1,2),3);
 883: 17 -860.043335 -849.0420956 (0,(1,2),3);
 884: 14 -866.5392456 -849.0536183 (0,(1,2),3);
 885: 15 -839.539917 -849.0536183 (0,(1,2),3);
 886: 14 -846.0064697 -849.0536021 (0,(1,2),3);
 887: 14 -859.1907959 -849.0420957 (0,(1,2),3);
 888: 19 -883.8655396 -849.0536021 (0,(1,2),3);
 889: 13 -818.2699585 -849.0536021 (0,(1,2),3);
 890: 17 -834.864563 -849.0420956 (0,(1,2),3);
 891: 13 -809.8670044 -849.0420956 (0,(1,2),3);
 892: 17 -847.2272949 -849.0420956 (0,(1,2),3);
 893: 13 -815.878418 -849.0536021 (0,(1,2),3);
 894: 14 -861.7596436 -849.0536021 (0,(1,2),3);
 895: 7 -909.6347656 -850.9917194 (0,(1,2),3);
 896: 18 -856.7896729 -849.0536021 (0,(1,2),3);
 897: 15 -838.6849365 -849.0536021 (0,(1,2),3);
 898: 11 -802.0158691 -849.0536183 (0,(1,2),3);
 899: 13 -838.9577637 -849.0420956 (0,(1,2),3);
 900: 14 -839.505127 -849.0420957 (0,(1,2),3);
 901: 15 -846.4598389 -849.0420956 (0,(1,2),3);
 902: 14 -849.2431641 -849.0536021 (0,(1,2),3);
 903: 14 -840.2060547 -849.0536021 (0,(1,2),3);
 904: 13 -891.5906982 -849.0420956 (0,(1,2),3);
 905: 18 -857.7492676 -849.0536183 (0,(1,2),3);
 906: 12 -818.1807861 -849.0536183 (0,(1,2),3);
 907: 12 -775.567688 -849.0420957 (0,(1,2),3);
 908: 15 -845.9165039 -849.0536021 (0,(1,2),3);
 909: 15 -883.6334229 -849.0420957 (0,(1,2),3);
 910: 18 -909.9799194 -849.0420957 (0,(1,2),3);
 911: 11 -865.8764648 -849.0420957 (0,(1,2),3);
 912: 15 -829.9840088 -849.0420957 (0,(1,2),3);
 913: 19 -851.3011475 -849.0536021 (0,(1,2),3);
 914: 16 -856.939209 -849.0536183 (0,(1,2),3);
 915: 14 -848.0058594 -849.0420957 (0,(1,2),3);
 916: 18 -840.989624 -849.0536021 (0,(1,2),3);
 917: 9 -901.2199097 -850.9917194 (0,(1,2),3);
 918: 13 -795.6257324 -849.0536021 (0,(1,2),3);
 919: 12 -839.0991211 -849.0536183 (0,(1,2),3);
 920: 14 -852.9667969 -849.0420956 (0,(1,2),3);
 921: 14 -786.9423828 -849.0420956 (0,(1,2),3);
 922: 15 -887.4078979 -849.0536021 (0,(1,2),3);
 923: 18 -890.5141602 -849.0536021 (0,(1,2),3);
 924: 14 -885.9975586 -849.0420957 (0,(1,2),3);
 925: 12 -828.7737427 -849.0536183 (0,(1,2),3);
 926: 12 -879.2086792 -849.0536183 (0,(1,2),3);
 927: 8 -897.7636719 -850.9917194 (0,(1,2),3);
 928: 11 -890.8925171 -849.0420957 (0,(1,2),3);
 929: 15 -814.3842773 -849.0536021 (0,(1,2),3);
 930: 10 -847.7677612 -849.0420957 (0,(1,2),3);
 931: 14 -822.8756104 -849.0536183 (0,(1,2),3);
 932: 14 -861.8511963 -849.0420956 (0,(1,2),3);
 933: 12 -834.0114746 -849.0420957 (0,(1,2),3);
 934: 9 -850.9503174 -849.0536183 (0,(1,2),3);
 935: 14 -813.8580322 -849.0536021 (0,(1,2),3);
 936: 10 -822.7729492 -849.0536021 (0,(1,2),3);
 937: 12 -837.0787354 -849.0536021 (0,(1,2),3);
 938: 15 -832.4937134 -849.0420956 (0,(1,2),3);
 939: 27 -813.0403442 -861.4664557 (0,(1,3),2);
 940: 11 -848.206543 -849.0536021 (0,(1,2),3);
 941: 14 -820.3909912 -849.0536021 (0,(1,2),3);
 942: 14 -811.8230591 -849.0420957 (0,(1,2),3);
 943: 16 -877.5838623 -850.9917194 (0,(1,2),3);
 944: 15 -855.2904053 -849.0536183 (0,(1,2),3);
 945: 6 -912.3421021 -850.9917194 (0,(1,2),3);
 946: 15 -842.6970825 -849.0536021 (0,(1,2),3);
 947: 11 -930.0876465 -849.0420956 (0,(1,2),3);
 948: 6 -869.2572632 -850.9917194 (0,(1,2),3);
 949: 12 -804.899353 -849.0536183 (0,(1,2),3);
 950: 4 -911.6765137 -850.9917194 (0,(1,2),3);
 951: 15 -842.9139404 -849.0536021 (0,(1,2),3);
 952: 13 -880.8154297 -849.0536021 (0,(1,2),3);
 953: 13 -867.1688843 -849.0536021 (0,(1,2),3);
 954: 6 -939.3686523 -850.9917194 (0,(1,2),3);
 955: 14 -835.0487061 -849.0536183 (0,(1,2),3);
 956: 12 -866.4191284 -849.0420957 (0,(1,2),3);
 957: 17 -842.4943848 -849.0536021 (0,(1,2),3);
 958: 12 -851.5029907 -849.0420957 (0,(1,2),3);
 959: 6 -887.5581055 -850.9917194 (0,(1,2),3);
 960: 12 -862.7818604 -849.0420956 (0,(1,2),3);
 961: 14 -806.8922119 -849.0536183 (0,(1,2),3);
 962: 14 -840.2255249 -849.0420956 (0,(1,2),3);
 963: 19 -837.3372803 -849.0536021 (0,(1,2),3);
 964: 17 -794.5515137 -849.0536183 (0,(1,2),3);
 965: 16 -774.4238892 -849.0536021 (0,(1,2),3);
 966: 9 -883.6686401 -850.9917194 (0,(1,2),3);
 967: 15 -887.4145508 -849.0536021 (0,(1,2),3);
 968: 15 -864.3814087 -849.0536021 (0,(1,2),3);
 969: 12 -859.5255127 -849.0420957 (0,(1,2),3);
 970: 17 -854.4056396 -849.0420956 (0,(1,2),3);
 971: 17 -829.076416 -849.0420957 (0,(1,2),3);
 972: 13 -821.0942383 -849.0420957 (0,(1,2),3);
 973: 12 -888.2371216 -849.0420956 (0,(1,2),3);
 974: 12 -803.2091064 -849.0420956 (0,(1,2),3);
 975: 13 -867.9884033 -849.0420956 (0,(1,2),3);
 976: 14 -807.9726562 -849.0536021 (0,(1,2),3);
 977: 16 -857.7596436 -849.0536021 (0,(1,2),3);
 978: 9 -923.5292969 -850.9917194 (0,(1,2),3);
 979: 15 -844.1429443 -849.0536021 (0,(1,2),3);
 980: 16 -882.2263184 -849.0420957 (0,(1,2),3);
 981: 16 -844.8963623 -849.0536021 (0,(1,2),3);
 982: 32 -783.2398682 -849.0536183 (0,(1,2),3);
 983: 7 -886.9945068 -850.9917194 (0,(1,2),3);
 984: 12 -841.0608521 -849.0536183 (0,(1,2),3);
 985: 14 -810.432251 -849.0420956 (0,(1,2),3);
 986: 16 -845.9555664 -849.0420957 (0,(1,2),3);
 987: 14 -832.7542725 -849.0420957 (0,(1,2),3);
 988: 8 -945.395874 -850.9917194 (0,(1,2),3);
 989: 16 -830.2797852 -849.0420957 (0,(1,2),3);
 990: 18 -826.5623169 -849.0536183 (0,(1,2),3);
 991: 13 -847.5352783 -849.0536021 (0,(1,2),3);
 992: 15 -841.2538452 -849.0420957 (0,(1,2),3);
 993: 11 -843.7959595 -849.0420956 (0,(1,2),3);
 994: 16 -877.2758179 -849.0536021 (0,(1,2),3);
 995: 22 -877.2227783 -849.0420957 (0,(1,2),3);
 996: 15 -890.1055908 -849.0420956 (0,(1,2),3);
 997: 19 -837.0735474 -849.0420957 (0,(1,2),3);
 998: 12 -805.8887939 -849.0420956 (0,(1,2),3);
 999: 12 -867.0142822 -849.0536183 (0,(1,2),3);
 boot_splits_size: 2
 logl_cutoff: -861.4788979
UFBootSplit0:
 0: 9 0 1
 1: 8 0 2
 2: 983 0 3
 nsplits: 3
 ntax: 4
UFBootSplit1:
 0: 7 0 2
 1: 9 0 1
 2: 984 0 3
 nsplits: 3
 ntax: 4
boot_consense_logl: -849.0430721
contree: (0:0.0731067451,(1:0.0000029491,2:0.0000029491)99:0.02543161261,3:0.0340924073);
contree_rfdist: 0
finished: true
finishedCandidateSet: true
finishedModelFinal: true
finishedModelInit: true
initTree: (0:0.0775686097,(1:0.0000010000,2:0.0000010000):0.02452140245,3:0.0329789542);
iqtree:
 command:  -nt AUTO -s /media/hdd_2tb/GPA_reclassification_clean/A_dataset_creation/5_basic_phylogenetics/2_trimmed_complete_basic_phylogeny/2_OGs_with_domains_phylogeny/1_mafft_MSAs/OG_83_egtC_mafftMSA.faa -m JTT+F -pre /media/hdd_2tb/GPA_reclassification_clean/A_dataset_creation/5_basic_phylogenetics/2_trimmed_complete_basic_phylogeny/2_OGs_with_domains_phylogeny/4_mafft_iqtree_ML_trees/OG_83_egtC_mafft_iqtree -redo -bb 1000
 seed: 428604
 start_time: 1707989437
 version: 2.2.5
```
