## Supplementary Data 7 for "Structural and evolutionary analyses support reclassification of glycopeptide antibiotics as xyclopeptides": OG_83_egtC_mafft_iqtree.contree

```
(Sts1:0.0731067451,(StsW52_1:0.0000029491,StsW52_2:0.0000029491)99:0.0254316126,StAn_2:0.0340924073);
```
