## Supplementary Data 7 for "Structural and evolutionary analyses support reclassification of glycopeptide antibiotics as xyclopeptides": OG_83_egtC_mafft_iqtree.log

```
IQ-TREE multicore version 2.2.5 COVID-edition for Linux 64-bit built Sep 15 2023
Developed by Bui Quang Minh, James Barbetti, Nguyen Lam Tung,
Olga Chernomor, Heiko Schmidt, Dominik Schrempf, Michael Woodhams, Ly Trong Nhan.

Host:    athina-desktop (AVX2, FMA3, 62 GB RAM)
Command: /home/athina/anaconda3/envs/iqtree2/bin/iqtree2 -nt AUTO -s /media/hdd_2tb/GPA_reclassification_clean/A_dataset_creation/5_basic_phylogenetics/2_trimmed_complete_basic_phylogeny/2_OGs_with_domains_phylogeny/1_mafft_MSAs/OG_83_egtC_mafftMSA.faa -m JTT+F -pre /media/hdd_2tb/GPA_reclassification_clean/A_dataset_creation/5_basic_phylogenetics/2_trimmed_complete_basic_phylogeny/2_OGs_with_domains_phylogeny/4_mafft_iqtree_ML_trees/OG_83_egtC_mafft_iqtree -redo -bb 1000
Seed:    428604 (Using SPRNG - Scalable Parallel Random Number Generator)
Time:    Thu Feb 15 10:30:37 2024
Kernel:  AVX+FMA - auto-detect threads (32 CPU cores detected)

Reading alignment file /media/hdd_2tb/GPA_reclassification_clean/A_dataset_creation/5_basic_phylogenetics/2_trimmed_complete_basic_phylogeny/2_OGs_with_domains_phylogeny/1_mafft_MSAs/OG_83_egtC_mafftMSA.faa ... Fasta format detected
Reading fasta file: done in 6.91311e-05 secs using 96.92% CPU
Alignment most likely contains protein sequences
Constructing alignment: done in 0.000366873 secs using 115.8% CPU
Alignment has 4 sequences with 251 columns, 46 distinct patterns
5 parsimony-informative, 24 singleton sites, 222 constant sites
          Gap/Ambiguity  Composition  p-value
Analyzing sequences: done in 0.00119843 secs using 7514% CPU
   1  Sts1        0.00%    passed    100.00%
   2  StsW52_1    0.00%    passed    100.00%
   3  StsW52_2    0.00%    passed    100.00%
   4  StAn_2      0.00%    passed    100.00%
****  TOTAL       0.00%  0 sequences failed composition chi2 test (p-value<5%; df=19)
NOTE: StsW52_2 is identical to StsW52_1 but kept for subsequent analysis
Checking for duplicate sequences: done in 0.00106098 secs using 947.2% CPU

Create initial parsimony tree by phylogenetic likelihood library (PLL)... 0.000 seconds
Generating 1000 samples for ultrafast bootstrap (seed: 428604)...

NOTE: 0 MB RAM (0 GB) is required!
Measuring multi-threading efficiency up to 32 CPU cores
Increase to 10 rounds for branch lengths
212327 trees examined
Threads: 1 / Time: 32.000 sec / Speedup: 1.000 / Efficiency: 100% / LogL: -861
Threads: 2 / Time: 50.583 sec / Speedup: 0.633 / Efficiency: 32% / LogL: -861
Determining AUTO threadcount: done in 82.583 secs using 158.3% CPU
BEST NUMBER OF THREADS: 1

Estimate model parameters (epsilon = 0.100)
1. Initial log-likelihood: -849.079
Optimal log-likelihood: -849.042
Parameters optimization took 1 rounds (0.000 sec)
Wrote distance file to... 
Computing ML distances based on estimated model parameters...
Calculating distance matrix: done in 0.000382582 secs using 98.8% CPU
Computing ML distances took 0.000406 sec (of wall-clock time) 0.000405 sec (of CPU time)
Setting up auxiliary I and S matrices: done in 3.3834e-05 secs using 100.5% CPU
Constructing RapidNJ tree: done in 1.51889e-05 secs using 92.17% CPU
Computing RapidNJ tree took 0.000114 sec (of wall-clock time) 0.000113 sec (of CPU time)
Log-likelihood of RapidNJ tree: -849.042
--------------------------------------------------------------------
|             INITIALIZING CANDIDATE TREE SET                      |
--------------------------------------------------------------------
Generating 99 parsimony trees... 0.006 second
Computing log-likelihood of 2 initial trees ... 0.000 seconds
Current best score: -849.042

Do NNI search on 3 best initial trees
Optimizing NNI: done in 0.000291461 secs using 99.5% CPU
Optimizing NNI: done in 0.000532586 secs using 98.76% CPU
Optimizing NNI: done in 0.000531845 secs using 100% CPU
Finish initializing candidate tree set (3)
Current best tree score: -849.042 / CPU time: 0.011
Number of iterations: 3
--------------------------------------------------------------------
|               OPTIMIZING CANDIDATE TREE SET                      |
--------------------------------------------------------------------
Optimizing NNI: done in 0.000185821 secs using 99.02% CPU
Optimizing NNI: done in 0.000181353 secs using 99.25% CPU
Optimizing NNI: done in 0.000647814 secs using 99.87% CPU
Optimizing NNI: done in 0.000566921 secs using 98.43% CPU
Optimizing NNI: done in 0.000179859 secs using 99.52% CPU
Optimizing NNI: done in 0.000527156 secs using 99.78% CPU
Optimizing NNI: done in 0.000611786 secs using 99.87% CPU
Iteration 10 / LogL: -849.042 / Time: 0h:1m:22s
Optimizing NNI: done in 0.000181092 secs using 99.4% CPU
Optimizing NNI: done in 0.000520864 secs using 99.83% CPU
Optimizing NNI: done in 0.000526595 secs using 99.89% CPU
Optimizing NNI: done in 0.000524591 secs using 99.7% CPU
Optimizing NNI: done in 0.000496378 secs using 99.92% CPU
UPDATE BEST LOG-LIKELIHOOD: -849.042
Optimizing NNI: done in 0.000180471 secs using 99.74% CPU
Optimizing NNI: done in 0.00017971 secs using 99.6% CPU
Optimizing NNI: done in 0.000495747 secs using 99.85% CPU
Optimizing NNI: done in 0.000520974 secs using 99.81% CPU
Optimizing NNI: done in 0.000517167 secs using 99.58% CPU
Iteration 20 / LogL: -849.054 / Time: 0h:1m:22s
Optimizing NNI: done in 0.000518249 secs
Optimizing NNI: done in 0.000224124 secs using 97.71% CPU
Optimizing NNI: done in 0.000531544 secs using 99.9% CPU
Optimizing NNI: done in 0.000518169 secs using 99.97% CPU
Optimizing NNI: done in 0.000633447 secs using 99.93% CPU
Optimizing NNI: done in 0.000517769 secs using 99.85% CPU
Optimizing NNI: done in 0.000529831 secs
Optimizing NNI: done in 0.000602369 secs
Optimizing NNI: done in 0.00017998 secs using 97.23% CPU
Optimizing NNI: done in 0.000225697 secs using 99.69% CPU
Iteration 30 / LogL: -861.462 / Time: 0h:1m:22s (0h:3m:19s left)
Optimizing NNI: done in 0.000524601 secs using 99.89% CPU
Optimizing NNI: done in 0.000638877 secs using 99.86% CPU
Optimizing NNI: done in 0.000180431 secs using 99.21% CPU
Optimizing NNI: done in 0.000179689 secs using 99.62% CPU
Optimizing NNI: done in 0.000224644 secs using 99.71% CPU
Optimizing NNI: done in 0.000516977 secs using 100% CPU
Optimizing NNI: done in 0.000516536 secs using 99.9% CPU
Optimizing NNI: done in 0.000631352 secs using 99.79% CPU
Optimizing NNI: done in 0.000516095 secs using 99.98% CPU
Optimizing NNI: done in 0.000225036 secs using 99.54% CPU
Iteration 40 / LogL: -861.462 / Time: 0h:1m:22s (0h:2m:7s left)
Optimizing NNI: done in 0.000179169 secs using 99.35% CPU
Optimizing NNI: done in 0.000516516 secs using 99.9% CPU
Optimizing NNI: done in 0.000224564 secs using 99.75% CPU
Optimizing NNI: done in 0.000514482 secs using 99.91% CPU
Optimizing NNI: done in 0.000180491 secs using 99.17% CPU
Optimizing NNI: done in 0.000632154 secs using 99.82% CPU
Optimizing NNI: done in 0.000514943 secs using 100% CPU
Optimizing NNI: done in 0.000179429 secs using 99.2% CPU
Optimizing NNI: done in 0.000602668 secs using 99.89% CPU
Optimizing NNI: done in 0.000525944 secs using 99.82% CPU
Iteration 50 / LogL: -849.042 / Time: 0h:1m:22s (0h:1m:24s left)
Log-likelihood cutoff on original alignment: -861.479
Optimizing NNI: done in 0.000637244 secs using 99.96% CPU
Optimizing NNI: done in 0.00052372 secs using 99.86% CPU
Optimizing NNI: done in 0.000642724 secs using 99.73% CPU
Optimizing NNI: done in 0.000186703 secs using 99.09% CPU
Optimizing NNI: done in 0.000514993 secs using 99.81% CPU
Optimizing NNI: done in 0.000225066 secs using 99.53% CPU
Optimizing NNI: done in 0.000517978 secs using 99.81% CPU
Optimizing NNI: done in 0.000518329 secs using 99.74% CPU
Optimizing NNI: done in 0.000633607 secs using 99.75% CPU
Optimizing NNI: done in 0.000181934 secs using 99.49% CPU
Iteration 60 / LogL: -861.462 / Time: 0h:1m:22s (0h:0m:56s left)
Optimizing NNI: done in 0.000179018 secs using 99.43% CPU
Optimizing NNI: done in 0.000601887 secs using 99.85% CPU
Optimizing NNI: done in 0.000178959 secs using 99.46% CPU
Optimizing NNI: done in 0.000560188 secs using 99.79% CPU
Optimizing NNI: done in 0.000178668 secs using 99.63% CPU
Optimizing NNI: done in 0.000179239 secs using 99.31% CPU
Optimizing NNI: done in 0.000636483 secs using 99.92% CPU
Optimizing NNI: done in 0.000489244 secs using 99.75% CPU
Optimizing NNI: done in 0.000179239 secs using 99.31% CPU
Optimizing NNI: done in 0.000179019 secs using 99.43% CPU
Iteration 70 / LogL: -861.462 / Time: 0h:1m:22s (0h:0m:36s left)
Optimizing NNI: done in 0.000178367 secs using 99.79% CPU
Optimizing NNI: done in 0.000517668 secs using 99.87% CPU
Optimizing NNI: done in 0.000600886 secs using 99.85% CPU
Optimizing NNI: done in 0.00051357 secs using 99.89% CPU
Optimizing NNI: done in 0.000512458 secs using 99.72% CPU
Optimizing NNI: done in 0.0005137 secs using 99.86% CPU
Optimizing NNI: done in 0.000179799 secs using 99% CPU
Optimizing NNI: done in 0.000513851 secs using 99.83% CPU
Optimizing NNI: done in 0.000514392 secs using 99.92% CPU
Optimizing NNI: done in 0.000632294 secs using 99.8% CPU
Iteration 80 / LogL: -849.042 / Time: 0h:1m:22s (0h:0m:20s left)
Optimizing NNI: done in 0.000521274 secs using 99.95% CPU
Optimizing NNI: done in 0.00051373 secs using 99.66% CPU
Optimizing NNI: done in 0.000600955 secs using 99.84% CPU
Optimizing NNI: done in 0.00048713 secs using 99.77% CPU
Optimizing NNI: done in 0.000179399 secs using 99.78% CPU
Optimizing NNI: done in 0.000630942 secs using 99.85% CPU
Optimizing NNI: done in 0.000514813 secs using 99.84% CPU
Optimizing NNI: done in 0.000189158 secs using 99.92% CPU
Optimizing NNI: done in 0.000512208 secs using 99.76% CPU
Optimizing NNI: done in 0.000223893 secs using 99.6% CPU
Iteration 90 / LogL: -861.462 / Time: 0h:1m:22s (0h:0m:9s left)
Optimizing NNI: done in 0.000512969 secs using 99.81% CPU
Optimizing NNI: done in 0.000178778 secs using 99.56% CPU
Optimizing NNI: done in 0.000599011 secs using 100% CPU
Optimizing NNI: done in 0.000514021 secs using 99.8% CPU
Optimizing NNI: done in 0.000207843 secs using 99.59% CPU
Optimizing NNI: done in 0.000599884 secs using 99.85% CPU
Optimizing NNI: done in 0.00051334 secs using 99.93% CPU
Optimizing NNI: done in 0.000631353 secs using 99.79% CPU
Optimizing NNI: done in 0.000522577 secs using 99.89% CPU
Optimizing NNI: done in 0.000512709 secs using 99.67% CPU
Iteration 100 / LogL: -849.054 / Time: 0h:1m:22s (0h:0m:0s left)
Log-likelihood cutoff on original alignment: -861.479
NOTE: Bootstrap correlation coefficient of split occurrence frequencies: 1.000
Optimizing NNI: done in 0.000521144 secs using 99.97% CPU
TREE SEARCH COMPLETED AFTER 101 ITERATIONS / Time: 0h:1m:22s

--------------------------------------------------------------------
|                    FINALIZING TREE SEARCH                        |
--------------------------------------------------------------------
Performs final model parameters optimization
Estimate model parameters (epsilon = 0.010)
1. Initial log-likelihood: -849.042
Optimal log-likelihood: -849.042
Parameters optimization took 1 rounds (0.000 sec)
BEST SCORE FOUND : -849.042
Creating bootstrap support values...
Split supports printed to NEXUS file /media/hdd_2tb/GPA_reclassification_clean/A_dataset_creation/5_basic_phylogenetics/2_trimmed_complete_basic_phylogeny/2_OGs_with_domains_phylogeny/4_mafft_iqtree_ML_trees/OG_83_egtC_mafft_iqtree.splits.nex
Total tree length: 0.133

Total number of iterations: 101
CPU time used for tree search: 0.288 sec (0h:0m:0s)
Wall-clock time used for tree search: 0.296 sec (0h:0m:0s)
Total CPU time used: 131.219 sec (0h:2m:11s)
Total wall-clock time used: 82.927 sec (0h:1m:22s)

Computing bootstrap consensus tree...
Reading input file /media/hdd_2tb/GPA_reclassification_clean/A_dataset_creation/5_basic_phylogenetics/2_trimmed_complete_basic_phylogeny/2_OGs_with_domains_phylogeny/4_mafft_iqtree_ML_trees/OG_83_egtC_mafft_iqtree.splits.nex...
4 taxa and 7 splits.
Consensus tree written to /media/hdd_2tb/GPA_reclassification_clean/A_dataset_creation/5_basic_phylogenetics/2_trimmed_complete_basic_phylogeny/2_OGs_with_domains_phylogeny/4_mafft_iqtree_ML_trees/OG_83_egtC_mafft_iqtree.contree
Reading input trees file /media/hdd_2tb/GPA_reclassification_clean/A_dataset_creation/5_basic_phylogenetics/2_trimmed_complete_basic_phylogeny/2_OGs_with_domains_phylogeny/4_mafft_iqtree_ML_trees/OG_83_egtC_mafft_iqtree.contree
Log-likelihood of consensus tree: -849.043

Analysis results written to: 
  IQ-TREE report:                /media/hdd_2tb/GPA_reclassification_clean/A_dataset_creation/5_basic_phylogenetics/2_trimmed_complete_basic_phylogeny/2_OGs_with_domains_phylogeny/4_mafft_iqtree_ML_trees/OG_83_egtC_mafft_iqtree.iqtree
  Maximum-likelihood tree:       /media/hdd_2tb/GPA_reclassification_clean/A_dataset_creation/5_basic_phylogenetics/2_trimmed_complete_basic_phylogeny/2_OGs_with_domains_phylogeny/4_mafft_iqtree_ML_trees/OG_83_egtC_mafft_iqtree.treefile
  Likelihood distances:          /media/hdd_2tb/GPA_reclassification_clean/A_dataset_creation/5_basic_phylogenetics/2_trimmed_complete_basic_phylogeny/2_OGs_with_domains_phylogeny/4_mafft_iqtree_ML_trees/OG_83_egtC_mafft_iqtree.mldist

Ultrafast bootstrap approximation results written to:
  Split support values:          /media/hdd_2tb/GPA_reclassification_clean/A_dataset_creation/5_basic_phylogenetics/2_trimmed_complete_basic_phylogeny/2_OGs_with_domains_phylogeny/4_mafft_iqtree_ML_trees/OG_83_egtC_mafft_iqtree.splits.nex
  Consensus tree:                /media/hdd_2tb/GPA_reclassification_clean/A_dataset_creation/5_basic_phylogenetics/2_trimmed_complete_basic_phylogeny/2_OGs_with_domains_phylogeny/4_mafft_iqtree_ML_trees/OG_83_egtC_mafft_iqtree.contree
  Screen log file:               /media/hdd_2tb/GPA_reclassification_clean/A_dataset_creation/5_basic_phylogenetics/2_trimmed_complete_basic_phylogeny/2_OGs_with_domains_phylogeny/4_mafft_iqtree_ML_trees/OG_83_egtC_mafft_iqtree.log

Date and Time: Thu Feb 15 10:32:00 2024
```
