## Supplementary Data 7 for "Structural and evolutionary analyses support reclassification of glycopeptide antibiotics as xyclopeptides": OG_83_egtC_mafft_iqtree.mldist

```
4
Sts1       0.0000000 0.0961625 0.0961625 0.1013653 
StsW52_1   0.0961625 0.0000000 0.0000010 0.0574666 
StsW52_2   0.0961625 0.0000010 0.0000000 0.0574666 
StAn_2     0.1013653 0.0574666 0.0574666 0.0000000 
```
