## Supplementary Data 7 for "Structural and evolutionary analyses support reclassification of glycopeptide antibiotics as xyclopeptides": OG_83_egtC_mafft_iqtree.treefile

```
(Sts1:0.0731076188,(StsW52_1:0.0000010000,StsW52_2:0.0000010000)99:0.0254310068,StAn_2:0.0340924371);
```
