## Supplementary Data 7 for "Structural and evolutionary analyses support reclassification of glycopeptide antibiotics as xyclopeptides": OG_84_egtB_mafft_iqtree.bionj

```
(Sts1:0.041129991,(StsW52_1:5e-07,StsW52_2:5e-07):0.025039941,StAn_2:0.02894726);
```
