## Supplementary Data 7 for "Structural and evolutionary analyses support reclassification of glycopeptide antibiotics as xyclopeptides": OG_84_egtB_mafft_iqtree.ckp

```
--- # IQ-TREE Checkpoint ver >= 1.6
CandidateSet:
 00: -1507.94426393 (0:0.0409302278,(1:0.0000010000,2:0.0000010000):0.02535776227,3:0.0286550147);
 01: -1547.01314432 (0:0.0661706032,(1:0.0000010000,3:0.0539877078):1e-06,2:0.0000010000);
 02: -1547.01314432 (0:0.0661706032,1:0.0000010000,(2:0.0000010000,3:0.0539877078):1e-06);
PhyloTree:
 newick: (0:0.0409302278,(1:0.0000010000,2:0.0000010000)100:0.02535776227,3:0.0286550147);
StopRule:
 curIteration: 101
 start_real_time: 2326423.772
 time_vec: 
UFBoot:
 000: 16 -1477.322021 -1507.944264 (0,(1,2),3);
 001: 10 -1549.194702 -1507.948751 (0,(1,2),3);
 002: 11 -1496.942383 -1507.948751 (0,(1,2),3);
 003: 17 -1573.144287 -1507.94769 (0,(1,2),3);
 004: 13 -1531.432007 -1507.948751 (0,(1,2),3);
 005: 16 -1460.773193 -1507.94769 (0,(1,2),3);
 006: 14 -1519.951904 -1507.94769 (0,(1,2),3);
 007: 11 -1510.832642 -1507.944264 (0,(1,2),3);
 008: 15 -1486.500244 -1507.94769 (0,(1,2),3);
 009: 14 -1516.757446 -1507.94769 (0,(1,2),3);
 010: 14 -1540.357544 -1507.948751 (0,(1,2),3);
 011: 17 -1498.006104 -1507.944264 (0,(1,2),3);
 012: 12 -1521.257446 -1507.94769 (0,(1,2),3);
 013: 14 -1505.727783 -1507.944264 (0,(1,2),3);
 014: 14 -1479.531006 -1507.944264 (0,(1,2),3);
 015: 11 -1504.740234 -1507.948751 (0,(1,2),3);
 016: 15 -1506.967285 -1507.944264 (0,(1,2),3);
 017: 16 -1552.777588 -1507.944264 (0,(1,2),3);
 018: 12 -1434.504517 -1507.948751 (0,(1,2),3);
 019: 15 -1528.354736 -1507.944264 (0,(1,2),3);
 020: 12 -1519.862061 -1507.94769 (0,(1,2),3);
 021: 17 -1429.11499 -1507.944264 (0,(1,2),3);
 022: 17 -1464.302124 -1507.944264 (0,(1,2),3);
 023: 12 -1494.006348 -1507.948751 (0,(1,2),3);
 024: 11 -1505.368408 -1507.944264 (0,(1,2),3);
 025: 14 -1457.186035 -1507.944264 (0,(1,2),3);
 026: 13 -1486.279053 -1507.944264 (0,(1,2),3);
 027: 11 -1535.86499 -1507.94769 (0,(1,2),3);
 028: 8 -1536.539307 -1507.944264 (0,(1,2),3);
 029: 13 -1543.192383 -1507.944264 (0,(1,2),3);
 030: 11 -1512.027588 -1507.944264 (0,(1,2),3);
 031: 12 -1484.608887 -1507.944264 (0,(1,2),3);
 032: 16 -1513.419678 -1507.94769 (0,(1,2),3);
 033: 18 -1481.601685 -1507.94769 (0,(1,2),3);
 034: 12 -1517.522095 -1507.944264 (0,(1,2),3);
 035: 10 -1499.345581 -1507.94769 (0,(1,2),3);
 036: 13 -1485.930908 -1507.944264 (0,(1,2),3);
 037: 15 -1509.028564 -1507.94769 (0,(1,2),3);
 038: 14 -1509.462891 -1507.944264 (0,(1,2),3);
 039: 17 -1534.095459 -1507.944264 (0,(1,2),3);
 040: 15 -1538.686157 -1507.948751 (0,(1,2),3);
 041: 11 -1511.481323 -1507.944264 (0,(1,2),3);
 042: 12 -1507.855957 -1507.944264 (0,(1,2),3);
 043: 11 -1513.563477 -1507.944264 (0,(1,2),3);
 044: 13 -1467.027344 -1507.944264 (0,(1,2),3);
 045: 16 -1514.088379 -1507.94769 (0,(1,2),3);
 046: 11 -1491.565186 -1507.94769 (0,(1,2),3);
 047: 11 -1519.529541 -1507.944264 (0,(1,2),3);
 048: 13 -1484.363403 -1507.944264 (0,(1,2),3);
 049: 12 -1521.221924 -1507.948751 (0,(1,2),3);
 050: 8 -1569.456543 -1513.30181 (0,(1,2),3);
 051: 11 -1445.407715 -1507.944264 (0,(1,2),3);
 052: 11 -1480.051147 -1507.944264 (0,(1,2),3);
 053: 14 -1491.652832 -1507.94769 (0,(1,2),3);
 054: 13 -1556.536377 -1507.944264 (0,(1,2),3);
 055: 14 -1484.897949 -1507.94769 (0,(1,2),3);
 056: 15 -1532.099243 -1507.944264 (0,(1,2),3);
 057: 15 -1502.514282 -1507.94769 (0,(1,2),3);
 058: 13 -1503.679199 -1507.944264 (0,(1,2),3);
 059: 13 -1464.617432 -1507.94769 (0,(1,2),3);
 060: 14 -1451.047363 -1507.944264 (0,(1,2),3);
 061: 15 -1507.374146 -1507.944264 (0,(1,2),3);
 062: 14 -1506.690063 -1507.944264 (0,(1,2),3);
 063: 13 -1510.632812 -1507.944264 (0,(1,2),3);
 064: 13 -1529.770996 -1507.94769 (0,(1,2),3);
 065: 16 -1505.648682 -1507.94769 (0,(1,2),3);
 066: 14 -1444.465332 -1507.944264 (0,(1,2),3);
 067: 12 -1467.194214 -1507.948751 (0,(1,2),3);
 068: 14 -1508.760986 -1507.944264 (0,(1,2),3);
 069: 11 -1494.653809 -1507.948751 (0,(1,2),3);
 070: 14 -1497.574585 -1507.944264 (0,(1,2),3);
 071: 12 -1455.032104 -1507.94769 (0,(1,2),3);
 072: 12 -1501.971191 -1507.94769 (0,(1,2),3);
 073: 7 -1555.508911 -1513.30181 (0,(1,2),3);
 074: 15 -1502.494507 -1507.94769 (0,(1,2),3);
 075: 14 -1488.315552 -1507.944264 (0,(1,2),3);
 076: 12 -1499.210571 -1507.944264 (0,(1,2),3);
 077: 14 -1446.119873 -1507.944264 (0,(1,2),3);
 078: 10 -1477.976318 -1507.94769 (0,(1,2),3);
 079: 15 -1494.126221 -1507.94769 (0,(1,2),3);
 080: 12 -1488.751709 -1507.944264 (0,(1,2),3);
 081: 12 -1534.125 -1507.948751 (0,(1,2),3);
 082: 17 -1490.536621 -1507.944264 (0,(1,2),3);
 083: 17 -1471.54248 -1507.94769 (0,(1,2),3);
 084: 12 -1500.272461 -1507.944264 (0,(1,2),3);
 085: 12 -1509.793091 -1507.944264 (0,(1,2),3);
 086: 14 -1498.850708 -1507.944264 (0,(1,2),3);
 087: 18 -1563.522217 -1507.94769 (0,(1,2),3);
 088: 14 -1559.180054 -1507.948751 (0,(1,2),3);
 089: 12 -1495.011963 -1507.948751 (0,(1,2),3);
 090: 11 -1491.087402 -1507.94769 (0,(1,2),3);
 091: 11 -1447.713135 -1507.944264 (0,(1,2),3);
 092: 10 -1478.652222 -1507.944264 (0,(1,2),3);
 093: 13 -1463.700439 -1507.94769 (0,(1,2),3);
 094: 13 -1492.029053 -1507.944264 (0,(1,2),3);
 095: 12 -1462.819824 -1507.944264 (0,(1,2),3);
 096: 17 -1596.709717 -1507.944264 (0,(1,2),3);
 097: 12 -1428.254639 -1507.94769 (0,(1,2),3);
 098: 14 -1510.800049 -1507.944264 (0,(1,2),3);
 099: 12 -1477.790649 -1507.94769 (0,(1,2),3);
 100: 16 -1483.44873 -1507.944264 (0,(1,2),3);
 101: 9 -1557.3396 -1507.94769 (0,(1,2),3);
 102: 13 -1488.015381 -1507.948751 (0,(1,2),3);
 103: 13 -1481.407227 -1507.944264 (0,(1,2),3);
 104: 12 -1467.816528 -1507.944264 (0,(1,2),3);
 105: 16 -1520.150879 -1507.944264 (0,(1,2),3);
 106: 13 -1580.00708 -1507.948751 (0,(1,2),3);
 107: 13 -1446.251221 -1507.944264 (0,(1,2),3);
 108: 14 -1496.246216 -1507.944264 (0,(1,2),3);
 109: 15 -1457.060303 -1507.944264 (0,(1,2),3);
 110: 15 -1460.443604 -1507.94769 (0,(1,2),3);
 111: 11 -1515.816895 -1507.94769 (0,(1,2),3);
 112: 13 -1493.478516 -1507.944264 (0,(1,2),3);
 113: 11 -1433.161987 -1507.944264 (0,(1,2),3);
 114: 14 -1484.834961 -1507.944264 (0,(1,2),3);
 115: 9 -1526.040649 -1507.944264 (0,(1,2),3);
 116: 15 -1525.347656 -1507.948751 (0,(1,2),3);
 117: 11 -1440.426758 -1507.94769 (0,(1,2),3);
 118: 14 -1580.936279 -1507.944264 (0,(1,2),3);
 119: 14 -1503.276978 -1507.944264 (0,(1,2),3);
 120: 17 -1519.101318 -1507.944264 (0,(1,2),3);
 121: 12 -1514.054199 -1507.948751 (0,(1,2),3);
 122: 13 -1506.146484 -1507.944264 (0,(1,2),3);
 123: 12 -1473.837891 -1507.944264 (0,(1,2),3);
 124: 14 -1502.288818 -1507.94769 (0,(1,2),3);
 125: 16 -1574.663818 -1507.944264 (0,(1,2),3);
 126: 13 -1519.78833 -1507.948751 (0,(1,2),3);
 127: 13 -1546.221191 -1507.944264 (0,(1,2),3);
 128: 14 -1495.872314 -1507.944264 (0,(1,2),3);
 129: 15 -1494.152832 -1507.94769 (0,(1,2),3);
 130: 12 -1512.851074 -1507.944264 (0,(1,2),3);
 131: 14 -1502.590698 -1507.94769 (0,(1,2),3);
 132: 14 -1408.781616 -1507.94769 (0,(1,2),3);
 133: 3 -1516.812744 -1507.94769 (0,(1,2),3);
 134: 13 -1529.214966 -1507.944264 (0,(1,2),3);
 135: 16 -1504.048584 -1507.944264 (0,(1,2),3);
 136: 13 -1502.784668 -1507.948751 (0,(1,2),3);
 137: 14 -1501.565063 -1507.944264 (0,(1,2),3);
 138: 15 -1553.931885 -1507.944264 (0,(1,2),3);
 139: 12 -1481.203857 -1507.944264 (0,(1,2),3);
 140: 19 -1508.696533 -1507.944264 (0,(1,2),3);
 141: 12 -1495.121826 -1507.94769 (0,(1,2),3);
 142: 12 -1539.723633 -1507.948751 (0,(1,2),3);
 143: 12 -1518.243896 -1507.944264 (0,(1,2),3);
 144: 7 -1551.227295 -1513.30181 (0,(1,2),3);
 145: 15 -1544.78125 -1507.944264 (0,(1,2),3);
 146: 7 -1575.35791 -1513.30181 (0,(1,2),3);
 147: 12 -1507.579102 -1507.94769 (0,(1,2),3);
 148: 13 -1513.218872 -1507.944264 (0,(1,2),3);
 149: 13 -1503.201538 -1507.94769 (0,(1,2),3);
 150: 13 -1498.716309 -1507.948751 (0,(1,2),3);
 151: 20 -1525.181885 -1507.94769 (0,(1,2),3);
 152: 13 -1598.092651 -1507.944264 (0,(1,2),3);
 153: 18 -1561.763672 -1507.94769 (0,(1,2),3);
 154: 14 -1489.393799 -1507.94769 (0,(1,2),3);
 155: 13 -1502.30542 -1507.944264 (0,(1,2),3);
 156: 10 -1559.130127 -1507.944264 (0,(1,2),3);
 157: 15 -1539.140137 -1507.948751 (0,(1,2),3);
 158: 15 -1487.362915 -1507.94769 (0,(1,2),3);
 159: 14 -1474.054443 -1507.944264 (0,(1,2),3);
 160: 15 -1525.008545 -1507.94769 (0,(1,2),3);
 161: 14 -1461.253906 -1507.94769 (0,(1,2),3);
 162: 14 -1519.932739 -1507.94769 (0,(1,2),3);
 163: 15 -1498.163696 -1507.944264 (0,(1,2),3);
 164: 6 -1587.633667 -1513.30181 (0,(1,2),3);
 165: 11 -1459.983643 -1507.944264 (0,(1,2),3);
 166: 14 -1478.433838 -1507.944264 (0,(1,2),3);
 167: 16 -1492.635132 -1507.94769 (0,(1,2),3);
 168: 11 -1462.320923 -1507.944264 (0,(1,2),3);
 169: 13 -1505.791992 -1507.948751 (0,(1,2),3);
 170: 15 -1583.869629 -1507.944264 (0,(1,2),3);
 171: 14 -1568.415771 -1507.944264 (0,(1,2),3);
 172: 16 -1523.243042 -1507.94769 (0,(1,2),3);
 173: 15 -1542.638916 -1507.94769 (0,(1,2),3);
 174: 9 -1481.150635 -1507.94769 (0,(1,2),3);
 175: 14 -1526.570679 -1507.948751 (0,(1,2),3);
 176: 13 -1491.673828 -1507.944264 (0,(1,2),3);
 177: 13 -1489.119995 -1507.944264 (0,(1,2),3);
 178: 17 -1479.914307 -1507.948751 (0,(1,2),3);
 179: 14 -1523.86792 -1507.944264 (0,(1,2),3);
 180: 17 -1487.741699 -1507.944264 (0,(1,2),3);
 181: 15 -1505.07312 -1507.944264 (0,(1,2),3);
 182: 12 -1514.62915 -1507.944264 (0,(1,2),3);
 183: 14 -1459.625732 -1507.944264 (0,(1,2),3);
 184: 13 -1499.8125 -1507.948751 (0,(1,2),3);
 185: 14 -1533.946289 -1507.944264 (0,(1,2),3);
 186: 18 -1576.346069 -1507.944264 (0,(1,2),3);
 187: 14 -1517.252441 -1507.944264 (0,(1,2),3);
 188: 15 -1484.654907 -1507.944264 (0,(1,2),3);
 189: 12 -1493.346069 -1507.94769 (0,(1,2),3);
 190: 11 -1501.832764 -1507.944264 (0,(1,2),3);
 191: 9 -1504.984131 -1507.94769 (0,(1,2),3);
 192: 16 -1484.314819 -1507.94769 (0,(1,2),3);
 193: 16 -1512.475098 -1507.944264 (0,(1,2),3);
 194: 17 -1465.057861 -1507.94769 (0,(1,2),3);
 195: 11 -1473.35376 -1507.944264 (0,(1,2),3);
 196: 16 -1494.980713 -1507.944264 (0,(1,2),3);
 197: 15 -1479.48999 -1507.944264 (0,(1,2),3);
 198: 11 -1492.644653 -1507.944264 (0,(1,2),3);
 199: 13 -1523.85083 -1507.944264 (0,(1,2),3);
 200: 17 -1516.932617 -1507.94769 (0,(1,2),3);
 201: 15 -1474.635132 -1507.944264 (0,(1,2),3);
 202: 12 -1504.401367 -1507.944264 (0,(1,2),3);
 203: 14 -1499.282104 -1507.944264 (0,(1,2),3);
 204: 11 -1474.676514 -1507.94769 (0,(1,2),3);
 205: 12 -1451.70459 -1507.944264 (0,(1,2),3);
 206: 15 -1532.707031 -1507.944264 (0,(1,2),3);
 207: 13 -1458.050049 -1507.94769 (0,(1,2),3);
 208: 14 -1460.337646 -1507.944264 (0,(1,2),3);
 209: 16 -1584.630127 -1513.30181 (0,(1,2),3);
 210: 14 -1487.18042 -1507.944264 (0,(1,2),3);
 211: 13 -1499.391602 -1507.948751 (0,(1,2),3);
 212: 11 -1508.135864 -1507.948751 (0,(1,2),3);
 213: 8 -1572.947754 -1513.30181 (0,(1,2),3);
 214: 16 -1482.870361 -1507.94769 (0,(1,2),3);
 215: 10 -1573.42334 -1507.944264 (0,(1,2),3);
 216: 14 -1513.534302 -1507.94769 (0,(1,2),3);
 217: 13 -1552.913818 -1507.944264 (0,(1,2),3);
 218: 12 -1471.771851 -1507.948751 (0,(1,2),3);
 219: 13 -1419.314331 -1507.94769 (0,(1,2),3);
 220: 15 -1536.252197 -1507.944264 (0,(1,2),3);
 221: 15 -1522.356079 -1507.94769 (0,(1,2),3);
 222: 10 -1497.776367 -1507.948751 (0,(1,2),3);
 223: 12 -1538.345215 -1507.94769 (0,(1,2),3);
 224: 10 -1460.50415 -1507.944264 (0,(1,2),3);
 225: 12 -1470.695923 -1507.944264 (0,(1,2),3);
 226: 13 -1489.845337 -1507.944264 (0,(1,2),3);
 227: 12 -1468.405518 -1507.94769 (0,(1,2),3);
 228: 9 -1525.83252 -1507.944264 (0,(1,2),3);
 229: 14 -1515.342285 -1507.944264 (0,(1,2),3);
 230: 17 -1551.328369 -1507.944264 (0,(1,2),3);
 231: 16 -1555.186279 -1507.944264 (0,(1,2),3);
 232: 13 -1509.499756 -1507.94769 (0,(1,2),3);
 233: 19 -1510.578125 -1507.944264 (0,(1,2),3);
 234: 12 -1506.387695 -1507.94769 (0,(1,2),3);
 235: 18 -1562.346924 -1513.30181 (0,(1,2),3);
 236: 14 -1517.94873 -1507.94769 (0,(1,2),3);
 237: 8 -1646.065063 -1513.30181 (0,(1,2),3);
 238: 13 -1477.692139 -1507.948751 (0,(1,2),3);
 239: 9 -1538.751709 -1507.948751 (0,(1,2),3);
 240: 6 -1579.583862 -1513.30181 (0,(1,2),3);
 241: 12 -1439.503052 -1507.94769 (0,(1,2),3);
 242: 15 -1533.752197 -1507.944264 (0,(1,2),3);
 243: 15 -1523.458496 -1507.944264 (0,(1,2),3);
 244: 14 -1480.206543 -1507.94769 (0,(1,2),3);
 245: 11 -1569.105225 -1507.94769 (0,(1,2),3);
 246: 10 -1518.86792 -1507.94769 (0,(1,2),3);
 247: 13 -1533.870972 -1507.944264 (0,(1,2),3);
 248: 10 -1486.858398 -1507.94769 (0,(1,2),3);
 249: 14 -1517.080078 -1507.944264 (0,(1,2),3);
 250: 13 -1457.693359 -1507.948751 (0,(1,2),3);
 251: 14 -1575.028564 -1507.944264 (0,(1,2),3);
 252: 11 -1457.03125 -1507.948751 (0,(1,2),3);
 253: 16 -1542.276611 -1507.94769 (0,(1,2),3);
 254: 14 -1508.903442 -1507.948751 (0,(1,2),3);
 255: 12 -1535.697754 -1507.94769 (0,(1,2),3);
 256: 15 -1471.694214 -1507.944264 (0,(1,2),3);
 257: 14 -1509.116943 -1507.94769 (0,(1,2),3);
 258: 14 -1510.477295 -1507.94769 (0,(1,2),3);
 259: 11 -1524.543945 -1507.948751 (0,(1,2),3);
 260: 11 -1519.378662 -1507.94769 (0,(1,2),3);
 261: 15 -1531.950684 -1507.944264 (0,(1,2),3);
 262: 13 -1517.674805 -1507.944264 (0,(1,2),3);
 263: 10 -1523.187012 -1507.944264 (0,(1,2),3);
 264: 18 -1494.552979 -1507.944264 (0,(1,2),3);
 265: 14 -1511.942627 -1507.944264 (0,(1,2),3);
 266: 13 -1500.370605 -1507.944264 (0,(1,2),3);
 267: 13 -1543.80957 -1507.944264 (0,(1,2),3);
 268: 12 -1511.090332 -1507.944264 (0,(1,2),3);
 269: 15 -1492.892456 -1507.94769 (0,(1,2),3);
 270: 12 -1537.883545 -1507.94769 (0,(1,2),3);
 271: 7 -1543.249023 -1513.30181 (0,(1,2),3);
 272: 16 -1493.797241 -1507.944264 (0,(1,2),3);
 273: 12 -1449.804932 -1507.944264 (0,(1,2),3);
 274: 13 -1609.468018 -1507.944264 (0,(1,2),3);
 275: 12 -1541.143066 -1507.94769 (0,(1,2),3);
 276: 13 -1466.637207 -1507.94769 (0,(1,2),3);
 277: 14 -1512.309082 -1507.948751 (0,(1,2),3);
 278: 13 -1464.717041 -1507.94769 (0,(1,2),3);
 279: 16 -1395.514893 -1507.944264 (0,(1,2),3);
 280: 15 -1521.982666 -1507.94769 (0,(1,2),3);
 281: 16 -1534.389893 -1507.944264 (0,(1,2),3);
 282: 16 -1532.641968 -1507.94769 (0,(1,2),3);
 283: 16 -1546.005005 -1507.948751 (0,(1,2),3);
 284: 12 -1453.585938 -1507.948751 (0,(1,2),3);
 285: 15 -1558.632324 -1513.30181 (0,(1,2),3);
 286: 13 -1529.687256 -1507.944264 (0,(1,2),3);
 287: 14 -1454.863281 -1507.948751 (0,(1,2),3);
 288: 13 -1422.80957 -1507.944264 (0,(1,2),3);
 289: 14 -1510.660889 -1507.944264 (0,(1,2),3);
 290: 12 -1573.318604 -1507.948751 (0,(1,2),3);
 291: 13 -1576.877441 -1507.948751 (0,(1,2),3);
 292: 16 -1551.411987 -1507.94769 (0,(1,2),3);
 293: 14 -1460.404297 -1507.94769 (0,(1,2),3);
 294: 13 -1545.460449 -1507.944264 (0,(1,2),3);
 295: 12 -1528.683838 -1507.948751 (0,(1,2),3);
 296: 14 -1628.168579 -1507.948751 (0,(1,2),3);
 297: 17 -1507.136719 -1507.948751 (0,(1,2),3);
 298: 13 -1472.821777 -1507.94769 (0,(1,2),3);
 299: 12 -1529.51062 -1507.948751 (0,(1,2),3);
 300: 10 -1574.853638 -1507.944264 (0,(1,2),3);
 301: 13 -1533.071045 -1507.944264 (0,(1,2),3);
 302: 15 -1464.189941 -1507.94769 (0,(1,2),3);
 303: 20 -1442.549438 -1507.944264 (0,(1,2),3);
 304: 9 -1515.363525 -1507.94769 (0,(1,2),3);
 305: 14 -1450.061768 -1507.948751 (0,(1,2),3);
 306: 13 -1600.020996 -1507.944264 (0,(1,2),3);
 307: 11 -1500.602051 -1507.948751 (0,(1,2),3);
 308: 15 -1520.387939 -1507.944264 (0,(1,2),3);
 309: 12 -1589.270752 -1507.948751 (0,(1,2),3);
 310: 14 -1541.320068 -1507.94769 (0,(1,2),3);
 311: 16 -1454.950928 -1507.944264 (0,(1,2),3);
 312: 13 -1485.200439 -1507.944264 (0,(1,2),3);
 313: 10 -1463.648071 -1507.944264 (0,(1,2),3);
 314: 14 -1514.071045 -1507.944264 (0,(1,2),3);
 315: 13 -1530.008545 -1507.944264 (0,(1,2),3);
 316: 10 -1510.078857 -1507.94769 (0,(1,2),3);
 317: 11 -1508.572998 -1507.94769 (0,(1,2),3);
 318: 15 -1465.999023 -1507.948751 (0,(1,2),3);
 319: 16 -1502.895508 -1507.94769 (0,(1,2),3);
 320: 13 -1514.404175 -1507.944264 (0,(1,2),3);
 321: 16 -1573.314209 -1507.94769 (0,(1,2),3);
 322: 17 -1486.404297 -1507.94769 (0,(1,2),3);
 323: 16 -1469.377563 -1507.94769 (0,(1,2),3);
 324: 12 -1472.062744 -1507.944264 (0,(1,2),3);
 325: 14 -1458.735352 -1507.944264 (0,(1,2),3);
 326: 6 -1574.357666 -1513.30181 (0,(1,2),3);
 327: 15 -1491.934082 -1507.948751 (0,(1,2),3);
 328: 16 -1541.612793 -1507.944264 (0,(1,2),3);
 329: 12 -1482.177734 -1507.944264 (0,(1,2),3);
 330: 13 -1527.527344 -1507.94769 (0,(1,2),3);
 331: 12 -1481.6521 -1507.94769 (0,(1,2),3);
 332: 16 -1474.566162 -1507.94769 (0,(1,2),3);
 333: 8 -1585.889893 -1513.30181 (0,(1,2),3);
 334: 16 -1466.733765 -1507.944264 (0,(1,2),3);
 335: 14 -1518.685059 -1507.944264 (0,(1,2),3);
 336: 17 -1556.526489 -1513.30181 (0,(1,2),3);
 337: 13 -1541.920654 -1513.30181 (0,(1,2),3);
 338: 13 -1588.897461 -1507.944264 (0,(1,2),3);
 339: 18 -1536.05896 -1507.944264 (0,(1,2),3);
 340: 13 -1571.460693 -1507.94769 (0,(1,2),3);
 341: 12 -1488.595337 -1507.94769 (0,(1,2),3);
 342: 13 -1532.193848 -1507.944264 (0,(1,2),3);
 343: 12 -1498.553711 -1507.944264 (0,(1,2),3);
 344: 12 -1492.748413 -1507.94769 (0,(1,2),3);
 345: 13 -1483.358643 -1507.948751 (0,(1,2),3);
 346: 17 -1467.692627 -1507.944264 (0,(1,2),3);
 347: 12 -1517.926758 -1507.944264 (0,(1,2),3);
 348: 15 -1482.654663 -1507.944264 (0,(1,2),3);
 349: 13 -1555.353516 -1507.944264 (0,(1,2),3);
 350: 15 -1482.61084 -1507.948751 (0,(1,2),3);
 351: 12 -1447.896973 -1507.944264 (0,(1,2),3);
 352: 14 -1579.393555 -1507.94769 (0,(1,2),3);
 353: 12 -1539.148804 -1507.94769 (0,(1,2),3);
 354: 15 -1521.824707 -1507.944264 (0,(1,2),3);
 355: 11 -1519.429688 -1507.944264 (0,(1,2),3);
 356: 14 -1518.434937 -1507.948751 (0,(1,2),3);
 357: 15 -1501.744629 -1507.944264 (0,(1,2),3);
 358: 16 -1521.685181 -1507.948751 (0,(1,2),3);
 359: 12 -1485.385254 -1507.94769 (0,(1,2),3);
 360: 14 -1531.801514 -1507.944264 (0,(1,2),3);
 361: 17 -1538.980957 -1507.948751 (0,(1,2),3);
 362: 13 -1578.239746 -1507.944264 (0,(1,2),3);
 363: 14 -1495.141846 -1507.94769 (0,(1,2),3);
 364: 16 -1470.217651 -1507.944264 (0,(1,2),3);
 365: 13 -1508.912476 -1507.948751 (0,(1,2),3);
 366: 14 -1499.568604 -1507.94769 (0,(1,2),3);
 367: 13 -1487.227661 -1507.944264 (0,(1,2),3);
 368: 13 -1434.211182 -1507.94769 (0,(1,2),3);
 369: 14 -1524.188721 -1507.94769 (0,(1,2),3);
 370: 14 -1481.987549 -1507.944264 (0,(1,2),3);
 371: 15 -1468.720581 -1507.944264 (0,(1,2),3);
 372: 13 -1528.375244 -1507.944264 (0,(1,2),3);
 373: 15 -1439.394287 -1507.94769 (0,(1,2),3);
 374: 17 -1422.165771 -1507.94769 (0,(1,2),3);
 375: 11 -1531.134766 -1507.944264 (0,(1,2),3);
 376: 15 -1528.616211 -1507.94769 (0,(1,2),3);
 377: 16 -1538.352295 -1507.94769 (0,(1,2),3);
 378: 12 -1527.146973 -1507.948751 (0,(1,2),3);
 379: 11 -1475.197998 -1507.944264 (0,(1,2),3);
 380: 12 -1463.0979 -1507.944264 (0,(1,2),3);
 381: 12 -1522.610229 -1507.94769 (0,(1,2),3);
 382: 16 -1458.041992 -1507.944264 (0,(1,2),3);
 383: 15 -1437.845215 -1507.94769 (0,(1,2),3);
 384: 12 -1538.664429 -1507.944264 (0,(1,2),3);
 385: 12 -1521.74707 -1507.948751 (0,(1,2),3);
 386: 13 -1529.961792 -1507.94769 (0,(1,2),3);
 387: 12 -1528.505371 -1507.944264 (0,(1,2),3);
 388: 14 -1479.508911 -1507.944264 (0,(1,2),3);
 389: 16 -1467.07666 -1507.944264 (0,(1,2),3);
 390: 14 -1472.063721 -1507.944264 (0,(1,2),3);
 391: 16 -1478.498291 -1507.948751 (0,(1,2),3);
 392: 13 -1518.601807 -1507.944264 (0,(1,2),3);
 393: 12 -1491.702881 -1507.948751 (0,(1,2),3);
 394: 15 -1543.922852 -1507.944264 (0,(1,2),3);
 395: 8 -1552.790039 -1513.30181 (0,(1,2),3);
 396: 12 -1563.283691 -1507.944264 (0,(1,2),3);
 397: 15 -1442.574951 -1507.944264 (0,(1,2),3);
 398: 14 -1468.56189 -1507.944264 (0,(1,2),3);
 399: 13 -1548.299805 -1507.944264 (0,(1,2),3);
 400: 12 -1541.774536 -1507.944264 (0,(1,2),3);
 401: 13 -1558.86377 -1507.948751 (0,(1,2),3);
 402: 15 -1522.378906 -1507.94769 (0,(1,2),3);
 403: 14 -1474.386475 -1507.94769 (0,(1,2),3);
 404: 17 -1479.190674 -1507.944264 (0,(1,2),3);
 405: 18 -1525.125488 -1507.948751 (0,(1,2),3);
 406: 11 -1500.065918 -1507.94769 (0,(1,2),3);
 407: 10 -1542.289795 -1507.94769 (0,(1,2),3);
 408: 14 -1541.413208 -1507.944264 (0,(1,2),3);
 409: 14 -1508.072754 -1507.944264 (0,(1,2),3);
 410: 16 -1453.877686 -1507.944264 (0,(1,2),3);
 411: 16 -1456.297119 -1507.94769 (0,(1,2),3);
 412: 13 -1480.156982 -1507.944264 (0,(1,2),3);
 413: 14 -1536.014282 -1507.944264 (0,(1,2),3);
 414: 16 -1510.010254 -1507.94769 (0,(1,2),3);
 415: 13 -1437.102905 -1507.94769 (0,(1,2),3);
 416: 13 -1497.603271 -1507.948751 (0,(1,2),3);
 417: 12 -1486.030396 -1507.94769 (0,(1,2),3);
 418: 11 -1518.543579 -1507.944264 (0,(1,2),3);
 419: 13 -1582.241577 -1507.948751 (0,(1,2),3);
 420: 11 -1464.457031 -1507.94769 (0,(1,2),3);
 421: 10 -1454.442383 -1507.94769 (0,(1,2),3);
 422: 14 -1525.141479 -1507.944264 (0,(1,2),3);
 423: 13 -1547.796387 -1507.94769 (0,(1,2),3);
 424: 15 -1571.343872 -1507.94769 (0,(1,2),3);
 425: 12 -1493.749268 -1507.94769 (0,(1,2),3);
 426: 13 -1547.354248 -1507.94769 (0,(1,2),3);
 427: 14 -1470.746094 -1507.944264 (0,(1,2),3);
 428: 11 -1572.249268 -1507.94769 (0,(1,2),3);
 429: 13 -1538.704956 -1507.944264 (0,(1,2),3);
 430: 12 -1536.680664 -1507.94769 (0,(1,2),3);
 431: 17 -1480.59082 -1507.948751 (0,(1,2),3);
 432: 12 -1505.124146 -1507.948751 (0,(1,2),3);
 433: 15 -1506.497559 -1507.94769 (0,(1,2),3);
 434: 13 -1486.57251 -1507.944264 (0,(1,2),3);
 435: 14 -1533.804932 -1507.94769 (0,(1,2),3);
 436: 16 -1454.598633 -1507.944264 (0,(1,2),3);
 437: 18 -1523.683472 -1507.944264 (0,(1,2),3);
 438: 15 -1604.497803 -1507.948751 (0,(1,2),3);
 439: 16 -1452.587402 -1507.94769 (0,(1,2),3);
 440: 15 -1466.003784 -1507.94769 (0,(1,2),3);
 441: 14 -1579.556641 -1507.94769 (0,(1,2),3);
 442: 14 -1508.557739 -1507.944264 (0,(1,2),3);
 443: 13 -1517.630493 -1507.94769 (0,(1,2),3);
 444: 15 -1557.940918 -1507.944264 (0,(1,2),3);
 445: 15 -1471.71106 -1507.944264 (0,(1,2),3);
 446: 14 -1490.629639 -1507.948751 (0,(1,2),3);
 447: 16 -1432.899658 -1507.948751 (0,(1,2),3);
 448: 14 -1588.67627 -1507.948751 (0,(1,2),3);
 449: 13 -1442.500488 -1507.94769 (0,(1,2),3);
 450: 13 -1554.114014 -1507.94769 (0,(1,2),3);
 451: 10 -1544.370972 -1507.94769 (0,(1,2),3);
 452: 14 -1507.208496 -1507.944264 (0,(1,2),3);
 453: 14 -1530.319824 -1507.944264 (0,(1,2),3);
 454: 12 -1542.755249 -1507.948751 (0,(1,2),3);
 455: 11 -1541.686035 -1507.944264 (0,(1,2),3);
 456: 16 -1514.903809 -1507.944264 (0,(1,2),3);
 457: 13 -1443.089355 -1507.944264 (0,(1,2),3);
 458: 12 -1458.299316 -1507.944264 (0,(1,2),3);
 459: 16 -1514.025513 -1507.94769 (0,(1,2),3);
 460: 15 -1480.273193 -1507.944264 (0,(1,2),3);
 461: 11 -1526.647461 -1507.94769 (0,(1,2),3);
 462: 13 -1560.121094 -1507.944264 (0,(1,2),3);
 463: 19 -1496.07666 -1507.944264 (0,(1,2),3);
 464: 12 -1484.944702 -1507.944264 (0,(1,2),3);
 465: 13 -1543.399658 -1507.94769 (0,(1,2),3);
 466: 16 -1524.658813 -1507.944264 (0,(1,2),3);
 467: 12 -1479.776611 -1507.944264 (0,(1,2),3);
 468: 17 -1488.710205 -1507.944264 (0,(1,2),3);
 469: 17 -1500.938965 -1507.94769 (0,(1,2),3);
 470: 15 -1561.411133 -1507.94769 (0,(1,2),3);
 471: 17 -1448.491943 -1507.94769 (0,(1,2),3);
 472: 13 -1558.670898 -1507.944264 (0,(1,2),3);
 473: 13 -1491.768799 -1507.944264 (0,(1,2),3);
 474: 14 -1469.130127 -1507.944264 (0,(1,2),3);
 475: 11 -1470.835449 -1507.944264 (0,(1,2),3);
 476: 12 -1505.988037 -1507.944264 (0,(1,2),3);
 477: 12 -1471.546021 -1507.94769 (0,(1,2),3);
 478: 12 -1577.368164 -1507.948751 (0,(1,2),3);
 479: 14 -1495.298584 -1507.944264 (0,(1,2),3);
 480: 11 -1536.335693 -1507.944264 (0,(1,2),3);
 481: 14 -1475.126587 -1507.94769 (0,(1,2),3);
 482: 14 -1548.36499 -1507.94769 (0,(1,2),3);
 483: 14 -1569.487549 -1507.944264 (0,(1,2),3);
 484: 10 -1502.044312 -1507.948751 (0,(1,2),3);
 485: 12 -1501.421875 -1507.948751 (0,(1,2),3);
 486: 13 -1477.7771 -1507.94769 (0,(1,2),3);
 487: 16 -1455.050537 -1507.944264 (0,(1,2),3);
 488: 13 -1520.444824 -1507.944264 (0,(1,2),3);
 489: 13 -1555.699219 -1507.944264 (0,(1,2),3);
 490: 14 -1491.416016 -1507.944264 (0,(1,2),3);
 491: 12 -1480.501953 -1507.94769 (0,(1,2),3);
 492: 10 -1457.443848 -1507.944264 (0,(1,2),3);
 493: 14 -1523.874268 -1507.944264 (0,(1,2),3);
 494: 14 -1507.890869 -1507.94769 (0,(1,2),3);
 495: 13 -1538.570068 -1507.944264 (0,(1,2),3);
 496: 16 -1472.296631 -1507.944264 (0,(1,2),3);
 497: 13 -1548.763428 -1507.944264 (0,(1,2),3);
 498: 15 -1553.002441 -1507.944264 (0,(1,2),3);
 499: 14 -1529.090332 -1507.94769 (0,(1,2),3);
 500: 11 -1527.503662 -1507.948751 (0,(1,2),3);
 501: 17 -1509.37207 -1507.94769 (0,(1,2),3);
 502: 13 -1495.462524 -1507.944264 (0,(1,2),3);
 503: 11 -1567.299927 -1507.948751 (0,(1,2),3);
 504: 15 -1508.875122 -1507.94769 (0,(1,2),3);
 505: 11 -1504.788818 -1507.944264 (0,(1,2),3);
 506: 14 -1505.182129 -1507.948751 (0,(1,2),3);
 507: 15 -1489.876221 -1507.944264 (0,(1,2),3);
 508: 11 -1486.14502 -1507.94769 (0,(1,2),3);
 509: 13 -1522.785034 -1507.944264 (0,(1,2),3);
 510: 12 -1528.986206 -1507.944264 (0,(1,2),3);
 511: 12 -1559.401855 -1507.944264 (0,(1,2),3);
 512: 15 -1518.275391 -1507.94769 (0,(1,2),3);
 513: 12 -1547.493652 -1507.944264 (0,(1,2),3);
 514: 14 -1468.41748 -1507.944264 (0,(1,2),3);
 515: 12 -1598.12915 -1507.944264 (0,(1,2),3);
 516: 12 -1517.513672 -1507.948751 (0,(1,2),3);
 517: 13 -1446.485962 -1507.94769 (0,(1,2),3);
 518: 15 -1441.652222 -1507.944264 (0,(1,2),3);
 519: 14 -1533.972656 -1507.944264 (0,(1,2),3);
 520: 12 -1476.60022 -1507.944264 (0,(1,2),3);
 521: 14 -1548.074585 -1513.30181 (0,(1,2),3);
 522: 16 -1515.147461 -1507.94769 (0,(1,2),3);
 523: 11 -1500.023682 -1507.94769 (0,(1,2),3);
 524: 15 -1528.536621 -1507.944264 (0,(1,2),3);
 525: 17 -1518.427979 -1507.944264 (0,(1,2),3);
 526: 16 -1473.943359 -1507.94769 (0,(1,2),3);
 527: 14 -1506.94519 -1507.948751 (0,(1,2),3);
 528: 8 -1587.019775 -1513.30181 (0,(1,2),3);
 529: 16 -1480.533081 -1507.944264 (0,(1,2),3);
 530: 13 -1492.166748 -1507.944264 (0,(1,2),3);
 531: 11 -1511.158081 -1507.944264 (0,(1,2),3);
 532: 14 -1494.016479 -1507.944264 (0,(1,2),3);
 533: 18 -1555.287109 -1507.944264 (0,(1,2),3);
 534: 15 -1541.451782 -1507.944264 (0,(1,2),3);
 535: 16 -1504.475586 -1507.944264 (0,(1,2),3);
 536: 17 -1472.727417 -1507.948751 (0,(1,2),3);
 537: 13 -1456.046387 -1507.94769 (0,(1,2),3);
 538: 13 -1446.591553 -1507.944264 (0,(1,2),3);
 539: 15 -1542.102661 -1507.94769 (0,(1,2),3);
 540: 11 -1486.831299 -1507.94769 (0,(1,2),3);
 541: 7 -1564.793457 -1513.30181 (0,(1,2),3);
 542: 16 -1504.424805 -1507.944264 (0,(1,2),3);
 543: 9 -1584.639282 -1513.30181 (0,(1,2),3);
 544: 11 -1495.388672 -1507.944264 (0,(1,2),3);
 545: 13 -1490.890015 -1507.944264 (0,(1,2),3);
 546: 12 -1512.657349 -1507.944264 (0,(1,2),3);
 547: 17 -1506.518677 -1507.944264 (0,(1,2),3);
 548: 14 -1517.04541 -1507.944264 (0,(1,2),3);
 549: 11 -1522.034302 -1507.944264 (0,(1,2),3);
 550: 12 -1555.211182 -1507.94769 (0,(1,2),3);
 551: 11 -1523.150391 -1507.94769 (0,(1,2),3);
 552: 13 -1432.790527 -1507.944264 (0,(1,2),3);
 553: 12 -1546.70166 -1507.94769 (0,(1,2),3);
 554: 11 -1503.540771 -1507.94769 (0,(1,2),3);
 555: 10 -1550.006714 -1507.948751 (0,(1,2),3);
 556: 14 -1532.927734 -1507.944264 (0,(1,2),3);
 557: 15 -1518.721069 -1507.94769 (0,(1,2),3);
 558: 14 -1468.308105 -1507.944264 (0,(1,2),3);
 559: 15 -1531.709717 -1507.944264 (0,(1,2),3);
 560: 13 -1432.028564 -1507.948751 (0,(1,2),3);
 561: 15 -1498.612549 -1507.94769 (0,(1,2),3);
 562: 13 -1528.127075 -1507.944264 (0,(1,2),3);
 563: 12 -1415.062744 -1507.94769 (0,(1,2),3);
 564: 17 -1483.840454 -1507.944264 (0,(1,2),3);
 565: 17 -1541.472168 -1507.94769 (0,(1,2),3);
 566: 11 -1486.893921 -1507.944264 (0,(1,2),3);
 567: 15 -1552.187988 -1507.948751 (0,(1,2),3);
 568: 11 -1432.865845 -1507.944264 (0,(1,2),3);
 569: 12 -1530.089233 -1507.94769 (0,(1,2),3);
 570: 13 -1529.661133 -1507.94769 (0,(1,2),3);
 571: 11 -1575.942749 -1507.948751 (0,(1,2),3);
 572: 18 -1541.216309 -1513.30181 (0,(1,2),3);
 573: 12 -1476.089844 -1507.948751 (0,(1,2),3);
 574: 13 -1493.494385 -1507.944264 (0,(1,2),3);
 575: 15 -1501.110596 -1507.94769 (0,(1,2),3);
 576: 14 -1510.486816 -1507.94769 (0,(1,2),3);
 577: 14 -1542.175537 -1507.94769 (0,(1,2),3);
 578: 14 -1474.535156 -1507.94769 (0,(1,2),3);
 579: 16 -1493.246582 -1507.944264 (0,(1,2),3);
 580: 12 -1519.530029 -1507.94769 (0,(1,2),3);
 581: 11 -1510.157715 -1507.94769 (0,(1,2),3);
 582: 13 -1477.359009 -1507.944264 (0,(1,2),3);
 583: 14 -1456.88623 -1507.944264 (0,(1,2),3);
 584: 11 -1533.625244 -1507.944264 (0,(1,2),3);
 585: 14 -1489.230957 -1507.944264 (0,(1,2),3);
 586: 14 -1515.415771 -1507.944264 (0,(1,2),3);
 587: 16 -1495.942383 -1507.94769 (0,(1,2),3);
 588: 9 -1598.197998 -1513.30181 (0,(1,2),3);
 589: 19 -1447.321045 -1507.94769 (0,(1,2),3);
 590: 16 -1570.55835 -1507.944264 (0,(1,2),3);
 591: 11 -1533.397461 -1507.944264 (0,(1,2),3);
 592: 5 -1563.887695 -1513.30181 (0,(1,2),3);
 593: 14 -1506.737061 -1507.944264 (0,(1,2),3);
 594: 14 -1456.8125 -1507.944264 (0,(1,2),3);
 595: 12 -1497.071777 -1507.944264 (0,(1,2),3);
 596: 16 -1583.506348 -1507.944264 (0,(1,2),3);
 597: 16 -1487.575928 -1507.94769 (0,(1,2),3);
 598: 12 -1532.039062 -1507.944264 (0,(1,2),3);
 599: 14 -1525.225952 -1507.944264 (0,(1,2),3);
 600: 14 -1504.110107 -1507.94769 (0,(1,2),3);
 601: 15 -1472.358154 -1507.948751 (0,(1,2),3);
 602: 14 -1498.205933 -1507.94769 (0,(1,2),3);
 603: 13 -1528.505615 -1507.948751 (0,(1,2),3);
 604: 17 -1510.99939 -1507.944264 (0,(1,2),3);
 605: 19 -1492.525024 -1507.944264 (0,(1,2),3);
 606: 11 -1484.618286 -1507.948751 (0,(1,2),3);
 607: 13 -1546.698853 -1507.948751 (0,(1,2),3);
 608: 15 -1559.150757 -1507.94769 (0,(1,2),3);
 609: 13 -1536.518311 -1507.944264 (0,(1,2),3);
 610: 17 -1551.937988 -1507.944264 (0,(1,2),3);
 611: 15 -1533.845337 -1507.944264 (0,(1,2),3);
 612: 20 -1554.472168 -1507.948751 (0,(1,2),3);
 613: 19 -1487.388672 -1507.944264 (0,(1,2),3);
 614: 13 -1568.085693 -1507.948751 (0,(1,2),3);
 615: 16 -1536.007324 -1507.948751 (0,(1,2),3);
 616: 11 -1538.825562 -1507.94769 (0,(1,2),3);
 617: 12 -1507.703491 -1507.944264 (0,(1,2),3);
 618: 16 -1525.370239 -1507.944264 (0,(1,2),3);
 619: 12 -1487.17688 -1507.944264 (0,(1,2),3);
 620: 13 -1512.141846 -1507.944264 (0,(1,2),3);
 621: 12 -1477.049072 -1507.94769 (0,(1,2),3);
 622: 9 -1498.025879 -1507.944264 (0,(1,2),3);
 623: 7 -1591.389526 -1513.30181 (0,(1,2),3);
 624: 13 -1498.220337 -1507.944264 (0,(1,2),3);
 625: 16 -1519.017822 -1507.944264 (0,(1,2),3);
 626: 12 -1575.374634 -1507.94769 (0,(1,2),3);
 627: 12 -1449.234863 -1507.94769 (0,(1,2),3);
 628: 15 -1447.006958 -1507.948751 (0,(1,2),3);
 629: 16 -1565.971802 -1507.944264 (0,(1,2),3);
 630: 12 -1506.639038 -1507.948751 (0,(1,2),3);
 631: 13 -1491.811279 -1507.944264 (0,(1,2),3);
 632: 16 -1503.692139 -1507.94769 (0,(1,2),3);
 633: 17 -1545.389648 -1507.944264 (0,(1,2),3);
 634: 11 -1556.952393 -1507.94769 (0,(1,2),3);
 635: 13 -1527.765015 -1507.948751 (0,(1,2),3);
 636: 17 -1462.560547 -1507.948751 (0,(1,2),3);
 637: 16 -1513.542236 -1507.948751 (0,(1,2),3);
 638: 15 -1515.053223 -1507.944264 (0,(1,2),3);
 639: 16 -1491.994141 -1507.94769 (0,(1,2),3);
 640: 14 -1517.958984 -1507.944264 (0,(1,2),3);
 641: 13 -1511.605225 -1507.948751 (0,(1,2),3);
 642: 11 -1529.195923 -1507.944264 (0,(1,2),3);
 643: 6 -1570.790894 -1513.30181 (0,(1,2),3);
 644: 14 -1464.012695 -1507.948751 (0,(1,2),3);
 645: 12 -1513.236328 -1507.944264 (0,(1,2),3);
 646: 15 -1468.094238 -1507.944264 (0,(1,2),3);
 647: 11 -1478.915527 -1507.944264 (0,(1,2),3);
 648: 13 -1522.103271 -1507.944264 (0,(1,2),3);
 649: 13 -1525.102051 -1507.948751 (0,(1,2),3);
 650: 15 -1539.188599 -1507.944264 (0,(1,2),3);
 651: 13 -1505.889893 -1507.944264 (0,(1,2),3);
 652: 12 -1534.157104 -1507.944264 (0,(1,2),3);
 653: 17 -1501.691406 -1507.944264 (0,(1,2),3);
 654: 15 -1553.092407 -1507.944264 (0,(1,2),3);
 655: 11 -1539.521973 -1507.944264 (0,(1,2),3);
 656: 7 -1532.765503 -1513.30181 (0,(1,2),3);
 657: 15 -1571.33252 -1507.944264 (0,(1,2),3);
 658: 18 -1500.000366 -1507.944264 (0,(1,2),3);
 659: 15 -1534.093994 -1507.94769 (0,(1,2),3);
 660: 13 -1469.268799 -1507.94769 (0,(1,2),3);
 661: 14 -1505.052979 -1507.94769 (0,(1,2),3);
 662: 10 -1389.045898 -1507.94769 (0,(1,2),3);
 663: 16 -1530.08252 -1507.944264 (0,(1,2),3);
 664: 14 -1484.418701 -1507.94769 (0,(1,2),3);
 665: 13 -1503.215698 -1507.94769 (0,(1,2),3);
 666: 20 -1443.996704 -1507.944264 (0,(1,2),3);
 667: 22 -1455.059814 -1507.944264 (0,(1,2),3);
 668: 15 -1544.484619 -1507.94769 (0,(1,2),3);
 669: 14 -1523.439575 -1507.948751 (0,(1,2),3);
 670: 7 -1505.171143 -1513.30181 (0,(1,2),3);
 671: 14 -1545.263062 -1507.944264 (0,(1,2),3);
 672: 13 -1432.63623 -1507.944264 (0,(1,2),3);
 673: 18 -1476.636597 -1507.944264 (0,(1,2),3);
 674: 14 -1538.880737 -1507.944264 (0,(1,2),3);
 675: 13 -1524.019043 -1507.94769 (0,(1,2),3);
 676: 14 -1529.078613 -1507.94769 (0,(1,2),3);
 677: 14 -1551.869141 -1507.94769 (0,(1,2),3);
 678: 13 -1505.389404 -1507.94769 (0,(1,2),3);
 679: 12 -1498.253174 -1507.944264 (0,(1,2),3);
 680: 13 -1491.239502 -1507.94769 (0,(1,2),3);
 681: 15 -1430.186279 -1507.948751 (0,(1,2),3);
 682: 13 -1466.102417 -1507.944264 (0,(1,2),3);
 683: 11 -1488.504517 -1507.944264 (0,(1,2),3);
 684: 18 -1553.429199 -1507.944264 (0,(1,2),3);
 685: 14 -1436.171997 -1507.944264 (0,(1,2),3);
 686: 13 -1460.350952 -1507.944264 (0,(1,2),3);
 687: 11 -1511.379395 -1507.94769 (0,(1,2),3);
 688: 17 -1570.224487 -1507.94769 (0,(1,2),3);
 689: 6 -1582.60791 -1513.30181 (0,(1,2),3);
 690: 14 -1543.263916 -1507.94769 (0,(1,2),3);
 691: 14 -1511.810059 -1507.944264 (0,(1,2),3);
 692: 15 -1462.078369 -1507.94769 (0,(1,2),3);
 693: 10 -1477.750488 -1507.944264 (0,(1,2),3);
 694: 15 -1535.986572 -1507.944264 (0,(1,2),3);
 695: 16 -1482.259888 -1507.944264 (0,(1,2),3);
 696: 14 -1474.909424 -1507.944264 (0,(1,2),3);
 697: 13 -1490.903076 -1507.94769 (0,(1,2),3);
 698: 14 -1487.324219 -1507.948751 (0,(1,2),3);
 699: 13 -1455.435059 -1507.948751 (0,(1,2),3);
 700: 13 -1522.483643 -1507.944264 (0,(1,2),3);
 701: 10 -1539.79187 -1507.948751 (0,(1,2),3);
 702: 11 -1511.236328 -1507.944264 (0,(1,2),3);
 703: 13 -1550.229614 -1507.944264 (0,(1,2),3);
 704: 14 -1566.070923 -1507.944264 (0,(1,2),3);
 705: 11 -1540.515137 -1507.944264 (0,(1,2),3);
 706: 12 -1484.121216 -1507.944264 (0,(1,2),3);
 707: 14 -1436.960327 -1507.94769 (0,(1,2),3);
 708: 12 -1502.810547 -1507.944264 (0,(1,2),3);
 709: 11 -1437.869629 -1507.948751 (0,(1,2),3);
 710: 16 -1559.314209 -1507.948751 (0,(1,2),3);
 711: 12 -1466.770142 -1507.94769 (0,(1,2),3);
 712: 16 -1519.769287 -1507.944264 (0,(1,2),3);
 713: 12 -1513.356689 -1507.944264 (0,(1,2),3);
 714: 12 -1541.404541 -1507.948751 (0,(1,2),3);
 715: 16 -1558.620605 -1507.94769 (0,(1,2),3);
 716: 10 -1457.214355 -1507.944264 (0,(1,2),3);
 717: 14 -1436.373779 -1507.944264 (0,(1,2),3);
 718: 11 -1521.555176 -1507.94769 (0,(1,2),3);
 719: 15 -1475.718018 -1507.944264 (0,(1,2),3);
 720: 18 -1470.57666 -1507.944264 (0,(1,2),3);
 721: 15 -1639.778809 -1513.30181 (0,(1,2),3);
 722: 14 -1504.650391 -1507.944264 (0,(1,2),3);
 723: 12 -1513.946167 -1507.94769 (0,(1,2),3);
 724: 13 -1507.563232 -1507.94769 (0,(1,2),3);
 725: 13 -1530.341431 -1507.94769 (0,(1,2),3);
 726: 11 -1479.016846 -1507.948751 (0,(1,2),3);
 727: 15 -1454.45874 -1507.948751 (0,(1,2),3);
 728: 15 -1503.020752 -1507.944264 (0,(1,2),3);
 729: 11 -1419.349365 -1507.94769 (0,(1,2),3);
 730: 15 -1495.591797 -1507.944264 (0,(1,2),3);
 731: 16 -1472.533936 -1507.944264 (0,(1,2),3);
 732: 13 -1527.254395 -1507.94769 (0,(1,2),3);
 733: 16 -1581.733643 -1513.30181 (0,(1,2),3);
 734: 13 -1530.443359 -1507.94769 (0,(1,2),3);
 735: 13 -1477.958008 -1507.948751 (0,(1,2),3);
 736: 15 -1540.007324 -1507.944264 (0,(1,2),3);
 737: 15 -1493.055664 -1507.944264 (0,(1,2),3);
 738: 15 -1509.963745 -1507.944264 (0,(1,2),3);
 739: 16 -1527.189819 -1507.94769 (0,(1,2),3);
 740: 11 -1525.163818 -1507.94769 (0,(1,2),3);
 741: 13 -1500.331787 -1507.94769 (0,(1,2),3);
 742: 11 -1515.141846 -1507.948751 (0,(1,2),3);
 743: 12 -1489.061279 -1507.944264 (0,(1,2),3);
 744: 13 -1476.844482 -1507.94769 (0,(1,2),3);
 745: 10 -1523.5177 -1507.944264 (0,(1,2),3);
 746: 12 -1485.391357 -1507.948751 (0,(1,2),3);
 747: 11 -1554.159668 -1507.944264 (0,(1,2),3);
 748: 16 -1454.105469 -1507.94769 (0,(1,2),3);
 749: 17 -1508.974854 -1507.94769 (0,(1,2),3);
 750: 10 -1527.817627 -1507.944264 (0,(1,2),3);
 751: 13 -1530.144775 -1507.948751 (0,(1,2),3);
 752: 15 -1474.684937 -1507.944264 (0,(1,2),3);
 753: 14 -1586.325928 -1507.94769 (0,(1,2),3);
 754: 16 -1515.49353 -1507.944264 (0,(1,2),3);
 755: 14 -1481.33374 -1507.944264 (0,(1,2),3);
 756: 11 -1538.824341 -1507.948751 (0,(1,2),3);
 757: 6 -1635.584839 -1513.30181 (0,(1,2),3);
 758: 17 -1486.69043 -1507.94769 (0,(1,2),3);
 759: 12 -1437.717773 -1507.94769 (0,(1,2),3);
 760: 13 -1513.381836 -1507.944264 (0,(1,2),3);
 761: 17 -1464.890625 -1507.944264 (0,(1,2),3);
 762: 10 -1511.552856 -1513.30181 (0,(1,2),3);
 763: 13 -1512.533081 -1507.944264 (0,(1,2),3);
 764: 17 -1468.558594 -1507.94769 (0,(1,2),3);
 765: 11 -1485.556396 -1507.94769 (0,(1,2),3);
 766: 12 -1501.726929 -1507.944264 (0,(1,2),3);
 767: 11 -1549.628296 -1507.944264 (0,(1,2),3);
 768: 11 -1526.036865 -1507.94769 (0,(1,2),3);
 769: 13 -1482.679443 -1507.944264 (0,(1,2),3);
 770: 13 -1529.273926 -1507.94769 (0,(1,2),3);
 771: 14 -1521.19873 -1507.944264 (0,(1,2),3);
 772: 13 -1494.19751 -1507.944264 (0,(1,2),3);
 773: 12 -1533.405762 -1507.944264 (0,(1,2),3);
 774: 12 -1479.158569 -1507.944264 (0,(1,2),3);
 775: 14 -1521.843262 -1507.944264 (0,(1,2),3);
 776: 15 -1584.015625 -1507.944264 (0,(1,2),3);
 777: 16 -1505.641357 -1507.944264 (0,(1,2),3);
 778: 13 -1509.963257 -1507.944264 (0,(1,2),3);
 779: 14 -1460.57959 -1507.944264 (0,(1,2),3);
 780: 10 -1550.278564 -1507.948751 (0,(1,2),3);
 781: 16 -1565.940918 -1507.944264 (0,(1,2),3);
 782: 14 -1547.366577 -1507.94769 (0,(1,2),3);
 783: 14 -1518.919678 -1507.948751 (0,(1,2),3);
 784: 11 -1474.023438 -1507.94769 (0,(1,2),3);
 785: 15 -1454.364258 -1507.948751 (0,(1,2),3);
 786: 24 -1532.077393 -1547.03517 (0,(1,3),2);
 787: 10 -1558.740234 -1513.30181 (0,(1,2),3);
 788: 16 -1447.135376 -1507.948751 (0,(1,2),3);
 789: 17 -1503.946777 -1507.944264 (0,(1,2),3);
 790: 11 -1487.503418 -1507.948751 (0,(1,2),3);
 791: 13 -1415.780518 -1507.94769 (0,(1,2),3);
 792: 13 -1509.488525 -1507.944264 (0,(1,2),3);
 793: 12 -1537.748169 -1507.94769 (0,(1,2),3);
 794: 12 -1489.296143 -1507.94769 (0,(1,2),3);
 795: 12 -1471.643188 -1507.948751 (0,(1,2),3);
 796: 12 -1563.615356 -1507.944264 (0,(1,2),3);
 797: 9 -1489.953369 -1507.944264 (0,(1,2),3);
 798: 14 -1479.040527 -1507.94769 (0,(1,2),3);
 799: 15 -1433.786377 -1507.94769 (0,(1,2),3);
 800: 12 -1519.500977 -1507.944264 (0,(1,2),3);
 801: 12 -1448.209229 -1507.944264 (0,(1,2),3);
 802: 15 -1545.184937 -1507.94769 (0,(1,2),3);
 803: 6 -1548.302002 -1513.30181 (0,(1,2),3);
 804: 13 -1535.182617 -1507.944264 (0,(1,2),3);
 805: 14 -1531.925293 -1507.944264 (0,(1,2),3);
 806: 13 -1542.338623 -1507.94769 (0,(1,2),3);
 807: 13 -1475.354126 -1507.94769 (0,(1,2),3);
 808: 15 -1489.769287 -1507.944264 (0,(1,2),3);
 809: 16 -1456.639404 -1507.944264 (0,(1,2),3);
 810: 17 -1499.502563 -1507.944264 (0,(1,2),3);
 811: 14 -1452.275635 -1507.94769 (0,(1,2),3);
 812: 13 -1502.870239 -1507.948751 (0,(1,2),3);
 813: 12 -1534.90979 -1507.944264 (0,(1,2),3);
 814: 16 -1498.25354 -1507.944264 (0,(1,2),3);
 815: 13 -1468.794922 -1507.944264 (0,(1,2),3);
 816: 9 -1576.139282 -1513.30181 (0,(1,2),3);
 817: 9 -1527.772705 -1507.94769 (0,(1,2),3);
 818: 7 -1545.288696 -1513.30181 (0,(1,2),3);
 819: 12 -1547.922852 -1507.944264 (0,(1,2),3);
 820: 12 -1538.129395 -1507.944264 (0,(1,2),3);
 821: 14 -1545.012329 -1507.94769 (0,(1,2),3);
 822: 15 -1441.52124 -1507.944264 (0,(1,2),3);
 823: 11 -1488.436768 -1507.944264 (0,(1,2),3);
 824: 12 -1531.653564 -1507.944264 (0,(1,2),3);
 825: 12 -1477.315063 -1507.944264 (0,(1,2),3);
 826: 13 -1511.076782 -1507.944264 (0,(1,2),3);
 827: 12 -1472.238037 -1507.94769 (0,(1,2),3);
 828: 16 -1493.92749 -1507.944264 (0,(1,2),3);
 829: 16 -1485.529907 -1507.948751 (0,(1,2),3);
 830: 13 -1558.807617 -1507.944264 (0,(1,2),3);
 831: 18 -1518.038818 -1507.944264 (0,(1,2),3);
 832: 14 -1527.534546 -1507.944264 (0,(1,2),3);
 833: 10 -1555.397949 -1507.94769 (0,(1,2),3);
 834: 15 -1437.158325 -1507.944264 (0,(1,2),3);
 835: 18 -1540.341064 -1507.944264 (0,(1,2),3);
 836: 13 -1515.644653 -1507.948751 (0,(1,2),3);
 837: 14 -1543.735107 -1507.94769 (0,(1,2),3);
 838: 13 -1517.351807 -1507.944264 (0,(1,2),3);
 839: 13 -1506.884766 -1507.94769 (0,(1,2),3);
 840: 17 -1528.397217 -1507.94769 (0,(1,2),3);
 841: 12 -1553.83606 -1507.944264 (0,(1,2),3);
 842: 16 -1508.253906 -1507.944264 (0,(1,2),3);
 843: 16 -1531.30127 -1507.948751 (0,(1,2),3);
 844: 13 -1530.272339 -1507.944264 (0,(1,2),3);
 845: 18 -1522.521851 -1507.944264 (0,(1,2),3);
 846: 9 -1565.938232 -1513.30181 (0,(1,2),3);
 847: 14 -1525.923828 -1507.944264 (0,(1,2),3);
 848: 15 -1557.698853 -1507.948751 (0,(1,2),3);
 849: 15 -1488.708374 -1507.944264 (0,(1,2),3);
 850: 14 -1490.330566 -1507.944264 (0,(1,2),3);
 851: 17 -1510.673096 -1507.948751 (0,(1,2),3);
 852: 12 -1520.619385 -1507.94769 (0,(1,2),3);
 853: 13 -1527.936279 -1507.944264 (0,(1,2),3);
 854: 17 -1579.025146 -1507.94769 (0,(1,2),3);
 855: 10 -1531.878662 -1507.944264 (0,(1,2),3);
 856: 12 -1478.322021 -1507.944264 (0,(1,2),3);
 857: 18 -1563.21814 -1507.944264 (0,(1,2),3);
 858: 12 -1508.031738 -1507.944264 (0,(1,2),3);
 859: 19 -1540.095703 -1507.944264 (0,(1,2),3);
 860: 14 -1557.152588 -1507.94769 (0,(1,2),3);
 861: 8 -1490.035522 -1507.944264 (0,(1,2),3);
 862: 13 -1522.988281 -1507.94769 (0,(1,2),3);
 863: 12 -1546.68335 -1507.94769 (0,(1,2),3);
 864: 11 -1539.282837 -1507.944264 (0,(1,2),3);
 865: 10 -1482.483643 -1507.94769 (0,(1,2),3);
 866: 15 -1434.368652 -1507.948751 (0,(1,2),3);
 867: 13 -1546.688721 -1507.944264 (0,(1,2),3);
 868: 15 -1494.090088 -1507.944264 (0,(1,2),3);
 869: 18 -1560.580811 -1513.30181 (0,(1,2),3);
 870: 13 -1536.554199 -1507.944264 (0,(1,2),3);
 871: 10 -1498.468018 -1507.948751 (0,(1,2),3);
 872: 13 -1528.204346 -1507.94769 (0,(1,2),3);
 873: 11 -1599.667603 -1513.30181 (0,(1,2),3);
 874: 13 -1539.209961 -1507.944264 (0,(1,2),3);
 875: 16 -1516.594971 -1507.944264 (0,(1,2),3);
 876: 14 -1563.859131 -1507.948751 (0,(1,2),3);
 877: 15 -1511.450684 -1507.948751 (0,(1,2),3);
 878: 10 -1494.033813 -1507.94769 (0,(1,2),3);
 879: 14 -1532.874512 -1507.948751 (0,(1,2),3);
 880: 18 -1513.726074 -1507.94769 (0,(1,2),3);
 881: 15 -1505.22876 -1507.944264 (0,(1,2),3);
 882: 12 -1530.165527 -1507.944264 (0,(1,2),3);
 883: 15 -1521.770508 -1507.944264 (0,(1,2),3);
 884: 15 -1552.670166 -1507.944264 (0,(1,2),3);
 885: 9 -1472.489136 -1507.94769 (0,(1,2),3);
 886: 11 -1522.399658 -1507.94769 (0,(1,2),3);
 887: 12 -1521.029907 -1507.944264 (0,(1,2),3);
 888: 15 -1591.732544 -1507.944264 (0,(1,2),3);
 889: 15 -1474.881836 -1507.948751 (0,(1,2),3);
 890: 14 -1485.040527 -1507.944264 (0,(1,2),3);
 891: 12 -1482.759399 -1507.944264 (0,(1,2),3);
 892: 16 -1498.160767 -1507.944264 (0,(1,2),3);
 893: 25 -1474.194458 -1547.013144 (0,1,(2,3));
 894: 11 -1504.015381 -1507.944264 (0,(1,2),3);
 895: 12 -1473.437256 -1507.944264 (0,(1,2),3);
 896: 14 -1580.110718 -1507.94769 (0,(1,2),3);
 897: 13 -1523.549316 -1507.94769 (0,(1,2),3);
 898: 11 -1550.866455 -1507.944264 (0,(1,2),3);
 899: 17 -1468.345459 -1507.94769 (0,(1,2),3);
 900: 14 -1466.164551 -1507.94769 (0,(1,2),3);
 901: 13 -1514.449829 -1507.944264 (0,(1,2),3);
 902: 18 -1553.197876 -1507.948751 (0,(1,2),3);
 903: 15 -1516.468506 -1507.94769 (0,(1,2),3);
 904: 14 -1514.017334 -1507.944264 (0,(1,2),3);
 905: 17 -1490.137207 -1507.944264 (0,(1,2),3);
 906: 12 -1513.784546 -1507.94769 (0,(1,2),3);
 907: 16 -1471.331055 -1507.94769 (0,(1,2),3);
 908: 18 -1554.173584 -1507.944264 (0,(1,2),3);
 909: 9 -1464.863037 -1507.94769 (0,(1,2),3);
 910: 12 -1504.017578 -1507.944264 (0,(1,2),3);
 911: 12 -1546.065674 -1507.944264 (0,(1,2),3);
 912: 10 -1472.687744 -1507.94769 (0,(1,2),3);
 913: 11 -1515.932373 -1507.944264 (0,(1,2),3);
 914: 13 -1474.401123 -1507.94769 (0,(1,2),3);
 915: 12 -1495.273926 -1507.944264 (0,(1,2),3);
 916: 12 -1492.394043 -1507.94769 (0,(1,2),3);
 917: 16 -1581.125 -1507.94769 (0,(1,2),3);
 918: 13 -1432.95166 -1507.944264 (0,(1,2),3);
 919: 17 -1503.397339 -1507.944264 (0,(1,2),3);
 920: 13 -1521.261475 -1507.94769 (0,(1,2),3);
 921: 11 -1466.118164 -1507.948751 (0,(1,2),3);
 922: 17 -1502.602905 -1507.94769 (0,(1,2),3);
 923: 20 -1539.303101 -1507.948751 (0,(1,2),3);
 924: 18 -1507.005127 -1507.944264 (0,(1,2),3);
 925: 15 -1489.988281 -1507.944264 (0,(1,2),3);
 926: 15 -1571.122803 -1507.944264 (0,(1,2),3);
 927: 13 -1460.911133 -1507.94769 (0,(1,2),3);
 928: 12 -1471.484009 -1507.944264 (0,(1,2),3);
 929: 14 -1556.689209 -1507.944264 (0,(1,2),3);
 930: 13 -1468.192993 -1507.944264 (0,(1,2),3);
 931: 15 -1504.278564 -1507.948751 (0,(1,2),3);
 932: 12 -1543.365234 -1507.944264 (0,(1,2),3);
 933: 14 -1494.403076 -1507.944264 (0,(1,2),3);
 934: 10 -1555.535522 -1507.948751 (0,(1,2),3);
 935: 14 -1462.814209 -1507.94769 (0,(1,2),3);
 936: 15 -1534.377075 -1507.944264 (0,(1,2),3);
 937: 11 -1476.376221 -1507.944264 (0,(1,2),3);
 938: 15 -1567.944092 -1507.944264 (0,(1,2),3);
 939: 15 -1561.410889 -1507.94769 (0,(1,2),3);
 940: 17 -1499.585449 -1507.944264 (0,(1,2),3);
 941: 13 -1486.396606 -1507.944264 (0,(1,2),3);
 942: 13 -1488.79834 -1507.944264 (0,(1,2),3);
 943: 16 -1525.640137 -1513.30181 (0,(1,2),3);
 944: 6 -1611.008423 -1513.30181 (0,(1,2),3);
 945: 15 -1495.963379 -1507.948751 (0,(1,2),3);
 946: 14 -1516.408203 -1507.944264 (0,(1,2),3);
 947: 14 -1516.11438 -1507.944264 (0,(1,2),3);
 948: 17 -1493.099487 -1507.944264 (0,(1,2),3);
 949: 13 -1556.530029 -1507.94769 (0,(1,2),3);
 950: 11 -1449.645508 -1507.948751 (0,(1,2),3);
 951: 12 -1500.692627 -1507.944264 (0,(1,2),3);
 952: 11 -1470.886475 -1507.948751 (0,(1,2),3);
 953: 17 -1440.669922 -1507.94769 (0,(1,2),3);
 954: 16 -1512.639648 -1507.944264 (0,(1,2),3);
 955: 15 -1503.100464 -1507.948751 (0,(1,2),3);
 956: 12 -1443.430786 -1507.944264 (0,(1,2),3);
 957: 13 -1534.000732 -1507.94769 (0,(1,2),3);
 958: 16 -1515.709473 -1507.944264 (0,(1,2),3);
 959: 12 -1461.345215 -1507.944264 (0,(1,2),3);
 960: 15 -1530.743774 -1507.94769 (0,(1,2),3);
 961: 20 -1497.554199 -1507.944264 (0,(1,2),3);
 962: 14 -1455.890869 -1507.944264 (0,(1,2),3);
 963: 15 -1480.721436 -1507.948751 (0,(1,2),3);
 964: 14 -1448.070923 -1507.94769 (0,(1,2),3);
 965: 10 -1493.396973 -1507.944264 (0,(1,2),3);
 966: 15 -1488.375122 -1507.94769 (0,(1,2),3);
 967: 16 -1527.383789 -1507.944264 (0,(1,2),3);
 968: 15 -1520.122314 -1507.94769 (0,(1,2),3);
 969: 13 -1529.321411 -1507.944264 (0,(1,2),3);
 970: 13 -1494.243652 -1507.944264 (0,(1,2),3);
 971: 15 -1523.914917 -1507.944264 (0,(1,2),3);
 972: 12 -1515.840332 -1507.944264 (0,(1,2),3);
 973: 11 -1533.391357 -1507.94769 (0,(1,2),3);
 974: 13 -1460.198608 -1507.944264 (0,(1,2),3);
 975: 15 -1496.038818 -1507.944264 (0,(1,2),3);
 976: 12 -1465.748291 -1507.944264 (0,(1,2),3);
 977: 16 -1562.754761 -1507.944264 (0,(1,2),3);
 978: 14 -1520.530029 -1507.944264 (0,(1,2),3);
 979: 14 -1470.525879 -1507.944264 (0,(1,2),3);
 980: 13 -1561.77002 -1507.948751 (0,(1,2),3);
 981: 15 -1459.263062 -1507.944264 (0,(1,2),3);
 982: 14 -1489.663696 -1507.948751 (0,(1,2),3);
 983: 16 -1526.809082 -1507.944264 (0,(1,2),3);
 984: 15 -1552.15686 -1507.948751 (0,(1,2),3);
 985: 15 -1471.141357 -1507.94769 (0,(1,2),3);
 986: 12 -1514.393066 -1507.948751 (0,(1,2),3);
 987: 14 -1483.130859 -1507.94769 (0,(1,2),3);
 988: 16 -1496.040894 -1507.944264 (0,(1,2),3);
 989: 18 -1552.360474 -1507.944264 (0,(1,2),3);
 990: 12 -1502.825439 -1507.94769 (0,(1,2),3);
 991: 9 -1572.6875 -1513.30181 (0,(1,2),3);
 992: 13 -1492.158447 -1507.944264 (0,(1,2),3);
 993: 9 -1519.234253 -1507.94769 (0,(1,2),3);
 994: 15 -1505.79541 -1507.944264 (0,(1,2),3);
 995: 10 -1465.310547 -1507.944264 (0,(1,2),3);
 996: 10 -1448.416748 -1507.948751 (0,(1,2),3);
 997: 11 -1511.486694 -1507.948751 (0,(1,2),3);
 998: 10 -1514.18042 -1507.944264 (0,(1,2),3);
 999: 15 -1524.463013 -1507.944264 (0,(1,2),3);
 boot_splits_size: 2
 logl_cutoff: -1547.03517
UFBootSplit0:
 0: 1 0 2
 1: 1 0 1
 2: 998 0 3
 nsplits: 3
 ntax: 4
UFBootSplit1:
 0: 1 0 1
 1: 1 0 2
 2: 998 0 3
 nsplits: 3
 ntax: 4
boot_consense_logl: -1507.945236
contree: (0:0.0409302131,(1:0.0000020932,2:0.0000020932)100:0.02535780329,3:0.0286553525);
contree_rfdist: 0
finished: true
finishedCandidateSet: true
finishedModelFinal: true
finishedModelInit: true
initTree: (0:0.0420509037,(1:0.0000010000,2:0.0000010000):0.02526290342,3:0.0276263177);
iqtree:
 command:  -nt AUTO -s /media/hdd_2tb/GPA_reclassification_clean/A_dataset_creation/5_basic_phylogenetics/2_trimmed_complete_basic_phylogeny/2_OGs_with_domains_phylogeny/1_mafft_MSAs/OG_84_egtB_mafftMSA.faa -m JTT+F -pre /media/hdd_2tb/GPA_reclassification_clean/A_dataset_creation/5_basic_phylogenetics/2_trimmed_complete_basic_phylogeny/2_OGs_with_domains_phylogeny/4_mafft_iqtree_ML_trees/OG_84_egtB_mafft_iqtree -redo -bb 1000
 seed: 377803
 start_time: 1707989520
 version: 2.2.5
```
