## Supplementary Data 7 for "Structural and evolutionary analyses support reclassification of glycopeptide antibiotics as xyclopeptides": OG_84_egtB_mafft_iqtree.contree

```
(Sts1:0.0409302131,(StsW52_1:0.0000020932,StsW52_2:0.0000020932)100:0.0253578033,StAn_2:0.0286553525);
```
