## Supplementary Data 7 for "Structural and evolutionary analyses support reclassification of glycopeptide antibiotics as xyclopeptides": OG_84_egtB_mafft_iqtree.log

```
IQ-TREE multicore version 2.2.5 COVID-edition for Linux 64-bit built Sep 15 2023
Developed by Bui Quang Minh, James Barbetti, Nguyen Lam Tung,
Olga Chernomor, Heiko Schmidt, Dominik Schrempf, Michael Woodhams, Ly Trong Nhan.

Host:    athina-desktop (AVX2, FMA3, 62 GB RAM)
Command: /home/athina/anaconda3/envs/iqtree2/bin/iqtree2 -nt AUTO -s /media/hdd_2tb/GPA_reclassification_clean/A_dataset_creation/5_basic_phylogenetics/2_trimmed_complete_basic_phylogeny/2_OGs_with_domains_phylogeny/1_mafft_MSAs/OG_84_egtB_mafftMSA.faa -m JTT+F -pre /media/hdd_2tb/GPA_reclassification_clean/A_dataset_creation/5_basic_phylogenetics/2_trimmed_complete_basic_phylogeny/2_OGs_with_domains_phylogeny/4_mafft_iqtree_ML_trees/OG_84_egtB_mafft_iqtree -redo -bb 1000
Seed:    377803 (Using SPRNG - Scalable Parallel Random Number Generator)
Time:    Thu Feb 15 10:32:00 2024
Kernel:  AVX+FMA - auto-detect threads (32 CPU cores detected)

Reading alignment file /media/hdd_2tb/GPA_reclassification_clean/A_dataset_creation/5_basic_phylogenetics/2_trimmed_complete_basic_phylogeny/2_OGs_with_domains_phylogeny/1_mafft_MSAs/OG_84_egtB_mafftMSA.faa ... Fasta format detected
Reading fasta file: done in 8.88379e-05 secs using 97.93% CPU
Alignment most likely contains protein sequences
Constructing alignment: done in 0.000724719 secs using 1068% CPU
Alignment has 4 sequences with 447 columns, 60 distinct patterns
10 parsimony-informative, 30 singleton sites, 407 constant sites
          Gap/Ambiguity  Composition  p-value
Analyzing sequences: done in 0.00120649 secs using 1046% CPU
   1  Sts1        0.00%    passed    100.00%
   2  StsW52_1    0.00%    passed    100.00%
   3  StsW52_2    0.00%    passed    100.00%
   4  StAn_2      0.22%    passed    100.00%
****  TOTAL       0.06%  0 sequences failed composition chi2 test (p-value<5%; df=19)
NOTE: StsW52_2 is identical to StsW52_1 but kept for subsequent analysis
Checking for duplicate sequences: done in 0.000681427 secs using 1824% CPU

Create initial parsimony tree by phylogenetic likelihood library (PLL)... 0.000 seconds
Generating 1000 samples for ultrafast bootstrap (seed: 377803)...

NOTE: 0 MB RAM (0 GB) is required!
Measuring multi-threading efficiency up to 32 CPU cores
Increase to 10 rounds for branch lengths
136327 trees examined
Threads: 1 / Time: 32.000 sec / Speedup: 1.000 / Efficiency: 100% / LogL: -1547
Threads: 2 / Time: 44.154 sec / Speedup: 0.725 / Efficiency: 36% / LogL: -1547
Determining AUTO threadcount: done in 76.1546 secs using 155.2% CPU
BEST NUMBER OF THREADS: 1

Estimate model parameters (epsilon = 0.100)
1. Initial log-likelihood: -1507.958
Optimal log-likelihood: -1507.944
Parameters optimization took 1 rounds (0.000 sec)
Wrote distance file to... 
Computing ML distances based on estimated model parameters...
Calculating distance matrix: done in 0.000359229 secs using 97.99% CPU
Computing ML distances took 0.000381 sec (of wall-clock time) 0.000376 sec (of CPU time)
Setting up auxiliary I and S matrices: done in 3.12291e-05 secs using 96.06% CPU
Constructing RapidNJ tree: done in 1.9507e-05 secs using 97.4% CPU
Computing RapidNJ tree took 0.000108 sec (of wall-clock time) 0.000104 sec (of CPU time)
Log-likelihood of RapidNJ tree: -1507.944
--------------------------------------------------------------------
|             INITIALIZING CANDIDATE TREE SET                      |
--------------------------------------------------------------------
Generating 99 parsimony trees... 0.006 second
Computing log-likelihood of 2 initial trees ... 0.000 seconds
Current best score: -1507.944

Do NNI search on 3 best initial trees
Optimizing NNI: done in 0.000347236 secs using 99.64% CPU
Optimizing NNI: done in 0.000602388 secs using 99.94% CPU
Optimizing NNI: done in 0.000596107 secs using 99.81% CPU
Finish initializing candidate tree set (3)
Current best tree score: -1507.944 / CPU time: 0.011
Number of iterations: 3
--------------------------------------------------------------------
|               OPTIMIZING CANDIDATE TREE SET                      |
--------------------------------------------------------------------
Optimizing NNI: done in 0.000210006 secs using 99.52% CPU
Optimizing NNI: done in 0.000205489 secs using 99.28% CPU
Optimizing NNI: done in 0.000256405 secs using 99.84% CPU
Optimizing NNI: done in 0.000792897 secs using 99.89% CPU
UPDATE BEST LOG-LIKELIHOOD: -1507.944
Optimizing NNI: done in 0.000247277 secs using 97.46% CPU
Optimizing NNI: done in 0.000569245 secs using 99.78% CPU
Optimizing NNI: done in 0.000205068 secs using 99.48% CPU
Iteration 10 / LogL: -1546.967 / Time: 0h:1m:16s
Optimizing NNI: done in 0.000671008 secs using 99.85% CPU
Optimizing NNI: done in 0.000742242 secs using 99.83% CPU
Optimizing NNI: done in 0.000692198 secs using 99.83% CPU
Optimizing NNI: done in 0.000255223 secs using 99.52% CPU
Optimizing NNI: done in 0.000595796 secs using 99.87% CPU
Optimizing NNI: done in 0.000593471 secs using 99.75% CPU
Optimizing NNI: done in 0.000204386 secs using 99.81% CPU
Optimizing NNI: done in 0.000821482 secs using 99.94% CPU
Optimizing NNI: done in 0.000623849 secs using 99.86% CPU
Optimizing NNI: done in 0.000599983 secs using 100% CPU
Iteration 20 / LogL: -1507.944 / Time: 0h:1m:16s
Optimizing NNI: done in 0.000593472 secs using 99.75% CPU
Optimizing NNI: done in 0.000254461 secs using 99.43% CPU
Optimizing NNI: done in 0.000594673 secs using 99.89% CPU
Optimizing NNI: done in 0.000594463 secs using 99.92% CPU
Optimizing NNI: done in 0.000564437 secs using 99.92% CPU
Optimizing NNI: done in 0.000740579 secs using 99.92% CPU
Optimizing NNI: done in 0.000729027 secs using 99.86% CPU
Optimizing NNI: done in 0.000727654 secs using 99.91% CPU
Optimizing NNI: done in 0.000253619 secs using 99.76% CPU
Optimizing NNI: done in 0.000731141 secs using 99.84% CPU
Iteration 30 / LogL: -1507.948 / Time: 0h:1m:16s (0h:3m:4s left)
Optimizing NNI: done in 0.000604472 secs using 99.76% CPU
Optimizing NNI: done in 0.000204847 secs using 99.59% CPU
Optimizing NNI: done in 0.000735009 secs using 99.86% CPU
Optimizing NNI: done in 0.000595094 secs using 99.82% CPU
Optimizing NNI: done in 0.00056649 secs using 99.74% CPU
Optimizing NNI: done in 0.000205277 secs using 99.87% CPU
Optimizing NNI: done in 0.000590035 secs using 99.82% CPU
Optimizing NNI: done in 0.000208484 secs using 99.29% CPU
Optimizing NNI: done in 0.000726994 secs using 99.86% CPU
Optimizing NNI: done in 0.000557744 secs using 99.87% CPU
Iteration 40 / LogL: -1507.944 / Time: 0h:1m:16s (0h:1m:57s left)
Optimizing NNI: done in 0.000588291 secs using 99.78% CPU
Optimizing NNI: done in 0.000556161 secs using 99.79% CPU
Optimizing NNI: done in 0.000203845 secs using 99.59% CPU
Optimizing NNI: done in 0.000788019 secs using 99.74% CPU
Optimizing NNI: done in 0.000754425 secs using 99.94% CPU
Optimizing NNI: done in 0.000740098 secs using 99.99% CPU
Optimizing NNI: done in 0.00073047 secs using 99.94% CPU
Optimizing NNI: done in 0.000590756 secs using 99.87% CPU
Optimizing NNI: done in 0.000595245 secs using 99.96% CPU
Optimizing NNI: done in 0.000204135 secs using 99.44% CPU
Iteration 50 / LogL: -1546.967 / Time: 0h:1m:16s (0h:1m:17s left)
Log-likelihood cutoff on original alignment: -1547.035
Optimizing NNI: done in 0.000210016 secs using 99.52% CPU
Optimizing NNI: done in 0.000204306 secs using 99.85% CPU
Optimizing NNI: done in 0.000556141 secs using 99.97% CPU
Optimizing NNI: done in 0.000554387 secs using 99.93% CPU
Optimizing NNI: done in 0.000687278 secs using 99.96% CPU
Optimizing NNI: done in 0.000685215 secs using 99.97% CPU
Optimizing NNI: done in 0.000213965 secs using 99.08% CPU
Optimizing NNI: done in 0.000588992 secs using 99.83% CPU
Optimizing NNI: done in 0.000204346 secs using 99.83% CPU
Optimizing NNI: done in 0.000256544 secs using 99.4% CPU
Iteration 60 / LogL: -1546.967 / Time: 0h:1m:16s (0h:0m:51s left)
Optimizing NNI: done in 0.000254641 secs using 99.75% CPU
Optimizing NNI: done in 0.000728015 secs using 99.86% CPU
Optimizing NNI: done in 0.000725841 secs using 99.88% CPU
Optimizing NNI: done in 0.00025387 secs using 99.66% CPU
Optimizing NNI: done in 0.000592209 secs using 99.8% CPU
Optimizing NNI: done in 0.000203295 secs using 99.36% CPU
Optimizing NNI: done in 0.000595755 secs using 99.87% CPU
Optimizing NNI: done in 0.000565889 secs using 99.84% CPU
Optimizing NNI: done in 0.000589504 secs using 99.91% CPU
Optimizing NNI: done in 0.000556201 secs using 99.78% CPU
Iteration 70 / LogL: -1507.944 / Time: 0h:1m:16s (0h:0m:33s left)
Optimizing NNI: done in 0.000204877 secs using 99.57% CPU
Optimizing NNI: done in 0.00058746 secs using 99.75% CPU
Optimizing NNI: done in 0.000730019 secs using 99.86% CPU
Optimizing NNI: done in 0.000725241 secs using 99.97% CPU
Optimizing NNI: done in 0.000554769 secs using 99.86% CPU
Optimizing NNI: done in 0.000254651 secs using 99.74% CPU
Optimizing NNI: done in 0.000253329 secs using 99.48% CPU
Optimizing NNI: done in 0.000730781 secs using 99.89% CPU
Optimizing NNI: done in 0.000254561 secs using 99.39% CPU
Optimizing NNI: done in 0.000737643 secs using 99.91% CPU
Iteration 80 / LogL: -1507.944 / Time: 0h:1m:16s (0h:0m:19s left)
Optimizing NNI: done in 0.000726032 secs using 99.86% CPU
Optimizing NNI: done in 0.000253629 secs using 99.75% CPU
Optimizing NNI: done in 0.000728877 secs using 99.88% CPU
Optimizing NNI: done in 0.000594092 secs using 99.82% CPU
Optimizing NNI: done in 0.00059822 secs using 99.8% CPU
Optimizing NNI: done in 0.000591869 secs using 99.85% CPU
Optimizing NNI: done in 0.000587851 secs using 99.86% CPU
Optimizing NNI: done in 0.000684393 secs using 99.94% CPU
Optimizing NNI: done in 0.000723066 secs using 99.85% CPU
Optimizing NNI: done in 0.000750688 secs using 99.91% CPU
Iteration 90 / LogL: -1507.948 / Time: 0h:1m:16s (0h:0m:8s left)
Optimizing NNI: done in 0.000321187 secs using 99.63% CPU
Optimizing NNI: done in 0.000204256 secs using 99.38% CPU
Optimizing NNI: done in 0.00059281 secs using 99.86% CPU
Optimizing NNI: done in 0.000203074 secs using 99.47% CPU
Optimizing NNI: done in 0.000730029 secs using 99.86% CPU
Optimizing NNI: done in 0.000554358 secs using 99.94% CPU
Optimizing NNI: done in 0.000595815 secs using 99.86% CPU
Optimizing NNI: done in 0.000692498 secs using 99.93% CPU
Optimizing NNI: done in 0.000318452 secs using 99.86% CPU
Optimizing NNI: done in 0.00055573 secs using 99.87% CPU
Iteration 100 / LogL: -1507.944 / Time: 0h:1m:16s (0h:0m:0s left)
Log-likelihood cutoff on original alignment: -1547.035
NOTE: Bootstrap correlation coefficient of split occurrence frequencies: 1.000
Optimizing NNI: done in 0.000210327 secs using 99.84% CPU
TREE SEARCH COMPLETED AFTER 101 ITERATIONS / Time: 0h:1m:16s

--------------------------------------------------------------------
|                    FINALIZING TREE SEARCH                        |
--------------------------------------------------------------------
Performs final model parameters optimization
Estimate model parameters (epsilon = 0.010)
1. Initial log-likelihood: -1507.944
Optimal log-likelihood: -1507.944
Parameters optimization took 1 rounds (0.000 sec)
BEST SCORE FOUND : -1507.944
Creating bootstrap support values...
Split supports printed to NEXUS file /media/hdd_2tb/GPA_reclassification_clean/A_dataset_creation/5_basic_phylogenetics/2_trimmed_complete_basic_phylogeny/2_OGs_with_domains_phylogeny/4_mafft_iqtree_ML_trees/OG_84_egtB_mafft_iqtree.splits.nex
Total tree length: 0.095

Total number of iterations: 101
CPU time used for tree search: 0.310 sec (0h:0m:0s)
Wall-clock time used for tree search: 0.310 sec (0h:0m:0s)
Total CPU time used: 118.599 sec (0h:1m:58s)
Total wall-clock time used: 76.505 sec (0h:1m:16s)

Computing bootstrap consensus tree...
Reading input file /media/hdd_2tb/GPA_reclassification_clean/A_dataset_creation/5_basic_phylogenetics/2_trimmed_complete_basic_phylogeny/2_OGs_with_domains_phylogeny/4_mafft_iqtree_ML_trees/OG_84_egtB_mafft_iqtree.splits.nex...
4 taxa and 7 splits.
Consensus tree written to /media/hdd_2tb/GPA_reclassification_clean/A_dataset_creation/5_basic_phylogenetics/2_trimmed_complete_basic_phylogeny/2_OGs_with_domains_phylogeny/4_mafft_iqtree_ML_trees/OG_84_egtB_mafft_iqtree.contree
Reading input trees file /media/hdd_2tb/GPA_reclassification_clean/A_dataset_creation/5_basic_phylogenetics/2_trimmed_complete_basic_phylogeny/2_OGs_with_domains_phylogeny/4_mafft_iqtree_ML_trees/OG_84_egtB_mafft_iqtree.contree
Log-likelihood of consensus tree: -1507.945

Analysis results written to: 
  IQ-TREE report:                /media/hdd_2tb/GPA_reclassification_clean/A_dataset_creation/5_basic_phylogenetics/2_trimmed_complete_basic_phylogeny/2_OGs_with_domains_phylogeny/4_mafft_iqtree_ML_trees/OG_84_egtB_mafft_iqtree.iqtree
  Maximum-likelihood tree:       /media/hdd_2tb/GPA_reclassification_clean/A_dataset_creation/5_basic_phylogenetics/2_trimmed_complete_basic_phylogeny/2_OGs_with_domains_phylogeny/4_mafft_iqtree_ML_trees/OG_84_egtB_mafft_iqtree.treefile
  Likelihood distances:          /media/hdd_2tb/GPA_reclassification_clean/A_dataset_creation/5_basic_phylogenetics/2_trimmed_complete_basic_phylogeny/2_OGs_with_domains_phylogeny/4_mafft_iqtree_ML_trees/OG_84_egtB_mafft_iqtree.mldist

Ultrafast bootstrap approximation results written to:
  Split support values:          /media/hdd_2tb/GPA_reclassification_clean/A_dataset_creation/5_basic_phylogenetics/2_trimmed_complete_basic_phylogeny/2_OGs_with_domains_phylogeny/4_mafft_iqtree_ML_trees/OG_84_egtB_mafft_iqtree.splits.nex
  Consensus tree:                /media/hdd_2tb/GPA_reclassification_clean/A_dataset_creation/5_basic_phylogenetics/2_trimmed_complete_basic_phylogeny/2_OGs_with_domains_phylogeny/4_mafft_iqtree_ML_trees/OG_84_egtB_mafft_iqtree.contree
  Screen log file:               /media/hdd_2tb/GPA_reclassification_clean/A_dataset_creation/5_basic_phylogenetics/2_trimmed_complete_basic_phylogeny/2_OGs_with_domains_phylogeny/4_mafft_iqtree_ML_trees/OG_84_egtB_mafft_iqtree.log

Date and Time: Thu Feb 15 10:33:16 2024
```
