## Supplementary Data 7 for "Structural and evolutionary analyses support reclassification of glycopeptide antibiotics as xyclopeptides": OG_84_egtB_mafft_iqtree.mldist

```
4
Sts1       0.0000000 0.0661704 0.0661704 0.0700773 
StsW52_1   0.0661704 0.0000000 0.0000010 0.0539877 
StsW52_2   0.0661704 0.0000010 0.0000000 0.0539877 
StAn_2     0.0700773 0.0539877 0.0539877 0.0000000 
```
