## Supplementary Data 7 for "Structural and evolutionary analyses support reclassification of glycopeptide antibiotics as xyclopeptides": OG_84_egtB_mafft_iqtree.treefile

```
(Sts1:0.0409302278,(StsW52_1:0.0000010000,StsW52_2:0.0000010000)100:0.0253577623,StAn_2:0.0286550147);
```
