## Supplementary Data 7 for "Structural and evolutionary analyses support reclassification of glycopeptide antibiotics as xyclopeptides": OG_85_egtA_mafft_iqtree.ckp

```
--- # IQ-TREE Checkpoint ver >= 1.6
CandidateSet:
 00: -1535.13231731 (0:0.0636300770,(1:0.0000010000,2:0.0000010000):0.03357046025,3:0.0302430309);
 01: -1565.32820046 (0:0.0934020906,1:0.0000010000,(2:0.0000010000,3:0.0622593023):1e-06);
 02: -1565.32820046 (0:0.0934020906,(1:0.0000010000,3:0.0622593023):1e-06,2:0.0000010000);
PhyloTree:
 newick: (0:0.0636300770,(1:0.0000010000,2:0.0000010000)100:0.03357046025,3:0.0302430309);
StopRule:
 curIteration: 101
 start_real_time: 2326500.29
 time_vec: 
UFBoot:
 000: 13 -1554.845703 -1535.190149 (0,(1,2),3);
 001: 12 -1533.121338 -1535.132317 (0,(1,2),3);
 002: 6 -1492.465332 -1535.190239 (0,(1,2),3);
 003: 15 -1502.940186 -1535.190149 (0,(1,2),3);
 004: 14 -1554.460571 -1535.13232 (0,(1,2),3);
 005: 9 -1527.013794 -1535.190149 (0,(1,2),3);
 006: 13 -1568.334473 -1535.190149 (0,(1,2),3);
 007: 9 -1515.038574 -1535.132317 (0,(1,2),3);
 008: 9 -1606.924316 -1535.13232 (0,(1,2),3);
 009: 12 -1505.404785 -1535.190149 (0,(1,2),3);
 010: 12 -1547.220215 -1535.190149 (0,(1,2),3);
 011: 14 -1529.231689 -1535.190149 (0,(1,2),3);
 012: 10 -1498.1698 -1535.132317 (0,(1,2),3);
 013: 7 -1506.606689 -1535.190149 (0,(1,2),3);
 014: 13 -1536.265381 -1535.190239 (0,(1,2),3);
 015: 13 -1533.322754 -1535.13232 (0,(1,2),3);
 016: 11 -1503.500977 -1535.132317 (0,(1,2),3);
 017: 14 -1547.296387 -1535.132317 (0,(1,2),3);
 018: 11 -1513.935059 -1535.13232 (0,(1,2),3);
 019: 11 -1444.208618 -1535.190149 (0,(1,2),3);
 020: 8 -1588.141724 -1541.30239 (0,(1,2),3);
 021: 6 -1598.636475 -1535.132317 (0,(1,2),3);
 022: 8 -1557.892822 -1535.13232 (0,(1,2),3);
 023: 9 -1518.148193 -1535.190149 (0,(1,2),3);
 024: 15 -1567.32019 -1535.13232 (0,(1,2),3);
 025: 12 -1507.883545 -1535.190149 (0,(1,2),3);
 026: 11 -1571.574097 -1535.132317 (0,(1,2),3);
 027: 7 -1564.696045 -1535.132317 (0,(1,2),3);
 028: 9 -1491.700195 -1535.190239 (0,(1,2),3);
 029: 10 -1541.55835 -1535.13232 (0,(1,2),3);
 030: 10 -1475.807129 -1535.13232 (0,(1,2),3);
 031: 6 -1577.832031 -1535.132317 (0,(1,2),3);
 032: 14 -1545.374756 -1535.190239 (0,(1,2),3);
 033: 8 -1521.162476 -1535.132317 (0,(1,2),3);
 034: 11 -1501.398926 -1535.190149 (0,(1,2),3);
 035: 13 -1530.690186 -1535.190239 (0,(1,2),3);
 036: 13 -1564.940674 -1535.13232 (0,(1,2),3);
 037: 12 -1516.076294 -1535.190149 (0,(1,2),3);
 038: 14 -1517.560547 -1535.190149 (0,(1,2),3);
 039: 9 -1540.571411 -1535.13232 (0,(1,2),3);
 040: 8 -1579.220703 -1541.30239 (0,(1,2),3);
 041: 14 -1513.396729 -1535.132317 (0,(1,2),3);
 042: 14 -1535.953247 -1535.190149 (0,(1,2),3);
 043: 9 -1535.184937 -1535.190149 (0,(1,2),3);
 044: 12 -1478.405273 -1535.13232 (0,(1,2),3);
 045: 13 -1576.976562 -1535.190149 (0,(1,2),3);
 046: 14 -1534.778442 -1535.190149 (0,(1,2),3);
 047: 10 -1584.455444 -1535.190239 (0,(1,2),3);
 048: 13 -1574.857666 -1535.190149 (0,(1,2),3);
 049: 13 -1496.45166 -1535.190149 (0,(1,2),3);
 050: 9 -1532.927979 -1535.132317 (0,(1,2),3);
 051: 16 -1509.4198 -1535.13232 (0,(1,2),3);
 052: 11 -1525.855591 -1535.190149 (0,(1,2),3);
 053: 12 -1599.101562 -1541.30239 (0,(1,2),3);
 054: 13 -1552.981934 -1535.132317 (0,(1,2),3);
 055: 13 -1586.25354 -1535.190149 (0,(1,2),3);
 056: 17 -1515.697266 -1535.190149 (0,(1,2),3);
 057: 9 -1621.607178 -1535.132317 (0,(1,2),3);
 058: 14 -1542.22168 -1535.190149 (0,(1,2),3);
 059: 11 -1554.127808 -1535.190149 (0,(1,2),3);
 060: 12 -1572.750854 -1535.132317 (0,(1,2),3);
 061: 9 -1597.477051 -1541.30239 (0,(1,2),3);
 062: 9 -1551.28833 -1535.13232 (0,(1,2),3);
 063: 13 -1512.363525 -1535.190239 (0,(1,2),3);
 064: 10 -1536.17334 -1535.190149 (0,(1,2),3);
 065: 13 -1517.887817 -1535.13232 (0,(1,2),3);
 066: 11 -1507.575806 -1535.190149 (0,(1,2),3);
 067: 12 -1557.432617 -1535.190239 (0,(1,2),3);
 068: 11 -1533.154053 -1535.13232 (0,(1,2),3);
 069: 11 -1494.89209 -1535.13232 (0,(1,2),3);
 070: 14 -1564.636597 -1535.190149 (0,(1,2),3);
 071: 9 -1511.141357 -1535.132317 (0,(1,2),3);
 072: 11 -1507.917603 -1535.190149 (0,(1,2),3);
 073: 12 -1504.116699 -1535.132317 (0,(1,2),3);
 074: 14 -1518.723999 -1535.190149 (0,(1,2),3);
 075: 9 -1612.921631 -1541.30239 (0,(1,2),3);
 076: 13 -1464.229004 -1535.190149 (0,(1,2),3);
 077: 10 -1553.348633 -1535.190149 (0,(1,2),3);
 078: 12 -1553.777588 -1535.190239 (0,(1,2),3);
 079: 16 -1547.27771 -1535.190239 (0,(1,2),3);
 080: 11 -1534.848389 -1535.13232 (0,(1,2),3);
 081: 14 -1529.503174 -1535.132317 (0,(1,2),3);
 082: 8 -1543.999878 -1535.132317 (0,(1,2),3);
 083: 13 -1544.050293 -1535.190149 (0,(1,2),3);
 084: 14 -1547.738037 -1535.190149 (0,(1,2),3);
 085: 10 -1588.584961 -1535.190239 (0,(1,2),3);
 086: 14 -1510.705078 -1535.13232 (0,(1,2),3);
 087: 14 -1549.160156 -1535.190239 (0,(1,2),3);
 088: 13 -1574.905029 -1535.132317 (0,(1,2),3);
 089: 11 -1546.627197 -1535.190149 (0,(1,2),3);
 090: 11 -1576.522339 -1535.190149 (0,(1,2),3);
 091: 8 -1526.099365 -1535.132317 (0,(1,2),3);
 092: 10 -1525.570068 -1535.190149 (0,(1,2),3);
 093: 11 -1634.25647 -1535.13232 (0,(1,2),3);
 094: 11 -1512.029419 -1535.190239 (0,(1,2),3);
 095: 13 -1532.447266 -1535.190239 (0,(1,2),3);
 096: 7 -1625.199219 -1541.30239 (0,(1,2),3);
 097: 11 -1491.328857 -1535.190149 (0,(1,2),3);
 098: 14 -1551.245361 -1535.132317 (0,(1,2),3);
 099: 15 -1447.467407 -1535.132317 (0,(1,2),3);
 100: 12 -1535.015137 -1535.190149 (0,(1,2),3);
 101: 12 -1492.98291 -1535.13232 (0,(1,2),3);
 102: 12 -1506.088623 -1535.13232 (0,(1,2),3);
 103: 11 -1488.313843 -1535.13232 (0,(1,2),3);
 104: 14 -1505.052734 -1535.190239 (0,(1,2),3);
 105: 13 -1493.405518 -1535.190239 (0,(1,2),3);
 106: 6 -1587.592529 -1535.132317 (0,(1,2),3);
 107: 7 -1557.24939 -1535.132317 (0,(1,2),3);
 108: 11 -1540.602173 -1535.190149 (0,(1,2),3);
 109: 9 -1447.772705 -1535.190149 (0,(1,2),3);
 110: 8 -1469.965332 -1535.190149 (0,(1,2),3);
 111: 15 -1556.855103 -1535.190149 (0,(1,2),3);
 112: 12 -1507.072266 -1535.190149 (0,(1,2),3);
 113: 12 -1558.6427 -1535.13232 (0,(1,2),3);
 114: 9 -1627.981567 -1541.30239 (0,(1,2),3);
 115: 15 -1490.718018 -1535.190149 (0,(1,2),3);
 116: 10 -1481.695557 -1535.190149 (0,(1,2),3);
 117: 10 -1607.510254 -1535.13232 (0,(1,2),3);
 118: 15 -1552.576782 -1535.13232 (0,(1,2),3);
 119: 9 -1520.291992 -1535.132317 (0,(1,2),3);
 120: 16 -1507.78125 -1535.190239 (0,(1,2),3);
 121: 11 -1525.13623 -1535.190149 (0,(1,2),3);
 122: 8 -1510.261963 -1535.190239 (0,(1,2),3);
 123: 11 -1530.566162 -1535.132317 (0,(1,2),3);
 124: 9 -1538.070312 -1535.190149 (0,(1,2),3);
 125: 13 -1557.882324 -1535.13232 (0,(1,2),3);
 126: 12 -1584.300049 -1535.190149 (0,(1,2),3);
 127: 13 -1569.75415 -1535.190149 (0,(1,2),3);
 128: 12 -1535.766357 -1535.132317 (0,(1,2),3);
 129: 11 -1492.02356 -1535.190239 (0,(1,2),3);
 130: 14 -1559.634155 -1535.132317 (0,(1,2),3);
 131: 12 -1531.874268 -1535.13232 (0,(1,2),3);
 132: 10 -1534.485596 -1535.132317 (0,(1,2),3);
 133: 5 -1565.128052 -1535.132317 (0,(1,2),3);
 134: 12 -1563.687378 -1535.190149 (0,(1,2),3);
 135: 8 -1580.83374 -1535.132317 (0,(1,2),3);
 136: 14 -1499.556396 -1535.190239 (0,(1,2),3);
 137: 12 -1533.579346 -1535.190149 (0,(1,2),3);
 138: 11 -1477.122681 -1535.132317 (0,(1,2),3);
 139: 9 -1538.979126 -1535.190149 (0,(1,2),3);
 140: 9 -1522.520752 -1535.132317 (0,(1,2),3);
 141: 11 -1462.940918 -1535.190149 (0,(1,2),3);
 142: 7 -1430.990234 -1535.190149 (0,(1,2),3);
 143: 11 -1538.218506 -1535.190239 (0,(1,2),3);
 144: 10 -1517.781372 -1535.132317 (0,(1,2),3);
 145: 11 -1481.850342 -1535.13232 (0,(1,2),3);
 146: 9 -1591.641113 -1535.132317 (0,(1,2),3);
 147: 11 -1507.705078 -1535.190149 (0,(1,2),3);
 148: 12 -1471.489502 -1535.190239 (0,(1,2),3);
 149: 7 -1539.814697 -1535.132317 (0,(1,2),3);
 150: 10 -1532.82251 -1535.190149 (0,(1,2),3);
 151: 8 -1557.342773 -1535.132317 (0,(1,2),3);
 152: 15 -1508.210938 -1535.132317 (0,(1,2),3);
 153: 19 -1567.934082 -1535.132317 (0,(1,2),3);
 154: 13 -1564.079834 -1535.190149 (0,(1,2),3);
 155: 11 -1559.628662 -1535.132317 (0,(1,2),3);
 156: 7 -1566.63623 -1541.30239 (0,(1,2),3);
 157: 13 -1541.961548 -1535.190149 (0,(1,2),3);
 158: 11 -1503.130493 -1535.190149 (0,(1,2),3);
 159: 16 -1568.536255 -1535.190239 (0,(1,2),3);
 160: 11 -1556.491211 -1535.190149 (0,(1,2),3);
 161: 10 -1519.53833 -1535.190149 (0,(1,2),3);
 162: 13 -1545.216919 -1535.190239 (0,(1,2),3);
 163: 12 -1563.095215 -1535.132317 (0,(1,2),3);
 164: 8 -1501.616211 -1535.190239 (0,(1,2),3);
 165: 11 -1516.822266 -1535.13232 (0,(1,2),3);
 166: 14 -1562.729736 -1535.132317 (0,(1,2),3);
 167: 6 -1642.776978 -1541.30239 (0,(1,2),3);
 168: 11 -1480.348511 -1535.13232 (0,(1,2),3);
 169: 13 -1500.50769 -1535.190149 (0,(1,2),3);
 170: 16 -1479.324463 -1535.190149 (0,(1,2),3);
 171: 11 -1584.177246 -1535.13232 (0,(1,2),3);
 172: 12 -1552.63562 -1535.190149 (0,(1,2),3);
 173: 13 -1577.394531 -1535.190149 (0,(1,2),3);
 174: 9 -1564.210449 -1535.13232 (0,(1,2),3);
 175: 12 -1479.721436 -1535.190149 (0,(1,2),3);
 176: 12 -1521.11377 -1535.132317 (0,(1,2),3);
 177: 8 -1572.656982 -1535.190149 (0,(1,2),3);
 178: 6 -1597.374756 -1541.30239 (0,(1,2),3);
 179: 13 -1606.931519 -1535.190239 (0,(1,2),3);
 180: 8 -1416.570068 -1535.190149 (0,(1,2),3);
 181: 10 -1542.249512 -1535.190149 (0,(1,2),3);
 182: 6 -1559.950195 -1541.30239 (0,(1,2),3);
 183: 13 -1564.823486 -1535.190149 (0,(1,2),3);
 184: 12 -1545.34668 -1535.190239 (0,(1,2),3);
 185: 13 -1563.876953 -1535.13232 (0,(1,2),3);
 186: 10 -1513.275391 -1535.13232 (0,(1,2),3);
 187: 12 -1531.724365 -1535.132317 (0,(1,2),3);
 188: 14 -1526.057129 -1535.132317 (0,(1,2),3);
 189: 11 -1569.703857 -1535.13232 (0,(1,2),3);
 190: 11 -1465.520142 -1535.132317 (0,(1,2),3);
 191: 10 -1539.241211 -1535.190149 (0,(1,2),3);
 192: 9 -1565.687134 -1535.132317 (0,(1,2),3);
 193: 15 -1571.775391 -1535.190149 (0,(1,2),3);
 194: 14 -1525.685181 -1535.13232 (0,(1,2),3);
 195: 12 -1524.569336 -1535.190149 (0,(1,2),3);
 196: 11 -1484.799561 -1535.132317 (0,(1,2),3);
 197: 13 -1557.65918 -1535.190149 (0,(1,2),3);
 198: 9 -1503.6604 -1535.132317 (0,(1,2),3);
 199: 8 -1623.682861 -1535.13232 (0,(1,2),3);
 200: 11 -1551.927734 -1535.190149 (0,(1,2),3);
 201: 15 -1460.111572 -1535.190149 (0,(1,2),3);
 202: 11 -1476.749023 -1535.190149 (0,(1,2),3);
 203: 13 -1495.703369 -1535.132317 (0,(1,2),3);
 204: 13 -1554.77417 -1535.190149 (0,(1,2),3);
 205: 16 -1544.401367 -1535.132317 (0,(1,2),3);
 206: 13 -1537.934326 -1535.190149 (0,(1,2),3);
 207: 10 -1566.362671 -1535.132317 (0,(1,2),3);
 208: 12 -1585.06604 -1535.132317 (0,(1,2),3);
 209: 10 -1470.626953 -1535.190239 (0,(1,2),3);
 210: 13 -1509.079224 -1535.132317 (0,(1,2),3);
 211: 11 -1558.440552 -1535.132317 (0,(1,2),3);
 212: 12 -1548.575073 -1535.13232 (0,(1,2),3);
 213: 6 -1614.150879 -1535.13232 (0,(1,2),3);
 214: 16 -1570.739624 -1535.132317 (0,(1,2),3);
 215: 7 -1623.10791 -1541.30239 (0,(1,2),3);
 216: 14 -1520.873535 -1535.13232 (0,(1,2),3);
 217: 12 -1486.62439 -1535.190149 (0,(1,2),3);
 218: 9 -1528.732544 -1535.132317 (0,(1,2),3);
 219: 11 -1475.337891 -1535.132317 (0,(1,2),3);
 220: 12 -1511.551025 -1535.190149 (0,(1,2),3);
 221: 12 -1505.426514 -1535.132317 (0,(1,2),3);
 222: 12 -1555.187988 -1535.132317 (0,(1,2),3);
 223: 11 -1492.675415 -1535.190149 (0,(1,2),3);
 224: 8 -1500.728149 -1535.190149 (0,(1,2),3);
 225: 6 -1535.311035 -1535.13232 (0,(1,2),3);
 226: 13 -1525.569458 -1535.132317 (0,(1,2),3);
 227: 14 -1558.97998 -1535.132317 (0,(1,2),3);
 228: 10 -1557.341797 -1535.190149 (0,(1,2),3);
 229: 14 -1586.883179 -1535.190149 (0,(1,2),3);
 230: 13 -1542.334106 -1535.190149 (0,(1,2),3);
 231: 8 -1484.87793 -1535.190149 (0,(1,2),3);
 232: 9 -1552.198242 -1535.190239 (0,(1,2),3);
 233: 5 -1578.592773 -1535.132317 (0,(1,2),3);
 234: 8 -1602.249512 -1535.190149 (0,(1,2),3);
 235: 9 -1540.681519 -1535.190149 (0,(1,2),3);
 236: 12 -1479.041748 -1535.190149 (0,(1,2),3);
 237: 11 -1488.351196 -1535.132317 (0,(1,2),3);
 238: 13 -1589.289062 -1535.190149 (0,(1,2),3);
 239: 13 -1525.238525 -1535.190239 (0,(1,2),3);
 240: 14 -1483.798096 -1535.190149 (0,(1,2),3);
 241: 31 -1544.225586 -1565.317762 (0,(1,2),3);
 242: 13 -1475.845337 -1535.132317 (0,(1,2),3);
 243: 8 -1575.155518 -1535.13232 (0,(1,2),3);
 244: 12 -1522.489258 -1535.190149 (0,(1,2),3);
 245: 8 -1528.963989 -1535.190149 (0,(1,2),3);
 246: 12 -1549.383545 -1535.190149 (0,(1,2),3);
 247: 13 -1504.472412 -1535.132317 (0,(1,2),3);
 248: 8 -1630.868408 -1535.132317 (0,(1,2),3);
 249: 15 -1574.954834 -1535.132317 (0,(1,2),3);
 250: 8 -1519.647461 -1535.190239 (0,(1,2),3);
 251: 8 -1532.938721 -1535.132317 (0,(1,2),3);
 252: 14 -1502.395508 -1535.132317 (0,(1,2),3);
 253: 11 -1594.219238 -1535.190239 (0,(1,2),3);
 254: 10 -1552.090088 -1535.190149 (0,(1,2),3);
 255: 9 -1529.636841 -1535.190239 (0,(1,2),3);
 256: 11 -1520.124878 -1535.190239 (0,(1,2),3);
 257: 9 -1544.243042 -1535.132317 (0,(1,2),3);
 258: 16 -1555.712769 -1535.132317 (0,(1,2),3);
 259: 12 -1544.259888 -1535.13232 (0,(1,2),3);
 260: 10 -1532.26416 -1535.190149 (0,(1,2),3);
 261: 13 -1569.833252 -1541.30239 (0,(1,2),3);
 262: 7 -1525.833008 -1535.190149 (0,(1,2),3);
 263: 11 -1600.926758 -1535.190149 (0,(1,2),3);
 264: 12 -1569.512939 -1535.132317 (0,(1,2),3);
 265: 12 -1480.127197 -1535.190149 (0,(1,2),3);
 266: 12 -1500.263672 -1535.190149 (0,(1,2),3);
 267: 11 -1557.196533 -1535.190149 (0,(1,2),3);
 268: 13 -1464.19873 -1535.190149 (0,(1,2),3);
 269: 10 -1526.701782 -1535.13232 (0,(1,2),3);
 270: 13 -1534.869873 -1535.13232 (0,(1,2),3);
 271: 13 -1566.952881 -1535.190149 (0,(1,2),3);
 272: 10 -1623.289062 -1541.30239 (0,(1,2),3);
 273: 15 -1550.028931 -1535.190239 (0,(1,2),3);
 274: 11 -1559.907104 -1535.190149 (0,(1,2),3);
 275: 8 -1613.093262 -1535.13232 (0,(1,2),3);
 276: 11 -1518.950439 -1535.190149 (0,(1,2),3);
 277: 10 -1542.976318 -1535.190149 (0,(1,2),3);
 278: 11 -1543.325195 -1535.190149 (0,(1,2),3);
 279: 14 -1546.865967 -1535.13232 (0,(1,2),3);
 280: 11 -1512.516846 -1535.190149 (0,(1,2),3);
 281: 7 -1497.771484 -1535.190149 (0,(1,2),3);
 282: 12 -1534.22168 -1535.190149 (0,(1,2),3);
 283: 9 -1581.974121 -1535.190239 (0,(1,2),3);
 284: 12 -1508.072876 -1535.132317 (0,(1,2),3);
 285: 9 -1547.648682 -1535.132317 (0,(1,2),3);
 286: 10 -1581.55542 -1535.132317 (0,(1,2),3);
 287: 12 -1525.431641 -1535.132317 (0,(1,2),3);
 288: 14 -1503.265747 -1535.190239 (0,(1,2),3);
 289: 15 -1525.287109 -1535.190149 (0,(1,2),3);
 290: 15 -1535.84375 -1535.132317 (0,(1,2),3);
 291: 7 -1527.99939 -1535.13232 (0,(1,2),3);
 292: 12 -1529.448486 -1535.132317 (0,(1,2),3);
 293: 9 -1548.072754 -1535.13232 (0,(1,2),3);
 294: 10 -1579.668945 -1535.190149 (0,(1,2),3);
 295: 8 -1615.240479 -1535.132317 (0,(1,2),3);
 296: 10 -1510.680664 -1535.190149 (0,(1,2),3);
 297: 12 -1594.41748 -1535.13232 (0,(1,2),3);
 298: 10 -1569.780884 -1535.190239 (0,(1,2),3);
 299: 12 -1539.777344 -1535.132317 (0,(1,2),3);
 300: 14 -1495.535767 -1535.190149 (0,(1,2),3);
 301: 11 -1582.192993 -1535.190149 (0,(1,2),3);
 302: 10 -1490.573242 -1535.190149 (0,(1,2),3);
 303: 9 -1520.024292 -1535.190149 (0,(1,2),3);
 304: 12 -1559.920532 -1535.13232 (0,(1,2),3);
 305: 12 -1495.484131 -1535.132317 (0,(1,2),3);
 306: 10 -1516.517334 -1535.132317 (0,(1,2),3);
 307: 10 -1541.713135 -1535.190149 (0,(1,2),3);
 308: 12 -1541.36792 -1535.132317 (0,(1,2),3);
 309: 11 -1582.547729 -1535.190149 (0,(1,2),3);
 310: 12 -1521.984985 -1535.13232 (0,(1,2),3);
 311: 8 -1579.922852 -1535.132317 (0,(1,2),3);
 312: 13 -1543.638672 -1535.190149 (0,(1,2),3);
 313: 10 -1515.499756 -1535.132317 (0,(1,2),3);
 314: 11 -1528.254639 -1535.190149 (0,(1,2),3);
 315: 10 -1517.422852 -1535.190149 (0,(1,2),3);
 316: 16 -1475.43396 -1535.190149 (0,(1,2),3);
 317: 12 -1562.929932 -1535.13232 (0,(1,2),3);
 318: 11 -1477.618774 -1535.13232 (0,(1,2),3);
 319: 12 -1506.460815 -1535.132317 (0,(1,2),3);
 320: 12 -1579.125244 -1535.13232 (0,(1,2),3);
 321: 9 -1583.088623 -1535.132317 (0,(1,2),3);
 322: 11 -1547.302734 -1535.132317 (0,(1,2),3);
 323: 12 -1461.71875 -1535.190149 (0,(1,2),3);
 324: 14 -1519.315918 -1535.190149 (0,(1,2),3);
 325: 4 -1523.814819 -1535.190149 (0,(1,2),3);
 326: 12 -1511.604248 -1535.190239 (0,(1,2),3);
 327: 9 -1466.737671 -1535.190149 (0,(1,2),3);
 328: 11 -1545.755615 -1535.190149 (0,(1,2),3);
 329: 11 -1497.69751 -1535.132317 (0,(1,2),3);
 330: 11 -1579.473145 -1535.13232 (0,(1,2),3);
 331: 11 -1515.712158 -1535.190149 (0,(1,2),3);
 332: 8 -1495.455811 -1535.190149 (0,(1,2),3);
 333: 11 -1503.269043 -1535.190149 (0,(1,2),3);
 334: 11 -1549.716553 -1535.190149 (0,(1,2),3);
 335: 11 -1574.999512 -1535.132317 (0,(1,2),3);
 336: 11 -1576.23877 -1535.190149 (0,(1,2),3);
 337: 13 -1493.51355 -1535.190149 (0,(1,2),3);
 338: 11 -1535.477539 -1535.190149 (0,(1,2),3);
 339: 11 -1479.041016 -1535.190239 (0,(1,2),3);
 340: 11 -1583.668213 -1535.190149 (0,(1,2),3);
 341: 14 -1533.980957 -1535.190149 (0,(1,2),3);
 342: 10 -1530.378174 -1535.190149 (0,(1,2),3);
 343: 11 -1558.007935 -1535.190149 (0,(1,2),3);
 344: 6 -1581.349609 -1535.132317 (0,(1,2),3);
 345: 10 -1523.611938 -1535.13232 (0,(1,2),3);
 346: 13 -1524.491333 -1535.190149 (0,(1,2),3);
 347: 13 -1530.290527 -1535.13232 (0,(1,2),3);
 348: 11 -1452.692139 -1535.190149 (0,(1,2),3);
 349: 10 -1581.299072 -1535.190149 (0,(1,2),3);
 350: 14 -1505.299072 -1535.13232 (0,(1,2),3);
 351: 13 -1607.074463 -1535.13232 (0,(1,2),3);
 352: 9 -1561.978394 -1535.132317 (0,(1,2),3);
 353: 13 -1514.604736 -1535.190149 (0,(1,2),3);
 354: 9 -1521.524658 -1535.190239 (0,(1,2),3);
 355: 13 -1506.77832 -1535.132317 (0,(1,2),3);
 356: 13 -1546.679688 -1535.190149 (0,(1,2),3);
 357: 15 -1598.442017 -1535.190149 (0,(1,2),3);
 358: 15 -1564.996338 -1535.190149 (0,(1,2),3);
 359: 9 -1564.110107 -1535.13232 (0,(1,2),3);
 360: 10 -1521.079834 -1535.190149 (0,(1,2),3);
 361: 9 -1532.531494 -1535.13232 (0,(1,2),3);
 362: 9 -1588.486572 -1535.132317 (0,(1,2),3);
 363: 10 -1551.518799 -1535.132317 (0,(1,2),3);
 364: 11 -1484.055298 -1535.190149 (0,(1,2),3);
 365: 14 -1511.928711 -1535.190149 (0,(1,2),3);
 366: 11 -1535.995605 -1535.190239 (0,(1,2),3);
 367: 12 -1531.991455 -1535.190149 (0,(1,2),3);
 368: 11 -1492.00415 -1535.132317 (0,(1,2),3);
 369: 13 -1508.33313 -1535.190149 (0,(1,2),3);
 370: 12 -1513.88623 -1535.13232 (0,(1,2),3);
 371: 10 -1556.591309 -1535.190149 (0,(1,2),3);
 372: 12 -1534.000732 -1535.13232 (0,(1,2),3);
 373: 14 -1499.89917 -1535.132317 (0,(1,2),3);
 374: 7 -1521.767334 -1535.13232 (0,(1,2),3);
 375: 12 -1538.129883 -1535.13232 (0,(1,2),3);
 376: 12 -1486.9198 -1535.190149 (0,(1,2),3);
 377: 12 -1539.716187 -1535.190149 (0,(1,2),3);
 378: 15 -1530.897461 -1535.190239 (0,(1,2),3);
 379: 9 -1555.65564 -1535.132317 (0,(1,2),3);
 380: 15 -1468.766479 -1535.132317 (0,(1,2),3);
 381: 10 -1533.28894 -1535.190149 (0,(1,2),3);
 382: 12 -1539.61377 -1535.13232 (0,(1,2),3);
 383: 10 -1550.643066 -1535.190149 (0,(1,2),3);
 384: 10 -1520.530884 -1535.190149 (0,(1,2),3);
 385: 13 -1502.15918 -1535.13232 (0,(1,2),3);
 386: 16 -1505.087402 -1535.190239 (0,(1,2),3);
 387: 14 -1495.708984 -1535.190239 (0,(1,2),3);
 388: 10 -1540.76123 -1535.190149 (0,(1,2),3);
 389: 11 -1549.290894 -1535.132317 (0,(1,2),3);
 390: 10 -1572.837158 -1535.132317 (0,(1,2),3);
 391: 10 -1523.484009 -1535.190149 (0,(1,2),3);
 392: 15 -1515.65625 -1535.132317 (0,(1,2),3);
 393: 13 -1475.772705 -1535.190149 (0,(1,2),3);
 394: 16 -1574.523438 -1535.190239 (0,(1,2),3);
 395: 12 -1538.445068 -1535.132317 (0,(1,2),3);
 396: 13 -1534.171143 -1535.190149 (0,(1,2),3);
 397: 10 -1553.313721 -1535.190149 (0,(1,2),3);
 398: 15 -1547.832886 -1535.190149 (0,(1,2),3);
 399: 14 -1544.914795 -1535.132317 (0,(1,2),3);
 400: 10 -1527.644531 -1535.190149 (0,(1,2),3);
 401: 9 -1572.809814 -1535.132317 (0,(1,2),3);
 402: 17 -1534.635742 -1535.190149 (0,(1,2),3);
 403: 9 -1502.401855 -1535.132317 (0,(1,2),3);
 404: 13 -1512.696533 -1535.190149 (0,(1,2),3);
 405: 13 -1508.118652 -1535.132317 (0,(1,2),3);
 406: 9 -1546.092407 -1535.190149 (0,(1,2),3);
 407: 9 -1453.958374 -1535.190149 (0,(1,2),3);
 408: 18 -1593.669189 -1535.13232 (0,(1,2),3);
 409: 6 -1589.20752 -1535.132317 (0,(1,2),3);
 410: 9 -1495.499268 -1535.190149 (0,(1,2),3);
 411: 12 -1541.975098 -1535.190149 (0,(1,2),3);
 412: 11 -1519.633057 -1535.190239 (0,(1,2),3);
 413: 13 -1542.49292 -1541.30239 (0,(1,2),3);
 414: 10 -1552.53479 -1535.13232 (0,(1,2),3);
 415: 11 -1522.741943 -1535.190149 (0,(1,2),3);
 416: 14 -1491.72583 -1535.190239 (0,(1,2),3);
 417: 15 -1568.154785 -1535.190149 (0,(1,2),3);
 418: 11 -1576.368408 -1535.132317 (0,(1,2),3);
 419: 10 -1531.476562 -1535.132317 (0,(1,2),3);
 420: 10 -1569.580688 -1535.13232 (0,(1,2),3);
 421: 10 -1457.970337 -1535.132317 (0,(1,2),3);
 422: 11 -1486.082764 -1535.190239 (0,(1,2),3);
 423: 13 -1591.402588 -1535.190149 (0,(1,2),3);
 424: 11 -1608.643188 -1535.132317 (0,(1,2),3);
 425: 12 -1430.895264 -1535.132317 (0,(1,2),3);
 426: 9 -1543.70459 -1535.132317 (0,(1,2),3);
 427: 12 -1495.702271 -1535.13232 (0,(1,2),3);
 428: 11 -1484.552246 -1535.190239 (0,(1,2),3);
 429: 8 -1524.032959 -1535.132317 (0,(1,2),3);
 430: 7 -1618.027344 -1535.132317 (0,(1,2),3);
 431: 5 -1573.987061 -1535.132317 (0,(1,2),3);
 432: 10 -1548.559204 -1535.190239 (0,(1,2),3);
 433: 10 -1557.696777 -1535.132317 (0,(1,2),3);
 434: 9 -1494.159424 -1535.190239 (0,(1,2),3);
 435: 13 -1560.279053 -1535.132317 (0,(1,2),3);
 436: 11 -1473.088501 -1535.132317 (0,(1,2),3);
 437: 8 -1543.775391 -1535.132317 (0,(1,2),3);
 438: 12 -1610.927246 -1535.190239 (0,(1,2),3);
 439: 10 -1504.27417 -1535.132317 (0,(1,2),3);
 440: 9 -1598.619019 -1535.132317 (0,(1,2),3);
 441: 10 -1545.844971 -1535.13232 (0,(1,2),3);
 442: 13 -1529.156494 -1535.190149 (0,(1,2),3);
 443: 12 -1562.887329 -1535.190149 (0,(1,2),3);
 444: 8 -1507.249268 -1535.13232 (0,(1,2),3);
 445: 6 -1574.953735 -1535.132317 (0,(1,2),3);
 446: 9 -1539.529663 -1535.132317 (0,(1,2),3);
 447: 12 -1546.574829 -1535.132317 (0,(1,2),3);
 448: 12 -1566.911499 -1535.190149 (0,(1,2),3);
 449: 11 -1503.970947 -1535.13232 (0,(1,2),3);
 450: 10 -1594.120728 -1535.13232 (0,(1,2),3);
 451: 10 -1561.629395 -1535.13232 (0,(1,2),3);
 452: 9 -1513.195557 -1535.190149 (0,(1,2),3);
 453: 11 -1557.04126 -1535.132317 (0,(1,2),3);
 454: 11 -1525.514893 -1535.190239 (0,(1,2),3);
 455: 10 -1474.970947 -1535.190149 (0,(1,2),3);
 456: 13 -1523.906494 -1535.132317 (0,(1,2),3);
 457: 8 -1591.962646 -1541.30239 (0,(1,2),3);
 458: 13 -1520.503418 -1535.190149 (0,(1,2),3);
 459: 13 -1528.069946 -1535.190149 (0,(1,2),3);
 460: 10 -1478.591187 -1535.13232 (0,(1,2),3);
 461: 8 -1504.298584 -1535.132317 (0,(1,2),3);
 462: 11 -1495.372314 -1535.190149 (0,(1,2),3);
 463: 12 -1540.884766 -1535.190149 (0,(1,2),3);
 464: 13 -1563.75415 -1535.132317 (0,(1,2),3);
 465: 10 -1521.069946 -1535.132317 (0,(1,2),3);
 466: 10 -1550.485474 -1535.190149 (0,(1,2),3);
 467: 10 -1560.248291 -1535.190149 (0,(1,2),3);
 468: 11 -1570.443604 -1535.13232 (0,(1,2),3);
 469: 8 -1567.21582 -1535.13232 (0,(1,2),3);
 470: 10 -1481.19043 -1535.190149 (0,(1,2),3);
 471: 9 -1517.269531 -1535.190149 (0,(1,2),3);
 472: 12 -1554.188721 -1535.13232 (0,(1,2),3);
 473: 11 -1460.991333 -1535.190149 (0,(1,2),3);
 474: 8 -1526.591553 -1535.132317 (0,(1,2),3);
 475: 14 -1482.946289 -1535.190239 (0,(1,2),3);
 476: 12 -1546.793457 -1535.190149 (0,(1,2),3);
 477: 7 -1518.488403 -1535.13232 (0,(1,2),3);
 478: 14 -1503.818359 -1535.190149 (0,(1,2),3);
 479: 9 -1541.483765 -1535.13232 (0,(1,2),3);
 480: 11 -1588.575195 -1535.190149 (0,(1,2),3);
 481: 13 -1536.04541 -1535.132317 (0,(1,2),3);
 482: 13 -1603.092041 -1535.190239 (0,(1,2),3);
 483: 8 -1588.671753 -1535.132317 (0,(1,2),3);
 484: 12 -1549.247803 -1535.190149 (0,(1,2),3);
 485: 13 -1520.749023 -1535.132317 (0,(1,2),3);
 486: 11 -1533.62915 -1535.190149 (0,(1,2),3);
 487: 11 -1499.301758 -1535.190149 (0,(1,2),3);
 488: 16 -1568.658325 -1535.13232 (0,(1,2),3);
 489: 9 -1496.708984 -1535.13232 (0,(1,2),3);
 490: 12 -1531.198486 -1535.190149 (0,(1,2),3);
 491: 13 -1555.610107 -1535.190239 (0,(1,2),3);
 492: 11 -1518.595459 -1535.132317 (0,(1,2),3);
 493: 12 -1490.973145 -1535.190149 (0,(1,2),3);
 494: 13 -1482.693726 -1535.190239 (0,(1,2),3);
 495: 11 -1536.857422 -1535.132317 (0,(1,2),3);
 496: 13 -1532.780518 -1535.190239 (0,(1,2),3);
 497: 11 -1461.129639 -1535.132317 (0,(1,2),3);
 498: 13 -1483.956787 -1535.132317 (0,(1,2),3);
 499: 8 -1589.853027 -1535.132317 (0,(1,2),3);
 500: 14 -1512.584717 -1535.132317 (0,(1,2),3);
 501: 14 -1533.236694 -1535.132317 (0,(1,2),3);
 502: 8 -1669.683105 -1535.13232 (0,(1,2),3);
 503: 10 -1569.356201 -1535.190239 (0,(1,2),3);
 504: 11 -1552.4021 -1535.132317 (0,(1,2),3);
 505: 13 -1574.804443 -1535.190239 (0,(1,2),3);
 506: 11 -1577.993408 -1535.13232 (0,(1,2),3);
 507: 9 -1539.958862 -1535.13232 (0,(1,2),3);
 508: 10 -1627.237549 -1535.13232 (0,(1,2),3);
 509: 12 -1528.990479 -1535.190149 (0,(1,2),3);
 510: 13 -1472.825195 -1535.190149 (0,(1,2),3);
 511: 11 -1545.889893 -1535.190239 (0,(1,2),3);
 512: 11 -1506.375732 -1535.190239 (0,(1,2),3);
 513: 9 -1539.416748 -1535.132317 (0,(1,2),3);
 514: 11 -1494.378662 -1535.132317 (0,(1,2),3);
 515: 8 -1492.75415 -1535.132317 (0,(1,2),3);
 516: 8 -1561.301147 -1535.132317 (0,(1,2),3);
 517: 15 -1583.220703 -1535.190149 (0,(1,2),3);
 518: 13 -1528.305298 -1535.190149 (0,(1,2),3);
 519: 13 -1566.696289 -1535.190239 (0,(1,2),3);
 520: 12 -1534.143433 -1535.132317 (0,(1,2),3);
 521: 7 -1615.503906 -1535.13232 (0,(1,2),3);
 522: 9 -1520.018066 -1535.190149 (0,(1,2),3);
 523: 14 -1525.5802 -1535.190149 (0,(1,2),3);
 524: 15 -1482.833374 -1535.190149 (0,(1,2),3);
 525: 11 -1555.529175 -1535.132317 (0,(1,2),3);
 526: 10 -1515.825195 -1535.13232 (0,(1,2),3);
 527: 7 -1605.887817 -1541.30239 (0,(1,2),3);
 528: 11 -1493.610962 -1535.132317 (0,(1,2),3);
 529: 13 -1520.012451 -1535.190239 (0,(1,2),3);
 530: 13 -1563.055908 -1535.190239 (0,(1,2),3);
 531: 7 -1532.040771 -1535.190239 (0,(1,2),3);
 532: 12 -1531.85144 -1535.190149 (0,(1,2),3);
 533: 7 -1591.198486 -1535.13232 (0,(1,2),3);
 534: 13 -1534.008545 -1535.190149 (0,(1,2),3);
 535: 8 -1589.988281 -1535.13232 (0,(1,2),3);
 536: 9 -1507.888794 -1535.190149 (0,(1,2),3);
 537: 11 -1547.276611 -1535.190149 (0,(1,2),3);
 538: 11 -1612.001221 -1535.190239 (0,(1,2),3);
 539: 9 -1519.868164 -1535.190239 (0,(1,2),3);
 540: 9 -1540.626221 -1535.132317 (0,(1,2),3);
 541: 9 -1552.675293 -1535.13232 (0,(1,2),3);
 542: 13 -1516.496338 -1535.190149 (0,(1,2),3);
 543: 10 -1649.425537 -1535.132317 (0,(1,2),3);
 544: 12 -1506.533081 -1535.190239 (0,(1,2),3);
 545: 14 -1545.523071 -1535.13232 (0,(1,2),3);
 546: 11 -1542.895264 -1535.132317 (0,(1,2),3);
 547: 12 -1552.531738 -1535.190149 (0,(1,2),3);
 548: 14 -1513.306885 -1535.190239 (0,(1,2),3);
 549: 13 -1652.107666 -1535.190149 (0,(1,2),3);
 550: 12 -1475.13623 -1535.190149 (0,(1,2),3);
 551: 10 -1480.415649 -1535.132317 (0,(1,2),3);
 552: 12 -1546.414795 -1535.13232 (0,(1,2),3);
 553: 14 -1567.24646 -1535.190149 (0,(1,2),3);
 554: 11 -1536.615967 -1535.13232 (0,(1,2),3);
 555: 14 -1523.078857 -1535.190149 (0,(1,2),3);
 556: 12 -1515.900879 -1535.190149 (0,(1,2),3);
 557: 5 -1480.193359 -1535.190239 (0,(1,2),3);
 558: 14 -1603.703125 -1535.190149 (0,(1,2),3);
 559: 12 -1532.554443 -1535.190149 (0,(1,2),3);
 560: 12 -1538.611938 -1535.190149 (0,(1,2),3);
 561: 11 -1508.793701 -1535.190239 (0,(1,2),3);
 562: 11 -1486.796631 -1535.132317 (0,(1,2),3);
 563: 12 -1544.809082 -1535.13232 (0,(1,2),3);
 564: 16 -1505.714844 -1535.13232 (0,(1,2),3);
 565: 8 -1562.458252 -1535.132317 (0,(1,2),3);
 566: 10 -1514.66333 -1535.190149 (0,(1,2),3);
 567: 10 -1502.765747 -1535.190149 (0,(1,2),3);
 568: 10 -1600.167236 -1535.190149 (0,(1,2),3);
 569: 8 -1569.560059 -1535.132317 (0,(1,2),3);
 570: 11 -1525.438477 -1535.190149 (0,(1,2),3);
 571: 11 -1478.621216 -1535.190239 (0,(1,2),3);
 572: 9 -1534.330078 -1535.132317 (0,(1,2),3);
 573: 11 -1525.514893 -1535.190149 (0,(1,2),3);
 574: 11 -1524.182373 -1535.13232 (0,(1,2),3);
 575: 13 -1522.365234 -1535.132317 (0,(1,2),3);
 576: 11 -1526.443115 -1535.190149 (0,(1,2),3);
 577: 9 -1573.05249 -1535.132317 (0,(1,2),3);
 578: 14 -1578.670044 -1535.190239 (0,(1,2),3);
 579: 14 -1555.874756 -1535.13232 (0,(1,2),3);
 580: 14 -1505.342041 -1535.190239 (0,(1,2),3);
 581: 10 -1500.282715 -1535.132317 (0,(1,2),3);
 582: 7 -1554.207275 -1535.13232 (0,(1,2),3);
 583: 14 -1541.828247 -1535.190149 (0,(1,2),3);
 584: 12 -1490.713013 -1535.190239 (0,(1,2),3);
 585: 8 -1518.484863 -1535.190149 (0,(1,2),3);
 586: 9 -1587.315552 -1535.132317 (0,(1,2),3);
 587: 13 -1520.071899 -1535.190149 (0,(1,2),3);
 588: 14 -1575.501709 -1535.132317 (0,(1,2),3);
 589: 13 -1556.874023 -1535.190239 (0,(1,2),3);
 590: 15 -1536.139404 -1535.190239 (0,(1,2),3);
 591: 13 -1503.244751 -1535.132317 (0,(1,2),3);
 592: 15 -1592.87146 -1535.190149 (0,(1,2),3);
 593: 8 -1510.205811 -1535.132317 (0,(1,2),3);
 594: 12 -1588.68335 -1535.190239 (0,(1,2),3);
 595: 13 -1535.45752 -1535.190149 (0,(1,2),3);
 596: 7 -1628.177979 -1541.30239 (0,(1,2),3);
 597: 13 -1552.154663 -1535.190239 (0,(1,2),3);
 598: 13 -1591.704834 -1535.190239 (0,(1,2),3);
 599: 11 -1546.290894 -1535.13232 (0,(1,2),3);
 600: 9 -1507.829224 -1535.190239 (0,(1,2),3);
 601: 9 -1607.563965 -1535.132317 (0,(1,2),3);
 602: 8 -1514.338013 -1535.132317 (0,(1,2),3);
 603: 11 -1530.824951 -1535.190149 (0,(1,2),3);
 604: 13 -1540.420532 -1535.13232 (0,(1,2),3);
 605: 12 -1514.034668 -1535.190149 (0,(1,2),3);
 606: 8 -1540.515625 -1535.132317 (0,(1,2),3);
 607: 8 -1552.477173 -1535.190239 (0,(1,2),3);
 608: 11 -1489.789062 -1535.190149 (0,(1,2),3);
 609: 14 -1526.738525 -1535.190149 (0,(1,2),3);
 610: 13 -1582.847656 -1535.190149 (0,(1,2),3);
 611: 11 -1549.741943 -1535.132317 (0,(1,2),3);
 612: 10 -1582.327881 -1535.190239 (0,(1,2),3);
 613: 14 -1526.343262 -1535.190149 (0,(1,2),3);
 614: 9 -1530.657471 -1535.13232 (0,(1,2),3);
 615: 15 -1560.99585 -1535.13232 (0,(1,2),3);
 616: 6 -1520.366943 -1535.132317 (0,(1,2),3);
 617: 8 -1529.952148 -1535.132317 (0,(1,2),3);
 618: 6 -1621.448242 -1541.30239 (0,(1,2),3);
 619: 11 -1513.325928 -1535.190149 (0,(1,2),3);
 620: 10 -1493.196533 -1535.13232 (0,(1,2),3);
 621: 9 -1508.979248 -1535.190149 (0,(1,2),3);
 622: 9 -1470.020752 -1535.190149 (0,(1,2),3);
 623: 11 -1496.160522 -1535.190149 (0,(1,2),3);
 624: 16 -1564.788086 -1535.132317 (0,(1,2),3);
 625: 11 -1562.005005 -1535.190149 (0,(1,2),3);
 626: 12 -1570.2323 -1535.190149 (0,(1,2),3);
 627: 10 -1496.288696 -1535.190239 (0,(1,2),3);
 628: 12 -1502.333496 -1535.13232 (0,(1,2),3);
 629: 14 -1527.079956 -1535.190149 (0,(1,2),3);
 630: 11 -1591.59668 -1535.190149 (0,(1,2),3);
 631: 9 -1568.438965 -1535.132317 (0,(1,2),3);
 632: 8 -1634.152954 -1535.13232 (0,(1,2),3);
 633: 12 -1498.113159 -1535.190149 (0,(1,2),3);
 634: 11 -1573.779297 -1535.190149 (0,(1,2),3);
 635: 13 -1554.084473 -1535.190149 (0,(1,2),3);
 636: 12 -1551.20752 -1535.190149 (0,(1,2),3);
 637: 11 -1528.356689 -1535.190149 (0,(1,2),3);
 638: 10 -1516.375977 -1535.132317 (0,(1,2),3);
 639: 9 -1543.082031 -1535.190149 (0,(1,2),3);
 640: 9 -1487.063721 -1535.190149 (0,(1,2),3);
 641: 11 -1610.35376 -1535.13232 (0,(1,2),3);
 642: 12 -1539.367676 -1535.132317 (0,(1,2),3);
 643: 13 -1573.421509 -1535.190149 (0,(1,2),3);
 644: 8 -1587.902344 -1535.190149 (0,(1,2),3);
 645: 10 -1503.325439 -1535.190149 (0,(1,2),3);
 646: 13 -1554.811523 -1535.190149 (0,(1,2),3);
 647: 12 -1499.77356 -1535.190149 (0,(1,2),3);
 648: 14 -1598.551514 -1535.132317 (0,(1,2),3);
 649: 10 -1558.247314 -1535.190149 (0,(1,2),3);
 650: 13 -1521.0354 -1535.190239 (0,(1,2),3);
 651: 14 -1506.729248 -1535.190149 (0,(1,2),3);
 652: 12 -1534.412842 -1535.132317 (0,(1,2),3);
 653: 12 -1527.032593 -1535.190149 (0,(1,2),3);
 654: 10 -1514.501099 -1535.132317 (0,(1,2),3);
 655: 10 -1512.863037 -1535.190149 (0,(1,2),3);
 656: 10 -1544.789795 -1535.190149 (0,(1,2),3);
 657: 8 -1483.190063 -1535.190149 (0,(1,2),3);
 658: 12 -1522.438599 -1535.13232 (0,(1,2),3);
 659: 13 -1489.926758 -1535.190149 (0,(1,2),3);
 660: 12 -1526.635986 -1535.190149 (0,(1,2),3);
 661: 14 -1561.885498 -1535.190149 (0,(1,2),3);
 662: 8 -1641.216431 -1541.30239 (0,(1,2),3);
 663: 14 -1547.833862 -1535.190149 (0,(1,2),3);
 664: 12 -1553.745483 -1535.190149 (0,(1,2),3);
 665: 13 -1608.469238 -1535.13232 (0,(1,2),3);
 666: 12 -1556.216431 -1535.132317 (0,(1,2),3);
 667: 12 -1516.785156 -1535.190149 (0,(1,2),3);
 668: 13 -1563.384033 -1535.132317 (0,(1,2),3);
 669: 8 -1544.487915 -1535.190149 (0,(1,2),3);
 670: 9 -1513.274658 -1535.132317 (0,(1,2),3);
 671: 11 -1479.339355 -1535.190149 (0,(1,2),3);
 672: 6 -1456.344849 -1535.190149 (0,(1,2),3);
 673: 12 -1475.286621 -1535.190149 (0,(1,2),3);
 674: 17 -1528.075195 -1535.190149 (0,(1,2),3);
 675: 10 -1517.396973 -1535.190149 (0,(1,2),3);
 676: 6 -1485.18042 -1535.190239 (0,(1,2),3);
 677: 9 -1494.594482 -1535.190239 (0,(1,2),3);
 678: 11 -1573.137451 -1535.190149 (0,(1,2),3);
 679: 12 -1583.778809 -1535.190149 (0,(1,2),3);
 680: 9 -1534.31189 -1535.132317 (0,(1,2),3);
 681: 10 -1541.564575 -1535.190149 (0,(1,2),3);
 682: 12 -1512.831177 -1535.190149 (0,(1,2),3);
 683: 12 -1535.051758 -1535.132317 (0,(1,2),3);
 684: 6 -1656.232422 -1541.30239 (0,(1,2),3);
 685: 17 -1477.873291 -1535.190149 (0,(1,2),3);
 686: 12 -1522.272339 -1535.190149 (0,(1,2),3);
 687: 10 -1541.955078 -1535.132317 (0,(1,2),3);
 688: 12 -1477.456299 -1535.190239 (0,(1,2),3);
 689: 10 -1534.492188 -1535.190149 (0,(1,2),3);
 690: 9 -1460.044678 -1535.190149 (0,(1,2),3);
 691: 16 -1555.003418 -1535.132317 (0,(1,2),3);
 692: 11 -1487.487427 -1535.190149 (0,(1,2),3);
 693: 12 -1505.108887 -1535.190149 (0,(1,2),3);
 694: 8 -1543.1521 -1535.190239 (0,(1,2),3);
 695: 12 -1543.171631 -1535.190149 (0,(1,2),3);
 696: 17 -1548.305054 -1535.132317 (0,(1,2),3);
 697: 12 -1545.531982 -1535.13232 (0,(1,2),3);
 698: 11 -1520.300049 -1535.13232 (0,(1,2),3);
 699: 11 -1504.014648 -1535.132317 (0,(1,2),3);
 700: 13 -1506.579102 -1535.190149 (0,(1,2),3);
 701: 17 -1534.369629 -1535.190149 (0,(1,2),3);
 702: 7 -1546.863037 -1535.132317 (0,(1,2),3);
 703: 15 -1523.738525 -1535.190239 (0,(1,2),3);
 704: 11 -1514.197021 -1535.190239 (0,(1,2),3);
 705: 9 -1523.819824 -1535.190239 (0,(1,2),3);
 706: 11 -1556.446777 -1535.13232 (0,(1,2),3);
 707: 14 -1539.985107 -1535.190149 (0,(1,2),3);
 708: 8 -1598.146729 -1535.13232 (0,(1,2),3);
 709: 9 -1606.501465 -1535.132317 (0,(1,2),3);
 710: 10 -1565.317383 -1535.132317 (0,(1,2),3);
 711: 8 -1599.656006 -1535.132317 (0,(1,2),3);
 712: 14 -1519.619019 -1535.190239 (0,(1,2),3);
 713: 10 -1565.958862 -1535.13232 (0,(1,2),3);
 714: 9 -1519.675293 -1535.190149 (0,(1,2),3);
 715: 11 -1493.377441 -1535.190149 (0,(1,2),3);
 716: 11 -1466.998779 -1535.190239 (0,(1,2),3);
 717: 13 -1490.151367 -1535.132317 (0,(1,2),3);
 718: 10 -1497.618652 -1535.132317 (0,(1,2),3);
 719: 13 -1575.427734 -1535.190149 (0,(1,2),3);
 720: 10 -1545.744751 -1535.132317 (0,(1,2),3);
 721: 11 -1604.440796 -1535.190149 (0,(1,2),3);
 722: 12 -1548.563232 -1535.132317 (0,(1,2),3);
 723: 12 -1565.783936 -1535.132317 (0,(1,2),3);
 724: 12 -1542.869141 -1535.132317 (0,(1,2),3);
 725: 14 -1545.617676 -1535.190149 (0,(1,2),3);
 726: 11 -1572.505981 -1535.132317 (0,(1,2),3);
 727: 15 -1506.735229 -1535.13232 (0,(1,2),3);
 728: 10 -1597.564209 -1535.13232 (0,(1,2),3);
 729: 12 -1554.868164 -1535.132317 (0,(1,2),3);
 730: 13 -1556.720703 -1535.190239 (0,(1,2),3);
 731: 12 -1572.387085 -1535.132317 (0,(1,2),3);
 732: 7 -1599.278564 -1535.132317 (0,(1,2),3);
 733: 8 -1514.700684 -1535.132317 (0,(1,2),3);
 734: 9 -1557.325195 -1535.132317 (0,(1,2),3);
 735: 16 -1557.745117 -1541.30239 (0,(1,2),3);
 736: 11 -1580.844727 -1535.13232 (0,(1,2),3);
 737: 7 -1500.511475 -1535.13232 (0,(1,2),3);
 738: 11 -1487.396729 -1535.190149 (0,(1,2),3);
 739: 8 -1461.443237 -1535.190149 (0,(1,2),3);
 740: 8 -1551.383667 -1535.132317 (0,(1,2),3);
 741: 10 -1574.716064 -1535.190149 (0,(1,2),3);
 742: 16 -1524.52124 -1535.190149 (0,(1,2),3);
 743: 12 -1552.306763 -1535.13232 (0,(1,2),3);
 744: 14 -1532.614258 -1535.190149 (0,(1,2),3);
 745: 10 -1528.127563 -1535.190149 (0,(1,2),3);
 746: 14 -1540.844604 -1535.132317 (0,(1,2),3);
 747: 12 -1554.405029 -1535.190149 (0,(1,2),3);
 748: 12 -1522.146118 -1535.132317 (0,(1,2),3);
 749: 12 -1501.305298 -1535.190149 (0,(1,2),3);
 750: 12 -1540.230957 -1535.190149 (0,(1,2),3);
 751: 9 -1591.807861 -1535.132317 (0,(1,2),3);
 752: 11 -1547.273438 -1535.132317 (0,(1,2),3);
 753: 14 -1562.185669 -1535.132317 (0,(1,2),3);
 754: 13 -1473.128418 -1535.190149 (0,(1,2),3);
 755: 14 -1523.572266 -1535.190239 (0,(1,2),3);
 756: 13 -1530.123291 -1535.132317 (0,(1,2),3);
 757: 6 -1606.637451 -1535.13232 (0,(1,2),3);
 758: 15 -1537.638672 -1535.190239 (0,(1,2),3);
 759: 14 -1580.765137 -1535.190149 (0,(1,2),3);
 760: 8 -1594.421143 -1535.132317 (0,(1,2),3);
 761: 14 -1456.458496 -1535.13232 (0,(1,2),3);
 762: 12 -1511.524414 -1535.190239 (0,(1,2),3);
 763: 6 -1491.546143 -1535.132317 (0,(1,2),3);
 764: 12 -1508.522705 -1535.132317 (0,(1,2),3);
 765: 11 -1545.647583 -1535.190149 (0,(1,2),3);
 766: 12 -1548.754272 -1535.190149 (0,(1,2),3);
 767: 12 -1547.65625 -1535.190149 (0,(1,2),3);
 768: 7 -1615.99585 -1535.132317 (0,(1,2),3);
 769: 9 -1570.679199 -1535.132317 (0,(1,2),3);
 770: 8 -1565.20166 -1535.13232 (0,(1,2),3);
 771: 12 -1559.383057 -1535.132317 (0,(1,2),3);
 772: 13 -1533.841064 -1535.13232 (0,(1,2),3);
 773: 10 -1467.765015 -1535.190149 (0,(1,2),3);
 774: 10 -1509.828613 -1535.190149 (0,(1,2),3);
 775: 12 -1549.126587 -1535.132317 (0,(1,2),3);
 776: 10 -1550.001953 -1535.132317 (0,(1,2),3);
 777: 10 -1510.971313 -1535.190149 (0,(1,2),3);
 778: 16 -1581.057617 -1535.13232 (0,(1,2),3);
 779: 12 -1504.031494 -1535.13232 (0,(1,2),3);
 780: 15 -1498.317627 -1535.190239 (0,(1,2),3);
 781: 12 -1500.338867 -1535.190149 (0,(1,2),3);
 782: 9 -1479.796875 -1535.190149 (0,(1,2),3);
 783: 6 -1551.250732 -1541.30239 (0,(1,2),3);
 784: 10 -1521.106201 -1535.190149 (0,(1,2),3);
 785: 12 -1537.610107 -1535.132317 (0,(1,2),3);
 786: 14 -1505.776978 -1535.190149 (0,(1,2),3);
 787: 12 -1532.88916 -1535.13232 (0,(1,2),3);
 788: 10 -1529.248535 -1535.190149 (0,(1,2),3);
 789: 8 -1572.553955 -1535.190239 (0,(1,2),3);
 790: 12 -1617.682739 -1535.190239 (0,(1,2),3);
 791: 10 -1551.620117 -1535.190239 (0,(1,2),3);
 792: 15 -1544.008179 -1535.190149 (0,(1,2),3);
 793: 9 -1600.021484 -1535.13232 (0,(1,2),3);
 794: 10 -1519.057617 -1535.190149 (0,(1,2),3);
 795: 12 -1567.139282 -1535.190149 (0,(1,2),3);
 796: 8 -1561.044922 -1535.132317 (0,(1,2),3);
 797: 9 -1561.136353 -1535.132317 (0,(1,2),3);
 798: 14 -1513.534058 -1535.190239 (0,(1,2),3);
 799: 8 -1577.200806 -1535.190239 (0,(1,2),3);
 800: 12 -1514.383911 -1535.190239 (0,(1,2),3);
 801: 9 -1552.517578 -1535.132317 (0,(1,2),3);
 802: 7 -1621.500732 -1535.132317 (0,(1,2),3);
 803: 9 -1544.497559 -1535.190239 (0,(1,2),3);
 804: 6 -1566.969849 -1535.132317 (0,(1,2),3);
 805: 8 -1478.348877 -1535.190149 (0,(1,2),3);
 806: 14 -1529.386963 -1535.190149 (0,(1,2),3);
 807: 13 -1483.98938 -1535.190149 (0,(1,2),3);
 808: 8 -1625.94458 -1541.30239 (0,(1,2),3);
 809: 16 -1585.381836 -1535.190149 (0,(1,2),3);
 810: 10 -1537.171265 -1535.190149 (0,(1,2),3);
 811: 13 -1504.637207 -1535.132317 (0,(1,2),3);
 812: 14 -1567.748413 -1535.132317 (0,(1,2),3);
 813: 11 -1517.964111 -1535.132317 (0,(1,2),3);
 814: 8 -1523.68689 -1535.132317 (0,(1,2),3);
 815: 12 -1583.831299 -1535.190149 (0,(1,2),3);
 816: 11 -1529.166138 -1535.132317 (0,(1,2),3);
 817: 13 -1519.453613 -1535.190149 (0,(1,2),3);
 818: 7 -1586.800049 -1535.190149 (0,(1,2),3);
 819: 12 -1614.341309 -1535.132317 (0,(1,2),3);
 820: 13 -1510.466064 -1535.13232 (0,(1,2),3);
 821: 14 -1512.208374 -1535.190239 (0,(1,2),3);
 822: 11 -1526.881592 -1535.190149 (0,(1,2),3);
 823: 14 -1588.258301 -1535.132317 (0,(1,2),3);
 824: 10 -1518.013428 -1535.190239 (0,(1,2),3);
 825: 7 -1547.389404 -1535.132317 (0,(1,2),3);
 826: 11 -1562.850586 -1535.13232 (0,(1,2),3);
 827: 9 -1590.505371 -1535.190149 (0,(1,2),3);
 828: 13 -1519.44751 -1535.132317 (0,(1,2),3);
 829: 9 -1530.481445 -1535.132317 (0,(1,2),3);
 830: 16 -1594.038818 -1535.190239 (0,(1,2),3);
 831: 16 -1604.47876 -1535.132317 (0,(1,2),3);
 832: 15 -1517.472412 -1535.190239 (0,(1,2),3);
 833: 13 -1530.557861 -1535.13232 (0,(1,2),3);
 834: 13 -1497.686646 -1535.13232 (0,(1,2),3);
 835: 12 -1554.382324 -1535.190149 (0,(1,2),3);
 836: 12 -1503.097656 -1535.190239 (0,(1,2),3);
 837: 10 -1544.985596 -1535.190239 (0,(1,2),3);
 838: 11 -1580.85022 -1535.190239 (0,(1,2),3);
 839: 5 -1517.507446 -1535.190149 (0,(1,2),3);
 840: 13 -1556.407593 -1535.190239 (0,(1,2),3);
 841: 10 -1568.585571 -1535.190149 (0,(1,2),3);
 842: 8 -1521.781616 -1535.132317 (0,(1,2),3);
 843: 14 -1567.369873 -1535.190149 (0,(1,2),3);
 844: 8 -1530.815674 -1535.132317 (0,(1,2),3);
 845: 13 -1540.263428 -1535.190149 (0,(1,2),3);
 846: 9 -1598.855469 -1535.13232 (0,(1,2),3);
 847: 9 -1537.150635 -1535.190149 (0,(1,2),3);
 848: 13 -1494.158325 -1535.190239 (0,(1,2),3);
 849: 9 -1530.30249 -1535.190149 (0,(1,2),3);
 850: 12 -1540.580933 -1535.132317 (0,(1,2),3);
 851: 6 -1609.595947 -1535.132317 (0,(1,2),3);
 852: 13 -1585.977539 -1535.13232 (0,(1,2),3);
 853: 13 -1462.800293 -1535.190149 (0,(1,2),3);
 854: 9 -1527.22583 -1535.132317 (0,(1,2),3);
 855: 9 -1499.612549 -1535.190149 (0,(1,2),3);
 856: 9 -1530.862549 -1535.13232 (0,(1,2),3);
 857: 11 -1554.374756 -1535.13232 (0,(1,2),3);
 858: 13 -1582.935669 -1535.190149 (0,(1,2),3);
 859: 10 -1498.543701 -1535.132317 (0,(1,2),3);
 860: 10 -1638.900513 -1541.30239 (0,(1,2),3);
 861: 12 -1531.387939 -1535.13232 (0,(1,2),3);
 862: 11 -1547.356079 -1535.190149 (0,(1,2),3);
 863: 5 -1491.847168 -1535.190239 (0,(1,2),3);
 864: 10 -1567.919434 -1535.190149 (0,(1,2),3);
 865: 14 -1586.346802 -1535.190149 (0,(1,2),3);
 866: 9 -1578.226807 -1535.132317 (0,(1,2),3);
 867: 14 -1475.969727 -1535.190149 (0,(1,2),3);
 868: 12 -1549.387573 -1535.190239 (0,(1,2),3);
 869: 12 -1487.036621 -1535.13232 (0,(1,2),3);
 870: 15 -1556.757568 -1535.13232 (0,(1,2),3);
 871: 14 -1568.884033 -1535.13232 (0,(1,2),3);
 872: 9 -1550.301636 -1535.13232 (0,(1,2),3);
 873: 13 -1522.129272 -1535.13232 (0,(1,2),3);
 874: 12 -1525.245972 -1535.190239 (0,(1,2),3);
 875: 8 -1629.285889 -1541.30239 (0,(1,2),3);
 876: 13 -1486.236328 -1535.132317 (0,(1,2),3);
 877: 15 -1515.610474 -1535.190149 (0,(1,2),3);
 878: 10 -1591.47168 -1535.190149 (0,(1,2),3);
 879: 13 -1542.297363 -1535.132317 (0,(1,2),3);
 880: 11 -1498.925537 -1535.132317 (0,(1,2),3);
 881: 12 -1540.762207 -1535.190239 (0,(1,2),3);
 882: 10 -1559.562012 -1535.132317 (0,(1,2),3);
 883: 12 -1455.364502 -1535.132317 (0,(1,2),3);
 884: 12 -1561.956055 -1535.190149 (0,(1,2),3);
 885: 11 -1542.826172 -1535.190149 (0,(1,2),3);
 886: 14 -1530.470337 -1535.190149 (0,(1,2),3);
 887: 12 -1549.102051 -1535.132317 (0,(1,2),3);
 888: 10 -1492.075928 -1535.190239 (0,(1,2),3);
 889: 10 -1477.630005 -1535.190239 (0,(1,2),3);
 890: 11 -1519.252319 -1535.190239 (0,(1,2),3);
 891: 11 -1566.22583 -1535.190149 (0,(1,2),3);
 892: 13 -1499.383545 -1535.132317 (0,(1,2),3);
 893: 12 -1533.21167 -1535.190149 (0,(1,2),3);
 894: 10 -1524.715088 -1535.190149 (0,(1,2),3);
 895: 10 -1520.808838 -1535.190149 (0,(1,2),3);
 896: 14 -1573.603516 -1535.190239 (0,(1,2),3);
 897: 13 -1509.363892 -1535.132317 (0,(1,2),3);
 898: 11 -1526.913208 -1535.190149 (0,(1,2),3);
 899: 12 -1508.621826 -1535.13232 (0,(1,2),3);
 900: 11 -1520.621582 -1535.190239 (0,(1,2),3);
 901: 10 -1530.011719 -1535.190149 (0,(1,2),3);
 902: 11 -1553.878906 -1535.190149 (0,(1,2),3);
 903: 11 -1556.436523 -1535.190149 (0,(1,2),3);
 904: 9 -1489.401367 -1535.13232 (0,(1,2),3);
 905: 16 -1491.860107 -1535.13232 (0,(1,2),3);
 906: 13 -1534.044556 -1535.132317 (0,(1,2),3);
 907: 12 -1566.666016 -1535.132317 (0,(1,2),3);
 908: 8 -1486.709961 -1535.13232 (0,(1,2),3);
 909: 13 -1528.523438 -1535.190149 (0,(1,2),3);
 910: 8 -1584.516479 -1535.132317 (0,(1,2),3);
 911: 12 -1552.571533 -1535.190149 (0,(1,2),3);
 912: 10 -1518.718384 -1535.190239 (0,(1,2),3);
 913: 14 -1512.801147 -1535.190149 (0,(1,2),3);
 914: 10 -1597.132568 -1541.30239 (0,(1,2),3);
 915: 8 -1558.036865 -1535.132317 (0,(1,2),3);
 916: 12 -1559.315063 -1535.190149 (0,(1,2),3);
 917: 13 -1520.257568 -1535.132317 (0,(1,2),3);
 918: 7 -1569.078003 -1535.132317 (0,(1,2),3);
 919: 13 -1516.560425 -1535.190239 (0,(1,2),3);
 920: 12 -1501.628906 -1535.190239 (0,(1,2),3);
 921: 10 -1592.208252 -1535.132317 (0,(1,2),3);
 922: 6 -1556.832153 -1535.132317 (0,(1,2),3);
 923: 8 -1533.064209 -1535.132317 (0,(1,2),3);
 924: 13 -1518.704102 -1535.13232 (0,(1,2),3);
 925: 8 -1517.744873 -1535.132317 (0,(1,2),3);
 926: 11 -1518.758057 -1535.132317 (0,(1,2),3);
 927: 11 -1605.546143 -1535.190149 (0,(1,2),3);
 928: 15 -1508.543945 -1535.132317 (0,(1,2),3);
 929: 15 -1502.196777 -1535.132317 (0,(1,2),3);
 930: 10 -1537.630737 -1535.190239 (0,(1,2),3);
 931: 8 -1543.234741 -1541.30239 (0,(1,2),3);
 932: 13 -1520.932129 -1535.132317 (0,(1,2),3);
 933: 11 -1493.420166 -1535.190149 (0,(1,2),3);
 934: 13 -1578.976562 -1535.190149 (0,(1,2),3);
 935: 15 -1595.646729 -1535.132317 (0,(1,2),3);
 936: 10 -1554.937134 -1535.132317 (0,(1,2),3);
 937: 10 -1553.023315 -1535.190149 (0,(1,2),3);
 938: 13 -1538.599609 -1535.132317 (0,(1,2),3);
 939: 6 -1553.488892 -1535.132317 (0,(1,2),3);
 940: 11 -1499.222046 -1535.190149 (0,(1,2),3);
 941: 11 -1555.85498 -1535.132317 (0,(1,2),3);
 942: 14 -1525.196777 -1535.13232 (0,(1,2),3);
 943: 7 -1544.068848 -1535.13232 (0,(1,2),3);
 944: 12 -1530.464844 -1535.190239 (0,(1,2),3);
 945: 13 -1488.45874 -1535.190149 (0,(1,2),3);
 946: 12 -1475.705078 -1535.132317 (0,(1,2),3);
 947: 12 -1518.132324 -1535.190149 (0,(1,2),3);
 948: 12 -1528.067871 -1535.132317 (0,(1,2),3);
 949: 11 -1514.725342 -1535.190149 (0,(1,2),3);
 950: 11 -1548.50354 -1535.190239 (0,(1,2),3);
 951: 14 -1560.519531 -1535.190149 (0,(1,2),3);
 952: 14 -1543.425171 -1535.190149 (0,(1,2),3);
 953: 13 -1562.499268 -1535.132317 (0,(1,2),3);
 954: 7 -1575.095093 -1535.13232 (0,(1,2),3);
 955: 11 -1506.093994 -1535.190149 (0,(1,2),3);
 956: 10 -1565.59082 -1535.190239 (0,(1,2),3);
 957: 13 -1518.61499 -1535.190149 (0,(1,2),3);
 958: 9 -1477.494385 -1535.190149 (0,(1,2),3);
 959: 13 -1519.563477 -1535.132317 (0,(1,2),3);
 960: 12 -1559.577759 -1535.132317 (0,(1,2),3);
 961: 6 -1615.727051 -1541.30239 (0,(1,2),3);
 962: 10 -1548.819214 -1535.190149 (0,(1,2),3);
 963: 11 -1550.832642 -1535.190149 (0,(1,2),3);
 964: 15 -1522.301514 -1535.190149 (0,(1,2),3);
 965: 12 -1473.939941 -1535.190149 (0,(1,2),3);
 966: 13 -1538.246094 -1535.13232 (0,(1,2),3);
 967: 16 -1553.789673 -1541.30239 (0,(1,2),3);
 968: 11 -1520.547363 -1535.13232 (0,(1,2),3);
 969: 15 -1544.179443 -1535.190239 (0,(1,2),3);
 970: 8 -1561.810791 -1535.132317 (0,(1,2),3);
 971: 11 -1536.302612 -1535.190149 (0,(1,2),3);
 972: 14 -1545.388428 -1535.190239 (0,(1,2),3);
 973: 10 -1553.592041 -1535.190149 (0,(1,2),3);
 974: 11 -1566.918457 -1535.13232 (0,(1,2),3);
 975: 10 -1535.768555 -1535.190149 (0,(1,2),3);
 976: 11 -1565.968628 -1535.190149 (0,(1,2),3);
 977: 5 -1516.893188 -1535.190239 (0,(1,2),3);
 978: 3 -1622.231812 -1541.30239 (0,(1,2),3);
 979: 13 -1534.524536 -1535.190239 (0,(1,2),3);
 980: 12 -1614.907104 -1535.190149 (0,(1,2),3);
 981: 14 -1491.703003 -1535.190149 (0,(1,2),3);
 982: 15 -1566.721802 -1535.190149 (0,(1,2),3);
 983: 14 -1564.880127 -1535.132317 (0,(1,2),3);
 984: 13 -1532.760986 -1535.190239 (0,(1,2),3);
 985: 12 -1517.654907 -1535.190149 (0,(1,2),3);
 986: 8 -1540.242432 -1535.190239 (0,(1,2),3);
 987: 10 -1526.388062 -1535.132317 (0,(1,2),3);
 988: 7 -1523.322876 -1535.13232 (0,(1,2),3);
 989: 13 -1526.335205 -1535.190239 (0,(1,2),3);
 990: 16 -1496.972168 -1535.13232 (0,(1,2),3);
 991: 15 -1601.133301 -1535.190149 (0,(1,2),3);
 992: 12 -1506.725342 -1535.13232 (0,(1,2),3);
 993: 15 -1512.63147 -1535.190149 (0,(1,2),3);
 994: 10 -1596.447632 -1535.190149 (0,(1,2),3);
 995: 8 -1530.295776 -1535.132317 (0,(1,2),3);
 996: 10 -1516.53125 -1535.132317 (0,(1,2),3);
 997: 8 -1554.021851 -1535.190239 (0,(1,2),3);
 998: 11 -1551.66748 -1535.190149 (0,(1,2),3);
 999: 9 -1533.452637 -1535.190239 (0,(1,2),3);
 boot_splits_size: 2
 logl_cutoff: -1565.317762
UFBootSplit0:
 0: 1 0 1
 1: 999 0 3
 nsplits: 2
 ntax: 4
UFBootSplit1:
 0: 1000 0 3
 nsplits: 1
 ntax: 4
boot_consense_logl: -1535.133291
contree: (0:0.0636285256,(1:0.0000020576,2:0.0000020576)100:0.03356938314,3:0.0302431637);
contree_rfdist: 0
finished: true
finishedCandidateSet: true
finishedModelFinal: true
finishedModelInit: true
initTree: (0:0.0647359455,(1:0.0000010000,2:0.0000010000):0.03361641897,3:0.0267041462);
iqtree:
 command:  -nt AUTO -s /media/hdd_2tb/GPA_reclassification_clean/A_dataset_creation/5_basic_phylogenetics/2_trimmed_complete_basic_phylogeny/2_OGs_with_domains_phylogeny/1_mafft_MSAs/OG_85_egtA_mafftMSA.faa -m JTTDCMut+F -pre /media/hdd_2tb/GPA_reclassification_clean/A_dataset_creation/5_basic_phylogenetics/2_trimmed_complete_basic_phylogeny/2_OGs_with_domains_phylogeny/4_mafft_iqtree_ML_trees/OG_85_egtA_mafft_iqtree -redo -bb 1000
 seed: 903607
 start_time: 1707989596
 version: 2.2.5
```
