## Supplementary Data 7 for "Structural and evolutionary analyses support reclassification of glycopeptide antibiotics as xyclopeptides": OG_85_egtA_mafft_iqtree.contree

```
(Sts1:0.0636285256,(StsW52_1:0.0000020576,StsW52_2:0.0000020576)100:0.0335693831,StAn_2:0.0302431637);
```
