## Supplementary Data 7 for "Structural and evolutionary analyses support reclassification of glycopeptide antibiotics as xyclopeptides": OG_85_egtA_mafft_iqtree.log

```
IQ-TREE multicore version 2.2.5 COVID-edition for Linux 64-bit built Sep 15 2023
Developed by Bui Quang Minh, James Barbetti, Nguyen Lam Tung,
Olga Chernomor, Heiko Schmidt, Dominik Schrempf, Michael Woodhams, Ly Trong Nhan.

Host:    athina-desktop (AVX2, FMA3, 62 GB RAM)
Command: /home/athina/anaconda3/envs/iqtree2/bin/iqtree2 -nt AUTO -s /media/hdd_2tb/GPA_reclassification_clean/A_dataset_creation/5_basic_phylogenetics/2_trimmed_complete_basic_phylogeny/2_OGs_with_domains_phylogeny/1_mafft_MSAs/OG_85_egtA_mafftMSA.faa -m JTTDCMut+F -pre /media/hdd_2tb/GPA_reclassification_clean/A_dataset_creation/5_basic_phylogenetics/2_trimmed_complete_basic_phylogeny/2_OGs_with_domains_phylogeny/4_mafft_iqtree_ML_trees/OG_85_egtA_mafft_iqtree -redo -bb 1000
Seed:    903607 (Using SPRNG - Scalable Parallel Random Number Generator)
Time:    Thu Feb 15 10:33:16 2024
Kernel:  AVX+FMA - auto-detect threads (32 CPU cores detected)

Reading alignment file /media/hdd_2tb/GPA_reclassification_clean/A_dataset_creation/5_basic_phylogenetics/2_trimmed_complete_basic_phylogeny/2_OGs_with_domains_phylogeny/1_mafft_MSAs/OG_85_egtA_mafftMSA.faa ... Fasta format detected
Reading fasta file: done in 5.04553e-05 secs
Alignment most likely contains protein sequences
Constructing alignment: done in 0.000383545 secs
Alignment has 4 sequences with 462 columns, 65 distinct patterns
12 parsimony-informative, 38 singleton sites, 412 constant sites
          Gap/Ambiguity  Composition  p-value
Analyzing sequences: done in 0.000397511 secs
   1  Sts1        3.46%    passed    100.00%
   2  StsW52_1    0.00%    passed    100.00%
   3  StsW52_2    0.00%    passed    100.00%
   4  StAn_2      3.46%    passed    100.00%
****  TOTAL       1.73%  0 sequences failed composition chi2 test (p-value<5%; df=19)
NOTE: StsW52_2 is identical to StsW52_1 but kept for subsequent analysis
Checking for duplicate sequences: done in 0.00118436 secs using 5909% CPU

Create initial parsimony tree by phylogenetic likelihood library (PLL)... 0.000 seconds
Generating 1000 samples for ultrafast bootstrap (seed: 903607)...

NOTE: 0 MB RAM (0 GB) is required!
Measuring multi-threading efficiency up to 32 CPU cores
Increase to 10 rounds for branch lengths
125368 trees examined
Threads: 1 / Time: 32.000 sec / Speedup: 1.000 / Efficiency: 100% / LogL: -1535
Threads: 2 / Time: 45.933 sec / Speedup: 0.697 / Efficiency: 35% / LogL: -1535
Determining AUTO threadcount: done in 77.9331 secs using 156.3% CPU
BEST NUMBER OF THREADS: 1

Estimate model parameters (epsilon = 0.100)
1. Initial log-likelihood: -1535.221
Optimal log-likelihood: -1535.132
Parameters optimization took 1 rounds (0.000 sec)
Wrote distance file to... 
Computing ML distances based on estimated model parameters...
Calculating distance matrix: done in 0.000387071 secs using 98.17% CPU
Computing ML distances took 0.000409 sec (of wall-clock time) 0.000405 sec (of CPU time)
Setting up auxiliary I and S matrices: done in 3.24212e-05 secs using 95.62% CPU
Constructing RapidNJ tree: done in 1.40369e-05 secs using 92.61% CPU
Computing RapidNJ tree took 0.000110 sec (of wall-clock time) 0.000107 sec (of CPU time)
Log-likelihood of RapidNJ tree: -1535.132
--------------------------------------------------------------------
|             INITIALIZING CANDIDATE TREE SET                      |
--------------------------------------------------------------------
Generating 99 parsimony trees... 0.007 second
Computing log-likelihood of 2 initial trees ... 0.000 seconds
Current best score: -1535.132

Do NNI search on 3 best initial trees
Optimizing NNI: done in 0.000385528 secs using 98.05% CPU
Optimizing NNI: done in 0.000800813 secs using 99.9% CPU
Optimizing NNI: done in 0.000786336 secs using 99.83% CPU
Finish initializing candidate tree set (3)
Current best tree score: -1535.132 / CPU time: 0.012
Number of iterations: 3
--------------------------------------------------------------------
|               OPTIMIZING CANDIDATE TREE SET                      |
--------------------------------------------------------------------
Optimizing NNI: done in 0.000233751 secs using 99.68% CPU
Optimizing NNI: done in 0.000644778 secs using 99.88% CPU
Optimizing NNI: done in 0.000220998 secs using 99.55% CPU
Optimizing NNI: done in 0.000634038 secs using 99.84% CPU
Optimizing NNI: done in 0.000220797 secs using 99.64% CPU
Optimizing NNI: done in 0.000220357 secs using 99.38% CPU
Optimizing NNI: done in 0.000802626 secs using 99.8% CPU
Iteration 10 / LogL: -1535.132 / Time: 0h:1m:17s
Optimizing NNI: done in 0.000642333 secs using 99.79% CPU
Optimizing NNI: done in 0.000632425 secs using 99.93% CPU
Optimizing NNI: done in 0.000778211 secs using 99.97% CPU
Optimizing NNI: done in 0.000221629 secs using 99.72% CPU
Optimizing NNI: done in 0.00066167 secs using 99.9% CPU
Optimizing NNI: done in 0.000630872 secs using 99.86% CPU
Optimizing NNI: done in 0.000724459 secs using 99.94% CPU
Optimizing NNI: done in 0.000777919 secs using 99.88% CPU
Optimizing NNI: done in 0.000285399 secs using 99.51% CPU
Optimizing NNI: done in 0.000632355 secs using 99.94% CPU
Iteration 20 / LogL: -1535.190 / Time: 0h:1m:18s
Optimizing NNI: done in 0.000750609 secs using 99.92% CPU
Optimizing NNI: done in 0.000275761 secs using 99.72% CPU
Optimizing NNI: done in 0.000784442 secs using 99.94% CPU
Optimizing NNI: done in 0.000224063 secs using 99.53% CPU
Optimizing NNI: done in 0.000223262 secs using 99.88% CPU
Optimizing NNI: done in 0.000610634 secs using 99.9% CPU
Optimizing NNI: done in 0.000219264 secs using 99.42% CPU
Optimizing NNI: done in 0.00063006 secs using 99.83% CPU
Optimizing NNI: done in 0.000219735 secs using 99.67% CPU
Optimizing NNI: done in 0.000219735 secs using 99.67% CPU
Iteration 30 / LogL: -1565.318 / Time: 0h:1m:18s (0h:3m:8s left)
Optimizing NNI: done in 0.000667221 secs using 99.82% CPU
Optimizing NNI: done in 0.000631242 secs using 99.8% CPU
Optimizing NNI: done in 0.000775746 secs using 99.77% CPU
Optimizing NNI: done in 0.000775335 secs using 99.96% CPU
Optimizing NNI: done in 0.000643496 secs using 99.77% CPU
Optimizing NNI: done in 0.000219796 secs using 99.64% CPU
Optimizing NNI: done in 0.000226147 secs using 99.49% CPU
Optimizing NNI: done in 0.000276251 secs using 99.91% CPU
Optimizing NNI: done in 0.000774262 secs using 99.97% CPU
Optimizing NNI: done in 0.000273336 secs using 99.88% CPU
Iteration 40 / LogL: -1565.318 / Time: 0h:1m:18s (0h:2m:0s left)
Optimizing NNI: done in 0.000752391 secs using 99.82% CPU
Optimizing NNI: done in 0.000219655 secs using 99.7% CPU
Optimizing NNI: done in 0.000220146 secs using 99.48% CPU
Optimizing NNI: done in 0.000218984 secs using 99.55% CPU
Optimizing NNI: done in 0.000652142 secs using 99.82% CPU
Optimizing NNI: done in 0.000750498 secs using 99.93% CPU
Optimizing NNI: done in 0.00027545 secs using 99.47% CPU
Optimizing NNI: done in 0.000276202 secs using 99.93% CPU
Optimizing NNI: done in 0.000221649 secs using 99.71% CPU
Optimizing NNI: done in 0.000643175 secs using 99.97% CPU
Iteration 50 / LogL: -1535.132 / Time: 0h:1m:18s (0h:1m:19s left)
Log-likelihood cutoff on original alignment: -1565.328
Optimizing NNI: done in 0.000792838 secs using 99.89% CPU
Optimizing NNI: done in 0.000274438 secs using 99.48% CPU
Optimizing NNI: done in 0.000773482 secs using 99.94% CPU
Optimizing NNI: done in 0.000222881 secs using 99.16% CPU
Optimizing NNI: done in 0.00026453 secs using 99.42% CPU
Optimizing NNI: done in 0.000229183 secs using 99.92% CPU
Optimizing NNI: done in 0.000699682 secs using 99.76% CPU
Optimizing NNI: done in 0.000623248 secs using 99.8% CPU
Optimizing NNI: done in 0.000802786 secs using 99.9% CPU
Optimizing NNI: done in 0.000776397 secs using 99.95% CPU
Iteration 60 / LogL: -1535.190 / Time: 0h:1m:18s (0h:0m:52s left)
Optimizing NNI: done in 0.000642774 secs using 99.88% CPU
Optimizing NNI: done in 0.000278086 secs using 99.61% CPU
Optimizing NNI: done in 0.000753974 secs using 100% CPU
Optimizing NNI: done in 0.00025938 secs using 99.85% CPU
Optimizing NNI: done in 0.000606636 secs using 99.9% CPU
Optimizing NNI: done in 0.000608039 secs using 99.83% CPU
Optimizing NNI: done in 0.000613259 secs using 99.96% CPU
Optimizing NNI: done in 0.000749526 secs using 99.8% CPU
Optimizing NNI: done in 0.00027522 secs using 99.56% CPU
Optimizing NNI: done in 0.000773982 secs using 99.87% CPU
Iteration 70 / LogL: -1535.190 / Time: 0h:1m:18s (0h:0m:33s left)
Optimizing NNI: done in 0.000221438 secs using 99.8% CPU
Optimizing NNI: done in 0.000225095 secs using 99.96% CPU
Optimizing NNI: done in 0.000628478 secs using 99.92% CPU
Optimizing NNI: done in 0.000627085 secs using 99.83% CPU
Optimizing NNI: done in 0.000785353 secs using 99.83% CPU
Optimizing NNI: done in 0.000773982 secs using 99.87% CPU
Optimizing NNI: done in 0.00027528 secs using 99.9% CPU
Optimizing NNI: done in 0.000220917 secs using 99.58% CPU
Optimizing NNI: done in 0.000643887 secs using 99.86% CPU
Optimizing NNI: done in 0.000626584 secs using 99.75% CPU
Iteration 80 / LogL: -1535.190 / Time: 0h:1m:18s (0h:0m:19s left)
Optimizing NNI: done in 0.000781686 secs using 99.91% CPU
Optimizing NNI: done in 0.00077288 secs using 99.89% CPU
Optimizing NNI: done in 0.000276362 secs using 99.51% CPU
Optimizing NNI: done in 0.000274138 secs using 99.58% CPU
Optimizing NNI: done in 0.000230034 secs using 99.55% CPU
Optimizing NNI: done in 0.000631964 secs using 100% CPU
Optimizing NNI: done in 0.000632305 secs using 99.79% CPU
Optimizing NNI: done in 0.000288605 secs using 99.44% CPU
Optimizing NNI: done in 0.000276673 secs using 99.76% CPU
Optimizing NNI: done in 0.000788229 secs using 99.84% CPU
Iteration 90 / LogL: -1535.132 / Time: 0h:1m:18s (0h:0m:8s left)
Optimizing NNI: done in 0.000285158 secs using 99.59% CPU
Optimizing NNI: done in 0.000221919 secs using 99.59% CPU
Optimizing NNI: done in 0.000605434 secs using 99.93% CPU
Optimizing NNI: done in 0.000794892 secs using 99.76% CPU
Optimizing NNI: done in 0.000224243 secs using 99.89% CPU
Optimizing NNI: done in 0.000276382 secs using 99.86% CPU
Optimizing NNI: done in 0.000223342 secs using 99.4% CPU
Optimizing NNI: done in 0.000637464 secs using 99.93% CPU
Optimizing NNI: done in 0.000630671 secs using 99.89% CPU
Optimizing NNI: done in 0.000277945 secs using 99.66% CPU
Iteration 100 / LogL: -1565.318 / Time: 0h:1m:18s (0h:0m:0s left)
Log-likelihood cutoff on original alignment: -1565.318
NOTE: Bootstrap correlation coefficient of split occurrence frequencies: 1.000
Optimizing NNI: done in 0.000233751 secs using 99.68% CPU
TREE SEARCH COMPLETED AFTER 101 ITERATIONS / Time: 0h:1m:18s

--------------------------------------------------------------------
|                    FINALIZING TREE SEARCH                        |
--------------------------------------------------------------------
Performs final model parameters optimization
Estimate model parameters (epsilon = 0.010)
1. Initial log-likelihood: -1535.132
Optimal log-likelihood: -1535.132
Parameters optimization took 1 rounds (0.000 sec)
BEST SCORE FOUND : -1535.132
Creating bootstrap support values...
Split supports printed to NEXUS file /media/hdd_2tb/GPA_reclassification_clean/A_dataset_creation/5_basic_phylogenetics/2_trimmed_complete_basic_phylogeny/2_OGs_with_domains_phylogeny/4_mafft_iqtree_ML_trees/OG_85_egtA_mafft_iqtree.splits.nex
Total tree length: 0.127

Total number of iterations: 101
CPU time used for tree search: 0.308 sec (0h:0m:0s)
Wall-clock time used for tree search: 0.307 sec (0h:0m:0s)
Total CPU time used: 122.280 sec (0h:2m:2s)
Total wall-clock time used: 78.276 sec (0h:1m:18s)

Computing bootstrap consensus tree...
Reading input file /media/hdd_2tb/GPA_reclassification_clean/A_dataset_creation/5_basic_phylogenetics/2_trimmed_complete_basic_phylogeny/2_OGs_with_domains_phylogeny/4_mafft_iqtree_ML_trees/OG_85_egtA_mafft_iqtree.splits.nex...
4 taxa and 5 splits.
Consensus tree written to /media/hdd_2tb/GPA_reclassification_clean/A_dataset_creation/5_basic_phylogenetics/2_trimmed_complete_basic_phylogeny/2_OGs_with_domains_phylogeny/4_mafft_iqtree_ML_trees/OG_85_egtA_mafft_iqtree.contree
Reading input trees file /media/hdd_2tb/GPA_reclassification_clean/A_dataset_creation/5_basic_phylogenetics/2_trimmed_complete_basic_phylogeny/2_OGs_with_domains_phylogeny/4_mafft_iqtree_ML_trees/OG_85_egtA_mafft_iqtree.contree
Log-likelihood of consensus tree: -1535.133

Analysis results written to: 
  IQ-TREE report:                /media/hdd_2tb/GPA_reclassification_clean/A_dataset_creation/5_basic_phylogenetics/2_trimmed_complete_basic_phylogeny/2_OGs_with_domains_phylogeny/4_mafft_iqtree_ML_trees/OG_85_egtA_mafft_iqtree.iqtree
  Maximum-likelihood tree:       /media/hdd_2tb/GPA_reclassification_clean/A_dataset_creation/5_basic_phylogenetics/2_trimmed_complete_basic_phylogeny/2_OGs_with_domains_phylogeny/4_mafft_iqtree_ML_trees/OG_85_egtA_mafft_iqtree.treefile
  Likelihood distances:          /media/hdd_2tb/GPA_reclassification_clean/A_dataset_creation/5_basic_phylogenetics/2_trimmed_complete_basic_phylogeny/2_OGs_with_domains_phylogeny/4_mafft_iqtree_ML_trees/OG_85_egtA_mafft_iqtree.mldist

Ultrafast bootstrap approximation results written to:
  Split support values:          /media/hdd_2tb/GPA_reclassification_clean/A_dataset_creation/5_basic_phylogenetics/2_trimmed_complete_basic_phylogeny/2_OGs_with_domains_phylogeny/4_mafft_iqtree_ML_trees/OG_85_egtA_mafft_iqtree.splits.nex
  Consensus tree:                /media/hdd_2tb/GPA_reclassification_clean/A_dataset_creation/5_basic_phylogenetics/2_trimmed_complete_basic_phylogeny/2_OGs_with_domains_phylogeny/4_mafft_iqtree_ML_trees/OG_85_egtA_mafft_iqtree.contree
  Screen log file:               /media/hdd_2tb/GPA_reclassification_clean/A_dataset_creation/5_basic_phylogenetics/2_trimmed_complete_basic_phylogeny/2_OGs_with_domains_phylogeny/4_mafft_iqtree_ML_trees/OG_85_egtA_mafft_iqtree.log

Date and Time: Thu Feb 15 10:34:35 2024
```
