## Supplementary Data 7 for "Structural and evolutionary analyses support reclassification of glycopeptide antibiotics as xyclopeptides": OG_85_egtA_mafft_iqtree.mldist

```
4
Sts1       0.0000000 0.0934020 0.0934020 0.0893222 
StsW52_1   0.0934020 0.0000000 0.0000010 0.0622593 
StsW52_2   0.0934020 0.0000010 0.0000000 0.0622593 
StAn_2     0.0893222 0.0622593 0.0622593 0.0000000 
```
