## Supplementary Data 7 for "Structural and evolutionary analyses support reclassification of glycopeptide antibiotics as xyclopeptides": OG_85_egtA_mafft_iqtree.treefile

```
(Sts1:0.0636300770,(StsW52_1:0.0000010000,StsW52_2:0.0000010000)100:0.0335704603,StAn_2:0.0302430309);
```
