## Supplementary Data 7 for "Structural and evolutionary analyses support reclassification of glycopeptide antibiotics as xyclopeptides": OG_88_amidase_mafft_iqtree.bionj

```
(Sts1:0.061510541,(StsW52_1:5e-07,StsW52_2:5e-07):0.041129939,StAn_2:0.020369284);
```
