## Supplementary Data 7 for "Structural and evolutionary analyses support reclassification of glycopeptide antibiotics as xyclopeptides": OG_88_amidase_mafft_iqtree.ckp

```
--- # IQ-TREE Checkpoint ver >= 1.6
CandidateSet:
 00: -1622.11076592 (0:0.0643716112,(1:0.0000010000,2:0.0000010000):0.04524266692,3:0.0190170053);
 01: -1680.60187111 (0:0.1026411267,(1:0.0000010000,3:0.0614997354):1e-06,2:0.0000010000);
 02: -1680.60187111 (0:0.1026411267,1:0.0000010000,(2:0.0000010000,3:0.0614997354):1e-06);
PhyloTree:
 newick: (0:0.0643716112,(1:0.0000010000,2:0.0000010000)100:0.04524266692,3:0.0190170053);
StopRule:
 curIteration: 101
 start_real_time: 2326578.596
 time_vec: 
UFBoot:
 000: 15 -1682.44165 -1622.110766 (0,(1,2),3);
 001: 11 -1626.650269 -1622.175185 (0,(1,2),3);
 002: 14 -1588.297852 -1622.11077 (0,(1,2),3);
 003: 13 -1607.809326 -1622.110766 (0,(1,2),3);
 004: 10 -1569.176025 -1622.175185 (0,(1,2),3);
 005: 12 -1616.19751 -1622.110766 (0,(1,2),3);
 006: 11 -1627.997803 -1622.175185 (0,(1,2),3);
 007: 17 -1576.939453 -1622.110766 (0,(1,2),3);
 008: 10 -1539.995117 -1622.175793 (0,(1,2),3);
 009: 13 -1626.514648 -1622.110766 (0,(1,2),3);
 010: 12 -1628.938965 -1622.110766 (0,(1,2),3);
 011: 8 -1551.269287 -1622.175185 (0,(1,2),3);
 012: 15 -1644.37915 -1622.110766 (0,(1,2),3);
 013: 14 -1560.734253 -1622.175185 (0,(1,2),3);
 014: 15 -1625.900391 -1622.175185 (0,(1,2),3);
 015: 14 -1608.543823 -1622.110766 (0,(1,2),3);
 016: 13 -1658.664795 -1622.175185 (0,(1,2),3);
 017: 16 -1648.072754 -1622.11077 (0,(1,2),3);
 018: 14 -1603.799316 -1622.110766 (0,(1,2),3);
 019: 15 -1608.000488 -1622.110766 (0,(1,2),3);
 020: 15 -1602.62793 -1622.175185 (0,(1,2),3);
 021: 12 -1572.446777 -1622.11077 (0,(1,2),3);
 022: 11 -1642.305664 -1622.175185 (0,(1,2),3);
 023: 11 -1647.659302 -1622.110766 (0,(1,2),3);
 024: 11 -1604.661743 -1622.110766 (0,(1,2),3);
 025: 14 -1587.369263 -1622.175793 (0,(1,2),3);
 026: 13 -1550.649414 -1622.110766 (0,(1,2),3);
 027: 11 -1623.618164 -1622.110766 (0,(1,2),3);
 028: 12 -1635.385376 -1622.11077 (0,(1,2),3);
 029: 14 -1621.01416 -1622.110766 (0,(1,2),3);
 030: 13 -1575.833496 -1622.110766 (0,(1,2),3);
 031: 11 -1699.854004 -1622.110766 (0,(1,2),3);
 032: 12 -1571.974365 -1622.11077 (0,(1,2),3);
 033: 12 -1652.421875 -1622.11077 (0,(1,2),3);
 034: 10 -1631.857422 -1622.110766 (0,(1,2),3);
 035: 11 -1666.41333 -1622.110766 (0,(1,2),3);
 036: 13 -1596.240479 -1622.175793 (0,(1,2),3);
 037: 14 -1563.594482 -1622.175185 (0,(1,2),3);
 038: 12 -1593.809082 -1622.175793 (0,(1,2),3);
 039: 13 -1626.685791 -1622.175793 (0,(1,2),3);
 040: 16 -1605.074707 -1622.110766 (0,(1,2),3);
 041: 13 -1580.507446 -1622.110766 (0,(1,2),3);
 042: 10 -1585.960693 -1622.175185 (0,(1,2),3);
 043: 15 -1573.934448 -1622.175185 (0,(1,2),3);
 044: 13 -1670.305054 -1622.110766 (0,(1,2),3);
 045: 14 -1601.9104 -1622.175793 (0,(1,2),3);
 046: 11 -1583.016602 -1622.175793 (0,(1,2),3);
 047: 8 -1691.939331 -1622.11077 (0,(1,2),3);
 048: 14 -1634.310547 -1622.11077 (0,(1,2),3);
 049: 12 -1598.52417 -1622.11077 (0,(1,2),3);
 050: 15 -1616.05896 -1622.175793 (0,(1,2),3);
 051: 14 -1618.528076 -1622.11077 (0,(1,2),3);
 052: 12 -1593.104004 -1622.11077 (0,(1,2),3);
 053: 16 -1656.845703 -1622.175793 (0,(1,2),3);
 054: 13 -1624.262817 -1622.175793 (0,(1,2),3);
 055: 17 -1651.335205 -1622.175185 (0,(1,2),3);
 056: 11 -1605.186279 -1622.175185 (0,(1,2),3);
 057: 11 -1691.618896 -1622.11077 (0,(1,2),3);
 058: 9 -1490.800903 -1622.175185 (0,(1,2),3);
 059: 17 -1611.884399 -1622.11077 (0,(1,2),3);
 060: 12 -1628.178223 -1622.11077 (0,(1,2),3);
 061: 10 -1618.411865 -1622.110766 (0,(1,2),3);
 062: 11 -1668.446045 -1622.110766 (0,(1,2),3);
 063: 12 -1638.876831 -1622.175793 (0,(1,2),3);
 064: 14 -1635.747437 -1622.11077 (0,(1,2),3);
 065: 9 -1679.679199 -1622.110766 (0,(1,2),3);
 066: 13 -1589.224976 -1622.175185 (0,(1,2),3);
 067: 15 -1635.013062 -1622.175185 (0,(1,2),3);
 068: 14 -1577.276855 -1622.110766 (0,(1,2),3);
 069: 12 -1589.413574 -1622.110766 (0,(1,2),3);
 070: 7 -1664.854858 -1622.110766 (0,(1,2),3);
 071: 12 -1530.470459 -1622.11077 (0,(1,2),3);
 072: 11 -1572.938721 -1622.175185 (0,(1,2),3);
 073: 13 -1603.667358 -1622.175793 (0,(1,2),3);
 074: 16 -1646.879395 -1622.175185 (0,(1,2),3);
 075: 10 -1590.845581 -1622.175793 (0,(1,2),3);
 076: 12 -1637.660889 -1622.175185 (0,(1,2),3);
 077: 15 -1597.028809 -1622.110766 (0,(1,2),3);
 078: 14 -1595.024658 -1622.175185 (0,(1,2),3);
 079: 12 -1619.8396 -1622.11077 (0,(1,2),3);
 080: 11 -1628.142578 -1622.110766 (0,(1,2),3);
 081: 15 -1548.144531 -1622.11077 (0,(1,2),3);
 082: 15 -1657.982056 -1622.175793 (0,(1,2),3);
 083: 14 -1657.991211 -1622.110766 (0,(1,2),3);
 084: 11 -1598.226074 -1622.175185 (0,(1,2),3);
 085: 13 -1545.173828 -1622.175185 (0,(1,2),3);
 086: 13 -1594.38623 -1622.110766 (0,(1,2),3);
 087: 13 -1642.572754 -1622.110766 (0,(1,2),3);
 088: 10 -1775.599854 -1622.11077 (0,(1,2),3);
 089: 15 -1673.023193 -1622.110766 (0,(1,2),3);
 090: 14 -1621.699707 -1622.175185 (0,(1,2),3);
 091: 14 -1645.7854 -1622.11077 (0,(1,2),3);
 092: 15 -1632.324463 -1622.175185 (0,(1,2),3);
 093: 17 -1694.469727 -1622.175793 (0,(1,2),3);
 094: 11 -1646.373047 -1622.175793 (0,(1,2),3);
 095: 9 -1663.197388 -1622.11077 (0,(1,2),3);
 096: 12 -1537.181152 -1622.175185 (0,(1,2),3);
 097: 14 -1592.852173 -1622.175185 (0,(1,2),3);
 098: 11 -1640.841309 -1622.175793 (0,(1,2),3);
 099: 6 -1483.094238 -1622.175185 (0,(1,2),3);
 100: 14 -1584.252686 -1622.110766 (0,(1,2),3);
 101: 14 -1635.881714 -1622.175185 (0,(1,2),3);
 102: 14 -1669.244141 -1622.175185 (0,(1,2),3);
 103: 12 -1540.018188 -1622.175793 (0,(1,2),3);
 104: 11 -1617.457275 -1622.175185 (0,(1,2),3);
 105: 15 -1645.143555 -1622.110766 (0,(1,2),3);
 106: 16 -1566.588623 -1622.175185 (0,(1,2),3);
 107: 13 -1515.812744 -1622.175185 (0,(1,2),3);
 108: 15 -1623.971802 -1622.175185 (0,(1,2),3);
 109: 14 -1652.034668 -1622.110766 (0,(1,2),3);
 110: 10 -1581.689209 -1622.175793 (0,(1,2),3);
 111: 12 -1623.758057 -1622.110766 (0,(1,2),3);
 112: 17 -1564.907227 -1622.175185 (0,(1,2),3);
 113: 20 -1567.491211 -1622.175185 (0,(1,2),3);
 114: 9 -1657.755493 -1622.11077 (0,(1,2),3);
 115: 8 -1530.50647 -1622.175185 (0,(1,2),3);
 116: 11 -1600.641113 -1622.175185 (0,(1,2),3);
 117: 15 -1646.050171 -1622.175793 (0,(1,2),3);
 118: 14 -1568.099121 -1622.175185 (0,(1,2),3);
 119: 10 -1658.909058 -1622.110766 (0,(1,2),3);
 120: 18 -1561.44043 -1622.110766 (0,(1,2),3);
 121: 15 -1611.756104 -1622.110766 (0,(1,2),3);
 122: 10 -1690.788574 -1622.110766 (0,(1,2),3);
 123: 13 -1561.539062 -1622.11077 (0,(1,2),3);
 124: 10 -1685.850952 -1622.11077 (0,(1,2),3);
 125: 12 -1652.956177 -1622.11077 (0,(1,2),3);
 126: 12 -1619.566162 -1622.110766 (0,(1,2),3);
 127: 14 -1606.005981 -1622.175185 (0,(1,2),3);
 128: 17 -1631.945068 -1622.175185 (0,(1,2),3);
 129: 13 -1629.92334 -1622.175185 (0,(1,2),3);
 130: 15 -1639.946289 -1622.175185 (0,(1,2),3);
 131: 15 -1661.982666 -1622.175793 (0,(1,2),3);
 132: 13 -1611.53479 -1622.175793 (0,(1,2),3);
 133: 10 -1568.148193 -1622.175793 (0,(1,2),3);
 134: 13 -1597.30127 -1622.11077 (0,(1,2),3);
 135: 13 -1669.180054 -1622.11077 (0,(1,2),3);
 136: 6 -1677.804688 -1622.11077 (0,(1,2),3);
 137: 14 -1623.357544 -1622.11077 (0,(1,2),3);
 138: 14 -1578.700684 -1622.175185 (0,(1,2),3);
 139: 12 -1562.174316 -1622.175185 (0,(1,2),3);
 140: 12 -1599.568237 -1622.11077 (0,(1,2),3);
 141: 12 -1708.360352 -1622.175793 (0,(1,2),3);
 142: 7 -1576.003906 -1622.175185 (0,(1,2),3);
 143: 3 -1526.439209 -1622.175185 (0,(1,2),3);
 144: 15 -1573.515747 -1622.175185 (0,(1,2),3);
 145: 10 -1588.513428 -1622.11077 (0,(1,2),3);
 146: 8 -1660.204346 -1622.110766 (0,(1,2),3);
 147: 10 -1756.74707 -1634.094879 (0,(1,2),3);
 148: 15 -1594.733887 -1622.175793 (0,(1,2),3);
 149: 12 -1641.516235 -1622.175185 (0,(1,2),3);
 150: 13 -1533.704102 -1622.175185 (0,(1,2),3);
 151: 15 -1605.071411 -1622.175793 (0,(1,2),3);
 152: 13 -1597.919189 -1622.175185 (0,(1,2),3);
 153: 11 -1624.017334 -1622.175185 (0,(1,2),3);
 154: 11 -1538.843384 -1622.175185 (0,(1,2),3);
 155: 16 -1644.378662 -1622.110766 (0,(1,2),3);
 156: 9 -1699.085327 -1622.11077 (0,(1,2),3);
 157: 13 -1623.318848 -1622.11077 (0,(1,2),3);
 158: 12 -1591.437134 -1622.175185 (0,(1,2),3);
 159: 16 -1589.605347 -1622.110766 (0,(1,2),3);
 160: 15 -1578.230225 -1622.175185 (0,(1,2),3);
 161: 14 -1581.885742 -1622.110766 (0,(1,2),3);
 162: 14 -1580.372803 -1622.110766 (0,(1,2),3);
 163: 12 -1601.591187 -1622.110766 (0,(1,2),3);
 164: 14 -1587.795654 -1622.110766 (0,(1,2),3);
 165: 12 -1595.074707 -1622.175185 (0,(1,2),3);
 166: 14 -1580.521484 -1622.110766 (0,(1,2),3);
 167: 15 -1568.774414 -1622.110766 (0,(1,2),3);
 168: 9 -1604.800415 -1622.175793 (0,(1,2),3);
 169: 14 -1596.316162 -1622.110766 (0,(1,2),3);
 170: 15 -1623.548096 -1622.110766 (0,(1,2),3);
 171: 13 -1602.31897 -1622.11077 (0,(1,2),3);
 172: 11 -1553.330566 -1622.175185 (0,(1,2),3);
 173: 12 -1584.665283 -1622.110766 (0,(1,2),3);
 174: 16 -1651.491943 -1622.110766 (0,(1,2),3);
 175: 12 -1592.618286 -1622.11077 (0,(1,2),3);
 176: 11 -1594.958496 -1622.175185 (0,(1,2),3);
 177: 12 -1630.753662 -1622.175793 (0,(1,2),3);
 178: 14 -1609.947754 -1622.175793 (0,(1,2),3);
 179: 13 -1618.591309 -1622.175793 (0,(1,2),3);
 180: 17 -1624.271362 -1622.175185 (0,(1,2),3);
 181: 13 -1668.406738 -1622.110766 (0,(1,2),3);
 182: 15 -1614.25061 -1622.110766 (0,(1,2),3);
 183: 12 -1622.32666 -1622.175185 (0,(1,2),3);
 184: 8 -1692.921021 -1622.11077 (0,(1,2),3);
 185: 15 -1653.752563 -1622.110766 (0,(1,2),3);
 186: 13 -1632.942383 -1622.110766 (0,(1,2),3);
 187: 14 -1596.460938 -1622.11077 (0,(1,2),3);
 188: 11 -1625.190918 -1622.175185 (0,(1,2),3);
 189: 13 -1590.913818 -1622.110766 (0,(1,2),3);
 190: 13 -1606.325317 -1622.110766 (0,(1,2),3);
 191: 8 -1687.219238 -1622.110766 (0,(1,2),3);
 192: 13 -1613.705444 -1622.175185 (0,(1,2),3);
 193: 12 -1572.667236 -1622.175185 (0,(1,2),3);
 194: 16 -1595.237183 -1622.175185 (0,(1,2),3);
 195: 10 -1729.449341 -1622.110766 (0,(1,2),3);
 196: 11 -1623.114258 -1622.110766 (0,(1,2),3);
 197: 9 -1682.704468 -1622.11077 (0,(1,2),3);
 198: 9 -1647.699829 -1622.110766 (0,(1,2),3);
 199: 15 -1574.320557 -1622.175185 (0,(1,2),3);
 200: 9 -1614.452026 -1622.175793 (0,(1,2),3);
 201: 18 -1566.882568 -1622.175185 (0,(1,2),3);
 202: 14 -1672.923218 -1622.175185 (0,(1,2),3);
 203: 14 -1612.297607 -1622.110766 (0,(1,2),3);
 204: 10 -1628.004272 -1622.110766 (0,(1,2),3);
 205: 11 -1643.2052 -1622.175185 (0,(1,2),3);
 206: 17 -1636.781494 -1622.175185 (0,(1,2),3);
 207: 9 -1529.306885 -1622.175793 (0,(1,2),3);
 208: 12 -1567.682251 -1622.11077 (0,(1,2),3);
 209: 15 -1688.522705 -1622.11077 (0,(1,2),3);
 210: 13 -1658.74585 -1622.110766 (0,(1,2),3);
 211: 17 -1645.570679 -1622.175793 (0,(1,2),3);
 212: 16 -1584.173218 -1622.11077 (0,(1,2),3);
 213: 12 -1604.719482 -1622.175185 (0,(1,2),3);
 214: 16 -1566.390381 -1622.11077 (0,(1,2),3);
 215: 13 -1647.233887 -1622.110766 (0,(1,2),3);
 216: 12 -1655.855225 -1622.175185 (0,(1,2),3);
 217: 14 -1604.431885 -1622.175793 (0,(1,2),3);
 218: 13 -1685.980225 -1622.110766 (0,(1,2),3);
 219: 14 -1559.715576 -1622.175185 (0,(1,2),3);
 220: 15 -1595.255615 -1622.175793 (0,(1,2),3);
 221: 11 -1606.936035 -1622.175185 (0,(1,2),3);
 222: 16 -1600.332031 -1622.175185 (0,(1,2),3);
 223: 14 -1628.665771 -1622.110766 (0,(1,2),3);
 224: 13 -1577.560059 -1622.110766 (0,(1,2),3);
 225: 12 -1583.794922 -1622.110766 (0,(1,2),3);
 226: 14 -1634.554199 -1622.175185 (0,(1,2),3);
 227: 14 -1652.842529 -1622.175185 (0,(1,2),3);
 228: 18 -1649.024414 -1622.11077 (0,(1,2),3);
 229: 10 -1728.789551 -1634.094879 (0,(1,2),3);
 230: 12 -1638.961304 -1622.175793 (0,(1,2),3);
 231: 13 -1668.497437 -1622.110766 (0,(1,2),3);
 232: 15 -1655.227783 -1622.110766 (0,(1,2),3);
 233: 12 -1656.559082 -1622.11077 (0,(1,2),3);
 234: 14 -1660.675171 -1622.110766 (0,(1,2),3);
 235: 15 -1667.023438 -1622.110766 (0,(1,2),3);
 236: 11 -1687.281372 -1622.11077 (0,(1,2),3);
 237: 16 -1635.772705 -1622.175793 (0,(1,2),3);
 238: 16 -1536.537842 -1622.175185 (0,(1,2),3);
 239: 6 -1703.418091 -1622.11077 (0,(1,2),3);
 240: 11 -1682.244019 -1622.175185 (0,(1,2),3);
 241: 12 -1599.101318 -1622.11077 (0,(1,2),3);
 242: 8 -1702.261597 -1622.11077 (0,(1,2),3);
 243: 17 -1549.200928 -1622.110766 (0,(1,2),3);
 244: 14 -1563.551514 -1622.175185 (0,(1,2),3);
 245: 14 -1658.988281 -1622.110766 (0,(1,2),3);
 246: 16 -1582.758545 -1622.175185 (0,(1,2),3);
 247: 13 -1695.897827 -1622.175185 (0,(1,2),3);
 248: 14 -1563.5625 -1622.175185 (0,(1,2),3);
 249: 12 -1612.364258 -1622.175793 (0,(1,2),3);
 250: 12 -1629.796265 -1622.175793 (0,(1,2),3);
 251: 17 -1615.849976 -1622.175185 (0,(1,2),3);
 252: 16 -1539.816406 -1622.175185 (0,(1,2),3);
 253: 12 -1644.987549 -1622.175793 (0,(1,2),3);
 254: 12 -1578.969971 -1622.175185 (0,(1,2),3);
 255: 13 -1643.751709 -1622.175185 (0,(1,2),3);
 256: 14 -1608.251465 -1622.110766 (0,(1,2),3);
 257: 15 -1597.396484 -1622.175185 (0,(1,2),3);
 258: 11 -1589.043457 -1622.175185 (0,(1,2),3);
 259: 15 -1620.031372 -1622.11077 (0,(1,2),3);
 260: 12 -1582.641235 -1622.110766 (0,(1,2),3);
 261: 13 -1644.478271 -1622.11077 (0,(1,2),3);
 262: 10 -1636.143311 -1622.11077 (0,(1,2),3);
 263: 17 -1659.333984 -1622.175793 (0,(1,2),3);
 264: 11 -1613.37561 -1622.110766 (0,(1,2),3);
 265: 12 -1568.303467 -1622.175185 (0,(1,2),3);
 266: 16 -1568.665527 -1622.175185 (0,(1,2),3);
 267: 15 -1588.586182 -1622.175793 (0,(1,2),3);
 268: 9 -1692.700562 -1622.110766 (0,(1,2),3);
 269: 13 -1638.987061 -1622.110766 (0,(1,2),3);
 270: 15 -1554.37207 -1622.175185 (0,(1,2),3);
 271: 9 -1610.596802 -1622.11077 (0,(1,2),3);
 272: 8 -1615.674316 -1622.110766 (0,(1,2),3);
 273: 12 -1580.901855 -1622.11077 (0,(1,2),3);
 274: 12 -1570.731567 -1622.175185 (0,(1,2),3);
 275: 7 -1710.402832 -1622.110766 (0,(1,2),3);
 276: 11 -1678.556641 -1622.110766 (0,(1,2),3);
 277: 13 -1616.833496 -1622.175185 (0,(1,2),3);
 278: 7 -1707.266846 -1622.110766 (0,(1,2),3);
 279: 8 -1676.195312 -1622.11077 (0,(1,2),3);
 280: 9 -1684.034668 -1622.11077 (0,(1,2),3);
 281: 13 -1711.1521 -1622.110766 (0,(1,2),3);
 282: 12 -1597.204834 -1622.175185 (0,(1,2),3);
 283: 18 -1614.7146 -1622.110766 (0,(1,2),3);
 284: 10 -1537.438599 -1622.175793 (0,(1,2),3);
 285: 16 -1640.393066 -1622.11077 (0,(1,2),3);
 286: 11 -1679.088257 -1622.110766 (0,(1,2),3);
 287: 14 -1601.866699 -1622.175185 (0,(1,2),3);
 288: 15 -1657.041992 -1622.11077 (0,(1,2),3);
 289: 11 -1638.028564 -1622.11077 (0,(1,2),3);
 290: 15 -1553.06543 -1622.11077 (0,(1,2),3);
 291: 15 -1662.388794 -1622.175793 (0,(1,2),3);
 292: 15 -1634.163086 -1622.175185 (0,(1,2),3);
 293: 12 -1613.372681 -1622.11077 (0,(1,2),3);
 294: 10 -1617.127075 -1622.11077 (0,(1,2),3);
 295: 11 -1616.396729 -1622.110766 (0,(1,2),3);
 296: 12 -1614.024902 -1622.11077 (0,(1,2),3);
 297: 15 -1611.932617 -1622.175185 (0,(1,2),3);
 298: 14 -1620.420166 -1622.175185 (0,(1,2),3);
 299: 13 -1595.947144 -1622.175185 (0,(1,2),3);
 300: 12 -1655.205078 -1622.175185 (0,(1,2),3);
 301: 11 -1554.462402 -1622.175185 (0,(1,2),3);
 302: 14 -1591.343384 -1622.110766 (0,(1,2),3);
 303: 15 -1604.905029 -1622.175185 (0,(1,2),3);
 304: 12 -1623.68457 -1622.11077 (0,(1,2),3);
 305: 12 -1641.369385 -1622.175185 (0,(1,2),3);
 306: 15 -1576.64624 -1622.110766 (0,(1,2),3);
 307: 15 -1624.432861 -1622.175185 (0,(1,2),3);
 308: 13 -1585.897705 -1622.175185 (0,(1,2),3);
 309: 18 -1629.337524 -1622.175185 (0,(1,2),3);
 310: 11 -1575.24646 -1622.175185 (0,(1,2),3);
 311: 15 -1611.460083 -1622.110766 (0,(1,2),3);
 312: 15 -1630.713623 -1622.110766 (0,(1,2),3);
 313: 15 -1608.740112 -1622.11077 (0,(1,2),3);
 314: 12 -1659.642334 -1622.110766 (0,(1,2),3);
 315: 14 -1631.392334 -1622.11077 (0,(1,2),3);
 316: 18 -1658.643433 -1622.175185 (0,(1,2),3);
 317: 15 -1660.314697 -1622.175185 (0,(1,2),3);
 318: 12 -1588.610352 -1622.110766 (0,(1,2),3);
 319: 14 -1608.990234 -1622.110766 (0,(1,2),3);
 320: 11 -1613.242554 -1622.110766 (0,(1,2),3);
 321: 12 -1583.347534 -1622.110766 (0,(1,2),3);
 322: 12 -1687.207153 -1622.11077 (0,(1,2),3);
 323: 13 -1564.915161 -1622.175185 (0,(1,2),3);
 324: 11 -1618.760986 -1622.175793 (0,(1,2),3);
 325: 12 -1680.993164 -1622.175185 (0,(1,2),3);
 326: 12 -1620.004395 -1622.175185 (0,(1,2),3);
 327: 11 -1605.357788 -1622.175185 (0,(1,2),3);
 328: 19 -1545.616699 -1622.175185 (0,(1,2),3);
 329: 13 -1619.263672 -1622.175185 (0,(1,2),3);
 330: 14 -1715.170532 -1622.110766 (0,(1,2),3);
 331: 16 -1604.911011 -1622.11077 (0,(1,2),3);
 332: 15 -1612.654419 -1622.175185 (0,(1,2),3);
 333: 13 -1669.14624 -1622.175185 (0,(1,2),3);
 334: 16 -1607.733887 -1622.175793 (0,(1,2),3);
 335: 10 -1651.023682 -1622.110766 (0,(1,2),3);
 336: 12 -1650.620117 -1622.175185 (0,(1,2),3);
 337: 16 -1662.583252 -1622.110766 (0,(1,2),3);
 338: 17 -1619.162354 -1622.110766 (0,(1,2),3);
 339: 12 -1553.749634 -1622.175185 (0,(1,2),3);
 340: 16 -1546.494263 -1622.110766 (0,(1,2),3);
 341: 11 -1644.830078 -1622.175185 (0,(1,2),3);
 342: 8 -1540.1521 -1622.175185 (0,(1,2),3);
 343: 16 -1661.346558 -1622.175793 (0,(1,2),3);
 344: 12 -1650.428711 -1622.175793 (0,(1,2),3);
 345: 11 -1618.077881 -1622.175185 (0,(1,2),3);
 346: 12 -1566.840576 -1622.175793 (0,(1,2),3);
 347: 13 -1621.953979 -1622.175793 (0,(1,2),3);
 348: 7 -1710.556396 -1634.094879 (0,(1,2),3);
 349: 16 -1594.841675 -1622.175185 (0,(1,2),3);
 350: 18 -1583.796875 -1622.175185 (0,(1,2),3);
 351: 13 -1587.642456 -1622.175185 (0,(1,2),3);
 352: 15 -1566.397217 -1622.175185 (0,(1,2),3);
 353: 11 -1656.160889 -1622.175185 (0,(1,2),3);
 354: 16 -1689.953735 -1622.110766 (0,(1,2),3);
 355: 16 -1584.521729 -1622.110766 (0,(1,2),3);
 356: 12 -1597.983521 -1622.11077 (0,(1,2),3);
 357: 10 -1716.560547 -1622.110766 (0,(1,2),3);
 358: 12 -1548.237671 -1622.175185 (0,(1,2),3);
 359: 11 -1694.658691 -1622.110766 (0,(1,2),3);
 360: 14 -1648.054199 -1622.175185 (0,(1,2),3);
 361: 11 -1672.285034 -1622.175185 (0,(1,2),3);
 362: 13 -1699.208374 -1622.110766 (0,(1,2),3);
 363: 14 -1578.402222 -1622.110766 (0,(1,2),3);
 364: 8 -1500.505127 -1622.175793 (0,(1,2),3);
 365: 13 -1553.887939 -1622.175185 (0,(1,2),3);
 366: 16 -1637.061035 -1622.110766 (0,(1,2),3);
 367: 12 -1618.546143 -1622.110766 (0,(1,2),3);
 368: 8 -1751.213989 -1622.110766 (0,(1,2),3);
 369: 10 -1648.630737 -1622.110766 (0,(1,2),3);
 370: 14 -1616.797241 -1622.175185 (0,(1,2),3);
 371: 13 -1643.584229 -1622.110766 (0,(1,2),3);
 372: 15 -1630.667236 -1622.11077 (0,(1,2),3);
 373: 14 -1599.916504 -1622.175185 (0,(1,2),3);
 374: 10 -1637.486084 -1622.175185 (0,(1,2),3);
 375: 15 -1625.433472 -1622.11077 (0,(1,2),3);
 376: 7 -1709.527344 -1622.11077 (0,(1,2),3);
 377: 9 -1592.799561 -1622.110766 (0,(1,2),3);
 378: 11 -1615.15332 -1622.175185 (0,(1,2),3);
 379: 9 -1533.860596 -1622.175185 (0,(1,2),3);
 380: 11 -1551.816162 -1622.110766 (0,(1,2),3);
 381: 8 -1701.834106 -1622.11077 (0,(1,2),3);
 382: 9 -1657.918457 -1622.110766 (0,(1,2),3);
 383: 8 -1699.777832 -1622.11077 (0,(1,2),3);
 384: 15 -1603.200684 -1622.175793 (0,(1,2),3);
 385: 12 -1607.678223 -1622.110766 (0,(1,2),3);
 386: 10 -1665.643433 -1622.175185 (0,(1,2),3);
 387: 9 -1692.512085 -1622.110766 (0,(1,2),3);
 388: 12 -1664.308838 -1622.175185 (0,(1,2),3);
 389: 17 -1603.071655 -1622.11077 (0,(1,2),3);
 390: 13 -1621.771851 -1622.175185 (0,(1,2),3);
 391: 11 -1571.023438 -1622.110766 (0,(1,2),3);
 392: 18 -1607.448486 -1622.175185 (0,(1,2),3);
 393: 14 -1610.083374 -1622.175185 (0,(1,2),3);
 394: 9 -1663.785522 -1622.110766 (0,(1,2),3);
 395: 8 -1513.709473 -1622.175185 (0,(1,2),3);
 396: 12 -1659.648682 -1622.175185 (0,(1,2),3);
 397: 15 -1603.459473 -1622.175185 (0,(1,2),3);
 398: 13 -1547.020142 -1622.110766 (0,(1,2),3);
 399: 14 -1596.87439 -1622.175185 (0,(1,2),3);
 400: 15 -1707.921265 -1622.175185 (0,(1,2),3);
 401: 15 -1567.037598 -1622.110766 (0,(1,2),3);
 402: 15 -1619.821655 -1622.175185 (0,(1,2),3);
 403: 16 -1606.474609 -1622.175185 (0,(1,2),3);
 404: 11 -1590.72522 -1622.175793 (0,(1,2),3);
 405: 15 -1575.736572 -1622.175185 (0,(1,2),3);
 406: 9 -1678.763184 -1622.110766 (0,(1,2),3);
 407: 10 -1677.902954 -1622.110766 (0,(1,2),3);
 408: 15 -1647.192871 -1622.175185 (0,(1,2),3);
 409: 19 -1654.614746 -1622.110766 (0,(1,2),3);
 410: 14 -1563.854126 -1622.175793 (0,(1,2),3);
 411: 10 -1644.026611 -1622.175185 (0,(1,2),3);
 412: 11 -1618.248901 -1622.11077 (0,(1,2),3);
 413: 14 -1594.012451 -1622.110766 (0,(1,2),3);
 414: 12 -1643.828857 -1622.175185 (0,(1,2),3);
 415: 13 -1624.922485 -1622.110766 (0,(1,2),3);
 416: 14 -1613.51062 -1622.175185 (0,(1,2),3);
 417: 11 -1650.708984 -1622.175793 (0,(1,2),3);
 418: 14 -1609.178345 -1622.11077 (0,(1,2),3);
 419: 14 -1619.717896 -1622.110766 (0,(1,2),3);
 420: 11 -1556.436768 -1622.175793 (0,(1,2),3);
 421: 11 -1589.381592 -1622.175185 (0,(1,2),3);
 422: 16 -1611.227173 -1622.175185 (0,(1,2),3);
 423: 12 -1621.405029 -1622.11077 (0,(1,2),3);
 424: 13 -1626.197144 -1622.175185 (0,(1,2),3);
 425: 19 -1620.182373 -1622.110766 (0,(1,2),3);
 426: 11 -1617.554443 -1622.11077 (0,(1,2),3);
 427: 9 -1563.748657 -1622.175185 (0,(1,2),3);
 428: 16 -1616.961914 -1622.11077 (0,(1,2),3);
 429: 15 -1604.777832 -1622.175185 (0,(1,2),3);
 430: 12 -1664.054565 -1622.175185 (0,(1,2),3);
 431: 11 -1619.751953 -1622.11077 (0,(1,2),3);
 432: 14 -1639.680176 -1622.11077 (0,(1,2),3);
 433: 16 -1650.564941 -1622.175185 (0,(1,2),3);
 434: 10 -1663.501709 -1622.110766 (0,(1,2),3);
 435: 12 -1657.485718 -1622.110766 (0,(1,2),3);
 436: 7 -1560.567749 -1622.175185 (0,(1,2),3);
 437: 10 -1708.151367 -1622.110766 (0,(1,2),3);
 438: 12 -1635.798706 -1622.175185 (0,(1,2),3);
 439: 15 -1553.189697 -1622.110766 (0,(1,2),3);
 440: 12 -1647.07373 -1622.175185 (0,(1,2),3);
 441: 13 -1667.868408 -1622.175793 (0,(1,2),3);
 442: 14 -1574.918823 -1622.175185 (0,(1,2),3);
 443: 15 -1588.560059 -1622.175793 (0,(1,2),3);
 444: 10 -1621.592773 -1622.110766 (0,(1,2),3);
 445: 11 -1658.816406 -1622.110766 (0,(1,2),3);
 446: 8 -1546.6698 -1622.175793 (0,(1,2),3);
 447: 18 -1564.526611 -1622.11077 (0,(1,2),3);
 448: 12 -1575.216309 -1622.175185 (0,(1,2),3);
 449: 14 -1586.608398 -1622.110766 (0,(1,2),3);
 450: 12 -1661.919678 -1622.175793 (0,(1,2),3);
 451: 16 -1661.762207 -1622.175793 (0,(1,2),3);
 452: 14 -1623.71167 -1622.110766 (0,(1,2),3);
 453: 14 -1627.331055 -1622.11077 (0,(1,2),3);
 454: 16 -1588.627319 -1622.175185 (0,(1,2),3);
 455: 7 -1670.564819 -1622.11077 (0,(1,2),3);
 456: 13 -1642.449707 -1622.175793 (0,(1,2),3);
 457: 11 -1590.728027 -1622.11077 (0,(1,2),3);
 458: 17 -1625.23584 -1622.175793 (0,(1,2),3);
 459: 15 -1570.059814 -1622.175793 (0,(1,2),3);
 460: 12 -1582.552734 -1622.175185 (0,(1,2),3);
 461: 16 -1636.553467 -1622.175793 (0,(1,2),3);
 462: 15 -1644.26001 -1622.110766 (0,(1,2),3);
 463: 15 -1614.396484 -1622.11077 (0,(1,2),3);
 464: 11 -1648.557251 -1622.11077 (0,(1,2),3);
 465: 11 -1570.604248 -1622.110766 (0,(1,2),3);
 466: 12 -1542.899048 -1622.175185 (0,(1,2),3);
 467: 15 -1628.745239 -1622.110766 (0,(1,2),3);
 468: 12 -1568.421387 -1622.11077 (0,(1,2),3);
 469: 13 -1684.344727 -1622.110766 (0,(1,2),3);
 470: 13 -1568.300537 -1622.110766 (0,(1,2),3);
 471: 14 -1610.181641 -1622.11077 (0,(1,2),3);
 472: 13 -1584.813721 -1622.11077 (0,(1,2),3);
 473: 13 -1661.029785 -1622.175185 (0,(1,2),3);
 474: 15 -1679.53833 -1622.175793 (0,(1,2),3);
 475: 16 -1628.884277 -1622.175185 (0,(1,2),3);
 476: 16 -1654.526367 -1622.175185 (0,(1,2),3);
 477: 12 -1599.587402 -1622.11077 (0,(1,2),3);
 478: 15 -1641.317627 -1622.110766 (0,(1,2),3);
 479: 16 -1605.977295 -1622.110766 (0,(1,2),3);
 480: 15 -1563.203003 -1622.175185 (0,(1,2),3);
 481: 15 -1681.992065 -1622.175185 (0,(1,2),3);
 482: 12 -1592.967041 -1622.175793 (0,(1,2),3);
 483: 14 -1601.138794 -1622.110766 (0,(1,2),3);
 484: 9 -1622.143555 -1622.175793 (0,(1,2),3);
 485: 15 -1599.958496 -1622.175185 (0,(1,2),3);
 486: 10 -1624.36084 -1622.11077 (0,(1,2),3);
 487: 11 -1666.249878 -1622.110766 (0,(1,2),3);
 488: 13 -1652.877075 -1622.175185 (0,(1,2),3);
 489: 15 -1647.106201 -1622.175793 (0,(1,2),3);
 490: 10 -1581.437988 -1622.175793 (0,(1,2),3);
 491: 9 -1604.865967 -1622.175185 (0,(1,2),3);
 492: 14 -1642.793213 -1622.110766 (0,(1,2),3);
 493: 7 -1675.801147 -1622.110766 (0,(1,2),3);
 494: 12 -1577.313965 -1622.110766 (0,(1,2),3);
 495: 10 -1665.546875 -1622.11077 (0,(1,2),3);
 496: 10 -1577.28186 -1622.110766 (0,(1,2),3);
 497: 20 -1607.672852 -1622.110766 (0,(1,2),3);
 498: 14 -1644.63208 -1622.110766 (0,(1,2),3);
 499: 14 -1566.046387 -1622.110766 (0,(1,2),3);
 500: 13 -1617.053833 -1622.110766 (0,(1,2),3);
 501: 7 -1660.907715 -1622.110766 (0,(1,2),3);
 502: 12 -1642.49585 -1622.175185 (0,(1,2),3);
 503: 13 -1640.995483 -1622.110766 (0,(1,2),3);
 504: 14 -1608.042236 -1622.11077 (0,(1,2),3);
 505: 15 -1676.427612 -1622.110766 (0,(1,2),3);
 506: 13 -1660.220947 -1622.110766 (0,(1,2),3);
 507: 17 -1633.336426 -1622.175185 (0,(1,2),3);
 508: 13 -1595.632812 -1622.175185 (0,(1,2),3);
 509: 15 -1645.379028 -1622.175793 (0,(1,2),3);
 510: 13 -1623.992676 -1622.175185 (0,(1,2),3);
 511: 10 -1663.926514 -1622.175185 (0,(1,2),3);
 512: 17 -1582.902344 -1622.175793 (0,(1,2),3);
 513: 6 -1639.113281 -1622.110766 (0,(1,2),3);
 514: 12 -1576.559326 -1622.11077 (0,(1,2),3);
 515: 13 -1626.37854 -1622.175185 (0,(1,2),3);
 516: 18 -1589.735352 -1622.110766 (0,(1,2),3);
 517: 18 -1589.182495 -1622.175185 (0,(1,2),3);
 518: 6 -1582.579102 -1622.175185 (0,(1,2),3);
 519: 9 -1675.608398 -1622.110766 (0,(1,2),3);
 520: 18 -1590.277588 -1622.110766 (0,(1,2),3);
 521: 14 -1658.258545 -1622.110766 (0,(1,2),3);
 522: 7 -1515.446777 -1622.175185 (0,(1,2),3);
 523: 15 -1681.631958 -1622.110766 (0,(1,2),3);
 524: 7 -1717.100342 -1622.110766 (0,(1,2),3);
 525: 9 -1683.177979 -1622.110766 (0,(1,2),3);
 526: 11 -1594.573608 -1622.175185 (0,(1,2),3);
 527: 8 -1720.209961 -1622.110766 (0,(1,2),3);
 528: 8 -1640.799072 -1622.11077 (0,(1,2),3);
 529: 9 -1667.579224 -1622.110766 (0,(1,2),3);
 530: 9 -1657.612915 -1622.110766 (0,(1,2),3);
 531: 15 -1674.154053 -1622.175793 (0,(1,2),3);
 532: 7 -1550.097412 -1622.175185 (0,(1,2),3);
 533: 11 -1545.700928 -1622.175793 (0,(1,2),3);
 534: 16 -1613.869873 -1622.175185 (0,(1,2),3);
 535: 11 -1577.769043 -1622.175793 (0,(1,2),3);
 536: 15 -1644.920288 -1622.11077 (0,(1,2),3);
 537: 13 -1677.169678 -1622.11077 (0,(1,2),3);
 538: 10 -1649.877808 -1622.110766 (0,(1,2),3);
 539: 8 -1685.25293 -1622.11077 (0,(1,2),3);
 540: 14 -1620.581177 -1622.175185 (0,(1,2),3);
 541: 12 -1652.013062 -1622.175793 (0,(1,2),3);
 542: 8 -1680.404175 -1622.110766 (0,(1,2),3);
 543: 11 -1655.981323 -1622.175185 (0,(1,2),3);
 544: 12 -1564.023193 -1622.175185 (0,(1,2),3);
 545: 8 -1687.069336 -1622.110766 (0,(1,2),3);
 546: 9 -1715.913086 -1622.110766 (0,(1,2),3);
 547: 14 -1610.124756 -1622.110766 (0,(1,2),3);
 548: 16 -1573.170532 -1622.110766 (0,(1,2),3);
 549: 15 -1599.267334 -1622.175793 (0,(1,2),3);
 550: 15 -1594.800781 -1622.175185 (0,(1,2),3);
 551: 13 -1677.538818 -1622.110766 (0,(1,2),3);
 552: 13 -1605.253174 -1622.110766 (0,(1,2),3);
 553: 14 -1661.194824 -1622.175793 (0,(1,2),3);
 554: 8 -1564.538818 -1622.175185 (0,(1,2),3);
 555: 13 -1631.033081 -1622.11077 (0,(1,2),3);
 556: 16 -1599.074463 -1622.175185 (0,(1,2),3);
 557: 12 -1609.618652 -1622.175185 (0,(1,2),3);
 558: 17 -1682.102051 -1622.175185 (0,(1,2),3);
 559: 9 -1627.708374 -1622.110766 (0,(1,2),3);
 560: 11 -1687.94458 -1622.110766 (0,(1,2),3);
 561: 11 -1701.058105 -1622.110766 (0,(1,2),3);
 562: 14 -1508.179199 -1622.11077 (0,(1,2),3);
 563: 13 -1646.159912 -1622.175793 (0,(1,2),3);
 564: 5 -1689.736206 -1622.11077 (0,(1,2),3);
 565: 15 -1650.52417 -1622.175185 (0,(1,2),3);
 566: 9 -1659.046875 -1622.110766 (0,(1,2),3);
 567: 12 -1567.936157 -1622.11077 (0,(1,2),3);
 568: 10 -1595.119995 -1622.175185 (0,(1,2),3);
 569: 7 -1680.743774 -1622.110766 (0,(1,2),3);
 570: 14 -1598.395386 -1622.11077 (0,(1,2),3);
 571: 16 -1676.946289 -1622.110766 (0,(1,2),3);
 572: 13 -1573.15918 -1622.11077 (0,(1,2),3);
 573: 11 -1633.835815 -1622.11077 (0,(1,2),3);
 574: 13 -1668.285034 -1622.175793 (0,(1,2),3);
 575: 16 -1581.599365 -1622.11077 (0,(1,2),3);
 576: 17 -1670.417725 -1622.110766 (0,(1,2),3);
 577: 11 -1585.093018 -1622.175185 (0,(1,2),3);
 578: 18 -1597.296631 -1622.175185 (0,(1,2),3);
 579: 13 -1644.512329 -1622.110766 (0,(1,2),3);
 580: 13 -1647.61499 -1622.110766 (0,(1,2),3);
 581: 10 -1611.057617 -1622.175793 (0,(1,2),3);
 582: 15 -1619.957764 -1622.110766 (0,(1,2),3);
 583: 10 -1735.45459 -1622.110766 (0,(1,2),3);
 584: 10 -1649.537109 -1622.11077 (0,(1,2),3);
 585: 9 -1662.249634 -1622.175185 (0,(1,2),3);
 586: 16 -1655.292969 -1622.175185 (0,(1,2),3);
 587: 12 -1716.851685 -1622.110766 (0,(1,2),3);
 588: 12 -1635.877441 -1622.11077 (0,(1,2),3);
 589: 11 -1536.407349 -1622.175185 (0,(1,2),3);
 590: 11 -1533.549805 -1622.175185 (0,(1,2),3);
 591: 10 -1643.680786 -1622.110766 (0,(1,2),3);
 592: 12 -1567.883301 -1622.110766 (0,(1,2),3);
 593: 14 -1605.335938 -1622.110766 (0,(1,2),3);
 594: 15 -1639.413696 -1622.110766 (0,(1,2),3);
 595: 9 -1678.743164 -1622.11077 (0,(1,2),3);
 596: 11 -1714.733276 -1622.11077 (0,(1,2),3);
 597: 12 -1660.20459 -1622.110766 (0,(1,2),3);
 598: 17 -1664.076904 -1622.110766 (0,(1,2),3);
 599: 13 -1625.860596 -1622.110766 (0,(1,2),3);
 600: 12 -1543.690308 -1622.175793 (0,(1,2),3);
 601: 15 -1610.253906 -1622.110766 (0,(1,2),3);
 602: 9 -1607.294922 -1622.175185 (0,(1,2),3);
 603: 11 -1737.129883 -1622.110766 (0,(1,2),3);
 604: 15 -1665.889404 -1622.11077 (0,(1,2),3);
 605: 9 -1537.412354 -1622.175185 (0,(1,2),3);
 606: 11 -1628.751587 -1622.11077 (0,(1,2),3);
 607: 8 -1644.66687 -1622.110766 (0,(1,2),3);
 608: 12 -1621.733398 -1622.175793 (0,(1,2),3);
 609: 12 -1659.387207 -1622.175793 (0,(1,2),3);
 610: 17 -1557.790161 -1622.110766 (0,(1,2),3);
 611: 11 -1603.446411 -1622.175185 (0,(1,2),3);
 612: 13 -1579.863525 -1622.175185 (0,(1,2),3);
 613: 14 -1654.089355 -1622.11077 (0,(1,2),3);
 614: 13 -1631.274902 -1622.110766 (0,(1,2),3);
 615: 17 -1602.84021 -1622.175185 (0,(1,2),3);
 616: 11 -1689.638428 -1622.11077 (0,(1,2),3);
 617: 18 -1643.715088 -1622.175793 (0,(1,2),3);
 618: 12 -1621.719971 -1622.11077 (0,(1,2),3);
 619: 16 -1601.18457 -1622.175185 (0,(1,2),3);
 620: 12 -1642.637817 -1622.11077 (0,(1,2),3);
 621: 12 -1665.326904 -1622.11077 (0,(1,2),3);
 622: 10 -1615.250488 -1622.11077 (0,(1,2),3);
 623: 13 -1603.337158 -1622.175793 (0,(1,2),3);
 624: 14 -1668.483887 -1622.110766 (0,(1,2),3);
 625: 13 -1630.459839 -1622.11077 (0,(1,2),3);
 626: 15 -1629.336426 -1622.175793 (0,(1,2),3);
 627: 13 -1626.792969 -1622.175185 (0,(1,2),3);
 628: 11 -1651.311768 -1622.110766 (0,(1,2),3);
 629: 14 -1630.145752 -1622.11077 (0,(1,2),3);
 630: 9 -1617.443726 -1622.11077 (0,(1,2),3);
 631: 13 -1665.320557 -1622.110766 (0,(1,2),3);
 632: 11 -1616.678223 -1622.110766 (0,(1,2),3);
 633: 10 -1679.074707 -1622.175793 (0,(1,2),3);
 634: 15 -1651.915771 -1622.175185 (0,(1,2),3);
 635: 12 -1664.822754 -1622.175185 (0,(1,2),3);
 636: 9 -1670.870117 -1622.110766 (0,(1,2),3);
 637: 15 -1591.408936 -1622.175185 (0,(1,2),3);
 638: 16 -1647.890991 -1622.110766 (0,(1,2),3);
 639: 8 -1560.98877 -1622.175185 (0,(1,2),3);
 640: 12 -1631.65625 -1622.175185 (0,(1,2),3);
 641: 12 -1617.473877 -1622.175793 (0,(1,2),3);
 642: 14 -1615.442017 -1622.175185 (0,(1,2),3);
 643: 14 -1631.259888 -1622.175793 (0,(1,2),3);
 644: 9 -1575.472412 -1622.175185 (0,(1,2),3);
 645: 10 -1641.448853 -1622.110766 (0,(1,2),3);
 646: 11 -1550.884766 -1622.175793 (0,(1,2),3);
 647: 11 -1573.877686 -1622.175793 (0,(1,2),3);
 648: 13 -1661.248779 -1622.110766 (0,(1,2),3);
 649: 17 -1583.73999 -1622.175793 (0,(1,2),3);
 650: 16 -1605.923462 -1622.110766 (0,(1,2),3);
 651: 12 -1613.285522 -1622.175185 (0,(1,2),3);
 652: 11 -1585.069336 -1622.110766 (0,(1,2),3);
 653: 9 -1545.766846 -1622.110766 (0,(1,2),3);
 654: 13 -1673.550903 -1622.110766 (0,(1,2),3);
 655: 11 -1595.114502 -1622.11077 (0,(1,2),3);
 656: 8 -1605.433228 -1622.11077 (0,(1,2),3);
 657: 7 -1732.326172 -1622.110766 (0,(1,2),3);
 658: 12 -1520.810547 -1622.175793 (0,(1,2),3);
 659: 12 -1591.129272 -1622.11077 (0,(1,2),3);
 660: 13 -1544.723145 -1622.110766 (0,(1,2),3);
 661: 15 -1595.62915 -1622.110766 (0,(1,2),3);
 662: 14 -1569.348389 -1622.11077 (0,(1,2),3);
 663: 12 -1557.484253 -1622.175793 (0,(1,2),3);
 664: 13 -1637.241333 -1622.11077 (0,(1,2),3);
 665: 7 -1688.464844 -1622.110766 (0,(1,2),3);
 666: 9 -1534.205566 -1622.175185 (0,(1,2),3);
 667: 9 -1665.687134 -1622.110766 (0,(1,2),3);
 668: 14 -1629.704224 -1622.11077 (0,(1,2),3);
 669: 11 -1565.087036 -1622.175185 (0,(1,2),3);
 670: 14 -1590.84668 -1622.175185 (0,(1,2),3);
 671: 17 -1584.726318 -1622.110766 (0,(1,2),3);
 672: 11 -1614.081177 -1622.11077 (0,(1,2),3);
 673: 7 -1652.427368 -1622.110766 (0,(1,2),3);
 674: 11 -1640.920898 -1622.11077 (0,(1,2),3);
 675: 13 -1609.620972 -1622.175185 (0,(1,2),3);
 676: 12 -1618.1604 -1622.175185 (0,(1,2),3);
 677: 12 -1656.66626 -1622.175793 (0,(1,2),3);
 678: 16 -1588.242798 -1622.110766 (0,(1,2),3);
 679: 9 -1686.156982 -1622.11077 (0,(1,2),3);
 680: 7 -1667.466797 -1622.110766 (0,(1,2),3);
 681: 13 -1539.260986 -1622.110766 (0,(1,2),3);
 682: 18 -1577.539307 -1622.175793 (0,(1,2),3);
 683: 16 -1621.797852 -1622.110766 (0,(1,2),3);
 684: 17 -1594.025879 -1622.175185 (0,(1,2),3);
 685: 14 -1535.095703 -1622.175185 (0,(1,2),3);
 686: 13 -1622.498779 -1622.175185 (0,(1,2),3);
 687: 10 -1574.109009 -1622.175185 (0,(1,2),3);
 688: 15 -1564.616821 -1622.110766 (0,(1,2),3);
 689: 8 -1690.901367 -1622.11077 (0,(1,2),3);
 690: 15 -1634.079346 -1622.175185 (0,(1,2),3);
 691: 9 -1617.808594 -1622.110766 (0,(1,2),3);
 692: 15 -1604.286987 -1622.175185 (0,(1,2),3);
 693: 13 -1575.374146 -1622.175185 (0,(1,2),3);
 694: 13 -1657.241455 -1622.11077 (0,(1,2),3);
 695: 11 -1631.029785 -1622.110766 (0,(1,2),3);
 696: 15 -1634.270508 -1622.175185 (0,(1,2),3);
 697: 14 -1549.04248 -1622.175793 (0,(1,2),3);
 698: 9 -1515.965332 -1622.175793 (0,(1,2),3);
 699: 14 -1631.21521 -1622.175185 (0,(1,2),3);
 700: 13 -1654.78479 -1622.11077 (0,(1,2),3);
 701: 17 -1644.821533 -1622.175185 (0,(1,2),3);
 702: 15 -1597.351562 -1622.110766 (0,(1,2),3);
 703: 8 -1620.194214 -1622.110766 (0,(1,2),3);
 704: 12 -1579.369995 -1622.175185 (0,(1,2),3);
 705: 14 -1615.615723 -1622.175185 (0,(1,2),3);
 706: 15 -1569.337891 -1622.11077 (0,(1,2),3);
 707: 14 -1647.149292 -1622.110766 (0,(1,2),3);
 708: 14 -1650.675415 -1622.175185 (0,(1,2),3);
 709: 17 -1697.379883 -1622.175185 (0,(1,2),3);
 710: 12 -1613.112061 -1622.11077 (0,(1,2),3);
 711: 9 -1710.60498 -1622.11077 (0,(1,2),3);
 712: 8 -1555.637695 -1622.175185 (0,(1,2),3);
 713: 15 -1619.141602 -1622.110766 (0,(1,2),3);
 714: 13 -1610.858154 -1622.175185 (0,(1,2),3);
 715: 8 -1685.205811 -1622.11077 (0,(1,2),3);
 716: 7 -1668.525024 -1622.110766 (0,(1,2),3);
 717: 11 -1738.984009 -1622.110766 (0,(1,2),3);
 718: 16 -1635.828003 -1622.110766 (0,(1,2),3);
 719: 14 -1647.802856 -1622.175793 (0,(1,2),3);
 720: 7 -1705.610107 -1622.11077 (0,(1,2),3);
 721: 17 -1602.670898 -1622.110766 (0,(1,2),3);
 722: 11 -1612.471558 -1622.175185 (0,(1,2),3);
 723: 15 -1644.329102 -1622.175185 (0,(1,2),3);
 724: 14 -1592.765259 -1622.175185 (0,(1,2),3);
 725: 14 -1628.176025 -1622.175185 (0,(1,2),3);
 726: 16 -1614.697876 -1622.110766 (0,(1,2),3);
 727: 13 -1645.518799 -1622.110766 (0,(1,2),3);
 728: 16 -1593.773682 -1622.110766 (0,(1,2),3);
 729: 6 -1506.869263 -1622.175185 (0,(1,2),3);
 730: 13 -1586.973022 -1622.175793 (0,(1,2),3);
 731: 7 -1681.825195 -1622.11077 (0,(1,2),3);
 732: 15 -1651.420166 -1622.175185 (0,(1,2),3);
 733: 12 -1619.739014 -1622.11077 (0,(1,2),3);
 734: 16 -1619.778198 -1622.11077 (0,(1,2),3);
 735: 14 -1598.66626 -1622.110766 (0,(1,2),3);
 736: 13 -1580.023438 -1622.175185 (0,(1,2),3);
 737: 11 -1600.231689 -1622.175185 (0,(1,2),3);
 738: 14 -1620.512451 -1622.175793 (0,(1,2),3);
 739: 15 -1586.461914 -1622.175185 (0,(1,2),3);
 740: 11 -1640.394653 -1622.110766 (0,(1,2),3);
 741: 9 -1654.946045 -1622.175185 (0,(1,2),3);
 742: 14 -1642.399658 -1622.11077 (0,(1,2),3);
 743: 9 -1638.3396 -1622.11077 (0,(1,2),3);
 744: 11 -1603.653687 -1622.110766 (0,(1,2),3);
 745: 15 -1583.403198 -1622.11077 (0,(1,2),3);
 746: 13 -1621.640869 -1622.175185 (0,(1,2),3);
 747: 11 -1696.78125 -1622.110766 (0,(1,2),3);
 748: 15 -1643.127441 -1622.110766 (0,(1,2),3);
 749: 13 -1606.043335 -1622.110766 (0,(1,2),3);
 750: 17 -1558.280762 -1622.110766 (0,(1,2),3);
 751: 16 -1703.250488 -1622.175185 (0,(1,2),3);
 752: 15 -1651.750732 -1622.175185 (0,(1,2),3);
 753: 11 -1573.364746 -1622.175793 (0,(1,2),3);
 754: 16 -1641.630859 -1622.175185 (0,(1,2),3);
 755: 9 -1603.191895 -1622.11077 (0,(1,2),3);
 756: 14 -1621.272705 -1622.11077 (0,(1,2),3);
 757: 18 -1621.485474 -1622.110766 (0,(1,2),3);
 758: 13 -1650.630005 -1622.175185 (0,(1,2),3);
 759: 13 -1646.387939 -1622.175185 (0,(1,2),3);
 760: 16 -1619.163818 -1622.175793 (0,(1,2),3);
 761: 12 -1658.036499 -1622.175185 (0,(1,2),3);
 762: 14 -1613.625 -1622.175185 (0,(1,2),3);
 763: 7 -1694.904297 -1622.110766 (0,(1,2),3);
 764: 14 -1644.107056 -1622.110766 (0,(1,2),3);
 765: 13 -1616.506348 -1622.110766 (0,(1,2),3);
 766: 9 -1654.199219 -1622.110766 (0,(1,2),3);
 767: 13 -1622.491211 -1622.110766 (0,(1,2),3);
 768: 13 -1605.778076 -1622.11077 (0,(1,2),3);
 769: 17 -1647.83374 -1622.175185 (0,(1,2),3);
 770: 11 -1577.775879 -1622.175185 (0,(1,2),3);
 771: 14 -1691.814941 -1622.110766 (0,(1,2),3);
 772: 12 -1553.410034 -1622.110766 (0,(1,2),3);
 773: 6 -1677.38623 -1622.110766 (0,(1,2),3);
 774: 11 -1710.930054 -1622.110766 (0,(1,2),3);
 775: 13 -1656.611206 -1622.175793 (0,(1,2),3);
 776: 14 -1592.076416 -1622.175793 (0,(1,2),3);
 777: 12 -1601.67627 -1622.110766 (0,(1,2),3);
 778: 15 -1560.324951 -1622.175793 (0,(1,2),3);
 779: 13 -1641.75415 -1622.110766 (0,(1,2),3);
 780: 11 -1680.156006 -1622.110766 (0,(1,2),3);
 781: 9 -1617.040283 -1622.110766 (0,(1,2),3);
 782: 17 -1592.43396 -1622.110766 (0,(1,2),3);
 783: 14 -1599.368896 -1622.11077 (0,(1,2),3);
 784: 13 -1571.11499 -1622.175793 (0,(1,2),3);
 785: 16 -1627.718018 -1622.175793 (0,(1,2),3);
 786: 14 -1639.555664 -1622.175185 (0,(1,2),3);
 787: 13 -1574.723389 -1622.175185 (0,(1,2),3);
 788: 14 -1656.66333 -1622.110766 (0,(1,2),3);
 789: 14 -1618.388916 -1622.175185 (0,(1,2),3);
 790: 10 -1574.128906 -1622.175185 (0,(1,2),3);
 791: 16 -1666.594727 -1622.175185 (0,(1,2),3);
 792: 14 -1608.39978 -1622.175185 (0,(1,2),3);
 793: 13 -1622.578613 -1622.175185 (0,(1,2),3);
 794: 15 -1626.480957 -1622.110766 (0,(1,2),3);
 795: 11 -1689.911865 -1622.175185 (0,(1,2),3);
 796: 16 -1678.433594 -1622.175185 (0,(1,2),3);
 797: 11 -1607.311035 -1622.110766 (0,(1,2),3);
 798: 11 -1574.758667 -1622.11077 (0,(1,2),3);
 799: 11 -1609.513672 -1622.175185 (0,(1,2),3);
 800: 12 -1647.483643 -1622.175185 (0,(1,2),3);
 801: 11 -1653.056885 -1622.175793 (0,(1,2),3);
 802: 7 -1668.75647 -1622.11077 (0,(1,2),3);
 803: 13 -1641.746826 -1622.110766 (0,(1,2),3);
 804: 9 -1534.581909 -1622.175185 (0,(1,2),3);
 805: 8 -1648.109863 -1622.11077 (0,(1,2),3);
 806: 12 -1667.577393 -1622.110766 (0,(1,2),3);
 807: 12 -1575.63855 -1622.175185 (0,(1,2),3);
 808: 13 -1592.906616 -1622.11077 (0,(1,2),3);
 809: 17 -1598.043091 -1622.175793 (0,(1,2),3);
 810: 16 -1576.726807 -1622.175185 (0,(1,2),3);
 811: 14 -1634.317871 -1622.175793 (0,(1,2),3);
 812: 14 -1627.761475 -1622.175793 (0,(1,2),3);
 813: 12 -1645.12854 -1622.11077 (0,(1,2),3);
 814: 9 -1666.023438 -1622.110766 (0,(1,2),3);
 815: 11 -1590.490723 -1622.110766 (0,(1,2),3);
 816: 18 -1549.203857 -1622.175185 (0,(1,2),3);
 817: 7 -1528.365723 -1622.175185 (0,(1,2),3);
 818: 13 -1698.768066 -1622.175185 (0,(1,2),3);
 819: 14 -1622.969238 -1622.175793 (0,(1,2),3);
 820: 11 -1583.95166 -1622.175185 (0,(1,2),3);
 821: 16 -1594.480469 -1622.110766 (0,(1,2),3);
 822: 11 -1624.510254 -1622.11077 (0,(1,2),3);
 823: 13 -1520.891479 -1622.175793 (0,(1,2),3);
 824: 15 -1690.675781 -1622.110766 (0,(1,2),3);
 825: 16 -1636.237305 -1622.110766 (0,(1,2),3);
 826: 12 -1574.073975 -1622.11077 (0,(1,2),3);
 827: 10 -1535.825195 -1622.175793 (0,(1,2),3);
 828: 13 -1605.061035 -1622.175185 (0,(1,2),3);
 829: 15 -1582.148315 -1622.110766 (0,(1,2),3);
 830: 13 -1575.614136 -1622.11077 (0,(1,2),3);
 831: 15 -1606.767334 -1622.110766 (0,(1,2),3);
 832: 12 -1548.39624 -1622.175185 (0,(1,2),3);
 833: 13 -1622.994751 -1622.175793 (0,(1,2),3);
 834: 14 -1589.82251 -1622.11077 (0,(1,2),3);
 835: 13 -1604.246704 -1622.11077 (0,(1,2),3);
 836: 15 -1622.072388 -1622.175793 (0,(1,2),3);
 837: 14 -1588.247925 -1622.175793 (0,(1,2),3);
 838: 9 -1540.477295 -1622.175793 (0,(1,2),3);
 839: 9 -1685.93457 -1622.110766 (0,(1,2),3);
 840: 15 -1592.782959 -1622.175185 (0,(1,2),3);
 841: 15 -1603.438721 -1622.110766 (0,(1,2),3);
 842: 11 -1580.055054 -1622.110766 (0,(1,2),3);
 843: 9 -1648.01062 -1622.11077 (0,(1,2),3);
 844: 13 -1633.4021 -1622.110766 (0,(1,2),3);
 845: 18 -1644.391357 -1622.175185 (0,(1,2),3);
 846: 13 -1611.584717 -1622.175185 (0,(1,2),3);
 847: 18 -1597.432129 -1622.110766 (0,(1,2),3);
 848: 14 -1687.102173 -1622.175185 (0,(1,2),3);
 849: 9 -1577.631836 -1622.175185 (0,(1,2),3);
 850: 14 -1666.051758 -1622.175185 (0,(1,2),3);
 851: 13 -1590.482666 -1622.175793 (0,(1,2),3);
 852: 13 -1497.42749 -1622.110766 (0,(1,2),3);
 853: 12 -1582.873535 -1622.110766 (0,(1,2),3);
 854: 12 -1609.612915 -1622.175793 (0,(1,2),3);
 855: 12 -1583.780518 -1622.175185 (0,(1,2),3);
 856: 9 -1698.223633 -1622.11077 (0,(1,2),3);
 857: 14 -1590.867676 -1622.110766 (0,(1,2),3);
 858: 9 -1690.034424 -1622.110766 (0,(1,2),3);
 859: 12 -1629.411011 -1622.175185 (0,(1,2),3);
 860: 13 -1652.526123 -1622.110766 (0,(1,2),3);
 861: 18 -1639.667236 -1622.175185 (0,(1,2),3);
 862: 7 -1648.804199 -1622.110766 (0,(1,2),3);
 863: 18 -1632.795166 -1622.11077 (0,(1,2),3);
 864: 14 -1621.388062 -1622.175185 (0,(1,2),3);
 865: 8 -1715.351807 -1622.11077 (0,(1,2),3);
 866: 8 -1656.927124 -1622.110766 (0,(1,2),3);
 867: 12 -1610.310425 -1622.175793 (0,(1,2),3);
 868: 8 -1730.874023 -1622.110766 (0,(1,2),3);
 869: 13 -1584.531128 -1622.110766 (0,(1,2),3);
 870: 12 -1589.799194 -1622.175793 (0,(1,2),3);
 871: 15 -1671.053955 -1622.110766 (0,(1,2),3);
 872: 11 -1617.271606 -1622.11077 (0,(1,2),3);
 873: 14 -1610.816406 -1622.175185 (0,(1,2),3);
 874: 15 -1549.915405 -1622.175185 (0,(1,2),3);
 875: 16 -1606.182861 -1622.110766 (0,(1,2),3);
 876: 15 -1650.126709 -1622.11077 (0,(1,2),3);
 877: 13 -1665.606201 -1622.110766 (0,(1,2),3);
 878: 11 -1637.779053 -1622.11077 (0,(1,2),3);
 879: 12 -1649.045654 -1622.110766 (0,(1,2),3);
 880: 14 -1640.157349 -1622.175185 (0,(1,2),3);
 881: 13 -1642.723145 -1622.175185 (0,(1,2),3);
 882: 14 -1597.82959 -1622.175185 (0,(1,2),3);
 883: 8 -1651.77771 -1622.110766 (0,(1,2),3);
 884: 14 -1616.754883 -1622.175185 (0,(1,2),3);
 885: 9 -1535.168823 -1622.175793 (0,(1,2),3);
 886: 14 -1660.423828 -1622.175185 (0,(1,2),3);
 887: 13 -1555.832031 -1622.175793 (0,(1,2),3);
 888: 13 -1625.128662 -1622.110766 (0,(1,2),3);
 889: 12 -1636.479858 -1622.175185 (0,(1,2),3);
 890: 9 -1496.441284 -1622.175185 (0,(1,2),3);
 891: 14 -1634.960205 -1622.175185 (0,(1,2),3);
 892: 11 -1574.971924 -1622.175185 (0,(1,2),3);
 893: 12 -1610.179565 -1622.175185 (0,(1,2),3);
 894: 12 -1667.01355 -1622.175185 (0,(1,2),3);
 895: 12 -1594.707764 -1622.110766 (0,(1,2),3);
 896: 13 -1622.532471 -1622.175185 (0,(1,2),3);
 897: 10 -1634.468506 -1622.11077 (0,(1,2),3);
 898: 9 -1523.01062 -1622.175185 (0,(1,2),3);
 899: 12 -1696.695557 -1622.110766 (0,(1,2),3);
 900: 17 -1659.605957 -1622.110766 (0,(1,2),3);
 901: 11 -1563.593994 -1622.110766 (0,(1,2),3);
 902: 14 -1625.125244 -1622.175185 (0,(1,2),3);
 903: 14 -1604.214844 -1622.110766 (0,(1,2),3);
 904: 16 -1643.923584 -1622.175185 (0,(1,2),3);
 905: 9 -1656.286499 -1622.11077 (0,(1,2),3);
 906: 13 -1570.996582 -1622.175793 (0,(1,2),3);
 907: 10 -1692.893433 -1622.11077 (0,(1,2),3);
 908: 12 -1609.387573 -1622.175185 (0,(1,2),3);
 909: 13 -1641.876709 -1622.175793 (0,(1,2),3);
 910: 14 -1552.441895 -1622.175185 (0,(1,2),3);
 911: 15 -1603.341919 -1622.175793 (0,(1,2),3);
 912: 14 -1569.459961 -1622.110766 (0,(1,2),3);
 913: 15 -1583.595459 -1622.110766 (0,(1,2),3);
 914: 15 -1651.275391 -1622.175793 (0,(1,2),3);
 915: 19 -1646.757202 -1622.110766 (0,(1,2),3);
 916: 12 -1678.226562 -1622.11077 (0,(1,2),3);
 917: 16 -1591.765625 -1622.175185 (0,(1,2),3);
 918: 14 -1611.033081 -1622.175793 (0,(1,2),3);
 919: 14 -1606.394165 -1622.110766 (0,(1,2),3);
 920: 14 -1588.155396 -1622.175793 (0,(1,2),3);
 921: 12 -1620.866455 -1622.11077 (0,(1,2),3);
 922: 15 -1647.748169 -1622.175793 (0,(1,2),3);
 923: 13 -1588.724976 -1622.175185 (0,(1,2),3);
 924: 16 -1621.262939 -1622.175793 (0,(1,2),3);
 925: 11 -1669.754883 -1622.110766 (0,(1,2),3);
 926: 14 -1561.08374 -1622.175185 (0,(1,2),3);
 927: 17 -1615.294678 -1622.110766 (0,(1,2),3);
 928: 14 -1660.146362 -1622.175185 (0,(1,2),3);
 929: 13 -1569.134277 -1622.11077 (0,(1,2),3);
 930: 13 -1674.325684 -1622.110766 (0,(1,2),3);
 931: 15 -1617.613525 -1622.110766 (0,(1,2),3);
 932: 16 -1629.23291 -1622.175793 (0,(1,2),3);
 933: 14 -1631.924072 -1622.110766 (0,(1,2),3);
 934: 13 -1613.756104 -1622.175793 (0,(1,2),3);
 935: 14 -1591.299438 -1622.11077 (0,(1,2),3);
 936: 9 -1616.974121 -1622.11077 (0,(1,2),3);
 937: 15 -1608.406006 -1622.175185 (0,(1,2),3);
 938: 16 -1599.793213 -1622.110766 (0,(1,2),3);
 939: 15 -1588.049072 -1622.110766 (0,(1,2),3);
 940: 15 -1611.43396 -1622.175185 (0,(1,2),3);
 941: 16 -1608.314453 -1622.110766 (0,(1,2),3);
 942: 12 -1576.819214 -1622.11077 (0,(1,2),3);
 943: 11 -1642.621826 -1622.175185 (0,(1,2),3);
 944: 11 -1602.572021 -1622.175793 (0,(1,2),3);
 945: 13 -1597.420776 -1622.11077 (0,(1,2),3);
 946: 11 -1694.827515 -1622.110766 (0,(1,2),3);
 947: 12 -1616.577271 -1622.110766 (0,(1,2),3);
 948: 14 -1614.318604 -1622.110766 (0,(1,2),3);
 949: 14 -1610.589478 -1622.11077 (0,(1,2),3);
 950: 11 -1711.201172 -1622.11077 (0,(1,2),3);
 951: 14 -1600.147949 -1622.110766 (0,(1,2),3);
 952: 8 -1626.888916 -1622.11077 (0,(1,2),3);
 953: 12 -1644.228516 -1622.175185 (0,(1,2),3);
 954: 11 -1546.988403 -1622.175185 (0,(1,2),3);
 955: 17 -1620.081543 -1622.11077 (0,(1,2),3);
 956: 12 -1563.755005 -1622.175185 (0,(1,2),3);
 957: 11 -1737.740234 -1622.11077 (0,(1,2),3);
 958: 8 -1670.113647 -1622.110766 (0,(1,2),3);
 959: 15 -1582.198242 -1622.175185 (0,(1,2),3);
 960: 12 -1738.987915 -1622.11077 (0,(1,2),3);
 961: 12 -1556.761475 -1622.110766 (0,(1,2),3);
 962: 12 -1592.544922 -1622.175185 (0,(1,2),3);
 963: 14 -1568.746582 -1622.11077 (0,(1,2),3);
 964: 10 -1691.396973 -1622.110766 (0,(1,2),3);
 965: 12 -1582.585693 -1622.175793 (0,(1,2),3);
 966: 13 -1641.906006 -1622.175793 (0,(1,2),3);
 967: 15 -1598.707886 -1622.110766 (0,(1,2),3);
 968: 12 -1631.062744 -1622.110766 (0,(1,2),3);
 969: 10 -1731.977539 -1622.110766 (0,(1,2),3);
 970: 13 -1559.647705 -1622.110766 (0,(1,2),3);
 971: 14 -1598.062744 -1622.11077 (0,(1,2),3);
 972: 9 -1730.243896 -1622.11077 (0,(1,2),3);
 973: 12 -1626.678223 -1622.11077 (0,(1,2),3);
 974: 11 -1583.79248 -1622.11077 (0,(1,2),3);
 975: 8 -1697.621216 -1622.110766 (0,(1,2),3);
 976: 12 -1660.660889 -1622.175185 (0,(1,2),3);
 977: 12 -1628.259644 -1622.175185 (0,(1,2),3);
 978: 12 -1621.696655 -1622.175793 (0,(1,2),3);
 979: 13 -1618.483398 -1622.175793 (0,(1,2),3);
 980: 16 -1611.096436 -1622.175793 (0,(1,2),3);
 981: 10 -1588.409668 -1622.110766 (0,(1,2),3);
 982: 10 -1631.358521 -1622.175185 (0,(1,2),3);
 983: 11 -1656.229492 -1622.175793 (0,(1,2),3);
 984: 10 -1669.017822 -1622.110766 (0,(1,2),3);
 985: 8 -1537.858643 -1622.175185 (0,(1,2),3);
 986: 12 -1561.054688 -1622.110766 (0,(1,2),3);
 987: 9 -1585.017822 -1622.175185 (0,(1,2),3);
 988: 16 -1581.949951 -1622.175185 (0,(1,2),3);
 989: 18 -1597.224365 -1622.11077 (0,(1,2),3);
 990: 14 -1610.453003 -1622.175185 (0,(1,2),3);
 991: 15 -1581.731934 -1622.175185 (0,(1,2),3);
 992: 14 -1662.314453 -1622.175185 (0,(1,2),3);
 993: 15 -1666.34021 -1622.110766 (0,(1,2),3);
 994: 13 -1642.449951 -1622.110766 (0,(1,2),3);
 995: 15 -1567.34082 -1622.175793 (0,(1,2),3);
 996: 11 -1607.065918 -1622.11077 (0,(1,2),3);
 997: 11 -1598.536255 -1622.175185 (0,(1,2),3);
 998: 9 -1665.153564 -1622.11077 (0,(1,2),3);
 999: 12 -1625.00708 -1622.175185 (0,(1,2),3);
 boot_splits_size: 2
 logl_cutoff: -1634.094879
UFBootSplit0:
 0: 1000 0 3
 nsplits: 1
 ntax: 4
UFBootSplit1:
 0: 1000 0 3
 nsplits: 1
 ntax: 4
boot_consense_logl: -1622.11174
contree: (0:0.0643712586,(1:0.0000020201,2:0.0000020201)100:0.04524276564,3:0.0190167142);
contree_rfdist: 0
finished: true
finishedCandidateSet: true
finishedModelFinal: true
finishedModelInit: true
initTree: (0:0.0694493574,(1:0.0000010000,2:0.0000010000):0.04367314102,3:0.0170003355);
iqtree:
 command:  -nt AUTO -s /media/hdd_2tb/GPA_reclassification_clean/A_dataset_creation/5_basic_phylogenetics/2_trimmed_complete_basic_phylogeny/2_OGs_with_domains_phylogeny/1_mafft_MSAs/OG_88_amidase_mafftMSA.faa -m JTTDCMut+F -pre /media/hdd_2tb/GPA_reclassification_clean/A_dataset_creation/5_basic_phylogenetics/2_trimmed_complete_basic_phylogeny/2_OGs_with_domains_phylogeny/4_mafft_iqtree_ML_trees/OG_88_amidase_mafft_iqtree -redo -bb 1000
 seed: 196806
 start_time: 1707989675
 version: 2.2.5
```
