## Supplementary Data 7 for "Structural and evolutionary analyses support reclassification of glycopeptide antibiotics as xyclopeptides": OG_88_amidase_mafft_iqtree.contree

```
(Sts1:0.0643712586,(StsW52_1:0.0000020201,StsW52_2:0.0000020201)100:0.0452427656,StAn_2:0.0190167142);
```
