## Supplementary Data 7 for "Structural and evolutionary analyses support reclassification of glycopeptide antibiotics as xyclopeptides": OG_88_amidase_mafft_iqtree.log

```
IQ-TREE multicore version 2.2.5 COVID-edition for Linux 64-bit built Sep 15 2023
Developed by Bui Quang Minh, James Barbetti, Nguyen Lam Tung,
Olga Chernomor, Heiko Schmidt, Dominik Schrempf, Michael Woodhams, Ly Trong Nhan.

Host:    athina-desktop (AVX2, FMA3, 62 GB RAM)
Command: /home/athina/anaconda3/envs/iqtree2/bin/iqtree2 -nt AUTO -s /media/hdd_2tb/GPA_reclassification_clean/A_dataset_creation/5_basic_phylogenetics/2_trimmed_complete_basic_phylogeny/2_OGs_with_domains_phylogeny/1_mafft_MSAs/OG_88_amidase_mafftMSA.faa -m JTTDCMut+F -pre /media/hdd_2tb/GPA_reclassification_clean/A_dataset_creation/5_basic_phylogenetics/2_trimmed_complete_basic_phylogeny/2_OGs_with_domains_phylogeny/4_mafft_iqtree_ML_trees/OG_88_amidase_mafft_iqtree -redo -bb 1000
Seed:    196806 (Using SPRNG - Scalable Parallel Random Number Generator)
Time:    Thu Feb 15 10:34:35 2024
Kernel:  AVX+FMA - auto-detect threads (32 CPU cores detected)

Reading alignment file /media/hdd_2tb/GPA_reclassification_clean/A_dataset_creation/5_basic_phylogenetics/2_trimmed_complete_basic_phylogeny/2_OGs_with_domains_phylogeny/1_mafft_MSAs/OG_88_amidase_mafftMSA.faa ... Fasta format detected
Reading fasta file: done in 9.9868e-05 secs using 98.13% CPU
Alignment most likely contains protein sequences
Constructing alignment: done in 0.00076749 secs using 2485% CPU
Alignment has 4 sequences with 479 columns, 71 distinct patterns
15 parsimony-informative, 38 singleton sites, 426 constant sites
          Gap/Ambiguity  Composition  p-value
Analyzing sequences: done in 0.00120995 secs using 6059% CPU
   1  Sts1        0.21%    passed    100.00%
   2  StsW52_1    0.42%    passed    100.00%
   3  StsW52_2    0.42%    passed    100.00%
   4  StAn_2      0.63%    passed    100.00%
****  TOTAL       0.42%  0 sequences failed composition chi2 test (p-value<5%; df=19)
NOTE: StsW52_2 is identical to StsW52_1 but kept for subsequent analysis
Checking for duplicate sequences: done in 0.00105576 secs using 1218% CPU

Create initial parsimony tree by phylogenetic likelihood library (PLL)... 0.000 seconds
Generating 1000 samples for ultrafast bootstrap (seed: 196806)...

NOTE: 0 MB RAM (0 GB) is required!
Measuring multi-threading efficiency up to 32 CPU cores
Increase to 10 rounds for branch lengths
124035 trees examined
Threads: 1 / Time: 32.000 sec / Speedup: 1.000 / Efficiency: 100% / LogL: -1680
Threads: 2 / Time: 45.837 sec / Speedup: 0.698 / Efficiency: 35% / LogL: -1680
Determining AUTO threadcount: done in 77.8376 secs using 156% CPU
BEST NUMBER OF THREADS: 1

Estimate model parameters (epsilon = 0.100)
1. Initial log-likelihood: -1622.243
Optimal log-likelihood: -1622.111
Parameters optimization took 1 rounds (0.000 sec)
Wrote distance file to... 
Computing ML distances based on estimated model parameters...
Calculating distance matrix: done in 0.000572782 secs using 98.12% CPU
Computing ML distances took 0.000599 sec (of wall-clock time) 0.000592 sec (of CPU time)
Setting up auxiliary I and S matrices: done in 3.1359e-05 secs using 98.86% CPU
Constructing RapidNJ tree: done in 1.44672e-05 secs using 96.77% CPU
Computing RapidNJ tree took 0.000106 sec (of wall-clock time) 0.000103 sec (of CPU time)
Log-likelihood of RapidNJ tree: -1622.111
--------------------------------------------------------------------
|             INITIALIZING CANDIDATE TREE SET                      |
--------------------------------------------------------------------
Generating 99 parsimony trees... 0.007 second
Computing log-likelihood of 2 initial trees ... 0.000 seconds
Current best score: -1622.111

Do NNI search on 3 best initial trees
Optimizing NNI: done in 0.000382943 secs using 97.93% CPU
Optimizing NNI: done in 0.000830579 secs using 98.12% CPU
Optimizing NNI: done in 0.00086298 secs using 98.96% CPU
Finish initializing candidate tree set (3)
Current best tree score: -1622.111 / CPU time: 0.013
Number of iterations: 3
--------------------------------------------------------------------
|               OPTIMIZING CANDIDATE TREE SET                      |
--------------------------------------------------------------------
Optimizing NNI: done in 0.000768111 secs using 99.86% CPU
Optimizing NNI: done in 0.000757361 secs using 99.95% CPU
Optimizing NNI: done in 0.000786616 secs using 99.92% CPU
Optimizing NNI: done in 0.000752161 secs using 99.85% CPU
Optimizing NNI: done in 0.000763112 secs using 99.85% CPU
Optimizing NNI: done in 0.000741721 secs using 99.63% CPU
UPDATE BEST LOG-LIKELIHOOD: -1622.111
Optimizing NNI: done in 0.000765948 secs using 99.88% CPU
Iteration 10 / LogL: -1622.175 / Time: 0h:1m:17s
Optimizing NNI: done in 0.00078345 secs using 99.81% CPU
Optimizing NNI: done in 0.000729408 secs using 99.81% CPU
Optimizing NNI: done in 0.000752021 secs using 99.86% CPU
Optimizing NNI: done in 0.000238381 secs using 99.42% CPU
Optimizing NNI: done in 0.000233942 secs using 99.6% CPU
Optimizing NNI: done in 0.000757671 secs using 99.91% CPU
Optimizing NNI: done in 0.000783039 secs using 99.87% CPU
Optimizing NNI: done in 0.000248981 secs using 99.61% CPU
Optimizing NNI: done in 0.000235785 secs using 99.24% CPU
Optimizing NNI: done in 0.000769023 secs using 99.87% CPU
Iteration 20 / LogL: -1622.175 / Time: 0h:1m:17s
Optimizing NNI: done in 0.000234854 secs using 99.64% CPU
Optimizing NNI: done in 0.000797166 secs using 99.98% CPU
Optimizing NNI: done in 0.000233932 secs using 100% CPU
Optimizing NNI: done in 0.000779983 secs using 99.87% CPU
Optimizing NNI: done in 0.000233541 secs using 99.77% CPU
Optimizing NNI: done in 0.000771117 secs using 98.82% CPU
Optimizing NNI: done in 0.00075154 secs using 99.93% CPU
Optimizing NNI: done in 0.000776106 secs using 99.99% CPU
Optimizing NNI: done in 0.000233521 secs using 99.78% CPU
Optimizing NNI: done in 0.000740398 secs using 99.95% CPU
Iteration 30 / LogL: -1622.111 / Time: 0h:1m:17s (0h:3m:8s left)
Optimizing NNI: done in 0.000754796 secs using 99.89% CPU
Optimizing NNI: done in 0.000233591 secs using 99.75% CPU
Optimizing NNI: done in 0.000233491 secs using 99.36% CPU
Optimizing NNI: done in 0.000233381 secs using 99.84% CPU
Optimizing NNI: done in 0.00077825 secs using 99.84% CPU
Optimizing NNI: done in 0.000749486 secs using 99.94% CPU
Optimizing NNI: done in 0.0007468 secs using 99.89% CPU
Optimizing NNI: done in 0.000233601 secs using 99.74% CPU
Optimizing NNI: done in 0.000751399 secs using 99.95% CPU
Optimizing NNI: done in 0.000750267 secs using 99.83% CPU
Iteration 40 / LogL: -1622.175 / Time: 0h:1m:18s (0h:1m:59s left)
Optimizing NNI: done in 0.000775144 secs using 99.98% CPU
Optimizing NNI: done in 0.000235535 secs using 99.35% CPU
Optimizing NNI: done in 0.000773381 secs using 99.82% CPU
Optimizing NNI: done in 0.000753614 secs using 99.92% CPU
Optimizing NNI: done in 0.000728597 secs using 99.92% CPU
Optimizing NNI: done in 0.00023278 secs using 99.66% CPU
Optimizing NNI: done in 0.000234043 secs using 99.55% CPU
Optimizing NNI: done in 0.000233532 secs using 99.77% CPU
Optimizing NNI: done in 0.00023276 secs using 99.67% CPU
Optimizing NNI: done in 0.000726222 secs using 99.83% CPU
Iteration 50 / LogL: -1622.111 / Time: 0h:1m:18s (0h:1m:19s left)
Log-likelihood cutoff on original alignment: -1634.095
Optimizing NNI: done in 0.000793619 secs using 99.8% CPU
Optimizing NNI: done in 0.000786185 secs using 99.85% CPU
Optimizing NNI: done in 0.000237359 secs using 99.85% CPU
Optimizing NNI: done in 0.000789802 secs using 99.9% CPU
Optimizing NNI: done in 0.000238019 secs using 99.57% CPU
Optimizing NNI: done in 0.000233101 secs using 99.53% CPU
Optimizing NNI: done in 0.000740499 secs using 99.8% CPU
Optimizing NNI: done in 0.00023829 secs using 99.88% CPU
Optimizing NNI: done in 0.00023322 secs using 99.91% CPU
Optimizing NNI: done in 0.000730761 secs using 99.9% CPU
Iteration 60 / LogL: -1622.111 / Time: 0h:1m:18s (0h:0m:52s left)
Optimizing NNI: done in 0.000236237 secs using 99.9% CPU
Optimizing NNI: done in 0.000235746 secs using 99.68% CPU
Optimizing NNI: done in 0.000233902 secs using 99.61% CPU
Optimizing NNI: done in 0.000777279 secs using 99.84% CPU
Optimizing NNI: done in 0.000763953 secs using 99.88% CPU
Optimizing NNI: done in 0.000236186 secs using 99.5% CPU
Optimizing NNI: done in 0.000188135 secs using 99.4% CPU
Optimizing NNI: done in 0.000192304 secs using 99.84% CPU
Optimizing NNI: done in 0.000618448 secs using 99.77% CPU
Optimizing NNI: done in 0.000187093 secs using 99.42% CPU
Iteration 70 / LogL: -1680.572 / Time: 0h:1m:18s (0h:0m:33s left)
Optimizing NNI: done in 0.000634338 secs using 99.79% CPU
Optimizing NNI: done in 0.000725971 secs using 99.87% CPU
Optimizing NNI: done in 0.000765426 secs using 99.81% CPU
Optimizing NNI: done in 0.000751009 secs using 99.87% CPU
Optimizing NNI: done in 0.000233381 secs using 99.84% CPU
Optimizing NNI: done in 0.000783981 secs using 100% CPU
Optimizing NNI: done in 0.000777609 secs using 99.92% CPU
Optimizing NNI: done in 0.000783601 secs using 99.92% CPU
Optimizing NNI: done in 0.000729439 secs using 99.94% CPU
Optimizing NNI: done in 0.000737283 secs using 99.96% CPU
Iteration 80 / LogL: -1622.111 / Time: 0h:1m:18s (0h:0m:19s left)
Optimizing NNI: done in 0.00078351 secs using 99.81% CPU
Optimizing NNI: done in 0.000779823 secs using 99.89% CPU
Optimizing NNI: done in 0.00079935 secs using 99.71% CPU
Optimizing NNI: done in 0.000237258 secs using 99.89% CPU
Optimizing NNI: done in 0.000775666 secs using 99.79% CPU
Optimizing NNI: done in 0.000747212 secs using 99.84% CPU
Optimizing NNI: done in 0.000753172 secs using 99.84% CPU
Optimizing NNI: done in 0.000776927 secs using 98.72% CPU
Optimizing NNI: done in 0.000757832 secs using 99.89% CPU
Optimizing NNI: done in 0.000235866 secs using 99.63% CPU
Iteration 90 / LogL: -1680.572 / Time: 0h:1m:18s (0h:0m:8s left)
Optimizing NNI: done in 0.000750017 secs using 99.86% CPU
Optimizing NNI: done in 0.000728566 secs using 99.92% CPU
Optimizing NNI: done in 0.000806293 secs using 99.84% CPU
Optimizing NNI: done in 0.000775996 secs using 99.87% CPU
Optimizing NNI: done in 0.000232739 secs using 99.68% CPU
Optimizing NNI: done in 0.000723628 secs using 99.77% CPU
Optimizing NNI: done in 0.00074592 secs using 99.88% CPU
Optimizing NNI: done in 0.000750318 secs using 99.96% CPU
Optimizing NNI: done in 0.00074648 secs using 99.94% CPU
Optimizing NNI: done in 0.000742703 secs using 99.91% CPU
Iteration 100 / LogL: -1622.175 / Time: 0h:1m:18s (0h:0m:0s left)
Log-likelihood cutoff on original alignment: -1634.095
NOTE: Bootstrap correlation coefficient of split occurrence frequencies: 1.000
Optimizing NNI: done in 0.000731823 secs using 99.89% CPU
TREE SEARCH COMPLETED AFTER 101 ITERATIONS / Time: 0h:1m:18s

--------------------------------------------------------------------
|                    FINALIZING TREE SEARCH                        |
--------------------------------------------------------------------
Performs final model parameters optimization
Estimate model parameters (epsilon = 0.010)
1. Initial log-likelihood: -1622.111
Optimal log-likelihood: -1622.111
Parameters optimization took 1 rounds (0.000 sec)
BEST SCORE FOUND : -1622.111
Creating bootstrap support values...
Split supports printed to NEXUS file /media/hdd_2tb/GPA_reclassification_clean/A_dataset_creation/5_basic_phylogenetics/2_trimmed_complete_basic_phylogeny/2_OGs_with_domains_phylogeny/4_mafft_iqtree_ML_trees/OG_88_amidase_mafft_iqtree.splits.nex
Total tree length: 0.129

Total number of iterations: 101
CPU time used for tree search: 0.327 sec (0h:0m:0s)
Wall-clock time used for tree search: 0.327 sec (0h:0m:0s)
Total CPU time used: 121.884 sec (0h:2m:1s)
Total wall-clock time used: 78.216 sec (0h:1m:18s)

Computing bootstrap consensus tree...
Reading input file /media/hdd_2tb/GPA_reclassification_clean/A_dataset_creation/5_basic_phylogenetics/2_trimmed_complete_basic_phylogeny/2_OGs_with_domains_phylogeny/4_mafft_iqtree_ML_trees/OG_88_amidase_mafft_iqtree.splits.nex...
4 taxa and 5 splits.
Consensus tree written to /media/hdd_2tb/GPA_reclassification_clean/A_dataset_creation/5_basic_phylogenetics/2_trimmed_complete_basic_phylogeny/2_OGs_with_domains_phylogeny/4_mafft_iqtree_ML_trees/OG_88_amidase_mafft_iqtree.contree
Reading input trees file /media/hdd_2tb/GPA_reclassification_clean/A_dataset_creation/5_basic_phylogenetics/2_trimmed_complete_basic_phylogeny/2_OGs_with_domains_phylogeny/4_mafft_iqtree_ML_trees/OG_88_amidase_mafft_iqtree.contree
Log-likelihood of consensus tree: -1622.112

Analysis results written to: 
  IQ-TREE report:                /media/hdd_2tb/GPA_reclassification_clean/A_dataset_creation/5_basic_phylogenetics/2_trimmed_complete_basic_phylogeny/2_OGs_with_domains_phylogeny/4_mafft_iqtree_ML_trees/OG_88_amidase_mafft_iqtree.iqtree
  Maximum-likelihood tree:       /media/hdd_2tb/GPA_reclassification_clean/A_dataset_creation/5_basic_phylogenetics/2_trimmed_complete_basic_phylogeny/2_OGs_with_domains_phylogeny/4_mafft_iqtree_ML_trees/OG_88_amidase_mafft_iqtree.treefile
  Likelihood distances:          /media/hdd_2tb/GPA_reclassification_clean/A_dataset_creation/5_basic_phylogenetics/2_trimmed_complete_basic_phylogeny/2_OGs_with_domains_phylogeny/4_mafft_iqtree_ML_trees/OG_88_amidase_mafft_iqtree.mldist

Ultrafast bootstrap approximation results written to:
  Split support values:          /media/hdd_2tb/GPA_reclassification_clean/A_dataset_creation/5_basic_phylogenetics/2_trimmed_complete_basic_phylogeny/2_OGs_with_domains_phylogeny/4_mafft_iqtree_ML_trees/OG_88_amidase_mafft_iqtree.splits.nex
  Consensus tree:                /media/hdd_2tb/GPA_reclassification_clean/A_dataset_creation/5_basic_phylogenetics/2_trimmed_complete_basic_phylogeny/2_OGs_with_domains_phylogeny/4_mafft_iqtree_ML_trees/OG_88_amidase_mafft_iqtree.contree
  Screen log file:               /media/hdd_2tb/GPA_reclassification_clean/A_dataset_creation/5_basic_phylogenetics/2_trimmed_complete_basic_phylogeny/2_OGs_with_domains_phylogeny/4_mafft_iqtree_ML_trees/OG_88_amidase_mafft_iqtree.log

Date and Time: Thu Feb 15 10:35:53 2024
```
