## Supplementary Data 7 for "Structural and evolutionary analyses support reclassification of glycopeptide antibiotics as xyclopeptides": OG_88_amidase_mafft_iqtree.mldist

```
4
Sts1       0.0000000 0.1026410 0.1026410 0.0818798 
StsW52_1   0.1026410 0.0000000 0.0000010 0.0614997 
StsW52_2   0.1026410 0.0000010 0.0000000 0.0614997 
StAn_2     0.0818798 0.0614997 0.0614997 0.0000000 
```
