## Supplementary Data 7 for "Structural and evolutionary analyses support reclassification of glycopeptide antibiotics as xyclopeptides": OG_88_amidase_mafft_iqtree.treefile

```
(Sts1:0.0643716112,(StsW52_1:0.0000010000,StsW52_2:0.0000010000)100:0.0452426669,StAn_2:0.0190170053);
```
