## Supplementary Data 7 for "Structural and evolutionary analyses support reclassification of glycopeptide antibiotics as xyclopeptides": OG_90_1_2-diacyl_mafft_iqtree.bionj

```
((StsY_A:0.045184277,StsAN:0.028226785):0.12746675,AmBr_2:0.15499775,(NcTr_1:5e-07,NcTr_2:5e-07):0.19662231);
```
