## Supplementary Data 7 for "Structural and evolutionary analyses support reclassification of glycopeptide antibiotics as xyclopeptides": OG_90_1_2-diacyl_mafft_iqtree.ckp

```
--- # IQ-TREE Checkpoint ver >= 1.6
CandidateSet:
 00: -1869.93816117 (0:0.0466824612,(1:0.1511807406,(2:0.0000010000,3:0.0000010000):0.1999600554):0.1443833883,4:0.0291729255);
 01: -1911.15338549 (0:0.0407012177,(1:0.2661067238,4:0.0283572257):0.006207496125,(2:0.0000010000,3:0.0000010000):0.3319993726);
 02: -1912.09806444 (0:0.0475419466,1:0.2956025960,((2:0.0000010000,3:0.0000010000):0.3139831667,4:0.0323071971):2.382304258e-06);
 03: -1946.22794864 (0:0.0419146401,((1:0.3669978031,2:0.0000010000):1e-06,3:0.0000010000):0.3603683314,4:0.0371671867);
 04: -1946.22794864 (0:0.0419146401,((1:0.3669978031,3:0.0000010000):1e-06,2:0.0000010000):0.3603683314,4:0.0371671867);
PhyloTree:
 newick: (0:0.0466824612,(1:0.1511807406,(2:0.0000010000,3:0.0000010000)100:0.1999600554)100:0.1443833883,4:0.0291729255);
RateGamma:
 gamma_shape: 0.7943227984
StopRule:
 curIteration: 101
 start_real_time: 2328439.75
 time_vec: 
UFBoot:
 000: 18 -1950.609131 -1870.076761 (0,(1,(2,3)),4);
 001: 16 -1923.70105 -1869.938235 (0,(1,(2,3)),4);
 002: 11 -1828.863525 -1869.938171 (0,(1,(2,3)),4);
 003: 14 -1838.297119 -1870.069135 (0,(1,(2,3)),4);
 004: 12 -1879.297974 -1869.938171 (0,(1,(2,3)),4);
 005: 14 -1919.317871 -1869.938171 (0,(1,(2,3)),4);
 006: 2 -2007.137207 -1870.903801 (0,(1,(2,3)),4);
 007: 9 -1862.699463 -1870.069135 (0,(1,(2,3)),4);
 008: 15 -1881.808228 -1870.076761 (0,(1,(2,3)),4);
 009: 15 -1851.29126 -1869.976359 (0,(1,(2,3)),4);
 010: 6 -1934.018311 -1870.903801 (0,(1,(2,3)),4);
 011: 1 -1989.931396 -1870.903801 (0,(1,(2,3)),4);
 012: 11 -1939.548828 -1870.076761 (0,(1,(2,3)),4);
 013: 15 -1877.153809 -1869.938235 (0,(1,(2,3)),4);
 014: 14 -1842.562256 -1869.938171 (0,(1,(2,3)),4);
 015: 9 -1733.373413 -1869.938171 (0,(1,(2,3)),4);
 016: 10 -1770.875122 -1869.938235 (0,(1,(2,3)),4);
 017: 16 -1847.323608 -1869.976359 (0,(1,(2,3)),4);
 018: 18 -1839.092407 -1869.938171 (0,(1,(2,3)),4);
 019: 15 -1904.446045 -1869.938235 (0,(1,(2,3)),4);
 020: 15 -1831.133057 -1869.938171 (0,(1,(2,3)),4);
 021: 3 -1896.057861 -1870.259844 (0,(1,(2,3)),4);
 022: 16 -1907.894287 -1870.103891 (0,(1,(2,3)),4);
 023: 2 -1841.514771 -1870.903801 (0,(1,(2,3)),4);
 024: 18 -1882.696533 -1870.056514 (0,(1,(2,3)),4);
 025: 13 -1928.49353 -1869.976359 (0,(1,(2,3)),4);
 026: 13 -1871.337402 -1869.938235 (0,(1,(2,3)),4);
 027: 10 -1872.588867 -1870.037399 (0,(1,(2,3)),4);
 028: 10 -1764.753052 -1869.938171 (0,(1,(2,3)),4);
 029: 13 -1851.476807 -1869.938235 (0,(1,(2,3)),4);
 030: 17 -1876.822632 -1869.938171 (0,(1,(2,3)),4);
 031: 16 -1842.104492 -1870.056514 (0,(1,(2,3)),4);
 032: 10 -1974.973511 -1870.076713 (0,(1,(2,3)),4);
 033: 2 -2003.412476 -1870.903801 (0,(1,(2,3)),4);
 034: 7 -1913.839844 -1870.056514 (0,(1,(2,3)),4);
 035: 15 -1800.640381 -1869.938171 (0,(1,(2,3)),4);
 036: 16 -1896.789429 -1870.069135 (0,(1,(2,3)),4);
 037: 17 -1841.036621 -1869.938171 (0,(1,(2,3)),4);
 038: 11 -1832.991333 -1870.056514 (0,(1,(2,3)),4);
 039: 10 -1703.515503 -1869.938171 (0,(1,(2,3)),4);
 040: 15 -1899.013672 -1869.944126 (0,(1,(2,3)),4);
 041: 14 -1876.446411 -1869.938235 (0,(1,(2,3)),4);
 042: 12 -1860.973145 -1869.938171 (0,(1,(2,3)),4);
 043: 1 -1953.500488 -1870.903801 (0,(1,(2,3)),4);
 044: 13 -1866.750488 -1869.938235 (0,(1,(2,3)),4);
 045: 14 -1858.241333 -1870.076713 (0,(1,(2,3)),4);
 046: 15 -1883.364014 -1869.938171 (0,(1,(2,3)),4);
 047: 13 -1855.190186 -1870.056514 (0,(1,(2,3)),4);
 048: 14 -1759.981934 -1869.944126 (0,(1,(2,3)),4);
 049: 13 -1806.682373 -1869.938171 (0,(1,(2,3)),4);
 050: 8 -1829.509766 -1869.938171 (0,(1,(2,3)),4);
 051: 9 -1890.144531 -1869.938235 (0,(1,(2,3)),4);
 052: 14 -1866.803955 -1869.938171 (0,(1,(2,3)),4);
 053: 10 -1724.122314 -1869.938171 (0,(1,(2,3)),4);
 054: 4 -1900.381592 -1870.103891 (0,(1,(2,3)),4);
 055: 12 -1871.242676 -1870.076761 (0,(1,(2,3)),4);
 056: 15 -1861.211426 -1870.056514 (0,(1,(2,3)),4);
 057: 9 -1834.602661 -1869.976359 (0,(1,(2,3)),4);
 058: 14 -1947.862061 -1869.976359 (0,(1,(2,3)),4);
 059: 17 -1919.890137 -1869.938171 (0,(1,(2,3)),4);
 060: 13 -1787.679932 -1869.938235 (0,(1,(2,3)),4);
 061: 12 -1855.896362 -1870.103891 (0,(1,(2,3)),4);
 062: 10 -1714.542236 -1869.938171 (0,(1,(2,3)),4);
 063: 1 -1965.383301 -1870.903801 (0,(1,(2,3)),4);
 064: 13 -1874.961792 -1870.069135 (0,(1,(2,3)),4);
 065: 5 -1941.929443 -1870.069135 (0,(1,(2,3)),4);
 066: 4 -1868.535645 -1870.103891 (0,(1,(2,3)),4);
 067: 17 -1883.611938 -1870.056514 (0,(1,(2,3)),4);
 068: 14 -1795.15564 -1869.938171 (0,(1,(2,3)),4);
 069: 6 -1947.018433 -1870.076713 (0,(1,(2,3)),4);
 070: 16 -1984.316406 -1870.076761 (0,(1,(2,3)),4);
 071: 14 -1801.969727 -1869.944126 (0,(1,(2,3)),4);
 072: 10 -1844.887207 -1870.056514 (0,(1,(2,3)),4);
 073: 17 -1786.635376 -1869.938171 (0,(1,(2,3)),4);
 074: 12 -1851.4729 -1869.938171 (0,(1,(2,3)),4);
 075: 19 -1857.459961 -1870.069135 (0,(1,(2,3)),4);
 076: 17 -1864.344849 -1870.073347 (0,(1,(2,3)),4);
 077: 6 -1878.75708 -1870.103891 (0,(1,(2,3)),4);
 078: 5 -1934.132568 -1870.103891 (0,(1,(2,3)),4);
 079: 14 -1875.813843 -1870.069135 (0,(1,(2,3)),4);
 080: 13 -1894.754028 -1869.976359 (0,(1,(2,3)),4);
 081: 12 -1971.234009 -1870.076713 (0,(1,(2,3)),4);
 082: 9 -1949.365967 -1870.076761 (0,(1,(2,3)),4);
 083: 13 -1961.81311 -1870.056514 (0,(1,(2,3)),4);
 084: 17 -1800.253418 -1869.938171 (0,(1,(2,3)),4);
 085: 14 -1879.726196 -1869.938171 (0,(1,(2,3)),4);
 086: 4 -1962.641968 -1870.903801 (0,(1,(2,3)),4);
 087: 4 -1922.93457 -1870.103891 (0,(1,(2,3)),4);
 088: 18 -1921.165283 -1869.938235 (0,(1,(2,3)),4);
 089: 13 -1815.726562 -1869.938171 (0,(1,(2,3)),4);
 090: 17 -1878.941406 -1869.944126 (0,(1,(2,3)),4);
 091: 16 -1914.657715 -1870.076761 (0,(1,(2,3)),4);
 092: 14 -1943.392822 -1870.056514 (0,(1,(2,3)),4);
 093: 11 -1828.802124 -1869.938171 (0,(1,(2,3)),4);
 094: 12 -1878.935547 -1869.938171 (0,(1,(2,3)),4);
 095: 1 -1918.001831 -1870.903801 (0,(1,(2,3)),4);
 096: 11 -1849.890259 -1869.938171 (0,(1,(2,3)),4);
 097: 9 -1936.598389 -1870.056514 (0,(1,(2,3)),4);
 098: 10 -1805.643066 -1869.976359 (0,(1,(2,3)),4);
 099: 9 -1798.938965 -1869.938171 (0,(1,(2,3)),4);
 100: 16 -1860.401489 -1870.076761 (0,(1,(2,3)),4);
 101: 15 -1831.771484 -1870.076713 (0,(1,(2,3)),4);
 102: 2 -2004.276489 -1870.903801 (0,(1,(2,3)),4);
 103: 8 -1763.639404 -1869.938235 (0,(1,(2,3)),4);
 104: 5 -1883.904541 -1870.903801 (0,(1,(2,3)),4);
 105: 19 -1828.667358 -1869.938171 (0,(1,(2,3)),4);
 106: 17 -1866.379272 -1869.938171 (0,(1,(2,3)),4);
 107: 14 -1844.840332 -1869.938171 (0,(1,(2,3)),4);
 108: 1 -1868.881104 -1870.903801 (0,(1,(2,3)),4);
 109: 11 -1765.824463 -1869.938171 (0,(1,(2,3)),4);
 110: 18 -1885.73877 -1870.076761 (0,(1,(2,3)),4);
 111: 8 -1898.220337 -1870.076713 (0,(1,(2,3)),4);
 112: 12 -1867.810791 -1870.103891 (0,(1,(2,3)),4);
 113: 12 -1864.513672 -1870.056514 (0,(1,(2,3)),4);
 114: 16 -1805.733765 -1869.976359 (0,(1,(2,3)),4);
 115: 18 -1842.41748 -1869.938171 (0,(1,(2,3)),4);
 116: 17 -1806.123779 -1869.938171 (0,(1,(2,3)),4);
 117: 15 -1935.772217 -1869.938171 (0,(1,(2,3)),4);
 118: 4 -1881.591797 -1870.037399 (0,(1,(2,3)),4);
 119: 13 -1856.396362 -1870.103891 (0,(1,(2,3)),4);
 120: 9 -1775.28772 -1869.938171 (0,(1,(2,3)),4);
 121: 9 -1835.122925 -1869.938171 (0,(1,(2,3)),4);
 122: 8 -1761.723145 -1869.938235 (0,(1,(2,3)),4);
 123: 1 -1906.132568 -1870.259844 (0,(1,(2,3)),4);
 124: 14 -1865.862793 -1869.938171 (0,(1,(2,3)),4);
 125: 10 -1883.563232 -1870.103891 (0,(1,(2,3)),4);
 126: 10 -1887.244873 -1869.938171 (0,(1,(2,3)),4);
 127: 17 -1881.131592 -1870.056514 (0,(1,(2,3)),4);
 128: 2 -1999.133301 -1870.903801 (0,(1,(2,3)),4);
 129: 3 -1913.2854 -1870.903801 (0,(1,(2,3)),4);
 130: 10 -1889.163452 -1870.076713 (0,(1,(2,3)),4);
 131: 15 -1860.521484 -1869.938171 (0,(1,(2,3)),4);
 132: 15 -1833.179199 -1870.103891 (0,(1,(2,3)),4);
 133: 14 -1902.327393 -1869.938171 (0,(1,(2,3)),4);
 134: 11 -1768.718994 -1869.938171 (0,(1,(2,3)),4);
 135: 15 -1858.364746 -1869.938171 (0,(1,(2,3)),4);
 136: 2 -2006.836182 -1870.259844 (0,(1,(2,3)),4);
 137: 13 -1846.746582 -1869.938171 (0,(1,(2,3)),4);
 138: 11 -1800.944336 -1869.938171 (0,(1,(2,3)),4);
 139: 17 -1859.405273 -1870.073347 (0,(1,(2,3)),4);
 140: 14 -1810.824707 -1870.069135 (0,(1,(2,3)),4);
 141: 7 -1945.123779 -1870.103891 (0,(1,(2,3)),4);
 142: 13 -1972.359619 -1870.056514 (0,(1,(2,3)),4);
 143: 14 -1810.022705 -1869.938171 (0,(1,(2,3)),4);
 144: 18 -1856.789185 -1869.938171 (0,(1,(2,3)),4);
 145: 2 -1900.733154 -1870.903801 (0,(1,(2,3)),4);
 146: 12 -1877.788818 -1869.938171 (0,(1,(2,3)),4);
 147: 16 -1796.390625 -1869.938171 (0,(1,(2,3)),4);
 148: 8 -1776.722412 -1869.944126 (0,(1,(2,3)),4);
 149: 16 -1845.415771 -1869.938171 (0,(1,(2,3)),4);
 150: 2 -1913.943848 -1870.259844 (0,(1,(2,3)),4);
 151: 6 -1848.913574 -1870.037399 (0,(1,(2,3)),4);
 152: 10 -1769.732544 -1869.976359 (0,(1,(2,3)),4);
 153: 19 -1866.71106 -1870.076761 (0,(1,(2,3)),4);
 154: 4 -1965.509033 -1870.037399 (0,(1,(2,3)),4);
 155: 13 -1918.180908 -1869.938171 (0,(1,(2,3)),4);
 156: 13 -1808.906494 -1869.938235 (0,(1,(2,3)),4);
 157: 12 -1866.535645 -1870.069135 (0,(1,(2,3)),4);
 158: 11 -1955.522461 -1870.076761 (0,(1,(2,3)),4);
 159: 13 -1808.447266 -1869.976359 (0,(1,(2,3)),4);
 160: 8 -1913.586914 -1870.103891 (0,(1,(2,3)),4);
 161: 12 -1802.549561 -1870.076713 (0,(1,(2,3)),4);
 162: 14 -1797.913696 -1869.938171 (0,(1,(2,3)),4);
 163: 3 -1879.203857 -1870.037399 (0,(1,(2,3)),4);
 164: 16 -1842.238281 -1870.076761 (0,(1,(2,3)),4);
 165: 2 -1900.491943 -1870.903801 (0,(1,(2,3)),4);
 166: 1 -1905.185303 -1870.903801 (0,(1,(2,3)),4);
 167: 15 -1861.401367 -1869.938171 (0,(1,(2,3)),4);
 168: 14 -1802.694092 -1869.944126 (0,(1,(2,3)),4);
 169: 15 -1946.05542 -1870.056514 (0,(1,(2,3)),4);
 170: 8 -1818.598389 -1869.971105 (0,(1,(2,3)),4);
 171: 15 -1855.121216 -1870.056514 (0,(1,(2,3)),4);
 172: 13 -1934.087646 -1870.056514 (0,(1,(2,3)),4);
 173: 3 -1953.956543 -1870.076713 (0,(1,(2,3)),4);
 174: 12 -1813.37085 -1869.944126 (0,(1,(2,3)),4);
 175: 7 -1698.428223 -1869.938171 (0,(1,(2,3)),4);
 176: 3 -1960.980957 -1870.103891 (0,(1,(2,3)),4);
 177: 5 -1840.166992 -1869.944126 (0,(1,(2,3)),4);
 178: 15 -1842.47168 -1870.076761 (0,(1,(2,3)),4);
 179: 16 -1882.336426 -1869.938171 (0,(1,(2,3)),4);
 180: 12 -1904.953125 -1869.938171 (0,(1,(2,3)),4);
 181: 14 -1910.478516 -1869.944126 (0,(1,(2,3)),4);
 182: 12 -1849.905762 -1869.938171 (0,(1,(2,3)),4);
 183: 18 -1911.906006 -1870.056514 (0,(1,(2,3)),4);
 184: 1 -1928.735596 -1870.092193 (0,(1,(2,3)),4);
 185: 17 -1849.016113 -1869.938171 (0,(1,(2,3)),4);
 186: 9 -1812.1875 -1869.944126 (0,(1,(2,3)),4);
 187: 12 -1902.778198 -1869.938235 (0,(1,(2,3)),4);
 188: 13 -1849.770874 -1870.076713 (0,(1,(2,3)),4);
 189: 5 -1847.790527 -1870.103891 (0,(1,(2,3)),4);
 190: 8 -1792.370605 -1869.938171 (0,(1,(2,3)),4);
 191: 16 -1778.53064 -1869.976359 (0,(1,(2,3)),4);
 192: 12 -1927.950684 -1870.103891 (0,(1,(2,3)),4);
 193: 10 -1830.401978 -1869.938171 (0,(1,(2,3)),4);
 194: 11 -1808.553711 -1869.944126 (0,(1,(2,3)),4);
 195: 15 -1908.375 -1870.069135 (0,(1,(2,3)),4);
 196: 10 -1773.181885 -1869.938171 (0,(1,(2,3)),4);
 197: 14 -1878.63916 -1870.056514 (0,(1,(2,3)),4);
 198: 13 -1857.53833 -1870.056514 (0,(1,(2,3)),4);
 199: 14 -1812.843018 -1870.056514 (0,(1,(2,3)),4);
 200: 11 -1788.642334 -1870.076761 (0,(1,(2,3)),4);
 201: 8 -1852.101562 -1869.938171 (0,(1,(2,3)),4);
 202: 14 -1817.697754 -1869.938171 (0,(1,(2,3)),4);
 203: 13 -1840.971191 -1870.073347 (0,(1,(2,3)),4);
 204: 14 -1781.888306 -1869.944126 (0,(1,(2,3)),4);
 205: 13 -1839.675415 -1869.938171 (0,(1,(2,3)),4);
 206: 2 -1945.995239 -1870.050389 (0,(1,(2,3)),4);
 207: 13 -1808.149658 -1869.938171 (0,(1,(2,3)),4);
 208: 15 -1865.004639 -1870.069135 (0,(1,(2,3)),4);
 209: 13 -1876.052368 -1869.938171 (0,(1,(2,3)),4);
 210: 17 -1906.676758 -1869.938171 (0,(1,(2,3)),4);
 211: 4 -1915.020752 -1870.103891 (0,(1,(2,3)),4);
 212: 7 -1811.17749 -1869.938171 (0,(1,(2,3)),4);
 213: 6 -1812.19812 -1870.073347 (0,(1,(2,3)),4);
 214: 7 -1925.572266 -1870.076713 (0,(1,(2,3)),4);
 215: 16 -1850.184692 -1869.938235 (0,(1,(2,3)),4);
 216: 9 -1877.298828 -1870.069135 (0,(1,(2,3)),4);
 217: 12 -1814.489868 -1869.938171 (0,(1,(2,3)),4);
 218: 1 -1926.914551 -1870.903801 (0,(1,(2,3)),4);
 219: 16 -1875.647217 -1870.076761 (0,(1,(2,3)),4);
 220: 9 -1885.851562 -1870.037399 (0,(1,(2,3)),4);
 221: 11 -1808.231201 -1869.944126 (0,(1,(2,3)),4);
 222: 2 -1952.698364 -1870.903801 (0,(1,(2,3)),4);
 223: 1 -1905.309814 -1870.903801 (0,(1,(2,3)),4);
 224: 12 -1834.021973 -1870.076761 (0,(1,(2,3)),4);
 225: 13 -1823.334229 -1870.056514 (0,(1,(2,3)),4);
 226: 10 -1899.655151 -1869.976359 (0,(1,(2,3)),4);
 227: 16 -1893.751221 -1869.944126 (0,(1,(2,3)),4);
 228: 20 -1903.317261 -1870.103891 (0,(1,(2,3)),4);
 229: 10 -1805.705078 -1869.976359 (0,(1,(2,3)),4);
 230: 14 -1801.395996 -1870.056514 (0,(1,(2,3)),4);
 231: 16 -1859.663208 -1869.944126 (0,(1,(2,3)),4);
 232: 9 -1802.099487 -1869.938235 (0,(1,(2,3)),4);
 233: 14 -1845.200562 -1870.056514 (0,(1,(2,3)),4);
 234: 15 -1894.758057 -1870.076761 (0,(1,(2,3)),4);
 235: 13 -1939.0625 -1869.938171 (0,(1,(2,3)),4);
 236: 13 -1921.65918 -1869.938235 (0,(1,(2,3)),4);
 237: 16 -1868.061523 -1870.076761 (0,(1,(2,3)),4);
 238: 18 -1877.129395 -1869.944126 (0,(1,(2,3)),4);
 239: 14 -1939.051514 -1869.976359 (0,(1,(2,3)),4);
 240: 9 -1846.486328 -1870.056514 (0,(1,(2,3)),4);
 241: 11 -1906.672485 -1870.056514 (0,(1,(2,3)),4);
 242: 10 -1843.428467 -1869.938171 (0,(1,(2,3)),4);
 243: 14 -1896.294678 -1870.103891 (0,(1,(2,3)),4);
 244: 11 -1907.868896 -1870.076761 (0,(1,(2,3)),4);
 245: 17 -1877.199463 -1869.938171 (0,(1,(2,3)),4);
 246: 22 -1898.286743 -1869.938171 (0,(1,(2,3)),4);
 247: 14 -1879.350708 -1869.938171 (0,(1,(2,3)),4);
 248: 10 -1982.197021 -1870.056514 (0,(1,(2,3)),4);
 249: 10 -1957.649048 -1870.103891 (0,(1,(2,3)),4);
 250: 8 -1907.564697 -1870.073347 (0,(1,(2,3)),4);
 251: 10 -1771.080444 -1869.938171 (0,(1,(2,3)),4);
 252: 12 -1986.917236 -1870.056514 (0,(1,(2,3)),4);
 253: 13 -1762.181396 -1869.938171 (0,(1,(2,3)),4);
 254: 13 -1755.469727 -1870.056514 (0,(1,(2,3)),4);
 255: 12 -1880.951416 -1870.069135 (0,(1,(2,3)),4);
 256: 3 -1897.489624 -1870.903801 (0,(1,(2,3)),4);
 257: 15 -1865.109131 -1869.938171 (0,(1,(2,3)),4);
 258: 11 -1847.957764 -1869.938235 (0,(1,(2,3)),4);
 259: 12 -1877.416992 -1870.069135 (0,(1,(2,3)),4);
 260: 16 -1867.386353 -1869.944126 (0,(1,(2,3)),4);
 261: 11 -1801.902344 -1869.938171 (0,(1,(2,3)),4);
 262: 3 -1898.036743 -1870.056514 (0,(1,(2,3)),4);
 263: 12 -1907.561279 -1870.069135 (0,(1,(2,3)),4);
 264: 2 -1902.810913 -1870.903801 (0,(1,(2,3)),4);
 265: 2 -1935.953735 -1870.903801 (0,(1,(2,3)),4);
 266: 14 -1889.6521 -1870.056514 (0,(1,(2,3)),4);
 267: 1 -1997.505005 -1870.903801 (0,(1,(2,3)),4);
 268: 11 -1854.772461 -1870.056514 (0,(1,(2,3)),4);
 269: 12 -1983.231323 -1869.938171 (0,(1,(2,3)),4);
 270: 13 -1897.812256 -1869.938171 (0,(1,(2,3)),4);
 271: 13 -1815.077515 -1869.944126 (0,(1,(2,3)),4);
 272: 13 -1883.042847 -1869.938171 (0,(1,(2,3)),4);
 273: 11 -1879.603027 -1870.076761 (0,(1,(2,3)),4);
 274: 10 -1902.580566 -1870.103891 (0,(1,(2,3)),4);
 275: 16 -1913.588135 -1870.069135 (0,(1,(2,3)),4);
 276: 6 -2013.622192 -1870.103891 (0,(1,(2,3)),4);
 277: 3 -1886.21936 -1870.050389 (0,(1,(2,3)),4);
 278: 15 -1886.608887 -1869.938171 (0,(1,(2,3)),4);
 279: 14 -1886.512329 -1869.938235 (0,(1,(2,3)),4);
 280: 13 -1860.054932 -1870.073347 (0,(1,(2,3)),4);
 281: 16 -1886.286377 -1870.073347 (0,(1,(2,3)),4);
 282: 15 -1857.832764 -1870.056514 (0,(1,(2,3)),4);
 283: 12 -1856.918945 -1869.938171 (0,(1,(2,3)),4);
 284: 12 -1909.586182 -1869.944126 (0,(1,(2,3)),4);
 285: 16 -1805.323242 -1869.944126 (0,(1,(2,3)),4);
 286: 16 -1832.90625 -1870.103891 (0,(1,(2,3)),4);
 287: 15 -1790.815796 -1870.056514 (0,(1,(2,3)),4);
 288: 16 -1841.437256 -1870.056514 (0,(1,(2,3)),4);
 289: 12 -1825.026611 -1869.938235 (0,(1,(2,3)),4);
 290: 10 -1813.97583 -1869.938171 (0,(1,(2,3)),4);
 291: 13 -1860.12146 -1870.056514 (0,(1,(2,3)),4);
 292: 18 -1886.090332 -1869.938171 (0,(1,(2,3)),4);
 293: 15 -1877.831543 -1869.938171 (0,(1,(2,3)),4);
 294: 11 -1912.970703 -1870.056514 (0,(1,(2,3)),4);
 295: 13 -1890.382202 -1870.056514 (0,(1,(2,3)),4);
 296: 13 -1845.712891 -1869.938171 (0,(1,(2,3)),4);
 297: 5 -1913.574829 -1870.103891 (0,(1,(2,3)),4);
 298: 2 -1922.641724 -1870.103891 (0,(1,(2,3)),4);
 299: 12 -1851.333984 -1870.076713 (0,(1,(2,3)),4);
 300: 5 -1877.689453 -1870.037399 (0,(1,(2,3)),4);
 301: 14 -1875.382324 -1869.938171 (0,(1,(2,3)),4);
 302: 11 -1871.413086 -1869.938171 (0,(1,(2,3)),4);
 303: 7 -1879.625122 -1869.938171 (0,(1,(2,3)),4);
 304: 12 -1886.572266 -1869.944126 (0,(1,(2,3)),4);
 305: 15 -1832.730469 -1870.069135 (0,(1,(2,3)),4);
 306: 15 -1913.785156 -1870.056514 (0,(1,(2,3)),4);
 307: 6 -1956.003174 -1870.103891 (0,(1,(2,3)),4);
 308: 15 -1908.391113 -1870.076713 (0,(1,(2,3)),4);
 309: 4 -1939.299927 -1870.037399 (0,(1,(2,3)),4);
 310: 14 -1882.959839 -1869.938171 (0,(1,(2,3)),4);
 311: 17 -1751.238525 -1869.938171 (0,(1,(2,3)),4);
 312: 12 -1876.123535 -1870.076761 (0,(1,(2,3)),4);
 313: 13 -1913.763062 -1870.056514 (0,(1,(2,3)),4);
 314: 14 -1888.174683 -1870.056514 (0,(1,(2,3)),4);
 315: 17 -1900.0979 -1869.944126 (0,(1,(2,3)),4);
 316: 16 -1914.103271 -1869.938171 (0,(1,(2,3)),4);
 317: 15 -1929.965332 -1869.944126 (0,(1,(2,3)),4);
 318: 13 -1913.483887 -1869.944126 (0,(1,(2,3)),4);
 319: 15 -1860.78418 -1870.056514 (0,(1,(2,3)),4);
 320: 18 -1887.729736 -1870.069135 (0,(1,(2,3)),4);
 321: 12 -1829.94519 -1869.938171 (0,(1,(2,3)),4);
 322: 10 -1744.714111 -1869.938171 (0,(1,(2,3)),4);
 323: 15 -1878.100586 -1870.073347 (0,(1,(2,3)),4);
 324: 14 -1882.25 -1869.938171 (0,(1,(2,3)),4);
 325: 9 -1853.062988 -1869.938171 (0,(1,(2,3)),4);
 326: 10 -1850.467285 -1869.938235 (0,(1,(2,3)),4);
 327: 15 -1854.61084 -1869.938171 (0,(1,(2,3)),4);
 328: 14 -1943.283936 -1870.069135 (0,(1,(2,3)),4);
 329: 5 -1872.716431 -1869.955114 (0,(1,(2,3)),4);
 330: 9 -1857.606689 -1869.944126 (0,(1,(2,3)),4);
 331: 13 -1873.499023 -1869.938171 (0,(1,(2,3)),4);
 332: 2 -2001.730225 -1870.903801 (0,(1,(2,3)),4);
 333: 10 -1776.352905 -1869.938171 (0,(1,(2,3)),4);
 334: 6 -1913.316895 -1870.076713 (0,(1,(2,3)),4);
 335: 4 -1927.935303 -1870.103891 (0,(1,(2,3)),4);
 336: 2 -1914.385742 -1870.903801 (0,(1,(2,3)),4);
 337: 11 -1870.73999 -1869.976359 (0,(1,(2,3)),4);
 338: 9 -1804.712158 -1870.037399 (0,(1,(2,3)),4);
 339: 12 -1787.033203 -1869.938171 (0,(1,(2,3)),4);
 340: 12 -1966.522949 -1870.069135 (0,(1,(2,3)),4);
 341: 12 -1944.60083 -1870.073347 (0,(1,(2,3)),4);
 342: 12 -1864.072144 -1869.976359 (0,(1,(2,3)),4);
 343: 13 -1758.861084 -1870.076713 (0,(1,(2,3)),4);
 344: 10 -1832.21228 -1869.938171 (0,(1,(2,3)),4);
 345: 13 -1790.075928 -1869.938235 (0,(1,(2,3)),4);
 346: 2 -1962.851562 -1870.903801 (0,(1,(2,3)),4);
 347: 16 -1812.204834 -1870.056514 (0,(1,(2,3)),4);
 348: 10 -1777.936768 -1869.938171 (0,(1,(2,3)),4);
 349: 10 -1759.143311 -1869.938171 (0,(1,(2,3)),4);
 350: 13 -1822.900146 -1870.073347 (0,(1,(2,3)),4);
 351: 12 -1831.625732 -1870.056514 (0,(1,(2,3)),4);
 352: 12 -1863.121826 -1869.944414 (0,(1,(2,3)),4);
 353: 17 -1868.833252 -1870.056514 (0,(1,(2,3)),4);
 354: 5 -1958.057861 -1870.069135 (0,(1,(2,3)),4);
 355: 10 -1829.287109 -1870.076761 (0,(1,(2,3)),4);
 356: 15 -1877.115356 -1869.938171 (0,(1,(2,3)),4);
 357: 13 -1906.981689 -1870.056514 (0,(1,(2,3)),4);
 358: 2 -1900.265381 -1870.259844 (0,(1,(2,3)),4);
 359: 17 -1853.03125 -1870.073347 (0,(1,(2,3)),4);
 360: 18 -1915.017212 -1870.056514 (0,(1,(2,3)),4);
 361: 1 -1952.344238 -1870.903801 (0,(1,(2,3)),4);
 362: 14 -1805.395264 -1869.938171 (0,(1,(2,3)),4);
 363: 14 -1803.027222 -1869.944126 (0,(1,(2,3)),4);
 364: 8 -1954.575195 -1869.976359 (0,(1,(2,3)),4);
 365: 6 -1937.020264 -1870.037399 (0,(1,(2,3)),4);
 366: 15 -1988.137695 -1869.976359 (0,(1,(2,3)),4);
 367: 15 -1899.460205 -1869.976359 (0,(1,(2,3)),4);
 368: 11 -1932.280273 -1870.076761 (0,(1,(2,3)),4);
 369: 16 -1829.287476 -1870.073347 (0,(1,(2,3)),4);
 370: 12 -1951.034912 -1870.076761 (0,(1,(2,3)),4);
 371: 13 -1958.639893 -1870.056514 (0,(1,(2,3)),4);
 372: 16 -1871.386353 -1869.944126 (0,(1,(2,3)),4);
 373: 6 -1932.08252 -1870.037399 (0,(1,(2,3)),4);
 374: 19 -1867.584106 -1870.056514 (0,(1,(2,3)),4);
 375: 19 -1859.154053 -1869.938171 (0,(1,(2,3)),4);
 376: 14 -1903.63147 -1870.076761 (0,(1,(2,3)),4);
 377: 11 -1829.312988 -1869.971105 (0,(1,(2,3)),4);
 378: 14 -1903.873535 -1870.076761 (0,(1,(2,3)),4);
 379: 4 -1911.082031 -1870.037399 (0,(1,(2,3)),4);
 380: 14 -1877.969971 -1869.938171 (0,(1,(2,3)),4);
 381: 2 -1900.980713 -1870.259844 (0,(1,(2,3)),4);
 382: 15 -1864.669067 -1869.938171 (0,(1,(2,3)),4);
 383: 16 -1839.971191 -1870.076761 (0,(1,(2,3)),4);
 384: 3 -1919.490234 -1870.037399 (0,(1,(2,3)),4);
 385: 11 -1818.577148 -1869.976359 (0,(1,(2,3)),4);
 386: 14 -1775.243408 -1869.938171 (0,(1,(2,3)),4);
 387: 9 -1879.928711 -1870.073347 (0,(1,(2,3)),4);
 388: 2 -1935.374512 -1870.903801 (0,(1,(2,3)),4);
 389: 8 -1938.400024 -1870.076713 (0,(1,(2,3)),4);
 390: 2 -1905.384277 -1870.903801 (0,(1,(2,3)),4);
 391: 13 -1840.07251 -1870.056514 (0,(1,(2,3)),4);
 392: 1 -1938.351196 -1870.903801 (0,(1,(2,3)),4);
 393: 14 -1861.770264 -1870.069135 (0,(1,(2,3)),4);
 394: 12 -1969.151123 -1869.976359 (0,(1,(2,3)),4);
 395: 9 -1800.374756 -1870.076761 (0,(1,(2,3)),4);
 396: 15 -1873.319946 -1870.056514 (0,(1,(2,3)),4);
 397: 2 -1944.133057 -1870.259844 (0,(1,(2,3)),4);
 398: 10 -1964.837646 -1870.050389 (0,(1,(2,3)),4);
 399: 4 -1926.464844 -1870.050389 (0,(1,(2,3)),4);
 400: 14 -1884.996704 -1870.076761 (0,(1,(2,3)),4);
 401: 14 -1804.374146 -1870.069135 (0,(1,(2,3)),4);
 402: 15 -1886.586304 -1869.938235 (0,(1,(2,3)),4);
 403: 9 -1883.270752 -1869.938171 (0,(1,(2,3)),4);
 404: 17 -1900.179199 -1870.103891 (0,(1,(2,3)),4);
 405: 12 -1840.088623 -1869.938171 (0,(1,(2,3)),4);
 406: 10 -1862.187988 -1870.056514 (0,(1,(2,3)),4);
 407: 14 -1775.416138 -1869.938171 (0,(1,(2,3)),4);
 408: 14 -1818.468384 -1870.069135 (0,(1,(2,3)),4);
 409: 17 -1864.466064 -1869.976359 (0,(1,(2,3)),4);
 410: 10 -1766.058105 -1869.944126 (0,(1,(2,3)),4);
 411: 7 -1953.250854 -1870.076761 (0,(1,(2,3)),4);
 412: 11 -1803.496826 -1869.938171 (0,(1,(2,3)),4);
 413: 14 -1881.834717 -1870.076761 (0,(1,(2,3)),4);
 414: 1 -1953.437256 -1870.903801 (0,(1,(2,3)),4);
 415: 13 -1917.880005 -1869.944126 (0,(1,(2,3)),4);
 416: 13 -1896.901611 -1869.938235 (0,(1,(2,3)),4);
 417: 8 -1794.332764 -1869.938235 (0,(1,(2,3)),4);
 418: 16 -1832.25769 -1869.938171 (0,(1,(2,3)),4);
 419: 16 -1867.48938 -1869.938171 (0,(1,(2,3)),4);
 420: 15 -1920.754883 -1870.069135 (0,(1,(2,3)),4);
 421: 12 -1884.507812 -1870.056514 (0,(1,(2,3)),4);
 422: 10 -1953.512085 -1870.076713 (0,(1,(2,3)),4);
 423: 15 -1863.989258 -1869.938171 (0,(1,(2,3)),4);
 424: 16 -1860.156006 -1870.076761 (0,(1,(2,3)),4);
 425: 11 -1930.859863 -1870.076761 (0,(1,(2,3)),4);
 426: 17 -1878.849854 -1869.944126 (0,(1,(2,3)),4);
 427: 10 -1914.772949 -1869.938171 (0,(1,(2,3)),4);
 428: 15 -1893.714722 -1869.944126 (0,(1,(2,3)),4);
 429: 15 -1906.502197 -1869.938171 (0,(1,(2,3)),4);
 430: 8 -1943.881104 -1870.056514 (0,(1,(2,3)),4);
 431: 13 -1884.107666 -1870.056514 (0,(1,(2,3)),4);
 432: 16 -1862.112793 -1869.938235 (0,(1,(2,3)),4);
 433: 12 -1797.517944 -1869.938171 (0,(1,(2,3)),4);
 434: 6 -1919.654541 -1870.103891 (0,(1,(2,3)),4);
 435: 14 -1913.185181 -1870.076761 (0,(1,(2,3)),4);
 436: 15 -1791.616211 -1870.073347 (0,(1,(2,3)),4);
 437: 10 -1921.505371 -1869.976359 (0,(1,(2,3)),4);
 438: 15 -1854.976196 -1869.938171 (0,(1,(2,3)),4);
 439: 13 -1917.534668 -1870.056514 (0,(1,(2,3)),4);
 440: 15 -1899.711914 -1869.938171 (0,(1,(2,3)),4);
 441: 1 -1871.845459 -1870.903801 (0,(1,(2,3)),4);
 442: 11 -1851.049805 -1869.938235 (0,(1,(2,3)),4);
 443: 16 -1866.547363 -1869.944126 (0,(1,(2,3)),4);
 444: 19 -1898.758301 -1869.976359 (0,(1,(2,3)),4);
 445: 15 -1839.843506 -1869.938171 (0,(1,(2,3)),4);
 446: 11 -1862.25 -1869.938171 (0,(1,(2,3)),4);
 447: 3 -1964.221436 -1870.103891 (0,(1,(2,3)),4);
 448: 4 -2022.372803 -1870.069135 (0,(1,(2,3)),4);
 449: 9 -1858.043457 -1869.938171 (0,(1,(2,3)),4);
 450: 15 -1809.857666 -1869.938235 (0,(1,(2,3)),4);
 451: 11 -1949.080078 -1870.056514 (0,(1,(2,3)),4);
 452: 15 -1930.707031 -1870.076761 (0,(1,(2,3)),4);
 453: 11 -1817.653931 -1870.076761 (0,(1,(2,3)),4);
 454: 11 -1704.820557 -1869.944126 (0,(1,(2,3)),4);
 455: 16 -1848.18457 -1869.944126 (0,(1,(2,3)),4);
 456: 11 -1895.064087 -1870.076761 (0,(1,(2,3)),4);
 457: 8 -1762.696045 -1869.938171 (0,(1,(2,3)),4);
 458: 8 -1787.92627 -1869.938171 (0,(1,(2,3)),4);
 459: 11 -1836.403809 -1869.944126 (0,(1,(2,3)),4);
 460: 18 -1817.833252 -1869.938171 (0,(1,(2,3)),4);
 461: 11 -1807.550903 -1869.938171 (0,(1,(2,3)),4);
 462: 10 -1783.965576 -1869.938171 (0,(1,(2,3)),4);
 463: 10 -1864.554443 -1869.938171 (0,(1,(2,3)),4);
 464: 19 -1922.070312 -1870.076761 (0,(1,(2,3)),4);
 465: 9 -1793.646973 -1870.069135 (0,(1,(2,3)),4);
 466: 17 -1891.920776 -1870.076761 (0,(1,(2,3)),4);
 467: 10 -1750.444336 -1869.938171 (0,(1,(2,3)),4);
 468: 10 -1904.936768 -1869.938235 (0,(1,(2,3)),4);
 469: 12 -1916.74939 -1869.976359 (0,(1,(2,3)),4);
 470: 14 -1882.34082 -1870.076761 (0,(1,(2,3)),4);
 471: 15 -1812.78418 -1870.056514 (0,(1,(2,3)),4);
 472: 16 -1816.137207 -1870.076761 (0,(1,(2,3)),4);
 473: 14 -1973.048584 -1869.938171 (0,(1,(2,3)),4);
 474: 15 -1934.823242 -1870.076713 (0,(1,(2,3)),4);
 475: 19 -1843.399048 -1869.938171 (0,(1,(2,3)),4);
 476: 15 -1903.658936 -1870.073347 (0,(1,(2,3)),4);
 477: 13 -1852.895386 -1869.938235 (0,(1,(2,3)),4);
 478: 14 -1846.311768 -1869.944126 (0,(1,(2,3)),4);
 479: 15 -1873.825684 -1869.938171 (0,(1,(2,3)),4);
 480: 14 -1930.367676 -1870.073347 (0,(1,(2,3)),4);
 481: 10 -1986.520996 -1869.976359 (0,(1,(2,3)),4);
 482: 16 -1831.653931 -1869.944126 (0,(1,(2,3)),4);
 483: 13 -1837.036133 -1870.076713 (0,(1,(2,3)),4);
 484: 17 -1984.017334 -1870.069135 (0,(1,(2,3)),4);
 485: 3 -1997.096558 -1870.050389 (0,(1,(2,3)),4);
 486: 10 -1868.23291 -1869.938171 (0,(1,(2,3)),4);
 487: 7 -1896.415283 -1870.076713 (0,(1,(2,3)),4);
 488: 1 -1864.904541 -1870.043898 (0,(1,(2,3)),4);
 489: 14 -1772.759521 -1870.103891 (0,(1,(2,3)),4);
 490: 12 -1813.634521 -1869.938171 (0,(1,(2,3)),4);
 491: 16 -1932.543213 -1869.944126 (0,(1,(2,3)),4);
 492: 9 -1810.754883 -1869.944126 (0,(1,(2,3)),4);
 493: 8 -1957.029175 -1869.976359 (0,(1,(2,3)),4);
 494: 15 -1887.187134 -1869.938171 (0,(1,(2,3)),4);
 495: 10 -1974.513916 -1870.076713 (0,(1,(2,3)),4);
 496: 13 -1901.333496 -1869.938171 (0,(1,(2,3)),4);
 497: 10 -1821.614502 -1869.938171 (0,(1,(2,3)),4);
 498: 2 -1941.103027 -1870.903801 (0,(1,(2,3)),4);
 499: 12 -1947.665283 -1870.076761 (0,(1,(2,3)),4);
 500: 3 -1915.415649 -1870.259844 (0,(1,(2,3)),4);
 501: 12 -1983.372314 -1870.076761 (0,(1,(2,3)),4);
 502: 20 -1848.485352 -1870.056514 (0,(1,(2,3)),4);
 503: 15 -1812.568115 -1869.938171 (0,(1,(2,3)),4);
 504: 15 -1817.112427 -1870.076713 (0,(1,(2,3)),4);
 505: 12 -1832.961426 -1869.938235 (0,(1,(2,3)),4);
 506: 13 -1913.196045 -1869.944126 (0,(1,(2,3)),4);
 507: 15 -1752.102051 -1869.971105 (0,(1,(2,3)),4);
 508: 19 -1843.9104 -1869.944126 (0,(1,(2,3)),4);
 509: 13 -1867.602417 -1869.938171 (0,(1,(2,3)),4);
 510: 3 -1863.609131 -1870.103891 (0,(1,(2,3)),4);
 511: 3 -1861.348389 -1870.259844 (0,(1,(2,3)),4);
 512: 12 -1874.306641 -1869.938171 (0,(1,(2,3)),4);
 513: 13 -1905.54126 -1870.056514 (0,(1,(2,3)),4);
 514: 4 -1955.852783 -1870.103891 (0,(1,(2,3)),4);
 515: 1 -1875.747681 -1870.903801 (0,(1,(2,3)),4);
 516: 14 -1808.325684 -1869.976359 (0,(1,(2,3)),4);
 517: 15 -1894.928833 -1869.944126 (0,(1,(2,3)),4);
 518: 4 -1841.577637 -1870.903801 (0,(1,(2,3)),4);
 519: 17 -1826.88208 -1869.938171 (0,(1,(2,3)),4);
 520: 16 -1871.921631 -1869.976359 (0,(1,(2,3)),4);
 521: 9 -1768.459351 -1869.938171 (0,(1,(2,3)),4);
 522: 4 -1875.439209 -1870.103891 (0,(1,(2,3)),4);
 523: 12 -1843.761841 -1869.976359 (0,(1,(2,3)),4);
 524: 17 -1886.809326 -1870.076761 (0,(1,(2,3)),4);
 525: 2 -2020.362793 -1870.903801 (0,(1,(2,3)),4);
 526: 14 -1882.038818 -1870.103891 (0,(1,(2,3)),4);
 527: 10 -1927.998047 -1870.069135 (0,(1,(2,3)),4);
 528: 14 -1798.723022 -1869.938171 (0,(1,(2,3)),4);
 529: 11 -1970.464111 -1870.050389 (0,(1,(2,3)),4);
 530: 1 -1812.777466 -1870.903801 (0,(1,(2,3)),4);
 531: 1 -1862.317017 -1870.903801 (0,(1,(2,3)),4);
 532: 7 -1940.589355 -1870.056514 (0,(1,(2,3)),4);
 533: 12 -1902.729736 -1870.056514 (0,(1,(2,3)),4);
 534: 16 -1823.908813 -1869.938171 (0,(1,(2,3)),4);
 535: 13 -1816.061523 -1869.938171 (0,(1,(2,3)),4);
 536: 14 -1846.973999 -1869.938171 (0,(1,(2,3)),4);
 537: 6 -1828.20105 -1870.056514 (0,(1,(2,3)),4);
 538: 15 -1874.914429 -1869.938235 (0,(1,(2,3)),4);
 539: 17 -1844.789429 -1870.076713 (0,(1,(2,3)),4);
 540: 13 -1754.801636 -1869.938171 (0,(1,(2,3)),4);
 541: 3 -1941.574097 -1870.103891 (0,(1,(2,3)),4);
 542: 15 -1921.45752 -1870.069135 (0,(1,(2,3)),4);
 543: 15 -1878.333496 -1870.076761 (0,(1,(2,3)),4);
 544: 4 -1926.016357 -1870.103891 (0,(1,(2,3)),4);
 545: 12 -1855.783569 -1870.056514 (0,(1,(2,3)),4);
 546: 4 -1946.625244 -1870.037399 (0,(1,(2,3)),4);
 547: 2 -1957.990723 -1870.903801 (0,(1,(2,3)),4);
 548: 14 -1876.777832 -1869.938171 (0,(1,(2,3)),4);
 549: 13 -1842.494385 -1869.971105 (0,(1,(2,3)),4);
 550: 14 -1821.390625 -1869.938171 (0,(1,(2,3)),4);
 551: 19 -1817.408203 -1870.069135 (0,(1,(2,3)),4);
 552: 16 -1859.878662 -1869.938171 (0,(1,(2,3)),4);
 553: 11 -1858.462158 -1870.076761 (0,(1,(2,3)),4);
 554: 2 -1939.932251 -1870.037399 (0,(1,(2,3)),4);
 555: 2 -1873.320557 -1870.259844 (0,(1,(2,3)),4);
 556: 14 -1778.776611 -1869.938171 (0,(1,(2,3)),4);
 557: 14 -1880.989624 -1870.076713 (0,(1,(2,3)),4);
 558: 13 -1968.852783 -1869.938171 (0,(1,(2,3)),4);
 559: 3 -1908.549561 -1870.037399 (0,(1,(2,3)),4);
 560: 10 -1844.204712 -1869.971105 (0,(1,(2,3)),4);
 561: 15 -1910.855225 -1870.076761 (0,(1,(2,3)),4);
 562: 11 -1830.960693 -1869.938171 (0,(1,(2,3)),4);
 563: 11 -1809.862427 -1869.938235 (0,(1,(2,3)),4);
 564: 14 -1872.234131 -1870.076761 (0,(1,(2,3)),4);
 565: 4 -1904.774414 -1870.076713 (0,(1,(2,3)),4);
 566: 17 -1908.502197 -1870.056514 (0,(1,(2,3)),4);
 567: 16 -1854.991943 -1870.076761 (0,(1,(2,3)),4);
 568: 11 -1965.497192 -1870.056514 (0,(1,(2,3)),4);
 569: 10 -1885.971802 -1870.076761 (0,(1,(2,3)),4);
 570: 11 -1886.052856 -1870.056514 (0,(1,(2,3)),4);
 571: 2 -1870.603394 -1870.903801 (0,(1,(2,3)),4);
 572: 12 -1809.500366 -1870.076761 (0,(1,(2,3)),4);
 573: 2 -1886.817871 -1870.903801 (0,(1,(2,3)),4);
 574: 11 -1731.465088 -1869.938171 (0,(1,(2,3)),4);
 575: 4 -1888.51416 -1870.037399 (0,(1,(2,3)),4);
 576: 12 -1880.01001 -1870.073347 (0,(1,(2,3)),4);
 577: 11 -1896.537842 -1870.103891 (0,(1,(2,3)),4);
 578: 2 -1954.117432 -1870.903801 (0,(1,(2,3)),4);
 579: 14 -1825.420776 -1869.938171 (0,(1,(2,3)),4);
 580: 13 -1882.136475 -1870.056514 (0,(1,(2,3)),4);
 581: 13 -1873.048584 -1870.076761 (0,(1,(2,3)),4);
 582: 13 -1906.269653 -1869.938171 (0,(1,(2,3)),4);
 583: 13 -1902.803711 -1869.938171 (0,(1,(2,3)),4);
 584: 14 -1824.083008 -1870.069135 (0,(1,(2,3)),4);
 585: 9 -1853.414185 -1869.938171 (0,(1,(2,3)),4);
 586: 4 -1868.842773 -1870.037399 (0,(1,(2,3)),4);
 587: 15 -1947.026489 -1869.938171 (0,(1,(2,3)),4);
 588: 13 -1859.102051 -1869.938171 (0,(1,(2,3)),4);
 589: 15 -1932.154297 -1870.076713 (0,(1,(2,3)),4);
 590: 9 -1764.439575 -1869.971105 (0,(1,(2,3)),4);
 591: 14 -1954.11438 -1869.938171 (0,(1,(2,3)),4);
 592: 14 -1857.148926 -1870.056514 (0,(1,(2,3)),4);
 593: 10 -1935.612549 -1869.976359 (0,(1,(2,3)),4);
 594: 10 -1755.165283 -1869.944126 (0,(1,(2,3)),4);
 595: 12 -1850.571411 -1870.103891 (0,(1,(2,3)),4);
 596: 12 -1843.580566 -1869.938235 (0,(1,(2,3)),4);
 597: 10 -1892.012817 -1870.056514 (0,(1,(2,3)),4);
 598: 1 -1894.361816 -1870.903801 (0,(1,(2,3)),4);
 599: 9 -1915.541382 -1870.037399 (0,(1,(2,3)),4);
 600: 6 -1933.143921 -1869.944126 (0,(1,(2,3)),4);
 601: 14 -1808.369507 -1869.938171 (0,(1,(2,3)),4);
 602: 17 -1878.079224 -1870.076761 (0,(1,(2,3)),4);
 603: 13 -1874.573364 -1869.976359 (0,(1,(2,3)),4);
 604: 14 -1938.266357 -1869.976359 (0,(1,(2,3)),4);
 605: 1 -1900.927002 -1870.903801 (0,(1,(2,3)),4);
 606: 4 -1925.132324 -1870.903801 (0,(1,(2,3)),4);
 607: 11 -1887.812256 -1870.056514 (0,(1,(2,3)),4);
 608: 13 -1850.804199 -1870.076713 (0,(1,(2,3)),4);
 609: 3 -1976.288818 -1870.103891 (0,(1,(2,3)),4);
 610: 11 -1927.60376 -1869.938235 (0,(1,(2,3)),4);
 611: 11 -1755.03418 -1869.938171 (0,(1,(2,3)),4);
 612: 13 -1791.691162 -1869.938171 (0,(1,(2,3)),4);
 613: 15 -1863.554077 -1869.938171 (0,(1,(2,3)),4);
 614: 12 -1786.207275 -1869.976359 (0,(1,(2,3)),4);
 615: 13 -1849.009766 -1870.076713 (0,(1,(2,3)),4);
 616: 14 -1820.493652 -1869.938171 (0,(1,(2,3)),4);
 617: 13 -1857.821045 -1869.944126 (0,(1,(2,3)),4);
 618: 1 -1973.739258 -1870.903801 (0,(1,(2,3)),4);
 619: 10 -1897.835083 -1869.938171 (0,(1,(2,3)),4);
 620: 14 -1843.474365 -1869.938235 (0,(1,(2,3)),4);
 621: 18 -1858.220459 -1870.056514 (0,(1,(2,3)),4);
 622: 16 -1927.795166 -1870.056514 (0,(1,(2,3)),4);
 623: 15 -1880.425659 -1870.103891 (0,(1,(2,3)),4);
 624: 12 -1875.352539 -1869.938171 (0,(1,(2,3)),4);
 625: 9 -1765.105835 -1869.938235 (0,(1,(2,3)),4);
 626: 11 -1879.962646 -1870.076761 (0,(1,(2,3)),4);
 627: 2 -1929.712891 -1870.903801 (0,(1,(2,3)),4);
 628: 13 -1849.302734 -1869.976359 (0,(1,(2,3)),4);
 629: 15 -1821.084717 -1869.938171 (0,(1,(2,3)),4);
 630: 12 -1772.067139 -1869.938171 (0,(1,(2,3)),4);
 631: 13 -1895.881348 -1870.076713 (0,(1,(2,3)),4);
 632: 15 -1896.408569 -1870.056514 (0,(1,(2,3)),4);
 633: 10 -1966.370361 -1870.076761 (0,(1,(2,3)),4);
 634: 16 -1821.260742 -1869.938171 (0,(1,(2,3)),4);
 635: 6 -1985.562012 -1870.103891 (0,(1,(2,3)),4);
 636: 5 -1812.99707 -1870.037399 (0,(1,(2,3)),4);
 637: 7 -1940.509155 -1870.073347 (0,(1,(2,3)),4);
 638: 14 -1886.136475 -1869.938171 (0,(1,(2,3)),4);
 639: 6 -1885.757812 -1870.076761 (0,(1,(2,3)),4);
 640: 2 -2039.944336 -1870.903801 (0,(1,(2,3)),4);
 641: 12 -1780.65271 -1869.938171 (0,(1,(2,3)),4);
 642: 12 -1945.279541 -1870.076713 (0,(1,(2,3)),4);
 643: 6 -1931.553467 -1870.103891 (0,(1,(2,3)),4);
 644: 15 -1877.667603 -1869.938171 (0,(1,(2,3)),4);
 645: 1 -1893.546387 -1870.903801 (0,(1,(2,3)),4);
 646: 8 -1977.69397 -1869.938171 (0,(1,(2,3)),4);
 647: 10 -1819.875244 -1869.938171 (0,(1,(2,3)),4);
 648: 16 -1899.836426 -1869.938235 (0,(1,(2,3)),4);
 649: 11 -1850.021362 -1869.944126 (0,(1,(2,3)),4);
 650: 4 -1961.395508 -1870.037399 (0,(1,(2,3)),4);
 651: 12 -1787.127441 -1869.938171 (0,(1,(2,3)),4);
 652: 11 -1872.247803 -1870.069135 (0,(1,(2,3)),4);
 653: 17 -1845.869141 -1869.938235 (0,(1,(2,3)),4);
 654: 13 -1899.071533 -1870.073347 (0,(1,(2,3)),4);
 655: 17 -1854.066162 -1869.938235 (0,(1,(2,3)),4);
 656: 12 -1762.550537 -1869.938171 (0,(1,(2,3)),4);
 657: 11 -1814.68103 -1870.050389 (0,(1,(2,3)),4);
 658: 13 -1798.225708 -1869.971105 (0,(1,(2,3)),4);
 659: 10 -1922.786133 -1870.103891 (0,(1,(2,3)),4);
 660: 14 -1867.68335 -1870.076761 (0,(1,(2,3)),4);
 661: 16 -1849.886963 -1869.938171 (0,(1,(2,3)),4);
 662: 11 -1859.200317 -1869.938235 (0,(1,(2,3)),4);
 663: 14 -1820.922852 -1870.069135 (0,(1,(2,3)),4);
 664: 10 -1810.356079 -1869.938235 (0,(1,(2,3)),4);
 665: 16 -1881.503174 -1869.944126 (0,(1,(2,3)),4);
 666: 9 -1881.463379 -1870.103891 (0,(1,(2,3)),4);
 667: 14 -1890.022827 -1870.076761 (0,(1,(2,3)),4);
 668: 15 -1867.087158 -1870.056514 (0,(1,(2,3)),4);
 669: 14 -1876.889526 -1869.938171 (0,(1,(2,3)),4);
 670: 13 -1901.83313 -1869.938235 (0,(1,(2,3)),4);
 671: 15 -1857.744141 -1870.076761 (0,(1,(2,3)),4);
 672: 17 -1883.756958 -1870.056514 (0,(1,(2,3)),4);
 673: 14 -1949.331421 -1869.938171 (0,(1,(2,3)),4);
 674: 3 -1890.5896 -1870.050389 (0,(1,(2,3)),4);
 675: 13 -1769.47876 -1869.938235 (0,(1,(2,3)),4);
 676: 16 -1893.778809 -1869.938235 (0,(1,(2,3)),4);
 677: 11 -1924.540405 -1870.076713 (0,(1,(2,3)),4);
 678: 20 -1797.258545 -1870.056514 (0,(1,(2,3)),4);
 679: 12 -1766.02417 -1869.94262 (0,(1,(2,3)),4);
 680: 17 -1831.514893 -1870.056514 (0,(1,(2,3)),4);
 681: 15 -1871.159912 -1870.056514 (0,(1,(2,3)),4);
 682: 9 -1810.529541 -1869.938171 (0,(1,(2,3)),4);
 683: 12 -1895.812744 -1870.056514 (0,(1,(2,3)),4);
 684: 11 -1915.317627 -1870.103891 (0,(1,(2,3)),4);
 685: 11 -1887.819336 -1870.076761 (0,(1,(2,3)),4);
 686: 15 -1808.753174 -1870.056514 (0,(1,(2,3)),4);
 687: 12 -1828.895264 -1869.938171 (0,(1,(2,3)),4);
 688: 13 -1870.386597 -1869.944126 (0,(1,(2,3)),4);
 689: 15 -1890.724365 -1870.076761 (0,(1,(2,3)),4);
 690: 13 -1825.393433 -1870.076713 (0,(1,(2,3)),4);
 691: 11 -1831.043457 -1870.056514 (0,(1,(2,3)),4);
 692: 17 -1796.444824 -1869.944126 (0,(1,(2,3)),4);
 693: 8 -1843.399902 -1870.037399 (0,(1,(2,3)),4);
 694: 14 -1765.312378 -1869.938171 (0,(1,(2,3)),4);
 695: 7 -1896.6875 -1870.103891 (0,(1,(2,3)),4);
 696: 10 -1882.508545 -1869.938171 (0,(1,(2,3)),4);
 697: 2 -1963.988281 -1870.903801 (0,(1,(2,3)),4);
 698: 13 -1903.92627 -1870.056514 (0,(1,(2,3)),4);
 699: 19 -1866.070679 -1870.076761 (0,(1,(2,3)),4);
 700: 15 -1793.350464 -1870.056514 (0,(1,(2,3)),4);
 701: 2 -1931.150391 -1870.903801 (0,(1,(2,3)),4);
 702: 10 -1893.499023 -1869.938235 (0,(1,(2,3)),4);
 703: 17 -1878.327393 -1870.069135 (0,(1,(2,3)),4);
 704: 10 -1726.561279 -1869.938171 (0,(1,(2,3)),4);
 705: 13 -1906.628296 -1869.938171 (0,(1,(2,3)),4);
 706: 12 -1807.262451 -1869.944126 (0,(1,(2,3)),4);
 707: 17 -1914.374146 -1869.944126 (0,(1,(2,3)),4);
 708: 13 -1814.254883 -1870.076761 (0,(1,(2,3)),4);
 709: 14 -1855.163696 -1869.938171 (0,(1,(2,3)),4);
 710: 1 -1984.587402 -1870.259844 (0,(1,(2,3)),4);
 711: 10 -1867.500732 -1870.076761 (0,(1,(2,3)),4);
 712: 12 -1896.866333 -1870.069135 (0,(1,(2,3)),4);
 713: 3 -1859.395508 -1870.103891 (0,(1,(2,3)),4);
 714: 17 -1948.535156 -1870.103891 (0,(1,(2,3)),4);
 715: 13 -1847.478149 -1870.056514 (0,(1,(2,3)),4);
 716: 3 -1827.798828 -1870.903801 (0,(1,(2,3)),4);
 717: 9 -1765.822754 -1869.971105 (0,(1,(2,3)),4);
 718: 13 -1809.525879 -1869.938171 (0,(1,(2,3)),4);
 719: 10 -1802.757935 -1869.938171 (0,(1,(2,3)),4);
 720: 12 -1851.138062 -1869.938171 (0,(1,(2,3)),4);
 721: 1 -1933.413086 -1870.903801 (0,(1,(2,3)),4);
 722: 11 -1865.479736 -1870.076761 (0,(1,(2,3)),4);
 723: 13 -1823.404541 -1869.938171 (0,(1,(2,3)),4);
 724: 13 -1797.676025 -1869.976359 (0,(1,(2,3)),4);
 725: 11 -1809.576294 -1869.938171 (0,(1,(2,3)),4);
 726: 9 -1953.317627 -1870.069135 (0,(1,(2,3)),4);
 727: 12 -1860.432739 -1869.944126 (0,(1,(2,3)),4);
 728: 3 -1870.239868 -1870.037399 (0,(1,(2,3)),4);
 729: 13 -1887.974976 -1870.069135 (0,(1,(2,3)),4);
 730: 13 -1877.655273 -1869.944126 (0,(1,(2,3)),4);
 731: 13 -1802.338867 -1869.938235 (0,(1,(2,3)),4);
 732: 11 -1829.101807 -1869.976359 (0,(1,(2,3)),4);
 733: 2 -1907.730103 -1870.103891 (0,(1,(2,3)),4);
 734: 14 -1866.611816 -1869.938171 (0,(1,(2,3)),4);
 735: 4 -1960.387451 -1870.076761 (0,(1,(2,3)),4);
 736: 10 -1849.012939 -1869.944126 (0,(1,(2,3)),4);
 737: 14 -1790.423828 -1870.076713 (0,(1,(2,3)),4);
 738: 6 -1919.473633 -1870.056514 (0,(1,(2,3)),4);
 739: 10 -1831.949829 -1870.056514 (0,(1,(2,3)),4);
 740: 9 -1802.706787 -1869.938171 (0,(1,(2,3)),4);
 741: 15 -1813.600952 -1870.103891 (0,(1,(2,3)),4);
 742: 6 -1969.197998 -1870.069135 (0,(1,(2,3)),4);
 743: 14 -1823.363403 -1869.938171 (0,(1,(2,3)),4);
 744: 12 -1851.251221 -1870.076713 (0,(1,(2,3)),4);
 745: 12 -1889.786865 -1870.076761 (0,(1,(2,3)),4);
 746: 1 -1947.862183 -1870.903801 (0,(1,(2,3)),4);
 747: 12 -1770.050781 -1869.938235 (0,(1,(2,3)),4);
 748: 4 -1901.683838 -1870.076713 (0,(1,(2,3)),4);
 749: 11 -1781.268311 -1869.938171 (0,(1,(2,3)),4);
 750: 12 -1900.415283 -1869.938171 (0,(1,(2,3)),4);
 751: 11 -1800.690674 -1869.938171 (0,(1,(2,3)),4);
 752: 19 -1858.235229 -1870.056514 (0,(1,(2,3)),4);
 753: 17 -1803.609741 -1869.938171 (0,(1,(2,3)),4);
 754: 13 -1891.364746 -1870.076761 (0,(1,(2,3)),4);
 755: 12 -1837.307861 -1869.944126 (0,(1,(2,3)),4);
 756: 13 -1818.359131 -1869.938235 (0,(1,(2,3)),4);
 757: 13 -1878.361572 -1870.076761 (0,(1,(2,3)),4);
 758: 14 -1791.559937 -1869.938171 (0,(1,(2,3)),4);
 759: 11 -1870.246582 -1869.944126 (0,(1,(2,3)),4);
 760: 16 -1884.658203 -1870.076761 (0,(1,(2,3)),4);
 761: 14 -1843.687744 -1869.938171 (0,(1,(2,3)),4);
 762: 15 -1814.616211 -1869.944126 (0,(1,(2,3)),4);
 763: 12 -1897.941162 -1869.944126 (0,(1,(2,3)),4);
 764: 12 -1845.960815 -1870.103891 (0,(1,(2,3)),4);
 765: 3 -1933.895264 -1870.069135 (0,(1,(2,3)),4);
 766: 12 -1868.462158 -1869.938171 (0,(1,(2,3)),4);
 767: 11 -1801.416992 -1869.938171 (0,(1,(2,3)),4);
 768: 15 -1800.18457 -1869.938171 (0,(1,(2,3)),4);
 769: 15 -1855.366455 -1869.938171 (0,(1,(2,3)),4);
 770: 8 -1786.125488 -1869.938171 (0,(1,(2,3)),4);
 771: 14 -1854.268066 -1869.938235 (0,(1,(2,3)),4);
 772: 13 -1818.234375 -1869.944126 (0,(1,(2,3)),4);
 773: 8 -1906.367188 -1870.076761 (0,(1,(2,3)),4);
 774: 11 -1820.505371 -1869.938171 (0,(1,(2,3)),4);
 775: 15 -1815.903809 -1870.069135 (0,(1,(2,3)),4);
 776: 14 -1864.751221 -1869.944126 (0,(1,(2,3)),4);
 777: 4 -1908.669434 -1870.037399 (0,(1,(2,3)),4);
 778: 12 -1895.046753 -1870.056514 (0,(1,(2,3)),4);
 779: 12 -1953.564453 -1870.076713 (0,(1,(2,3)),4);
 780: 18 -1878.843628 -1869.938171 (0,(1,(2,3)),4);
 781: 14 -1900.915771 -1869.938171 (0,(1,(2,3)),4);
 782: 10 -1923.730225 -1869.971105 (0,(1,(2,3)),4);
 783: 9 -1865.133545 -1870.103891 (0,(1,(2,3)),4);
 784: 12 -1827.925537 -1870.056514 (0,(1,(2,3)),4);
 785: 10 -1799.567017 -1869.938171 (0,(1,(2,3)),4);
 786: 14 -1782.528564 -1870.076713 (0,(1,(2,3)),4);
 787: 15 -1830.959106 -1869.938171 (0,(1,(2,3)),4);
 788: 12 -1860.60144 -1869.944126 (0,(1,(2,3)),4);
 789: 10 -2007.772705 -1870.050389 (0,(1,(2,3)),4);
 790: 14 -1857.073853 -1869.938235 (0,(1,(2,3)),4);
 791: 13 -1916.601929 -1869.976359 (0,(1,(2,3)),4);
 792: 12 -1816.43335 -1870.069135 (0,(1,(2,3)),4);
 793: 12 -1771.493408 -1869.976359 (0,(1,(2,3)),4);
 794: 12 -1802.513672 -1869.944126 (0,(1,(2,3)),4);
 795: 1 -1850.760498 -1870.903801 (0,(1,(2,3)),4);
 796: 19 -1900.822021 -1869.938171 (0,(1,(2,3)),4);
 797: 14 -1928.750732 -1870.056514 (0,(1,(2,3)),4);
 798: 14 -1912.347656 -1870.056514 (0,(1,(2,3)),4);
 799: 2 -1804.144775 -1870.903801 (0,(1,(2,3)),4);
 800: 13 -1851.555664 -1869.938171 (0,(1,(2,3)),4);
 801: 12 -1870.749634 -1869.971105 (0,(1,(2,3)),4);
 802: 12 -1860.7229 -1869.938171 (0,(1,(2,3)),4);
 803: 14 -1737.438965 -1869.938171 (0,(1,(2,3)),4);
 804: 7 -1756.646973 -1869.938235 (0,(1,(2,3)),4);
 805: 18 -1909.000244 -1870.076761 (0,(1,(2,3)),4);
 806: 12 -1891.022461 -1870.076713 (0,(1,(2,3)),4);
 807: 13 -1901.447998 -1870.076761 (0,(1,(2,3)),4);
 808: 15 -1834.041748 -1869.944126 (0,(1,(2,3)),4);
 809: 2 -1858.474854 -1870.903801 (0,(1,(2,3)),4);
 810: 16 -1854.629395 -1870.069135 (0,(1,(2,3)),4);
 811: 14 -1925.933594 -1869.938171 (0,(1,(2,3)),4);
 812: 16 -1892.237915 -1870.056514 (0,(1,(2,3)),4);
 813: 15 -1886.804443 -1870.076761 (0,(1,(2,3)),4);
 814: 15 -1801.329712 -1870.069135 (0,(1,(2,3)),4);
 815: 12 -1892.387939 -1870.073347 (0,(1,(2,3)),4);
 816: 4 -1906.969116 -1870.903801 (0,(1,(2,3)),4);
 817: 1 -1937.772339 -1870.259844 (0,(1,(2,3)),4);
 818: 10 -1796.076416 -1869.938171 (0,(1,(2,3)),4);
 819: 10 -1818.170898 -1869.938171 (0,(1,(2,3)),4);
 820: 10 -1833.415283 -1869.938171 (0,(1,(2,3)),4);
 821: 16 -1885.790039 -1869.938171 (0,(1,(2,3)),4);
 822: 11 -1830.927368 -1870.076761 (0,(1,(2,3)),4);
 823: 18 -1809.891846 -1869.938171 (0,(1,(2,3)),4);
 824: 14 -1878.554688 -1869.938171 (0,(1,(2,3)),4);
 825: 11 -1968.472412 -1870.056514 (0,(1,(2,3)),4);
 826: 16 -1926.33667 -1870.056514 (0,(1,(2,3)),4);
 827: 22 -1884.313599 -1869.938171 (0,(1,(2,3)),4);
 828: 14 -1887.651001 -1869.938235 (0,(1,(2,3)),4);
 829: 2 -1916.395752 -1870.903801 (0,(1,(2,3)),4);
 830: 7 -1941.839844 -1870.103891 (0,(1,(2,3)),4);
 831: 12 -1794.759888 -1869.976359 (0,(1,(2,3)),4);
 832: 15 -1864.716064 -1870.073347 (0,(1,(2,3)),4);
 833: 14 -1946.655518 -1869.938171 (0,(1,(2,3)),4);
 834: 9 -1828.765991 -1869.938171 (0,(1,(2,3)),4);
 835: 10 -1774.132812 -1869.938171 (0,(1,(2,3)),4);
 836: 10 -1901.627197 -1870.076761 (0,(1,(2,3)),4);
 837: 18 -1846.659912 -1869.938171 (0,(1,(2,3)),4);
 838: 5 -1899.045532 -1870.103891 (0,(1,(2,3)),4);
 839: 12 -1843.633911 -1870.069135 (0,(1,(2,3)),4);
 840: 8 -1894.642334 -1870.069135 (0,(1,(2,3)),4);
 841: 10 -1887.757568 -1869.938235 (0,(1,(2,3)),4);
 842: 16 -1819.334961 -1870.103891 (0,(1,(2,3)),4);
 843: 2 -1875.893066 -1870.103891 (0,(1,(2,3)),4);
 844: 15 -1930.656128 -1869.938171 (0,(1,(2,3)),4);
 845: 10 -1809.310547 -1869.938171 (0,(1,(2,3)),4);
 846: 5 -1954.880005 -1870.056514 (0,(1,(2,3)),4);
 847: 16 -1911.848999 -1870.076761 (0,(1,(2,3)),4);
 848: 1 -1917.587036 -1870.903801 (0,(1,(2,3)),4);
 849: 10 -1785.675781 -1870.076713 (0,(1,(2,3)),4);
 850: 14 -1955.324707 -1870.076761 (0,(1,(2,3)),4);
 851: 12 -1768.711914 -1869.944126 (0,(1,(2,3)),4);
 852: 14 -1796.985107 -1870.056514 (0,(1,(2,3)),4);
 853: 13 -1888.987915 -1870.076761 (0,(1,(2,3)),4);
 854: 12 -1862.183105 -1869.938171 (0,(1,(2,3)),4);
 855: 15 -1885.253906 -1869.938171 (0,(1,(2,3)),4);
 856: 13 -1778.806519 -1869.944126 (0,(1,(2,3)),4);
 857: 1 -1908.046509 -1870.903801 (0,(1,(2,3)),4);
 858: 19 -1872.053589 -1870.076761 (0,(1,(2,3)),4);
 859: 13 -1905.96875 -1870.103891 (0,(1,(2,3)),4);
 860: 10 -1818.789551 -1869.938235 (0,(1,(2,3)),4);
 861: 16 -1901.498779 -1869.938171 (0,(1,(2,3)),4);
 862: 14 -1838.432251 -1870.069135 (0,(1,(2,3)),4);
 863: 9 -1906.609619 -1869.938171 (0,(1,(2,3)),4);
 864: 14 -1858.416016 -1869.938171 (0,(1,(2,3)),4);
 865: 12 -1945.276611 -1870.076761 (0,(1,(2,3)),4);
 866: 9 -1888.932739 -1869.976359 (0,(1,(2,3)),4);
 867: 9 -1860.100098 -1869.971105 (0,(1,(2,3)),4);
 868: 15 -1912.122314 -1870.056514 (0,(1,(2,3)),4);
 869: 16 -1832.973145 -1869.938235 (0,(1,(2,3)),4);
 870: 12 -1943.64624 -1870.069135 (0,(1,(2,3)),4);
 871: 10 -1842.088867 -1869.938235 (0,(1,(2,3)),4);
 872: 21 -1912.168823 -1869.938171 (0,(1,(2,3)),4);
 873: 12 -1846.547729 -1870.073347 (0,(1,(2,3)),4);
 874: 10 -1908.993042 -1870.103891 (0,(1,(2,3)),4);
 875: 13 -1853.373779 -1869.944126 (0,(1,(2,3)),4);
 876: 17 -1911.392334 -1870.076713 (0,(1,(2,3)),4);
 877: 15 -1811.414917 -1869.938171 (0,(1,(2,3)),4);
 878: 15 -1854.426758 -1869.938171 (0,(1,(2,3)),4);
 879: 16 -1865.921509 -1870.056514 (0,(1,(2,3)),4);
 880: 13 -1874.645264 -1870.056514 (0,(1,(2,3)),4);
 881: 4 -1962.932861 -1870.103891 (0,(1,(2,3)),4);
 882: 14 -1913.202148 -1869.944126 (0,(1,(2,3)),4);
 883: 10 -1752.074219 -1869.938171 (0,(1,(2,3)),4);
 884: 3 -1911.392456 -1870.037399 (0,(1,(2,3)),4);
 885: 10 -1831.916138 -1870.076713 (0,(1,(2,3)),4);
 886: 17 -1841.027832 -1869.976359 (0,(1,(2,3)),4);
 887: 4 -1958.63208 -1870.037399 (0,(1,(2,3)),4);
 888: 10 -1869.094727 -1869.944126 (0,(1,(2,3)),4);
 889: 11 -1794.559082 -1870.069135 (0,(1,(2,3)),4);
 890: 8 -1851.10376 -1869.938171 (0,(1,(2,3)),4);
 891: 11 -1871.979126 -1870.056514 (0,(1,(2,3)),4);
 892: 3 -1979.812744 -1870.037399 (0,(1,(2,3)),4);
 893: 8 -1954.760376 -1870.069135 (0,(1,(2,3)),4);
 894: 13 -1891.924561 -1870.076713 (0,(1,(2,3)),4);
 895: 8 -1782.42334 -1869.944126 (0,(1,(2,3)),4);
 896: 13 -1812.718262 -1870.076713 (0,(1,(2,3)),4);
 897: 13 -1879.948608 -1870.056514 (0,(1,(2,3)),4);
 898: 9 -1873.373291 -1869.944126 (0,(1,(2,3)),4);
 899: 7 -1939.566895 -1870.069135 (0,(1,(2,3)),4);
 900: 1 -1936.377075 -1870.259844 (0,(1,(2,3)),4);
 901: 13 -1808.65271 -1870.076761 (0,(1,(2,3)),4);
 902: 4 -1910.505493 -1870.037399 (0,(1,(2,3)),4);
 903: 15 -1841.404785 -1869.938171 (0,(1,(2,3)),4);
 904: 6 -1981.146973 -1870.103891 (0,(1,(2,3)),4);
 905: 18 -1811.920166 -1870.056514 (0,(1,(2,3)),4);
 906: 9 -1801.270874 -1869.938171 (0,(1,(2,3)),4);
 907: 16 -1860.268066 -1870.056514 (0,(1,(2,3)),4);
 908: 14 -1943.74231 -1870.073347 (0,(1,(2,3)),4);
 909: 12 -1862.993896 -1870.056514 (0,(1,(2,3)),4);
 910: 9 -1898.200806 -1869.944126 (0,(1,(2,3)),4);
 911: 18 -1920.31958 -1869.938171 (0,(1,(2,3)),4);
 912: 15 -1894.813965 -1869.938171 (0,(1,(2,3)),4);
 913: 14 -1908.058716 -1869.938171 (0,(1,(2,3)),4);
 914: 13 -1867.72168 -1870.076761 (0,(1,(2,3)),4);
 915: 17 -1855.943115 -1870.056514 (0,(1,(2,3)),4);
 916: 14 -1976.19043 -1870.056514 (0,(1,(2,3)),4);
 917: 1 -2004.991333 -1870.903801 (0,(1,(2,3)),4);
 918: 9 -1880.710693 -1870.056613 (0,(1,(2,3)),4);
 919: 10 -1821.223267 -1869.938235 (0,(1,(2,3)),4);
 920: 2 -1869.089844 -1870.259844 (0,(1,(2,3)),4);
 921: 9 -1925.115479 -1870.076761 (0,(1,(2,3)),4);
 922: 9 -1803.039917 -1869.938171 (0,(1,(2,3)),4);
 923: 12 -1865.586426 -1870.103891 (0,(1,(2,3)),4);
 924: 16 -1842.70459 -1869.944126 (0,(1,(2,3)),4);
 925: 19 -1862.206421 -1870.056514 (0,(1,(2,3)),4);
 926: 11 -1947.943726 -1870.103891 (0,(1,(2,3)),4);
 927: 15 -1889.384033 -1870.056514 (0,(1,(2,3)),4);
 928: 15 -1867.974365 -1869.944126 (0,(1,(2,3)),4);
 929: 13 -1800.199707 -1869.938171 (0,(1,(2,3)),4);
 930: 14 -1933.396851 -1869.938171 (0,(1,(2,3)),4);
 931: 1 -1910.693604 -1870.903801 (0,(1,(2,3)),4);
 932: 11 -1822.769409 -1869.938171 (0,(1,(2,3)),4);
 933: 12 -1861.31189 -1869.938171 (0,(1,(2,3)),4);
 934: 12 -1767.507568 -1869.938235 (0,(1,(2,3)),4);
 935: 9 -1854.922363 -1870.069135 (0,(1,(2,3)),4);
 936: 7 -1970.831299 -1870.103891 (0,(1,(2,3)),4);
 937: 2 -1944.903076 -1870.903801 (0,(1,(2,3)),4);
 938: 15 -1859.872803 -1869.938235 (0,(1,(2,3)),4);
 939: 11 -1793.227539 -1870.069135 (0,(1,(2,3)),4);
 940: 16 -1810.813232 -1869.976359 (0,(1,(2,3)),4);
 941: 9 -1866.119141 -1869.938171 (0,(1,(2,3)),4);
 942: 4 -1909.642334 -1870.050389 (0,(1,(2,3)),4);
 943: 4 -1887.389648 -1870.103891 (0,(1,(2,3)),4);
 944: 12 -1977.204834 -1870.069135 (0,(1,(2,3)),4);
 945: 10 -1826.521484 -1869.938235 (0,(1,(2,3)),4);
 946: 13 -1841.259644 -1869.938171 (0,(1,(2,3)),4);
 947: 11 -1844.930908 -1869.938171 (0,(1,(2,3)),4);
 948: 14 -1786.903564 -1870.076713 (0,(1,(2,3)),4);
 949: 9 -1742.232422 -1869.944126 (0,(1,(2,3)),4);
 950: 14 -1841.136475 -1869.976359 (0,(1,(2,3)),4);
 951: 14 -1825.879639 -1870.069135 (0,(1,(2,3)),4);
 952: 7 -1890.811279 -1870.069135 (0,(1,(2,3)),4);
 953: 14 -1845.895508 -1869.938235 (0,(1,(2,3)),4);
 954: 7 -1902.557983 -1870.103891 (0,(1,(2,3)),4);
 955: 15 -1829.502319 -1870.076713 (0,(1,(2,3)),4);
 956: 13 -1799.464233 -1869.944126 (0,(1,(2,3)),4);
 957: 1 -1931.750488 -1870.903801 (0,(1,(2,3)),4);
 958: 3 -1890.183105 -1870.103891 (0,(1,(2,3)),4);
 959: 16 -1929.883179 -1870.069135 (0,(1,(2,3)),4);
 960: 1 -1936.958984 -1870.903801 (0,(1,(2,3)),4);
 961: 13 -1916.546631 -1869.94262 (0,(1,(2,3)),4);
 962: 7 -1929.091064 -1870.076761 (0,(1,(2,3)),4);
 963: 15 -1815.504639 -1869.944126 (0,(1,(2,3)),4);
 964: 11 -1933.368164 -1870.076761 (0,(1,(2,3)),4);
 965: 14 -1916.029541 -1870.076713 (0,(1,(2,3)),4);
 966: 12 -1936.662842 -1869.971105 (0,(1,(2,3)),4);
 967: 3 -1968.268066 -1870.259844 (0,(1,(2,3)),4);
 968: 1 -1925.453735 -1870.903801 (0,(1,(2,3)),4);
 969: 11 -1870.94751 -1870.056514 (0,(1,(2,3)),4);
 970: 15 -1838.150757 -1870.073347 (0,(1,(2,3)),4);
 971: 13 -1833.35144 -1870.056514 (0,(1,(2,3)),4);
 972: 14 -1889.289307 -1870.103891 (0,(1,(2,3)),4);
 973: 14 -1803.557373 -1870.076713 (0,(1,(2,3)),4);
 974: 17 -1812.134521 -1870.073347 (0,(1,(2,3)),4);
 975: 10 -1902.882812 -1870.076761 (0,(1,(2,3)),4);
 976: 12 -1819.000732 -1869.976359 (0,(1,(2,3)),4);
 977: 15 -1778.925537 -1869.938171 (0,(1,(2,3)),4);
 978: 1 -1966.625 -1870.903801 (0,(1,(2,3)),4);
 979: 15 -1800.582031 -1870.076761 (0,(1,(2,3)),4);
 980: 15 -1856.251587 -1869.944126 (0,(1,(2,3)),4);
 981: 13 -1859.678467 -1869.938235 (0,(1,(2,3)),4);
 982: 14 -1914.625854 -1869.938171 (0,(1,(2,3)),4);
 983: 9 -1798.088379 -1869.938171 (0,(1,(2,3)),4);
 984: 19 -1871.859863 -1869.938171 (0,(1,(2,3)),4);
 985: 15 -1967.313232 -1870.056514 (0,(1,(2,3)),4);
 986: 11 -1913.951416 -1869.938235 (0,(1,(2,3)),4);
 987: 11 -1920.519775 -1869.938235 (0,(1,(2,3)),4);
 988: 15 -1813.914307 -1870.076761 (0,(1,(2,3)),4);
 989: 8 -1875.085815 -1869.938171 (0,(1,(2,3)),4);
 990: 16 -1815.669434 -1869.938171 (0,(1,(2,3)),4);
 991: 10 -1792.455566 -1869.938171 (0,(1,(2,3)),4);
 992: 14 -1902.453247 -1870.076761 (0,(1,(2,3)),4);
 993: 15 -1943.40979 -1870.103891 (0,(1,(2,3)),4);
 994: 9 -1787.383789 -1869.938171 (0,(1,(2,3)),4);
 995: 10 -1947.603027 -1869.938171 (0,(1,(2,3)),4);
 996: 12 -1858.243652 -1869.938171 (0,(1,(2,3)),4);
 997: 13 -1892.797852 -1869.938171 (0,(1,(2,3)),4);
 998: 11 -1923.177979 -1870.056514 (0,(1,(2,3)),4);
 999: 14 -1838.656494 -1870.056514 (0,(1,(2,3)),4);
 boot_splits_size: 2
 logl_cutoff: -1870.903801
UFBootSplit0:
 0: 1000 0 4
 1: 1000 2 3
 nsplits: 2
 ntax: 5
UFBootSplit1:
 0: 1000 0 4
 1: 1000 2 3
 nsplits: 2
 ntax: 5
boot_consense_logl: -1869.939144
contree: (0:0.0466251971,(1:0.1511864247,(2:0.0000023680,3:0.0000023680)100:0.1997993921)100:0.1443157029,4:0.0291876908);
contree_rfdist: 0
finished: true
finishedCandidateSet: true
finishedModelFinal: true
finishedModelInit: true
initTree: (0:0.0530891028,(1:0.1338477021,(2:0.0000010000,3:0.0000010000):0.1485889153):0.1448661471,4:0.0317532665);
iqtree:
 command:  -nt AUTO -s /media/hdd_2tb/GPA_reclassification_clean/A_dataset_creation/5_basic_phylogenetics/2_trimmed_complete_basic_phylogeny/2_OGs_with_domains_phylogeny/1_mafft_MSAs/OG_90_1_2-diacyl_mafftMSA.faa -m JTT+G4 -pre /media/hdd_2tb/GPA_reclassification_clean/A_dataset_creation/5_basic_phylogenetics/2_trimmed_complete_basic_phylogeny/2_OGs_with_domains_phylogeny/4_mafft_iqtree_ML_trees/OG_90_1_2-diacyl_mafft_iqtree -redo -bb 1000
 seed: 360013
 start_time: 1707991536
 version: 2.2.5
```
