## Supplementary Data 7 for "Structural and evolutionary analyses support reclassification of glycopeptide antibiotics as xyclopeptides": OG_90_1_2-diacyl_mafft_iqtree.contree

```
(StsY_A:0.0466251971,(AmBr_2:0.1511864247,(NcTr_1:0.0000023680,NcTr_2:0.0000023680)100:0.1997993921)100:0.1443157029,StsAN:0.0291876908);
```
