## Supplementary Data 7 for "Structural and evolutionary analyses support reclassification of glycopeptide antibiotics as xyclopeptides": OG_90_1_2-diacyl_mafft_iqtree.log

```
IQ-TREE multicore version 2.2.5 COVID-edition for Linux 64-bit built Sep 15 2023
Developed by Bui Quang Minh, James Barbetti, Nguyen Lam Tung,
Olga Chernomor, Heiko Schmidt, Dominik Schrempf, Michael Woodhams, Ly Trong Nhan.

Host:    athina-desktop (AVX2, FMA3, 62 GB RAM)
Command: /home/athina/anaconda3/envs/iqtree2/bin/iqtree2 -nt AUTO -s /media/hdd_2tb/GPA_reclassification_clean/A_dataset_creation/5_basic_phylogenetics/2_trimmed_complete_basic_phylogeny/2_OGs_with_domains_phylogeny/1_mafft_MSAs/OG_90_1_2-diacyl_mafftMSA.faa -m JTT+G4 -pre /media/hdd_2tb/GPA_reclassification_clean/A_dataset_creation/5_basic_phylogenetics/2_trimmed_complete_basic_phylogeny/2_OGs_with_domains_phylogeny/4_mafft_iqtree_ML_trees/OG_90_1_2-diacyl_mafft_iqtree -redo -bb 1000
Seed:    360013 (Using SPRNG - Scalable Parallel Random Number Generator)
Time:    Thu Feb 15 11:05:36 2024
Kernel:  AVX+FMA - auto-detect threads (32 CPU cores detected)

Reading alignment file /media/hdd_2tb/GPA_reclassification_clean/A_dataset_creation/5_basic_phylogenetics/2_trimmed_complete_basic_phylogeny/2_OGs_with_domains_phylogeny/1_mafft_MSAs/OG_90_1_2-diacyl_mafftMSA.faa ... Fasta format detected
Reading fasta file: done in 0.000107673 secs
Alignment most likely contains protein sequences
Constructing alignment: done in 0.00059843 secs
Alignment has 5 sequences with 358 columns, 126 distinct patterns
80 parsimony-informative, 43 singleton sites, 234 constant sites
        Gap/Ambiguity  Composition  p-value
Analyzing sequences: done in 4.82509e-05 secs
   1  StsY_A    0.28%    passed    100.00%
   2  AmBr_2    0.28%    passed     99.97%
   3  NcTr_1    0.00%    passed    100.00%
   4  NcTr_2    0.00%    passed    100.00%
   5  StsAN     0.28%    passed     99.96%
****  TOTAL     0.17%  0 sequences failed composition chi2 test (p-value<5%; df=19)
NOTE: NcTr_2 is identical to NcTr_1 but kept for subsequent analysis
Checking for duplicate sequences: done in 6.62263e-05 secs using 530% CPU

Create initial parsimony tree by phylogenetic likelihood library (PLL)... 0.000 seconds
Generating 1000 samples for ultrafast bootstrap (seed: 360013)...

NOTE: 1 MB RAM (0 GB) is required!
Measuring multi-threading efficiency up to 32 CPU cores
Increase to 10 rounds for branch lengths
7329 trees examined
Threads: 1 / Time: 32.000 sec / Speedup: 1.000 / Efficiency: 100% / LogL: -2181
Threads: 2 / Time: 28.519 sec / Speedup: 1.122 / Efficiency: 56% / LogL: -2181
Threads: 3 / Time: 24.176 sec / Speedup: 1.324 / Efficiency: 44% / LogL: -2181
Determining AUTO threadcount: done in 84.6953 secs using 189.6% CPU
BEST NUMBER OF THREADS: 2

Estimate model parameters (epsilon = 0.100)
1. Initial log-likelihood: -1871.936
2. Current log-likelihood: -1869.952
Optimal log-likelihood: -1869.938
Gamma shape alpha: 0.794
Parameters optimization took 2 rounds (0.011 sec)
Wrote distance file to... 
Computing ML distances based on estimated model parameters...
Calculating distance matrix: done in 0.00139831 secs using 183.4% CPU
Computing ML distances took 0.001448 sec (of wall-clock time) 0.002619 sec (of CPU time)
Setting up auxiliary I and S matrices: done in 0.000177936 secs using 148.9% CPU
Constructing RapidNJ tree: done in 0.000299265 secs using 159.7% CPU
Computing RapidNJ tree took 0.000541 sec (of wall-clock time) 0.001407 sec (of CPU time)
Log-likelihood of RapidNJ tree: -1869.938
--------------------------------------------------------------------
|             INITIALIZING CANDIDATE TREE SET                      |
--------------------------------------------------------------------
Generating 99 parsimony trees... 0.012 second
Computing log-likelihood of 4 initial trees ... 0.005 seconds
Current best score: -1869.938

Do NNI search on 5 best initial trees
Optimizing NNI: done in 0.00333075 secs using 220.1% CPU
Optimizing NNI: done in 0.0076715 secs using 204.2% CPU
Optimizing NNI: done in 0.00753701 secs using 206.1% CPU
Optimizing NNI: done in 0.00731728 secs using 209.3% CPU
Optimizing NNI: done in 0.00728716 secs using 209.8% CPU
Finish initializing candidate tree set (5)
Current best tree score: -1869.938 / CPU time: 0.055
Number of iterations: 5
--------------------------------------------------------------------
|               OPTIMIZING CANDIDATE TREE SET                      |
--------------------------------------------------------------------
Optimizing NNI: done in 0.00761494 secs using 192.9% CPU
Optimizing NNI: done in 0.0108931 secs using 143.1% CPU
Optimizing NNI: done in 0.0111402 secs using 198.5% CPU
Optimizing NNI: done in 0.0108268 secs using 183.4% CPU
Optimizing NNI: done in 0.00702468 secs using 148.9% CPU
Iteration 10 / LogL: -1870.077 / Time: 0h:1m:24s
Optimizing NNI: done in 0.0114172 secs using 183.9% CPU
Optimizing NNI: done in 0.00702816 secs using 147.6% CPU
Optimizing NNI: done in 0.0116959 secs using 181.3% CPU
Optimizing NNI: done in 0.00733998 secs using 195.6% CPU
Optimizing NNI: done in 0.0066568 secs using 172.8% CPU
Optimizing NNI: done in 0.00972683 secs using 178.1% CPU
Optimizing NNI: done in 0.00561197 secs using 158.1% CPU
UPDATE BEST LOG-LIKELIHOOD: -1869.938
Optimizing NNI: done in 0.00674347 secs using 203.2% CPU
Optimizing NNI: done in 0.0111703 secs using 184.6% CPU
Optimizing NNI: done in 0.0111865 secs using 166.8% CPU
Iteration 20 / LogL: -1870.073 / Time: 0h:1m:24s
Optimizing NNI: done in 0.0113649 secs using 183.1% CPU
Optimizing NNI: done in 0.0072813 secs using 199.8% CPU
Optimizing NNI: done in 0.00701912 secs using 174.2% CPU
Optimizing NNI: done in 0.0110363 secs using 166.8% CPU
Optimizing NNI: done in 0.00671314 secs using 182% CPU
UPDATE BEST LOG-LIKELIHOOD: -1869.938
Optimizing NNI: done in 0.0109013 secs using 171.8% CPU
Optimizing NNI: done in 0.00744117 secs using 181.6% CPU
Optimizing NNI: done in 0.0112988 secs using 169.2% CPU
Optimizing NNI: done in 0.0111968 secs using 186.7% CPU
Optimizing NNI: done in 0.0113596 secs using 167.8% CPU
Iteration 30 / LogL: -1870.077 / Time: 0h:1m:25s (0h:3m:25s left)
Optimizing NNI: done in 0.00307072 secs using 149.5% CPU
Optimizing NNI: done in 0.00729045 secs using 149.8% CPU
Optimizing NNI: done in 0.0111028 secs using 185.8% CPU
Optimizing NNI: done in 0.010638 secs using 171.4% CPU
Optimizing NNI: done in 0.0068364 secs using 190.1% CPU
Optimizing NNI: done in 0.00678514 secs using 166.3% CPU
Optimizing NNI: done in 0.0028892 secs using 197.1% CPU
Optimizing NNI: done in 0.011495 secs using 179.5% CPU
Optimizing NNI: done in 0.00700064 secs using 196.7% CPU
Optimizing NNI: done in 0.0114519 secs using 177.5% CPU
Iteration 40 / LogL: -1869.987 / Time: 0h:1m:25s (0h:2m:11s left)
Optimizing NNI: done in 0.0118959 secs using 189% CPU
Optimizing NNI: done in 0.0107629 secs using 173% CPU
Optimizing NNI: done in 0.0068161 secs using 192.1% CPU
Optimizing NNI: done in 0.0072724 secs using 163.8% CPU
Optimizing NNI: done in 0.00731142 secs using 189.5% CPU
Optimizing NNI: done in 0.0030343 secs using 113.1% CPU
Optimizing NNI: done in 0.0116175 secs using 190.5% CPU
Optimizing NNI: done in 0.0111325 secs using 171.6% CPU
Optimizing NNI: done in 0.00733962 secs using 183.4% CPU
Optimizing NNI: done in 0.0111554 secs using 171.1% CPU
Iteration 50 / LogL: -1870.073 / Time: 0h:1m:25s (0h:1m:27s left)
Log-likelihood cutoff on original alignment: -1870.904
Optimizing NNI: done in 0.00669818 secs using 156.7% CPU
Optimizing NNI: done in 0.00288623 secs using 187.8% CPU
Optimizing NNI: done in 0.00681191 secs using 171.1% CPU
Optimizing NNI: done in 0.0116578 secs using 196.1% CPU
Optimizing NNI: done in 0.0112262 secs using 177.3% CPU
Optimizing NNI: done in 0.00700625 secs using 194.9% CPU
Optimizing NNI: done in 0.0069588 secs using 169.1% CPU
Optimizing NNI: done in 0.00287927 secs using 204.4% CPU
Optimizing NNI: done in 0.00680276 secs using 177.8% CPU
Optimizing NNI: done in 0.0112431 secs using 168.1% CPU
Iteration 60 / LogL: -1870.077 / Time: 0h:1m:25s (0h:0m:57s left)
Optimizing NNI: done in 0.0116054 secs using 182.3% CPU
Optimizing NNI: done in 0.00733216 secs using 197% CPU
Optimizing NNI: done in 0.0070229 secs using 170.5% CPU
Optimizing NNI: done in 0.011455 secs using 196.6% CPU
Optimizing NNI: done in 0.00700785 secs using 168.1% CPU
Optimizing NNI: done in 0.00702877 secs using 198.6% CPU
Optimizing NNI: done in 0.0113677 secs using 179.6% CPU
Optimizing NNI: done in 0.00673425 secs using 202% CPU
Optimizing NNI: done in 0.00555727 secs using 198.6% CPU
Optimizing NNI: done in 0.00701659 secs using 172.9% CPU
Iteration 70 / LogL: -1869.938 / Time: 0h:1m:25s (0h:0m:37s left)
Optimizing NNI: done in 0.00742679 secs using 197.1% CPU
Optimizing NNI: done in 0.00709986 secs using 169.6% CPU
Optimizing NNI: done in 0.00733898 secs using 194% CPU
Optimizing NNI: done in 0.0111302 secs using 177.5% CPU
Optimizing NNI: done in 0.0112004 secs using 194.7% CPU
Optimizing NNI: done in 0.00730909 secs using 162.5% CPU
Optimizing NNI: done in 0.0113745 secs using 191.2% CPU
Optimizing NNI: done in 0.00590008 secs using 167.8% CPU
Optimizing NNI: done in 0.00630889 secs using 156.3% CPU
Optimizing NNI: done in 0.00655101 secs using 200.5% CPU
Iteration 80 / LogL: -1869.938 / Time: 0h:1m:25s (0h:0m:21s left)
Optimizing NNI: done in 0.00645732 secs using 183.7% CPU
Optimizing NNI: done in 0.0114305 secs using 170% CPU
Optimizing NNI: done in 0.00699945 secs using 183.3% CPU
Optimizing NNI: done in 0.0108176 secs using 173.6% CPU
Optimizing NNI: done in 0.00307163 secs using 174.2% CPU
Optimizing NNI: done in 0.0072686 secs using 159.9% CPU
Optimizing NNI: done in 0.00699237 secs using 189.3% CPU
Optimizing NNI: done in 0.0112105 secs using 175% CPU
Optimizing NNI: done in 0.0117245 secs using 188.1% CPU
Optimizing NNI: done in 0.0111974 secs using 169% CPU
Iteration 90 / LogL: -1869.944 / Time: 0h:1m:25s (0h:0m:9s left)
Optimizing NNI: done in 0.0117043 secs using 182.7% CPU
Optimizing NNI: done in 0.0114173 secs using 196.6% CPU
Optimizing NNI: done in 0.011098 secs using 178% CPU
Optimizing NNI: done in 0.00729038 secs using 191.7% CPU
Optimizing NNI: done in 0.0110503 secs using 177.2% CPU
Optimizing NNI: done in 0.00704071 secs using 194% CPU
Optimizing NNI: done in 0.0111279 secs using 178.6% CPU
Optimizing NNI: done in 0.0070164 secs using 196.3% CPU
Optimizing NNI: done in 0.00710017 secs using 168.9% CPU
Optimizing NNI: done in 0.00701729 secs using 198.8% CPU
Iteration 100 / LogL: -1870.077 / Time: 0h:1m:25s (0h:0m:0s left)
Log-likelihood cutoff on original alignment: -1870.904
NOTE: Bootstrap correlation coefficient of split occurrence frequencies: 1.000
Optimizing NNI: done in 0.0112251 secs using 196.5% CPU
TREE SEARCH COMPLETED AFTER 101 ITERATIONS / Time: 0h:1m:25s

--------------------------------------------------------------------
|                    FINALIZING TREE SEARCH                        |
--------------------------------------------------------------------
Performs final model parameters optimization
Estimate model parameters (epsilon = 0.010)
1. Initial log-likelihood: -1869.938
Optimal log-likelihood: -1869.938
Gamma shape alpha: 0.794
Parameters optimization took 1 rounds (0.003 sec)
BEST SCORE FOUND : -1869.938
Creating bootstrap support values...
Split supports printed to NEXUS file /media/hdd_2tb/GPA_reclassification_clean/A_dataset_creation/5_basic_phylogenetics/2_trimmed_complete_basic_phylogeny/2_OGs_with_domains_phylogeny/4_mafft_iqtree_ML_trees/OG_90_1_2-diacyl_mafft_iqtree.splits.nex
Total tree length: 0.571

Total number of iterations: 101
CPU time used for tree search: 2.081 sec (0h:0m:2s)
Wall-clock time used for tree search: 1.165 sec (0h:0m:1s)
Total CPU time used: 162.775 sec (0h:2m:42s)
Total wall-clock time used: 85.914 sec (0h:1m:25s)

Computing bootstrap consensus tree...
Reading input file /media/hdd_2tb/GPA_reclassification_clean/A_dataset_creation/5_basic_phylogenetics/2_trimmed_complete_basic_phylogeny/2_OGs_with_domains_phylogeny/4_mafft_iqtree_ML_trees/OG_90_1_2-diacyl_mafft_iqtree.splits.nex...
5 taxa and 7 splits.
Consensus tree written to /media/hdd_2tb/GPA_reclassification_clean/A_dataset_creation/5_basic_phylogenetics/2_trimmed_complete_basic_phylogeny/2_OGs_with_domains_phylogeny/4_mafft_iqtree_ML_trees/OG_90_1_2-diacyl_mafft_iqtree.contree
Reading input trees file /media/hdd_2tb/GPA_reclassification_clean/A_dataset_creation/5_basic_phylogenetics/2_trimmed_complete_basic_phylogeny/2_OGs_with_domains_phylogeny/4_mafft_iqtree_ML_trees/OG_90_1_2-diacyl_mafft_iqtree.contree
Log-likelihood of consensus tree: -1869.939

Analysis results written to: 
  IQ-TREE report:                /media/hdd_2tb/GPA_reclassification_clean/A_dataset_creation/5_basic_phylogenetics/2_trimmed_complete_basic_phylogeny/2_OGs_with_domains_phylogeny/4_mafft_iqtree_ML_trees/OG_90_1_2-diacyl_mafft_iqtree.iqtree
  Maximum-likelihood tree:       /media/hdd_2tb/GPA_reclassification_clean/A_dataset_creation/5_basic_phylogenetics/2_trimmed_complete_basic_phylogeny/2_OGs_with_domains_phylogeny/4_mafft_iqtree_ML_trees/OG_90_1_2-diacyl_mafft_iqtree.treefile
  Likelihood distances:          /media/hdd_2tb/GPA_reclassification_clean/A_dataset_creation/5_basic_phylogenetics/2_trimmed_complete_basic_phylogeny/2_OGs_with_domains_phylogeny/4_mafft_iqtree_ML_trees/OG_90_1_2-diacyl_mafft_iqtree.mldist

Ultrafast bootstrap approximation results written to:
  Split support values:          /media/hdd_2tb/GPA_reclassification_clean/A_dataset_creation/5_basic_phylogenetics/2_trimmed_complete_basic_phylogeny/2_OGs_with_domains_phylogeny/4_mafft_iqtree_ML_trees/OG_90_1_2-diacyl_mafft_iqtree.splits.nex
  Consensus tree:                /media/hdd_2tb/GPA_reclassification_clean/A_dataset_creation/5_basic_phylogenetics/2_trimmed_complete_basic_phylogeny/2_OGs_with_domains_phylogeny/4_mafft_iqtree_ML_trees/OG_90_1_2-diacyl_mafft_iqtree.contree
  Screen log file:               /media/hdd_2tb/GPA_reclassification_clean/A_dataset_creation/5_basic_phylogenetics/2_trimmed_complete_basic_phylogeny/2_OGs_with_domains_phylogeny/4_mafft_iqtree_ML_trees/OG_90_1_2-diacyl_mafft_iqtree.log

Date and Time: Thu Feb 15 11:07:02 2024
```
