## Supplementary Data 7 for "Structural and evolutionary analyses support reclassification of glycopeptide antibiotics as xyclopeptides": OG_90_1_2-diacyl_mafft_iqtree.mldist

```
5
StsY_A     0.0000000 0.3353305 0.3615921 0.3615921 0.0734111 
AmBr_2     0.3353305 0.0000000 0.3516205 0.3516205 0.3030095 
NcTr_1     0.3615921 0.3516205 0.0000000 0.0000010 0.3599982 
NcTr_2     0.3615921 0.3516205 0.0000010 0.0000000 0.3599982 
StsAN      0.0734111 0.3030095 0.3599982 0.3599982 0.0000000 
```
