## Supplementary Data 7 for "Structural and evolutionary analyses support reclassification of glycopeptide antibiotics as xyclopeptides": OG_90_1_2-diacyl_mafft_iqtree.treefile

```
(StsY_A:0.0466824612,(AmBr_2:0.1511807406,(NcTr_1:0.0000010000,NcTr_2:0.0000010000)100:0.1999600554)100:0.1443833883,StsAN:0.0291729255);
```
