## Supplementary Data 7 for "Structural and evolutionary analyses support reclassification of glycopeptide antibiotics as xyclopeptides": OG_91_mafft_iqtree.bionj

```
((StsY_A:0.018004306,StsAN:0.0093840873):0.10280829,Ue26:0.018694296,StsMC:0.076616399);
```
