## Supplementary Data 7 for "Structural and evolutionary analyses support reclassification of glycopeptide antibiotics as xyclopeptides": OG_91_mafft_iqtree.ckp

```
--- # IQ-TREE Checkpoint ver >= 1.6
CandidateSet:
 00: -943.082795221 (0:0.0133605991,(1:0.0184441386,3:0.0777003280):0.1104664747,2:0.0152031308);
 01: -1020.85882464 (0:0.0891208004,(1:0.0399895698,2:0.0852737215):2.087393354e-06,3:0.1095797441);
 02: -1020.90221328 (0:0.0933907441,1:0.0551360118,(2:0.0914564011,3:0.0955796617):1e-06);
PhyloTree:
 newick: (0:0.0133605991,(1:0.0184441386,3:0.0777003280)100:0.1104664747,2:0.0152031308);
StopRule:
 curIteration: 101
 start_real_time: 2328525.685
 time_vec: 
UFBoot:
 000: 4 -919.7194824 -943.1874462 (0,(1,3),2);
 001: 13 -931.1309814 -943.0875755 (0,(1,3),2);
 002: 11 -905.0960693 -943.0875755 (0,(1,3),2);
 003: 13 -952.9228516 -943.0827952 (0,(1,3),2);
 004: 13 -972.3948975 -943.0827952 (0,(1,3),2);
 005: 11 -971.1014404 -943.0904238 (0,(1,3),2);
 006: 15 -953.8955078 -943.0827952 (0,(1,3),2);
 007: 13 -878.3748779 -943.0875755 (0,(1,3),2);
 008: 14 -1008.888489 -943.0851079 (0,(1,3),2);
 009: 15 -931.9744873 -943.0851079 (0,(1,3),2);
 010: 13 -912.8572998 -943.0827952 (0,(1,3),2);
 011: 12 -979.0820923 -943.0875755 (0,(1,3),2);
 012: 16 -896.1716309 -943.0904238 (0,(1,3),2);
 013: 16 -965.3830566 -943.0851079 (0,(1,3),2);
 014: 7 -937.5402832 -943.1874462 (0,(1,3),2);
 015: 10 -899.7908936 -943.1874462 (0,(1,3),2);
 016: 7 -1021.256897 -952.9774772 (0,(1,3),2);
 017: 11 -916.2835693 -943.1874462 (0,(1,3),2);
 018: 11 -905.0588379 -943.0827952 (0,(1,3),2);
 019: 16 -907.8082275 -943.0904238 (0,(1,3),2);
 020: 7 -907.8847656 -943.1874462 (0,(1,3),2);
 021: 10 -940.2149048 -943.1874462 (0,(1,3),2);
 022: 15 -930.9307251 -943.1874462 (0,(1,3),2);
 023: 12 -983.8706055 -943.0875755 (0,(1,3),2);
 024: 12 -951.7719116 -943.1874462 (0,(1,3),2);
 025: 15 -940.9053955 -943.1874462 (0,(1,3),2);
 026: 14 -926.1142578 -943.0904238 (0,(1,3),2);
 027: 4 -919.3616333 -943.1874462 (0,(1,3),2);
 028: 13 -976.9372559 -943.0827952 (0,(1,3),2);
 029: 17 -940.5773315 -943.0827952 (0,(1,3),2);
 030: 19 -958.2780151 -943.1874462 (0,(1,3),2);
 031: 13 -1006.106995 -943.0875755 (0,(1,3),2);
 032: 21 -931.9741821 -943.0875755 (0,(1,3),2);
 033: 12 -985.6207275 -943.1874462 (0,(1,3),2);
 034: 12 -957.5245361 -943.0875755 (0,(1,3),2);
 035: 5 -890.5562134 -943.1874462 (0,(1,3),2);
 036: 14 -914.4527588 -943.1874462 (0,(1,3),2);
 037: 16 -946.3341675 -943.0904238 (0,(1,3),2);
 038: 12 -936.322998 -943.0851079 (0,(1,3),2);
 039: 14 -975.8081055 -943.0851079 (0,(1,3),2);
 040: 14 -966.2747803 -943.1874462 (0,(1,3),2);
 041: 11 -974.850708 -943.0875755 (0,(1,3),2);
 042: 17 -976.7174072 -943.1874462 (0,(1,3),2);
 043: 15 -987.9501953 -943.1874462 (0,(1,3),2);
 044: 4 -943.3990479 -943.1874462 (0,(1,3),2);
 045: 16 -902.8322754 -943.0875755 (0,(1,3),2);
 046: 16 -897.7189331 -943.0827952 (0,(1,3),2);
 047: 11 -938.6782227 -943.0904238 (0,(1,3),2);
 048: 13 -936.7927856 -943.1874462 (0,(1,3),2);
 049: 15 -998.8030396 -943.0904238 (0,(1,3),2);
 050: 12 -937.2623291 -943.0875755 (0,(1,3),2);
 051: 14 -916.7794189 -943.1874462 (0,(1,3),2);
 052: 15 -1004.096191 -943.0875755 (0,(1,3),2);
 053: 14 -962.1758423 -943.0827952 (0,(1,3),2);
 054: 8 -911.6799927 -943.1874462 (0,(1,3),2);
 055: 7 -929.8588257 -943.0875755 (0,(1,3),2);
 056: 14 -950.3492432 -943.0827952 (0,(1,3),2);
 057: 16 -966.5649414 -943.1874462 (0,(1,3),2);
 058: 13 -929.6108398 -943.0851079 (0,(1,3),2);
 059: 11 -962.1008301 -943.0875755 (0,(1,3),2);
 060: 15 -946.2203979 -943.0827952 (0,(1,3),2);
 061: 10 -889.3421631 -943.0827952 (0,(1,3),2);
 062: 14 -930.3986816 -943.0875755 (0,(1,3),2);
 063: 14 -965.0447998 -943.0904238 (0,(1,3),2);
 064: 15 -927.9301147 -943.0875755 (0,(1,3),2);
 065: 7 -887.9758301 -943.1874462 (0,(1,3),2);
 066: 16 -944.9211426 -943.1874462 (0,(1,3),2);
 067: 17 -918.7994995 -943.0875755 (0,(1,3),2);
 068: 15 -967.206665 -943.0875755 (0,(1,3),2);
 069: 15 -914.6020508 -943.0904238 (0,(1,3),2);
 070: 16 -961.4783325 -943.0851079 (0,(1,3),2);
 071: 18 -917.6100464 -943.1874462 (0,(1,3),2);
 072: 14 -901.5250244 -943.1874462 (0,(1,3),2);
 073: 14 -906.1494141 -943.0851079 (0,(1,3),2);
 074: 11 -1019.247681 -943.0851079 (0,(1,3),2);
 075: 17 -976.6585693 -943.0875755 (0,(1,3),2);
 076: 16 -991.5206299 -943.0875755 (0,(1,3),2);
 077: 16 -956.534668 -943.0851079 (0,(1,3),2);
 078: 14 -970.0749512 -943.0875755 (0,(1,3),2);
 079: 10 -954.6593018 -943.0875755 (0,(1,3),2);
 080: 17 -920.5482788 -943.1874462 (0,(1,3),2);
 081: 14 -899.5926514 -943.0875755 (0,(1,3),2);
 082: 16 -969.3671875 -943.0851079 (0,(1,3),2);
 083: 15 -934.5514526 -943.1874462 (0,(1,3),2);
 084: 15 -969.4997559 -943.0851079 (0,(1,3),2);
 085: 12 -947.4869385 -943.1874462 (0,(1,3),2);
 086: 15 -941.7718506 -943.0851079 (0,(1,3),2);
 087: 13 -987.7010498 -943.1874462 (0,(1,3),2);
 088: 16 -971.7897949 -943.1874462 (0,(1,3),2);
 089: 12 -948.3920898 -943.0904238 (0,(1,3),2);
 090: 9 -960.8032227 -943.0875755 (0,(1,3),2);
 091: 16 -946.5092163 -943.1874462 (0,(1,3),2);
 092: 7 -925.4580688 -943.1874462 (0,(1,3),2);
 093: 8 -900.0150757 -943.1874462 (0,(1,3),2);
 094: 16 -870.9081421 -943.1874462 (0,(1,3),2);
 095: 13 -972.293335 -943.0875755 (0,(1,3),2);
 096: 13 -978.3496094 -943.1874462 (0,(1,3),2);
 097: 13 -946.3394165 -943.0827952 (0,(1,3),2);
 098: 13 -1003.399658 -943.0875755 (0,(1,3),2);
 099: 18 -913.7463989 -943.0875755 (0,(1,3),2);
 100: 12 -943.5494995 -943.1874462 (0,(1,3),2);
 101: 17 -950.7525635 -943.0851079 (0,(1,3),2);
 102: 17 -922.4750977 -943.0827952 (0,(1,3),2);
 103: 11 -924.5686646 -943.1874462 (0,(1,3),2);
 104: 16 -941.5929565 -943.0904238 (0,(1,3),2);
 105: 14 -976.0455933 -943.1874462 (0,(1,3),2);
 106: 11 -923.8630371 -943.0827952 (0,(1,3),2);
 107: 16 -954.8482056 -943.1874462 (0,(1,3),2);
 108: 16 -1006.80426 -943.1874462 (0,(1,3),2);
 109: 7 -940.6962891 -943.1874462 (0,(1,3),2);
 110: 18 -919.946167 -943.0851079 (0,(1,3),2);
 111: 14 -898.0644531 -943.0875755 (0,(1,3),2);
 112: 16 -934.6709595 -943.1874462 (0,(1,3),2);
 113: 16 -952.9207153 -943.0904238 (0,(1,3),2);
 114: 18 -863.4828491 -943.1874462 (0,(1,3),2);
 115: 10 -986.7120972 -943.0851079 (0,(1,3),2);
 116: 16 -930.6483154 -943.0851079 (0,(1,3),2);
 117: 16 -934.7614136 -943.1874462 (0,(1,3),2);
 118: 11 -908.8000488 -943.0904238 (0,(1,3),2);
 119: 12 -949.9887695 -943.0851079 (0,(1,3),2);
 120: 15 -948.2890015 -943.0875755 (0,(1,3),2);
 121: 12 -942.0804443 -943.0827952 (0,(1,3),2);
 122: 6 -893.1956787 -943.1874462 (0,(1,3),2);
 123: 14 -929.6243896 -943.0904238 (0,(1,3),2);
 124: 16 -910.7816162 -943.0827952 (0,(1,3),2);
 125: 17 -961.2155151 -943.0875755 (0,(1,3),2);
 126: 17 -930.2744141 -943.0875755 (0,(1,3),2);
 127: 12 -995.3862305 -943.1874462 (0,(1,3),2);
 128: 13 -899.6519775 -943.0904238 (0,(1,3),2);
 129: 14 -1065.504883 -943.0875755 (0,(1,3),2);
 130: 19 -946.2388306 -943.0851079 (0,(1,3),2);
 131: 16 -920.34729 -943.0904238 (0,(1,3),2);
 132: 6 -882.3372803 -943.1874462 (0,(1,3),2);
 133: 16 -909.4645386 -943.0875755 (0,(1,3),2);
 134: 16 -951.4415894 -943.0875755 (0,(1,3),2);
 135: 17 -964.1449585 -943.0875755 (0,(1,3),2);
 136: 12 -951.6896973 -943.0827952 (0,(1,3),2);
 137: 13 -923.7530518 -943.0875755 (0,(1,3),2);
 138: 12 -980.7012939 -943.0851079 (0,(1,3),2);
 139: 15 -944.3002319 -943.0851079 (0,(1,3),2);
 140: 11 -971.7982788 -943.1874462 (0,(1,3),2);
 141: 16 -1001.624268 -943.0851079 (0,(1,3),2);
 142: 17 -882.256897 -943.0875755 (0,(1,3),2);
 143: 18 -933.7445679 -943.0827952 (0,(1,3),2);
 144: 14 -903.0128174 -943.0875755 (0,(1,3),2);
 145: 16 -896.8588867 -943.1874462 (0,(1,3),2);
 146: 11 -949.7575684 -943.0827952 (0,(1,3),2);
 147: 14 -881.7789307 -943.0904238 (0,(1,3),2);
 148: 6 -870.0043945 -943.1874462 (0,(1,3),2);
 149: 7 -918.8752441 -943.1874462 (0,(1,3),2);
 150: 11 -957.777771 -943.0851079 (0,(1,3),2);
 151: 14 -1010.371704 -943.0875755 (0,(1,3),2);
 152: 11 -917.3345947 -943.0827952 (0,(1,3),2);
 153: 11 -977.8909912 -943.1874462 (0,(1,3),2);
 154: 14 -958.6373291 -943.0875755 (0,(1,3),2);
 155: 17 -922.8835449 -943.0851079 (0,(1,3),2);
 156: 18 -920.7520752 -943.0827952 (0,(1,3),2);
 157: 16 -962.6069336 -943.0827952 (0,(1,3),2);
 158: 13 -910.5765991 -943.0875755 (0,(1,3),2);
 159: 15 -956.8571167 -943.0827952 (0,(1,3),2);
 160: 13 -976.2531738 -943.0904238 (0,(1,3),2);
 161: 10 -916.5072021 -943.0904238 (0,(1,3),2);
 162: 12 -968.171936 -943.1874462 (0,(1,3),2);
 163: 14 -945.7420044 -943.0875755 (0,(1,3),2);
 164: 15 -896.3932495 -943.1874462 (0,(1,3),2);
 165: 14 -954.1054688 -943.1874462 (0,(1,3),2);
 166: 17 -969.7062988 -943.0875755 (0,(1,3),2);
 167: 14 -920.5201416 -943.1874462 (0,(1,3),2);
 168: 12 -933.5790405 -943.0827952 (0,(1,3),2);
 169: 18 -957.741333 -943.0875755 (0,(1,3),2);
 170: 14 -966.9453125 -943.0875755 (0,(1,3),2);
 171: 11 -977.0491943 -943.0875755 (0,(1,3),2);
 172: 12 -918.3741455 -943.1874462 (0,(1,3),2);
 173: 13 -1009.838501 -943.0851079 (0,(1,3),2);
 174: 15 -912.5463257 -943.0875755 (0,(1,3),2);
 175: 18 -923.8913574 -943.0875755 (0,(1,3),2);
 176: 6 -935.7751465 -943.1874462 (0,(1,3),2);
 177: 16 -923.8092041 -943.0904238 (0,(1,3),2);
 178: 19 -924.3662109 -943.0875755 (0,(1,3),2);
 179: 13 -977.8897705 -943.0851079 (0,(1,3),2);
 180: 14 -915.0650024 -943.1874462 (0,(1,3),2);
 181: 12 -898.0628662 -943.0875755 (0,(1,3),2);
 182: 14 -956.4865723 -943.1874462 (0,(1,3),2);
 183: 17 -936.836853 -943.0875755 (0,(1,3),2);
 184: 14 -894.8342285 -943.0851079 (0,(1,3),2);
 185: 11 -1012.283203 -943.0875755 (0,(1,3),2);
 186: 13 -903.3359375 -943.1874462 (0,(1,3),2);
 187: 15 -951.8347778 -943.1874462 (0,(1,3),2);
 188: 13 -887.0327148 -943.0875755 (0,(1,3),2);
 189: 12 -956.9314575 -943.1874462 (0,(1,3),2);
 190: 12 -924.3980103 -943.1874462 (0,(1,3),2);
 191: 13 -950.9957275 -943.1874462 (0,(1,3),2);
 192: 8 -912.8798828 -943.1874462 (0,(1,3),2);
 193: 17 -943.7280273 -943.1874462 (0,(1,3),2);
 194: 6 -952.0437012 -943.1874462 (0,(1,3),2);
 195: 15 -916.8399048 -943.1874462 (0,(1,3),2);
 196: 13 -901.0114746 -943.0851079 (0,(1,3),2);
 197: 5 -958.8198242 -943.1874462 (0,(1,3),2);
 198: 15 -963.5610352 -943.0875755 (0,(1,3),2);
 199: 12 -900.0221558 -943.0875755 (0,(1,3),2);
 200: 14 -936.3449707 -943.1874462 (0,(1,3),2);
 201: 11 -904.7319336 -943.0904238 (0,(1,3),2);
 202: 15 -969.2510376 -943.0875755 (0,(1,3),2);
 203: 11 -995.1032104 -943.0875755 (0,(1,3),2);
 204: 12 -972.3925781 -943.0827952 (0,(1,3),2);
 205: 12 -907.5496826 -943.1874462 (0,(1,3),2);
 206: 13 -976.0574951 -943.1874462 (0,(1,3),2);
 207: 15 -909.8187256 -943.0851079 (0,(1,3),2);
 208: 16 -908.3234863 -943.0851079 (0,(1,3),2);
 209: 13 -901.2838135 -943.0875821 (0,(1,3),2);
 210: 19 -930.0809326 -943.1874462 (0,(1,3),2);
 211: 14 -969.2503662 -943.0904238 (0,(1,3),2);
 212: 5 -1021.843872 -952.9774772 (0,(1,3),2);
 213: 3 -931.1557617 -943.1874462 (0,(1,3),2);
 214: 13 -899.4750977 -943.1874462 (0,(1,3),2);
 215: 11 -949.940918 -943.1874462 (0,(1,3),2);
 216: 14 -977.3201904 -943.0827952 (0,(1,3),2);
 217: 15 -959.5563354 -943.0875755 (0,(1,3),2);
 218: 16 -926.5310059 -943.1874462 (0,(1,3),2);
 219: 17 -933.0010986 -943.1874462 (0,(1,3),2);
 220: 14 -900.402832 -943.0875755 (0,(1,3),2);
 221: 16 -948.4400635 -943.0875821 (0,(1,3),2);
 222: 14 -946.5126953 -943.0875755 (0,(1,3),2);
 223: 14 -948.5625 -943.0875755 (0,(1,3),2);
 224: 12 -979.90448 -943.0875755 (0,(1,3),2);
 225: 13 -974.1474609 -943.0851079 (0,(1,3),2);
 226: 11 -955.1831055 -943.1874462 (0,(1,3),2);
 227: 16 -913.6328125 -943.0875755 (0,(1,3),2);
 228: 12 -962.1082764 -943.0875755 (0,(1,3),2);
 229: 17 -956.4152222 -943.0875755 (0,(1,3),2);
 230: 13 -950.470459 -943.0875755 (0,(1,3),2);
 231: 12 -923.793457 -943.1874462 (0,(1,3),2);
 232: 15 -922.3043823 -943.0875755 (0,(1,3),2);
 233: 15 -931.8446045 -943.0904238 (0,(1,3),2);
 234: 11 -957.5021973 -943.0851079 (0,(1,3),2);
 235: 15 -934.7996826 -943.1874462 (0,(1,3),2);
 236: 16 -911.5721436 -943.0904238 (0,(1,3),2);
 237: 12 -958.5131226 -943.1874462 (0,(1,3),2);
 238: 14 -921.1940308 -943.0875821 (0,(1,3),2);
 239: 14 -952.6574707 -943.0904238 (0,(1,3),2);
 240: 13 -1015.965759 -943.0827952 (0,(1,3),2);
 241: 21 -915.3358154 -943.0875755 (0,(1,3),2);
 242: 13 -973.6005249 -943.0875821 (0,(1,3),2);
 243: 7 -872.8513184 -943.1874462 (0,(1,3),2);
 244: 13 -972.1247559 -943.0851079 (0,(1,3),2);
 245: 14 -957.1156616 -943.0827952 (0,(1,3),2);
 246: 14 -956.7698364 -943.0904238 (0,(1,3),2);
 247: 14 -916.7402344 -943.1874462 (0,(1,3),2);
 248: 14 -1016.861206 -943.0827952 (0,(1,3),2);
 249: 11 -964.0072021 -943.0827952 (0,(1,3),2);
 250: 14 -978.4880371 -943.0904238 (0,(1,3),2);
 251: 17 -1007.129272 -943.0827952 (0,(1,3),2);
 252: 13 -959.9229736 -943.0827952 (0,(1,3),2);
 253: 9 -987.4483032 -943.0904238 (0,(1,3),2);
 254: 12 -939.1280518 -943.0875755 (0,(1,3),2);
 255: 15 -918.460083 -943.0875755 (0,(1,3),2);
 256: 12 -931.5404053 -943.0904238 (0,(1,3),2);
 257: 10 -999.5268555 -943.0827952 (0,(1,3),2);
 258: 6 -838.7781982 -943.1874462 (0,(1,3),2);
 259: 13 -892.3879395 -943.1874462 (0,(1,3),2);
 260: 14 -936.0792236 -943.0904238 (0,(1,3),2);
 261: 13 -911.09375 -943.1874462 (0,(1,3),2);
 262: 15 -959.7109375 -943.0851079 (0,(1,3),2);
 263: 14 -902.7259521 -943.1874462 (0,(1,3),2);
 264: 14 -919.3112793 -943.0851079 (0,(1,3),2);
 265: 15 -897.7886963 -943.0875755 (0,(1,3),2);
 266: 11 -932.8952637 -943.1874462 (0,(1,3),2);
 267: 12 -972.0718384 -943.0904238 (0,(1,3),2);
 268: 11 -943.2983398 -943.0875755 (0,(1,3),2);
 269: 11 -971.8173218 -943.0904238 (0,(1,3),2);
 270: 11 -954.0256958 -943.0875755 (0,(1,3),2);
 271: 14 -959.8894043 -943.0827952 (0,(1,3),2);
 272: 17 -941.1958008 -943.1874462 (0,(1,3),2);
 273: 12 -976.8380127 -943.0875755 (0,(1,3),2);
 274: 14 -1001.385437 -943.0875755 (0,(1,3),2);
 275: 12 -961.5926514 -943.0827952 (0,(1,3),2);
 276: 13 -893.4758301 -943.0875755 (0,(1,3),2);
 277: 14 -934.119751 -943.0827952 (0,(1,3),2);
 278: 13 -974.869873 -943.1874462 (0,(1,3),2);
 279: 13 -905.8120117 -943.1874462 (0,(1,3),2);
 280: 11 -957.0182495 -943.0904238 (0,(1,3),2);
 281: 12 -905.5177002 -943.0851079 (0,(1,3),2);
 282: 10 -923.9608154 -943.0875755 (0,(1,3),2);
 283: 15 -944.9123535 -943.0875755 (0,(1,3),2);
 284: 15 -916.3320312 -943.0875755 (0,(1,3),2);
 285: 16 -922.9833984 -943.0827952 (0,(1,3),2);
 286: 19 -968.7563477 -943.0875755 (0,(1,3),2);
 287: 16 -941.0604858 -943.0904238 (0,(1,3),2);
 288: 15 -943.7938232 -943.0875755 (0,(1,3),2);
 289: 16 -1004.658813 -943.0875755 (0,(1,3),2);
 290: 9 -1015.872314 -943.0827952 (0,(1,3),2);
 291: 17 -964.0656738 -943.0904238 (0,(1,3),2);
 292: 12 -964.5672607 -943.0851079 (0,(1,3),2);
 293: 6 -844.4024048 -943.1874462 (0,(1,3),2);
 294: 5 -921.8901978 -943.1874462 (0,(1,3),2);
 295: 14 -925.7689209 -943.1874462 (0,(1,3),2);
 296: 11 -951.2600708 -943.0904238 (0,(1,3),2);
 297: 13 -955.4608154 -943.1874462 (0,(1,3),2);
 298: 9 -940.5325928 -943.1874462 (0,(1,3),2);
 299: 13 -953.1764526 -943.0827952 (0,(1,3),2);
 300: 14 -966.6893311 -943.1874462 (0,(1,3),2);
 301: 11 -969.1455078 -943.0827952 (0,(1,3),2);
 302: 12 -930.4918823 -943.1874462 (0,(1,3),2);
 303: 12 -961.6988525 -943.0827952 (0,(1,3),2);
 304: 10 -957.5327148 -943.0827952 (0,(1,3),2);
 305: 10 -913.3626709 -943.0827952 (0,(1,3),2);
 306: 15 -936.1328125 -943.0875755 (0,(1,3),2);
 307: 13 -955.3909912 -943.0875755 (0,(1,3),2);
 308: 12 -928.178833 -943.0851079 (0,(1,3),2);
 309: 12 -885.3366699 -943.1874462 (0,(1,3),2);
 310: 15 -936.4295654 -943.0875755 (0,(1,3),2);
 311: 7 -841.2366333 -943.1874462 (0,(1,3),2);
 312: 13 -920.0936279 -943.0827952 (0,(1,3),2);
 313: 11 -943.2636719 -943.0875755 (0,(1,3),2);
 314: 14 -926.4158936 -943.0904238 (0,(1,3),2);
 315: 17 -936.0344238 -943.0851079 (0,(1,3),2);
 316: 17 -959.053772 -943.0851079 (0,(1,3),2);
 317: 15 -907.5512695 -943.0851079 (0,(1,3),2);
 318: 8 -914.5066528 -943.1874462 (0,(1,3),2);
 319: 16 -937.0936279 -943.1874462 (0,(1,3),2);
 320: 10 -969.7282715 -943.0904238 (0,(1,3),2);
 321: 16 -930.8892822 -943.0827952 (0,(1,3),2);
 322: 14 -978.8647461 -943.0851079 (0,(1,3),2);
 323: 14 -954.6964722 -943.0851079 (0,(1,3),2);
 324: 9 -915.6586914 -943.1874462 (0,(1,3),2);
 325: 20 -934.7038574 -943.0875755 (0,(1,3),2);
 326: 12 -938.7573242 -943.0851079 (0,(1,3),2);
 327: 12 -947.1100464 -943.0875755 (0,(1,3),2);
 328: 17 -933.6994019 -943.1874462 (0,(1,3),2);
 329: 10 -943.5185547 -943.0851079 (0,(1,3),2);
 330: 16 -914.1625366 -943.1874462 (0,(1,3),2);
 331: 15 -931.7991943 -943.0827952 (0,(1,3),2);
 332: 10 -957.6746826 -943.0875755 (0,(1,3),2);
 333: 16 -958.857666 -943.0827952 (0,(1,3),2);
 334: 14 -980.1383667 -943.0904238 (0,(1,3),2);
 335: 15 -973.8996582 -943.0904238 (0,(1,3),2);
 336: 17 -930.3052979 -943.1874462 (0,(1,3),2);
 337: 14 -980.8365479 -943.1874462 (0,(1,3),2);
 338: 4 -929.3074341 -943.1874462 (0,(1,3),2);
 339: 14 -904.2265625 -943.1874462 (0,(1,3),2);
 340: 13 -978.1925049 -943.0851079 (0,(1,3),2);
 341: 17 -931.234375 -943.0904238 (0,(1,3),2);
 342: 13 -1021.958618 -943.0875755 (0,(1,3),2);
 343: 13 -940.78479 -943.0904238 (0,(1,3),2);
 344: 13 -959.442627 -943.0827952 (0,(1,3),2);
 345: 5 -925.2307739 -943.1874462 (0,(1,3),2);
 346: 15 -910.4221191 -943.1874462 (0,(1,3),2);
 347: 13 -1000.257935 -943.0904238 (0,(1,3),2);
 348: 18 -882.4050293 -943.0875755 (0,(1,3),2);
 349: 12 -981.776001 -943.1874462 (0,(1,3),2);
 350: 12 -898.1141357 -943.0875755 (0,(1,3),2);
 351: 12 -985.7439575 -943.0904238 (0,(1,3),2);
 352: 15 -986.0209961 -943.0851079 (0,(1,3),2);
 353: 11 -917.9526367 -943.1874462 (0,(1,3),2);
 354: 15 -978.4310303 -943.0875755 (0,(1,3),2);
 355: 18 -906.0202637 -943.0851079 (0,(1,3),2);
 356: 11 -924.605957 -943.0904238 (0,(1,3),2);
 357: 7 -922.4401855 -943.1874462 (0,(1,3),2);
 358: 14 -962.3466797 -943.0827952 (0,(1,3),2);
 359: 9 -961.5268555 -943.0875755 (0,(1,3),2);
 360: 4 -880.4421997 -943.1874462 (0,(1,3),2);
 361: 13 -921.2142334 -943.0827952 (0,(1,3),2);
 362: 15 -944.1610107 -943.1874462 (0,(1,3),2);
 363: 13 -884.5506592 -943.0904238 (0,(1,3),2);
 364: 15 -903.3980713 -943.0904238 (0,(1,3),2);
 365: 15 -945.2697754 -943.0904238 (0,(1,3),2);
 366: 13 -932.1192627 -943.0904238 (0,(1,3),2);
 367: 13 -900.6502686 -943.0827952 (0,(1,3),2);
 368: 15 -993.4445801 -943.1874462 (0,(1,3),2);
 369: 13 -868.2366943 -943.0875755 (0,(1,3),2);
 370: 13 -1026.782471 -943.0827952 (0,(1,3),2);
 371: 7 -925.8607178 -943.1874462 (0,(1,3),2);
 372: 14 -884.6627197 -943.1874462 (0,(1,3),2);
 373: 12 -982.8413086 -943.0875755 (0,(1,3),2);
 374: 14 -914.3604736 -943.1874462 (0,(1,3),2);
 375: 14 -908.7984619 -943.1874462 (0,(1,3),2);
 376: 15 -961.5898438 -943.0851079 (0,(1,3),2);
 377: 16 -916.6174316 -943.0827952 (0,(1,3),2);
 378: 10 -996.2472534 -943.0875755 (0,(1,3),2);
 379: 5 -899.975769 -943.1874462 (0,(1,3),2);
 380: 10 -978.013855 -943.0875755 (0,(1,3),2);
 381: 16 -931.0060425 -943.0875755 (0,(1,3),2);
 382: 12 -922.2058105 -943.0875755 (0,(1,3),2);
 383: 14 -972.015625 -943.1874462 (0,(1,3),2);
 384: 18 -931.0371704 -943.0827952 (0,(1,3),2);
 385: 14 -971.6427002 -943.0827952 (0,(1,3),2);
 386: 16 -911.9630127 -943.1874462 (0,(1,3),2);
 387: 11 -1008.574768 -943.0875755 (0,(1,3),2);
 388: 16 -968.8365479 -943.0904238 (0,(1,3),2);
 389: 10 -960.6409912 -943.1874462 (0,(1,3),2);
 390: 8 -957.6516724 -943.1874462 (0,(1,3),2);
 391: 13 -894.6507568 -943.0875755 (0,(1,3),2);
 392: 10 -896.6434937 -943.0827952 (0,(1,3),2);
 393: 17 -948.6486816 -943.1874462 (0,(1,3),2);
 394: 13 -968.0990601 -943.0875755 (0,(1,3),2);
 395: 17 -948.5004883 -943.1874462 (0,(1,3),2);
 396: 6 -914.0991211 -943.1874462 (0,(1,3),2);
 397: 13 -952.2904053 -943.0851079 (0,(1,3),2);
 398: 17 -941.6347656 -943.0904238 (0,(1,3),2);
 399: 13 -945.6741333 -943.1874462 (0,(1,3),2);
 400: 7 -938.2299194 -943.1874462 (0,(1,3),2);
 401: 15 -955.0643311 -943.0875755 (0,(1,3),2);
 402: 15 -969.6905518 -943.0851079 (0,(1,3),2);
 403: 10 -959.9454346 -943.1874462 (0,(1,3),2);
 404: 14 -911.4504395 -943.0827952 (0,(1,3),2);
 405: 13 -965.5135498 -943.0875755 (0,(1,3),2);
 406: 11 -975.7713623 -943.0875821 (0,(1,3),2);
 407: 8 -887.432312 -943.1874462 (0,(1,3),2);
 408: 13 -975.0767822 -943.0875755 (0,(1,3),2);
 409: 14 -1018.44165 -943.1874462 (0,(1,3),2);
 410: 13 -982.3739624 -943.0875755 (0,(1,3),2);
 411: 16 -961.460022 -943.0875755 (0,(1,3),2);
 412: 11 -873.3586426 -943.0904238 (0,(1,3),2);
 413: 10 -956.5866089 -943.0875755 (0,(1,3),2);
 414: 14 -899.8605347 -943.1874462 (0,(1,3),2);
 415: 11 -976.7008057 -943.0851079 (0,(1,3),2);
 416: 6 -891.6779785 -943.1874462 (0,(1,3),2);
 417: 16 -936.447876 -943.1874462 (0,(1,3),2);
 418: 13 -971.0748901 -943.1874462 (0,(1,3),2);
 419: 14 -933.7738037 -943.0851079 (0,(1,3),2);
 420: 16 -955.3607178 -943.1874462 (0,(1,3),2);
 421: 12 -917.6062012 -943.0875821 (0,(1,3),2);
 422: 15 -945.7145996 -943.0875755 (0,(1,3),2);
 423: 14 -968.682373 -943.1874462 (0,(1,3),2);
 424: 7 -887.5720215 -943.1874462 (0,(1,3),2);
 425: 13 -962.9812012 -943.0827952 (0,(1,3),2);
 426: 13 -922.756958 -943.1874462 (0,(1,3),2);
 427: 14 -890.0369263 -943.0875755 (0,(1,3),2);
 428: 17 -964.0865479 -943.0851079 (0,(1,3),2);
 429: 13 -993.8684082 -943.0904238 (0,(1,3),2);
 430: 18 -940.8243408 -943.1874462 (0,(1,3),2);
 431: 14 -947.8942871 -943.0875755 (0,(1,3),2);
 432: 13 -944.734436 -943.1874462 (0,(1,3),2);
 433: 15 -959.5845337 -943.0875755 (0,(1,3),2);
 434: 12 -1035.433594 -943.0904238 (0,(1,3),2);
 435: 15 -949.3404541 -943.0904238 (0,(1,3),2);
 436: 16 -932.3446655 -943.1874462 (0,(1,3),2);
 437: 17 -933.380249 -943.0904238 (0,(1,3),2);
 438: 14 -874.9084473 -943.1874462 (0,(1,3),2);
 439: 12 -963.9366455 -943.0827952 (0,(1,3),2);
 440: 14 -976.3043213 -943.0851079 (0,(1,3),2);
 441: 14 -939.7658691 -943.1874462 (0,(1,3),2);
 442: 11 -939.4595947 -943.0827952 (0,(1,3),2);
 443: 13 -933.7172241 -943.0904238 (0,(1,3),2);
 444: 17 -931.0610352 -943.0904238 (0,(1,3),2);
 445: 12 -937.4577637 -943.1874462 (0,(1,3),2);
 446: 14 -905.0229492 -943.0827952 (0,(1,3),2);
 447: 16 -868.9763794 -943.1874462 (0,(1,3),2);
 448: 14 -946.1713867 -943.0875821 (0,(1,3),2);
 449: 17 -983.7446899 -943.0904238 (0,(1,3),2);
 450: 14 -962.8327637 -943.0851079 (0,(1,3),2);
 451: 15 -988.848877 -943.0827952 (0,(1,3),2);
 452: 11 -927.8198242 -943.0875755 (0,(1,3),2);
 453: 12 -900.0406494 -943.1874462 (0,(1,3),2);
 454: 16 -975.6348267 -943.0875755 (0,(1,3),2);
 455: 15 -937.2803955 -943.0904238 (0,(1,3),2);
 456: 11 -992.992981 -943.0827952 (0,(1,3),2);
 457: 15 -932.4049072 -943.0875755 (0,(1,3),2);
 458: 17 -969.8031616 -943.1874462 (0,(1,3),2);
 459: 17 -950.1691895 -943.1874462 (0,(1,3),2);
 460: 14 -903.996521 -943.0827952 (0,(1,3),2);
 461: 15 -971.9615479 -943.0904238 (0,(1,3),2);
 462: 15 -945.6895752 -943.0904238 (0,(1,3),2);
 463: 13 -990.4296875 -943.0904238 (0,(1,3),2);
 464: 15 -957.1229248 -943.0875755 (0,(1,3),2);
 465: 12 -936.0628052 -943.1874462 (0,(1,3),2);
 466: 4 -880.5459595 -943.1874462 (0,(1,3),2);
 467: 14 -910.4816284 -943.0827952 (0,(1,3),2);
 468: 18 -917.1316528 -943.0827952 (0,(1,3),2);
 469: 15 -1027.557373 -943.1874462 (0,(1,3),2);
 470: 17 -847.0616455 -943.0851079 (0,(1,3),2);
 471: 13 -914.3563232 -943.0875755 (0,(1,3),2);
 472: 13 -878.8028564 -943.1874462 (0,(1,3),2);
 473: 13 -923.5262451 -943.0904238 (0,(1,3),2);
 474: 15 -917.8739014 -943.0875755 (0,(1,3),2);
 475: 16 -896.5322266 -943.1874462 (0,(1,3),2);
 476: 13 -928.4158936 -943.0904238 (0,(1,3),2);
 477: 13 -956.3144531 -943.0875755 (0,(1,3),2);
 478: 18 -1011.453552 -943.1874462 (0,(1,3),2);
 479: 13 -948.4029541 -943.0904238 (0,(1,3),2);
 480: 13 -934.1573486 -943.1874462 (0,(1,3),2);
 481: 11 -948.5142212 -943.1874462 (0,(1,3),2);
 482: 10 -949.8303223 -943.0851079 (0,(1,3),2);
 483: 14 -952.498291 -943.0875755 (0,(1,3),2);
 484: 15 -928.0384521 -943.0904238 (0,(1,3),2);
 485: 12 -905.7463379 -943.1874462 (0,(1,3),2);
 486: 15 -905.3800659 -943.1874462 (0,(1,3),2);
 487: 13 -946.0560303 -943.0827952 (0,(1,3),2);
 488: 12 -947.8829346 -943.0875755 (0,(1,3),2);
 489: 13 -936.6912842 -943.0827952 (0,(1,3),2);
 490: 10 -910.3702393 -943.1874462 (0,(1,3),2);
 491: 12 -916.5949097 -943.0875755 (0,(1,3),2);
 492: 5 -876.6520996 -943.1874462 (0,(1,3),2);
 493: 15 -951.697876 -943.1874462 (0,(1,3),2);
 494: 13 -918.0905762 -943.1874462 (0,(1,3),2);
 495: 10 -946.1288452 -943.0875755 (0,(1,3),2);
 496: 18 -973.1535645 -943.0875755 (0,(1,3),2);
 497: 12 -940.2559814 -943.0875755 (0,(1,3),2);
 498: 14 -898.6331177 -943.0851079 (0,(1,3),2);
 499: 5 -933.3248291 -943.1874462 (0,(1,3),2);
 500: 15 -944.460083 -943.1874462 (0,(1,3),2);
 501: 14 -905.6143799 -943.0851079 (0,(1,3),2);
 502: 14 -948.5689087 -943.0851079 (0,(1,3),2);
 503: 14 -929.8370972 -943.0875755 (0,(1,3),2);
 504: 17 -985.055542 -943.0827952 (0,(1,3),2);
 505: 14 -939.3181152 -943.1874462 (0,(1,3),2);
 506: 17 -908.2597046 -943.1874462 (0,(1,3),2);
 507: 13 -928.3341064 -943.1874462 (0,(1,3),2);
 508: 9 -916.9195557 -943.1874462 (0,(1,3),2);
 509: 15 -939.8771362 -943.0875755 (0,(1,3),2);
 510: 12 -899.7111206 -943.0827952 (0,(1,3),2);
 511: 18 -977.3289185 -943.1874462 (0,(1,3),2);
 512: 14 -951.1864014 -943.1874462 (0,(1,3),2);
 513: 20 -921.6688232 -943.1874462 (0,(1,3),2);
 514: 11 -917.3758545 -943.0875821 (0,(1,3),2);
 515: 7 -910.8480835 -943.1874462 (0,(1,3),2);
 516: 14 -914.083252 -943.1874462 (0,(1,3),2);
 517: 8 -910.0583496 -943.0904238 (0,(1,3),2);
 518: 20 -978.2590942 -943.0827952 (0,(1,3),2);
 519: 15 -954.5855713 -943.0851079 (0,(1,3),2);
 520: 21 -942.3197021 -943.0851079 (0,(1,3),2);
 521: 13 -999.0856934 -943.0875755 (0,(1,3),2);
 522: 10 -989.8642578 -943.0875755 (0,(1,3),2);
 523: 10 -938.0288696 -943.1874462 (0,(1,3),2);
 524: 12 -959.8830566 -943.0875821 (0,(1,3),2);
 525: 15 -947.1751099 -943.0875755 (0,(1,3),2);
 526: 13 -946.7355347 -943.1874462 (0,(1,3),2);
 527: 16 -939.2474976 -943.0875755 (0,(1,3),2);
 528: 12 -956.4153442 -943.0875755 (0,(1,3),2);
 529: 12 -929.6884766 -943.0827952 (0,(1,3),2);
 530: 16 -961.939209 -943.0827952 (0,(1,3),2);
 531: 14 -925.3721924 -943.1874462 (0,(1,3),2);
 532: 16 -972.2592163 -943.0827952 (0,(1,3),2);
 533: 16 -908.6413574 -943.0851079 (0,(1,3),2);
 534: 13 -900.4765015 -943.0875755 (0,(1,3),2);
 535: 13 -906.9692993 -943.1874462 (0,(1,3),2);
 536: 11 -977.6898193 -943.0851079 (0,(1,3),2);
 537: 11 -885.979126 -943.0904238 (0,(1,3),2);
 538: 13 -938.1484375 -943.0904238 (0,(1,3),2);
 539: 13 -960.5908203 -943.0827952 (0,(1,3),2);
 540: 11 -958.2913818 -943.1874462 (0,(1,3),2);
 541: 17 -951.5829468 -943.1874462 (0,(1,3),2);
 542: 15 -926.6820068 -943.0875755 (0,(1,3),2);
 543: 11 -954.8717041 -943.0904238 (0,(1,3),2);
 544: 14 -1023.110596 -943.0875755 (0,(1,3),2);
 545: 5 -933.8621826 -943.1874462 (0,(1,3),2);
 546: 17 -904.4358521 -943.0904238 (0,(1,3),2);
 547: 11 -936.2943726 -943.1874462 (0,(1,3),2);
 548: 14 -935.0235596 -943.0875755 (0,(1,3),2);
 549: 14 -947.0218506 -943.0851079 (0,(1,3),2);
 550: 14 -946.4388428 -943.0904238 (0,(1,3),2);
 551: 12 -963.859314 -943.0875821 (0,(1,3),2);
 552: 15 -952.8798828 -943.1874462 (0,(1,3),2);
 553: 16 -961.7453613 -943.0851079 (0,(1,3),2);
 554: 13 -940.7015381 -943.0875755 (0,(1,3),2);
 555: 10 -997.0921631 -943.0904238 (0,(1,3),2);
 556: 6 -875.7026367 -943.1874462 (0,(1,3),2);
 557: 15 -900.741333 -943.1874462 (0,(1,3),2);
 558: 15 -910.317627 -943.0875755 (0,(1,3),2);
 559: 13 -925.3023682 -943.0827952 (0,(1,3),2);
 560: 14 -934.7218018 -943.0851079 (0,(1,3),2);
 561: 13 -964.0908203 -943.0875821 (0,(1,3),2);
 562: 10 -905.7635498 -943.0851079 (0,(1,3),2);
 563: 13 -970.7346191 -943.0875755 (0,(1,3),2);
 564: 17 -944.8690796 -943.1874462 (0,(1,3),2);
 565: 13 -949.6013794 -943.0827952 (0,(1,3),2);
 566: 17 -999.8406982 -943.0875755 (0,(1,3),2);
 567: 13 -928.4190063 -943.0875821 (0,(1,3),2);
 568: 14 -967.2675781 -943.0904238 (0,(1,3),2);
 569: 5 -991.6480713 -952.9774772 (0,(1,3),2);
 570: 16 -947.2719727 -943.1874462 (0,(1,3),2);
 571: 13 -929.34021 -943.0827952 (0,(1,3),2);
 572: 13 -975.1730957 -943.0827952 (0,(1,3),2);
 573: 15 -957.9902344 -943.1874462 (0,(1,3),2);
 574: 12 -917.9484863 -943.0875755 (0,(1,3),2);
 575: 8 -927.0933838 -943.1874462 (0,(1,3),2);
 576: 15 -966.5219727 -943.0827952 (0,(1,3),2);
 577: 14 -943.5280151 -943.1874462 (0,(1,3),2);
 578: 10 -897.5276489 -943.0827952 (0,(1,3),2);
 579: 15 -976.4486084 -943.0904238 (0,(1,3),2);
 580: 11 -951.5043335 -943.0875755 (0,(1,3),2);
 581: 5 -937.6645508 -943.1874462 (0,(1,3),2);
 582: 13 -953.4584351 -943.0875755 (0,(1,3),2);
 583: 13 -944.9766846 -943.0851079 (0,(1,3),2);
 584: 15 -937.8911743 -943.0875755 (0,(1,3),2);
 585: 13 -895.9470215 -943.0904238 (0,(1,3),2);
 586: 21 -949.2800293 -943.0875821 (0,(1,3),2);
 587: 11 -917.8039551 -943.1874462 (0,(1,3),2);
 588: 17 -895.2997437 -943.0851079 (0,(1,3),2);
 589: 14 -926.9952393 -943.1874462 (0,(1,3),2);
 590: 14 -931.8356934 -943.0851079 (0,(1,3),2);
 591: 17 -967.253418 -943.1874462 (0,(1,3),2);
 592: 14 -970.4959717 -943.0851079 (0,(1,3),2);
 593: 16 -880.2235718 -943.0904238 (0,(1,3),2);
 594: 16 -946.8653564 -943.0875755 (0,(1,3),2);
 595: 17 -904.4545898 -943.0827952 (0,(1,3),2);
 596: 7 -876.7355957 -943.1874462 (0,(1,3),2);
 597: 14 -936.9490967 -943.1874462 (0,(1,3),2);
 598: 14 -923.164917 -943.1874462 (0,(1,3),2);
 599: 15 -966.2675171 -943.0827952 (0,(1,3),2);
 600: 16 -1029.811768 -943.0851079 (0,(1,3),2);
 601: 17 -931.1428223 -943.1874462 (0,(1,3),2);
 602: 10 -891.0275269 -943.1874462 (0,(1,3),2);
 603: 14 -986.3634644 -943.1874462 (0,(1,3),2);
 604: 17 -930.4523315 -943.1874462 (0,(1,3),2);
 605: 4 -934.9758301 -943.1874462 (0,(1,3),2);
 606: 19 -930.7192383 -943.1874462 (0,(1,3),2);
 607: 16 -961.2747192 -943.0827952 (0,(1,3),2);
 608: 14 -921.3916016 -943.1874462 (0,(1,3),2);
 609: 14 -926.364502 -943.0875755 (0,(1,3),2);
 610: 15 -925.6369019 -943.0875755 (0,(1,3),2);
 611: 13 -905.9769287 -943.0904238 (0,(1,3),2);
 612: 16 -943.5493164 -943.1874462 (0,(1,3),2);
 613: 14 -905.6187134 -943.1874462 (0,(1,3),2);
 614: 16 -942.3184814 -943.1874462 (0,(1,3),2);
 615: 16 -937.7232056 -943.0875755 (0,(1,3),2);
 616: 14 -941.6858521 -943.1874462 (0,(1,3),2);
 617: 13 -929.6914062 -943.0904238 (0,(1,3),2);
 618: 19 -936.2232056 -943.1874462 (0,(1,3),2);
 619: 11 -952.59375 -943.1874462 (0,(1,3),2);
 620: 16 -982.916626 -943.1874462 (0,(1,3),2);
 621: 14 -904.1010742 -943.1874462 (0,(1,3),2);
 622: 12 -902.861084 -943.0851079 (0,(1,3),2);
 623: 11 -987.8667603 -943.1874462 (0,(1,3),2);
 624: 13 -973.8462524 -943.0904238 (0,(1,3),2);
 625: 5 -906.7298584 -943.1874462 (0,(1,3),2);
 626: 15 -979.4571533 -943.0904238 (0,(1,3),2);
 627: 15 -909.6389771 -943.0904238 (0,(1,3),2);
 628: 15 -942.3996582 -943.0904238 (0,(1,3),2);
 629: 16 -983.2297363 -943.0827952 (0,(1,3),2);
 630: 18 -957.2526855 -943.0875755 (0,(1,3),2);
 631: 13 -963.6759644 -943.0851079 (0,(1,3),2);
 632: 13 -980.4168701 -943.0875755 (0,(1,3),2);
 633: 14 -927.4362183 -943.0875755 (0,(1,3),2);
 634: 14 -918.44104 -943.0851079 (0,(1,3),2);
 635: 12 -891.3897095 -943.1874462 (0,(1,3),2);
 636: 11 -946.3895874 -943.1874462 (0,(1,3),2);
 637: 13 -965.0957031 -943.0904238 (0,(1,3),2);
 638: 14 -954.4084473 -943.1874462 (0,(1,3),2);
 639: 12 -954.4285278 -943.0875755 (0,(1,3),2);
 640: 16 -959.0477295 -943.1874462 (0,(1,3),2);
 641: 12 -962.2335205 -943.0875755 (0,(1,3),2);
 642: 14 -912.6981201 -943.0904238 (0,(1,3),2);
 643: 17 -939.078125 -943.1874462 (0,(1,3),2);
 644: 14 -920.9331665 -943.0875755 (0,(1,3),2);
 645: 16 -960.3421631 -943.0875755 (0,(1,3),2);
 646: 16 -962.6906738 -943.0904238 (0,(1,3),2);
 647: 7 -881.4667358 -943.1874462 (0,(1,3),2);
 648: 10 -987.7803955 -943.0827952 (0,(1,3),2);
 649: 14 -968.9707642 -943.0904238 (0,(1,3),2);
 650: 5 -918.4127808 -943.1874462 (0,(1,3),2);
 651: 15 -931.6936035 -943.0851079 (0,(1,3),2);
 652: 11 -921.2845459 -943.1874462 (0,(1,3),2);
 653: 12 -905.2114868 -943.1874462 (0,(1,3),2);
 654: 15 -965.8864746 -943.0851079 (0,(1,3),2);
 655: 21 -972.5918579 -943.0904238 (0,(1,3),2);
 656: 13 -929.4579468 -943.1874462 (0,(1,3),2);
 657: 15 -935.1953125 -943.1874462 (0,(1,3),2);
 658: 14 -954.8466187 -943.1874462 (0,(1,3),2);
 659: 11 -897.9783936 -943.0875821 (0,(1,3),2);
 660: 14 -934.5307617 -943.0875755 (0,(1,3),2);
 661: 16 -934.8970947 -943.0875755 (0,(1,3),2);
 662: 11 -961.4090576 -943.0827952 (0,(1,3),2);
 663: 16 -921.7785645 -943.0851079 (0,(1,3),2);
 664: 12 -963.9362183 -943.1874462 (0,(1,3),2);
 665: 20 -887.5335083 -943.1874462 (0,(1,3),2);
 666: 12 -983.3206177 -943.0904238 (0,(1,3),2);
 667: 13 -934.0767822 -943.0827952 (0,(1,3),2);
 668: 7 -913.0605469 -943.1874462 (0,(1,3),2);
 669: 16 -1000.957947 -943.0827952 (0,(1,3),2);
 670: 11 -940.7646484 -943.0827952 (0,(1,3),2);
 671: 13 -979.8911133 -943.0875755 (0,(1,3),2);
 672: 13 -987.7209473 -943.0904238 (0,(1,3),2);
 673: 16 -970.7694702 -943.1874462 (0,(1,3),2);
 674: 16 -963.2950439 -943.0904238 (0,(1,3),2);
 675: 16 -1002.338501 -943.1874462 (0,(1,3),2);
 676: 21 -919.2528076 -943.0904238 (0,(1,3),2);
 677: 18 -996.2642212 -943.1874462 (0,(1,3),2);
 678: 14 -878.4206543 -943.0851079 (0,(1,3),2);
 679: 17 -947.2949219 -943.0875755 (0,(1,3),2);
 680: 14 -961.9783936 -943.0851079 (0,(1,3),2);
 681: 14 -964.8464355 -943.0875755 (0,(1,3),2);
 682: 14 -947.821167 -943.1874462 (0,(1,3),2);
 683: 10 -936.0075684 -943.0875755 (0,(1,3),2);
 684: 14 -933.6829834 -943.1874462 (0,(1,3),2);
 685: 16 -968.4407959 -943.0875755 (0,(1,3),2);
 686: 13 -886.3649902 -943.0875821 (0,(1,3),2);
 687: 14 -918.8967285 -943.0827952 (0,(1,3),2);
 688: 16 -943.0093994 -943.1874462 (0,(1,3),2);
 689: 13 -929.5133057 -943.1874462 (0,(1,3),2);
 690: 8 -1014.495728 -952.9774772 (0,(1,3),2);
 691: 11 -912.3205566 -943.0875755 (0,(1,3),2);
 692: 15 -981.0877686 -943.0875755 (0,(1,3),2);
 693: 14 -930.0599365 -943.1874462 (0,(1,3),2);
 694: 13 -933.5218506 -943.1874462 (0,(1,3),2);
 695: 15 -951.6359863 -943.0904238 (0,(1,3),2);
 696: 11 -941.0247803 -943.0904238 (0,(1,3),2);
 697: 17 -985.234375 -943.0875755 (0,(1,3),2);
 698: 14 -969.0110474 -943.0851079 (0,(1,3),2);
 699: 10 -927.2176514 -943.0875755 (0,(1,3),2);
 700: 16 -906.5961304 -943.0904238 (0,(1,3),2);
 701: 14 -955.4370117 -943.0904238 (0,(1,3),2);
 702: 11 -978.7252808 -943.0827952 (0,(1,3),2);
 703: 15 -970.706604 -943.0875755 (0,(1,3),2);
 704: 13 -962.3432617 -943.0875821 (0,(1,3),2);
 705: 19 -947.7661133 -943.0875755 (0,(1,3),2);
 706: 8 -867.4857178 -943.1874462 (0,(1,3),2);
 707: 14 -953.802063 -943.0875755 (0,(1,3),2);
 708: 16 -930.2000732 -943.0875755 (0,(1,3),2);
 709: 11 -971.9301147 -943.0904238 (0,(1,3),2);
 710: 11 -964.9021606 -943.0827952 (0,(1,3),2);
 711: 14 -928.6334229 -943.0851079 (0,(1,3),2);
 712: 17 -980.088623 -943.0851079 (0,(1,3),2);
 713: 6 -938.8825073 -943.1874462 (0,(1,3),2);
 714: 15 -936.6583862 -943.0851079 (0,(1,3),2);
 715: 8 -914.2808228 -943.1874462 (0,(1,3),2);
 716: 16 -975.9644165 -943.0875755 (0,(1,3),2);
 717: 14 -980.8342896 -943.1874462 (0,(1,3),2);
 718: 7 -867.9281006 -943.1874462 (0,(1,3),2);
 719: 12 -943.1524658 -943.0875755 (0,(1,3),2);
 720: 14 -917.2897949 -943.0827952 (0,(1,3),2);
 721: 12 -1002.921265 -943.0875755 (0,(1,3),2);
 722: 14 -950.447937 -943.1874462 (0,(1,3),2);
 723: 12 -949.2382812 -943.0851079 (0,(1,3),2);
 724: 12 -957.5599365 -943.0875755 (0,(1,3),2);
 725: 13 -928.1401367 -943.0827952 (0,(1,3),2);
 726: 14 -904.8796997 -943.0904238 (0,(1,3),2);
 727: 15 -943.0412598 -943.1874462 (0,(1,3),2);
 728: 19 -920.2808838 -943.0875755 (0,(1,3),2);
 729: 18 -981.6726685 -943.1874462 (0,(1,3),2);
 730: 13 -949.2992554 -943.0827952 (0,(1,3),2);
 731: 9 -967.7484741 -943.0851079 (0,(1,3),2);
 732: 10 -910.0884399 -943.0851079 (0,(1,3),2);
 733: 14 -950.9047241 -943.1874462 (0,(1,3),2);
 734: 15 -906.5810547 -943.0875755 (0,(1,3),2);
 735: 13 -996.6854248 -943.0827952 (0,(1,3),2);
 736: 10 -1026.736694 -943.0851079 (0,(1,3),2);
 737: 13 -975.6115723 -943.0827952 (0,(1,3),2);
 738: 14 -913.7001343 -943.0827952 (0,(1,3),2);
 739: 17 -975.2667236 -943.0904238 (0,(1,3),2);
 740: 15 -891.7277222 -943.1874462 (0,(1,3),2);
 741: 13 -942.9819336 -943.1874462 (0,(1,3),2);
 742: 18 -922.0587769 -943.1874462 (0,(1,3),2);
 743: 13 -927.1669922 -943.0851079 (0,(1,3),2);
 744: 14 -990.6011963 -943.1874462 (0,(1,3),2);
 745: 12 -953.4464111 -943.0904238 (0,(1,3),2);
 746: 10 -954.3320312 -943.0875755 (0,(1,3),2);
 747: 18 -943.8258057 -943.0827952 (0,(1,3),2);
 748: 13 -954.4884033 -943.1874462 (0,(1,3),2);
 749: 20 -928.6408081 -943.0875755 (0,(1,3),2);
 750: 16 -933.9171143 -943.1874462 (0,(1,3),2);
 751: 8 -900.194397 -943.1874462 (0,(1,3),2);
 752: 6 -907.3065186 -943.1874462 (0,(1,3),2);
 753: 6 -883.6690674 -943.1874462 (0,(1,3),2);
 754: 14 -907.3807373 -943.0875755 (0,(1,3),2);
 755: 15 -949.7320557 -943.1874462 (0,(1,3),2);
 756: 18 -931.1525269 -943.1874462 (0,(1,3),2);
 757: 15 -904.4320068 -943.1874462 (0,(1,3),2);
 758: 14 -955.1018677 -943.0827952 (0,(1,3),2);
 759: 14 -980.6834717 -943.0851079 (0,(1,3),2);
 760: 12 -956.2713623 -943.0875755 (0,(1,3),2);
 761: 15 -938.2299194 -943.1874462 (0,(1,3),2);
 762: 18 -930.5137939 -943.1874462 (0,(1,3),2);
 763: 11 -999.7928467 -943.0851079 (0,(1,3),2);
 764: 16 -910.2677612 -943.0904238 (0,(1,3),2);
 765: 21 -941.2624512 -943.0851079 (0,(1,3),2);
 766: 16 -925.3323975 -943.1874462 (0,(1,3),2);
 767: 13 -943.9058228 -943.0904238 (0,(1,3),2);
 768: 18 -974.8433838 -943.1874462 (0,(1,3),2);
 769: 15 -932.6751709 -943.1874462 (0,(1,3),2);
 770: 11 -943.6883545 -943.0875755 (0,(1,3),2);
 771: 13 -948.7883301 -943.0827952 (0,(1,3),2);
 772: 12 -936.6116943 -943.0827952 (0,(1,3),2);
 773: 15 -890.3675537 -943.0875755 (0,(1,3),2);
 774: 6 -1002.88623 -952.9774772 (0,(1,3),2);
 775: 19 -940.3178711 -943.0904238 (0,(1,3),2);
 776: 20 -939.9022827 -943.1874462 (0,(1,3),2);
 777: 4 -879.7144775 -943.0904238 (0,(1,3),2);
 778: 18 -894.6182861 -943.0875755 (0,(1,3),2);
 779: 11 -944.157959 -943.0904238 (0,(1,3),2);
 780: 19 -921.9047852 -943.0875755 (0,(1,3),2);
 781: 16 -987.5078125 -943.1874462 (0,(1,3),2);
 782: 10 -934.597229 -943.0827952 (0,(1,3),2);
 783: 12 -947.3027954 -943.0875821 (0,(1,3),2);
 784: 11 -901.5166016 -943.1874462 (0,(1,3),2);
 785: 14 -950.3575439 -943.1874462 (0,(1,3),2);
 786: 14 -957.2243652 -943.0827952 (0,(1,3),2);
 787: 13 -941.2099609 -943.0904238 (0,(1,3),2);
 788: 14 -916.4436646 -943.1874462 (0,(1,3),2);
 789: 14 -922.359314 -943.0875755 (0,(1,3),2);
 790: 14 -955.7236328 -943.0851079 (0,(1,3),2);
 791: 15 -960.6918945 -943.0851079 (0,(1,3),2);
 792: 12 -939.6625366 -943.0875755 (0,(1,3),2);
 793: 6 -937.8650513 -943.1874462 (0,(1,3),2);
 794: 7 -900.1020508 -943.1874462 (0,(1,3),2);
 795: 7 -906.1877441 -943.1874462 (0,(1,3),2);
 796: 18 -880.5397949 -943.0904238 (0,(1,3),2);
 797: 7 -875.0386353 -943.1874462 (0,(1,3),2);
 798: 17 -1001.003235 -943.0851079 (0,(1,3),2);
 799: 11 -990.8087158 -943.0904238 (0,(1,3),2);
 800: 16 -961.7955322 -943.1874462 (0,(1,3),2);
 801: 16 -988.7971191 -943.0875755 (0,(1,3),2);
 802: 16 -925.2874756 -943.0827952 (0,(1,3),2);
 803: 4 -838.7068481 -943.1874462 (0,(1,3),2);
 804: 15 -945.6779785 -943.0904238 (0,(1,3),2);
 805: 13 -981.2832031 -943.0875755 (0,(1,3),2);
 806: 12 -953.267334 -943.0827952 (0,(1,3),2);
 807: 18 -952.2194824 -943.1874462 (0,(1,3),2);
 808: 19 -925.4639893 -943.0875755 (0,(1,3),2);
 809: 17 -971.5012207 -943.1874462 (0,(1,3),2);
 810: 11 -935.4077148 -943.0904238 (0,(1,3),2);
 811: 12 -918.9213867 -943.0875755 (0,(1,3),2);
 812: 14 -933.8876343 -943.1874462 (0,(1,3),2);
 813: 13 -921.6179199 -943.0904238 (0,(1,3),2);
 814: 12 -931.7230225 -943.1874462 (0,(1,3),2);
 815: 12 -982.8425293 -943.0851079 (0,(1,3),2);
 816: 13 -933.5124512 -943.0875821 (0,(1,3),2);
 817: 16 -935.6217041 -943.0904238 (0,(1,3),2);
 818: 13 -929.6292725 -943.1874462 (0,(1,3),2);
 819: 15 -907.2313232 -943.0875821 (0,(1,3),2);
 820: 12 -941.0970459 -943.0851079 (0,(1,3),2);
 821: 14 -943.7858887 -943.1874462 (0,(1,3),2);
 822: 12 -974.3596802 -943.0827952 (0,(1,3),2);
 823: 12 -1005.978943 -943.0875755 (0,(1,3),2);
 824: 15 -902.6379395 -943.0827952 (0,(1,3),2);
 825: 14 -909.5459595 -943.0851079 (0,(1,3),2);
 826: 15 -958.7197876 -943.0904238 (0,(1,3),2);
 827: 10 -937.2509766 -943.0875755 (0,(1,3),2);
 828: 15 -948.6962891 -943.1874462 (0,(1,3),2);
 829: 5 -976.7332764 -943.1874462 (0,(1,3),2);
 830: 19 -970.031189 -943.1874462 (0,(1,3),2);
 831: 13 -942.7627563 -943.0827952 (0,(1,3),2);
 832: 10 -981.1816406 -943.0904238 (0,(1,3),2);
 833: 16 -960.171875 -943.0875821 (0,(1,3),2);
 834: 13 -958.9961548 -943.0827952 (0,(1,3),2);
 835: 16 -945.3969727 -943.0875755 (0,(1,3),2);
 836: 7 -882.4193726 -943.1874462 (0,(1,3),2);
 837: 13 -952.2006836 -943.0851079 (0,(1,3),2);
 838: 11 -956.1676025 -943.1874462 (0,(1,3),2);
 839: 16 -974.3515625 -943.0875755 (0,(1,3),2);
 840: 15 -918.3905029 -943.1874462 (0,(1,3),2);
 841: 13 -905.1986084 -943.0875755 (0,(1,3),2);
 842: 13 -947.0537109 -943.1874462 (0,(1,3),2);
 843: 4 -961.3878174 -943.1874462 (0,(1,3),2);
 844: 7 -893.5718384 -943.1874462 (0,(1,3),2);
 845: 14 -895.4083252 -943.0875755 (0,(1,3),2);
 846: 16 -920.3718872 -943.1874462 (0,(1,3),2);
 847: 13 -914.8325195 -943.0875755 (0,(1,3),2);
 848: 13 -978.8693848 -943.0904238 (0,(1,3),2);
 849: 14 -983.5147705 -943.0904238 (0,(1,3),2);
 850: 12 -942.9274902 -943.0875755 (0,(1,3),2);
 851: 14 -998.3256226 -943.0827952 (0,(1,3),2);
 852: 7 -904.6035767 -943.0875755 (0,(1,3),2);
 853: 12 -909.1151123 -943.1874462 (0,(1,3),2);
 854: 11 -968.5057373 -943.1874462 (0,(1,3),2);
 855: 10 -899.833252 -943.1874462 (0,(1,3),2);
 856: 16 -907.0713501 -943.0827952 (0,(1,3),2);
 857: 10 -937.9747925 -943.0827952 (0,(1,3),2);
 858: 17 -938.1709595 -943.0875755 (0,(1,3),2);
 859: 12 -927.0350952 -943.1874462 (0,(1,3),2);
 860: 15 -929.3345947 -943.1874462 (0,(1,3),2);
 861: 12 -944.664978 -943.0827952 (0,(1,3),2);
 862: 4 -891.6762695 -943.1874462 (0,(1,3),2);
 863: 15 -1000.846863 -943.0875755 (0,(1,3),2);
 864: 16 -908.1124268 -943.0851079 (0,(1,3),2);
 865: 15 -924.4530029 -943.0875755 (0,(1,3),2);
 866: 13 -958.0482178 -943.0904238 (0,(1,3),2);
 867: 12 -962.8319092 -943.1874462 (0,(1,3),2);
 868: 16 -998.3151245 -943.0827952 (0,(1,3),2);
 869: 16 -914.7340088 -943.0851079 (0,(1,3),2);
 870: 4 -925.7271729 -943.1874462 (0,(1,3),2);
 871: 13 -950.3537598 -943.0875755 (0,(1,3),2);
 872: 12 -1029.91748 -943.0904238 (0,(1,3),2);
 873: 12 -937.1952515 -943.1874462 (0,(1,3),2);
 874: 15 -972.7858887 -943.0827952 (0,(1,3),2);
 875: 15 -945.0204468 -943.0851079 (0,(1,3),2);
 876: 12 -990.0262451 -943.0875755 (0,(1,3),2);
 877: 13 -967.1539917 -943.0875755 (0,(1,3),2);
 878: 13 -873.6917725 -943.0827952 (0,(1,3),2);
 879: 14 -952.0643921 -943.1874462 (0,(1,3),2);
 880: 8 -936.0275879 -943.0875755 (0,(1,3),2);
 881: 12 -971.9318848 -943.0904238 (0,(1,3),2);
 882: 12 -951.4241943 -943.1874462 (0,(1,3),2);
 883: 13 -908.4226074 -943.0851079 (0,(1,3),2);
 884: 16 -929.7515259 -943.1874462 (0,(1,3),2);
 885: 11 -948.4904785 -943.0827952 (0,(1,3),2);
 886: 12 -920.8070679 -943.0904238 (0,(1,3),2);
 887: 14 -966.3268433 -943.0827952 (0,(1,3),2);
 888: 13 -959.1925049 -943.0875755 (0,(1,3),2);
 889: 13 -942.2191162 -943.1874462 (0,(1,3),2);
 890: 13 -979.7511597 -943.0875755 (0,(1,3),2);
 891: 15 -934.2139893 -943.0851079 (0,(1,3),2);
 892: 12 -914.0120239 -943.1874462 (0,(1,3),2);
 893: 5 -930.4210205 -943.1874462 (0,(1,3),2);
 894: 13 -965.2618408 -943.0851079 (0,(1,3),2);
 895: 17 -972.2744141 -943.0875755 (0,(1,3),2);
 896: 10 -951.2262573 -943.0851079 (0,(1,3),2);
 897: 14 -919.2896729 -943.1874462 (0,(1,3),2);
 898: 15 -902.850769 -943.1874462 (0,(1,3),2);
 899: 16 -885.4378662 -943.0851079 (0,(1,3),2);
 900: 13 -908.2252197 -943.1874462 (0,(1,3),2);
 901: 14 -964.6716309 -943.0875755 (0,(1,3),2);
 902: 17 -932.8029785 -943.0851079 (0,(1,3),2);
 903: 17 -965.2594604 -943.0851079 (0,(1,3),2);
 904: 13 -937.3164062 -943.0851079 (0,(1,3),2);
 905: 15 -888.5673828 -943.0875755 (0,(1,3),2);
 906: 12 -999.7834473 -943.0875755 (0,(1,3),2);
 907: 14 -982.3713379 -943.0904238 (0,(1,3),2);
 908: 16 -962.0408325 -943.0875755 (0,(1,3),2);
 909: 11 -914.6984863 -943.1874462 (0,(1,3),2);
 910: 16 -959.2648926 -943.1874462 (0,(1,3),2);
 911: 13 -937.5039062 -943.0827952 (0,(1,3),2);
 912: 16 -922.1934814 -943.0875755 (0,(1,3),2);
 913: 12 -925.8459473 -943.0904238 (0,(1,3),2);
 914: 16 -938.395874 -943.0875755 (0,(1,3),2);
 915: 15 -978.4274902 -943.1874462 (0,(1,3),2);
 916: 13 -935.803833 -943.0875755 (0,(1,3),2);
 917: 11 -951.2966919 -943.0875755 (0,(1,3),2);
 918: 18 -971.722168 -943.0875755 (0,(1,3),2);
 919: 15 -971.0617676 -943.0827952 (0,(1,3),2);
 920: 11 -943.9310303 -943.0875755 (0,(1,3),2);
 921: 14 -912.8616333 -943.1874462 (0,(1,3),2);
 922: 13 -983.7220459 -943.1874462 (0,(1,3),2);
 923: 12 -929.40802 -943.0904238 (0,(1,3),2);
 924: 14 -905.5016479 -943.0827952 (0,(1,3),2);
 925: 15 -963.7808228 -943.0875755 (0,(1,3),2);
 926: 16 -905.4981689 -943.0827952 (0,(1,3),2);
 927: 11 -938.4298706 -943.0875755 (0,(1,3),2);
 928: 16 -949.8355713 -943.0875755 (0,(1,3),2);
 929: 13 -882.7501831 -943.0904238 (0,(1,3),2);
 930: 14 -956.0133057 -943.0904238 (0,(1,3),2);
 931: 13 -982.2008057 -943.0827952 (0,(1,3),2);
 932: 13 -951.6424561 -943.1874462 (0,(1,3),2);
 933: 13 -937.6483765 -943.0904238 (0,(1,3),2);
 934: 15 -1011.524902 -943.0851079 (0,(1,3),2);
 935: 15 -943.1702271 -943.0827952 (0,(1,3),2);
 936: 13 -866.0913086 -943.1874462 (0,(1,3),2);
 937: 12 -932.5015869 -943.0827952 (0,(1,3),2);
 938: 14 -992.9376221 -943.1874462 (0,(1,3),2);
 939: 13 -889.097229 -943.0851079 (0,(1,3),2);
 940: 16 -972.22229 -943.0904238 (0,(1,3),2);
 941: 13 -909.3132935 -943.0827952 (0,(1,3),2);
 942: 14 -981.8696289 -943.0851079 (0,(1,3),2);
 943: 14 -894.6097412 -943.0851079 (0,(1,3),2);
 944: 18 -961.5087891 -943.0875755 (0,(1,3),2);
 945: 12 -1010.102112 -943.0904238 (0,(1,3),2);
 946: 16 -962.4526367 -943.0904238 (0,(1,3),2);
 947: 13 -917.201416 -943.0904238 (0,(1,3),2);
 948: 14 -977.3270874 -943.1874462 (0,(1,3),2);
 949: 14 -899.4190674 -943.1874462 (0,(1,3),2);
 950: 10 -939.9318237 -943.1874462 (0,(1,3),2);
 951: 15 -916.2706299 -943.0904238 (0,(1,3),2);
 952: 14 -921.2817383 -943.0904238 (0,(1,3),2);
 953: 15 -933.7302856 -943.0851079 (0,(1,3),2);
 954: 15 -935.4553833 -943.0875755 (0,(1,3),2);
 955: 16 -922.6740112 -943.0875755 (0,(1,3),2);
 956: 14 -934.8760986 -943.0851079 (0,(1,3),2);
 957: 11 -962.3249512 -943.0827952 (0,(1,3),2);
 958: 13 -923.1366577 -943.0904238 (0,(1,3),2);
 959: 13 -921.432373 -943.1874462 (0,(1,3),2);
 960: 13 -958.7698975 -943.0851079 (0,(1,3),2);
 961: 15 -954.0286865 -943.0904238 (0,(1,3),2);
 962: 13 -991.5164795 -943.0851079 (0,(1,3),2);
 963: 14 -996.4376831 -943.0827952 (0,(1,3),2);
 964: 12 -969.6625977 -943.0827952 (0,(1,3),2);
 965: 12 -938.3039551 -943.0875755 (0,(1,3),2);
 966: 16 -951.7633057 -943.0875755 (0,(1,3),2);
 967: 14 -939.9873047 -943.0875755 (0,(1,3),2);
 968: 13 -909.7371826 -943.0827952 (0,(1,3),2);
 969: 15 -1014.651001 -943.0827952 (0,(1,3),2);
 970: 9 -940.4115601 -943.1874462 (0,(1,3),2);
 971: 13 -980.7576904 -943.0875755 (0,(1,3),2);
 972: 14 -939.1113281 -943.0875755 (0,(1,3),2);
 973: 12 -973.0388794 -943.1874462 (0,(1,3),2);
 974: 15 -962.9984131 -943.0851079 (0,(1,3),2);
 975: 17 -939.8395996 -943.0875755 (0,(1,3),2);
 976: 15 -936.2903442 -943.0851079 (0,(1,3),2);
 977: 15 -914.512085 -943.0904238 (0,(1,3),2);
 978: 17 -958.8438721 -943.0851079 (0,(1,3),2);
 979: 13 -995.9787598 -943.0827952 (0,(1,3),2);
 980: 15 -922.8887329 -943.1874462 (0,(1,3),2);
 981: 9 -901.5643921 -943.0827952 (0,(1,3),2);
 982: 17 -947.7088623 -943.1874462 (0,(1,3),2);
 983: 14 -1012.686279 -943.0875755 (0,(1,3),2);
 984: 13 -914.6056519 -943.1874462 (0,(1,3),2);
 985: 13 -979.2548218 -943.1874462 (0,(1,3),2);
 986: 15 -962.4194336 -943.0827952 (0,(1,3),2);
 987: 14 -990.5736694 -943.0904238 (0,(1,3),2);
 988: 17 -993.5795898 -943.0875755 (0,(1,3),2);
 989: 12 -1000.528564 -943.0827952 (0,(1,3),2);
 990: 13 -947.4229736 -943.0904238 (0,(1,3),2);
 991: 14 -889.3516846 -943.0851079 (0,(1,3),2);
 992: 12 -957.1446533 -943.0904238 (0,(1,3),2);
 993: 12 -950.9863281 -943.0827952 (0,(1,3),2);
 994: 14 -956.8908691 -943.1874462 (0,(1,3),2);
 995: 16 -880.7692261 -943.0875755 (0,(1,3),2);
 996: 14 -923.7965088 -943.0875755 (0,(1,3),2);
 997: 13 -988.8162842 -943.0827952 (0,(1,3),2);
 998: 17 -1015.14209 -943.0827952 (0,(1,3),2);
 999: 9 -1005.503052 -943.0875755 (0,(1,3),2);
 boot_splits_size: 2
 logl_cutoff: -952.9774772
UFBootSplit0:
 0: 1000 0 2
 nsplits: 1
 ntax: 4
UFBootSplit1:
 0: 1000 0 2
 nsplits: 1
 ntax: 4
boot_consense_logl: -943.0827952
contree: (0:0.0133606319,(1:0.0184443857,3:0.0776990284)100:0.1104679421,2:0.0152031245);
contree_rfdist: 0
finished: true
finishedCandidateSet: true
finishedModelFinal: true
finishedModelInit: true
initTree: (0:0.0274368231,(1:0.0274368231,3:0.0665832290):0.09806451613,2:0.0181168057);
iqtree:
 command:  -nt AUTO -s /media/hdd_2tb/GPA_reclassification_clean/A_dataset_creation/5_basic_phylogenetics/2_trimmed_complete_basic_phylogeny/2_OGs_with_domains_phylogeny/1_mafft_MSAs/OG_91_mafftMSA.faa -m JTT -pre /media/hdd_2tb/GPA_reclassification_clean/A_dataset_creation/5_basic_phylogenetics/2_trimmed_complete_basic_phylogeny/2_OGs_with_domains_phylogeny/4_mafft_iqtree_ML_trees/OG_91_mafft_iqtree -redo -bb 1000
 seed: 291856
 start_time: 1707991622
 version: 2.2.5
```
