## Supplementary Data 7 for "Structural and evolutionary analyses support reclassification of glycopeptide antibiotics as xyclopeptides": OG_91_mafft_iqtree.contree

```
(StsY_A:0.0133606319,(Ue26:0.0184443857,StsMC:0.0776990284)100:0.1104679421,StsAN:0.0152031245);
```
