## Supplementary Data 7 for "Structural and evolutionary analyses support reclassification of glycopeptide antibiotics as xyclopeptides": OG_91_mafft_iqtree.log

```
IQ-TREE multicore version 2.2.5 COVID-edition for Linux 64-bit built Sep 15 2023
Developed by Bui Quang Minh, James Barbetti, Nguyen Lam Tung,
Olga Chernomor, Heiko Schmidt, Dominik Schrempf, Michael Woodhams, Ly Trong Nhan.

Host:    athina-desktop (AVX2, FMA3, 62 GB RAM)
Command: /home/athina/anaconda3/envs/iqtree2/bin/iqtree2 -nt AUTO -s /media/hdd_2tb/GPA_reclassification_clean/A_dataset_creation/5_basic_phylogenetics/2_trimmed_complete_basic_phylogeny/2_OGs_with_domains_phylogeny/1_mafft_MSAs/OG_91_mafftMSA.faa -m JTT -pre /media/hdd_2tb/GPA_reclassification_clean/A_dataset_creation/5_basic_phylogenetics/2_trimmed_complete_basic_phylogeny/2_OGs_with_domains_phylogeny/4_mafft_iqtree_ML_trees/OG_91_mafft_iqtree -redo -bb 1000
Seed:    291856 (Using SPRNG - Scalable Parallel Random Number Generator)
Time:    Thu Feb 15 11:07:02 2024
Kernel:  AVX+FMA - auto-detect threads (32 CPU cores detected)

Reading alignment file /media/hdd_2tb/GPA_reclassification_clean/A_dataset_creation/5_basic_phylogenetics/2_trimmed_complete_basic_phylogeny/2_OGs_with_domains_phylogeny/1_mafft_MSAs/OG_91_mafftMSA.faa ... Fasta format detected
Reading fasta file: done in 6.878e-05 secs
Alignment most likely contains protein sequences
Constructing alignment: done in 0.000365812 secs
Alignment has 4 sequences with 225 columns, 60 distinct patterns
18 parsimony-informative, 27 singleton sites, 180 constant sites
        Gap/Ambiguity  Composition  p-value
Analyzing sequences: done in 0.000589003 secs using 647% CPU
   1  StsY_A    0.00%    passed    100.00%
   2  Ue26      0.00%    passed    100.00%
   3  StsAN     0.89%    passed    100.00%
   4  StsMC     0.89%    passed     99.99%
****  TOTAL     0.44%  0 sequences failed composition chi2 test (p-value<5%; df=19)
Checking for duplicate sequences: done in 0.00018527 secs using 522.5% CPU

Create initial parsimony tree by phylogenetic likelihood library (PLL)... 0.000 seconds
Generating 1000 samples for ultrafast bootstrap (seed: 291856)...

NOTE: 0 MB RAM (0 GB) is required!
Measuring multi-threading efficiency up to 32 CPU cores
Increase to 10 rounds for branch lengths
53009 trees examined
Threads: 1 / Time: 32.000 sec / Speedup: 1.000 / Efficiency: 100% / LogL: -943
Threads: 2 / Time: 57.609 sec / Speedup: 0.555 / Efficiency: 28% / LogL: -943
Determining AUTO threadcount: done in 89.6091 secs using 160.3% CPU
BEST NUMBER OF THREADS: 1

Estimate model parameters (epsilon = 0.100)
1. Initial log-likelihood: -944.557
Optimal log-likelihood: -943.083
Parameters optimization took 1 rounds (0.000 sec)
Wrote distance file to... 
Computing ML distances based on estimated model parameters...
Calculating distance matrix: done in 0.000707386 secs using 97.4% CPU
Computing ML distances took 0.000731 sec (of wall-clock time) 0.000715 sec (of CPU time)
Setting up auxiliary I and S matrices: done in 3.6539e-05 secs using 95.79% CPU
Constructing RapidNJ tree: done in 1.611e-05 secs using 93.11% CPU
Computing RapidNJ tree took 0.000108 sec (of wall-clock time) 0.000104 sec (of CPU time)
Log-likelihood of RapidNJ tree: -943.083
--------------------------------------------------------------------
|             INITIALIZING CANDIDATE TREE SET                      |
--------------------------------------------------------------------
Generating 99 parsimony trees... 0.007 second
Computing log-likelihood of 2 initial trees ... 0.000 seconds
Current best score: -943.083

Do NNI search on 3 best initial trees
Optimizing NNI: done in 0.000374788 secs using 99.26% CPU
Optimizing NNI: done in 0.000829337 secs using 97.43% CPU
Optimizing NNI: done in 0.000814449 secs using 99.82% CPU
Finish initializing candidate tree set (3)
Current best tree score: -943.083 / CPU time: 0.013
Number of iterations: 3
--------------------------------------------------------------------
|               OPTIMIZING CANDIDATE TREE SET                      |
--------------------------------------------------------------------
Optimizing NNI: done in 0.00109902 secs using 99.91% CPU
Optimizing NNI: done in 0.000627256 secs using 99.8% CPU
Optimizing NNI: done in 0.000883088 secs using 99.99% CPU
Optimizing NNI: done in 0.000880233 secs using 99.86% CPU
Optimizing NNI: done in 0.00105647 secs using 99.96% CPU
Optimizing NNI: done in 0.000890412 secs using 99.95% CPU
Optimizing NNI: done in 0.000626043 secs using 99.83% CPU
Iteration 10 / LogL: -943.085 / Time: 0h:1m:29s
Optimizing NNI: done in 0.000879722 secs using 99.92% CPU
Optimizing NNI: done in 0.000734237 secs using 99.97% CPU
Optimizing NNI: done in 0.00108272 secs using 99.93% CPU
Optimizing NNI: done in 0.000696196 secs using 99.83% CPU
UPDATE BEST LOG-LIKELIHOOD: -943.083
Optimizing NNI: done in 0.000631523 secs using 99.76% CPU
Optimizing NNI: done in 0.00087859 secs using 99.82% CPU
Optimizing NNI: done in 0.000605975 secs using 99.84% CPU
Optimizing NNI: done in 0.000764504 secs using 99.8% CPU
Optimizing NNI: done in 0.000813607 secs using 99.93% CPU
Optimizing NNI: done in 0.000694372 secs using 99.95% CPU
Iteration 20 / LogL: -943.083 / Time: 0h:1m:29s
Optimizing NNI: done in 0.000727986 secs using 99.86% CPU
Optimizing NNI: done in 0.00108015 secs using 99.89% CPU
Optimizing NNI: done in 0.00107937 secs using 99.87% CPU
Optimizing NNI: done in 0.00109659 secs using 99.95% CPU
Optimizing NNI: done in 0.001088 secs using 99.91% CPU
Optimizing NNI: done in 0.000733806 secs
Optimizing NNI: done in 0.00067724 secs
Optimizing NNI: done in 0.000564376 secs using 97.28% CPU
Optimizing NNI: done in 0.000623488 secs using 99.92% CPU
Optimizing NNI: done in 0.00108691 secs using 99.92% CPU
Iteration 30 / LogL: -943.088 / Time: 0h:1m:29s (0h:3m:36s left)
Optimizing NNI: done in 0.000738535 secs using 98.84% CPU
Optimizing NNI: done in 0.000725812 secs using 99.89% CPU
Optimizing NNI: done in 0.000622656 secs using 99.89% CPU
Optimizing NNI: done in 0.000886766 secs using 100% CPU
Optimizing NNI: done in 0.000736252 secs using 99.83% CPU
Optimizing NNI: done in 0.000739507 secs using 99.8% CPU
Optimizing NNI: done in 0.00076221 secs using 99.97% CPU
Optimizing NNI: done in 0.00108003 secs using 99.9% CPU
Optimizing NNI: done in 0.0010004 secs using 99.86% CPU
Optimizing NNI: done in 0.000606266 secs using 99.96% CPU
Iteration 40 / LogL: -943.187 / Time: 0h:1m:29s (0h:2m:18s left)
Optimizing NNI: done in 0.000563545 secs using 99.73% CPU
Optimizing NNI: done in 0.000761599 secs using 99.92% CPU
Optimizing NNI: done in 0.00109094 secs using 99.91% CPU
Optimizing NNI: done in 0.000739037 secs using 99.86% CPU
Optimizing NNI: done in 0.000728857 secs using 99.88% CPU
Optimizing NNI: done in 0.00109607 secs using 99.9% CPU
Optimizing NNI: done in 0.000664575 secs using 99.91% CPU
Optimizing NNI: done in 0.000562884 secs using 99.84% CPU
Optimizing NNI: done in 0.00062479 secs using 99.87% CPU
Optimizing NNI: done in 0.000574776 secs using 99.86% CPU
Iteration 50 / LogL: -943.083 / Time: 0h:1m:29s (0h:1m:31s left)
Log-likelihood cutoff on original alignment: -952.977
Optimizing NNI: done in 0.000629359 secs using 99.94% CPU
Optimizing NNI: done in 0.000742593 secs using 99.79% CPU
Optimizing NNI: done in 0.00109519 secs using 99.89% CPU
Optimizing NNI: done in 0.00062456 secs using 99.91% CPU
Optimizing NNI: done in 0.000612127 secs using 99.82% CPU
Optimizing NNI: done in 0.000881025 secs using 99.88% CPU
Optimizing NNI: done in 0.000765356 secs using 99.95% CPU
Optimizing NNI: done in 0.00109068 secs using 99.94% CPU
Optimizing NNI: done in 0.00060308 secs using 99.82% CPU
Optimizing NNI: done in 0.000599923 secs using 99.85% CPU
Iteration 60 / LogL: -943.090 / Time: 0h:1m:29s (0h:1m:0s left)
Optimizing NNI: done in 0.000741691 secs using 99.91% CPU
Optimizing NNI: done in 0.000595515 secs using 99.75% CPU
Optimizing NNI: done in 0.00109078 secs using 99.93% CPU
Optimizing NNI: done in 0.00059309 secs using 99.82% CPU
Optimizing NNI: done in 0.000715542 secs using 99.78% CPU
Optimizing NNI: done in 0.000876316 secs using 99.96% CPU
Optimizing NNI: done in 0.000622025 secs using 99.84% CPU
Optimizing NNI: done in 0.000691296 secs using 99.81% CPU
Optimizing NNI: done in 0.000885252 secs using 99.97% CPU
Optimizing NNI: done in 0.000646271 secs using 99.96% CPU
Iteration 70 / LogL: -943.187 / Time: 0h:1m:29s (0h:0m:39s left)
Optimizing NNI: done in 0.000879703 secs using 99.92% CPU
Optimizing NNI: done in 0.000605174 secs using 99.97% CPU
Optimizing NNI: done in 0.000562964 secs using 99.83% CPU
Optimizing NNI: done in 0.000686026 secs using 99.85% CPU
Optimizing NNI: done in 0.000620923 secs using 99.85% CPU
Optimizing NNI: done in 0.000562162 secs using 99.79% CPU
Optimizing NNI: done in 0.00076254 secs using 99.93% CPU
Optimizing NNI: done in 0.000887777 secs using 99.91% CPU
Optimizing NNI: done in 0.000746761 secs using 99.9% CPU
Optimizing NNI: done in 0.000605935 secs using 99.68% CPU
Iteration 80 / LogL: -943.187 / Time: 0h:1m:29s (0h:0m:22s left)
Optimizing NNI: done in 0.000876516 secs using 99.94% CPU
Optimizing NNI: done in 0.000689502 secs using 99.78% CPU
Optimizing NNI: done in 0.000630712 secs using 99.89% CPU
Optimizing NNI: done in 0.000875764 secs using 99.91% CPU
Optimizing NNI: done in 0.00107902 secs using 99.91% CPU
Optimizing NNI: done in 0.000619281 secs using 99.79% CPU
Optimizing NNI: done in 0.000726693 secs using 99.77% CPU
Optimizing NNI: done in 0.000570658 secs using 99.88% CPU
Optimizing NNI: done in 0.000601266 secs using 99.96% CPU
Optimizing NNI: done in 0.000736031 secs using 99.86% CPU
Iteration 90 / LogL: -943.187 / Time: 0h:1m:29s (0h:0m:10s left)
Optimizing NNI: done in 0.000591959 secs using 99.84% CPU
Optimizing NNI: done in 0.00107658 secs using 99.95% CPU
Optimizing NNI: done in 0.000607929 secs using 99.85% CPU
Optimizing NNI: done in 0.000875865 secs using 99.9% CPU
Optimizing NNI: done in 0.00107756 secs using 99.86% CPU
Optimizing NNI: done in 0.000604051 secs using 99.83% CPU
Optimizing NNI: done in 0.00107421 secs using 99.89% CPU
Optimizing NNI: done in 0.000610964 secs using 99.84% CPU
Optimizing NNI: done in 0.000591868 secs using 99.85% CPU
Optimizing NNI: done in 0.000618469 secs using 99.76% CPU
Iteration 100 / LogL: -943.085 / Time: 0h:1m:29s (0h:0m:0s left)
Log-likelihood cutoff on original alignment: -952.977
NOTE: Bootstrap correlation coefficient of split occurrence frequencies: 1.000
Optimizing NNI: done in 0.000620332 secs using 99.79% CPU
TREE SEARCH COMPLETED AFTER 101 ITERATIONS / Time: 0h:1m:29s

--------------------------------------------------------------------
|                    FINALIZING TREE SEARCH                        |
--------------------------------------------------------------------
Performs final model parameters optimization
Estimate model parameters (epsilon = 0.010)
1. Initial log-likelihood: -943.083
Optimal log-likelihood: -943.083
Parameters optimization took 1 rounds (0.000 sec)
BEST SCORE FOUND : -943.083
Creating bootstrap support values...
Split supports printed to NEXUS file /media/hdd_2tb/GPA_reclassification_clean/A_dataset_creation/5_basic_phylogenetics/2_trimmed_complete_basic_phylogeny/2_OGs_with_domains_phylogeny/4_mafft_iqtree_ML_trees/OG_91_mafft_iqtree.splits.nex
Total tree length: 0.235

Total number of iterations: 101
CPU time used for tree search: 0.329 sec (0h:0m:0s)
Wall-clock time used for tree search: 0.333 sec (0h:0m:0s)
Total CPU time used: 144.073 sec (0h:2m:24s)
Total wall-clock time used: 89.975 sec (0h:1m:29s)

Computing bootstrap consensus tree...
Reading input file /media/hdd_2tb/GPA_reclassification_clean/A_dataset_creation/5_basic_phylogenetics/2_trimmed_complete_basic_phylogeny/2_OGs_with_domains_phylogeny/4_mafft_iqtree_ML_trees/OG_91_mafft_iqtree.splits.nex...
4 taxa and 5 splits.
Consensus tree written to /media/hdd_2tb/GPA_reclassification_clean/A_dataset_creation/5_basic_phylogenetics/2_trimmed_complete_basic_phylogeny/2_OGs_with_domains_phylogeny/4_mafft_iqtree_ML_trees/OG_91_mafft_iqtree.contree
Reading input trees file /media/hdd_2tb/GPA_reclassification_clean/A_dataset_creation/5_basic_phylogenetics/2_trimmed_complete_basic_phylogeny/2_OGs_with_domains_phylogeny/4_mafft_iqtree_ML_trees/OG_91_mafft_iqtree.contree
Log-likelihood of consensus tree: -943.083

Analysis results written to: 
  IQ-TREE report:                /media/hdd_2tb/GPA_reclassification_clean/A_dataset_creation/5_basic_phylogenetics/2_trimmed_complete_basic_phylogeny/2_OGs_with_domains_phylogeny/4_mafft_iqtree_ML_trees/OG_91_mafft_iqtree.iqtree
  Maximum-likelihood tree:       /media/hdd_2tb/GPA_reclassification_clean/A_dataset_creation/5_basic_phylogenetics/2_trimmed_complete_basic_phylogeny/2_OGs_with_domains_phylogeny/4_mafft_iqtree_ML_trees/OG_91_mafft_iqtree.treefile
  Likelihood distances:          /media/hdd_2tb/GPA_reclassification_clean/A_dataset_creation/5_basic_phylogenetics/2_trimmed_complete_basic_phylogeny/2_OGs_with_domains_phylogeny/4_mafft_iqtree_ML_trees/OG_91_mafft_iqtree.mldist

Ultrafast bootstrap approximation results written to:
  Split support values:          /media/hdd_2tb/GPA_reclassification_clean/A_dataset_creation/5_basic_phylogenetics/2_trimmed_complete_basic_phylogeny/2_OGs_with_domains_phylogeny/4_mafft_iqtree_ML_trees/OG_91_mafft_iqtree.splits.nex
  Consensus tree:                /media/hdd_2tb/GPA_reclassification_clean/A_dataset_creation/5_basic_phylogenetics/2_trimmed_complete_basic_phylogeny/2_OGs_with_domains_phylogeny/4_mafft_iqtree_ML_trees/OG_91_mafft_iqtree.contree
  Screen log file:               /media/hdd_2tb/GPA_reclassification_clean/A_dataset_creation/5_basic_phylogenetics/2_trimmed_complete_basic_phylogeny/2_OGs_with_domains_phylogeny/4_mafft_iqtree_ML_trees/OG_91_mafft_iqtree.log

Date and Time: Thu Feb 15 11:08:32 2024
```
