## Supplementary Data 7 for "Structural and evolutionary analyses support reclassification of glycopeptide antibiotics as xyclopeptides": OG_91_mafft_iqtree.mldist

```
4
StsY_A     0.0000000 0.1394935 0.0273884 0.1974424 
Ue26       0.1394935 0.0000000 0.1309001 0.0953107 
StsAN      0.0273884 0.1309001 0.0000000 0.1887954 
StsMC      0.1974424 0.0953107 0.1887954 0.0000000 
```
