## Supplementary Data 7 for "Structural and evolutionary analyses support reclassification of glycopeptide antibiotics as xyclopeptides": OG_91_mafft_iqtree.treefile

```
(StsY_A:0.0133605991,(Ue26:0.0184441386,StsMC:0.0777003280)100:0.1104664747,StsAN:0.0152031308);
```
