## Supplementary Data 7 for "Structural and evolutionary analyses support reclassification of glycopeptide antibiotics as xyclopeptides": OG_92_vanY_mafft_iqtree.bionj

```
((AmBlD4:-0.27070832,(((NnGeA9:5e-07,NnGe:5e-07):0.060568001,((A50:5e-07,NnCxD5_1:5e-07):0.10289223,NnsW4_1:0.25318456):0.048961464):0.13195743,((((StsY_A:0.090941094,(StsW00:-0.028223716,US8:0.034589857):0.025666364):0.019399773,Ue26:0.013489444):0.060742475,StsMC:0.0084408429):0.077688299,StsAN:-0.039552778):0.084355548):2.2697668):0.23985523,((((((Uc878:0.094869249,((Uc37:0.14380851,(UK6:0.056259029,ApsA3_2:-0.05625803):0.029444464):0.075337291,(NcTr_1:5e-07,NcTr_2:5e-07):0.24804401):0.12250925):0.025662236,UME:0.20838329):0.011371426,Kus:0.19485563):0.013021648,((AmRgN0:-0.026975708,(dec_1:-0.038642898,(AmRg_6:5e-07,AmRg_4:5e-07):0.044644922):0.030372502):0.089019582,(AmOr_2:0.016157627,AmOrD0:0.033424571):0.075323656):0.089593083):0.031592567,(AmVs_1:0.0071781939,AmVs_2:-0.0021480259):0.15509813):0.019336805,(AmBlFH:5e-07,bal:5e-07):0.19681199):-0.069027528,((AkAan_1:5e-07,AkAan_2:5e-07):0.14666405,AmBr_2:0.21070075):0.15165244);
```
