## Supplementary Data 7 for "Structural and evolutionary analyses support reclassification of glycopeptide antibiotics as xyclopeptides": OG_92_vanY_mafft_iqtree.ckp

```
--- # IQ-TREE Checkpoint ver >= 1.6
CandidateSet:
 00: -4181.57717286 (0:0.0000021907,(((((((1:0.0000009451,8:0.0000009451):0.09904715953,(10:0.0000023977,24:0.0000009451):0.1096598415):0.05206462697,(((2:0.0530902137,(((9:0.0068957408,21:0.0000019713):0.07496690269,23:0.0191031518):0.02705985709,32:0.0673549717):0.01365893766):0.005745585162,28:0.0324167743):0.2183342918,31:0.1815108179):0.07114165022):2.851513784,(4:0.0053902821,6:0.0000023431):2.171938215e-06):0.213769301,((((((7:0.0000025152,14:0.0000009451):0.1580880116,29:0.1011183663):0.1512685434,(16:0.0000009451,19:0.0000009451):0.2334006914):0.3429657757,30:0.2334853841):0.05023999398,27:0.1243215845):0.09429768784,22:0.1785892044):0.07078601294):0.02265848067,((3:0.0000009451,5:0.0000009451):0.2509137233,13:0.2517568130):0.1072937614):0.03799746313,((((11:0.0000021926,20:0.0000009451):2.555132117e-06,15:0.0070083806):0.006487715933,18:0.0025991156):0.1499835534,(25:0.0348629938,26:0.0186820836):0.1014776343):0.1246192807):0.2570517979,(12:0.0000009451,17:0.0000009451):0.01063934354);
 01: -4181.74952239 (0:0.0097084207,(((((((1:0.0000010000,8:0.0000010000):0.09884968322,(10:0.0000010000,24:0.0000010000):0.1095617059):0.05444003961,(((2:0.0530606410,(((9:0.0069055758,21:0.0000020859):0.07490529267,23:0.0190420911):0.02713908872,32:0.0673026622):0.01364116792):0.005739808693,28:0.0324005851):0.217928366,31:0.1811485118):0.0682967018):2.853078336,(4:0.0054105680,6:0.0000027226):2.177622343e-06):0.2105126741,((((((7:0.0000026614,14:0.0000010000):0.1581717077,29:0.1007720550):0.1509165664,(16:0.0000010000,19:0.0000010000):0.2326766542):0.3403401644,30:0.2355684300):0.04998509424,27:0.1233748623):0.09376554453,22:0.1809170685):0.07284849069):0.02248794667,((3:0.0000010000,5:0.0000010000):0.25138857,13:0.2511809582):0.1058806411):0.03752212252,(((11:0.0000023200,20:0.0000010000):2.703607553e-06,(15:0.0004824959,18:0.0078956930):0.006583237431):0.1523587741,(25:0.0349648255,26:0.0187406991):0.1009098139):0.1280104826):0.259555384,(12:0.0000022994,17:0.0000021766):0.000955205463);
 02: -4182.21028323 (0:0.0103188466,((((((((1:0.0000010000,8:0.0000010000):0.09949244505,(10:0.0000010000,24:0.0000010000):0.1095090185):0.125028442,31:0.1819524339):0.03997636553,((2:0.0534916000,(((9:0.0069555065,21:0.0000020859):0.07545982631,23:0.0191875122):0.02732153002,32:0.0678451728):0.01374656648):0.005809893044,28:0.0325980153):0.1824456522):2.950795391,(4:0.0054447453,6:0.0000027226):2.567957207e-06):0.2117474346,((((((7:0.0000026614,14:0.0000010000):0.1592497717,29:0.1011246446):0.1514904849,(16:0.0000010000,19:0.0000010000):0.2342239446):0.3425177467,30:0.2373122800):0.0500706377,27:0.1243985146):0.09398499818,22:0.1825594759):0.07343389393):0.02291155164,((3:0.0000010000,5:0.0000010000):0.253239727,13:0.2535785081):0.1061217292):0.03734754055,((((11:0.0000023200,20:0.0000010000):2.013303282e-06,18:0.0079494646):2.532808204e-06,15:0.0070833945):0.1531283016,(25:0.0350844452,26:0.0188538853):0.1015543853):0.1288939881):0.2613900141,(12:0.0000022994,17:0.0000021766):0.0003186477567);
 03: -4182.35886376 (0:0.0104513077,(((((1:0.0000010000,8:0.0000010000):0.099373273,(10:0.0000010000,24:0.0000010000):0.110116196):0.05365887173,(((2:0.0533404633,(((9:0.0069457275,21:0.0000029919):0.07528301692,23:0.0191805363):0.02726875893,32:0.0676709382):0.01371458894):0.005704098292,28:0.0326437316):0.2192535265,31:0.1821482877):0.06965406837):2.877080366,(4:0.0054398157,6:0.0000024793):2.995241037e-06):0.2198287759,((((3:0.0000010000,5:0.0000010000):0.2510390508,13:0.2474815507):0.1019693224,((((((7:0.0000026614,14:0.0000010000):0.1591515913,29:0.1009653368):0.1526412572,(16:0.0000010000,19:0.0000010000):0.2320054472):0.3370457393,30:0.2337057239):0.05903547448,27:0.1208655902):0.08547808836,22:0.1814239200):0.08605844877):0.03971879986,((((11:0.0000023200,20:0.0000010000):2.703607553e-06,15:0.0070684936):0.006196511336,18:0.0028382773):0.1483089194,(25:0.0350616229,26:0.0189231610):0.1026694696):0.1322984762):0.03358340237):0.2452043907,(12:0.0000010000,17:0.0000021254):2.378377293e-06);
 04: -4182.36542535 (0:0.0104559282,(((((1:0.0000010000,8:0.0000010000):0.09935120052,(10:0.0000010000,24:0.0000010000):0.1101628648):0.05496422243,(((2:0.0533629701,(((9:0.0069475597,21:0.0000020859):0.07537507093,23:0.0191525872):0.02728841141,32:0.0676988345):0.01371949612):0.00574379411,28:0.0326352324):0.2192042252,31:0.1822944396):0.06819014423):2.878167171,(4:0.0054410167,6:0.0000024793):2.336384976e-06):0.2199091378,((((3:0.0000010000,5:0.0000010000):0.2511986417,13:0.2474406032):0.1022070289,((((((7:0.0000026614,14:0.0000010000):0.159179821,29:0.1009660209):0.1526546177,(16:0.0000010000,19:0.0000010000):0.2320004926):0.337140591,30:0.2337476249):0.05902975621,27:0.1209388718):0.08546908366,22:0.1814911199):0.08593074687):0.03984942532,(((11:0.0000023200,20:0.0000010000):2.703607553e-06,(15:0.0028222409,18:0.0079256405):0.004266958381):0.1508446036,(25:0.0350649819,26:0.0189181517):0.1024297026):0.1324806091):0.03353105868):0.2454218938,(12:0.0000010000,17:0.0000021254):2.332632645e-06);
 05: -4182.654061 (0:0.0104317115,(((((((1:0.0000029932,8:0.0000020193):0.09933116497,(10:0.0000010000,24:0.0000010000):0.1099234758):0.0583972134,(((2:0.0533309257,(((9:0.0069416708,21:0.0000021025):0.075282648,23:0.0191460519):0.02726822443,32:0.0676565570):0.0137079205):0.005731126794,28:0.0326097211):0.218949293,31:0.1818262199):0.06427330036):2.869157293,(4:0.0054340531,6:0.0000024991):2.604284647e-06):0.2083132476,(((((7:0.0000020600,14:0.0000010000):0.1598860832,29:0.0987032810):0.152374358,(16:0.0000010000,19:0.0000010000):0.2367904804):0.3710147258,(27:0.1241894362,30:0.2689385646):0.03173403795):0.07240751091,22:0.1871342351):0.07639448664):0.02385360629,((3:0.0000010000,5:0.0000010000):0.2525410473,13:0.2511283750):0.1088261403):0.03670023446,((((11:0.0000023385,20:0.0000010000):2.725169998e-06,15:0.0070627432):0.001183346695,18:0.0071709348):0.1530196752,(25:0.0350314798,26:0.0188413240):0.1006207699):0.1309713674):0.2590149908,(12:0.0000010000,17:0.0000010000):2.186102591e-06);
 06: -4182.73617146 (0:0.0105687270,(((((1:0.0000010000,8:0.0000010000):0.1006347748,(10:0.0000010000,24:0.0000010000):0.1110203183):0.05479822872,((2:0.0538913195,((((9:0.0070252086,21:0.0000021218):0.07617748389,23:0.0193339981):0.02757275817,32:0.0683604046):0.01385743149,28:0.0387064453):2.550845774e-06):0.2232696693,31:0.1841000723):0.06894427533):2.931559688,(4:0.0055105128,6:0.0000010000):2.775679161e-06):0.2218908377,((((3:0.0000010000,5:0.0000010000):0.2531527885,13:0.2494485624):0.1051883029,((((((7:0.0000010000,14:0.0000010000):0.1599469946,29:0.1012461936):0.153304993,(16:0.0000010000,19:0.0000010000):0.2320958424):0.3392319805,30:0.2353978217):0.05682290859,27:0.1224722400):0.08451294386,22:0.1841380535):0.08804995615):0.03701087446,(((11:0.0000010000,(15:0.0070554771,18:0.0080382105):0.0001130135317):2.976148424e-06,20:0.0000010000):0.1530695782,(25:0.0359741105,26:0.0189533015):0.1027743484):0.1337536246):0.03305306781):0.2474705613,(12:0.0000010000,17:0.0000010000):1.976470293e-06);
 07: -4182.83200717 (0:0.0105190427,((((((1:0.0000010000,8:0.0000010000):0.1000012065,(10:0.0000010000,24:0.0000010000):0.1097765128):0.125144046,31:0.1827482227):0.0346038663,((2:0.0536090371,(((9:0.0069693139,21:0.0000020859):0.07564513095,23:0.0192661761):0.02736709842,32:0.0679889378):0.01377526457):0.005897773305,28:0.0327316279):0.1852905529):2.97316644,(4:0.0054649839,6:0.0000024793):2.525213188e-06):0.2211480332,((((3:0.0000010000,5:0.0000027043):0.2528935455,13:0.2494065331):0.102099227,((((((7:0.0000026614,14:0.0000010000):0.1603836019,29:0.1014565267):0.152641782,(16:0.0000010000,19:0.0000010000):0.2339936109):0.3394503554,30:0.2354420347):0.05927322023,27:0.1218583524):0.08580325154,22:0.1827891338):0.08676312597):0.03977261322,((((11:0.0000023200,20:0.0000010000):2.703607553e-06,15:0.0071097782):0.0004934769217,18:0.0077708904):0.1513617917,(25:0.0352523710,26:0.0189650885):0.1030815322):0.1332112227):0.03360559259):0.2468467362,(12:0.0000010000,17:0.0000021254):2.545381447e-06);
 08: -4182.96461233 (0:0.0104216821,(((((((1:0.0000010000,8:0.0000010000):0.09963852846,(10:0.0000010000,24:0.0000010000):0.1097919663):0.04715347247,((2:0.0533543259,((((9:0.0069541992,21:0.0000020968):0.07538837015,23:0.0191113986):0.02730449623,32:0.0676697275):0.01372716353,28:0.0382847594):2.60971987e-06):0.2206828499,31:0.1815072303):0.07654372241):2.874712241,(4:0.0054425690,6:0.0000010000):2.545392525e-06):0.2081138308,(((((7:0.0000025057,14:0.0000010000):0.1599938037,29:0.0986496967):0.1523002254,(16:0.0000010000,19:0.0000010000):0.2369074561):0.3709747456,(27:0.1242690601,30:0.2689436213):0.03169679806):0.07224147348,22:0.1871458144):0.07619989608):0.02406557215,((3:0.0000010000,5:0.0000010000):0.2522150107,13:0.2513937379):0.1087767264):0.03649649847,((((11:0.0000010000,20:0.0000010000):1e-06,15:0.0070748481):0.00118654337,18:0.0071711415):0.1530993881,(25:0.0350622392,26:0.0188740291):0.1006133176):0.1308654281):0.2588168994,(12:0.0000010000,17:0.0000010000):2.071161899e-06);
 09: -4183.01329445 (0:0.0038271031,(((((((((1:0.0000010000,8:0.0000010000):0.1010351205,(10:0.0000010000,24:0.0000010000):0.1085959767):0.1265625546,31:0.1813186648):0.222430426,(2:0.0534975087,(((9:0.0069732527,21:0.0000020859):0.07564049023,23:0.0192549992):0.02720956972,32:0.0678659631):0.01376015194):0.005185065346):0.03342448895,28:0.0000020371):3.134141149,(4:0.0054527155,6:0.0000027226):2.054400314e-06):0.2142085136,((((((7:0.0000026614,14:0.0000010000):0.159757128,29:0.1012115230):0.1517514437,(16:0.0000010000,19:0.0000010000):0.235038336):0.3446487334,30:0.2367034750):0.05018520817,27:0.1256548290):0.09431824221,22:0.1811473151):0.07217017216):0.02266438978,((3:0.0000010000,5:0.0000010000):0.2544906144,13:0.2540158442):0.1063681627):0.03788341529,((((11:0.0000023200,20:0.0000010000):2.254287378e-06,15:0.0071077772):0.0008478364906,18:0.0075069356):0.1533352073,(25:0.0352527940,26:0.0188204745):0.1017291899):0.1266759007):0.2596801776,(12:0.0000022994,17:0.0000021766):0.006897909433);
 10: -4183.59925804 (0:0.0105573251,(((((((1:0.0000024065,8:0.0000029934):0.1017008114,(10:0.0000010000,24:0.0000010000):0.1091030764):0.1271514297,31:0.1822898445):0.2237769498,(2:0.0537745243,(((9:0.0070073691,21:0.0000020859):0.07604806025,23:0.0194136835):0.0273354941,32:0.0682081040):0.01383407796):0.005074588828):0.03371924185,28:0.0000024049):3.161850668,(4:0.0054807954,6:0.0000024793):2.81435316e-06):0.2218354963,((((3:0.0000010000,5:0.0000010000):0.2543027757,13:0.2501093746):0.102750486,((((((7:0.0000026614,14:0.0000010000):0.1610122331,29:0.1015368064):0.1534058999,(16:0.0000010000,19:0.0000010000):0.2347148703):0.3403826375,30:0.2365289060):0.05954711626,27:0.1225157646):0.08605278992,22:0.1831593625):0.08706028791):0.03967241564,((((11:0.0000023200,20:0.0000010000):2.703607553e-06,15:0.0071449494):0.000958823282,18:0.0073898172):0.1516390329,(25:0.0353167514,26:0.0190456081):0.1033105205):0.1336514255):0.03379226051):0.2473004024,(12:0.0000010000,17:0.0000021254):2.332632645e-06);
 11: -4183.75806013 (0:0.0105443433,(((((((1:0.0000010000,8:0.0000010000):0.1060040109,(10:0.0000010000,24:0.0000024650):0.1076920517):0.1272182232,31:0.1786241669):0.2270269686,(2:0.0537090520,(((9:0.0070103563,21:0.0000010000):0.07603795775,23:0.0193085283):0.02772250846,32:0.0681244059):0.01382777093):0.00470117142):0.03538370015,28:0.0000024493):3.164860318,(4:0.0054869907,6:0.0000010000):2.372731954e-06):0.2213061453,((((3:0.0000010000,5:0.0000010000):0.2611686139,13:0.2415180896):0.1031438757,((((((7:0.0000010000,14:0.0000010000):0.1623990421,29:0.1021948124):0.1536460278,(16:0.0000010000,19:0.0000010000):0.2369139385):0.3424389723,30:0.2388092077):0.06059537476,27:0.1234641056):0.08541446706,22:0.1858679206):0.07743745438):0.04107344535,(((11:0.0000010000,20:0.0000010000):1e-06,(15:0.0001034712,18:0.0080360055):0.00709270579):0.1528062167,(25:0.0355357868,26:0.0189407341):0.1012001495):0.1329086062):0.03425635868):0.2470214364,(12:0.0000010000,17:0.0000010000):1.976470293e-06);
 12: -4183.93357145 (0:0.0105136704,((((1:0.0000010000,8:0.0000010000):0.1003986097,(10:0.0000010000,24:0.0000010000):0.1098061318):0.05881157956,(((2:0.0536076257,(((9:0.0069668585,21:0.0000021218):0.07524496865,23:0.0194723347):0.02715107889,32:0.0679422919):0.01379635138):0.005856583141,28:0.0331168776):0.2215307392,31:0.1818334489):0.06720035738):2.987663766,(((((3:0.0000010000,5:0.0000010000):0.2539271186,13:0.2491457345):0.1032348458,((((((7:0.0000010000,14:0.0000010000):0.1598373319,29:0.1016206058):0.1533280759,(16:0.0000010000,19:0.0000010000):0.2346678777):0.3401337107,30:0.2357642849):0.05926565524,27:0.1221957508):0.0858129231,22:0.1832467042):0.0865271663):0.03861761388,(((11:0.0000010000,20:0.0000010000):2.401992379e-06,(15:0.0027196430,18:0.0079673126):0.004393711605):0.1516413198,(25:0.0352258934,26:0.0192138209):0.1031965215):0.1346827635):0.03597360607,(4:0.0054825735,6:0.0000010000):0.2198807234):0.1298067058):0.1203629974,(12:0.0000010000,17:0.0000010000):2.601910325e-06);
 13: -4183.97463333 (0:0.0000026873,((((1:0.0000010000,8:0.0000010000):0.09950155904,(10:0.0000010000,24:0.0000010000):0.1096027694):0.07598285504,(((2:0.0533093482,(((9:0.0069245751,21:0.0000010000):0.07467451305,23:0.0193623420):0.02699135813,32:0.0675125318):0.01371596933):0.006065124729,28:0.0321384860):0.2199054268,31:0.1800605192):0.05257880774):2.977547076,((((3:0.0000010000,5:0.0000010000):0.2565865147,13:0.2515067742):0.1078094329,((4:0.0054844792,6:0.0000010000):0.2179202361,((((((7:0.0000010000,14:0.0000010000):0.1590561298,29:0.1017453895):0.1520134213,(16:0.0000010000,19:0.0000010000):0.2359287322):0.34455199,30:0.2351936061):0.05089198945,27:0.1263891368):0.09463914119,22:0.1811325580):0.07210610748):0.01949063561):0.0383041095,(((11:0.0000010000,20:0.0000010000):1e-06,(15:0.0001620875,18:0.0079622739):0.006945868117):0.153770804,(25:0.0352163379,26:0.0190645396):0.101947034):0.1256941178):0.1991312042):0.06647416189,(12:0.0000010000,17:0.0000010000):0.01069500158);
 14: -4184.00451677 (0:0.0105091357,((((1:0.0000010000,8:0.0000010000):0.1001716124,(10:0.0000010000,24:0.0000010000):0.1104004413):0.05508098669,(((2:0.0536187735,(((9:0.0069671350,21:0.0000020859):0.07523619998,23:0.0194980725):0.02716127086,32:0.0679573372):0.01381000151):0.005995018223,28:0.0324168436):0.2213759799,31:0.1821365398):0.07043692613):2.987912988,(((((3:0.0000010000,5:0.0000010000):0.253267257,13:0.2488135172):0.1034574418,((((((7:0.0000026614,14:0.0000010000):0.1593795208,29:0.1016974359):0.1533597851,(16:0.0000010000,19:0.0000010000):0.233858666):0.3391256101,30:0.2349144501):0.05942207538,27:0.1217968424):0.08600129421,22:0.1826769333):0.08664003583):0.03866871263,((((11:0.0000023200,20:0.0000010000):2.703607553e-06,15:0.0070829751):0.000491043425,18:0.0077597964):0.1511909078,(25:0.0351237895,26:0.0192209492):0.1033276147):0.1346063137):0.03525429375,(4:0.0054772631,6:0.0000024793):0.2202083989):0.1502169404):0.1038033857,(12:0.0000010000,17:0.0000021254):2.280373251e-06);
 15: -4184.05005155 (0:0.0047631635,((((1:0.0000028372,8:0.0000021392):0.09940150776,(10:0.0000022931,24:0.0000020222):0.1092452836):0.08360136478,(((2:0.0532439649,(((9:0.0069104898,21:0.0000020859):0.07465086666,23:0.0193402219):0.02697879808,32:0.0674416130):0.01372131063):0.006078406302,28:0.0319957922):0.2195672944,31:0.1796240127):0.04664951411):3.003538006,((((3:0.0000010000,5:0.0000010000):0.2534217024,13:0.2520595883):0.1075428744,((4:0.0054395391,6:0.0000024793):0.2144674569,((((((7:0.0000026614,14:0.0000010000):0.1582063039,29:0.1012139205):0.1516486175,(16:0.0000010000,19:0.0000010000):0.234009302):0.3420799139,30:0.2359001546):0.05023415967,27:0.1245103977):0.09377546181,22:0.1810803259):0.07327990787):0.02130166968):0.03785700907,((((11:0.0000023200,20:0.0000010000):2.703607553e-06,15:0.0070382326):0.0006531525621,18:0.0076436158):0.1530874883,(25:0.0350129104,26:0.0189858761):0.1014989922):0.1288336834):0.1347776519):0.1204769892,(12:0.0000010000,17:0.0000021254):0.006955577002);
 16: -4184.13221219 (0:0.0099937775,((((1:0.0000010000,8:0.0000010000):0.1000357499,(10:0.0000010000,24:0.0000010000):0.1100869292):0.06156777111,(((2:0.0535254069,(((9:0.0069551390,21:0.0000020859):0.07527399753,23:0.0194291055):0.02720880197,32:0.0678516209):0.01380107765):0.005962995317,28:0.0324671465):0.2209386507,31:0.1817276306):0.06491344263):3.019607704,(((((3:0.0000010000,5:0.0000010000):0.2546014437,13:0.2470185154):0.1064278816,((((((7:0.0000026614,14:0.0000010000):0.1613787238,29:0.1030753601):0.1506806195,(16:0.0000010000,19:0.0000010000):0.2351055303):0.3411026951,30:0.2374171194):0.05909424947,27:0.1210146345):0.08648685813,22:0.1849265628):0.08519656752):0.03841385288,(((11:0.0000023200,(15:0.0021404417,18:0.0079750420):0.004983017014):2.703607553e-06,20:0.0000010000):0.1519900907,(25:0.0354956590,26:0.0190687908):0.1029205984):0.1353407561):0.03642094114,(4:0.0054853412,6:0.0000024793):0.2179352498):0.04303436242):0.1996389138,(12:0.0000010000,17:0.0000010000):2.867938289e-06);
 17: -4184.35246226 (0:0.0105137445,((((1:0.0000010000,8:0.0000010000):0.1006643195,(10:0.0000010000,24:0.0000010000):0.1104357792):0.03711553768,((2:0.0536819798,((((9:0.0069834782,21:0.0000021218):0.07539963057,23:0.0194904351):0.02718843673,32:0.0680273992):0.01383748668,28:0.0383815904):2.436726234e-06):0.2236693585,31:0.1829266296):0.0856141398):3.00286076,(((((3:0.0000010000,5:0.0000010000):0.2533901721,13:0.2479056789):0.1059453375,((((((7:0.0000022081,14:0.0000010000):0.1602700699,29:0.1021922590):0.1544227704,(16:0.0000010000,19:0.0000010000):0.2355212774):0.3404285502,30:0.2378668449):0.05910670736,27:0.1252529376):0.08090177447,22:0.1824932666):0.086450526):0.03894884004,(((11:0.0000010000,20:0.0000010000):2.750211433e-06,(15:0.0042494886,18:0.0079678686):0.002861247611):0.1517779293,(25:0.0356143680,26:0.0191369418):0.1030044279):0.1346973753):0.03513022705,(4:0.0054883777,6:0.0000010000):0.2204330344):0.1536765191):0.1010310444,(12:0.0000010000,17:0.0000010000):2.628510017e-06);
 18: -4184.35601878 (0:0.0104607473,(((((((1:0.0000010000,8:0.0000010000):0.09933893862,(10:0.0000010000,24:0.0000010000):0.1102277097):0.05556275241,(((2:0.0533411422,(((9:0.0069417443,21:0.0000010000):0.07527905627,23:0.0191116633):0.02727538015,32:0.0676775528):0.01371400225):0.005714948408,28:0.0325821197):0.2184436554,31:0.1814957476):0.06900757263):2.87493402,(4:0.0054419908,6:0.0000010000):2.398805779e-06):0.2132985012,(((((((7:0.0000025672,14:0.0000010000):0.1587798156,29:0.1011759671):0.1512267216,(16:0.0000010000,19:0.0000010000):0.2318240249):0.3334898525,30:0.2389839435):0.05469206782,27:0.1213555487):0.08248794538,22:0.1872240015):0.07067127796,13:0.3167010820):0.02597758363):0.03402970161,(3:0.0000010000,5:0.0000010000):0.3239889797):0.0241419913,((((11:0.0000010000,20:0.0000010000):1e-06,15:0.0070653034):0.0008776623147,18:0.0075655423):0.1514506174,(25:0.0350771404,26:0.0189424433):0.1028635302):0.1269197401):0.2595998654,(12:0.0000010000,17:0.0000010000):2.221592301e-06);
 19: -4184.3574751 (0:0.0094839245,((((1:0.0000010000,8:0.0000010000):0.09944497533,(10:0.0000010000,24:0.0000010000):0.1095242125):0.07889577456,(((2:0.0533280178,(((9:0.0069187376,21:0.0000020859):0.07479130895,23:0.0193552891):0.02700080423,32:0.0675469812):0.01373288872):0.006058916056,28:0.0320711483):0.2199898509,31:0.1801655255):0.05008944483):3.062257421,((((3:0.0000010000,5:0.0000010000):0.2523742206,13:0.2543936157):0.1064829037,((4:0.0054580878,6:0.0000027226):0.2114025621,((((((7:0.0000026614,14:0.0000010000):0.1586212298,29:0.1010829414):0.1511670515,(16:0.0000010000,19:0.0000010000):0.2364641285):0.3483503203,30:0.2410656033):0.04893988635,27:0.1258042228):0.09263516804,22:0.1826104994):0.07283809227):0.02256683589):0.03587981744,(((11:0.0000023200,(18:0.0079415951,20:0.0000010000):2.839800605e-06):2.989385559e-06,15:0.0070611777):0.1526146053,(25:0.0346911765,26:0.0192503168):0.1044957435):0.1312367116):0.0980773398):0.1561208143,(12:0.0000022994,17:0.0000021766):0.002625258141);
PhyloTree:
 newick: (0:0.0000021907,(((((((1:0.0000009451,8:0.0000009451)100:0.09904715953,(10:0.0000023977,24:0.0000009451)99:0.1096598415)83:0.05206462697,(((2:0.0530902137,(((9:0.0068957408,21:0.0000019713)100:0.07496690269,23:0.0191031518)79:0.02705985709,32:0.0673549717)74:0.01365893766)61:0.005745585162,28:0.0324167743)81:0.2183342918,31:0.1815108179)68:0.07114165022)100:2.851513784,(4:0.0053902821,6:0.0000023431)61:2.171938215e-06)88:0.213769301,((((((7:0.0000025152,14:0.0000009451)100:0.1580880116,29:0.1011183663)99:0.1512685434,(16:0.0000009451,19:0.0000009451)100:0.2334006914)100:0.3429657757,30:0.2334853841)58:0.05023999398,27:0.1243215845)77:0.09429768784,22:0.1785892044)80:0.07078601294)30:0.02265848067,((3:0.0000009451,5:0.0000009451)100:0.2509137233,13:0.2517568130)69:0.1072937614)43:0.03799746313,((((11:0.0000021926,20:0.0000009451)72:2.555132117e-06,15:0.0070083806)57:0.006487715933,18:0.0025991156)100:0.1499835534,(25:0.0348629938,26:0.0186820836)99:0.1014776343)96:0.1246192807)97:0.2570517979,(12:0.0000009451,17:0.0000009451)69:0.01063934354);
RateFreeInvar3:
 p_invar: 0.1100372728
 prop: 0.4406385039, 0.4286900767, 0.02063414667
 rates: 0.4276416392, 1.546266675, 7.206280485
StopRule:
 curIteration: 176
 start_real_time: 2328615.685
 time_vec: 75, 53, 1
UFBoot:
 000: 5 -3965.994873 -4190.598173 (0,((((((1,8),(10,24)),(((2,(((9,21),23),32)),28),31)),(4,6)),(((((7,14),29),(16,19)),27),30)),((((3,5),13),22),(((11,20),(15,18)),(25,26)))),(12,17));
 001: 2 -4058.453125 -4196.097711 (0,((((((((1,8),(10,24)),((2,((((9,21),23),32),28)),31)),4),6),((((3,5),13),(22,27)),((((11,18),15),20),(25,26)))),((((7,14),29),(16,19)),30)),17),12);
 002: 3 -4440.160156 -4190.181242 (0,(((((((1,8),(10,24)),((2,((((9,21),23),32),28)),31)),(4,6)),((((((7,14),29),(16,19)),27),30),22)),((3,5),(((11,20),(15,18)),(25,26)))),13),(12,17));
 003: 3 -4668.242676 -4184.428256 (0,(((((((((1,8),(10,24)),31),(2,(((9,21),23),32))),28),(4,6)),((((((7,14),29),(16,19)),27),30),22)),((3,5),13)),((((11,20),15),18),(25,26))),(12,17));
 004: 1 -4149.982422 -4191.894778 (0,((((((((1,8),(10,24)),(((2,(((9,21),23),32)),28),31)),(4,6)),((((((7,14),29),(16,19)),30),27),13)),22),(3,5)),((((11,15),20),18),(25,26))),(12,17));
 005: 25 -4104.183594 -4184.365233 (0,(((((((((1,8),(10,24)),(((2,(((9,21),23),32)),28),31)),4),6),(((((((7,14),29),(16,19)),30),27),22),13)),(3,5)),((((11,18),15),20),(25,26))),17),12);
 006: 2 -4193.060059 -4189.734459 (0,(((((((((((1,8),(10,24)),31),(2,(23,32))),(9,21)),28),4),6),(((((7,14),29),(16,19)),(27,30)),22)),((3,5),13)),((((11,20),18),15),(25,26))),(12,17));
 007: 14 -4124.84082 -4183.599761 (0,((((((((1,8),(10,24)),31),(2,(((9,21),23),32))),28),6),4),((((3,5),13),((((((7,14),29),(16,19)),30),27),22)),((((11,20),15),18),(25,26)))),(12,17));
 008: 1 -4060.543701 -4188.945575 (0,(((((((((1,8),(10,24)),31),(2,(((9,21),23),32))),28),(4,6)),(3,5)),((((((7,14),29),(16,19)),(27,30)),22),13)),((((11,20),15),18),(25,26))),(12,17));
 009: 2 -3987.108887 -4185.461696 (0,(((1,8),(10,24)),(((2,(((9,21),23),32)),28),31)),((((((3,5),13),((((((7,14),29),(16,19)),30),27),22)),((((11,18),20),15),(25,26))),(4,6)),(12,17)));
 010: 4 -4495.180176 -4185.83178 (0,(((((((1,8),(10,24)),((2,((((9,21),23),32),28)),31)),(4,6)),((((((7,14),29),(16,19)),(27,30)),22),13)),(3,5)),((((11,20),15),18),(25,26))),(12,17));
 011: 3 -4378.976074 -4195.504329 (0,((((((1,8),(10,24)),((2,((((9,21),23),32),28)),31)),(4,6)),(((((3,5),13),(22,27)),((((11,18),15),20),(25,26))),((((7,14),29),(16,19)),30))),17),12);
 012: 1 -3958.281982 -4184.395448 (0,(((((((1,8),(10,24)),(((2,(((9,21),23),32)),28),31)),(4,6)),(((((7,14),29),(16,19)),22),(27,30))),((3,5),13)),((((11,20),15),18),(25,26))),(12,17));
 013: 1 -4248.730469 -4188.321406 (0,((((((1,8),(10,24)),31),((2,(((9,21),23),32)),28)),((4,6),(((((7,14),29),(16,19)),22),(27,30)))),(((3,5),13),((((11,20),15),18),(25,26)))),(12,17));
 014: 2 -4230.144531 -4187.036675 (0,((((((((((1,8),(10,24)),31),(((2,28),32),(9,21))),23),4),6),((((((7,14),29),(16,19)),30),27),22)),((3,5),13)),((((11,20),15),18),(25,26))),(12,17));
 015: 1 -4242.317383 -4189.235733 (0,((((1,8),(((((2,28),32),(9,21)),23),31)),(10,24)),((((3,5),13),(((((((7,14),29),(16,19)),30),27),22),((11,((15,18),20)),(25,26)))),(4,6))),(12,17));
 016: 11 -4256.336426 -4183.599708 (0,((((((((1,8),(10,24)),31),(2,(((9,21),23),32))),28),4),6),((((3,5),13),((((((7,14),29),(16,19)),30),27),22)),((((11,20),15),18),(25,26)))),(12,17));
 017: 7 -4252.201172 -4184.779525 (0,((((((((1,8),(10,24)),(((((2,28),32),(9,21)),23),31)),6),4),((((((7,14),29),(16,19)),30),27),22)),((3,5),13)),((((11,20),15),18),(25,26))),(12,17));
 018: 1 -4731.55957 -4184.656153 (0,((((((1,8),((((2,(((9,21),23),32)),28),31),(10,24))),(4,6)),(((3,5),13),(((((7,14),29),(16,19)),(27,30)),22))),((((11,20),15),18),(25,26))),17),12);
 019: 2 -4119.074707 -4185.534157 (0,((((((((((1,8),(10,24)),31),(2,(((9,21),23),32))),28),4),6),(((((7,14),29),(16,19)),(27,30)),22)),(((3,5),13),((((11,20),15),18),(25,26)))),17),12);
 020: 2 -4138.569336 -4186.620044 (0,(((((((1,8),(10,24)),(((2,(((9,21),23),32)),28),31)),(4,6)),(((((((7,14),29),(16,19)),27),30),22),13)),(3,5)),((((11,20),15),18),(25,26))),(12,17));
 021: 11 -4296.746582 -4183.601317 (0,(((((((1,8),(10,24)),31),(2,(((9,21),23),32))),28),(4,6)),((((3,5),13),((((((7,14),29),(16,19)),30),27),22)),((((11,20),15),18),(25,26)))),(12,17));
 022: 2 -4650.589355 -4187.718822 (0,((((((1,8),(10,24)),(((2,(((9,21),23),32)),28),31)),4),6),(((3,5),(((((((7,14),29),(16,19)),30),27),22),13)),(((11,(15,20)),18),(25,26)))),(12,17));
 023: 4 -4126.373047 -4186.254898 (0,(((((1,8),(10,24)),(((2,(((9,21),23),32)),28),31)),(4,6)),(((3,5),(((((((7,14),29),(16,19)),30),27),22),13)),(((11,20),(15,18)),(25,26)))),(12,17));
 024: 2 -4276.976562 -4186.529843 (0,((((((1,8),((((2,(((9,21),23),32)),28),31),(10,24))),(4,6)),((((((7,14),29),(16,19)),(27,30)),22),13)),(3,5)),((((11,20),15),18),(25,26))),(12,17));
 025: 3 -4025.029297 -4185.130109 (0,(((((((1,8),(10,24)),31),(2,(((9,21),23),32))),28),(4,6)),((((3,5),13),(((11,20),(15,18)),(25,26))),((((((7,14),29),(16,19)),30),27),22))),(12,17));
 026: 1 -4040.329346 -4189.734459 (0,(((((((((((1,8),(10,24)),31),(2,(23,32))),(9,21)),28),4),6),(((((7,14),29),(16,19)),(27,30)),22)),((3,5),13)),((((11,20),18),15),(25,26))),(12,17));
 027: 2 -4256.868652 -4184.502193 (0,((((((((1,8),(10,24)),(((2,(((9,21),23),32)),28),31)),4),6),(((3,5),13),(((((7,14),29),(16,19)),(27,30)),22))),((((11,18),15),20),(25,26))),12),17);
 028: 1 -4505.053711 -4197.608946 (0,(((((((1,8),(10,24)),((2,((((9,21),23),32),28)),31)),4),6),((((((3,5),13),(22,27)),((((11,18),15),20),(25,26))),30),(((7,14),29),(16,19)))),17),12);
 029: 1 -3936.185059 -4191.137242 (0,(((((1,8),(10,24)),(((2,28),(((9,21),23),32)),31)),(4,6)),(((((3,5),13),22),((11,((15,18),20)),(25,26))),((((7,14),29),(16,19)),(27,30)))),(12,17));
 030: 1 -4201.196777 -4193.532615 (0,(((((1,8),(10,24)),((2,((((9,21),23),32),28)),31)),(4,6)),((((((3,5),13),(22,27)),(((7,14),29),(16,19))),30),(((11,(15,18)),20),(25,26)))),(12,17));
 031: 1 -4307.115723 -4190.482793 (0,(((((((((1,8),(10,24)),(((2,(((9,21),23),32)),28),31)),4),6),(((((7,14),29),(16,19)),(27,30)),22)),((((11,15),18),20),(25,26))),(3,5)),13),(12,17));
 032: 1 -3978.659424 -4207.56531 (0,((((((1,8),(10,24)),(((2,(((9,21),23),32)),28),31)),4),6),((((3,5),((11,(15,20)),18)),(((((((7,14),29),(16,19)),30),27),22),13)),(25,26))),(12,17));
 033: 1 -3962.881836 -4189.734459 (0,(((((((((((1,8),(10,24)),31),(2,(23,32))),(9,21)),28),4),6),(((((7,14),29),(16,19)),(27,30)),22)),((3,5),13)),((((11,20),18),15),(25,26))),(12,17));
 034: 2 -3985.073975 -4188.46715 (0,((((((((1,8),(10,24)),31),(2,(((9,21),23),32))),28),(4,6)),((((3,5),13),(((((7,14),29),(16,19)),30),(22,27))),((((11,20),15),18),(25,26)))),17),12);
 035: 2 -4264.173828 -4198.677244 (0,((((((1,8),(((2,(((9,21),23),32)),28),((10,24),31))),(4,6)),(((((((7,14),29),(16,19)),30),27),22),13)),(3,5)),((((11,20),15),18),(25,26))),(12,17));
 036: 4 -3915.727051 -4185.57821 (0,(((((((((((1,8),(10,24)),31),(2,(((9,21),23),32))),28),4),6),(((((7,14),29),(16,19)),22),(27,30))),((3,5),13)),((((11,20),15),18),(25,26))),17),12);
 037: 2 -3890.902588 -4190.607519 (0,((((((((1,8),(10,24)),(((2,(((9,21),23),32)),28),31)),4),6),(((((7,14),29),(16,19)),27),30)),((((3,5),13),22),(((11,20),(15,18)),(25,26)))),12),17);
 038: 5 -4217.625977 -4195.533118 (0,(((((((1,8),(10,24)),((2,((((9,21),23),32),28)),31)),4),6),(((((3,5),13),(22,27)),(((11,18),(15,20)),(25,26))),((((7,14),29),(16,19)),30))),17),12);
 039: 1 -4354.891113 -4193.466682 (0,((((((1,8),(10,24)),((2,((((9,21),23),32),28)),31)),(4,6)),((((3,5),13),(22,27)),((((7,14),29),(16,19)),30))),(((11,(15,18)),20),(25,26))),(12,17));
 040: 3 -4248.494141 -4202.877849 (0,((((((((1,8),(10,24)),(((2,(23,32)),((9,21),28)),31)),(4,6)),(((7,14),29),(16,19))),(((3,5),13),(22,27))),30),((((11,20),15),18),(25,26))),(12,17));
 041: 1 -3936.159424 -4197.608946 (0,(((((((1,8),(10,24)),((2,((((9,21),23),32),28)),31)),4),6),((((((3,5),13),(22,27)),((((11,18),15),20),(25,26))),30),(((7,14),29),(16,19)))),17),12);
 042: 3 -3977.960938 -4195.53254 (0,(((((((1,8),(10,24)),((2,((((9,21),23),32),28)),31)),4),6),(((((3,5),13),(22,27)),(((11,(15,18)),20),(25,26))),((((7,14),29),(16,19)),30))),17),12);
 043: 1 -3926.915527 -4190.555934 (0,((((((((((1,8),(10,24)),31),(2,(23,32))),(9,21)),28),6),4),(((3,5),13),(((((((7,14),29),(16,19)),30),27),22),(((11,20),(15,18)),(25,26))))),17),12);
 044: 1 -4425.510742 -4193.532615 (0,(((((1,8),(10,24)),((2,((((9,21),23),32),28)),31)),(4,6)),((((((3,5),13),(22,27)),(((7,14),29),(16,19))),30),(((11,(15,18)),20),(25,26)))),(12,17));
 045: 2 -3889.716309 -4185.83178 (0,(((((((1,8),(10,24)),((2,((((9,21),23),32),28)),31)),(4,6)),((((((7,14),29),(16,19)),(27,30)),22),13)),(3,5)),((((11,20),15),18),(25,26))),(12,17));
 046: 2 -4279.410156 -4186.127882 (0,(((((((((1,8),(10,24)),31),(2,(((9,21),23),32))),28),(4,6)),((((7,14),29),(16,19)),(22,(27,30)))),((3,5),13)),((((11,20),15),18),(25,26))),(12,17));
 047: 3 -4129.860352 -4182.654478 (0,((((((((1,8),(10,24)),(((2,(((9,21),23),32)),28),31)),4),6),(((((7,14),29),(16,19)),(27,30)),22)),((3,5),13)),((((11,20),15),18),(25,26))),(12,17));
 048: 5 -4134.018555 -4182.654521 (0,((((((((1,8),(10,24)),(((2,(((9,21),23),32)),28),31)),6),4),(((((7,14),29),(16,19)),(27,30)),22)),((3,5),13)),((((11,20),15),18),(25,26))),(12,17));
 049: 1 -4107.472656 -4195.148398 (0,((((((((1,8),((((2,(28,32)),(9,21)),23),31)),10),24),4),6),((3,5),13)),((((((7,14),29),(16,19)),(27,30)),22),((((11,20),15),18),(25,26)))),(12,17));
 050: 1 -4371.49707 -4195.004569 (0,(((((1,8),(10,24)),((2,((((9,21),23),32),28)),31)),(4,6)),(((((3,5),13),(22,27)),(((11,(15,18)),20),(25,26))),((((7,14),29),(16,19)),30))),(12,17));
 051: 2 -3847.429688 -4184.867163 (0,(((((((1,8),(10,24)),(((((2,28),32),(9,21)),23),31)),(4,6)),((((((7,14),29),(16,19)),30),27),22)),((3,5),13)),((((11,20),15),18),(25,26))),(12,17));
 052: 1 -3938.937988 -4186.529843 (0,((((((1,8),((((2,(((9,21),23),32)),28),31),(10,24))),(4,6)),((((((7,14),29),(16,19)),(27,30)),22),13)),(3,5)),((((11,20),15),18),(25,26))),(12,17));
 053: 10 -3834.046631 -4184.297312 (0,((((((1,8),(10,24)),(((2,(((9,21),23),32)),28),31)),4),6),((((3,5),13),(((((7,14),29),(16,19)),(27,30)),22)),((((11,20),15),18),(25,26)))),(12,17));
 054: 1 -4443.662109 -4190.181242 (0,(((((((1,8),(10,24)),((2,((((9,21),23),32),28)),31)),(4,6)),((((((7,14),29),(16,19)),27),30),22)),((3,5),(((11,20),(15,18)),(25,26)))),13),(12,17));
 055: 1 -4054.3396 -4188.381123 (0,(((((((1,8),(10,24)),(((2,(((9,21),23),32)),28),31)),13),((4,6),((((((7,14),29),(16,19)),30),27),22))),(3,5)),((((11,20),15),18),(25,26))),(12,17));
 056: 4 -4051.380859 -4184.62691 (0,((((((((1,8),(10,24)),((2,((((9,21),23),32),28)),31)),(4,6)),(((((((7,14),29),(16,19)),30),27),22),13)),(3,5)),((((11,20),15),18),(25,26))),12),17);
 057: 4 -4322.80127 -4195.431468 (0,((((((((1,8),(10,24)),(((2,(((9,21),23),32)),28),31)),4),6),((3,5),13)),((((((7,14),29),(16,19)),30),27),22)),((((11,(15,18)),20),25),26)),(12,17));
 058: 6 -4315.439453 -4185.121907 (0,((((((((((1,8),(10,24)),31),((((2,28),32),(9,21)),23)),4),6),((((((7,14),29),(16,19)),30),27),22)),((3,5),13)),((((11,20),15),18),(25,26))),12),17);
 059: 3 -4024.922852 -4196.915774 (0,((((((((1,8),((2,(((9,21),23),32)),28)),31),(10,24)),4),6),((((3,5),13),((((((7,14),29),(16,19)),30),27),22)),((((11,20),15),18),(25,26)))),17),12);
 060: 13 -3956.779053 -4185.970992 (0,((((((1,8),(10,24)),(((2,(((9,21),23),32)),28),31)),4),6),(((3,5),(((((((7,14),29),(16,19)),30),27),22),13)),((((11,20),15),18),(25,26)))),(12,17));
 061: 6 -4092.98999 -4185.12098 (0,(((((((((1,8),(10,24)),(((2,(((9,21),23),32)),28),31)),6),4),(((((((7,14),29),(16,19)),30),27),22),13)),(3,5)),((((11,20),15),18),(25,26))),17),12);
 062: 1 -4161.929688 -4193.025746 (0,((((((((((1,8),(10,24)),((((2,28),32),23),(9,21))),31),4),6),(3,5)),13),((((((7,14),29),(16,19)),30),27),22)),((((11,20),15),18),(25,26))),(12,17));
 063: 4 -4593.225586 -4202.711976 (0,(((((((1,8),(10,24)),(((2,(23,32)),((9,21),28)),31)),(4,6)),(((((3,5),13),27),22),(((7,14),29),(16,19)))),30),((((11,20),15),18),(25,26))),(12,17));
 064: 3 -4207.583008 -4184.415793 (0,(((((((1,8),(10,24)),(((2,(((9,21),23),32)),28),31)),(4,6)),((3,5),13)),((((((7,14),29),(16,19)),27),30),22)),((((11,20),15),18),(25,26))),(12,17));
 065: 1 -4223.512207 -4186.608616 (0,(((((((((1,8),(10,24)),31),(2,(((9,21),23),32))),28),4),6),(((3,5),13),(((((((7,14),29),(16,19)),27),30),22),(((11,20),(15,18)),(25,26))))),17),12);
 066: 1 -4006.647461 -4195.004569 (0,(((((1,8),(10,24)),((2,((((9,21),23),32),28)),31)),(4,6)),(((((3,5),13),(22,27)),(((11,(15,18)),20),(25,26))),((((7,14),29),(16,19)),30))),(12,17));
 067: 1 -4378.037109 -4186.73856 (0,(((((((1,8),(10,24)),(((2,(((9,21),23),32)),28),31)),(4,6)),(((((((7,14),29),(16,19)),30),27),22),13)),(3,5)),(((11,(18,20)),15),(25,26))),(12,17));
 068: 1 -4841.266113 -4185.378334 (0,(((((((1,8),(10,24)),31),((2,28),(((9,21),23),32))),(4,6)),((((3,5),13),((((((7,14),29),(16,19)),30),27),22)),(((11,(15,18)),20),(25,26)))),17),12);
 069: 1 -4186.841309 -4194.520385 (0,(((((((1,8),(10,24)),((2,((((9,21),28),23),32)),31)),4),6),((((3,5),13),((((((7,14),29),(16,19)),30),27),22)),((((11,18),20),15),(25,26)))),17),12);
 070: 1 -4331.586914 -4188.668316 (0,((((1,8),(10,24)),(((2,(((9,21),23),32)),28),31)),((((3,5),(4,6)),(((((((7,14),29),(16,19)),30),27),22),13)),(((11,(15,20)),18),(25,26)))),(12,17));
 071: 1 -4238.297852 -4190.025012 (0,((((1,8),(10,24)),(((2,(((9,21),23),32)),28),31)),((((3,5),13),(((11,(18,20)),15),(25,26))),((4,6),(((((7,14),29),(16,19)),30),(22,27))))),(12,17));
 072: 3 -4222.745117 -4185.890098 (0,(((((((1,8),(10,24)),(((2,(((9,21),23),32)),28),31)),(4,6)),(3,5)),(((((((7,14),29),(16,19)),30),27),22),13)),((((11,20),15),18),(25,26))),(12,17));
 073: 1 -4409.287109 -4183.799562 (0,((((((((1,8),(10,24)),(((2,(((9,21),23),32)),28),31)),4),6),((((((7,14),29),(16,19)),30),27),22)),((3,5),13)),((((11,20),18),15),(25,26))),(12,17));
 074: 1 -4310.905273 -4198.01719 (0,(((((((1,8),(10,24)),(((2,(23,32)),((9,21),28)),31)),(4,6)),((((((7,14),29),(16,19)),(27,30)),13),22)),(3,5)),((((11,20),15),18),(25,26))),(12,17));
 075: 1 -4293.246582 -4191.999397 (0,(((((1,8),(10,24)),(((2,(23,32)),((9,21),28)),31)),(4,6)),((((3,5),13),((((((7,14),29),(16,19)),27),30),22)),(((11,20),(15,18)),(25,26)))),(12,17));
 076: 1 -4182.514648 -4193.258477 (0,((((((((1,8),(10,24)),(((2,(((9,21),23),32)),28),31)),(4,6)),((((((7,14),29),(16,19)),30),27),13)),22),((((11,15),20),18),(25,26))),(3,5)),(12,17));
 077: 3 -4342.375 -4192.064024 (0,(((((((((((1,8),(10,24)),31),(2,(23,32))),(9,21)),28),(4,6)),((((((7,14),29),(16,19)),30),27),22)),13),(3,5)),((((11,20),15),18),(25,26))),(12,17));
 078: 8 -4187.880859 -4185.219769 (0,((((((((((1,8),(10,24)),((2,((((9,21),23),32),28)),31)),4),6),((((((7,14),29),(16,19)),30),27),22)),13),(3,5)),((((11,20),15),18),(25,26))),17),12);
 079: 1 -4053.060547 -4198.683968 (0,((((((1,8),(10,24)),((2,((((9,21),23),32),28)),31)),(4,6)),((((3,5),13),(22,27)),((((11,18),20),15),(25,26)))),((((7,14),29),(16,19)),30)),(12,17));
 080: 1 -4138.44043 -4202.437935 (0,(((((((1,8),(((((2,((9,21),23)),32),28),31),(10,24))),4),6),((((((7,14),29),(16,19)),30),27),22)),(((3,5),(((11,20),15),18)),(25,26))),13),(12,17));
 081: 1 -4041.01416 -4188.574104 (0,(((((((((1,8),(10,24)),(((((2,28),32),(9,21)),23),31)),(4,6)),((((((7,14),29),(16,19)),30),27),22)),13),(3,5)),((((11,20),15),18),(25,26))),17),12);
 082: 1 -4052.88916 -4193.451528 (0,((((((((((1,8),(10,24)),31),(9,21)),((2,(23,32)),28)),4),6),((((((7,14),29),(16,19)),30),27),22)),((((11,20),15),18),(25,26))),((3,5),13)),(12,17));
 083: 7 -4493.395996 -4191.661434 (0,(((((((1,8),(10,24)),(((2,(23,32)),((9,21),28)),31)),(4,6)),((((((7,14),29),(16,19)),(27,30)),22),13)),(3,5)),((((11,20),15),18),(25,26))),(12,17));
 084: 2 -4403.900879 -4183.775642 (0,(((((((1,8),(10,24)),31),(2,(((9,21),23),32))),28),(4,6)),((((3,5),13),((((((7,14),29),(16,19)),30),27),22)),((((11,20),18),15),(25,26)))),(12,17));
 085: 4 -4033.506836 -4190.754998 (0,((((((((((1,8),(10,24)),31),(2,(23,32))),(9,21)),28),6),4),((((3,5),13),(((11,20),(15,18)),(25,26))),((((((7,14),29),(16,19)),30),27),22))),17),12);
 086: 1 -4062.284668 -4184.392544 (0,(((((((1,8),(10,24)),(((2,(((9,21),23),32)),28),31)),(4,6)),(((3,5),13),((((((7,14),29),(16,19)),27),30),22))),((((11,20),15),18),(25,26))),12),17);
 087: 1 -4168.900391 -4192.172333 (0,(((((((((1,8),(10,24)),(((2,(((9,21),23),32)),28),31)),4),6),(((7,14),29),(16,19))),(22,(27,30))),((3,5),13)),((((11,20),15),18),(25,26))),(12,17));
 088: 1 -4062.99707 -4191.295917 (0,(((((1,8),(10,24)),((2,(((9,21),23),32)),28)),31),((((3,5),13),(((((((7,14),29),(16,19)),30),27),(((11,20),(15,18)),(25,26))),22)),(4,6))),(12,17));
 089: 1 -3985.702881 -4187.714607 (0,((((((((1,8),(10,24)),31),((((2,28),32),(9,21)),23)),4),6),((((((7,14),29),(16,19)),30),27),22)),(((3,5),13),((((11,20),15),18),(25,26)))),(12,17));
 090: 5 -4266.633301 -4187.064433 (0,(((((1,8),(((2,(((9,21),23),32)),28),31)),(10,24)),(4,6)),((((3,5),13),((((11,15),20),18),(25,26))),((((((7,14),29),(16,19)),27),30),22))),(12,17));
 091: 3 -4180.134766 -4191.482734 (0,(((((((((((1,8),(10,24)),31),(2,(23,32))),(9,21)),28),6),4),(((((((7,14),29),(16,19)),30),27),22),13)),(3,5)),((((11,20),15),18),(25,26))),(12,17));
 092: 1 -3923.509766 -4204.224457 (0,((((((((1,8),(((2,(23,32)),((9,21),28)),31)),(10,24)),4),6),((((3,5),13),(22,27)),(((7,14),29),(16,19)))),(((((11,15),20),18),(25,26)),30)),17),12);
 093: 1 -4347.514648 -4200.744689 (0,((((((((1,8),((10,24),31)),(2,(((9,21),23),32))),28),(4,6)),(((((7,14),29),(16,19)),22),(27,30))),((3,5),13)),((((11,20),15),18),(25,26))),(12,17));
 094: 1 -4066.363525 -4195.004569 (0,(((((1,8),(10,24)),((2,((((9,21),23),32),28)),31)),(4,6)),(((((3,5),13),(22,27)),(((11,(15,18)),20),(25,26))),((((7,14),29),(16,19)),30))),(12,17));
 095: 2 -4115.402832 -4183.520126 (0,((((((((((1,8),(10,24)),31),(2,(((9,21),23),32))),28),4),6),((((((7,14),29),(16,19)),30),27),22)),((3,5),13)),(((11,18),(15,20)),(25,26))),(12,17));
 096: 10 -4418.331543 -4184.004774 (0,((((1,8),(10,24)),(((2,(((9,21),23),32)),28),31)),(((((3,5),13),((((((7,14),29),(16,19)),30),27),22)),((((11,15),20),18),(25,26))),(4,6))),(12,17));
 097: 1 -4192.181641 -4186.529843 (0,((((((1,8),((((2,(((9,21),23),32)),28),31),(10,24))),(4,6)),((((((7,14),29),(16,19)),(27,30)),22),13)),(3,5)),((((11,20),15),18),(25,26))),(12,17));
 098: 2 -4238.483398 -4195.522446 (0,(((((((1,8),((((2,(((9,21),23),32)),28),31),(10,24))),4),6),((((((7,14),29),(16,19)),30),27),22)),((3,5),13)),((((11,(15,18)),20),25),26)),(12,17));
 099: 6 -4144.445312 -4183.015932 (0,(((((((((1,8),(10,24)),31),(2,(((9,21),23),32))),28),(4,6)),((((((7,14),29),(16,19)),30),27),22)),((3,5),13)),((((11,20),18),15),(25,26))),(12,17));
 100: 6 -4034.97168 -4184.779525 (0,((((((((1,8),(10,24)),(((((2,28),32),(9,21)),23),31)),6),4),((((((7,14),29),(16,19)),30),27),22)),((3,5),13)),((((11,20),15),18),(25,26))),(12,17));
 101: 1 -4042.463379 -4195.004569 (0,(((((1,8),(10,24)),((2,((((9,21),23),32),28)),31)),(4,6)),(((((3,5),13),(22,27)),(((11,(15,18)),20),(25,26))),((((7,14),29),(16,19)),30))),(12,17));
 102: 3 -4072.272949 -4205.751746 (0,(((((1,8),(10,24)),(((2,(((9,21),23),32)),28),31)),(4,6)),(((3,5),13),((((((((7,14),29),(16,19)),30),22),27),(25,26)),((11,20),(15,18))))),(12,17));
 103: 1 -4129.799316 -4203.574808 (0,((((((((((1,8),((10,24),31)),(2,(23,32))),(9,21)),28),4),6),((((((7,14),29),(16,19)),30),27),22)),((3,5),13)),((((11,20),18),15),(25,26))),(12,17));
 104: 1 -4072.132324 -4194.144388 (0,((((((1,8),(10,24)),(((2,(((9,21),23),32)),28),31)),(4,6)),((((3,5),13),(22,27)),((((7,14),29),(16,19)),30))),(((11,(15,18)),20),(25,26))),(12,17));
 105: 4 -4107.789551 -4187.750588 (0,(((1,8),((((2,(((9,21),23),32)),28),31),(10,24))),(12,17)),(((3,5),((4,6),(((((((7,14),29),(16,19)),30),27),22),13))),((((11,20),15),18),(25,26))));
 106: 7 -4126.469238 -4188.804882 (0,(((((((((((1,8),(10,24)),31),(2,(23,32))),(9,21)),28),4),6),((((((7,14),29),(16,19)),30),27),22)),((3,5),13)),((((11,20),15),18),(25,26))),(12,17));
 107: 4 -4246.308594 -4184.918089 (0,(((((((1,8),(((((2,28),32),(9,21)),23),31)),(10,24)),(4,6)),((((((7,14),29),(16,19)),30),27),22)),((3,5),13)),((((11,20),15),18),(25,26))),(12,17));
 108: 1 -4305.419922 -4188.574104 (0,(((((((((1,8),(10,24)),(((((2,28),32),(9,21)),23),31)),(4,6)),((((((7,14),29),(16,19)),30),27),22)),13),(3,5)),((((11,20),15),18),(25,26))),17),12);
 109: 3 -4038.907715 -4187.325599 (0,((((((((1,8),(10,24)),(((2,(((9,21),23),32)),28),31)),(4,6)),((((((7,14),29),(16,19)),30),27),22)),13),(3,5)),((((11,20),15),18),(25,26))),(12,17));
 110: 2 -4208.518555 -4188.995055 (0,((((((((1,8),(10,24)),(((2,(((9,21),23),32)),28),31)),(4,6)),((((7,14),29),(16,19)),(27,30))),22),((3,5),13)),((((11,20),15),18),(25,26))),(12,17));
 111: 1 -4328.164551 -4191.534401 (0,(((((1,8),(10,24)),(((2,28),(((9,21),23),32)),31)),(4,6)),(((((3,5),13),((11,((15,18),20)),(25,26))),22),(((((7,14),29),(16,19)),27),30))),(12,17));
 112: 6 -3987.071777 -4187.254554 (0,(((((1,8),(10,24)),(((2,(((9,21),23),32)),28),31)),(4,6)),((((3,5),13),(((((7,14),29),(16,19)),30),(22,27))),((((11,20),15),18),(25,26)))),(12,17));
 113: 1 -4117.179688 -4193.201037 (0,(((((((1,8),(10,24)),((2,((((9,21),23),32),28)),31)),(4,6)),(((((7,14),29),(16,19)),27),(22,30))),13),((3,5),(((11,20),(15,18)),(25,26)))),(12,17));
 114: 2 -4068.066895 -4185.57821 (0,(((((((((((1,8),(10,24)),31),(2,(((9,21),23),32))),28),4),6),(((((7,14),29),(16,19)),22),(27,30))),((3,5),13)),((((11,20),15),18),(25,26))),17),12);
 115: 1 -3977.771973 -4198.683968 (0,((((((1,8),(10,24)),((2,((((9,21),23),32),28)),31)),(4,6)),((((3,5),13),(22,27)),((((11,18),20),15),(25,26)))),((((7,14),29),(16,19)),30)),(12,17));
 116: 1 -4110.339844 -4196.044896 (0,((((((((1,8),(10,24)),((2,((((9,21),23),32),28)),31)),(4,6)),22),(((((7,14),29),(16,19)),27),30)),13),((3,5),(((11,20),(15,18)),(25,26)))),(12,17));
 117: 40 -4153.146484 -4182.388807 (0,(((((((1,8),(10,24)),(((2,(((9,21),23),32)),28),31)),6),4),((((3,5),13),((((((7,14),29),(16,19)),30),27),22)),((((11,20),15),18),(25,26)))),17),12);
 118: 5 -4071.791016 -4191.4823 (0,((((((((((1,8),(10,24)),31),(2,(23,32))),(9,21)),28),(4,6)),(((((((7,14),29),(16,19)),30),27),22),13)),(3,5)),((((11,20),15),18),(25,26))),(12,17));
 119: 1 -4217.539062 -4185.997864 (0,(((((1,8),((((((2,28),32),(9,21)),23),31),(10,24))),(4,6)),(((3,5),13),((((((7,14),29),(16,19)),30),27),22))),((((11,20),15),18),(25,26))),(12,17));
 120: 1 -4057.89917 -4188.442239 (0,((((((1,8),(10,24)),((2,((((9,21),23),32),28)),31)),(4,6)),(((((((7,14),29),(16,19)),27),30),22),13)),((3,5),(((11,20),(15,18)),(25,26)))),(12,17));
 121: 2 -4225.60791 -4185.412551 (0,(((((1,8),(10,24)),(((2,(((9,21),23),32)),28),31)),(4,6)),(((3,5),13),((((((7,14),29),(16,19)),22),(27,30)),((((11,20),15),18),(25,26))))),(12,17));
 122: 1 -4311.344727 -4196.556516 (0,((((((((1,8),((((2,28),((9,21),23)),32),31)),24),10),6),4),(3,5)),((((((((7,14),29),(16,19)),30),27),22),((((11,20),15),18),(25,26))),13)),(12,17));
 123: 1 -4640.315918 -4200.345725 (0,(((((((1,8),(10,24)),(((2,(23,32)),((9,21),28)),31)),4),6),(((11,20),(15,18)),(25,26))),(((((3,5),13),(22,27)),(((7,14),29),(16,19))),30)),(12,17));
 124: 3 -4196.843262 -4190.308206 (0,((((((((1,8),(10,24)),((((2,28),((9,21),32)),23),31)),(4,6)),((((((7,14),29),(16,19)),30),27),22)),((3,5),13)),((((11,20),15),18),(25,26))),17),12);
 125: 3 -4567.326172 -4187.798582 (0,(((((((1,8),(10,24)),(((2,(((9,21),23),32)),28),31)),6),4),(((3,5),13),((((((7,14),29),(16,19)),30),27),(((((11,20),15),18),(25,26)),22)))),17),12);
 126: 1 -4079.207031 -4193.524337 (0,((((((((1,8),(10,24)),(((2,(((9,21),23),32)),28),31)),4),6),(((((((7,14),29),(16,19)),27),30),22),(((11,(15,18)),20),(25,26)))),13),(3,5)),(12,17));
 127: 1 -3982.045898 -4203.642588 (0,(((((((1,8),(10,24)),31),((2,(((9,21),23),32)),28)),(4,6)),(((3,5),13),(((((((7,14),29),(16,19)),22),(27,30)),(25,26)),(((11,20),15),18)))),17),12);
 128: 5 -3524.663818 -4183.495863 (0,(((((((1,8),((((2,(((9,21),23),32)),28),31),(10,24))),4),6),(((((7,14),29),(16,19)),(27,30)),22)),((3,5),13)),(((11,20),(15,18)),(25,26))),(12,17));
 129: 6 -4339.645996 -4184.05031 (0,((((1,8),(10,24)),(((2,(((9,21),23),32)),28),31)),((((3,5),13),((4,6),((((((7,14),29),(16,19)),30),27),22))),((((11,15),20),18),(25,26)))),(12,17));
 130: 1 -4571.007324 -4190.648323 (0,((((((((1,8),(10,24)),(((2,(((9,21),23),32)),28),31)),(4,6)),(3,5)),(((((((7,14),29),(16,19)),27),30),22),((((11,20),15),18),(25,26)))),13),17),12);
 131: 1 -4201.166016 -4190.869839 (0,(((((1,8),(10,24)),(((2,(((9,21),23),32)),28),31)),(4,6)),((((3,5),(((11,20),(15,18)),(25,26))),((((((7,14),29),(16,19)),30),27),22)),13)),(12,17));
 132: 5 -4442.5625 -4182.042285 (0,((((((((1,8),(10,24)),(((2,(((9,21),23),32)),28),31)),4),6),((((((7,14),29),(16,19)),30),27),22)),((3,5),13)),(((11,20),(15,18)),(25,26))),(12,17));
 133: 2 -4072.862549 -4192.058921 (0,((((((((1,8),(10,24)),31),((2,(23,32)),((9,21),28))),(4,6)),((((((7,14),29),(16,19)),(27,30)),22),13)),(3,5)),((((11,20),15),18),(25,26))),(12,17));
 134: 1 -4072.625488 -4188.945575 (0,(((((((((1,8),(10,24)),31),(2,(((9,21),23),32))),28),(4,6)),(3,5)),((((((7,14),29),(16,19)),(27,30)),22),13)),((((11,20),15),18),(25,26))),(12,17));
 135: 3 -4163.384766 -4184.869436 (0,(((((((((((1,8),(10,24)),31),(2,(((9,21),23),32))),28),4),6),((3,5),13)),(((((7,14),29),(16,19)),(27,30)),22)),((((11,20),15),18),(25,26))),17),12);
 136: 1 -4026.332031 -4194.408257 (0,(((((1,8),((((2,(((9,21),23),32)),28),31),(10,24))),(4,6)),(((((((7,14),29),(16,19)),30),27),22),13)),(((3,5),((11,20),(15,18))),(25,26))),(12,17));
 137: 1 -4252.155762 -4187.220277 (0,((((((((((1,8),(10,24)),31),(((9,21),23),32)),2),28),(4,6)),((((((7,14),29),(16,19)),(27,30)),22),13)),(3,5)),((((11,20),15),18),(25,26))),(12,17));
 138: 1 -3925.04541 -4188.403001 (0,((((1,8),(10,24)),(((2,(((9,21),23),32)),28),31)),(((3,5),((4,6),((((((7,14),29),(16,19)),(27,30)),22),13))),(((11,(15,20)),18),(25,26)))),(12,17));
 139: 3 -4015.060303 -4195.532423 (0,(((((((1,8),(10,24)),((2,((((9,21),23),32),28)),31)),4),6),(((((3,5),13),(22,27)),((((11,18),15),20),(25,26))),((((7,14),29),(16,19)),30))),12),17);
 140: 19 -4246.300781 -4184.429014 (0,((((((((1,8),(10,24)),(((2,(((9,21),23),32)),28),31)),(4,6)),(((((((7,14),29),(16,19)),30),27),22),13)),(3,5)),((((11,20),15),18),(25,26))),17),12);
 141: 2 -4155.708984 -4183.647547 (0,(((((((((1,8),(10,24)),31),((2,(((9,21),23),32)),28)),(4,6)),(((((7,14),29),(16,19)),(27,30)),22)),((3,5),13)),((((11,20),15),18),(25,26))),12),17);
 142: 1 -4508.095703 -4200.226728 (0,(((((((1,8),(10,24)),(((2,(((9,21),23),32)),28),31)),(4,6)),((((((7,14),29),(16,19)),30),27),13)),22),(((3,5),(((11,15),20),18)),(25,26))),(12,17));
 143: 1 -4225.782715 -4202.601299 (0,(((((((((1,8),(((2,32),((9,21),23)),28)),31),(10,24)),(4,6)),((((((7,14),29),(16,19)),27),30),22)),((3,5),13)),((((11,20),15),18),(25,26))),17),12);
 144: 1 -4113.917969 -4197.608946 (0,(((((((1,8),(10,24)),((2,((((9,21),23),32),28)),31)),4),6),((((((3,5),13),(22,27)),((((11,18),15),20),(25,26))),30),(((7,14),29),(16,19)))),17),12);
 145: 1 -4338.436523 -4185.95076 (0,((((((((1,8),(10,24)),((2,((((9,21),23),32),28)),31)),(4,6)),((((((7,14),29),(16,19)),(27,30)),22),13)),(3,5)),((((11,20),15),18),(25,26))),12),17);
 146: 2 -4322.086914 -4192.946861 (0,((((((((((1,8),(10,24)),31),(2,(23,32))),(9,21)),28),6),4),(((3,5),(((((((7,14),29),(16,19)),30),27),22),13)),(((11,20),(15,18)),(25,26)))),17),12);
 147: 6 -3973.593018 -4186.49716 (0,(((((1,8),(((2,(((9,21),23),32)),28),31)),(10,24)),(4,6)),((((3,5),13),(((((7,14),29),(16,19)),(27,30)),22)),((((11,15),20),18),(25,26)))),(12,17));
 148: 2 -3800.728516 -4198.548816 (0,((((((1,8),(10,24)),(((2,(((9,21),23),32)),28),31)),4),6),(((((3,5),13),((((11,20),(15,18)),(25,26)),27)),22),((((7,14),29),(16,19)),30))),(12,17));
 149: 7 -4206.1875 -4190.091779 (0,((((((1,8),(10,24)),(((2,(((9,21),23),32)),28),31)),(4,6)),(((((3,5),13),22),(((11,20),(15,18)),(25,26))),(((((7,14),29),(16,19)),27),30))),17),12);
 150: 3 -4118.866211 -4184.389956 (0,((((((((1,8),(10,24)),(((2,(((9,21),23),32)),28),31)),4),6),(((((7,14),29),(16,19)),22),(27,30))),((3,5),13)),(((11,20),(15,18)),(25,26))),(12,17));
 151: 1 -4219.952148 -4186.986656 (0,((((((((((1,8),(10,24)),31),(2,(((9,21),23),32))),28),(4,6)),((((((7,14),29),(16,19)),30),27),22)),13),(3,5)),(((11,18),(15,20)),(25,26))),(12,17));
 152: 5 -4030.383301 -4186.798652 (0,(((((1,8),((((2,28),(((9,21),23),32)),31),(10,24))),4),6),((((3,5),13),(((11,20),(15,18)),(25,26))),(((((7,14),29),(16,19)),(27,30)),22))),(12,17));
 153: 18 -4385.292969 -4189.688912 (0,((((((1,8),(10,24)),(((2,(((9,21),23),32)),28),31)),4),6),(((((3,5),13),22),(((((7,14),29),(16,19)),30),27)),(((11,15),(18,20)),(25,26)))),(12,17));
 154: 6 -4215.623535 -4184.435674 (0,((((((1,8),((((2,(((9,21),23),32)),28),31),(10,24))),(4,6)),((((((7,14),29),(16,19)),27),30),22)),((3,5),13)),((((11,20),15),18),(25,26))),(12,17));
 155: 1 -3931.023926 -4186.235371 (0,((((((((1,8),(10,24)),(((2,(((9,21),23),32)),28),31)),13),(3,5)),(4,6)),(((((7,14),29),(16,19)),(27,30)),22)),((11,((15,18),20)),(25,26))),(12,17));
 156: 6 -4204.249512 -4183.956332 (0,((((((((((1,8),(10,24)),31),(2,(((9,21),23),32))),28),4),6),(((((7,14),29),(16,19)),(27,30)),22)),((3,5),13)),((((11,20),15),18),(25,26))),(12,17));
 157: 5 -4238.36377 -4183.98999 (0,((((1,8),(10,24)),(((2,(((9,21),23),32)),28),31)),((((3,5),13),((4,6),((((((7,14),29),(16,19)),30),27),22))),((((11,20),18),15),(25,26)))),(12,17));
 158: 1 -3728.596191 -4189.235733 (0,((((1,8),(((((2,28),32),(9,21)),23),31)),(10,24)),((((3,5),13),(((((((7,14),29),(16,19)),30),27),22),((11,((15,18),20)),(25,26)))),(4,6))),(12,17));
 159: 1 -3875.114746 -4193.532615 (0,(((((1,8),(10,24)),((2,((((9,21),23),32),28)),31)),(4,6)),((((((3,5),13),(22,27)),(((7,14),29),(16,19))),30),(((11,(15,18)),20),(25,26)))),(12,17));
 160: 1 -4186.801758 -4186.464012 (0,((((((((((1,8),(10,24)),31),(2,(((9,21),23),32))),28),(4,6)),((((((7,14),29),(16,19)),30),27),22)),13),(3,5)),((((11,20),15),18),(25,26))),(12,17));
 161: 18 -4322.578125 -4186.161251 (0,(((((((1,8),(10,24)),((2,((((9,21),23),32),28)),31)),(4,6)),(((((((7,14),29),(16,19)),30),27),22),13)),((((11,20),15),18),(25,26))),(3,5)),(12,17));
 162: 1 -4185.519531 -4194.408257 (0,(((((1,8),((((2,(((9,21),23),32)),28),31),(10,24))),(4,6)),(((((((7,14),29),(16,19)),30),27),22),13)),(((3,5),((11,20),(15,18))),(25,26))),(12,17));
 163: 4 -4104.835449 -4189.072379 (0,((((((((1,8),(10,24)),((2,((((9,21),23),32),28)),31)),(4,6)),((((((7,14),29),(16,19)),27),30),22)),13),(((11,20),(15,18)),(25,26))),(3,5)),(12,17));
 164: 2 -4107.127441 -4190.002829 (0,(((((((((1,8),(10,24)),((2,((((9,21),23),32),28)),31)),4),6),((((((7,14),29),(16,19)),30),(22,27)),13)),(3,5)),((((11,20),15),18),(25,26))),17),12);
 165: 3 -4186.847656 -4190.181242 (0,(((((((1,8),(10,24)),((2,((((9,21),23),32),28)),31)),(4,6)),((((((7,14),29),(16,19)),27),30),22)),((3,5),(((11,20),(15,18)),(25,26)))),13),(12,17));
 166: 1 -4230.09082 -4200.37003 (0,((((((((1,8),(10,24)),31),((2,32),((9,21),23))),28),(4,6)),((3,5),((((((((7,14),29),(16,19)),30),27),(((11,20),(15,18)),(25,26))),22),13))),17),12);
 167: 1 -4012.473389 -4183.685175 (0,(((((((1,8),(10,24)),((2,((((9,21),23),32),28)),31)),4),6),((((3,5),13),((((((7,14),29),(16,19)),30),27),22)),((((11,18),20),15),(25,26)))),17),12);
 168: 3 -4056.161865 -4182.666402 (0,((((((1,8),(10,24)),(((2,(((9,21),23),32)),28),31)),6),4),((((3,5),13),((((((7,14),29),(16,19)),30),27),22)),(((11,20),(15,18)),(25,26)))),(12,17));
 169: 7 -4152.319824 -4184.246853 (0,((((((((1,8),(10,24)),31),(2,(((9,21),23),32))),28),(4,6)),(((3,5),13),((((((7,14),29),(16,19)),30),27),22))),((((11,20),15),18),(25,26))),(12,17));
 170: 5 -4168.962402 -4187.014625 (0,(((1,8),((((2,(((9,21),23),32)),28),31),(10,24))),(((3,5),((4,6),(((((((7,14),29),(16,19)),30),27),22),13))),((((11,20),15),18),(25,26)))),(12,17));
 171: 1 -4034.814209 -4190.181242 (0,(((((((1,8),(10,24)),((2,((((9,21),23),32),28)),31)),(4,6)),((((((7,14),29),(16,19)),27),30),22)),((3,5),(((11,20),(15,18)),(25,26)))),13),(12,17));
 172: 3 -4042.7229 -4202.457641 (0,((((((((1,8),(10,24)),(((2,(23,32)),((9,21),28)),31)),4),6),((((3,5),13),(22,27)),(((7,14),29),(16,19)))),30),(((11,20),(15,18)),(25,26))),(12,17));
 173: 5 -4160.993164 -4186.408007 (0,((((1,8),(10,24)),(((2,(((9,21),23),32)),28),31)),(((((3,5),13),(((((7,14),29),(16,19)),(27,30)),22)),((((11,18),20),15),(25,26))),(4,6))),(12,17));
 174: 2 -4347.74707 -4184.413467 (0,((((((1,8),(10,24)),(((2,(((9,21),23),32)),28),31)),(4,6)),(((3,5),13),((((((7,14),29),(16,19)),27),30),22))),((((11,20),15),18),(25,26))),(12,17));
 175: 7 -4045.803711 -4182.938931 (0,(((((((1,8),(10,24)),((2,((((9,21),23),32),28)),31)),(4,6)),(((((7,14),29),(16,19)),(27,30)),22)),((3,5),13)),((((11,20),15),18),(25,26))),(12,17));
 176: 1 -4238.403809 -4191.781607 (0,(((((1,8),(10,24)),(((2,(((9,21),23),32)),28),31)),(4,6)),(((3,5),(((11,18),(15,20)),(25,26))),((((((7,14),29),(16,19)),30),27),(13,22)))),(12,17));
 177: 11 -4335.054688 -4183.601821 (0,((((((((1,8),(10,24)),31),(2,(((9,21),23),32))),28),6),4),((((3,5),13),((((((7,14),29),(16,19)),30),27),22)),((((11,20),15),18),(25,26)))),(12,17));
 178: 2 -4366.541992 -4186.842593 (0,((((((1,8),(10,24)),(((2,(((9,21),23),32)),28),31)),(4,6)),(((3,5),13),((((((7,14),29),(16,19)),22),(27,30)),((((11,20),15),18),(25,26))))),17),12);
 179: 4 -4309.796875 -4187.038961 (0,(((((1,8),((((2,(((9,21),23),32)),28),31),(10,24))),(4,6)),(((((((7,14),29),(16,19)),30),27),22),13)),((3,5),((((11,20),18),15),(25,26)))),(12,17));
 180: 1 -4245.942871 -4198.030118 (0,(((((((1,8),(10,24)),(((2,(23,32)),((9,21),28)),31)),4),6),((3,5),((((((7,14),29),(16,19)),30),(22,27)),13))),(((11,20),(15,18)),(25,26))),(12,17));
 181: 7 -4187.073242 -4183.149023 (0,(((((((1,8),(10,24)),(((2,(((9,21),23),32)),28),31)),(4,6)),((((((7,14),29),(16,19)),27),30),22)),((3,5),13)),(((11,20),(15,18)),(25,26))),(12,17));
 182: 1 -4330.970215 -4200.994427 (0,(((((((1,8),((10,24),31)),((2,(((9,21),23),32)),28)),(4,6)),((((((7,14),29),(16,19)),(27,30)),22),13)),(3,5)),((((11,20),15),18),(25,26))),(12,17));
 183: 2 -4249.487793 -4185.094756 (0,((((((((1,8),(10,24)),31),(2,((((9,21),23),32),28))),(4,6)),(((((((7,14),29),(16,19)),30),27),22),13)),(3,5)),((((11,20),15),18),(25,26))),(12,17));
 184: 1 -3975.396484 -4191.968677 (0,(((((((((1,8),(((2,(((9,21),23),32)),28),31)),(10,24)),(4,6)),(3,5)),(((11,20),(15,18)),(25,26))),(((((7,14),29),(16,19)),(27,30)),22)),13),17),12);
 185: 4 -4231.143555 -4188.582 (0,(((((((1,8),(10,24)),((2,((((9,21),23),32),28)),31)),(4,6)),13),((((((7,14),29),(16,19)),27),30),22)),((3,5),(((11,20),(15,18)),(25,26)))),(12,17));
 186: 1 -4304.027344 -4187.654135 (0,((((((1,8),(10,24)),(((2,(((9,21),23),32)),28),31)),4),6),((3,5),((((((((7,14),29),(16,19)),30),27),22),13),(((11,20),(15,18)),(25,26))))),(12,17));
 187: 1 -3915.828613 -4197.679936 (0,(((((((1,8),(10,24)),((2,((((9,21),23),32),28)),31)),4),6),((((((3,5),13),(22,27)),((((11,18),15),20),(25,26))),(((7,14),29),(16,19))),30)),17),12);
 188: 2 -3944.011719 -4185.837721 (0,((((1,8),(10,24)),(((2,(((9,21),23),32)),28),31)),(((((3,5),13),((((11,18),20),15),(25,26))),((((((7,14),29),(16,19)),30),27),22)),(4,6))),(12,17));
 189: 3 -4159.46582 -4187.141774 (0,(((((1,8),(10,24)),(((2,(((9,21),23),32)),28),31)),(4,6)),((((3,5),13),((((((7,14),29),(16,19)),30),22),27)),((11,((15,18),20)),(25,26)))),(12,17));
 190: 1 -4087.849609 -4192.851198 (0,(((((((1,8),(10,24)),((((2,(23,32)),28),(9,21)),31)),(4,6)),((((((7,14),29),(16,19)),(27,30)),22),13)),(3,5)),((((11,20),15),18),(25,26))),(12,17));
 191: 1 -4195.166992 -4189.042877 (0,(((((((((1,8),(10,24)),31),28),(2,(((9,21),23),32))),4),6),(((((7,14),29),(16,19)),22),(27,30))),(((3,5),13),((((11,20),15),18),(25,26)))),(12,17));
 192: 1 -4364.387695 -4190.555934 (0,((((((((((1,8),(10,24)),31),(2,(23,32))),(9,21)),28),6),4),(((3,5),13),(((((((7,14),29),(16,19)),30),27),22),(((11,20),(15,18)),(25,26))))),17),12);
 193: 1 -4064.892822 -4189.731626 (0,((((((((1,8),(10,24)),31),(((2,((9,21),23)),32),28)),(4,6)),((((((7,14),29),(16,19)),30),27),22)),(((3,5),13),((((11,20),18),15),(25,26)))),12),17);
 194: 4 -3922.013184 -4184.826738 (0,((((((1,8),(10,24)),(((2,(((9,21),23),32)),28),31)),(4,6)),((((3,5),13),(((11,18),(15,20)),(25,26))),((((((7,14),29),(16,19)),30),27),22))),17),12);
 195: 3 -3922.584961 -4185.689457 (0,((((((1,8),(((2,(((9,21),23),32)),28),31)),(10,24)),4),6),(((3,5),13),((((((7,14),29),(16,19)),22),(27,30)),((((11,20),15),18),(25,26))))),(12,17));
 196: 4 -4240.774414 -4183.514714 (0,(((((((1,8),(10,24)),(((2,(((9,21),23),32)),28),31)),4),6),((((3,5),13),((((((7,14),29),(16,19)),30),27),22)),((((11,20),15),18),(25,26)))),17),12);
 197: 1 -4476.053223 -4189.235733 (0,((((1,8),(((((2,28),32),(9,21)),23),31)),(10,24)),((((3,5),13),(((((((7,14),29),(16,19)),30),27),22),((11,((15,18),20)),(25,26)))),(4,6))),(12,17));
 198: 1 -4351.07959 -4184.957388 (0,(((((1,8),(10,24)),(((2,(((9,21),23),32)),28),31)),(4,6)),(((3,5),13),(((((((7,14),29),(16,19)),27),30),22),((((11,20),15),18),(25,26))))),(12,17));
 199: 1 -3882.640381 -4196.221969 (0,((((((1,8),(((2,((((9,21),23),32),28)),31),(10,24))),4),6),(((((3,5),13),(22,27)),((((11,18),15),20),(25,26))),((((7,14),29),(16,19)),30))),17),12);
 200: 4 -4247.801758 -4184.932093 (0,((((((1,8),((((((2,28),32),(9,21)),23),31),(10,24))),(4,6)),((((((7,14),29),(16,19)),30),27),22)),((3,5),13)),((((11,20),15),18),(25,26))),(12,17));
 201: 3 -4162.839844 -4185.83178 (0,(((((((1,8),(10,24)),((2,((((9,21),23),32),28)),31)),(4,6)),((((((7,14),29),(16,19)),(27,30)),22),13)),(3,5)),((((11,20),15),18),(25,26))),(12,17));
 202: 1 -4208.854492 -4196.207564 (0,((((((1,8),(10,24)),(((2,(((9,21),23),32)),28),31)),6),4),((((3,5),(((11,15),20),18)),(25,26)),(((((((7,14),29),(16,19)),30),27),22),13))),(12,17));
 203: 3 -4219.998047 -4184.867163 (0,(((((((1,8),(10,24)),(((((2,28),32),(9,21)),23),31)),(4,6)),((((((7,14),29),(16,19)),30),27),22)),((3,5),13)),((((11,20),15),18),(25,26))),(12,17));
 204: 2 -4084.733154 -4186.056901 (0,(((((((((1,8),(10,24)),31),((2,(((9,21),23),32)),28)),4),6),(((((((7,14),29),(16,19)),30),27),22),13)),((3,5),(((11,(15,20)),18),(25,26)))),17),12);
 205: 1 -4249.663086 -4196.667754 (0,((((((((1,8),(10,24)),(2,((((9,21),23),32),28))),31),4),6),(((((3,5),13),(22,27)),((((11,18),15),20),(25,26))),((((7,14),29),(16,19)),30))),17),12);
 206: 2 -4405.729004 -4187.841714 (0,(((((((1,8),(10,24)),(((2,(((9,21),23),32)),28),31)),(4,6)),(((((7,14),29),(16,19)),27),(22,30))),((3,5),13)),((((11,20),15),18),(25,26))),(12,17));
 207: 1 -4082.210693 -4198.548816 (0,((((((1,8),(10,24)),(((2,(((9,21),23),32)),28),31)),4),6),(((((3,5),13),((((11,20),(15,18)),(25,26)),27)),22),((((7,14),29),(16,19)),30))),(12,17));
 208: 9 -3945.22168 -4183.662427 (0,((((((((1,8),(10,24)),31),(2,(((9,21),23),32))),28),(4,6)),((((3,5),13),((((((7,14),29),(16,19)),30),27),22)),(((11,(15,20)),18),(25,26)))),17),12);
 209: 4 -4239.21875 -4187.695298 (0,((((1,8),((((2,(((9,21),23),32)),28),31),(10,24))),(4,6)),(((3,5),13),(((((((7,14),29),(16,19)),30),22),27),(((11,20),(15,18)),(25,26))))),(12,17));
 210: 2 -4071.79541 -4195.004569 (0,(((((1,8),(10,24)),((2,((((9,21),23),32),28)),31)),(4,6)),(((((3,5),13),(22,27)),(((11,(15,18)),20),(25,26))),((((7,14),29),(16,19)),30))),(12,17));
 211: 1 -4399.680176 -4186.154409 (0,((((((((1,8),(10,24)),(((2,(((9,21),23),32)),28),31)),(4,6)),(((((7,14),29),(16,19)),(27,30)),22)),13),(3,5)),((((11,20),15),18),(25,26))),(12,17));
 212: 1 -4288.864258 -4185.916839 (0,((((((1,8),(10,24)),(((2,(((9,21),23),32)),28),31)),6),4),(((3,5),13),((((((7,14),29),(16,19)),22),(27,30)),(((11,20),(15,18)),(25,26))))),(12,17));
 213: 5 -3913.791748 -4203.555834 (0,(((((1,8),(10,24)),(((2,28),(((9,21),23),32)),31)),((((((3,5),13),(((11,(18,20)),15),(25,26))),22),(((((7,14),29),(16,19)),30),27)),(4,6))),17),12);
 214: 1 -3817.923828 -4198.428753 (0,(((((((1,8),((10,24),31)),(2,(((9,21),23),32))),28),(4,6)),((((3,5),13),((((((7,14),29),(16,19)),30),27),22)),((((11,20),15),18),(25,26)))),17),12);
 215: 4 -4334.165039 -4185.044325 (0,(((((((((1,8),(10,24)),(((2,(((9,21),23),32)),28),31)),4),6),((((((7,14),29),(16,19)),30),27),22)),13),(3,5)),((((11,20),15),18),(25,26))),(12,17));
 216: 1 -4283.868164 -4186.563689 (0,(((((((((1,8),(10,24)),31),(2,(((9,21),23),32))),28),4),6),((3,5),13)),(((((((7,14),29),(16,19)),30),27),22),(((11,(15,18)),20),(25,26)))),(12,17));
 217: 8 -4033.751709 -4186.21929 (0,((((((1,8),(((2,28),(((9,21),23),32)),31)),(10,24)),(4,6)),((((3,5),13),((((11,20),15),18),(25,26))),((((((7,14),29),(16,19)),30),27),22))),12),17);
 218: 6 -4292.834961 -4193.556215 (0,(((((((1,8),(10,24)),(((2,(((9,21),23),32)),28),31)),4),6),((((3,5),13),((((((7,14),(16,19)),29),30),27),22)),((((11,15),20),18),(25,26)))),17),12);
 219: 4 -4022.629639 -4191.974387 (0,(((((1,8),(10,24)),(((2,(((9,21),23),32)),28),31)),(4,6)),(((3,5),(((11,18),(15,20)),(25,26))),(((((((7,14),29),(16,19)),30),27),13),22))),(12,17));
 220: 10 -4100.913574 -4182.654061 (0,(((((((1,8),(10,24)),(((2,(((9,21),23),32)),28),31)),(4,6)),(((((7,14),29),(16,19)),(27,30)),22)),((3,5),13)),((((11,20),15),18),(25,26))),(12,17));
 221: 4 -4065.420166 -4184.317549 (0,(((((((((((1,8),(10,24)),31),(2,(((9,21),23),32))),28),4),6),((3,5),13)),((((((7,14),29),(16,19)),30),27),22)),(((11,20),(15,18)),(25,26))),12),17);
 222: 5 -4207.283691 -4191.700804 (0,((((((((1,8),(10,24)),(((2,(23,32)),((9,21),28)),31)),4),6),((((((7,14),29),(16,19)),(27,30)),22),13)),(3,5)),((((11,20),15),18),(25,26))),(12,17));
 223: 4 -4320.41748 -4185.952958 (0,((((((((1,8),(10,24)),((2,((((9,21),23),32),28)),31)),4),6),(((((((7,14),29),(16,19)),30),27),22),13)),((3,5),((((11,20),15),18),(25,26)))),17),12);
 224: 31 -4297.070312 -4182.652775 (0,((((((1,8),((((2,(((9,21),23),32)),28),31),(10,24))),4),6),((((3,5),13),((((((7,14),29),(16,19)),30),27),22)),((((11,20),15),18),(25,26)))),17),12);
 225: 1 -4414.791016 -4195.230981 (0,((((((((1,8),(10,24)),(((2,(((9,21),23),32)),28),31)),6),4),(((3,5),13),(((((7,14),((16,19),29)),27),30),22))),((((11,20),15),18),(25,26))),17),12);
 226: 1 -4453.499023 -4183.799562 (0,((((((((1,8),(10,24)),(((2,(((9,21),23),32)),28),31)),4),6),((((((7,14),29),(16,19)),30),27),22)),((3,5),13)),((((11,20),18),15),(25,26))),(12,17));
 227: 5 -4174.244141 -4195.53254 (0,(((((((1,8),(10,24)),((2,((((9,21),23),32),28)),31)),4),6),(((((3,5),13),(22,27)),(((11,(15,18)),20),(25,26))),((((7,14),29),(16,19)),30))),17),12);
 228: 1 -4326.634766 -4197.608946 (0,(((((((1,8),(10,24)),((2,((((9,21),23),32),28)),31)),4),6),((((((3,5),13),(22,27)),((((11,18),15),20),(25,26))),30),(((7,14),29),(16,19)))),17),12);
 229: 2 -4059.863281 -4182.759725 (0,(((((((1,8),(10,24)),(((2,(((9,21),23),32)),28),31)),6),4),((((3,5),13),((((((7,14),29),(16,19)),30),27),22)),((((11,20),15),18),(25,26)))),17),12);
 230: 2 -4221.309082 -4190.965899 (0,(((((1,8),(((2,28),(((9,21),23),32)),31)),(10,24)),(4,6)),(((((3,5),13),22),((11,((15,18),20)),(25,26))),(((((7,14),29),(16,19)),27),30))),(12,17));
 231: 2 -4304.681641 -4186.082416 (0,(((((((1,8),(10,24)),(((2,(((9,21),23),32)),28),31)),4),6),((((7,14),29),(16,19)),(22,(27,30)))),(((3,5),13),((((11,20),15),18),(25,26)))),(12,17));
 232: 5 -4229.275391 -4185.12043 (0,((((((((1,8),(10,24)),31),((((2,28),32),(9,21)),23)),(4,6)),((((((7,14),29),(16,19)),30),27),22)),((3,5),13)),((((11,20),15),18),(25,26))),(12,17));
 233: 4 -4178.572266 -4199.298193 (0,((((((1,8),(10,24)),(((2,(23,32)),((9,21),28)),31)),4),6),((((((3,5),13),(22,27)),(((7,14),29),(16,19))),30),(((11,20),(15,18)),(25,26)))),(12,17));
 234: 4 -4179.511719 -4189.016689 (0,((((((((((((1,8),(10,24)),31),(23,32)),2),(9,21)),28),4),6),((((((7,14),29),(16,19)),30),27),22)),((3,5),13)),((((11,20),18),15),(25,26))),(12,17));
 235: 10 -4272.989258 -4182.294594 (0,(((((((1,8),((((2,28),(((9,21),23),32)),31),(10,24))),4),6),((((((7,14),29),(16,19)),30),27),22)),((3,5),13)),((((11,20),15),18),(25,26))),(12,17));
 236: 1 -4335.780762 -4189.235733 (0,((((1,8),(((((2,28),32),(9,21)),23),31)),(10,24)),((((3,5),13),(((((((7,14),29),(16,19)),30),27),22),((11,((15,18),20)),(25,26)))),(4,6))),(12,17));
 237: 18 -4035.358398 -4182.212017 (0,((((((((1,8),(10,24)),(((2,28),(((9,21),23),32)),31)),4),6),((((((7,14),29),(16,19)),30),27),22)),((3,5),13)),((((11,20),15),18),(25,26))),(12,17));
 238: 1 -4243.37793 -4190.279737 (0,(((((1,((((2,(((9,21),23),32)),28),31),(10,24))),8),(4,6)),((3,5),((((((((7,14),29),(16,19)),27),30),22),13),(((11,15),(18,20)),(25,26))))),17),12);
 239: 2 -4511.553711 -4187.010129 (0,(((((1,8),(10,24)),(((2,(((9,21),23),32)),28),31)),17),((((3,5),13),(((((((7,14),29),(16,19)),30),27),22),((((11,15),18),20),(25,26)))),(4,6))),12);
 240: 2 -3795.188477 -4201.987695 (0,((((((((1,8),((10,24),31)),(2,(((9,21),23),32))),28),(4,6)),((((((7,14),29),(16,19)),(27,30)),22),13)),(3,5)),((((11,20),15),18),(25,26))),(12,17));
 241: 2 -4265.051758 -4194.00718 (0,((((((((1,8),(10,24)),31),(2,(23,32))),(9,21)),28),(4,6)),(((3,5),((((11,20),15),18),(25,26))),(((((((7,14),29),(16,19)),30),27),22),13))),(12,17));
 242: 3 -4028.470215 -4191.432602 (0,((((((((1,8),(((2,(((9,21),23),32)),28),31)),(10,24)),(4,6)),(3,5)),(((((((7,14),29),(16,19)),27),30),22),(((11,20),(15,18)),(25,26)))),13),17),12);
 243: 8 -3927.131836 -4185.98119 (0,((((((((1,8),(10,24)),31),((((2,28),32),(9,21)),23)),4),6),(((3,5),13),((((((7,14),29),(16,19)),30),27),22))),((((11,20),15),18),(25,26))),(12,17));
 244: 2 -4093.414062 -4186.302708 (0,((((((((1,8),(10,24)),((2,(((9,21),23),32)),28)),31),(4,6)),((((((7,14),29),(16,19)),(27,30)),22),13)),(3,5)),((((11,20),15),18),(25,26))),(12,17));
 245: 2 -4230.478516 -4189.727879 (0,((((((((1,8),(10,24)),31),(((2,32),((9,21),23)),28)),(4,6)),((((((7,14),29),(16,19)),30),27),22)),(((3,5),13),((((11,20),18),15),(25,26)))),12),17);
 246: 21 -4127.46875 -4185.540235 (0,((((((((1,8),(10,24)),(((2,(((9,21),23),32)),28),31)),13),(3,5)),(4,6)),((((((7,14),29),(16,19)),30),27),22)),((((11,20),15),18),(25,26))),(12,17));
 247: 2 -4056.560547 -4202.255669 (0,(((((1,8),(10,24)),(((2,(((9,21),23),32)),28),31)),(4,6)),(((3,5),((((11,18),(15,20)),25),26)),(((((((7,14),29),(16,19)),30),27),22),13))),(12,17));
 248: 3 -4034.67041 -4195.4599 (0,(((((1,8),(10,24)),(((2,(((9,21),23),32)),28),31)),(4,6)),(((3,5),13),((((((7,14),29),(16,19)),(27,30)),22),(((((11,20),15),18),25),26)))),(12,17));
 249: 1 -4234.571289 -4197.679936 (0,(((((((1,8),(10,24)),((2,((((9,21),23),32),28)),31)),4),6),((((((3,5),13),(22,27)),((((11,18),15),20),(25,26))),(((7,14),29),(16,19))),30)),17),12);
 250: 1 -4158.519531 -4199.589407 (0,((((((((1,8),(10,24)),31),28),2),(((9,21),23),32)),17),12),((((3,5),13),(((((((7,14),29),(16,19)),30),27),((((11,15),20),18),(25,26))),22)),(4,6)));
 251: 1 -4103.485352 -4198.677244 (0,((((((1,8),(((2,(((9,21),23),32)),28),((10,24),31))),(4,6)),(((((((7,14),29),(16,19)),30),27),22),13)),(3,5)),((((11,20),15),18),(25,26))),(12,17));
 252: 2 -3934.109131 -4195.179709 (0,((((((((1,8),(((2,(((9,21),23),32)),28),31)),(10,24)),(4,6)),(3,5)),((((((7,14),29),(16,19)),(27,30)),(((11,20),(15,18)),(25,26))),22)),13),17),12);
 253: 2 -4346.425781 -4184.828866 (0,(((((((1,8),(10,24)),(((2,(((9,21),23),32)),28),31)),6),4),(((3,5),13),(((((((7,14),29),(16,19)),27),30),22),((((11,20),15),18),(25,26))))),17),12);
 254: 2 -3755.268311 -4185.060081 (0,(((((((((((1,8),(10,24)),31),(2,28)),32),((9,21),23)),4),6),((((((7,14),29),(16,19)),30),27),22)),((3,5),13)),((((11,20),15),18),(25,26))),(12,17));
 255: 2 -4309.181152 -4184.399966 (0,((((((((1,8),(10,24)),(((2,(((9,21),23),32)),28),31)),4),6),(((((7,14),29),(16,19)),22),(27,30))),((3,5),13)),((((11,20),15),18),(25,26))),(12,17));
 256: 4 -4296.756348 -4188.123274 (0,(((((((1,8),(10,24)),((2,(((9,21),28),(23,32))),31)),(4,6)),((((((7,14),29),(16,19)),30),27),22)),((3,5),13)),((((11,20),15),18),(25,26))),(12,17));
 257: 3 -4346.827148 -4187.461122 (0,(((((((1,8),(10,24)),(((2,(((9,21),23),32)),28),31)),6),4),(((3,5),13),((((((7,14),29),(16,19)),30),(22,27)),((((11,20),15),18),(25,26))))),17),12);
 258: 1 -3968.152344 -4190.48761 (0,(((((((1,8),(10,24)),(((2,(((9,21),23),32)),28),31)),(4,6)),((((((7,14),29),(16,19)),30),27),(13,22))),(3,5)),((((11,20),15),18),(25,26))),(12,17));
 259: 3 -4267.420898 -4183.271099 (0,((((((1,8),(((2,((((9,21),23),32),28)),31),(10,24))),(4,6)),(((((7,14),29),(16,19)),(27,30)),22)),((3,5),13)),((((11,20),15),18),(25,26))),(12,17));
 260: 1 -4416.002441 -4186.653723 (0,(((((((1,8),(10,24)),(((2,(((9,21),23),32)),28),31)),4),6),((3,5),13)),(((((((7,14),29),(16,19)),27),30),22),(((11,(15,18)),20),(25,26)))),(12,17));
 261: 1 -4173.477539 -4189.235733 (0,((((1,8),(((((2,28),32),(9,21)),23),31)),(10,24)),((((3,5),13),(((((((7,14),29),(16,19)),30),27),22),((11,((15,18),20)),(25,26)))),(4,6))),(12,17));
 262: 8 -4019.524658 -4185.837721 (0,((((1,8),(10,24)),(((2,(((9,21),23),32)),28),31)),(((((3,5),13),((((11,18),20),15),(25,26))),((((((7,14),29),(16,19)),30),27),22)),(4,6))),(12,17));
 263: 1 -4292.104492 -4197.546148 (0,((((((((1,8),(10,24)),((((2,((9,21),23)),32),28),31)),4),6),((((((7,14),29),(16,19)),30),27),22)),((3,5),((((11,20),15),18),(25,26)))),13),(12,17));
 264: 2 -4010.172607 -4199.947872 (0,((((((((1,8),(10,24)),((2,(23,32)),((9,21),28))),31),4),6),(((((3,5),13),(22,27)),(((7,14),29),(16,19))),30)),(((11,20),(15,18)),(25,26))),(12,17));
 265: 2 -4132.450195 -4187.574896 (0,(((((((1,8),(10,24)),31),(((2,((9,21),23)),32),28)),(4,6)),((((3,5),13),((((((7,14),29),(16,19)),30),27),22)),(((11,20),(15,18)),(25,26)))),17),12);
 266: 3 -4027.758789 -4187.282048 (0,(((((((1,8),(10,24)),31),(2,(((9,21),23),32))),28),(4,6)),(((3,5),(((((((7,14),29),(16,19)),30),27),22),13)),(((11,20),(15,18)),(25,26)))),(12,17));
 267: 1 -4321.220215 -4185.378334 (0,(((((((1,8),(10,24)),31),((2,28),(((9,21),23),32))),(4,6)),((((3,5),13),((((((7,14),29),(16,19)),30),27),22)),(((11,(15,18)),20),(25,26)))),17),12);
 268: 2 -4193.03418 -4192.163896 (0,((((((1,8),(10,24)),(((2,(((9,21),23),32)),28),31)),4),6),(((3,5),13),(((((7,14),29),(16,19)),22),(((((11,20),15),18),(25,26)),(27,30))))),(12,17));
 269: 6 -4149.03418 -4188.812479 (0,((((((1,8),(10,24)),(((2,(23,32)),((9,21),28)),31)),(4,6)),(((3,5),13),((((((7,14),29),(16,19)),30),27),22))),((((11,20),15),18),(25,26))),(12,17));
 270: 1 -4018.705566 -4203.291042 (0,((((((((1,8),(10,24)),((((2,((9,21),23)),32),28),31)),4),6),(((((7,14),29),(16,19)),(27,30)),22)),(((3,5),(((11,20),15),18)),(25,26))),13),(12,17));
 271: 2 -4480.814453 -4187.042985 (0,(((1,8),((((2,(((9,21),23),32)),28),31),(10,24))),(((((3,5),13),((((((7,14),29),(16,19)),30),27),22)),((((11,15),20),18),(25,26))),(4,6))),(12,17));
 272: 3 -4068.220215 -4185.111272 (0,(((((((1,8),(10,24)),((2,(((9,21),23),32)),28)),31),4),6),(((3,5),13),(((((((7,14),29),(16,19)),30),27),22),(((11,20),(15,18)),(25,26))))),(12,17));
 273: 1 -4327.853516 -4190.095851 (0,((((((1,8),(10,24)),(((2,(((9,21),23),32)),28),31)),6),4),(((3,5),13),((((((7,14),29),(16,19)),(27,30)),(((11,(15,18)),20),(25,26))),22))),(12,17));
 274: 2 -4366.943359 -4202.807012 (0,((((((((1,8),(10,24)),(((2,(((9,21),23),32)),28),31)),(4,6)),(((((((7,14),29),(16,19)),30),27),22),13)),(3,5)),(25,26)),((11,(18,20)),15)),(12,17));
 275: 2 -4507.827148 -4184.454342 (0,(((((((((((1,8),(10,24)),31),(2,(((9,21),23),32))),28),4),6),((((((7,14),29),(16,19)),27),30),22)),((3,5),13)),((((11,20),15),18),(25,26))),17),12);
 276: 2 -3909.28418 -4183.761971 (0,((((((((1,8),(10,24)),(((2,28),(((9,21),23),32)),31)),4),6),((((((7,14),29),(16,19)),27),30),22)),((3,5),13)),((11,((15,20),18)),(25,26))),(12,17));
 277: 8 -4329.605469 -4185.12877 (0,((((((1,8),((((((2,28),32),(9,21)),23),31),(10,24))),(4,6)),((((((7,14),29),(16,19)),30),27),22)),((3,5),13)),((((11,20),18),15),(25,26))),(12,17));
 278: 4 -4235.8125 -4190.533262 (0,((((((((1,8),(10,24)),(((2,(((9,21),23),32)),28),31)),4),6),(((((((7,14),29),(16,19)),30),27),13),22)),(3,5)),((((11,20),18),15),(25,26))),(12,17));
 279: 5 -4211.29248 -4184.959882 (0,((((((((1,8),(10,24)),((2,((((9,21),23),32),28)),31)),(4,6)),(((((((7,14),29),(16,19)),30),27),22),13)),(3,5)),(((11,(15,20)),18),(25,26))),12),17);
 280: 2 -3982.701172 -4186.441479 (0,(((((((((1,8),(10,24)),(((2,(((9,21),23),32)),28),31)),4),6),13),((((((7,14),29),(16,19)),30),27),22)),((3,5),(((11,(15,20)),18),(25,26)))),17),12);
 281: 1 -4074.929688 -4196.940505 (0,(((((((((((1,8),(10,24)),31),2),(23,32)),(9,21)),28),(4,6)),(((((7,14),29),(16,19)),30),(22,27))),(((3,5),13),(((11,(18,20)),15),(25,26)))),17),12);
 282: 2 -4488.603027 -4188.90372 (0,((((((1,8),(10,24)),(((2,(((9,21),23),32)),28),31)),6),4),(((3,5),13),(((((((7,14),29),(16,19)),30),27),(((11,20),(15,18)),(25,26))),22))),(12,17));
 283: 1 -4134.578125 -4203.324279 (0,((((((((1,8),((((2,((9,21),23)),32),28),31)),(10,24)),4),6),((((((7,14),29),(16,19)),30),27),22)),(((3,5),(((11,20),15),18)),(25,26))),13),(12,17));
 284: 1 -4129.224609 -4186.657696 (0,((((((((1,8),(10,24)),31),(2,(((9,21),23),32))),28),(4,6)),(((((7,14),29),(16,19)),22),(27,30))),(((3,5),13),((((11,20),15),18),(25,26)))),(12,17));
 285: 1 -4512.178223 -4193.549509 (0,((((((1,8),(10,24)),31),28),((2,32),((9,21),23))),17),(((((3,5),13),(((((((7,14),29),(16,19)),30),27),22),((((11,15),18),20),(25,26)))),(4,6)),12));
 286: 1 -4144.160645 -4192.851198 (0,(((((((1,8),(10,24)),((((2,(23,32)),28),(9,21)),31)),(4,6)),((((((7,14),29),(16,19)),(27,30)),22),13)),(3,5)),((((11,20),15),18),(25,26))),(12,17));
 287: 2 -4549.405273 -4186.049593 (0,((((((((1,8),(10,24)),31),((2,(((9,21),23),32)),28)),(4,6)),((((((7,14),29),(16,19)),(27,30)),22),13)),(3,5)),((((11,20),15),18),(25,26))),(12,17));
 288: 8 -4176.899414 -4184.881717 (0,((((((((1,8),(10,24)),(((((2,28),32),(9,21)),23),31)),4),6),((((((7,14),29),(16,19)),30),27),22)),((3,5),13)),((((11,20),15),18),(25,26))),(12,17));
 289: 2 -4224.239258 -4183.015316 (0,(((((((((1,8),(((2,(((9,21),23),32)),28),31)),(10,24)),4),6),(((((7,14),29),(16,19)),(27,30)),22)),((3,5),13)),((((11,20),15),18),(25,26))),17),12);
 290: 6 -4149.502441 -4187.622412 (0,((((((1,8),(10,24)),(((2,(((9,21),23),32)),28),31)),4),6),(((3,5),13),(((((((7,14),29),(16,19)),30),22),27),(((11,20),(15,18)),(25,26))))),(12,17));
 291: 1 -3822.362793 -4188.321406 (0,((((((1,8),(10,24)),31),((2,(((9,21),23),32)),28)),((4,6),(((((7,14),29),(16,19)),22),(27,30)))),(((3,5),13),((((11,20),15),18),(25,26)))),(12,17));
 292: 6 -4152.250977 -4183.601317 (0,(((((((1,8),(10,24)),31),(2,(((9,21),23),32))),28),(4,6)),((((3,5),13),((((((7,14),29),(16,19)),30),27),22)),((((11,20),15),18),(25,26)))),(12,17));
 293: 2 -3868.679443 -4206.883125 (0,((((((((((1,8),(((2,(23,32)),((9,21),28)),31)),24),10),4),6),(((3,5),13),(22,27))),(((7,14),29),(16,19))),(((((11,15),20),18),(25,26)),30)),17),12);
 294: 3 -3980.044678 -4187.642177 (0,(((((((((1,8),(10,24)),31),(2,(((9,21),23),32))),28),(4,6)),(((((7,14),29),(16,19)),22),(27,30))),((((11,20),15),18),(25,26))),((3,5),13)),(12,17));
 295: 3 -3864.611816 -4189.77148 (0,((((((((((1,8),(10,24)),31),(2,(((9,21),23),32))),28),(4,6)),(((((7,14),29),(16,19)),30),27)),22),((3,5),13)),((((11,20),15),18),(25,26))),(12,17));
 296: 1 -3794.204346 -4192.163896 (0,((((((1,8),(10,24)),(((2,(((9,21),23),32)),28),31)),4),6),(((3,5),13),(((((7,14),29),(16,19)),22),(((((11,20),15),18),(25,26)),(27,30))))),(12,17));
 297: 7 -4532.834473 -4182.935506 (0,((((((1,8),(10,24)),(((2,(((9,21),23),32)),28),31)),(4,6)),(((3,5),13),((((((7,14),29),(16,19)),30),27),22))),((((11,20),15),18),(25,26))),(12,17));
 298: 2 -4015.799561 -4190.709389 (0,(((((((((((1,8),(10,24)),31),(9,21)),(2,(23,32))),28),4),6),((((((7,14),29),(16,19)),30),27),22)),((3,5),13)),((((11,20),15),18),(25,26))),(12,17));
 299: 1 -4313.978516 -4193.532615 (0,(((((1,8),(10,24)),((2,((((9,21),23),32),28)),31)),(4,6)),((((((3,5),13),(22,27)),(((7,14),29),(16,19))),30),(((11,(15,18)),20),(25,26)))),(12,17));
 300: 1 -4207.668945 -4191.137242 (0,(((((1,8),(10,24)),(((2,28),(((9,21),23),32)),31)),(4,6)),(((((3,5),13),22),((11,((15,18),20)),(25,26))),((((7,14),29),(16,19)),(27,30)))),(12,17));
 301: 1 -4052.58252 -4203.365351 (0,((((((((1,8),(10,24)),((((2,((9,21),23)),32),28),31)),4),6),((((((7,14),29),(16,19)),27),30),22)),(((3,5),(((11,20),15),18)),(25,26))),13),(12,17));
 302: 2 -4150.150879 -4187.053909 (0,(((((((1,8),(10,24)),(((2,(((9,21),23),28)),32),31)),(4,6)),((((((7,14),29),(16,19)),30),27),22)),((3,5),13)),(((11,20),(15,18)),(25,26))),(12,17));
 303: 2 -4043.10498 -4183.79616 (0,((((((((1,8),(10,24)),31),(2,(((9,21),23),32))),28),4),6),((((3,5),13),((((((7,14),29),(16,19)),30),27),22)),((11,((15,18),20)),(25,26)))),(12,17));
 304: 1 -4310.246582 -4188.758836 (0,(((((((1,8),(10,24)),31),(2,(((9,21),23),32))),28),((4,6),(((((7,14),29),(16,19)),(27,30)),22))),(((3,5),13),((((11,20),15),18),(25,26)))),(12,17));
 305: 7 -4078.665039 -4182.316567 (0,((((((((1,8),(10,24)),31),((2,(((9,21),23),32)),28)),(4,6)),((((((7,14),29),(16,19)),30),27),22)),((3,5),13)),((((11,20),15),18),(25,26))),(12,17));
 306: 1 -4186.406738 -4194.349557 (0,(((((((((((1,8),(10,24)),31),(2,(23,32))),(9,21)),28),4),6),(((((7,14),29),(16,19)),30),(22,27))),((3,5),13)),((((11,20),18),15),(25,26))),(12,17));
 307: 7 -3927.887207 -4184.553505 (0,(((((1,8),(10,24)),(((2,(((9,21),23),32)),28),31)),(((((3,5),13),((((((7,14),29),(16,19)),30),27),22)),((((11,18),20),15),(25,26))),(4,6))),17),12);
 308: 1 -4198.227539 -4189.290571 (0,((((((((1,8),(10,24)),(((((2,28),32),(9,21)),23),31)),((((((7,14),29),(16,19)),30),27),22)),(4,6)),((3,5),13)),((((11,20),15),18),(25,26))),17),12);
 309: 4 -4129.891113 -4184.689971 (0,(((1,8),(10,24)),(((2,(((9,21),23),32)),28),31)),(((((3,5),13),((4,6),((((((7,14),29),(16,19)),30),27),22))),(((11,(18,20)),15),(25,26))),(12,17)));
 310: 1 -4089.998535 -4193.465672 (0,(((((((1,8),(10,24)),(((2,(23,32)),((9,21),28)),31)),(4,6)),((((((7,14),29),(16,19)),22),(27,30)),13)),(3,5)),((((11,20),15),18),(25,26))),(12,17));
 311: 1 -4204.158203 -4201.336577 (0,(((((1,8),(((2,(((9,21),23),32)),28),((10,24),31))),(4,6)),(((((((7,14),29),(16,19)),30),27),22),13)),((3,5),(((11,20),(15,18)),(25,26)))),(12,17));
 312: 1 -4177.401367 -4188.361884 (0,((((((1,8),(((((2,28),((9,21),23)),32),31),(10,24))),4),6),((((3,5),13),(((11,20),(15,18)),(25,26))),((((((7,14),29),(16,19)),30),27),22))),12),17);
 313: 1 -4136.918457 -4190.764 (0,((((((((1,8),(10,24)),31),(2,(((9,21),23),32))),28),6),4),(((((3,5),13),(((((7,14),29),(16,19)),30),27)),22),(((11,(15,18)),20),(25,26)))),(12,17));
 314: 12 -4172.854004 -4182.654478 (0,((((((((1,8),(10,24)),(((2,(((9,21),23),32)),28),31)),4),6),(((((7,14),29),(16,19)),(27,30)),22)),((3,5),13)),((((11,20),15),18),(25,26))),(12,17));
 315: 1 -4220.486328 -4193.465672 (0,(((((((1,8),(10,24)),(((2,(23,32)),((9,21),28)),31)),(4,6)),((((((7,14),29),(16,19)),22),(27,30)),13)),(3,5)),((((11,20),15),18),(25,26))),(12,17));
 316: 5 -4295.505859 -4191.893786 (0,((((((1,8),((((2,(23,32)),((9,21),28)),31),(10,24))),(4,6)),((((((7,14),29),(16,19)),(27,30)),22),13)),(3,5)),((((11,20),15),18),(25,26))),(12,17));
 317: 5 -4008.344238 -4187.064049 (0,(((((1,8),(((2,(((9,21),23),32)),28),31)),(10,24)),(4,6)),(((3,5),13),(((((((7,14),29),(16,19)),27),30),22),((((11,15),20),18),(25,26))))),(12,17));
 318: 4 -4055.70874 -4195.499787 (0,((((((((1,8),(((2,(((9,21),23),32)),28),31)),(10,24)),(4,6)),(3,5)),(((((7,14),29),(16,19)),(27,30)),((((11,20),(15,18)),(25,26)),22))),13),17),12);
 319: 2 -4113.105957 -4185.817423 (0,((((((((((1,8),(10,24)),31),2),(((9,21),23),32)),28),(4,6)),(((((7,14),29),(16,19)),22),(27,30))),((3,5),13)),((((11,20),15),18),(25,26))),(12,17));
 320: 1 -4232.480957 -4187.754919 (0,(((((1,8),((((((2,28),32),(9,21)),23),31),(10,24))),(4,6)),((((((7,14),29),(16,19)),30),27),22)),(((3,5),13),((((11,20),15),18),(25,26)))),(12,17));
 321: 4 -3896.318848 -4191.307045 (0,((((((((1,8),(((2,(((9,21),23),32)),28),31)),(10,24)),(4,6)),(3,5)),((((((7,14),29),(16,19)),(27,30)),22),((11,((15,18),20)),(25,26)))),13),17),12);
 322: 2 -4066.042725 -4189.277547 (0,((((((1,8),((((2,(((9,21),23),28)),32),31),(10,24))),4),6),((((3,5),13),((((((7,14),29),(16,19)),30),27),22)),(((11,20),(15,18)),(25,26)))),12),17);
 323: 3 -4168.293945 -4189.445075 (0,((((((((1,8),(10,24)),(((2,(((9,21),23),32)),28),31)),(4,6)),22),((((7,14),29),(16,19)),(27,30))),((3,5),13)),((((11,20),15),18),(25,26))),(12,17));
 324: 1 -4236.282227 -4193.607518 (0,(((((((((1,8),(10,24)),31),((2,32),((9,21),23))),28),6),4),(((3,5),13),(((((((7,14),29),(16,19)),30),27),(((11,20),(15,18)),(25,26))),22))),17),12);
 325: 1 -4056.306641 -4188.958363 (0,(((((((1,8),(10,24)),((2,((((9,21),23),28),32)),31)),4),6),(((3,5),13),(((((((7,14),29),(16,19)),30),27),22),((((11,18),20),15),(25,26))))),17),12);
 326: 2 -4377.595703 -4196.097711 (0,((((((((1,8),(10,24)),((2,((((9,21),23),32),28)),31)),4),6),((((3,5),13),(22,27)),((((11,18),15),20),(25,26)))),((((7,14),29),(16,19)),30)),17),12);
 327: 1 -4370.400391 -4191.64344 (0,((((((1,8),(((((2,32),((9,21),23)),28),31),(10,24))),(4,6)),((((((7,14),29),(16,19)),30),27),22)),13),((3,5),((((11,20),15),18),(25,26)))),(12,17));
 328: 1 -4274.852051 -4193.465672 (0,(((((((1,8),(10,24)),(((2,(23,32)),((9,21),28)),31)),(4,6)),((((((7,14),29),(16,19)),22),(27,30)),13)),(3,5)),((((11,20),15),18),(25,26))),(12,17));
 329: 4 -4259.040039 -4187.822595 (0,(((((((((1,8),(10,24)),31),(2,(((9,21),23),32))),28),(4,6)),((((((7,14),29),(16,19)),(27,30)),22),13)),(3,5)),((((11,20),15),18),(25,26))),(12,17));
 330: 4 -3994.775391 -4195.532423 (0,(((((((1,8),(10,24)),((2,((((9,21),23),32),28)),31)),4),6),(((((3,5),13),(22,27)),((((11,18),15),20),(25,26))),((((7,14),29),(16,19)),30))),12),17);
 331: 3 -3947.09082 -4192.058921 (0,((((((((1,8),(10,24)),31),((2,(23,32)),((9,21),28))),(4,6)),((((((7,14),29),(16,19)),(27,30)),22),13)),(3,5)),((((11,20),15),18),(25,26))),(12,17));
 332: 1 -3971.864258 -4192.94417 (0,(((((1,8),(10,24)),((((2,28),((9,21),23)),32),31)),(4,6)),(((((3,5),13),22),((11,((15,18),20)),(25,26))),(((((7,14),29),(16,19)),27),30))),(12,17));
 333: 1 -4226.686523 -4192.176038 (0,(((((((((1,8),(10,24)),31),((2,32),((9,21),23))),28),(4,6)),((((((7,14),29),(16,19)),(27,30)),22),13)),(3,5)),((((11,20),15),18),(25,26))),(12,17));
 334: 1 -4444.859375 -4189.734459 (0,(((((((((((1,8),(10,24)),31),(2,(23,32))),(9,21)),28),4),6),(((((7,14),29),(16,19)),(27,30)),22)),((3,5),13)),((((11,20),18),15),(25,26))),(12,17));
 335: 1 -4094.505859 -4195.546954 (0,((((((1,8),(10,24)),31),((2,(((9,21),23),32)),28)),(4,6)),((3,5),((((((7,14),29),(16,19)),30),(13,(22,27))),((((11,20),15),18),(25,26))))),(12,17));
 336: 1 -4215.575195 -4188.014169 (0,((((((((((1,8),(10,24)),31),(2,(((9,21),23),32))),28),(4,6)),(((((7,14),29),(16,19)),(27,30)),22)),13),(3,5)),((((11,20),15),18),(25,26))),(12,17));
 337: 2 -4345.025391 -4187.036675 (0,((((((((((1,8),(10,24)),31),(((2,28),32),(9,21))),23),4),6),((((((7,14),29),(16,19)),30),27),22)),((3,5),13)),((((11,20),15),18),(25,26))),(12,17));
 338: 2 -4437.213867 -4203.23528 (0,((((((((1,8),(10,24)),(((2,(((9,21),23),32)),28),31)),4),6),(((((((7,14),29),(16,19)),30),27),13),22)),(3,5)),(((((11,20),15),18),25),26)),(12,17));
 339: 2 -4016.761719 -4191.152224 (0,((((((((1,8),(10,24)),(((2,(((9,21),23),32)),28),31)),(4,6)),(3,5)),((((((7,14),29),(16,19)),(27,30)),22),(((11,20),(15,18)),(25,26)))),13),17),12);
 340: 1 -3888.595703 -4183.28669 (0,((((((((1,8),(10,24)),(((2,(((9,21),23),32)),28),31)),4),6),((((((7,14),29),(16,19)),27),30),22)),((3,5),13)),((((11,20),15),18),(25,26))),(12,17));
 341: 2 -4370.444336 -4192.231667 (0,((((1,8),((((2,32),28),((9,21),23)),31)),(10,24)),((((3,5),13),(((((((7,14),29),(16,19)),30),27),22),((11,((15,18),20)),(25,26)))),(4,6))),(12,17));
 342: 2 -4176.174316 -4190.627069 (0,((((((1,8),(10,24)),31),28),(2,(((9,21),23),32))),17),(((((3,5),13),(((((((7,14),29),(16,19)),27),30),22),((((11,15),18),20),(25,26)))),(4,6)),12));
 343: 5 -4301.341797 -4182.938931 (0,(((((((1,8),(10,24)),((2,((((9,21),23),32),28)),31)),(4,6)),(((((7,14),29),(16,19)),(27,30)),22)),((3,5),13)),((((11,20),15),18),(25,26))),(12,17));
 344: 5 -4234.276855 -4183.799562 (0,((((((((1,8),(10,24)),(((2,(((9,21),23),32)),28),31)),4),6),((((((7,14),29),(16,19)),30),27),22)),((3,5),13)),((((11,20),18),15),(25,26))),(12,17));
 345: 1 -4260.371582 -4197.608946 (0,(((((((1,8),(10,24)),((2,((((9,21),23),32),28)),31)),4),6),((((((3,5),13),(22,27)),((((11,18),15),20),(25,26))),30),(((7,14),29),(16,19)))),17),12);
 346: 3 -4072.815186 -4187.283608 (0,(((((((1,8),(10,24)),(((2,(((9,21),23),32)),28),31)),(4,6)),(((((7,14),29),(16,19)),30),(22,27))),((3,5),13)),(((11,20),(15,18)),(25,26))),(12,17));
 347: 1 -4140.025879 -4194.574881 (0,((((((((1,8),(10,24)),(((2,(23,32)),((9,21),28)),31)),4),6),((3,5),((((((7,14),29),(16,19)),(27,30)),22),13))),((((11,20),15),18),(25,26))),12),17);
 348: 2 -4141.270508 -4198.01719 (0,(((((((1,8),(10,24)),(((2,(23,32)),((9,21),28)),31)),(4,6)),((((((7,14),29),(16,19)),(27,30)),13),22)),(3,5)),((((11,20),15),18),(25,26))),(12,17));
 349: 1 -4270.859863 -4200.744689 (0,((((((((1,8),((10,24),31)),(2,(((9,21),23),32))),28),(4,6)),(((((7,14),29),(16,19)),22),(27,30))),((3,5),13)),((((11,20),15),18),(25,26))),(12,17));
 350: 1 -4523.750488 -4186.563798 (0,((((1,8),(10,24)),(((2,(((9,21),23),32)),28),31)),((((3,5),13),(((11,20),(15,18)),(25,26))),((4,6),((((((7,14),29),(16,19)),30),27),22)))),(12,17));
 351: 3 -4362.704102 -4185.662046 (0,((((((1,8),(10,24)),(((2,(((9,21),23),32)),28),31)),(4,6)),(((((((7,14),29),(16,19)),30),27),22),13)),((3,5),(((11,20),(15,18)),(25,26)))),(12,17));
 352: 1 -4052.813477 -4193.532615 (0,(((((1,8),(10,24)),((2,((((9,21),23),32),28)),31)),(4,6)),((((((3,5),13),(22,27)),(((7,14),29),(16,19))),30),(((11,(15,18)),20),(25,26)))),(12,17));
 353: 1 -4085.666504 -4190.738032 (0,((((((((1,8),(10,24)),31),((2,(((9,21),23),32)),28)),4),6),(((((3,5),13),22),(((11,20),(15,18)),(25,26))),(((((7,14),29),(16,19)),27),30))),12),17);
 354: 4 -4069.53418 -4186.493049 (0,(((((1,8),(10,24)),31),((2,(((9,21),23),32)),28)),((((((3,5),13),(4,6)),((((((7,14),29),(16,19)),30),27),22)),(((11,20),(15,18)),(25,26))),17)),12);
 355: 1 -4197.26709 -4189.576915 (0,((((((((((1,8),(10,24)),31),(2,(((9,21),23),32))),28),(4,6)),(((((7,14),29),(16,19)),22),(27,30))),13),(3,5)),((((11,20),15),18),(25,26))),(12,17));
 356: 1 -3916.809326 -4184.395448 (0,(((((((1,8),(10,24)),(((2,(((9,21),23),32)),28),31)),(4,6)),(((((7,14),29),(16,19)),22),(27,30))),((3,5),13)),((((11,20),15),18),(25,26))),(12,17));
 357: 3 -4262.631348 -4188.014169 (0,((((((((((1,8),(10,24)),31),(2,(((9,21),23),32))),28),(4,6)),(((((7,14),29),(16,19)),(27,30)),22)),13),(3,5)),((((11,20),15),18),(25,26))),(12,17));
 358: 9 -4145.422852 -4185.120514 (0,((((((((1,8),(10,24)),(((2,(((9,21),23),32)),28),31)),(4,6)),(((((((7,14),29),(16,19)),30),27),22),13)),(3,5)),((((11,20),15),18),(25,26))),17),12);
 359: 1 -4393.035156 -4203.322888 (0,((((((((((1,8),(10,24)),31),((2,(((9,21),23),32)),28)),(4,6)),(((7,14),(16,19)),29)),(22,(27,30))),((3,5),13)),((((11,20),15),18),(25,26))),17),12);
 360: 1 -4605.816895 -4188.833734 (0,((((((1,8),(((((2,(28,32)),(9,21)),23),31),(10,24))),(4,6)),((((((7,14),29),(16,19)),30),27),22)),((3,5),13)),((((11,20),15),18),(25,26))),(12,17));
 361: 3 -3818.831055 -4185.6374 (0,((((((((((1,8),(10,24)),31),(2,(((9,21),23),32))),28),(4,6)),(((((7,14),29),(16,19)),22),(27,30))),((3,5),13)),((((11,20),15),18),(25,26))),17),12);
 362: 4 -4584.133301 -4184.004774 (0,((((1,8),(10,24)),(((2,(((9,21),23),32)),28),31)),(((((3,5),13),((((((7,14),29),(16,19)),30),27),22)),((((11,15),20),18),(25,26))),(4,6))),(12,17));
 363: 8 -4208.347656 -4182.813234 (0,(((((((((1,8),(10,24)),(((2,(((9,21),23),32)),28),31)),4),6),(((((7,14),29),(16,19)),(27,30)),22)),((3,5),13)),(((11,20),(15,18)),(25,26))),17),12);
 364: 1 -4093.868408 -4190.555934 (0,((((((((((1,8),(10,24)),31),(2,(23,32))),(9,21)),28),6),4),(((3,5),13),(((((((7,14),29),(16,19)),30),27),22),(((11,20),(15,18)),(25,26))))),17),12);
 365: 1 -4391.994141 -4191.384538 (0,(((((((1,8),(10,24)),(((2,(((9,21),23),32)),28),31)),4),6),(((3,5),13),((((7,14),29),(16,19)),((((11,20),(15,18)),(25,26)),(22,(27,30)))))),17),12);
 366: 1 -4185.899414 -4196.915774 (0,((((((((1,8),((2,(((9,21),23),32)),28)),31),(10,24)),4),6),((((3,5),13),((((((7,14),29),(16,19)),30),27),22)),((((11,20),15),18),(25,26)))),17),12);
 367: 2 -4099.663086 -4190.667988 (0,((((((((((1,8),(10,24)),31),(2,(23,32))),((9,21),28)),4),6),((((((7,14),29),(16,19)),30),27),22)),((3,5),13)),((((11,20),15),18),(25,26))),(12,17));
 368: 1 -4188.074219 -4190.279179 (0,(((((1,8),(10,24)),(((2,(((9,21),23),32)),28),31)),(4,6)),(((((3,5),13),22),((11,((15,18),20)),(25,26))),(((((7,14),29),(16,19)),27),30))),(12,17));
 369: 3 -4129.492188 -4197.6535 (0,(((((((1,8),(10,24)),((2,((((9,21),23),32),28)),31)),4),6),((((3,5),13),(((((11,18),15),20),(25,26)),(22,27))),((((7,14),29),(16,19)),30))),17),12);
 370: 4 -4246.203613 -4191.761692 (0,(((((((1,8),(10,24)),((((2,32),((9,21),23)),28),31)),4),6),(((((((7,14),29),(16,19)),27),30),22),(((11,(15,18)),20),(25,26)))),((3,5),13)),(12,17));
 371: 1 -3936.192627 -4196.739646 (0,(((((1,8),(10,24)),(((2,(23,32)),((9,21),28)),31)),(4,6)),(((((3,5),13),(((((7,14),29),(16,19)),30),27)),22),(((11,20),(15,18)),(25,26)))),(12,17));
 372: 1 -4024.152832 -4193.532615 (0,(((((1,8),(10,24)),((2,((((9,21),23),32),28)),31)),(4,6)),((((((3,5),13),(22,27)),(((7,14),29),(16,19))),30),(((11,(15,18)),20),(25,26)))),(12,17));
 373: 2 -4131.851562 -4189.672457 (0,((((((((((1,8),(10,24)),31),(2,(((9,21),23),32))),28),(4,6)),22),(((((7,14),29),(16,19)),30),27)),((3,5),13)),((((11,20),15),18),(25,26))),(12,17));
 374: 3 -3801.003418 -4189.321708 (0,((((((1,8),(10,24)),(((2,(((9,21),23),32)),28),31)),6),4),(((3,5),((((11,15),20),18),(25,26))),((((((7,14),29),(16,19)),(27,30)),22),13))),(12,17));
 375: 3 -3842.700928 -4184.023952 (0,((((((((1,8),(10,24)),31),((2,(((9,21),23),32)),28)),6),4),(((3,5),13),(((((((7,14),29),(16,19)),30),27),22),((((11,20),15),18),(25,26))))),12),17);
 376: 8 -4231.609863 -4188.720515 (0,((((((1,8),(((2,(23,32)),((9,21),28)),31)),(10,24)),4),6),((((3,5),13),((((((7,14),29),(16,19)),30),27),22)),((((11,20),15),18),(25,26)))),(12,17));
 377: 3 -4535.470703 -4188.574104 (0,(((((((((1,8),(10,24)),(((((2,28),32),(9,21)),23),31)),(4,6)),((((((7,14),29),(16,19)),30),27),22)),13),(3,5)),((((11,20),15),18),(25,26))),17),12);
 378: 2 -3994.656982 -4185.677759 (0,((((((1,8),(10,24)),(((2,(((9,21),23),32)),28),31)),(((3,5),13),(((((((7,14),29),(16,19)),30),27),22),(((11,20),(15,18)),(25,26))))),(4,6)),17),12);
 379: 6 -4321.285645 -4191.700804 (0,((((((((1,8),(10,24)),(((2,(23,32)),((9,21),28)),31)),4),6),((((((7,14),29),(16,19)),(27,30)),22),13)),(3,5)),((((11,20),15),18),(25,26))),(12,17));
 380: 2 -4278.365234 -4190.228942 (0,((((((((((((1,8),(10,24)),31),(2,(((9,21),23),32))),28),4),6),((((7,14),29),(16,19)),(27,30))),22),((3,5),13)),((((11,20),15),18),(25,26))),17),12);
 381: 1 -4510.437012 -4187.718822 (0,((((((1,8),(10,24)),(((2,(((9,21),23),32)),28),31)),4),6),(((3,5),(((((((7,14),29),(16,19)),30),27),22),13)),(((11,(15,20)),18),(25,26)))),(12,17));
 382: 1 -4223.693848 -4201.336577 (0,(((((1,8),(((2,(((9,21),23),32)),28),((10,24),31))),(4,6)),(((((((7,14),29),(16,19)),30),27),22),13)),((3,5),(((11,20),(15,18)),(25,26)))),(12,17));
 383: 1 -4105.92041 -4195.004569 (0,(((((1,8),(10,24)),((2,((((9,21),23),32),28)),31)),(4,6)),(((((3,5),13),(22,27)),(((11,(15,18)),20),(25,26))),((((7,14),29),(16,19)),30))),(12,17));
 384: 1 -4287.009766 -4198.548816 (0,((((((1,8),(10,24)),(((2,(((9,21),23),32)),28),31)),4),6),(((((3,5),13),((((11,20),(15,18)),(25,26)),27)),22),((((7,14),29),(16,19)),30))),(12,17));
 385: 1 -4343.614258 -4205.589957 (0,(((((((((1,8),((((2,(23,32)),28),(9,21)),31)),(10,24)),4),6),(((3,5),13),(22,27))),(((7,14),29),(16,19))),(((((11,15),20),18),(25,26)),30)),17),12);
 386: 1 -4396.869629 -4187.220277 (0,((((((((((1,8),(10,24)),31),(((9,21),23),32)),2),28),(4,6)),((((((7,14),29),(16,19)),(27,30)),22),13)),(3,5)),((((11,20),15),18),(25,26))),(12,17));
 387: 3 -4183.245605 -4188.768819 (0,(((((1,8),(10,24)),(((2,(((9,21),23),32)),28),31)),(4,6)),(((3,5),13),((((((7,14),29),(16,19)),(27,30)),((((11,20),15),18),(25,26))),22))),(12,17));
 388: 8 -4071.963867 -4185.639357 (0,((((((((1,8),(10,24)),(((2,(((9,21),23),32)),28),31)),4),6),(((((((7,14),29),(16,19)),30),27),22),13)),((3,5),((11,((15,20),18)),(25,26)))),17),12);
 389: 1 -3938.427979 -4187.044765 (0,((((((((1,8),(((2,(((9,21),23),32)),28),31)),(10,24)),(4,6)),((((((7,14),29),(16,19)),27),30),22)),((3,5),13)),((((11,20),15),18),(25,26))),17),12);
 390: 5 -4014.078613 -4184.792806 (0,((((1,8),(10,24)),(((2,(((9,21),23),32)),28),31)),(((((3,5),13),((((((7,14),29),(16,19)),30),27),22)),((((11,20),15),18),(25,26))),(4,6))),(12,17));
 391: 1 -3957.644043 -4192.96073 (0,((((((((((1,8),(10,24)),31),((2,(((9,21),23),32)),28)),(4,6)),(((7,14),29),(16,19))),(22,(27,30))),((3,5),13)),((((11,20),15),18),(25,26))),17),12);
 392: 17 -4305.391113 -4184.360665 (0,((((((((1,8),(10,24)),(((2,(((9,21),23),32)),28),31)),4),6),(((((((7,14),29),(16,19)),30),27),22),13)),(3,5)),(((11,20),(15,18)),(25,26))),(12,17));
 393: 2 -4206.743652 -4188.582 (0,(((((((1,8),(10,24)),((2,((((9,21),23),32),28)),31)),(4,6)),13),((((((7,14),29),(16,19)),27),30),22)),((3,5),(((11,20),(15,18)),(25,26)))),(12,17));
 394: 1 -4144.661133 -4195.148398 (0,((((((((1,8),((((2,(28,32)),(9,21)),23),31)),10),24),4),6),((3,5),13)),((((((7,14),29),(16,19)),(27,30)),22),((((11,20),15),18),(25,26)))),(12,17));
 395: 6 -4471.370117 -4185.412551 (0,(((((1,8),(10,24)),(((2,(((9,21),23),32)),28),31)),(4,6)),(((3,5),13),((((((7,14),29),(16,19)),22),(27,30)),((((11,20),15),18),(25,26))))),(12,17));
 396: 1 -4214.3125 -4193.025746 (0,((((((((((1,8),(10,24)),((((2,28),32),23),(9,21))),31),4),6),(3,5)),13),((((((7,14),29),(16,19)),30),27),22)),((((11,20),15),18),(25,26))),(12,17));
 397: 8 -3924.580078 -4184.07171 (0,(((((1,8),(10,24)),(((2,(((9,21),23),32)),28),31)),(4,6)),(((3,5),13),(((((((7,14),29),(16,19)),30),27),22),(((11,20),(15,18)),(25,26))))),(12,17));
 398: 1 -4338.190918 -4190.743907 (0,((((1,8),(((((2,28),32),23),(9,21)),31)),(10,24)),((((3,5),13),(((((((7,14),29),(16,19)),30),27),22),((11,((15,18),20)),(25,26)))),(4,6))),(12,17));
 399: 1 -4224.035156 -4197.569753 (0,(((((((((1,8),(10,24)),(((2,(((9,21),23),32)),28),31)),13),((((7,14),29),(16,19)),(27,30))),22),(3,5)),((((11,20),15),18),(25,26))),(4,6)),(12,17));
 400: 1 -4035.00708 -4201.987695 (0,((((((((1,8),((10,24),31)),(2,(((9,21),23),32))),28),(4,6)),((((((7,14),29),(16,19)),(27,30)),22),13)),(3,5)),((((11,20),15),18),(25,26))),(12,17));
 401: 4 -4037.292969 -4183.731927 (0,(((((((1,8),(((2,(((9,21),23),32)),28),31)),(10,24)),(4,6)),(((((7,14),29),(16,19)),(27,30)),22)),((3,5),13)),((((11,20),15),18),(25,26))),(12,17));
 402: 2 -3732.128906 -4202.762199 (0,((((((1,8),((((2,(23,32)),((9,21),28)),31),(10,24))),(4,6)),((((3,5),13),(22,27)),(((7,14),29),(16,19)))),30),((((11,20),15),18),(25,26))),(12,17));
 403: 2 -4207.85498 -4184.428256 (0,(((((((((1,8),(10,24)),31),(2,(((9,21),23),32))),28),(4,6)),((((((7,14),29),(16,19)),27),30),22)),((3,5),13)),((((11,20),15),18),(25,26))),(12,17));
 404: 1 -3958.814697 -4187.642177 (0,(((((((((1,8),(10,24)),31),(2,(((9,21),23),32))),28),(4,6)),(((((7,14),29),(16,19)),22),(27,30))),((((11,20),15),18),(25,26))),((3,5),13)),(12,17));
 405: 1 -4133.425781 -4190.308206 (0,((((((((1,8),(10,24)),((((2,28),((9,21),32)),23),31)),(4,6)),((((((7,14),29),(16,19)),30),27),22)),((3,5),13)),((((11,20),15),18),(25,26))),17),12);
 406: 2 -4010.745117 -4193.403921 (0,((((((((1,8),(10,24)),(((2,(((9,21),23),32)),28),31)),4),6),(((((((7,14),29),(16,19)),30),27),22),13)),(((3,5),((11,(15,20)),18)),(25,26))),17),12);
 407: 1 -3995.824707 -4185.683997 (0,((((1,8),(10,24)),(((2,(((9,21),23),32)),28),31)),((((3,5),13),(((((((7,14),29),(16,19)),30),27),22),((((11,18),20),15),(25,26)))),(4,6))),(12,17));
 408: 1 -3885.605225 -4195.75804 (0,(((((((1,8),(10,24)),((2,((((9,21),23),32),28)),31)),(4,6)),((((((7,14),29),(16,19)),27),30),22)),13),(((3,5),((11,20),(15,18))),(25,26))),(12,17));
 409: 2 -4299.927734 -4199.427273 (0,((((((1,8),((((2,32),28),((9,21),23)),31)),24),10),(((((3,5),13),(((((7,14),29),(16,19)),30),(22,27))),(((11,20),(15,18)),(25,26))),(4,6))),17),12);
 410: 1 -4332.879883 -4192.114874 (0,((((((((((1,8),(10,24)),31),(2,(((9,21),23),32))),28),4),6),((((3,5),13),22),(((((7,14),29),(16,19)),30),27))),(((11,20),(15,18)),(25,26))),12),17);
 411: 3 -4448.102539 -4188.475526 (0,((((((1,8),(10,24)),(((2,(23,32)),((9,21),28)),31)),4),6),((((3,5),13),((((((7,14),29),(16,19)),30),27),22)),(((11,(15,20)),18),(25,26)))),(12,17));
 412: 1 -4255.125 -4202.925297 (0,(((((((1,8),(10,24)),(((2,(23,32)),((9,21),28)),31)),(4,6)),((((7,14),29),(16,19)),30)),(((3,5),13),(22,27))),((((11,20),15),18),(25,26))),(12,17));
 413: 1 -4150.790527 -4186.918649 (0,(((((((((1,8),(10,24)),((((2,28),32),23),(9,21))),31),4),6),((((((7,14),29),(16,19)),30),27),22)),((3,5),13)),((((11,20),15),18),(25,26))),(12,17));
 414: 1 -4097.647949 -4184.392544 (0,(((((((1,8),(10,24)),(((2,(((9,21),23),32)),28),31)),(4,6)),(((3,5),13),((((((7,14),29),(16,19)),27),30),22))),((((11,20),15),18),(25,26))),12),17);
 415: 1 -4162.869141 -4185.817423 (0,((((((((((1,8),(10,24)),31),2),(((9,21),23),32)),28),(4,6)),(((((7,14),29),(16,19)),22),(27,30))),((3,5),13)),((((11,20),15),18),(25,26))),(12,17));
 416: 2 -4233.996582 -4186.662634 (0,(((1,8),(10,24)),(((2,(((9,21),23),32)),28),31)),(((((3,5),13),(((((((7,14),29),(16,19)),30),27),22),(((11,20),(15,18)),(25,26)))),(4,6)),(12,17)));
 417: 1 -4168.104492 -4195.148398 (0,((((((((1,8),((((2,(28,32)),(9,21)),23),31)),10),24),4),6),((3,5),13)),((((((7,14),29),(16,19)),(27,30)),22),((((11,20),15),18),(25,26)))),(12,17));
 418: 7 -4481.587402 -4187.038961 (0,(((((1,8),((((2,(((9,21),23),32)),28),31),(10,24))),(4,6)),(((((((7,14),29),(16,19)),30),27),22),13)),((3,5),((((11,20),18),15),(25,26)))),(12,17));
 419: 2 -4134.004883 -4186.319118 (0,(((((((((1,8),(10,24)),(((2,(((9,21),23),32)),28),31)),4),6),(((((7,14),29),(16,19)),(27,30)),22)),13),(3,5)),(((11,20),(15,18)),(25,26))),(12,17));
 420: 11 -4384.584473 -4183.280779 (0,((((((1,8),((((2,(((9,21),23),32)),28),31),(10,24))),4),6),((((3,5),13),((((((7,14),29),(16,19)),30),27),22)),(((11,20),(15,18)),(25,26)))),17),12);
 421: 3 -3881.576172 -4184.932093 (0,((((((1,8),((((((2,28),32),(9,21)),23),31),(10,24))),(4,6)),((((((7,14),29),(16,19)),30),27),22)),((3,5),13)),((((11,20),15),18),(25,26))),(12,17));
 422: 5 -4242.656738 -4191.661613 (0,((((((((1,8),(10,24)),(((2,(23,32)),((9,21),28)),31)),6),4),((((((7,14),29),(16,19)),(27,30)),22),13)),(3,5)),((((11,20),15),18),(25,26))),(12,17));
 423: 7 -4474.280273 -4184.779525 (0,((((((((1,8),(10,24)),(((((2,28),32),(9,21)),23),31)),6),4),((((((7,14),29),(16,19)),30),27),22)),((3,5),13)),((((11,20),15),18),(25,26))),(12,17));
 424: 2 -4370.03418 -4196.104593 (0,((((((((1,8),(10,24)),((2,((((9,21),23),32),28)),31)),4),6),((((7,14),29),(16,19)),30)),((((3,5),13),(22,27)),((((11,18),15),20),(25,26)))),17),12);
 425: 2 -3915.566406 -4186.056901 (0,(((((((((1,8),(10,24)),31),((2,(((9,21),23),32)),28)),4),6),(((((((7,14),29),(16,19)),30),27),22),13)),((3,5),(((11,(15,20)),18),(25,26)))),17),12);
 426: 3 -4102.614746 -4192.795616 (0,((((((1,8),(10,24)),(((2,(23,32)),((9,21),28)),31)),(4,6)),((((((7,14),29),(16,19)),(27,30)),22),13)),((3,5),((((11,20),15),18),(25,26)))),(12,17));
 427: 1 -4105.622559 -4187.642177 (0,(((((((((1,8),(10,24)),31),(2,(((9,21),23),32))),28),(4,6)),(((((7,14),29),(16,19)),22),(27,30))),((((11,20),15),18),(25,26))),((3,5),13)),(12,17));
 428: 1 -4246.306641 -4196.276158 (0,((((((((1,8),(10,24)),(((2,(((9,21),23),32)),28),31)),4),6),((((((7,14),29),(16,19)),30),(13,27)),22)),(3,5)),((((11,20),15),18),(25,26))),(12,17));
 429: 3 -4034.19043 -4184.618157 (0,(((((((1,8),(10,24)),((((2,28),((9,21),23)),32),31)),(4,6)),((((((7,14),29),(16,19)),30),27),22)),((3,5),13)),((((11,20),15),18),(25,26))),(12,17));
 430: 1 -4051.475586 -4188.574104 (0,(((((((((1,8),(10,24)),(((((2,28),32),(9,21)),23),31)),(4,6)),((((((7,14),29),(16,19)),30),27),22)),13),(3,5)),((((11,20),15),18),(25,26))),17),12);
 431: 2 -4264.216309 -4200.746602 (0,(((((((((((1,8),(10,24)),31),(((2,23),32),((9,21),28))),6),4),13),(((((7,14),29),(16,19)),(27,30)),22)),((((11,20),15),18),(25,26))),(3,5)),17),12);
 432: 4 -4500.625488 -4183.157943 (0,((((((((1,8),(10,24)),(((2,(((9,21),23),32)),28),31)),6),4),(((3,5),13),((((((7,14),29),(16,19)),30),27),22))),((((11,20),15),18),(25,26))),17),12);
 433: 1 -4191.646484 -4184.331613 (0,(((((((((1,8),(10,24)),31),(2,(((9,21),23),32))),28),(4,6)),(((((7,14),29),(16,19)),(27,30)),22)),((3,5),13)),((((11,20),15),18),(25,26))),(12,17));
 434: 4 -4157.273926 -4185.646752 (0,((((((1,8),(10,24)),(((((2,28),32),(9,21)),23),31)),(4,6)),(((3,5),13),((((((7,14),29),(16,19)),30),27),22))),((((11,20),15),18),(25,26))),(12,17));
 435: 7 -4024.95874 -4184.274307 (0,((((((((((1,8),(10,24)),31),(2,(((9,21),23),32))),28),4),6),(((3,5),13),((((((7,14),29),(16,19)),30),27),22))),((((11,20),15),18),(25,26))),12),17);
 436: 1 -4209.608398 -4188.321406 (0,((((((1,8),(10,24)),31),((2,(((9,21),23),32)),28)),((4,6),(((((7,14),29),(16,19)),22),(27,30)))),(((3,5),13),((((11,20),15),18),(25,26)))),(12,17));
 437: 1 -3889.352783 -4189.042877 (0,(((((((((1,8),(10,24)),31),28),(2,(((9,21),23),32))),4),6),(((((7,14),29),(16,19)),22),(27,30))),(((3,5),13),((((11,20),15),18),(25,26)))),(12,17));
 438: 2 -4056.379883 -4190.743907 (0,((((1,8),(((((2,28),32),23),(9,21)),31)),(10,24)),((((3,5),13),(((((((7,14),29),(16,19)),30),27),22),((11,((15,18),20)),(25,26)))),(4,6))),(12,17));
 439: 1 -4030.755859 -4193.532615 (0,(((((1,8),(10,24)),((2,((((9,21),23),32),28)),31)),(4,6)),((((((3,5),13),(22,27)),(((7,14),29),(16,19))),30),(((11,(15,18)),20),(25,26)))),(12,17));
 440: 1 -4136.039551 -4189.497348 (0,(((((((1,8),((((2,28),((9,21),23)),32),31)),24),10),6),4),(((3,5),13),(((((((7,14),29),(16,19)),30),27),22),((((11,20),15),18),(25,26))))),(12,17));
 441: 4 -4253.134766 -4188.792152 (0,((((((1,8),(10,24)),((((2,((9,21),23)),32),28),31)),(4,6)),((((3,5),13),(((11,(15,20)),18),(25,26))),((((((7,14),29),(16,19)),30),27),22))),17),12);
 442: 1 -3910.279297 -4195.004569 (0,(((((1,8),(10,24)),((2,((((9,21),23),32),28)),31)),(4,6)),(((((3,5),13),(22,27)),(((11,(15,18)),20),(25,26))),((((7,14),29),(16,19)),30))),(12,17));
 443: 1 -3970.991943 -4195.004569 (0,(((((1,8),(10,24)),((2,((((9,21),23),32),28)),31)),(4,6)),(((((3,5),13),(22,27)),(((11,(15,18)),20),(25,26))),((((7,14),29),(16,19)),30))),(12,17));
 444: 2 -4009.227539 -4190.214064 (0,(((((1,8),(10,24)),(((2,(((9,21),23),32)),28),31)),((((3,5),13),(((((((7,14),29),(16,19)),30),27),((((11,15),18),20),(25,26))),22)),(4,6))),17),12);
 445: 1 -4335.463379 -4190.331523 (0,((((((1,8),(10,24)),(((2,(((9,21),23),32)),28),31)),6),4),(((3,5),13),(((((((7,14),29),(16,19)),27),30),(((11,(15,18)),20),(25,26))),22))),(12,17));
 446: 1 -4279.939453 -4185.477604 (0,((((1,8),(10,24)),(((2,(((9,21),23),32)),28),31)),(((((3,5),13),((((((7,14),29),(16,19)),30),27),22)),(4,6)),((((11,18),20),15),(25,26)))),(12,17));
 447: 1 -4264.665039 -4191.432602 (0,((((((((1,8),(((2,(((9,21),23),32)),28),31)),(10,24)),(4,6)),(3,5)),(((((((7,14),29),(16,19)),27),30),22),(((11,20),(15,18)),(25,26)))),13),17),12);
 448: 4 -4169.425781 -4184.828866 (0,(((((((1,8),(10,24)),(((2,(((9,21),23),32)),28),31)),6),4),(((3,5),13),(((((((7,14),29),(16,19)),27),30),22),((((11,20),15),18),(25,26))))),17),12);
 449: 3 -4415.121094 -4184.959882 (0,((((((((1,8),(10,24)),((2,((((9,21),23),32),28)),31)),(4,6)),(((((((7,14),29),(16,19)),30),27),22),13)),(3,5)),(((11,(15,20)),18),(25,26))),12),17);
 450: 1 -4290.847656 -4194.19784 (0,(((((((((((1,8),(10,24)),31),((2,(23,32)),((9,21),28))),6),4),13),(((((7,14),29),(16,19)),(27,30)),22)),(3,5)),((((11,20),15),18),(25,26))),17),12);
 451: 1 -3836.646729 -4199.11981 (0,(((((((1,8),((10,24),31)),((2,(((9,21),23),32)),28)),13),(3,5)),((4,6),((((((7,14),29),(16,19)),30),27),22))),((((11,15),20),18),(25,26))),(12,17));
 452: 2 -4130.65625 -4187.021562 (0,((((((1,8),(10,24)),(((2,(((9,21),23),32)),28),31)),(4,6)),(((3,5),(((11,15),(18,20)),(25,26))),(((((((7,14),29),(16,19)),30),27),22),13))),17),12);
 453: 1 -4125.173828 -4200.994427 (0,(((((((1,8),((10,24),31)),((2,(((9,21),23),32)),28)),(4,6)),((((((7,14),29),(16,19)),(27,30)),22),13)),(3,5)),((((11,20),15),18),(25,26))),(12,17));
 454: 2 -4071.194336 -4187.018869 (0,((((((((1,8),(10,24)),(((2,(((9,21),23),32)),28),31)),4),6),((((7,14),29),(16,19)),(22,(27,30)))),((((11,20),15),18),(25,26))),((3,5),13)),(12,17));
 455: 2 -3882.334717 -4184.428256 (0,(((((((((1,8),(10,24)),31),(2,(((9,21),23),32))),28),(4,6)),((((((7,14),29),(16,19)),27),30),22)),((3,5),13)),((((11,20),15),18),(25,26))),(12,17));
 456: 2 -4009.330566 -4197.6535 (0,(((((((1,8),(10,24)),((2,((((9,21),23),32),28)),31)),4),6),((((3,5),13),(((((11,18),15),20),(25,26)),(22,27))),((((7,14),29),(16,19)),30))),17),12);
 457: 3 -4209.182129 -4190.024104 (0,(((((((((1,8),(10,24)),(((2,(((9,21),23),32)),28),31)),4),6),(3,5)),(((11,20),(15,18)),(25,26))),((((((7,14),29),(16,19)),30),27),22)),13),(12,17));
 458: 1 -4431.47168 -4185.378334 (0,(((((((1,8),(10,24)),31),((2,28),(((9,21),23),32))),(4,6)),((((3,5),13),((((((7,14),29),(16,19)),30),27),22)),(((11,(15,18)),20),(25,26)))),17),12);
 459: 1 -4484.454102 -4206.801165 (0,((((((((1,8),(10,24)),((((2,((9,21),23)),32),28),31)),4),6),(((((7,14),29),(16,19)),30),(22,27))),(((3,5),(((11,20),15),18)),(25,26))),13),(12,17));
 460: 1 -4598.56543 -4186.457038 (0,((((((1,8),(10,24)),(((2,(((9,21),23),32)),28),31)),(4,6)),(((3,5),13),((((((7,14),29),(16,19)),30),27),22))),(((11,20),(15,18)),(25,26))),(12,17));
 461: 1 -4328.917969 -4198.474877 (0,((((((1,8),((10,24),31)),(2,(((9,21),23),32))),28),(4,6)),((((3,5),13),((((((7,14),29),(16,19)),30),27),22)),(((11,20),(15,18)),(25,26)))),(12,17));
 462: 10 -3812.915283 -4185.719801 (0,((((((1,8),(((2,(((9,21),23),32)),28),31)),(10,24)),6),4),((((3,5),13),((((((7,14),29),(16,19)),27),30),22)),(((11,(15,20)),18),(25,26)))),(12,17));
 463: 25 -3983.529785 -4181.755085 (0,((((((((1,8),(10,24)),(((2,(((9,21),23),32)),28),31)),4),6),((((((7,14),29),(16,19)),30),27),22)),((3,5),13)),((((11,20),15),18),(25,26))),(12,17));
 464: 6 -4084.463867 -4185.6374 (0,((((((((((1,8),(10,24)),31),(2,(((9,21),23),32))),28),(4,6)),(((((7,14),29),(16,19)),22),(27,30))),((3,5),13)),((((11,20),15),18),(25,26))),12),17);
 465: 1 -4181.176758 -4191.432602 (0,((((((((1,8),(((2,(((9,21),23),32)),28),31)),(10,24)),(4,6)),(3,5)),(((((((7,14),29),(16,19)),27),30),22),(((11,20),(15,18)),(25,26)))),13),17),12);
 466: 1 -4131.578613 -4185.03211 (0,(((((1,8),(10,24)),(((2,(((9,21),23),32)),28),31)),((((3,5),13),((((((7,14),29),(16,19)),30),27),22)),((((11,20),15),18),(25,26)))),(4,6)),(12,17));
 467: 2 -3937.176025 -4196.667754 (0,((((((((1,8),(10,24)),(2,((((9,21),23),32),28))),31),4),6),(((((3,5),13),(22,27)),((((11,18),15),20),(25,26))),((((7,14),29),(16,19)),30))),17),12);
 468: 50 -4077.030518 -4181.776802 (0,((((((((1,8),(10,24)),(((2,(((9,21),23),32)),28),31)),4),6),((((((7,14),29),(16,19)),30),27),22)),((3,5),13)),((((11,20),15),18),(25,26))),(12,17));
 469: 9 -4563.710938 -4182.680871 (0,(((((((1,8),(10,24)),(((2,(((9,21),23),32)),28),31)),(4,6)),(((((7,14),29),(16,19)),(27,30)),22)),((3,5),13)),(((11,20),(15,18)),(25,26))),(12,17));
 470: 1 -4101.79541 -4188.945575 (0,(((((((((1,8),(10,24)),31),(2,(((9,21),23),32))),28),(4,6)),(3,5)),((((((7,14),29),(16,19)),(27,30)),22),13)),((((11,20),15),18),(25,26))),(12,17));
 471: 10 -4146.628906 -4184.700121 (0,(((((((1,8),(((2,(((9,21),23),32)),28),31)),(10,24)),(4,6)),(((((((7,14),29),(16,19)),30),27),22),13)),(3,5)),((((11,20),15),18),(25,26))),(12,17));
 472: 1 -4042.485352 -4189.127061 (0,(((((((1,8),(10,24)),(((2,(23,32)),((9,21),28)),31)),(4,6)),((((((7,14),29),(16,19)),27),30),22)),((3,5),13)),((((11,20),15),18),(25,26))),(12,17));
 473: 3 -4342.220215 -4184.454342 (0,(((((((((((1,8),(10,24)),31),(2,(((9,21),23),32))),28),4),6),((((((7,14),29),(16,19)),27),30),22)),((3,5),13)),((((11,20),15),18),(25,26))),17),12);
 474: 34 -3784.25293 -4182.543544 (0,(((((((1,8),(10,24)),(((2,(((9,21),23),32)),28),31)),4),6),((((3,5),13),((((((7,14),29),(16,19)),30),27),22)),((((11,20),15),18),(25,26)))),17),12);
 475: 1 -4198.9375 -4206.317467 (0,(((((((1,8),(10,24)),((2,((((9,21),23),32),28)),31)),4),6),(((((3,5),13),(22,27)),((((11,18),15),20),(25,26))),((((7,14),(16,19)),29),30))),17),12);
 476: 6 -4383.593262 -4187.268036 (0,((((((((((1,8),(10,24)),31),23),(((2,28),32),(9,21))),4),6),((((((7,14),29),(16,19)),30),27),22)),((3,5),13)),((((11,20),15),18),(25,26))),(12,17));
 477: 1 -3859.12793 -4187.80885 (0,((((((((1,8),(10,24)),(((2,(((9,21),23),32)),28),31)),13),(3,5)),((((((7,14),29),(16,19)),27),30),22)),((((11,20),15),18),(25,26))),(4,6)),(12,17));
 478: 6 -4169.992188 -4182.803086 (0,(((((1,8),(10,24)),(((2,(((9,21),23),32)),28),31)),(4,6)),((((3,5),13),((((((7,14),29),(16,19)),30),27),22)),((((11,20),15),18),(25,26)))),(12,17));
 479: 3 -4133.447266 -4184.957388 (0,(((((1,8),(10,24)),(((2,(((9,21),23),32)),28),31)),(4,6)),(((3,5),13),(((((((7,14),29),(16,19)),27),30),22),((((11,20),15),18),(25,26))))),(12,17));
 480: 1 -4388.856934 -4193.295399 (0,(((((1,8),(10,24)),((((2,((9,21),23)),32),28),31)),(4,6)),(((3,5),(((11,20),(15,18)),(25,26))),(((((((7,14),29),(16,19)),30),27),22),13))),(12,17));
 481: 1 -4189.759277 -4184.399966 (0,((((((((1,8),(10,24)),(((2,(((9,21),23),32)),28),31)),4),6),(((((7,14),29),(16,19)),22),(27,30))),((3,5),13)),((((11,20),15),18),(25,26))),(12,17));
 482: 1 -4009.037354 -4195.004569 (0,(((((1,8),(10,24)),((2,((((9,21),23),32),28)),31)),(4,6)),(((((3,5),13),(22,27)),(((11,(15,18)),20),(25,26))),((((7,14),29),(16,19)),30))),(12,17));
 483: 2 -4258.516602 -4183.28669 (0,((((((((1,8),(10,24)),(((2,(((9,21),23),32)),28),31)),4),6),((((((7,14),29),(16,19)),27),30),22)),((3,5),13)),((((11,20),15),18),(25,26))),(12,17));
 484: 8 -3928.502441 -4187.750588 (0,(((1,8),((((2,(((9,21),23),32)),28),31),(10,24))),(12,17)),(((3,5),((4,6),(((((((7,14),29),(16,19)),30),27),22),13))),((((11,20),15),18),(25,26))));
 485: 8 -4276.97168 -4185.936156 (0,((((((1,8),(10,24)),((2,((((9,21),23),32),28)),31)),(4,6)),(((((((7,14),29),(16,19)),30),27),22),13)),((3,5),((((11,20),15),18),(25,26)))),(12,17));
 486: 1 -4083.29834 -4188.902471 (0,(((((((1,8),(10,24)),((((2,(23,32)),28),(9,21)),31)),(4,6)),((((((7,14),29),(16,19)),30),27),22)),((3,5),13)),((((11,20),15),18),(25,26))),(12,17));
 487: 1 -4398.447266 -4195.75804 (0,(((((((1,8),(10,24)),((2,((((9,21),23),32),28)),31)),(4,6)),((((((7,14),29),(16,19)),27),30),22)),13),(((3,5),((11,20),(15,18))),(25,26))),(12,17));
 488: 2 -4022 -4187.947348 (0,((((1,8),(10,24)),((((2,28),32),((9,21),23)),31)),((((3,5),13),(((((((7,14),29),(16,19)),30),27),22),((11,((15,18),20)),(25,26)))),(4,6))),(12,17));
 489: 1 -4007.116943 -4187.956129 (0,(((((((1,8),(10,24)),(((((2,28),32),(9,21)),23),31)),((((((7,14),29),(16,19)),30),27),22)),(4,6)),((3,5),13)),((((11,20),15),18),(25,26))),(12,17));
 490: 4 -4029.094727 -4191.64709 (0,(((((((((((1,8),(10,24)),31),(2,(23,32))),(9,21)),28),4),6),((((((7,14),29),(16,19)),30),27),22)),((((11,20),15),18),(25,26))),((3,5),13)),(12,17));
 491: 12 -4239.931641 -4184.35944 (0,(((((((1,8),(10,24)),(((2,(((9,21),23),32)),28),31)),(4,6)),(((((((7,14),29),(16,19)),30),27),22),13)),(3,5)),((((11,20),18),15),(25,26))),(12,17));
 492: 6 -3953.480713 -4188.806015 (0,(((((((((((1,8),(10,24)),31),(2,(23,32))),(9,21)),28),4),6),((((((7,14),29),(16,19)),30),27),22)),((3,5),13)),((((11,20),15),18),(25,26))),(12,17));
 493: 8 -4189.589844 -4184.779483 (0,((((((((1,8),(10,24)),(((((2,28),32),(9,21)),23),31)),4),6),((((((7,14),29),(16,19)),30),27),22)),((3,5),13)),((((11,20),15),18),(25,26))),(12,17));
 494: 3 -4496.966309 -4183.48801 (0,(((((((((1,8),(((2,(((9,21),23),32)),28),31)),(10,24)),4),6),((((((7,14),29),(16,19)),27),30),22)),((3,5),13)),((((11,20),15),18),(25,26))),17),12);
 495: 4 -4168.479492 -4186.533581 (0,(((((((1,8),(10,24)),(((2,(((9,21),23),32)),28),31)),4),6),((3,5),13)),((((((7,14),29),(16,19)),22),(27,30)),((((11,20),15),18),(25,26)))),(12,17));
 496: 4 -4241.492188 -4197.634422 (0,((((((1,8),(10,24)),(((2,(((9,21),23),32)),28),31)),(4,6)),((((3,5),13),((((((7,14),29),(16,19)),30),27),22)),((((11,20),(15,18)),25),26))),17),12);
 497: 3 -4406.804199 -4184.389956 (0,((((((((1,8),(10,24)),(((2,(((9,21),23),32)),28),31)),4),6),(((((7,14),29),(16,19)),22),(27,30))),((3,5),13)),(((11,20),(15,18)),(25,26))),(12,17));
 498: 1 -4415.516113 -4186.609552 (0,((((1,8),(10,24)),31),((2,(((9,21),23),32)),28)),((((((3,5),13),((((((7,14),29),(16,19)),30),27),22)),((((11,20),15),18),(25,26))),(4,6)),(12,17)));
 499: 1 -4093.957275 -4189.235733 (0,((((1,8),(((((2,28),32),(9,21)),23),31)),(10,24)),((((3,5),13),(((((((7,14),29),(16,19)),30),27),22),((11,((15,18),20)),(25,26)))),(4,6))),(12,17));
 500: 1 -4049.227051 -4195.385629 (0,((((((1,8),(10,24)),(((2,(((9,21),23),32)),28),31)),4),6),((3,5),(((((((7,14),29),(16,19)),30),13),(22,27)),(((11,20),(15,18)),(25,26))))),(12,17));
 501: 1 -4065.806641 -4189.369103 (0,((((((1,8),(10,24)),(((2,(((9,21),23),32)),28),31)),(4,6)),((3,5),((((((((7,14),29),(16,19)),30),27),22),(((11,20),(15,18)),(25,26))),13))),17),12);
 502: 2 -4753.699707 -4193.465672 (0,(((((((1,8),(10,24)),(((2,(23,32)),((9,21),28)),31)),(4,6)),((((((7,14),29),(16,19)),22),(27,30)),13)),(3,5)),((((11,20),15),18),(25,26))),(12,17));
 503: 1 -3988.892334 -4192.353864 (0,((((((((((1,8),(10,24)),31),(2,(23,32))),28),(9,21)),6),4),((((3,5),13),((((((7,14),29),(16,19)),30),27),22)),(((11,20),(15,18)),(25,26)))),17),12);
 504: 2 -4105.060059 -4188.729462 (0,((((((1,8),(10,24)),(((2,(((9,21),23),32)),28),31)),((4,6),((((((7,14),29),(16,19)),(27,30)),22),13))),(3,5)),((((11,20),15),18),(25,26))),(12,17));
 505: 1 -3628.196289 -4198.683968 (0,((((((1,8),(10,24)),((2,((((9,21),23),32),28)),31)),(4,6)),((((3,5),13),(22,27)),((((11,18),20),15),(25,26)))),((((7,14),29),(16,19)),30)),(12,17));
 506: 1 -4288.508789 -4191.523576 (0,((((((((1,8),(10,24)),((2,(((9,21),(23,32)),28)),31)),(4,6)),(((((((7,14),29),(16,19)),30),27),22),13)),(3,5)),((((11,20),15),18),(25,26))),12),17);
 507: 2 -4489.336914 -4184.957388 (0,(((((1,8),(10,24)),(((2,(((9,21),23),32)),28),31)),(4,6)),(((3,5),13),(((((((7,14),29),(16,19)),27),30),22),((((11,20),15),18),(25,26))))),(12,17));
 508: 1 -3702.142578 -4189.317705 (0,((((((((1,8),(10,24)),((((2,32),28),((9,21),23)),31)),(4,6)),((3,5),13)),((((((7,14),29),(16,19)),27),30),22)),(((11,20),(15,18)),(25,26))),17),12);
 509: 10 -4122.096191 -4186.74042 (0,(((((((1,8),(10,24)),(((2,(((9,21),23),32)),28),31)),4),6),((((((7,14),29),(16,19)),22),(27,30)),((((11,20),15),18),(25,26)))),((3,5),13)),(12,17));
 510: 5 -4150.121094 -4185.121907 (0,((((((((((1,8),(10,24)),31),((((2,28),32),(9,21)),23)),4),6),((((((7,14),29),(16,19)),30),27),22)),((3,5),13)),((((11,20),15),18),(25,26))),12),17);
 511: 2 -4307.069824 -4188.341393 (0,((((((((1,8),(10,24)),31),((2,(((9,21),23),32)),28)),4),6),(((3,5),13),(((((((7,14),29),(16,19)),30),22),27),(((11,20),(15,18)),(25,26))))),17),12);
 512: 1 -4313.413574 -4188.945575 (0,(((((((((1,8),(10,24)),31),(2,(((9,21),23),32))),28),(4,6)),(3,5)),((((((7,14),29),(16,19)),(27,30)),22),13)),((((11,20),15),18),(25,26))),(12,17));
 513: 6 -3897.9375 -4184.842911 (0,((((((1,8),(10,24)),(((2,(((9,21),23),32)),28),31)),4),6),(((3,5),13),((((((7,14),29),(16,19)),(27,30)),22),((((11,20),15),18),(25,26))))),(12,17));
 514: 2 -4001.318115 -4190.985151 (0,((((((1,8),(10,24)),((((2,((9,21),23)),32),28),31)),4),6),(((3,5),(((((((7,14),29),(16,19)),30),27),22),13)),((((11,20),15),18),(25,26)))),(12,17));
 515: 2 -3755.852783 -4202.853211 (0,((((((((1,8),(10,24)),((((2,((9,21),23)),28),32),31)),4),6),((((((7,14),29),(16,19)),30),27),22)),(((3,5),(((11,20),15),18)),(25,26))),13),(12,17));
 516: 2 -4318.610352 -4183.271099 (0,((((((1,8),(((2,((((9,21),23),32),28)),31),(10,24))),(4,6)),(((((7,14),29),(16,19)),(27,30)),22)),((3,5),13)),((((11,20),15),18),(25,26))),(12,17));
 517: 3 -4270.724609 -4187.764056 (0,(((((1,8),(10,24)),((2,(((9,21),23),32)),28)),31),(((3,5),((4,6),(((((((7,14),29),(16,19)),30),27),22),13))),(((11,(15,20)),18),(25,26)))),(12,17));
 518: 1 -3850.675293 -4195.004569 (0,(((((1,8),(10,24)),((2,((((9,21),23),32),28)),31)),(4,6)),(((((3,5),13),(22,27)),(((11,(15,18)),20),(25,26))),((((7,14),29),(16,19)),30))),(12,17));
 519: 7 -4166.65918 -4189.396421 (0,((((((((1,8),(10,24)),31),(2,(23,32))),(9,21)),28),(4,6)),((((3,5),13),((((((7,14),29),(16,19)),30),27),22)),((((11,20),18),15),(25,26)))),(12,17));
 520: 2 -4067.646729 -4192.862175 (0,((((((((1,8),(10,24)),(((2,(23,32)),((9,21),28)),31)),4),6),((((((7,14),29),(16,19)),(27,30)),22),13)),((3,5),((((11,20),15),18),(25,26)))),12),17);
 521: 8 -3984.717773 -4183.640743 (0,((((((((1,8),(10,24)),31),(2,(((9,21),23),32))),28),(4,6)),((((3,5),13),((((((7,14),29),(16,19)),30),27),22)),(((11,20),(15,18)),(25,26)))),17),12);
 522: 1 -4030.962891 -4195.934237 (0,((((((((1,8),(10,24)),31),(2,((((9,21),23),32),28))),4),6),(((((3,5),13),(22,27)),((((11,18),15),20),(25,26))),((((7,14),29),(16,19)),30))),17),12);
 523: 1 -4324.192383 -4190.555934 (0,((((((((((1,8),(10,24)),31),(2,(23,32))),(9,21)),28),6),4),(((3,5),13),(((((((7,14),29),(16,19)),30),27),22),(((11,20),(15,18)),(25,26))))),17),12);
 524: 6 -3992.538818 -4187.409778 (0,((((((((1,8),(10,24)),(((2,(((9,21),23),32)),28),31)),(4,6)),(((((7,14),29),(16,19)),30),(22,27))),((3,5),13)),(((11,20),(15,18)),(25,26))),17),12);
 525: 2 -4349.26416 -4206.816557 (0,((((((((((1,8),(10,24)),31),((2,23),32)),(9,21)),28),4),6),((((3,5),(((11,20),15),18)),(25,26)),(((((((7,14),29),(16,19)),30),27),22),13))),17),12);
 526: 5 -4016.22876 -4184.721553 (0,(((((((((1,8),(10,24)),31),(2,(((9,21),23),32))),28),4),6),(((3,5),13),(((((((7,14),29),(16,19)),30),27),22),(((11,(15,18)),20),(25,26))))),17),12);
 527: 2 -4448.956543 -4191.575331 (0,(((((((((1,8),(10,24)),31),((2,(((9,21),23),32)),28)),(4,6)),(((((7,14),29),(16,19)),30),27)),22),(((3,5),13),((((11,20),18),15),(25,26)))),12),17);
 528: 1 -4247.430176 -4185.302725 (0,(((((((1,8),((((((2,28),32),(9,21)),23),31),(10,24))),(4,6)),((((((7,14),29),(16,19)),30),27),22)),((3,5),13)),((((11,20),15),18),(25,26))),17),12);
 529: 2 -4423.717773 -4188.198555 (0,((((((((((1,8),(10,24)),31),(2,(((9,21),23),32))),28),(4,6)),13),(((((7,14),29),(16,19)),(27,30)),22)),(3,5)),((((11,20),15),18),(25,26))),(12,17));
 530: 1 -3847.243408 -4201.080853 (0,((((((((1,8),(10,24)),31),((((2,(23,32)),28),9),21)),(4,6)),((((((7,14),29),(16,19)),30),27),22)),((3,5),13)),((((11,20),15),18),(25,26))),(12,17));
 531: 4 -3815.428223 -4194.967132 (0,((((((1,8),(10,24)),(((2,(((9,21),23),32)),28),31)),6),4),(((3,5),13),((((((7,14),29),(16,19)),22),(27,30)),(((((11,20),15),18),25),26)))),(12,17));
 532: 1 -4398.234375 -4193.465672 (0,(((((((1,8),(10,24)),(((2,(23,32)),((9,21),28)),31)),(4,6)),((((((7,14),29),(16,19)),22),(27,30)),13)),(3,5)),((((11,20),15),18),(25,26))),(12,17));
 533: 1 -4036.897461 -4189.576915 (0,((((((((((1,8),(10,24)),31),(2,(((9,21),23),32))),28),(4,6)),(((((7,14),29),(16,19)),22),(27,30))),13),(3,5)),((((11,20),15),18),(25,26))),(12,17));
 534: 2 -3755.131348 -4195.179709 (0,((((((((1,8),(((2,(((9,21),23),32)),28),31)),(10,24)),(4,6)),(3,5)),((((((7,14),29),(16,19)),(27,30)),(((11,20),(15,18)),(25,26))),22)),13),17),12);
 535: 1 -4155.43457 -4184.21782 (0,(((((((((1,8),(10,24)),31),((2,(((9,21),23),32)),28)),(4,6)),((((((7,14),29),(16,19)),27),30),22)),((3,5),13)),((((11,20),15),18),(25,26))),12),17);
 536: 1 -4046.865723 -4188.574104 (0,(((((((((1,8),(10,24)),(((((2,28),32),(9,21)),23),31)),(4,6)),((((((7,14),29),(16,19)),30),27),22)),13),(3,5)),((((11,20),15),18),(25,26))),17),12);
 537: 16 -4181.745117 -4182.743755 (0,((((((1,8),(10,24)),(((2,(((9,21),23),32)),28),31)),(4,6)),(((3,5),13),((((((7,14),29),(16,19)),30),27),22))),((((11,20),15),18),(25,26))),(12,17));
 538: 2 -4126.484863 -4192.307711 (0,((((((((1,8),(10,24)),(((2,(23,32)),((9,21),28)),31)),(4,6)),(((((7,14),29),(16,19)),(27,30)),22)),13),(3,5)),((((11,20),15),18),(25,26))),(12,17));
 539: 2 -4276.328125 -4193.403921 (0,((((((((1,8),(10,24)),(((2,(((9,21),23),32)),28),31)),4),6),(((((((7,14),29),(16,19)),30),27),22),13)),(((3,5),((11,(15,20)),18)),(25,26))),17),12);
 540: 2 -3944.166992 -4184.927805 (0,((((((((1,8),(10,24)),(((2,(((9,21),23),32)),28),31)),4),6),((((7,14),29),(16,19)),(22,(27,30)))),((3,5),13)),(((11,20),(15,18)),(25,26))),(12,17));
 541: 3 -4423.037109 -4186.402934 (0,(((((((((1,8),(10,24)),31),((2,(((9,21),23),32)),28)),6),4),((((((7,14),29),(16,19)),(27,30)),22),13)),(3,5)),((((11,20),15),18),(25,26))),(12,17));
 542: 2 -3952.606934 -4202.992152 (0,((((((((1,8),(10,24)),31),((2,(23,32)),((9,21),28))),(4,6)),((((3,5),13),(22,27)),(((7,14),29),(16,19)))),30),((((11,20),15),18),(25,26))),(12,17));
 543: 14 -4265.501953 -4185.257387 (0,((((((((((1,8),(10,24)),31),((2,(((9,21),23),32)),28)),4),6),(((((((7,14),29),(16,19)),30),27),22),13)),(3,5)),((((11,20),15),18),(25,26))),17),12);
 544: 1 -4500.889648 -4183.796137 (0,(((((((1,8),(10,24)),(((2,(((9,21),23),32)),28),31)),(4,6)),(((3,5),13),(((((7,14),29),(16,19)),(27,30)),22))),((((11,20),15),18),(25,26))),12),17);
 545: 1 -4257.233398 -4192.029694 (0,(((((((((1,8),(10,24)),((2,((((9,21),23),32),28)),31)),4),6),((((11,15),18),20),(25,26))),((3,5),13)),(((((7,14),29),(16,19)),30),(22,27))),17),12);
 546: 13 -3658.879639 -4203.555938 (0,(((((1,8),(10,24)),(((2,28),(((9,21),23),32)),31)),((((((3,5),13),((11,((15,20),18)),(25,26))),22),(((((7,14),29),(16,19)),30),27)),(4,6))),12),17);
 547: 3 -4325.827637 -4184.389956 (0,((((((((1,8),(10,24)),(((2,(((9,21),23),32)),28),31)),4),6),(((((7,14),29),(16,19)),22),(27,30))),((3,5),13)),(((11,20),(15,18)),(25,26))),(12,17));
 548: 1 -4333.406738 -4184.395448 (0,(((((((1,8),(10,24)),(((2,(((9,21),23),32)),28),31)),(4,6)),(((((7,14),29),(16,19)),22),(27,30))),((3,5),13)),((((11,20),15),18),(25,26))),(12,17));
 549: 2 -4464.531738 -4188.699698 (0,((((((((1,8),(10,24)),31),(2,(((9,21),23),32))),28),4),6),(((3,5),13),(((((((7,14),29),(16,19)),30),22),27),(((11,(15,18)),20),(25,26))))),(12,17));
 550: 1 -4018.995605 -4189.235733 (0,((((1,8),(((((2,28),32),(9,21)),23),31)),(10,24)),((((3,5),13),(((((((7,14),29),(16,19)),30),27),22),((11,((15,18),20)),(25,26)))),(4,6))),(12,17));
 551: 1 -4208.73291 -4195.004569 (0,(((((1,8),(10,24)),((2,((((9,21),23),32),28)),31)),(4,6)),(((((3,5),13),(22,27)),(((11,(15,18)),20),(25,26))),((((7,14),29),(16,19)),30))),(12,17));
 552: 1 -4176.293945 -4202.606905 (0,(((((1,8),(10,24)),((2,((((9,21),23),32),28)),31)),(4,6)),(((((3,5),13),(22,27)),((((7,14),29),(16,19)),30)),((((11,(15,18)),20),25),26))),(12,17));
 553: 4 -4129.491211 -4189.97491 (0,(((((1,8),(((2,(23,32)),((9,21),28)),31)),(10,24)),(4,6)),((((3,5),13),((((((7,14),29),(16,19)),30),27),22)),(((11,20),(15,18)),(25,26)))),(12,17));
 554: 2 -4146.136719 -4186.912567 (0,((((1,8),(10,24)),31),((2,28),(((9,21),23),32))),(((((((3,5),13),((((((7,14),29),(16,19)),30),27),22)),((((11,15),20),18),(25,26))),(4,6)),12),17));
 555: 1 -4019.747559 -4185.914187 (0,((((((((1,8),(10,24)),(((2,(((9,21),23),32)),28),31)),13),(3,5)),((((((7,14),29),(16,19)),30),27),22)),(4,6)),((((11,20),15),18),(25,26))),(12,17));
 556: 1 -4248.978027 -4197.608946 (0,(((((((1,8),(10,24)),((2,((((9,21),23),32),28)),31)),4),6),((((((3,5),13),(22,27)),((((11,18),15),20),(25,26))),30),(((7,14),29),(16,19)))),17),12);
 557: 1 -4327.022949 -4187.747759 (0,(((((1,8),(10,24)),((2,(((9,21),23),32)),28)),31),((((3,5),13),(((((((7,14),29),(16,19)),30),27),22),(((11,20),(15,18)),(25,26)))),(4,6))),(12,17));
 558: 3 -4692.32373 -4193.070223 (0,(((((((1,8),(10,24)),(((2,(((9,21),23),32)),28),31)),(4,6)),((((((7,14),29),(16,19)),30),27),13)),22),((3,5),((((11,20),15),18),(25,26)))),(12,17));
 559: 1 -4213.43457 -4191.974387 (0,(((((1,8),(10,24)),(((2,(((9,21),23),32)),28),31)),(4,6)),(((3,5),(((11,18),(15,20)),(25,26))),(((((((7,14),29),(16,19)),30),27),13),22))),(12,17));
 560: 8 -4136.285645 -4202.877849 (0,((((((((1,8),(10,24)),(((2,(23,32)),((9,21),28)),31)),(4,6)),(((7,14),29),(16,19))),(((3,5),13),(22,27))),30),((((11,20),15),18),(25,26))),(12,17));
 561: 4 -4225.038086 -4189.445075 (0,((((((((1,8),(10,24)),(((2,(((9,21),23),32)),28),31)),(4,6)),22),((((7,14),29),(16,19)),(27,30))),((3,5),13)),((((11,20),15),18),(25,26))),(12,17));
 562: 1 -3822.786621 -4188.88153 (0,((((((1,8),(10,24)),31),((2,(((9,21),23),32)),28)),((4,6),((((7,14),29),(16,19)),(22,(27,30))))),(((3,5),13),((((11,20),15),18),(25,26)))),(12,17));
 563: 4 -4201.512695 -4183.185587 (0,((((((((1,8),(10,24)),(((2,(((9,21),23),32)),28),31)),4),6),((((((7,14),29),(16,19)),27),30),22)),((3,5),13)),(((11,20),(15,18)),(25,26))),(12,17));
 564: 7 -4166.183594 -4183.276785 (0,((((((((1,8),(((2,((((9,21),23),32),28)),31),(10,24))),4),6),(((((7,14),29),(16,19)),(27,30)),22)),((3,5),13)),((((11,20),15),18),(25,26))),17),12);
 565: 6 -4137.993652 -4188.011224 (0,((((((1,8),((((2,(23,32)),((9,21),28)),31),(10,24))),(4,6)),((((((7,14),29),(16,19)),30),27),22)),((3,5),13)),((((11,20),15),18),(25,26))),(12,17));
 566: 3 -3998.075684 -4185.837548 (0,(((((((1,8),(((2,28),(((9,21),23),32)),31)),(10,24)),6),4),(((3,5),13),(((((((7,14),29),(16,19)),30),27),22),((((11,20),15),18),(25,26))))),12),17);
 567: 1 -4282.842773 -4184.454342 (0,(((((((((((1,8),(10,24)),31),(2,(((9,21),23),32))),28),4),6),((((((7,14),29),(16,19)),27),30),22)),((3,5),13)),((((11,20),15),18),(25,26))),17),12);
 568: 1 -3996.124023 -4193.447541 (0,(((((((1,8),(10,24)),(((2,(((9,21),23),32)),28),31)),(4,6)),(((((((7,14),29),(16,19)),30),27),22),13)),(((3,5),((11,15),(18,20))),(25,26))),17),12);
 569: 1 -4461.546875 -4190.329462 (0,(((((((1,8),(10,24)),((((2,28),32),((9,21),23)),31)),(4,6)),((3,5),13)),(((((7,14),29),(16,19)),(27,30)),22)),(((11,(15,20)),18),(25,26))),(12,17));
 570: 2 -4405.450195 -4191.639441 (0,((((((1,8),(((((2,((9,21),23)),32),28),31),(10,24))),(4,6)),((((((7,14),29),(16,19)),30),27),22)),13),((3,5),((((11,20),15),18),(25,26)))),(12,17));
 571: 6 -3983.71582 -4185.814144 (0,((((((((1,8),(10,24)),(((2,(((9,21),23),32)),28),31)),4),6),(((((((7,14),29),(16,19)),30),27),22),13)),((3,5),((((11,20),15),18),(25,26)))),17),12);
 572: 4 -4024.047363 -4183.899111 (0,(((((((((1,8),(10,24)),31),(2,(((9,21),23),32))),28),4),6),(((3,5),13),((((((7,14),29),(16,19)),30),27),22))),(((11,(15,20)),18),(25,26))),(12,17));
 573: 1 -3916.173828 -4185.836713 (0,((((((((((1,8),(10,24)),31),(((9,21),23),32)),2),28),(4,6)),(((((7,14),29),(16,19)),22),(27,30))),((3,5),13)),((((11,20),15),18),(25,26))),(12,17));
 574: 1 -4122.845215 -4184.957388 (0,(((((1,8),(10,24)),(((2,(((9,21),23),32)),28),31)),(4,6)),(((3,5),13),(((((((7,14),29),(16,19)),27),30),22),((((11,20),15),18),(25,26))))),(12,17));
 575: 3 -4146.788086 -4189.355065 (0,((((((((1,8),(10,24)),31),((2,((9,21),23)),32)),28),4),6),(((3,5),13),(((((((7,14),29),(16,19)),30),27),22),(((11,(15,18)),20),(25,26))))),(12,17));
 576: 2 -4117.621582 -4185.817423 (0,((((((((((1,8),(10,24)),31),2),(((9,21),23),32)),28),(4,6)),(((((7,14),29),(16,19)),22),(27,30))),((3,5),13)),((((11,20),15),18),(25,26))),(12,17));
 577: 1 -4135.266602 -4190.763409 (0,((((((((1,8),(10,24)),((2,(((9,21),23),32)),28)),31),4),6),(((((3,5),13),22),(((11,20),(15,18)),(25,26))),(((((7,14),29),(16,19)),27),30))),12),17);
 578: 1 -4366.645508 -4187.357807 (0,(((((((((1,8),(10,24)),(((2,(((9,21),23),32)),28),31)),4),6),(((((((7,14),29),(16,19)),27),30),22),13)),(3,5)),((((11,20),15),18),(25,26))),17),12);
 579: 1 -3928.876953 -4192.180265 (0,(((((((1,8),(10,24)),(((2,(((9,21),23),32)),28),31)),(4,6)),13),((3,5),(((((((7,14),29),(16,19)),27),30),22),((((11,20),15),18),(25,26))))),17),12);
 580: 2 -4082.630371 -4186.620044 (0,(((((((1,8),(10,24)),(((2,(((9,21),23),32)),28),31)),(4,6)),(((((((7,14),29),(16,19)),27),30),22),13)),(3,5)),((((11,20),15),18),(25,26))),(12,17));
 581: 3 -4070.39502 -4188.768819 (0,(((((1,8),(10,24)),(((2,(((9,21),23),32)),28),31)),(4,6)),(((3,5),13),((((((7,14),29),(16,19)),(27,30)),((((11,20),15),18),(25,26))),22))),(12,17));
 582: 3 -4289.604004 -4191.4823 (0,((((((((((1,8),(10,24)),31),(2,(23,32))),(9,21)),28),(4,6)),(((((((7,14),29),(16,19)),30),27),22),13)),(3,5)),((((11,20),15),18),(25,26))),(12,17));
 583: 1 -4326.071289 -4203.860377 (0,((((((1,8),(10,24)),(((2,(23,32)),((9,21),28)),31)),(4,6)),((((3,5),13),(22,27)),(((7,14),29),(16,19)))),(((((11,20),15),18),(25,26)),30)),(12,17));
 584: 1 -4231.935547 -4188.582 (0,(((((((1,8),(10,24)),((2,((((9,21),23),32),28)),31)),(4,6)),13),((((((7,14),29),(16,19)),27),30),22)),((3,5),(((11,20),(15,18)),(25,26)))),(12,17));
 585: 6 -4077.704102 -4191.482679 (0,(((((((((((1,8),(10,24)),31),(2,(23,32))),(9,21)),28),(4,6)),(((((((7,14),29),(16,19)),30),27),22),13)),(3,5)),((((11,20),15),18),(25,26))),12),17);
 586: 4 -4290.222656 -4185.499609 (0,((((1,8),(10,24)),(((2,(((9,21),23),32)),28),31)),(12,17)),(((((3,5),13),((((((7,14),29),(16,19)),30),27),22)),((((11,20),15),18),(25,26))),(4,6)));
 587: 3 -4557.969727 -4185.986017 (0,(((((((((1,8),(10,24)),(((2,(((9,21),23),32)),28),31)),4),6),(3,5)),(((((((7,14),29),(16,19)),30),27),22),13)),((((11,20),15),18),(25,26))),17),12);
 588: 1 -3933.845703 -4196.221969 (0,((((((1,8),(((2,((((9,21),23),32),28)),31),(10,24))),4),6),(((((3,5),13),(22,27)),((((11,18),15),20),(25,26))),((((7,14),29),(16,19)),30))),17),12);
 589: 5 -4086.871094 -4183.015932 (0,(((((((((1,8),(10,24)),31),(2,(((9,21),23),32))),28),(4,6)),((((((7,14),29),(16,19)),30),27),22)),((3,5),13)),((((11,20),18),15),(25,26))),(12,17));
 590: 8 -4208.414551 -4190.569956 (0,((((((1,8),(10,24)),(((2,(((9,21),23),32)),28),31)),(4,6)),((((3,5),13),22),(((11,20),(15,18)),(25,26)))),(((((7,14),29),(16,19)),27),30)),(12,17));
 591: 2 -4173.102539 -4189.127061 (0,(((((((1,8),(10,24)),(((2,(23,32)),((9,21),28)),31)),(4,6)),((((((7,14),29),(16,19)),27),30),22)),((3,5),13)),((((11,20),15),18),(25,26))),(12,17));
 592: 4 -4240.103516 -4191.482686 (0,(((((((((((1,8),(10,24)),31),(2,(23,32))),(9,21)),28),4),6),(((((((7,14),29),(16,19)),30),27),22),13)),(3,5)),((((11,20),15),18),(25,26))),(12,17));
 593: 1 -4497.663574 -4198.683968 (0,((((((1,8),(10,24)),((2,((((9,21),23),32),28)),31)),(4,6)),((((3,5),13),(22,27)),((((11,18),20),15),(25,26)))),((((7,14),29),(16,19)),30)),(12,17));
 594: 1 -4395.140625 -4188.574104 (0,(((((((((1,8),(10,24)),(((((2,28),32),(9,21)),23),31)),(4,6)),((((((7,14),29),(16,19)),30),27),22)),13),(3,5)),((((11,20),15),18),(25,26))),17),12);
 595: 2 -4309.693359 -4194.256687 (0,((((((1,8),(10,24)),(((2,(((9,21),23),32)),28),31)),(4,6)),(((3,5),13),(((((7,14),29),(16,19)),30),((((11,20),(15,18)),(25,26)),(22,27))))),17),12);
 596: 6 -4430.859375 -4185.439463 (0,((((((((1,8),(10,24)),(((((2,28),32),(9,21)),23),31)),(4,6)),((((((7,14),29),(16,19)),30),27),22)),((3,5),13)),((((11,20),18),15),(25,26))),17),12);
 597: 1 -4051.594238 -4200.604595 (0,(((((((((((1,8),(10,24)),31),9),21),((2,(23,32)),28)),4),6),((((((7,14),29),(16,19)),30),27),22)),((3,5),13)),((((11,20),15),18),(25,26))),(12,17));
 598: 1 -3971.627441 -4193.256139 (0,((((1,8),(10,24)),(((2,(((9,21),23),32)),28),31)),(((3,5),((4,6),((((((7,14),29),(16,19)),30),27),(13,22)))),(((11,(15,20)),18),(25,26)))),(12,17));
 599: 1 -4305.019531 -4196.104593 (0,((((((((1,8),(10,24)),((2,((((9,21),23),32),28)),31)),4),6),((((7,14),29),(16,19)),30)),((((3,5),13),(22,27)),((((11,18),15),20),(25,26)))),17),12);
 600: 15 -4252.254883 -4181.749414 (0,(((((((1,8),(10,24)),(((2,(((9,21),23),32)),28),31)),(4,6)),((((((7,14),29),(16,19)),30),27),22)),((3,5),13)),((((11,20),15),18),(25,26))),(12,17));
 601: 1 -4413.030762 -4186.609552 (0,((((1,8),(10,24)),31),((2,(((9,21),23),32)),28)),((((((3,5),13),((((((7,14),29),(16,19)),30),27),22)),((((11,20),15),18),(25,26))),(4,6)),(12,17)));
 602: 1 -4138.387207 -4197.58768 (0,(((((((1,8),((10,24),31)),((2,(((9,21),23),32)),28)),4),6),(((3,5),13),(((((((7,14),29),(16,19)),30),27),22),(((11,20),(15,18)),(25,26))))),17),12);
 603: 1 -4206.759766 -4196.667754 (0,((((((((1,8),(10,24)),(2,((((9,21),23),32),28))),31),4),6),(((((3,5),13),(22,27)),((((11,18),15),20),(25,26))),((((7,14),29),(16,19)),30))),17),12);
 604: 11 -4268.325195 -4183.44699 (0,((((((1,8),(10,24)),((2,(((9,21),23),32)),28)),31),(4,6)),((((3,5),13),((((((7,14),29),(16,19)),30),27),22)),((((11,20),15),18),(25,26)))),(12,17));
 605: 3 -4364.022949 -4186.593093 (0,(((((1,8),(10,24)),(((2,(((9,21),23),32)),28),31)),(4,6)),(((3,5),13),((((((7,14),29),(16,19)),22),(27,30)),(((11,20),(15,18)),(25,26))))),(12,17));
 606: 7 -4314.545898 -4182.359352 (0,((((((1,8),(10,24)),(((2,(((9,21),23),32)),28),31)),4),6),((((3,5),13),((((((7,14),29),(16,19)),30),27),22)),((((11,20),15),18),(25,26)))),(12,17));
 607: 1 -4041.489258 -4187.854263 (0,(((((1,8),(10,24)),(((2,(((9,21),23),32)),28),31)),((((3,5),13),(((((((7,14),29),(16,19)),27),30),22),((((11,15),18),20),(25,26)))),(4,6))),17),12);
 608: 1 -3926.564453 -4193.532615 (0,(((((1,8),(10,24)),((2,((((9,21),23),32),28)),31)),(4,6)),((((((3,5),13),(22,27)),(((7,14),29),(16,19))),30),(((11,(15,18)),20),(25,26)))),(12,17));
 609: 1 -4689.69043 -4193.32869 (0,(((((((1,8),(10,24)),31),((2,(((9,21),23),32)),28)),(4,6)),((3,5),13)),((((7,14),29),(16,19)),((((11,20),(15,18)),(25,26)),(22,(27,30))))),(12,17));
 610: 1 -4100.002441 -4185.389777 (0,((((((1,8),(10,24)),(((2,(((9,21),23),32)),28),31)),((4,6),((((((7,14),29),(16,19)),30),27),22))),((3,5),13)),((((11,20),15),18),(25,26))),(12,17));
 611: 1 -4227.887695 -4185.231051 (0,((((1,8),(10,24)),(((2,(((9,21),23),32)),28),31)),(12,17)),((((3,5),13),((4,6),((((((7,14),29),(16,19)),30),27),22))),(((11,(18,20)),15),(25,26))));
 612: 5 -4596.661133 -4188.710872 (0,((((1,8),((((2,(23,32)),((9,21),28)),31),(10,24))),(4,6)),((((3,5),13),((((((7,14),29),(16,19)),30),27),22)),((((11,20),15),18),(25,26)))),(12,17));
 613: 2 -4191.999512 -4184.617175 (0,(((((((1,8),(10,24)),31),((2,28),(((9,21),23),32))),6),4),((((3,5),13),((((11,20),15),18),(25,26))),((((((7,14),29),(16,19)),30),27),22))),(12,17));
 614: 1 -4114.917969 -4184.093427 (0,((((((((1,8),(10,24)),31),(2,(((9,21),23),32))),28),(4,6)),(((3,5),13),((((((7,14),29),(16,19)),30),27),22))),(((11,20),(15,18)),(25,26))),(12,17));
 615: 1 -4229.926758 -4205.391039 (0,((((((1,8),(10,24)),(((2,(((9,21),23),32)),28),31)),(4,6)),((((3,5),13),(((11,20),15),18)),((((((7,14),29),(16,19)),22),(27,30)),(25,26)))),17),12);
 616: 1 -4207.678711 -4191.35776 (0,((((((1,8),(10,24)),(((2,(((9,21),23),32)),28),31)),4),6),(((3,5),(((11,20),(15,18)),(25,26))),((((((7,14),29),(16,19)),30),(22,27)),13))),(12,17));
 617: 5 -4099.640625 -4183.608564 (0,(((((((1,8),(10,24)),(((2,(((9,21),23),32)),28),31)),4),6),(((3,5),13),(((((7,14),29),(16,19)),(27,30)),22))),(((11,20),(15,18)),(25,26))),(12,17));
 618: 1 -4071.328369 -4199.815023 (0,(((((((((((1,8),(10,24)),31),(2,(23,32))),(9,21)),28),4),6),(((((((7,14),29),(16,19)),30),27),22),13)),(((3,5),(((11,20),15),18)),(25,26))),17),12);
 619: 1 -4199.580078 -4187.153377 (0,(((((((1,8),(10,24)),(((2,(((9,21),23),32)),28),31)),4),6),((((((7,14),29),(16,19)),(27,30)),22),(((11,(15,18)),20),(25,26)))),((3,5),13)),(12,17));
 620: 1 -4346.544434 -4186.049593 (0,((((((((1,8),(10,24)),31),((2,(((9,21),23),32)),28)),(4,6)),((((((7,14),29),(16,19)),(27,30)),22),13)),(3,5)),((((11,20),15),18),(25,26))),(12,17));
 621: 3 -3937.813477 -4185.575148 (0,(((1,8),(10,24)),(((2,(((9,21),23),32)),28),31)),((((((3,5),13),((((((7,14),29),(16,19)),30),27),22)),(((11,20),(15,18)),(25,26))),(4,6)),(12,17)));
 622: 4 -4022.349609 -4186.647119 (0,((((((1,8),(((2,(((9,21),23),32)),28),31)),(10,24)),(4,6)),(((3,5),13),((((((7,14),29),(16,19)),27),30),22))),(((11,15),(18,20)),(25,26))),(12,17));
 623: 2 -4090.528564 -4186.302708 (0,((((((((1,8),(10,24)),((2,(((9,21),23),32)),28)),31),(4,6)),((((((7,14),29),(16,19)),(27,30)),22),13)),(3,5)),((((11,20),15),18),(25,26))),(12,17));
 624: 2 -4027.942139 -4184.77752 (0,((((((((1,8),(10,24)),((((2,28),((9,21),23)),32),31)),4),6),((((((7,14),29),(16,19)),30),27),22)),((3,5),13)),((((11,20),15),18),(25,26))),(12,17));
 625: 1 -4351.650391 -4205.391039 (0,((((((1,8),(10,24)),(((2,(((9,21),23),32)),28),31)),(4,6)),((((3,5),13),(((11,20),15),18)),((((((7,14),29),(16,19)),22),(27,30)),(25,26)))),17),12);
 626: 1 -4177.662109 -4184.395448 (0,(((((((1,8),(10,24)),(((2,(((9,21),23),32)),28),31)),(4,6)),(((((7,14),29),(16,19)),22),(27,30))),((3,5),13)),((((11,20),15),18),(25,26))),(12,17));
 627: 1 -4056.390137 -4192.62924 (0,(((((((1,8),(((2,(((9,21),23),32)),28),31)),(10,24)),(4,6)),(3,5)),(((((((7,14),29),(16,19)),(27,30)),22),(((11,20),(15,18)),(25,26))),13)),17),12);
 628: 8 -3702.802734 -4183.890689 (0,(((((((((1,8),(10,24)),31),(2,(((9,21),23),32))),28),(4,6)),((3,5),13)),((((((7,14),29),(16,19)),30),27),22)),((((11,20),15),18),(25,26))),(12,17));
 629: 2 -4222.298828 -4195.148398 (0,((((((((1,8),((((2,(28,32)),(9,21)),23),31)),10),24),4),6),((3,5),13)),((((((7,14),29),(16,19)),(27,30)),22),((((11,20),15),18),(25,26)))),(12,17));
 630: 6 -3900.895996 -4185.724128 (0,((((((1,8),(((2,(((9,21),23),32)),28),31)),(10,24)),6),4),((((3,5),13),((((((7,14),29),(16,19)),27),30),22)),((((11,18),20),15),(25,26)))),(12,17));
 631: 6 -4274.928711 -4185.364204 (0,(((1,8),((((2,(((9,21),23),32)),28),31),(10,24))),(((((3,5),13),((((((7,14),29),(16,19)),30),27),22)),(4,6)),((((11,20),15),18),(25,26)))),(12,17));
 632: 6 -3993.24707 -4188.796798 (0,((((((1,8),(10,24)),(((2,(((9,21),23),32)),28),31)),(4,6)),(((3,5),13),((((((7,14),29),(16,19)),(27,30)),(((11,20),(15,18)),(25,26))),22))),17),12);
 633: 1 -4206.138672 -4190.602169 (0,(((((1,8),(10,24)),((2,((((9,21),23),32),28)),31)),(4,6)),(((3,5),((((((7,14),29),(16,19)),30),(22,27)),13)),(((11,(15,18)),20),(25,26)))),(12,17));
 634: 13 -4327.882812 -4183.61615 (0,((((((((1,8),(10,24)),((2,(((9,21),23),32)),28)),31),4),6),((((3,5),13),((((((7,14),29),(16,19)),30),27),22)),((((11,18),15),20),(25,26)))),17),12);
 635: 9 -3992.081543 -4189.421723 (0,(((((((1,8),(10,24)),(((2,(((9,21),23),32)),28),31)),(4,6)),(3,5)),(((((((7,14),29),(16,19)),30),27),22),(((11,(15,18)),20),(25,26)))),13),(12,17));
 636: 10 -4367.504883 -4182.654061 (0,(((((((1,8),(10,24)),(((2,(((9,21),23),32)),28),31)),(4,6)),(((((7,14),29),(16,19)),(27,30)),22)),((3,5),13)),((((11,20),15),18),(25,26))),(12,17));
 637: 1 -4513.491699 -4186.842593 (0,((((((1,8),(10,24)),(((2,(((9,21),23),32)),28),31)),(4,6)),(((3,5),13),((((((7,14),29),(16,19)),22),(27,30)),((((11,20),15),18),(25,26))))),17),12);
 638: 1 -4448.141602 -4190.025012 (0,((((1,8),(10,24)),(((2,(((9,21),23),32)),28),31)),((((3,5),13),(((11,(18,20)),15),(25,26))),((4,6),(((((7,14),29),(16,19)),30),(22,27))))),(12,17));
 639: 1 -3978.077637 -4183.157943 (0,((((((((1,8),(10,24)),(((2,(((9,21),23),32)),28),31)),6),4),(((3,5),13),((((((7,14),29),(16,19)),30),27),22))),((((11,20),15),18),(25,26))),17),12);
 640: 3 -4180.884277 -4190.002829 (0,(((((((((1,8),(10,24)),((2,((((9,21),23),32),28)),31)),4),6),((((((7,14),29),(16,19)),30),(22,27)),13)),(3,5)),((((11,20),15),18),(25,26))),17),12);
 641: 18 -4194.827637 -4182.124812 (0,(((((((((1,8),(((2,(((9,21),23),32)),28),31)),(10,24)),4),6),((((((7,14),29),(16,19)),30),27),22)),((3,5),13)),(((11,20),(15,18)),(25,26))),17),12);
 642: 3 -4529.304688 -4189.260728 (0,(((((1,8),(10,24)),(((2,(((9,21),23),32)),28),31)),(4,6)),((((3,5),(((11,18),(15,20)),(25,26))),((((((7,14),29),(16,19)),30),27),22)),13)),(12,17));
 643: 4 -4075.538574 -4189.501519 (0,(((((((((1,8),(10,24)),(((2,(((9,21),23),32)),28),31)),4),6),22),((((7,14),29),(16,19)),(27,30))),((3,5),13)),(((11,20),(15,18)),(25,26))),(12,17));
 644: 2 -4315.683594 -4186.320835 (0,((((((1,8),(10,24)),(((2,(((9,21),23),32)),28),31)),4),6),(((3,5),(((((((7,14),29),(16,19)),30),27),22),13)),(((11,20),(15,18)),(25,26)))),(12,17));
 645: 2 -4088.900146 -4190.767162 (0,((((((((((((1,8),(10,24)),31),(2,(((9,21),23),32))),28),4),6),22),((((7,14),29),(16,19)),(27,30))),((3,5),13)),((((11,20),15),18),(25,26))),17),12);
 646: 1 -4006.719482 -4199.113122 (0,(((((((1,8),((10,24),31)),(2,(((9,21),23),32))),28),4),6),((((3,5),13),((((((7,14),29),(16,19)),30),27),22)),((((11,20),15),18),(25,26)))),(12,17));
 647: 5 -4118.438477 -4185.12043 (0,((((((((1,8),(10,24)),31),((((2,28),32),(9,21)),23)),(4,6)),((((((7,14),29),(16,19)),30),27),22)),((3,5),13)),((((11,20),15),18),(25,26))),(12,17));
 648: 2 -3953.122559 -4185.231051 (0,((((1,8),(10,24)),(((2,(((9,21),23),32)),28),31)),(12,17)),((((3,5),13),((4,6),((((((7,14),29),(16,19)),30),27),22))),(((11,(18,20)),15),(25,26))));
 649: 2 -3936.143066 -4203.365351 (0,((((((((1,8),(10,24)),((((2,((9,21),23)),32),28),31)),4),6),((((((7,14),29),(16,19)),27),30),22)),(((3,5),(((11,20),15),18)),(25,26))),13),(12,17));
 650: 1 -4350.388672 -4190.914149 (0,((((((((1,8),(10,24)),(((((2,28),32),(9,21)),23),31)),(4,6)),(((((7,14),29),(16,19)),30),(22,27))),((3,5),13)),((((11,20),15),18),(25,26))),17),12);
 651: 1 -4581.364258 -4186.73856 (0,(((((((1,8),(10,24)),(((2,(((9,21),23),32)),28),31)),(4,6)),(((((((7,14),29),(16,19)),30),27),22),13)),(3,5)),(((11,(18,20)),15),(25,26))),(12,17));
 652: 2 -4337.091309 -4193.403921 (0,((((((((1,8),(10,24)),(((2,(((9,21),23),32)),28),31)),4),6),(((((((7,14),29),(16,19)),30),27),22),13)),(((3,5),((11,(15,20)),18)),(25,26))),17),12);
 653: 6 -3962.041504 -4185.179391 (0,((((((((1,8),(10,24)),31),((((2,28),32),(9,21)),23)),(4,6)),((((((7,14),29),(16,19)),30),27),22)),((3,5),13)),((((11,20),15),18),(25,26))),(12,17));
 654: 3 -4166.794922 -4189.885159 (0,((((((((1,8),(10,24)),31),((2,(((9,21),23),32)),28)),(4,6)),(3,5)),(((((((7,14),29),(16,19)),30),27),22),(((11,20),(15,18)),(25,26)))),13),(12,17));
 655: 1 -3886.651855 -4193.256139 (0,((((1,8),(10,24)),(((2,(((9,21),23),32)),28),31)),(((3,5),((4,6),((((((7,14),29),(16,19)),30),27),(13,22)))),(((11,(15,20)),18),(25,26)))),(12,17));
 656: 1 -4437.359375 -4186.685647 (0,(((((((((1,8),(10,24)),(((2,(((9,21),23),32)),28),31)),4),6),(3,5)),(((((((7,14),29),(16,19)),30),27),22),13)),((((11,20),15),18),(25,26))),17),12);
 657: 2 -4206.639648 -4195.004569 (0,(((((1,8),(10,24)),((2,((((9,21),23),32),28)),31)),(4,6)),(((((3,5),13),(22,27)),(((11,(15,18)),20),(25,26))),((((7,14),29),(16,19)),30))),(12,17));
 658: 16 -4116.78418 -4181.888318 (0,(((((((1,8),(10,24)),(((2,(((9,21),23),32)),28),31)),(4,6)),((((((7,14),29),(16,19)),30),27),22)),((3,5),13)),((((11,20),15),18),(25,26))),(12,17));
 659: 6 -4471.418457 -4186.087316 (0,(((((((1,8),(10,24)),((2,((((9,21),23),32),28)),31)),(4,6)),(3,5)),(((((((7,14),29),(16,19)),30),27),22),13)),((((11,20),15),18),(25,26))),(12,17));
 660: 3 -4002.177734 -4186.265824 (0,(((((((1,8),(10,24)),(((((2,28),32),(9,21)),23),31)),(4,6)),(((3,5),13),((((((7,14),29),(16,19)),30),27),22))),((((11,20),15),18),(25,26))),17),12);
 661: 6 -4292.179199 -4186.064589 (0,((((((1,8),(10,24)),((2,(((9,21),23),32)),28)),31),(4,6)),(((3,5),13),((((((7,14),29),(16,19)),(27,30)),22),((((11,20),15),18),(25,26))))),(12,17));
 662: 1 -4203.266602 -4185.713289 (0,((((((((1,8),(10,24)),(((2,(((9,21),23),32)),28),31)),4),6),((((((7,14),29),(16,19)),27),30),22)),(((11,(15,18)),20),(25,26))),((3,5),13)),(12,17));
 663: 9 -4244.158691 -4183.892163 (0,(((((((((1,8),(10,24)),31),(2,(((9,21),23),32))),28),(4,6)),((3,5),13)),((((((7,14),29),(16,19)),30),27),22)),((((11,20),15),18),(25,26))),(12,17));
 664: 1 -4358.042969 -4189.260406 (0,((((((((1,8),(10,24)),(((2,(23,32)),((9,21),28)),31)),4),6),((((((7,14),29),(16,19)),27),30),22)),((3,5),13)),((((11,20),15),18),(25,26))),(12,17));
 665: 3 -4502.491699 -4184.389956 (0,((((((((1,8),(10,24)),(((2,(((9,21),23),32)),28),31)),4),6),(((((7,14),29),(16,19)),22),(27,30))),((3,5),13)),(((11,20),(15,18)),(25,26))),(12,17));
 666: 1 -4397.266602 -4188.419581 (0,((((((1,8),(10,24)),31),(2,(((9,21),23),32))),28),17),(((((3,5),13),(((((((7,14),29),(16,19)),30),27),22),((((11,15),18),20),(25,26)))),(4,6)),12));
 667: 3 -4183.525391 -4183.861972 (0,(((((1,8),(10,24)),((2,((((9,21),23),32),28)),31)),(4,6)),(((3,5),13),(((((((7,14),29),(16,19)),30),27),22),(((11,(15,18)),20),(25,26))))),(12,17));
 668: 2 -3900.933105 -4202.311363 (0,((((1,8),(10,24)),(((2,(((9,21),23),32)),28),31)),(((3,5),((4,6),(((((((7,14),29),(16,19)),30),27),22),13))),((((11,(15,20)),18),26),25))),(12,17));
 669: 1 -4157.862793 -4184.015135 (0,((((((1,8),(10,24)),(((2,(((9,21),23),32)),28),31)),(4,6)),(((3,5),13),((((((7,14),29),(16,19)),30),27),22))),(((11,(15,18)),20),(25,26))),(12,17));
 670: 7 -4393.615234 -4187.888725 (0,(((((((((1,8),(10,24)),31),((2,(((9,21),23),32)),28)),(4,6)),(((((7,14),29),(16,19)),30),(22,27))),((3,5),13)),(((11,20),(15,18)),(25,26))),17),12);
 671: 3 -4002.020996 -4185.646752 (0,((((((1,8),(10,24)),(((((2,28),32),(9,21)),23),31)),(4,6)),(((3,5),13),((((((7,14),29),(16,19)),30),27),22))),((((11,20),15),18),(25,26))),(12,17));
 672: 4 -4168.861328 -4193.832297 (0,(((((((1,8),(10,24)),(((2,(((9,21),23),32)),28),31)),6),4),(((3,5),13),(((((((7,14),29),(16,19)),30),27),22),(((((11,20),15),18),25),26)))),17),12);
 673: 1 -4180.897461 -4184.415793 (0,(((((((1,8),(10,24)),(((2,(((9,21),23),32)),28),31)),(4,6)),((3,5),13)),((((((7,14),29),(16,19)),27),30),22)),((((11,20),15),18),(25,26))),(12,17));
 674: 4 -4134.197754 -4183.619016 (0,((((((1,8),(10,24)),(((2,(((9,21),23),32)),28),31)),(4,6)),(((3,5),13),(((((7,14),29),(16,19)),(27,30)),22))),((((11,20),15),18),(25,26))),(12,17));
 675: 2 -4222.762207 -4205.774162 (0,((((((1,8),(((2,28),(((9,21),23),32)),31)),(10,24)),(4,6)),(((3,5),13),((((((((7,14),29),(16,19)),30),27),22),(25,26)),(((11,20),15),18)))),12),17);
 676: 2 -4181.048828 -4196.667754 (0,((((((((1,8),(10,24)),(2,((((9,21),23),32),28))),31),4),6),(((((3,5),13),(22,27)),((((11,18),15),20),(25,26))),((((7,14),29),(16,19)),30))),17),12);
 677: 1 -4210.452148 -4185.257387 (0,((((((((((1,8),(10,24)),31),((2,(((9,21),23),32)),28)),4),6),(((((((7,14),29),(16,19)),30),27),22),13)),(3,5)),((((11,20),15),18),(25,26))),17),12);
 678: 1 -4060.735352 -4195.004569 (0,(((((1,8),(10,24)),((2,((((9,21),23),32),28)),31)),(4,6)),(((((3,5),13),(22,27)),(((11,(15,18)),20),(25,26))),((((7,14),29),(16,19)),30))),(12,17));
 679: 2 -4057.226562 -4187.625269 (0,((((((((1,8),(10,24)),31),((2,(((9,21),23),32)),28)),4),6),(((((((7,14),29),(16,19)),27),30),22),(((11,(15,18)),20),(25,26)))),((3,5),13)),(12,17));
 680: 1 -4287.654785 -4190.181242 (0,(((((((1,8),(10,24)),((2,((((9,21),23),32),28)),31)),(4,6)),((((((7,14),29),(16,19)),27),30),22)),((3,5),(((11,20),(15,18)),(25,26)))),13),(12,17));
 681: 1 -4273.062012 -4186.842593 (0,((((((1,8),(10,24)),(((2,(((9,21),23),32)),28),31)),(4,6)),(((3,5),13),((((((7,14),29),(16,19)),22),(27,30)),((((11,20),15),18),(25,26))))),17),12);
 682: 2 -4026.084961 -4189.127061 (0,(((((((1,8),(10,24)),(((2,(23,32)),((9,21),28)),31)),(4,6)),((((((7,14),29),(16,19)),27),30),22)),((3,5),13)),((((11,20),15),18),(25,26))),(12,17));
 683: 2 -3924.810303 -4185.062277 (0,(((1,8),(10,24)),(((2,(((9,21),23),32)),28),31)),((((((3,5),13),((((((7,14),29),(16,19)),30),27),22)),(((11,(15,18)),20),(25,26))),(4,6)),(12,17)));
 684: 2 -4680.231445 -4184.689971 (0,(((1,8),(10,24)),(((2,(((9,21),23),32)),28),31)),(((((3,5),13),((4,6),((((((7,14),29),(16,19)),30),27),22))),(((11,(18,20)),15),(25,26))),(12,17)));
 685: 1 -4299.637695 -4200.255955 (0,(((((1,8),((10,24),31)),((2,(((9,21),23),32)),28)),(((((3,5),13),(4,6)),((((((7,14),29),(16,19)),30),27),22)),(((11,20),(15,18)),(25,26)))),17),12);
 686: 7 -4284.050781 -4187.062861 (0,((((((1,8),(10,24)),((((2,((9,21),23)),32),28),31)),4),6),((((3,5),13),((((((7,14),29),(16,19)),30),27),22)),((((11,20),15),18),(25,26)))),(12,17));
 687: 1 -4078.147949 -4198.683968 (0,((((((1,8),(10,24)),((2,((((9,21),23),32),28)),31)),(4,6)),((((3,5),13),(22,27)),((((11,18),20),15),(25,26)))),((((7,14),29),(16,19)),30)),(12,17));
 688: 2 -4145.34668 -4203.36603 (0,(((((1,8),(10,24)),(((2,(((9,21),23),32)),28),31)),(4,6)),(((3,5),13),(((((((7,14),29),(16,19)),22),(27,30)),(25,26)),(((11,20),15),18)))),(12,17));
 689: 4 -4176.785645 -4188.123274 (0,(((((((1,8),(10,24)),((2,(((9,21),28),(23,32))),31)),(4,6)),((((((7,14),29),(16,19)),30),27),22)),((3,5),13)),((((11,20),15),18),(25,26))),(12,17));
 690: 2 -4377.227539 -4197.966033 (0,(((((((1,8),(10,24)),(((2,(((9,21),23),32)),28),31)),4),6),(((((((7,14),(16,19)),29),27),30),22),(((11,(15,18)),20),(25,26)))),((3,5),13)),(12,17));
 691: 5 -4122.680176 -4184.927805 (0,((((((((1,8),(10,24)),(((2,(((9,21),23),32)),28),31)),4),6),((((7,14),29),(16,19)),(22,(27,30)))),((3,5),13)),(((11,20),(15,18)),(25,26))),(12,17));
 692: 1 -4192.920898 -4184.392544 (0,(((((((1,8),(10,24)),(((2,(((9,21),23),32)),28),31)),(4,6)),(((3,5),13),((((((7,14),29),(16,19)),27),30),22))),((((11,20),15),18),(25,26))),12),17);
 693: 25 -4263.902344 -4182.749623 (0,((((((1,8),(10,24)),(((2,(((9,21),23),32)),28),31)),(4,6)),(((3,5),13),((((((7,14),29),(16,19)),30),27),22))),((((11,20),15),18),(25,26))),(12,17));
 694: 1 -4026.519043 -4191.137242 (0,(((((1,8),(10,24)),(((2,28),(((9,21),23),32)),31)),(4,6)),(((((3,5),13),22),((11,((15,18),20)),(25,26))),((((7,14),29),(16,19)),(27,30)))),(12,17));
 695: 1 -4029.987061 -4186.235371 (0,((((((((1,8),(10,24)),(((2,(((9,21),23),32)),28),31)),13),(3,5)),(4,6)),(((((7,14),29),(16,19)),(27,30)),22)),((11,((15,18),20)),(25,26))),(12,17));
 696: 2 -3791.481934 -4186.514778 (0,((((1,8),(10,24)),(((2,(((9,21),23),32)),28),31)),((((3,5),13),(((11,(18,20)),15),(25,26))),((4,6),(((((7,14),29),(16,19)),(27,30)),22)))),(12,17));
 697: 1 -4189.956055 -4190.198591 (0,((((((1,8),(((2,(((9,21),23),32)),28),31)),(10,24)),6),4),(((3,5),13),(((((((7,14),29),(16,19)),30),27),(((11,(15,18)),20),(25,26))),22))),(12,17));
 698: 1 -4347.101562 -4188.582 (0,(((((((1,8),(10,24)),((2,((((9,21),23),32),28)),31)),(4,6)),13),((((((7,14),29),(16,19)),27),30),22)),((3,5),(((11,20),(15,18)),(25,26)))),(12,17));
 699: 1 -4300.407227 -4184.331613 (0,(((((((((1,8),(10,24)),31),(2,(((9,21),23),32))),28),(4,6)),(((((7,14),29),(16,19)),(27,30)),22)),((3,5),13)),((((11,20),15),18),(25,26))),(12,17));
 700: 2 -4245.750488 -4185.820522 (0,((((((((((1,8),(10,24)),(((2,(((9,21),23),32)),28),31)),4),6),13),((((((7,14),29),(16,19)),30),27),22)),(3,5)),((((11,20),15),18),(25,26))),17),12);
 701: 1 -4032.703125 -4199.815023 (0,(((((((((((1,8),(10,24)),31),(2,(23,32))),(9,21)),28),4),6),(((((((7,14),29),(16,19)),30),27),22),13)),(((3,5),(((11,20),15),18)),(25,26))),17),12);
 702: 1 -4091.825928 -4186.533581 (0,(((((((1,8),(10,24)),(((2,(((9,21),23),32)),28),31)),4),6),((3,5),13)),((((((7,14),29),(16,19)),22),(27,30)),((((11,20),15),18),(25,26)))),(12,17));
 703: 1 -4328.167969 -4184.849179 (0,((((((1,8),((((2,(((9,21),23),32)),28),31),(10,24))),6),4),((((3,5),13),((((((7,14),29),(16,19)),27),30),22)),((((11,15),20),18),(25,26)))),17),12);
 704: 6 -4053.553711 -4188.804532 (0,((((((((((1,8),(10,24)),31),(2,(23,32))),(9,21)),28),(4,6)),((((((7,14),29),(16,19)),30),27),22)),((3,5),13)),((((11,20),15),18),(25,26))),(12,17));
 705: 1 -3828.844238 -4188.299224 (0,((((((1,8),((((((2,28),32),(9,21)),23),31),(10,24))),((((((7,14),29),(16,19)),30),27),22)),(4,6)),((3,5),13)),((((11,20),15),18),(25,26))),(12,17));
 706: 3 -4351.886719 -4197.692221 (0,(((((((1,8),(10,24)),(((2,(((9,21),23),32)),28),31)),(4,6)),((((((7,14),29),(16,19)),30),27),13)),((3,5),(((11,15),(18,20)),(25,26)))),22),(12,17));
 707: 2 -3736.628906 -4191.151492 (0,((((((((1,8),(10,24)),31),(((2,((9,21),23)),32),28)),(4,6)),((((((7,14),29),(16,19)),(27,30)),22),13)),(3,5)),((((11,20),15),18),(25,26))),(12,17));
 708: 1 -4611.923828 -4188.582 (0,(((((((1,8),(10,24)),((2,((((9,21),23),32),28)),31)),(4,6)),13),((((((7,14),29),(16,19)),27),30),22)),((3,5),(((11,20),(15,18)),(25,26)))),(12,17));
 709: 1 -4338.035156 -4188.574104 (0,(((((((((1,8),(10,24)),(((((2,28),32),(9,21)),23),31)),(4,6)),((((((7,14),29),(16,19)),30),27),22)),13),(3,5)),((((11,20),15),18),(25,26))),17),12);
 710: 1 -4169.893555 -4191.228242 (0,((((((1,8),(10,24)),(((2,28),(((9,21),23),32)),31)),(4,6)),((((3,5),13),22),((11,((15,18),20)),(25,26)))),(((((7,14),29),(16,19)),27),30)),(12,17));
 711: 2 -3918.874512 -4186.556103 (0,(((((((((1,8),(10,24)),31),(2,(((9,21),23),32))),28),4),6),(((3,5),13),((((((7,14),29),(16,19)),(27,30)),22),(((11,20),(15,18)),(25,26))))),17),12);
 712: 1 -4427.573242 -4186.21929 (0,((((((1,8),(((2,28),(((9,21),23),32)),31)),(10,24)),(4,6)),((((3,5),13),((((11,20),15),18),(25,26))),((((((7,14),29),(16,19)),30),27),22))),12),17);
 713: 2 -4195.401367 -4185.097515 (0,((((((((1,8),(10,24)),31),((2,(((9,21),23),32)),28)),(4,6)),(((((((7,14),29),(16,19)),30),27),22),13)),(3,5)),((((11,20),15),18),(25,26))),(12,17));
 714: 4 -3927.115723 -4186.918649 (0,(((((((((1,8),(10,24)),((((2,28),32),23),(9,21))),31),4),6),((((((7,14),29),(16,19)),30),27),22)),((3,5),13)),((((11,20),15),18),(25,26))),(12,17));
 715: 2 -3879.814941 -4182.299019 (0,((((((((1,8),(((2,(((9,21),23),32)),28),31)),(10,24)),(4,6)),((((((7,14),29),(16,19)),30),27),22)),((3,5),13)),(((11,20),(15,18)),(25,26))),17),12);
 716: 1 -3978.911133 -4191.968677 (0,(((((((((1,8),(((2,(((9,21),23),32)),28),31)),(10,24)),(4,6)),(3,5)),(((11,20),(15,18)),(25,26))),(((((7,14),29),(16,19)),(27,30)),22)),13),17),12);
 717: 1 -4157.524902 -4185.374076 (0,(((((((((1,8),(10,24)),31),(2,((((9,21),23),32),28))),(4,6)),(((((((7,14),29),(16,19)),30),27),22),13)),(3,5)),((((11,20),15),18),(25,26))),12),17);
 718: 3 -4237.240234 -4182.578863 (0,((((((((1,8),(((2,28),(((9,21),23),32)),31)),(10,24)),4),6),((((((7,14),29),(16,19)),30),27),22)),((3,5),13)),((11,((15,20),18)),(25,26))),(12,17));
 719: 2 -3979.287598 -4194.874972 (0,(((((((1,8),(10,24)),(((2,(23,32)),((9,21),28)),31)),((((((7,14),29),(16,19)),(27,30)),22),13)),(4,6)),(3,5)),((((11,20),15),18),(25,26))),(12,17));
 720: 1 -3968.531494 -4191.3485 (0,(((((((1,8),(10,24)),(((2,(((9,21),23),32)),28),31)),(4,6)),(((3,5),((((11,20),15),18),(25,26))),((((((7,14),29),(16,19)),27),30),22))),13),17),12);
 721: 5 -4269.767578 -4186.493049 (0,(((((1,8),(10,24)),31),((2,(((9,21),23),32)),28)),((((((3,5),13),(4,6)),((((((7,14),29),(16,19)),30),27),22)),(((11,20),(15,18)),(25,26))),17)),12);
 722: 6 -4088.229492 -4183.015932 (0,(((((((((1,8),(10,24)),31),(2,(((9,21),23),32))),28),(4,6)),((((((7,14),29),(16,19)),30),27),22)),((3,5),13)),((((11,20),18),15),(25,26))),(12,17));
 723: 5 -4142.708008 -4184.193481 (0,((((((((1,8),(10,24)),31),(2,(((9,21),23),32))),28),(4,6)),(((3,5),13),((((((7,14),29),(16,19)),30),27),22))),((((11,20),15),18),(25,26))),(12,17));
 724: 1 -4305.547852 -4202.647758 (0,(((((((((1,8),((10,24),31)),(9,21)),((2,(23,32)),28)),4),6),((((((7,14),29),(16,19)),30),27),22)),((3,5),13)),((((11,20),15),18),(25,26))),(12,17));
 725: 1 -4168.864258 -4195.934237 (0,((((((((1,8),(10,24)),31),(2,((((9,21),23),32),28))),4),6),(((((3,5),13),(22,27)),((((11,18),15),20),(25,26))),((((7,14),29),(16,19)),30))),17),12);
 726: 2 -4169.157227 -4195.004569 (0,(((((1,8),(10,24)),((2,((((9,21),23),32),28)),31)),(4,6)),(((((3,5),13),(22,27)),(((11,(15,18)),20),(25,26))),((((7,14),29),(16,19)),30))),(12,17));
 727: 1 -4365.805176 -4197.608946 (0,(((((((1,8),(10,24)),((2,((((9,21),23),32),28)),31)),4),6),((((((3,5),13),(22,27)),((((11,18),15),20),(25,26))),30),(((7,14),29),(16,19)))),17),12);
 728: 3 -4001.86377 -4190.709389 (0,(((((((((((1,8),(10,24)),31),(9,21)),(2,(23,32))),28),4),6),((((((7,14),29),(16,19)),30),27),22)),((3,5),13)),((((11,20),15),18),(25,26))),(12,17));
 729: 1 -3984.231934 -4189.176084 (0,(((((((1,8),(10,24)),((2,((((9,21),23),28),32)),31)),4),6),((((3,5),13),((((11,18),20),15),(25,26))),((((((7,14),29),(16,19)),30),27),22))),17),12);
 730: 2 -4125.550781 -4205.514057 (0,(((((((((1,8),((2,(((9,21),23),32)),28)),31),(10,24)),(4,6)),(3,5)),((((((7,14),29),(16,19)),(27,30)),22),(((11,20),(15,18)),(25,26)))),13),17),12);
 731: 17 -4247.946289 -4183.640743 (0,((((((((1,8),(10,24)),31),(2,(((9,21),23),32))),28),(4,6)),((((3,5),13),((((((7,14),29),(16,19)),30),27),22)),(((11,20),(15,18)),(25,26)))),17),12);
 732: 1 -3994.174805 -4186.472699 (0,((((((((1,8),(10,24)),31),(2,(((9,21),23),32))),28),(4,6)),(((3,5),13),(((((7,14),29),(16,19)),22),(27,30)))),((((11,20),15),18),(25,26))),(12,17));
 733: 8 -4220.246094 -4183.48801 (0,(((((((((1,8),(((2,(((9,21),23),32)),28),31)),(10,24)),4),6),((((((7,14),29),(16,19)),27),30),22)),((3,5),13)),((((11,20),15),18),(25,26))),17),12);
 734: 2 -4403.723145 -4199.477631 (0,(((((1,8),(10,24)),(((2,(23,32)),((9,21),28)),31)),(4,6)),(((((3,5),13),(22,27)),((((7,14),29),(16,19)),30)),((((11,20),15),18),(25,26)))),(12,17));
 735: 1 -4231.73877 -4185.78286 (0,(((((((((((1,8),(10,24)),31),28),(2,(((9,21),23),32))),4),6),(((((7,14),29),(16,19)),(27,30)),22)),((3,5),13)),((((11,20),15),18),(25,26))),17),12);
 736: 4 -4222.879883 -4195.394533 (0,(((((1,8),(10,24)),(((2,(((9,21),23),32)),28),31)),(4,6)),((((3,5),((11,18),(15,20))),(25,26)),(((((((7,14),29),(16,19)),30),27),22),13))),(12,17));
 737: 2 -4267.932617 -4184.428256 (0,(((((((((1,8),(10,24)),31),(2,(((9,21),23),32))),28),(4,6)),((((((7,14),29),(16,19)),27),30),22)),((3,5),13)),((((11,20),15),18),(25,26))),(12,17));
 738: 4 -4316.702637 -4187.743474 (0,((((((((1,8),(10,24)),(((2,(23,32)),((9,21),28)),31)),6),4),((((((7,14),29),(16,19)),30),27),22)),((3,5),13)),((((11,20),15),18),(25,26))),(12,17));
 739: 2 -4053.005127 -4184.613639 (0,(((((((1,8),(10,24)),((2,(((9,21),23),32)),28)),31),(4,6)),(((3,5),13),(((((((7,14),29),(16,19)),30),27),22),(((11,20),(15,18)),(25,26))))),17),12);
 740: 1 -4063.882568 -4206.408211 (0,(((((1,8),(10,24)),(((2,(((9,21),23),32)),28),31)),((((3,5),13),((((((((7,14),29),(16,19)),30),27),22),(25,26)),(((11,15),18),20))),(4,6))),17),12);
 741: 25 -4201.524414 -4183.280779 (0,((((((1,8),((((2,(((9,21),23),32)),28),31),(10,24))),4),6),((((3,5),13),((((((7,14),29),(16,19)),30),27),22)),(((11,20),(15,18)),(25,26)))),17),12);
 742: 1 -4205.388672 -4187.917121 (0,(((((1,8),(10,24)),31),((2,(((9,21),23),32)),28)),(((3,5),((4,6),(((((((7,14),29),(16,19)),30),27),22),13))),((((11,15),20),18),(25,26)))),(12,17));
 743: 2 -4352.932617 -4192.092359 (0,(((((((((1,8),(10,24)),31),((2,(23,32)),((9,21),28))),4),6),((((((7,14),29),(16,19)),(27,30)),22),13)),(3,5)),((((11,20),15),18),(25,26))),(12,17));
 744: 1 -4318.632324 -4196.341694 (0,((((((((1,8),(10,24)),31),((2,32),((9,21),23))),28),(4,6)),(((3,5),13),(((((((7,14),29),(16,19)),27),30),(((11,20),(15,18)),(25,26))),22))),17),12);
 745: 7 -4267.717285 -4188.731403 (0,(((((((((1,8),(10,24)),(((2,(((9,21),23),32)),28),31)),4),6),22),(((((7,14),29),(16,19)),30),27)),((3,5),13)),((((11,20),15),18),(25,26))),(12,17));
 746: 1 -4133.942871 -4186.529843 (0,((((((1,8),((((2,(((9,21),23),32)),28),31),(10,24))),(4,6)),((((((7,14),29),(16,19)),(27,30)),22),13)),(3,5)),((((11,20),15),18),(25,26))),(12,17));
 747: 2 -4228.496094 -4190.131605 (0,((((((1,8),((((2,(((9,21),23),32)),28),31),(10,24))),(4,6)),(3,5)),(((((((7,14),29),(16,19)),30),27),22),((((11,20),15),18),(25,26)))),13),(12,17));
 748: 1 -4286.179688 -4199.815023 (0,(((((((((((1,8),(10,24)),31),(2,(23,32))),(9,21)),28),4),6),(((((((7,14),29),(16,19)),30),27),22),13)),(((3,5),(((11,20),15),18)),(25,26))),17),12);
 749: 1 -4531.833008 -4193.532615 (0,(((((1,8),(10,24)),((2,((((9,21),23),32),28)),31)),(4,6)),((((((3,5),13),(22,27)),(((7,14),29),(16,19))),30),(((11,(15,18)),20),(25,26)))),(12,17));
 750: 4 -4519.022461 -4189.396421 (0,((((((((1,8),(10,24)),31),(2,(23,32))),(9,21)),28),(4,6)),((((3,5),13),((((((7,14),29),(16,19)),30),27),22)),((((11,20),18),15),(25,26)))),(12,17));
 751: 1 -4142.893555 -4191.008707 (0,(((((((((1,8),(10,24)),31),(2,(23,32))),((9,21),28)),6),4),((((3,5),13),((((((7,14),29),(16,19)),30),27),22)),(((11,20),(15,18)),(25,26)))),17),12);
 752: 2 -4267.797852 -4190.763409 (0,((((((((1,8),(10,24)),((2,(((9,21),23),32)),28)),31),4),6),(((((3,5),13),22),(((11,20),(15,18)),(25,26))),(((((7,14),29),(16,19)),27),30))),12),17);
 753: 1 -4145.370117 -4193.32869 (0,(((((((1,8),(10,24)),31),((2,(((9,21),23),32)),28)),(4,6)),((3,5),13)),((((7,14),29),(16,19)),((((11,20),(15,18)),(25,26)),(22,(27,30))))),(12,17));
 754: 16 -4210.199219 -4182.108993 (0,((((((((1,8),((((2,(((9,21),23),32)),28),31),(10,24))),4),6),((((((7,14),29),(16,19)),30),27),22)),((3,5),13)),((((11,20),15),18),(25,26))),17),12);
 755: 1 -4380.873535 -4186.842593 (0,((((((1,8),(10,24)),(((2,(((9,21),23),32)),28),31)),(4,6)),(((3,5),13),((((((7,14),29),(16,19)),22),(27,30)),((((11,20),15),18),(25,26))))),17),12);
 756: 6 -4389.811523 -4181.801085 (0,((((((((1,8),(10,24)),(((2,(((9,21),23),32)),28),31)),6),4),((((((7,14),29),(16,19)),30),27),22)),((3,5),13)),((((11,20),15),18),(25,26))),(12,17));
 757: 2 -4036.891357 -4192.002087 (0,(((((((((1,8),(10,24)),(((2,(((9,21),23),32)),28),31)),4),6),((((((7,14),29),(16,19)),30),27),13)),22),(3,5)),((((11,20),15),18),(25,26))),(12,17));
 758: 1 -3944.289062 -4188.682592 (0,(((((((1,8),(10,24)),(((2,(23,32)),((9,21),28)),31)),(4,6)),(((((7,14),29),(16,19)),(27,30)),22)),((3,5),13)),((((11,20),15),18),(25,26))),(12,17));
 759: 1 -4027.217773 -4186.092864 (0,((((((((1,8),(10,24)),31),(2,(((9,21),23),32))),28),4),6),(((3,5),13),(((((((7,14),29),(16,19)),27),30),22),(((11,(15,18)),20),(25,26))))),(12,17));
 760: 1 -4159.737305 -4193.940282 (0,(((((((1,8),(10,24)),(((2,(23,32)),((9,21),28)),31)),(4,6)),(((((7,14),29),(16,19)),(22,(27,30))),13)),(3,5)),((((11,20),15),18),(25,26))),(12,17));
 761: 3 -3864.23291 -4188.710154 (0,(((((((((1,8),(10,24)),(((2,28),(((9,21),23),32)),31)),4),6),22),(((((7,14),29),(16,19)),30),27)),((3,5),13)),((((11,20),15),18),(25,26))),(12,17));
 762: 1 -4315.299805 -4205.882407 (0,((((((((((1,8),(10,24)),31),(2,(23,32))),(9,21)),28),4),6),((((3,5),(((11,20),15),18)),(25,26)),(((((((7,14),29),(16,19)),30),27),13),22))),17),12);
 763: 1 -4124.207031 -4198.474877 (0,((((((1,8),((10,24),31)),(2,(((9,21),23),32))),28),(4,6)),((((3,5),13),((((((7,14),29),(16,19)),30),27),22)),(((11,20),(15,18)),(25,26)))),(12,17));
 764: 2 -4357.083008 -4186.533581 (0,(((((((1,8),(10,24)),(((2,(((9,21),23),32)),28),31)),4),6),((3,5),13)),((((((7,14),29),(16,19)),22),(27,30)),((((11,20),15),18),(25,26)))),(12,17));
 765: 4 -4396.112305 -4192.765847 (0,((((((((((1,8),(10,24)),31),(9,21)),((2,(23,32)),28)),(4,6)),((((((7,14),29),(16,19)),30),27),22)),((3,5),13)),(((11,(15,20)),18),(25,26))),17),12);
 766: 4 -3967.312256 -4188.974049 (0,((((((1,8),(10,24)),31),28),(2,(((9,21),23),32))),17),(((((3,5),13),(((((((7,14),29),(16,19)),30),27),22),(((11,(15,18)),20),(25,26)))),(4,6)),12));
 767: 3 -4053.667969 -4184.918089 (0,(((((((1,8),(((((2,28),32),(9,21)),23),31)),(10,24)),(4,6)),((((((7,14),29),(16,19)),30),27),22)),((3,5),13)),((((11,20),15),18),(25,26))),(12,17));
 768: 10 -4099.305664 -4192.220676 (0,((((((((1,8),(10,24)),(((2,(23,32)),((9,21),28)),31)),(4,6)),(((((7,14),29),(16,19)),(27,30)),22)),13),(3,5)),((((11,20),15),18),(25,26))),(12,17));
 769: 5 -4233.541504 -4203.566792 (0,((((((1,8),(10,24)),(((2,(((9,21),23),32)),28),31)),4),6),(((3,5),13),(((((((7,14),29),(16,19)),22),(27,30)),(25,26)),(((11,20),15),18)))),(12,17));
 770: 4 -4307.783203 -4193.239501 (0,((((((((1,8),(10,24)),(((2,(23,32)),((9,21),28)),31)),4),6),(3,5)),((((((7,14),29),(16,19)),(27,30)),22),13)),((((11,20),15),18),(25,26))),(12,17));
 771: 14 -4135.09375 -4184.360302 (0,(((((((1,8),(10,24)),(((2,(((9,21),23),32)),28),31)),(4,6)),(((((((7,14),29),(16,19)),30),27),22),13)),(3,5)),(((11,20),(15,18)),(25,26))),(12,17));
 772: 4 -4511.404297 -4189.501519 (0,(((((((((1,8),(10,24)),(((2,(((9,21),23),32)),28),31)),4),6),22),((((7,14),29),(16,19)),(27,30))),((3,5),13)),(((11,20),(15,18)),(25,26))),(12,17));
 773: 2 -3998.898193 -4195.934237 (0,((((((((1,8),(10,24)),31),(2,((((9,21),23),32),28))),4),6),(((((3,5),13),(22,27)),((((11,18),15),20),(25,26))),((((7,14),29),(16,19)),30))),17),12);
 774: 2 -4008.989502 -4184.869436 (0,(((((((((((1,8),(10,24)),31),(2,(((9,21),23),32))),28),4),6),((3,5),13)),(((((7,14),29),(16,19)),(27,30)),22)),((((11,20),15),18),(25,26))),17),12);
 775: 1 -4343.112305 -4185.130109 (0,(((((((1,8),(10,24)),31),(2,(((9,21),23),32))),28),(4,6)),((((3,5),13),(((11,20),(15,18)),(25,26))),((((((7,14),29),(16,19)),30),27),22))),(12,17));
 776: 3 -3893.554199 -4189.459909 (0,((((((((1,8),(10,24)),((((2,32),((9,21),23)),28),31)),(4,6)),((((((7,14),29),(16,19)),27),30),22)),((3,5),13)),((((11,20),15),18),(25,26))),17),12);
 777: 3 -4372.736328 -4193.403921 (0,((((((((1,8),(10,24)),(((2,(((9,21),23),32)),28),31)),4),6),(((((((7,14),29),(16,19)),30),27),22),13)),(((3,5),((11,(15,20)),18)),(25,26))),17),12);
 778: 9 -4150.812012 -4183.661705 (0,(((((((((1,8),(10,24)),31),(2,(((9,21),23),32))),28),4),6),((((3,5),13),((((((7,14),29),(16,19)),30),27),22)),((((11,20),15),18),(25,26)))),17),12);
 779: 5 -3691.338379 -4184.779483 (0,((((((((1,8),(10,24)),(((((2,28),32),(9,21)),23),31)),4),6),((((((7,14),29),(16,19)),30),27),22)),((3,5),13)),((((11,20),15),18),(25,26))),(12,17));
 780: 4 -4168.037109 -4184.435674 (0,((((((1,8),((((2,(((9,21),23),32)),28),31),(10,24))),(4,6)),((((((7,14),29),(16,19)),27),30),22)),((3,5),13)),((((11,20),15),18),(25,26))),(12,17));
 781: 2 -4233.239746 -4183.33478 (0,((((((((1,8),(10,24)),(((2,28),(((9,21),23),32)),31)),4),6),(((((7,14),29),(16,19)),(27,30)),22)),((3,5),13)),((11,((15,20),18)),(25,26))),(12,17));
 782: 1 -3986.695557 -4196.026713 (0,(((((1,8),(10,24)),((2,((((9,21),23),32),28)),31)),((((((3,5),13),(22,27)),((((7,14),29),(16,19)),30)),(((11,20),(15,18)),(25,26))),(4,6))),17),12);
 783: 12 -4516.630371 -4183.799562 (0,((((((((1,8),(10,24)),(((2,(((9,21),23),32)),28),31)),4),6),((((((7,14),29),(16,19)),30),27),22)),((3,5),13)),((((11,20),18),15),(25,26))),(12,17));
 784: 1 -4026.864746 -4192.701845 (0,(((((1,8),(10,24)),31),((2,(((9,21),23),32)),28)),(((((3,5),13),((((((7,14),29),(16,19)),30),27),22)),((((11,15),20),18),(25,26))),(4,6))),(12,17));
 785: 12 -4264.70459 -4189.396421 (0,((((((((1,8),(10,24)),31),(2,(23,32))),(9,21)),28),(4,6)),((((3,5),13),((((((7,14),29),(16,19)),30),27),22)),((((11,20),18),15),(25,26)))),(12,17));
 786: 1 -3908.363037 -4188.135799 (0,((((((((1,8),(10,24)),31),((2,(((9,21),23),32)),28)),(4,6)),(((((7,14),29),(16,19)),22),(27,30))),((3,5),13)),((((11,20),15),18),(25,26))),(12,17));
 787: 4 -3766.823486 -4184.644468 (0,((((((1,8),(10,24)),((2,((((9,21),23),32),28)),31)),(4,6)),(((((7,14),29),(16,19)),(27,30)),22)),(((3,5),13),((((11,20),18),15),(25,26)))),(12,17));
 788: 1 -4097.754883 -4186.05614 (0,((((((1,8),(10,24)),(((2,(((9,21),23),32)),28),31)),4),6),((((3,5),13),((((11,20),15),18),(25,26))),(((((7,14),29),(16,19)),22),(27,30)))),(12,17));
 789: 6 -4304.8125 -4202.443841 (0,((((((((1,8),(((2,(((9,21),23),32)),28),31)),(10,24)),(4,6)),(3,5)),(((((7,14),((16,19),29)),(27,30)),22),(((11,20),(15,18)),(25,26)))),13),17),12);
 790: 12 -3892.611328 -4183.620955 (0,(((((((((1,8),(10,24)),31),(2,(((9,21),23),32))),28),(4,6)),((((((7,14),29),(16,19)),30),27),22)),((3,5),13)),((((11,18),15),20),(25,26))),(12,17));
 791: 4 -4267.202637 -4187.634397 (0,((((1,8),(10,24)),(((2,28),(((9,21),23),32)),31)),(((3,5),((4,6),(((((((7,14),29),(16,19)),30),27),22),13))),(((11,(15,20)),18),(25,26)))),(12,17));
 792: 11 -4235.421875 -4187.016088 (0,((((1,8),(((2,(((9,21),23),32)),28),31)),(10,24)),(((3,5),((4,6),(((((((7,14),29),(16,19)),30),27),22),13))),((((11,20),15),18),(25,26)))),(12,17));
 793: 9 -4501.692871 -4183.35549 (0,(((((1,8),(((2,(((9,21),23),32)),28),31)),(10,24)),(4,6)),((((3,5),13),((((((7,14),29),(16,19)),30),27),22)),((((11,20),15),18),(25,26)))),(12,17));
 794: 1 -4575.563477 -4186.842593 (0,((((((1,8),(10,24)),(((2,(((9,21),23),32)),28),31)),(4,6)),(((3,5),13),((((((7,14),29),(16,19)),22),(27,30)),((((11,20),15),18),(25,26))))),17),12);
 795: 1 -4155.100586 -4183.487833 (0,(((((((((1,8),(10,24)),(((2,(((9,21),23),32)),28),31)),4),6),((((((7,14),29),(16,19)),30),27),22)),((3,5),13)),((((11,20),15),18),(25,26))),12),17);
 796: 7 -3949.736328 -4185.232827 (0,(((((((((1,8),(10,24)),31),(2,(((9,21),23),32))),28),4),6),(((3,5),13),(((((((7,14),29),(16,19)),30),27),22),((((11,20),18),15),(25,26))))),17),12);
 797: 1 -4460.665039 -4186.092864 (0,((((((((1,8),(10,24)),31),(2,(((9,21),23),32))),28),4),6),(((3,5),13),(((((((7,14),29),(16,19)),27),30),22),(((11,(15,18)),20),(25,26))))),(12,17));
 798: 1 -4417.990234 -4188.957145 (0,((((((((1,8),(10,24)),(((2,(((9,21),23),32)),28),31)),4),6),((3,5),((((((7,14),29),(16,19)),(27,30)),22),13))),((((11,18),15),20),(25,26))),12),17);
 799: 3 -4138.742188 -4185.6374 (0,((((((((((1,8),(10,24)),31),(2,(((9,21),23),32))),28),(4,6)),(((((7,14),29),(16,19)),22),(27,30))),((3,5),13)),((((11,20),15),18),(25,26))),12),17);
 800: 1 -4441.424805 -4193.619151 (0,((((((((((1,8),(10,24)),31),(2,(23,32))),(9,21)),28),(4,6)),((((((7,14),29),(16,19)),30),27),22)),13),((3,5),((((11,20),15),18),(25,26)))),(12,17));
 801: 1 -4188.65625 -4194.144388 (0,((((((1,8),(10,24)),(((2,(((9,21),23),32)),28),31)),(4,6)),((((3,5),13),(22,27)),((((7,14),29),(16,19)),30))),(((11,(15,18)),20),(25,26))),(12,17));
 802: 10 -4858.605469 -4184.42851 (0,(((((((1,8),(10,24)),(((2,(((9,21),23),32)),28),31)),(4,6)),(((((((7,14),29),(16,19)),30),27),22),13)),(3,5)),((((11,20),15),18),(25,26))),(12,17));
 803: 3 -4377.96582 -4189.445075 (0,((((((((1,8),(10,24)),(((2,(((9,21),23),32)),28),31)),(4,6)),22),((((7,14),29),(16,19)),(27,30))),((3,5),13)),((((11,20),15),18),(25,26))),(12,17));
 804: 3 -4064.53418 -4194.248548 (0,(((((((1,8),((((2,(((9,21),23),32)),28),31),(10,24))),6),4),(((3,5),13),(((((7,14),((16,19),29)),30),27),22))),((((11,20),15),18),(25,26))),17),12);
 805: 6 -4522.522949 -4203.366328 (0,((((((1,8),(10,24)),(((2,(((9,21),23),32)),28),31)),(4,6)),(((3,5),13),(((((((7,14),29),(16,19)),22),(27,30)),(25,26)),(((11,20),15),18)))),12),17);
 806: 1 -4357.265137 -4185.836713 (0,((((((((((1,8),(10,24)),31),(((9,21),23),32)),2),28),(4,6)),(((((7,14),29),(16,19)),22),(27,30))),((3,5),13)),((((11,20),15),18),(25,26))),(12,17));
 807: 1 -4628.407227 -4183.239741 (0,(((((((1,8),(10,24)),(((2,(((9,21),23),32)),28),31)),4),6),((((3,5),13),((((((7,14),29),(16,19)),30),27),22)),(((11,20),(15,18)),(25,26)))),17),12);
 808: 3 -4179.394043 -4190.002829 (0,(((((((((1,8),(10,24)),((2,((((9,21),23),32),28)),31)),4),6),((((((7,14),29),(16,19)),30),(22,27)),13)),(3,5)),((((11,20),15),18),(25,26))),17),12);
 809: 8 -4308.317871 -4189.672457 (0,((((((((((1,8),(10,24)),31),(2,(((9,21),23),32))),28),(4,6)),22),(((((7,14),29),(16,19)),30),27)),((3,5),13)),((((11,20),15),18),(25,26))),(12,17));
 810: 3 -4330.112305 -4187.431881 (0,(((((((1,8),(10,24)),((((2,32),((9,21),23)),28),31)),(4,6)),(((((7,14),29),(16,19)),(27,30)),22)),((3,5),13)),((((11,20),15),18),(25,26))),(12,17));
 811: 1 -3937.09668 -4183.948355 (0,(((((((((1,8),(10,24)),31),(2,(((9,21),23),32))),28),(4,6)),(((((7,14),29),(16,19)),(27,30)),22)),((3,5),13)),((((11,20),15),18),(25,26))),(12,17));
 812: 1 -3999.826416 -4196.636539 (0,(((((1,8),(((2,(((9,21),23),32)),28),((10,24),31))),(4,6)),((((3,5),13),((((((7,14),29),(16,19)),30),27),22)),((((11,20),15),18),(25,26)))),17),12);
 813: 2 -4303.966309 -4183.956332 (0,((((((((((1,8),(10,24)),31),(2,(((9,21),23),32))),28),4),6),(((((7,14),29),(16,19)),(27,30)),22)),((3,5),13)),((((11,20),15),18),(25,26))),(12,17));
 814: 1 -3863.16333 -4187.754919 (0,(((((1,8),((((((2,28),32),(9,21)),23),31),(10,24))),(4,6)),((((((7,14),29),(16,19)),30),27),22)),(((3,5),13),((((11,20),15),18),(25,26)))),(12,17));
 815: 6 -3923.276123 -4188.983072 (0,(((((((((1,8),(10,24)),(((2,(((9,21),23),32)),28),31)),4),6),((((7,14),29),(16,19)),(27,30))),22),((3,5),13)),(((11,20),(15,18)),(25,26))),(12,17));
 816: 1 -4387.188477 -4187.718822 (0,((((((1,8),(10,24)),(((2,(((9,21),23),32)),28),31)),4),6),(((3,5),(((((((7,14),29),(16,19)),30),27),22),13)),(((11,(15,20)),18),(25,26)))),(12,17));
 817: 1 -4276.382812 -4188.403001 (0,((((1,8),(10,24)),(((2,(((9,21),23),32)),28),31)),(((3,5),((4,6),((((((7,14),29),(16,19)),(27,30)),22),13))),(((11,(15,20)),18),(25,26)))),(12,17));
 818: 2 -4229.886719 -4197.679936 (0,(((((((1,8),(10,24)),((2,((((9,21),23),32),28)),31)),4),6),((((((3,5),13),(22,27)),((((11,18),15),20),(25,26))),(((7,14),29),(16,19))),30)),17),12);
 819: 2 -4478.886719 -4185.687219 (0,(((((((1,8),(10,24)),(((2,(((9,21),23),32)),28),31)),(4,6)),((((((7,14),29),(16,19)),(27,30)),22),13)),(3,5)),((((11,20),15),18),(25,26))),(12,17));
 820: 1 -4016.782715 -4186.620044 (0,(((((((1,8),(10,24)),(((2,(((9,21),23),32)),28),31)),(4,6)),(((((((7,14),29),(16,19)),27),30),22),13)),(3,5)),((((11,20),15),18),(25,26))),(12,17));
 821: 4 -4271.687988 -4191.482679 (0,(((((((((((1,8),(10,24)),31),(2,(23,32))),(9,21)),28),(4,6)),(((((((7,14),29),(16,19)),30),27),22),13)),(3,5)),((((11,20),15),18),(25,26))),12),17);
 822: 1 -4453.171875 -4194.31042 (0,(((((((((1,8),(10,24)),31),(2,(23,32))),(9,21)),28),(4,6)),(((3,5),(((((((7,14),29),(16,19)),30),27),22),13)),((((11,20),15),18),(25,26)))),12),17);
 823: 5 -4032.13623 -4184.644468 (0,((((((1,8),(10,24)),((2,((((9,21),23),32),28)),31)),(4,6)),(((((7,14),29),(16,19)),(27,30)),22)),(((3,5),13),((((11,20),18),15),(25,26)))),(12,17));
 824: 24 -4008.767578 -4182.186792 (0,((((((1,8),((((2,(((9,21),23),32)),28),31),(10,24))),(4,6)),((((((7,14),29),(16,19)),30),27),22)),((3,5),13)),((((11,20),15),18),(25,26))),(12,17));
 825: 2 -4069.94165 -4202.647758 (0,(((((((((1,8),((10,24),31)),(9,21)),((2,(23,32)),28)),4),6),((((((7,14),29),(16,19)),30),27),22)),((3,5),13)),((((11,20),15),18),(25,26))),(12,17));
 826: 1 -4009.114746 -4197.58768 (0,(((((((1,8),((10,24),31)),((2,(((9,21),23),32)),28)),4),6),(((3,5),13),(((((((7,14),29),(16,19)),30),27),22),(((11,20),(15,18)),(25,26))))),17),12);
 827: 2 -4203.006348 -4196.097711 (0,((((((((1,8),(10,24)),((2,((((9,21),23),32),28)),31)),4),6),((((3,5),13),(22,27)),((((11,18),15),20),(25,26)))),((((7,14),29),(16,19)),30)),17),12);
 828: 1 -4114.121582 -4192.946861 (0,((((((((((1,8),(10,24)),31),(2,(23,32))),(9,21)),28),6),4),(((3,5),(((((((7,14),29),(16,19)),30),27),22),13)),(((11,20),(15,18)),(25,26)))),17),12);
 829: 1 -3897.288086 -4187.2039 (0,((((((((1,8),(10,24)),31),(2,(((9,21),23),32))),28),(4,6)),(((3,5),(((((((7,14),29),(16,19)),30),27),22),13)),((((11,20),15),18),(25,26)))),17),12);
 830: 10 -4390.616211 -4192.220676 (0,((((((((1,8),(10,24)),(((2,(23,32)),((9,21),28)),31)),(4,6)),(((((7,14),29),(16,19)),(27,30)),22)),13),(3,5)),((((11,20),15),18),(25,26))),(12,17));
 831: 31 -4054.032959 -4181.943964 (0,((((((((1,8),(10,24)),(((2,(((9,21),23),32)),28),31)),6),4),((((((7,14),29),(16,19)),30),27),22)),((3,5),13)),((((11,20),15),18),(25,26))),(12,17));
 832: 6 -4222.313965 -4188.361488 (0,(((((((((1,8),(10,24)),31),((2,(23,32)),((9,21),28))),4),6),((((((7,14),29),(16,19)),30),27),22)),((3,5),13)),((((11,20),15),18),(25,26))),(12,17));
 833: 4 -4262.885742 -4187.61528 (0,((1,8),((((2,(((9,21),23),32)),28),31),(10,24))),((((3,5),((4,6),(((((((7,14),29),(16,19)),30),27),22),13))),((((11,20),15),18),(25,26))),(12,17)));
 834: 3 -4247.580078 -4190.520272 (0,(((1,8),((((2,(23,32)),((9,21),28)),31),(10,24))),(((((3,5),13),((((((7,14),29),(16,19)),30),27),22)),((((11,20),15),18),(25,26))),(4,6))),(12,17));
 835: 1 -3836.717285 -4201.724212 (0,((((((((1,8),(10,24)),31),(2,(((9,21),23),32))),28),(4,6)),((3,5),13)),((((7,14),29),(16,19)),(((((11,20),(15,18)),25),26),(22,(27,30))))),(12,17));
 836: 1 -4242.885742 -4201.114857 (0,(((((((1,8),(10,24)),31),((2,(((9,21),23),32)),28)),(4,6)),((((7,14),29),(16,19)),(((((11,20),(15,18)),25),26),(22,(27,30))))),((3,5),13)),(12,17));
 837: 1 -4162.999023 -4195.934237 (0,((((((((1,8),(10,24)),31),(2,((((9,21),23),32),28))),4),6),(((((3,5),13),(22,27)),((((11,18),15),20),(25,26))),((((7,14),29),(16,19)),30))),17),12);
 838: 1 -4221.797852 -4184.428256 (0,(((((((((1,8),(10,24)),31),(2,(((9,21),23),32))),28),(4,6)),((((((7,14),29),(16,19)),27),30),22)),((3,5),13)),((((11,20),15),18),(25,26))),(12,17));
 839: 5 -3787.860352 -4185.817114 (0,(((((1,8),((((2,(((9,21),23),32)),28),31),(10,24))),4),6),(((3,5),13),((((((7,14),29),(16,19)),22),(27,30)),((((11,20),15),18),(25,26))))),(12,17));
 840: 1 -4175.268066 -4194.211543 (0,((((((1,8),((((2,(((9,21),23),32)),28),31),(10,24))),(4,6)),((((((7,14),29),(16,19)),30),27),22)),13),(((3,5),(((11,20),15),18)),(25,26))),(12,17));
 841: 3 -4212.429688 -4192.877392 (0,((((((((((1,8),(10,24)),31),(2,(23,32))),(9,21)),28),(4,6)),(3,5)),(((((((7,14),29),(16,19)),30),27),22),13)),((((11,20),15),18),(25,26))),(12,17));
 842: 1 -4265.720703 -4193.532615 (0,(((((1,8),(10,24)),((2,((((9,21),23),32),28)),31)),(4,6)),((((((3,5),13),(22,27)),(((7,14),29),(16,19))),30),(((11,(15,18)),20),(25,26)))),(12,17));
 843: 3 -4129.743164 -4183.718311 (0,((((((1,8),((((2,(((9,21),23),32)),28),31),(10,24))),(4,6)),(((3,5),13),((((((7,14),29),(16,19)),30),27),22))),((((11,20),15),18),(25,26))),12),17);
 844: 2 -4381.193848 -4187.841714 (0,(((((((1,8),(10,24)),(((2,(((9,21),23),32)),28),31)),(4,6)),(((((7,14),29),(16,19)),27),(22,30))),((3,5),13)),((((11,20),15),18),(25,26))),(12,17));
 845: 4 -4113.650879 -4185.107053 (0,((((1,8),(10,24)),(((2,(((9,21),23),32)),28),31)),(((((3,5),13),((((((7,14),29),(16,19)),30),27),22)),((((11,20),15),18),(25,26))),(4,6))),(12,17));
 846: 2 -4190.544434 -4186.082416 (0,(((((((1,8),(10,24)),(((2,(((9,21),23),32)),28),31)),4),6),((((7,14),29),(16,19)),(22,(27,30)))),(((3,5),13),((((11,20),15),18),(25,26)))),(12,17));
 847: 5 -4259.611328 -4184.779371 (0,(((((((1,8),(10,24)),(((((2,28),32),(9,21)),23),31)),(4,6)),((((((7,14),29),(16,19)),30),27),22)),((3,5),13)),((((11,20),15),18),(25,26))),(12,17));
 848: 3 -4306.158203 -4193.066532 (0,((((((((1,8),(10,24)),(((2,(((9,21),23),32)),28),31)),4),6),((((((7,14),29),(16,19)),30),27),13)),22),((3,5),((((11,15),20),18),(25,26)))),(12,17));
 849: 1 -4035.181152 -4194.144388 (0,((((((1,8),(10,24)),(((2,(((9,21),23),32)),28),31)),(4,6)),((((3,5),13),(22,27)),((((7,14),29),(16,19)),30))),(((11,(15,18)),20),(25,26))),(12,17));
 850: 1 -3970.680664 -4196.341694 (0,((((((((1,8),(10,24)),31),((2,32),((9,21),23))),28),(4,6)),(((3,5),13),(((((((7,14),29),(16,19)),27),30),(((11,20),(15,18)),(25,26))),22))),17),12);
 851: 4 -4301.75293 -4190.598173 (0,((((((1,8),(10,24)),(((2,(((9,21),23),32)),28),31)),(4,6)),(((((7,14),29),(16,19)),27),30)),((((3,5),13),22),(((11,20),(15,18)),(25,26)))),(12,17));
 852: 2 -4188.943359 -4188.014624 (0,((((1,8),(10,24)),(((2,(((9,21),23),32)),28),31)),(12,17)),(((3,5),((4,6),(((((((7,14),29),(16,19)),30),27),22),13))),(((11,(15,20)),18),(25,26))));
 853: 6 -4472.782227 -4188.452342 (0,(((((1,8),(10,24)),(((2,(23,32)),((9,21),28)),31)),(4,6)),((((3,5),13),((((((7,14),29),(16,19)),30),27),22)),((((11,20),15),18),(25,26)))),(12,17));
 854: 2 -4070.429443 -4193.447541 (0,(((((((1,8),(10,24)),(((2,(((9,21),23),32)),28),31)),(4,6)),(((((((7,14),29),(16,19)),30),27),22),13)),(((3,5),((11,15),(18,20))),(25,26))),17),12);
 855: 1 -4339.143555 -4186.842593 (0,((((((1,8),(10,24)),(((2,(((9,21),23),32)),28),31)),(4,6)),(((3,5),13),((((((7,14),29),(16,19)),22),(27,30)),((((11,20),15),18),(25,26))))),17),12);
 856: 2 -3946.507324 -4185.252505 (0,((((((((1,8),(10,24)),31),((2,(((9,21),23),32)),28)),(4,6)),((((((7,14),29),(16,19)),27),30),22)),(((3,5),13),((((11,20),18),15),(25,26)))),12),17);
 857: 2 -4125.955078 -4204.254767 (0,(((((((1,8),(10,24)),((2,((((9,21),23),32),28)),31)),(4,6)),((((((7,14),29),(16,19)),27),30),22)),13),((3,5),((((11,20),(15,18)),25),26))),(12,17));
 858: 1 -4069.734863 -4184.8687 (0,(((((((((1,8),(10,24)),31),(2,(((9,21),23),32))),28),4),6),(((3,5),13),(((((((7,14),29),(16,19)),30),27),22),(((11,20),(15,18)),(25,26))))),17),12);
 859: 3 -4268.155273 -4187.018869 (0,((((((((1,8),(10,24)),(((2,(((9,21),23),32)),28),31)),4),6),((((7,14),29),(16,19)),(22,(27,30)))),((((11,20),15),18),(25,26))),((3,5),13)),(12,17));
 860: 1 -4258.369141 -4184.325587 (0,(((((1,8),(10,24)),(((2,(((9,21),23),32)),28),31)),(4,6)),((((3,5),13),((((((7,14),29),(16,19)),30),27),22)),((((11,20),15),18),(25,26)))),(12,17));
 861: 1 -4186.878906 -4187.044765 (0,((((((((1,8),(((2,(((9,21),23),32)),28),31)),(10,24)),(4,6)),((((((7,14),29),(16,19)),27),30),22)),((3,5),13)),((((11,20),15),18),(25,26))),17),12);
 862: 2 -3802.411621 -4195.343465 (0,((((((1,8),(10,24)),31),28),(2,((9,21),(23,32)))),17),(((((3,5),13),(((((((7,14),29),(16,19)),30),27),22),((((11,15),18),20),(25,26)))),(4,6)),12));
 863: 1 -4153.884766 -4186.620044 (0,(((((((1,8),(10,24)),(((2,(((9,21),23),32)),28),31)),(4,6)),(((((((7,14),29),(16,19)),27),30),22),13)),(3,5)),((((11,20),15),18),(25,26))),(12,17));
 864: 2 -4284.240723 -4188.762705 (0,((((((((1,8),(10,24)),((((2,32),28),((9,21),23)),31)),(4,6)),((3,5),13)),(((((7,14),29),(16,19)),(27,30)),22)),(((11,20),(15,18)),(25,26))),17),12);
 865: 1 -4141.426758 -4193.239598 (0,((((((1,8),(10,24)),31),28),(2,(((9,21),23),32))),17),(((((3,5),13),(((((((7,14),29),(16,19)),30),27),((((11,15),18),20),(25,26))),22)),(4,6)),12));
 866: 3 -4401.807617 -4186.718984 (0,(((((((((1,8),(10,24)),((2,(((9,21),23),32)),28)),31),4),6),(((((((7,14),29),(16,19)),30),27),22),13)),((3,5),(((11,(15,20)),18),(25,26)))),17),12);
 867: 3 -3997.501221 -4186.408849 (0,((((((((1,8),(10,24)),(((2,(((9,21),23),32)),28),31)),4),6),(((((((7,14),29),(16,19)),30),27),22),13)),((3,5),((((11,20),15),18),(25,26)))),17),12);
 868: 10 -4050.394531 -4188.804882 (0,(((((((((((1,8),(10,24)),31),(2,(23,32))),(9,21)),28),4),6),((((((7,14),29),(16,19)),30),27),22)),((3,5),13)),((((11,20),15),18),(25,26))),(12,17));
 869: 15 -4043.142578 -4182.108993 (0,((((((((1,8),((((2,(((9,21),23),32)),28),31),(10,24))),4),6),((((((7,14),29),(16,19)),30),27),22)),((3,5),13)),((((11,20),15),18),(25,26))),17),12);
 870: 1 -4349.130859 -4185.60768 (0,(((((((1,8),(10,24)),(((2,(((9,21),23),32)),28),31)),(4,6)),((((((7,14),29),(16,19)),(27,30)),22),13)),(3,5)),((((11,20),15),18),(25,26))),(12,17));
 871: 1 -4356.571289 -4187.823105 (0,(((1,8),(10,24)),(((2,(((9,21),23),32)),28),31)),((((3,5),((4,6),(((((((7,14),29),(16,19)),30),27),22),13))),(((11,(15,20)),18),(25,26))),(12,17)));
 872: 1 -4003.683105 -4186.620044 (0,(((((((1,8),(10,24)),(((2,(((9,21),23),32)),28),31)),(4,6)),(((((((7,14),29),(16,19)),27),30),22),13)),(3,5)),((((11,20),15),18),(25,26))),(12,17));
 873: 1 -4296.979492 -4190.482793 (0,(((((((((1,8),(10,24)),(((2,(((9,21),23),32)),28),31)),4),6),(((((7,14),29),(16,19)),(27,30)),22)),((((11,15),18),20),(25,26))),(3,5)),13),(12,17));
 874: 1 -4193.274414 -4193.466682 (0,((((((1,8),(10,24)),((2,((((9,21),23),32),28)),31)),(4,6)),((((3,5),13),(22,27)),((((7,14),29),(16,19)),30))),(((11,(15,18)),20),(25,26))),(12,17));
 875: 1 -4538.717773 -4184.242835 (0,(((((((1,8),((((2,(((9,21),23),32)),28),31),(10,24))),4),6),((3,5),13)),((((((7,14),29),(16,19)),30),27),22)),(((11,(15,18)),20),(25,26))),(12,17));
 876: 1 -4000.243164 -4189.734459 (0,(((((((((((1,8),(10,24)),31),(2,(23,32))),(9,21)),28),4),6),(((((7,14),29),(16,19)),(27,30)),22)),((3,5),13)),((((11,20),18),15),(25,26))),(12,17));
 877: 1 -4402.881348 -4188.753234 (0,((((((((1,8),(10,24)),31),(2,(((9,21),23),32))),28),4),6),(((3,5),13),(((((((7,14),29),(16,19)),30),27),(((11,(15,18)),20),(25,26))),22))),(12,17));
 878: 3 -3808.112793 -4197.6535 (0,(((((((1,8),(10,24)),((2,((((9,21),23),32),28)),31)),4),6),((((3,5),13),(((((11,18),15),20),(25,26)),(22,27))),((((7,14),29),(16,19)),30))),17),12);
 879: 6 -4100.124512 -4183.149023 (0,(((((((1,8),(10,24)),(((2,(((9,21),23),32)),28),31)),(4,6)),((((((7,14),29),(16,19)),27),30),22)),((3,5),13)),(((11,20),(15,18)),(25,26))),(12,17));
 880: 1 -4434.803711 -4191.384538 (0,(((((((1,8),(10,24)),(((2,(((9,21),23),32)),28),31)),4),6),(((3,5),13),((((7,14),29),(16,19)),((((11,20),(15,18)),(25,26)),(22,(27,30)))))),17),12);
 881: 7 -4352.450195 -4184.429983 (0,((((((((1,8),(10,24)),(((2,(((9,21),23),32)),28),31)),4),6),(((((((7,14),29),(16,19)),30),27),22),13)),(3,5)),((((11,20),15),18),(25,26))),(12,17));
 882: 5 -4244.911133 -4202.457641 (0,((((((((1,8),(10,24)),(((2,(23,32)),((9,21),28)),31)),4),6),((((3,5),13),(22,27)),(((7,14),29),(16,19)))),30),(((11,20),(15,18)),(25,26))),(12,17));
 883: 7 -3933.462402 -4189.369103 (0,((((((1,8),(10,24)),(((2,(((9,21),23),32)),28),31)),(4,6)),((3,5),((((((((7,14),29),(16,19)),30),27),22),(((11,20),(15,18)),(25,26))),13))),17),12);
 884: 2 -4323.661621 -4185.623824 (0,((((((((((1,8),(10,24)),31),(2,(((9,21),23),32))),28),6),4),(((((7,14),29),(16,19)),22),(27,30))),((3,5),13)),((((11,20),15),18),(25,26))),(12,17));
 885: 1 -4480.103027 -4198.677244 (0,((((((1,8),(((2,(((9,21),23),32)),28),((10,24),31))),(4,6)),(((((((7,14),29),(16,19)),30),27),22),13)),(3,5)),((((11,20),15),18),(25,26))),(12,17));
 886: 6 -4162.782227 -4183.948355 (0,(((((((((1,8),(10,24)),31),(2,(((9,21),23),32))),28),(4,6)),(((((7,14),29),(16,19)),(27,30)),22)),((3,5),13)),((((11,20),15),18),(25,26))),(12,17));
 887: 2 -4086.971924 -4184.389956 (0,((((((((1,8),(10,24)),(((2,(((9,21),23),32)),28),31)),4),6),(((((7,14),29),(16,19)),22),(27,30))),((3,5),13)),(((11,20),(15,18)),(25,26))),(12,17));
 888: 1 -4186.77002 -4190.520272 (0,(((1,8),((((2,(23,32)),((9,21),28)),31),(10,24))),(((((3,5),13),((((((7,14),29),(16,19)),30),27),22)),((((11,20),15),18),(25,26))),(4,6))),(12,17));
 889: 6 -4124.130859 -4184.718819 (0,((((((((1,8),(10,24)),31),(2,(((9,21),23),32))),28),4),6),(((3,5),13),(((((((7,14),29),(16,19)),30),27),22),((11,((15,18),20)),(25,26))))),(12,17));
 890: 14 -4515.783691 -4182.680901 (0,((((((((1,8),(10,24)),(((2,(((9,21),23),32)),28),31)),6),4),(((((7,14),29),(16,19)),(27,30)),22)),((3,5),13)),(((11,20),(15,18)),(25,26))),(12,17));
 891: 4 -3868.936523 -4184.454342 (0,(((((((((((1,8),(10,24)),31),(2,(((9,21),23),32))),28),4),6),((((((7,14),29),(16,19)),27),30),22)),((3,5),13)),((((11,20),15),18),(25,26))),17),12);
 892: 1 -4119.988281 -4186.667961 (0,((((((((1,8),(10,24)),31),((2,(((9,21),23),32)),28)),13),(3,5)),((4,6),((((((7,14),29),(16,19)),27),30),22))),((((11,15),20),18),(25,26))),(12,17));
 893: 3 -4569.133789 -4193.403921 (0,((((((((1,8),(10,24)),(((2,(((9,21),23),32)),28),31)),4),6),(((((((7,14),29),(16,19)),30),27),22),13)),(((3,5),((11,(15,20)),18)),(25,26))),17),12);
 894: 1 -4151.72168 -4186.092864 (0,((((((((1,8),(10,24)),31),(2,(((9,21),23),32))),28),4),6),(((3,5),13),(((((((7,14),29),(16,19)),27),30),22),(((11,(15,18)),20),(25,26))))),(12,17));
 895: 1 -4321.992188 -4186.209269 (0,((((((1,8),(10,24)),((2,((((9,21),23),32),28)),31)),(4,6)),(((3,5),13),((((11,20),15),18),(25,26)))),(((((7,14),29),(16,19)),(27,30)),22)),(12,17));
 896: 2 -4105.049805 -4187.934225 (0,(((((((1,8),(10,24)),(((((2,28),32),(9,21)),23),31)),((((((7,14),29),(16,19)),30),27),22)),(4,6)),((3,5),13)),((((11,20),15),18),(25,26))),(12,17));
 897: 8 -4208.305176 -4183.013605 (0,((((((((((1,8),(10,24)),31),(2,(((9,21),23),32))),28),6),4),((((((7,14),29),(16,19)),30),27),22)),((3,5),13)),((((11,20),15),18),(25,26))),(12,17));
 898: 1 -4098.934082 -4187.654135 (0,((((((1,8),(10,24)),(((2,(((9,21),23),32)),28),31)),4),6),((3,5),((((((((7,14),29),(16,19)),30),27),22),13),(((11,20),(15,18)),(25,26))))),(12,17));
 899: 2 -4599.515625 -4192.862175 (0,((((((((1,8),(10,24)),(((2,(23,32)),((9,21),28)),31)),4),6),((((((7,14),29),(16,19)),(27,30)),22),13)),((3,5),((((11,20),15),18),(25,26)))),12),17);
 900: 1 -4101.561523 -4201.148622 (0,((((((1,8),((((2,28),((9,21),23)),32),((10,24),31))),4),6),((((3,5),13),((((((7,14),29),(16,19)),30),27),22)),(((11,20),(15,18)),(25,26)))),12),17);
 901: 1 -4337.796875 -4191.384538 (0,(((((((1,8),(10,24)),(((2,(((9,21),23),32)),28),31)),4),6),(((3,5),13),((((7,14),29),(16,19)),((((11,20),(15,18)),(25,26)),(22,(27,30)))))),17),12);
 902: 2 -4450.992188 -4183.019514 (0,(((((((1,8),((((2,(((9,21),23),32)),28),31),(10,24))),(4,6)),((((((7,14),29),(16,19)),30),27),22)),((3,5),13)),((((11,20),15),18),(25,26))),17),12);
 903: 2 -3883.235596 -4187.72133 (0,((((((1,8),(10,24)),(((2,(((9,21),23),32)),28),31)),4),6),(((3,5),13),(((((((7,14),29),(16,19)),30),27),(((11,20),(15,18)),(25,26))),22))),(12,17));
 904: 3 -4373.565918 -4188.811572 (0,((((((1,8),(((2,(((9,21),23),32)),28),31)),(10,24)),(((3,5),(((((((7,14),29),(16,19)),30),27),22),13)),(((11,20),(15,18)),(25,26)))),(4,6)),17),12);
 905: 1 -4206.199707 -4190.311522 (0,((((((((1,8),(10,24)),(((2,(((9,21),23),32)),28),31)),4),6),(3,5)),(((((((7,14),29),(16,19)),27),30),22),(((11,20),(15,18)),(25,26)))),13),(12,17));
 906: 1 -4082.415527 -4188.574104 (0,(((((((((1,8),(10,24)),(((((2,28),32),(9,21)),23),31)),(4,6)),((((((7,14),29),(16,19)),30),27),22)),13),(3,5)),((((11,20),15),18),(25,26))),17),12);
 907: 7 -4009.078369 -4185.622077 (0,((((((((1,8),(10,24)),(((2,(((9,21),23),32)),28),31)),13),(3,5)),((((((7,14),29),(16,19)),30),27),22)),(4,6)),((((11,20),15),18),(25,26))),(12,17));
 908: 4 -3990.563965 -4185.120859 (0,(((((((((1,8),(10,24)),31),((((2,28),32),(9,21)),23)),6),4),((((((7,14),29),(16,19)),30),27),22)),((3,5),13)),((((11,20),15),18),(25,26))),(12,17));
 909: 1 -4226.213867 -4195.004569 (0,(((((1,8),(10,24)),((2,((((9,21),23),32),28)),31)),(4,6)),(((((3,5),13),(22,27)),(((11,(15,18)),20),(25,26))),((((7,14),29),(16,19)),30))),(12,17));
 910: 5 -4138.861328 -4185.409332 (0,((((((1,8),(10,24)),(((2,(((9,21),23),32)),28),31)),4),6),(((3,5),13),((((((7,14),29),(16,19)),22),(27,30)),(((11,20),(15,18)),(25,26))))),(12,17));
 911: 1 -4059.867432 -4198.677244 (0,((((((1,8),(((2,(((9,21),23),32)),28),((10,24),31))),(4,6)),(((((((7,14),29),(16,19)),30),27),22),13)),(3,5)),((((11,20),15),18),(25,26))),(12,17));
 912: 1 -3956.433105 -4201.336577 (0,(((((1,8),(((2,(((9,21),23),32)),28),((10,24),31))),(4,6)),(((((((7,14),29),(16,19)),30),27),22),13)),((3,5),(((11,20),(15,18)),(25,26)))),(12,17));
 913: 1 -4339.068359 -4189.355065 (0,((((((((1,8),(10,24)),31),((2,((9,21),23)),32)),28),4),6),(((3,5),13),(((((((7,14),29),(16,19)),30),27),22),(((11,(15,18)),20),(25,26))))),(12,17));
 914: 4 -4664.230469 -4190.421214 (0,((((1,8),(10,24)),31),((2,(((9,21),23),32)),28)),((((((3,5),(((((((7,14),29),(16,19)),30),27),22),13)),((((11,15),20),18),(25,26))),(4,6)),12),17));
 915: 2 -4442.517578 -4184.392544 (0,(((((((1,8),(10,24)),(((2,(((9,21),23),32)),28),31)),(4,6)),(((3,5),13),((((((7,14),29),(16,19)),27),30),22))),((((11,20),15),18),(25,26))),12),17);
 916: 1 -3943.205322 -4189.831937 (0,((((((1,8),((((((2,28),(9,21)),32),23),31),(10,24))),(4,6)),((((((7,14),29),(16,19)),30),27),22)),((3,5),13)),((((11,20),15),18),(25,26))),(12,17));
 917: 4 -4066.001953 -4188.581057 (0,((((1,8),(10,24)),((((2,32),((9,21),23)),28),31)),(((((3,5),13),((((((7,14),29),(16,19)),30),27),22)),(((11,20),(15,18)),(25,26))),(4,6))),(12,17));
 918: 4 -4266.844727 -4189.645964 (0,(((((((1,8),(10,24)),((((2,(23,32)),(9,21)),28),31)),(4,6)),((((((7,14),29),(16,19)),30),27),22)),((3,5),13)),((((11,20),15),18),(25,26))),(12,17));
 919: 2 -4129.317383 -4185.179391 (0,((((((((1,8),(10,24)),31),((((2,28),32),(9,21)),23)),(4,6)),((((((7,14),29),(16,19)),30),27),22)),((3,5),13)),((((11,20),15),18),(25,26))),(12,17));
 920: 9 -4361.004395 -4184.897265 (0,((((((1,8),(10,24)),(((2,(((9,21),23),32)),28),31)),4),6),(((3,5),13),(((((((7,14),29),(16,19)),27),30),22),(((11,20),(15,18)),(25,26))))),(12,17));
 921: 3 -4026.090332 -4185.882998 (0,(((((((1,8),(10,24)),(((2,(((9,21),23),32)),28),31)),(4,6)),(3,5)),(((((((7,14),29),(16,19)),30),27),22),13)),((((11,20),15),18),(25,26))),(12,17));
 922: 1 -4435.321289 -4192.435469 (0,((((1,8),(10,24)),(((2,(((9,21),23),32)),28),31)),((((((3,5),13),22),(((((7,14),29),(16,19)),30),27)),(4,6)),(((11,(15,18)),20),(25,26)))),(12,17));
 923: 1 -4405.183594 -4188.668316 (0,((((1,8),(10,24)),(((2,(((9,21),23),32)),28),31)),((((3,5),(4,6)),(((((((7,14),29),(16,19)),30),27),22),13)),(((11,(15,20)),18),(25,26)))),(12,17));
 924: 6 -4065.973145 -4199.189882 (0,(((((((1,8),(10,24)),(((2,(23,32)),((9,21),28)),31)),4),6),(((((3,5),13),(22,27)),(((7,14),29),(16,19))),30)),((((11,20),15),18),(25,26))),(12,17));
 925: 3 -4042.485596 -4192.212988 (0,(((((((1,8),((((2,32),((9,21),23)),28),31)),(10,24)),(4,6)),(((3,5),13),((((((7,14),29),(16,19)),27),30),22))),((((11,20),15),18),(25,26))),17),12);
 926: 2 -4011.352539 -4184.395448 (0,(((((((1,8),(10,24)),(((2,(((9,21),23),32)),28),31)),(4,6)),(((((7,14),29),(16,19)),22),(27,30))),((3,5),13)),((((11,20),15),18),(25,26))),(12,17));
 927: 2 -4024.494385 -4200.195833 (0,(((((((1,8),(((2,(((9,21),23),32)),28),31)),(10,24)),4),6),(((((3,5),(((11,18),20),15)),(25,26)),((((((7,14),29),(16,19)),30),27),22)),13)),17),12);
 928: 2 -4356.419922 -4201.197877 (0,(((((((((1,8),(10,24)),31),(((9,21),23),32)),2),28),(4,6)),(((((((7,14),29),(16,19)),30),27),((((11,(15,18)),20),25),26)),22)),((3,5),13)),(12,17));
 929: 3 -4274.103516 -4183.948355 (0,(((((((((1,8),(10,24)),31),(2,(((9,21),23),32))),28),(4,6)),(((((7,14),29),(16,19)),(27,30)),22)),((3,5),13)),((((11,20),15),18),(25,26))),(12,17));
 930: 1 -4000.092041 -4189.235733 (0,((((1,8),(((((2,28),32),(9,21)),23),31)),(10,24)),((((3,5),13),(((((((7,14),29),(16,19)),30),27),22),((11,((15,18),20)),(25,26)))),(4,6))),(12,17));
 931: 2 -4149.109863 -4196.915774 (0,((((((((1,8),((2,(((9,21),23),32)),28)),31),(10,24)),4),6),((((3,5),13),((((((7,14),29),(16,19)),30),27),22)),((((11,20),15),18),(25,26)))),17),12);
 932: 2 -4380.386719 -4188.817168 (0,((((((((1,8),(10,24)),(((2,(23,32)),((9,21),28)),31)),4),6),(((((7,14),29),(16,19)),(27,30)),22)),((3,5),13)),((((11,20),15),18),(25,26))),(12,17));
 933: 1 -4239.594727 -4195.004569 (0,(((((1,8),(10,24)),((2,((((9,21),23),32),28)),31)),(4,6)),(((((3,5),13),(22,27)),(((11,(15,18)),20),(25,26))),((((7,14),29),(16,19)),30))),(12,17));
 934: 2 -4054.380371 -4190.709389 (0,(((((((((((1,8),(10,24)),31),(9,21)),(2,(23,32))),28),4),6),((((((7,14),29),(16,19)),30),27),22)),((3,5),13)),((((11,20),15),18),(25,26))),(12,17));
 935: 5 -4081.603027 -4184.580501 (0,(((((1,8),(((2,(((9,21),23),32)),28),31)),(10,24)),(4,6)),((((3,5),13),((((((7,14),29),(16,19)),30),27),22)),((((11,15),20),18),(25,26)))),(12,17));
 936: 1 -4285.143555 -4189.042877 (0,(((((((((1,8),(10,24)),31),28),(2,(((9,21),23),32))),4),6),(((((7,14),29),(16,19)),22),(27,30))),(((3,5),13),((((11,20),15),18),(25,26)))),(12,17));
 937: 9 -4121.381836 -4185.872533 (0,(((((((1,8),(10,24)),(((2,(((9,21),23),32)),28),31)),4),6),(((((((7,14),29),(16,19)),30),27),22),13)),((3,5),((11,(15,(18,20))),(25,26)))),(12,17));
 938: 3 -4327.184082 -4199.190186 (0,(((((((1,8),(10,24)),(((2,(23,32)),((9,21),28)),31)),4),6),(((((3,5),13),(22,27)),(((7,14),29),(16,19))),30)),((((11,20),18),15),(25,26))),(12,17));
 939: 3 -4214.103516 -4186.842593 (0,((((((1,8),(10,24)),(((2,(((9,21),23),32)),28),31)),(4,6)),(((3,5),13),((((((7,14),29),(16,19)),22),(27,30)),((((11,20),15),18),(25,26))))),17),12);
 940: 4 -4320.693848 -4185.713289 (0,((((((((1,8),(10,24)),(((2,(((9,21),23),32)),28),31)),4),6),((((((7,14),29),(16,19)),27),30),22)),(((11,(15,18)),20),(25,26))),((3,5),13)),(12,17));
 941: 8 -4033.754883 -4190.091779 (0,((((((1,8),(10,24)),(((2,(((9,21),23),32)),28),31)),(4,6)),(((((3,5),13),22),(((11,20),(15,18)),(25,26))),(((((7,14),29),(16,19)),27),30))),17),12);
 942: 2 -4161.050293 -4183.974663 (0,((((1,8),(10,24)),(((2,(((9,21),23),32)),28),31)),((((3,5),13),((4,6),((((((7,14),29),(16,19)),30),27),22))),((11,((15,18),20)),(25,26)))),(12,17));
 943: 7 -4508.45459 -4183.520126 (0,((((((((((1,8),(10,24)),31),(2,(((9,21),23),32))),28),4),6),((((((7,14),29),(16,19)),30),27),22)),((3,5),13)),(((11,18),(15,20)),(25,26))),(12,17));
 944: 4 -4369.00293 -4189.129489 (0,((((((1,8),(10,24)),((2,(23,32)),((9,21),28))),31),(4,6)),((((3,5),13),((((((7,14),29),(16,19)),30),27),22)),((((11,20),15),18),(25,26)))),(12,17));
 945: 5 -4308.436523 -4186.525338 (0,(((((((((1,8),(10,24)),31),((((2,28),32),23),(9,21))),4),6),((((((7,14),29),(16,19)),30),27),22)),((3,5),13)),((((11,20),15),18),(25,26))),(12,17));
 946: 1 -3935.852051 -4198.298304 (0,((((((((1,8),(10,24)),(((2,(((9,21),23),32)),28),31)),4),6),((((((7,14),29),(16,19)),30),27),22)),(((3,5),(((11,20),15),18)),(25,26))),13),(12,17));
 947: 5 -4132.959961 -4184.284271 (0,(((((((((1,8),(10,24)),31),(2,(((9,21),23),32))),28),(4,6)),((3,5),13)),((((((7,14),29),(16,19)),30),27),22)),(((11,18),(15,20)),(25,26))),(12,17));
 948: 3 -4061.273193 -4183.952946 (0,((((((((((1,8),(10,24)),31),(2,(((9,21),23),32))),28),(4,6)),(((((7,14),29),(16,19)),(27,30)),22)),((3,5),13)),((((11,20),15),18),(25,26))),17),12);
 949: 2 -4457.926758 -4193.614161 (0,((((((((1,8),(10,24)),(((2,(((9,21),23),32)),28),31)),4),6),(3,5)),(((((((7,14),29),(16,19)),30),27),(((11,(15,18)),20),(25,26))),22)),13),(12,17));
 950: 5 -4213.75 -4194.034529 (0,((((((1,8),((((2,(((9,21),23),32)),28),31),(10,24))),(4,6)),((((((7,14),29),(16,19)),30),27),13)),22),((3,5),((((11,15),20),18),(25,26)))),(12,17));
 951: 3 -3994.135498 -4187.051868 (0,((((((1,8),(10,24)),(((2,(((9,21),23),32)),28),31)),4),6),((3,5),((((((((7,14),29),(16,19)),30),27),22),13),((((11,20),15),18),(25,26))))),(12,17));
 952: 1 -4339.923828 -4187.066866 (0,(((((1,8),(10,24)),31),(2,(((9,21),23),32))),28),(((((((3,5),13),((((((7,14),29),(16,19)),30),27),22)),((((11,15),20),18),(25,26))),(4,6)),12),17));
 953: 2 -4177.15625 -4195.934237 (0,((((((((1,8),(10,24)),31),(2,((((9,21),23),32),28))),4),6),(((((3,5),13),(22,27)),((((11,18),15),20),(25,26))),((((7,14),29),(16,19)),30))),17),12);
 954: 2 -4107.924805 -4196.097711 (0,((((((((1,8),(10,24)),((2,((((9,21),23),32),28)),31)),4),6),((((3,5),13),(22,27)),((((11,18),15),20),(25,26)))),((((7,14),29),(16,19)),30)),17),12);
 955: 2 -4007.482178 -4206.157857 (0,(((((1,8),(((2,((((9,21),23),32),28)),31),(10,24))),4),6),((((3,5),13),((((((7,14),29),(16,19)),22),(27,30)),(25,26))),(((11,15),20),18))),(12,17));
 956: 3 -3986.21167 -4189.254981 (0,(((((((((1,8),(10,24)),31),(2,(((9,21),23),32))),28),(4,6)),(((((7,14),29),(16,19)),30),(22,27))),((3,5),13)),(((11,18),(15,20)),(25,26))),(12,17));
 957: 5 -4164.542969 -4188.625776 (0,((((1,8),(10,24)),(((2,(((9,21),23),32)),28),31)),(((((3,5),13),((((((7,14),29),(16,19)),30),27),22)),(((11,20),(15,18)),(25,26))),(4,6))),(12,17));
 958: 2 -4223.166016 -4186.562924 (0,((((((((1,8),(10,24)),31),((2,28),(((9,21),23),32))),(4,6)),((((((7,14),29),(16,19)),(27,30)),22),13)),(3,5)),((((11,20),15),18),(25,26))),(12,17));
 959: 8 -4276.15332 -4184.897265 (0,((((((1,8),(10,24)),(((2,(((9,21),23),32)),28),31)),4),6),(((3,5),13),(((((((7,14),29),(16,19)),27),30),22),(((11,20),(15,18)),(25,26))))),(12,17));
 960: 2 -4212.142578 -4187.854263 (0,(((((1,8),(10,24)),(((2,(((9,21),23),32)),28),31)),((((3,5),13),(((((((7,14),29),(16,19)),27),30),22),((((11,15),18),20),(25,26)))),(4,6))),17),12);
 961: 2 -4211.82959 -4186.143462 (0,(((((((1,8),(10,24)),((2,((((9,21),23),32),28)),31)),(4,6)),(((((((7,14),29),(16,19)),30),27),22),13)),((3,5),((((11,20),15),18),(25,26)))),12),17);
 962: 1 -4195.630371 -4187.887594 (0,(((((((1,8),(10,24)),(((2,(((9,21),23),32)),28),31)),(4,6)),((((((7,14),29),(16,19)),27),22),30)),((3,5),13)),((((11,20),15),18),(25,26))),(12,17));
 963: 2 -4193.902344 -4188.500426 (0,(((((((1,8),(10,24)),(((2,(((9,21),23),32)),28),31)),(4,6)),((3,5),13)),(((((7,14),29),(16,19)),30),(22,27))),(((11,(15,18)),20),(25,26))),(12,17));
 964: 1 -3956.292969 -4187.600622 (0,((((1,8),(10,24)),(((2,(((9,21),23),32)),28),31)),(12,17)),(((3,5),((4,6),(((((((7,14),29),(16,19)),30),27),22),13))),((((11,15),20),18),(25,26))));
 965: 4 -4094.590332 -4190.766083 (0,((((((1,8),(10,24)),31),((2,(((9,21),23),32)),28)),(4,6)),(((((3,5),13),22),(((11,20),(15,18)),(25,26))),(((((7,14),29),(16,19)),27),30))),(12,17));
 966: 1 -4108.917969 -4206.249216 (0,(((((((1,8),(10,24)),(((2,(((9,21),23),32)),28),31)),4),6),((((((((7,14),29),(16,19)),27),30),22),(25,26)),((11,(15,18)),20))),((3,5),13)),(12,17));
 967: 1 -4585.30957 -4196.207564 (0,((((((1,8),(10,24)),(((2,(((9,21),23),32)),28),31)),6),4),((((3,5),(((11,15),20),18)),(25,26)),(((((((7,14),29),(16,19)),30),27),22),13))),(12,17));
 968: 3 -4302.241211 -4203.365351 (0,((((((((1,8),(10,24)),((((2,((9,21),23)),32),28),31)),4),6),((((((7,14),29),(16,19)),27),30),22)),(((3,5),(((11,20),15),18)),(25,26))),13),(12,17));
 969: 2 -4117.936035 -4193.435452 (0,((((((((1,8),(10,24)),31),((2,(((9,21),23),32)),28)),(4,6)),((((((7,14),29),(16,19)),30),27),13)),22),((3,5),((((11,15),20),18),(25,26)))),(12,17));
 970: 1 -3965.796143 -4195.004569 (0,(((((1,8),(10,24)),((2,((((9,21),23),32),28)),31)),(4,6)),(((((3,5),13),(22,27)),(((11,(15,18)),20),(25,26))),((((7,14),29),(16,19)),30))),(12,17));
 971: 1 -3951.777832 -4195.004569 (0,(((((1,8),(10,24)),((2,((((9,21),23),32),28)),31)),(4,6)),(((((3,5),13),(22,27)),(((11,(15,18)),20),(25,26))),((((7,14),29),(16,19)),30))),(12,17));
 972: 1 -4344.138672 -4186.631645 (0,(((((((1,8),(10,24)),31),((2,(((9,21),23),32)),28)),((4,6),(((((7,14),29),(16,19)),(27,30)),22))),((3,5),13)),((((11,20),15),18),(25,26))),(12,17));
 973: 2 -4374.000977 -4193.075269 (0,(((((((1,8),(10,24)),(((2,(23,32)),((9,21),28)),31)),(4,6)),((((((7,14),29),(16,19)),(27,30)),22),13)),((((11,20),15),18),(25,26))),(3,5)),(12,17));
 974: 1 -3949.717285 -4204.324834 (0,((((((((1,8),(10,24)),31),(9,21)),(2,(23,32))),28),(4,6)),((((3,5),((11,20),(15,18))),(25,26)),(((((((7,14),29),(16,19)),30),27),22),13))),(12,17));
 975: 3 -4159.813965 -4191.454494 (0,(((((((((1,8),(10,24)),31),(9,21)),((2,(23,32)),28)),4),6),(((3,5),13),((((((7,14),29),(16,19)),30),27),22))),((((11,20),15),18),(25,26))),(12,17));
 976: 4 -4384.426758 -4189.77509 (0,(((((((((1,8),(10,24)),31),(2,(23,32))),(9,21)),28),(4,6)),(((3,5),13),((((((7,14),29),(16,19)),30),27),22))),((((11,20),15),18),(25,26))),(12,17));
 977: 4 -4195.170898 -4197.558779 (0,(((((((1,8),(10,24)),((2,((((9,21),23),32),28)),31)),4),6),(((((3,5),13),((((11,18),15),20),(25,26))),(22,27)),((((7,14),29),(16,19)),30))),17),12);
 978: 1 -4314.399902 -4188.682592 (0,(((((((1,8),(10,24)),(((2,(23,32)),((9,21),28)),31)),(4,6)),(((((7,14),29),(16,19)),(27,30)),22)),((3,5),13)),((((11,20),15),18),(25,26))),(12,17));
 979: 1 -4025.763184 -4196.667754 (0,((((((((1,8),(10,24)),(2,((((9,21),23),32),28))),31),4),6),(((((3,5),13),(22,27)),((((11,18),15),20),(25,26))),((((7,14),29),(16,19)),30))),17),12);
 980: 4 -4484.917969 -4182.712945 (0,(((((((((1,8),(10,24)),31),((2,(((9,21),23),32)),28)),(4,6)),((((((7,14),29),(16,19)),30),27),22)),((3,5),13)),((((11,15),20),18),(25,26))),12),17);
 981: 1 -3929.063477 -4200.588988 (0,((((1,8),(10,24)),(((2,28),(((9,21),23),32)),31)),((((((3,5),13),((((11,15),20),18),(25,26))),22),(((((7,14),29),(16,19)),30),27)),(4,6))),(12,17));
 982: 3 -4422.667969 -4185.410696 (0,((((((1,8),(10,24)),(((2,(((9,21),23),32)),28),31)),6),4),(((3,5),13),((((((7,14),29),(16,19)),22),(27,30)),((((11,20),15),18),(25,26))))),(12,17));
 983: 1 -4157.11377 -4202.647758 (0,(((((((((1,8),((10,24),31)),(9,21)),((2,(23,32)),28)),4),6),((((((7,14),29),(16,19)),30),27),22)),((3,5),13)),((((11,20),15),18),(25,26))),(12,17));
 984: 3 -4202.310059 -4185.560215 (0,((((((((1,8),(10,24)),(((2,(((9,21),23),32)),28),31)),4),6),((((((7,14),29),(16,19)),(27,30)),22),13)),(3,5)),((((11,20),15),18),(25,26))),(12,17));
 985: 1 -3962.689941 -4187.057357 (0,(((((((1,8),(10,24)),((((2,((9,21),23)),28),32),31)),(4,6)),((((((7,14),29),(16,19)),30),27),22)),((3,5),13)),(((11,20),(15,18)),(25,26))),(12,17));
 986: 1 -4471.798828 -4187.718822 (0,((((((1,8),(10,24)),(((2,(((9,21),23),32)),28),31)),4),6),(((3,5),(((((((7,14),29),(16,19)),30),27),22),13)),(((11,(15,20)),18),(25,26)))),(12,17));
 987: 1 -4323.078613 -4185.233098 (0,((((((1,8),((((2,(((9,21),23),32)),28),31),(10,24))),(4,6)),(((3,5),13),((((((7,14),29),(16,19)),27),30),22))),((((11,20),15),18),(25,26))),17),12);
 988: 6 -3895.97998 -4185.097515 (0,((((((((1,8),(10,24)),31),((2,(((9,21),23),32)),28)),(4,6)),(((((((7,14),29),(16,19)),30),27),22),13)),(3,5)),((((11,20),15),18),(25,26))),(12,17));
 989: 6 -4271.486328 -4193.019627 (0,((((((((1,8),(10,24)),((2,(23,32)),((9,21),28))),31),(4,6)),((((((7,14),29),(16,19)),(27,30)),22),13)),(3,5)),((((11,20),15),18),(25,26))),(12,17));
 990: 7 -4165.057617 -4185.662046 (0,((((((1,8),(10,24)),(((2,(((9,21),23),32)),28),31)),(4,6)),(((((((7,14),29),(16,19)),30),27),22),13)),((3,5),(((11,20),(15,18)),(25,26)))),(12,17));
 991: 6 -3962.723389 -4185.438529 (0,((((((((1,8),(10,24)),(((((2,28),32),(9,21)),23),31)),(4,6)),((((((7,14),29),(16,19)),30),27),22)),((3,5),13)),((((11,15),20),18),(25,26))),17),12);
 992: 1 -3949.079102 -4195.148398 (0,((((((((1,8),((((2,(28,32)),(9,21)),23),31)),10),24),4),6),((3,5),13)),((((((7,14),29),(16,19)),(27,30)),22),((((11,20),15),18),(25,26)))),(12,17));
 993: 3 -4203.203125 -4191.037895 (0,(((((((1,8),(10,24)),31),(2,(((9,21),23),32))),28),(4,6)),(((((3,5),13),(((((7,14),29),(16,19)),30),27)),22),(((11,(15,18)),20),(25,26)))),(12,17));
 994: 1 -4381.424805 -4191.985686 (0,((((((((1,8),(((2,(((9,21),23),32)),28),31)),(10,24)),(4,6)),(3,5)),((((((7,14),29),(16,19)),22),(27,30)),(((11,20),(15,18)),(25,26)))),13),17),12);
 995: 4 -4421.241211 -4186.891899 (0,(((((((1,8),((((2,(((9,21),23),32)),28),31),(10,24))),(4,6)),((((((7,14),29),(16,19)),30),27),22)),13),((3,5),((((11,20),15),18),(25,26)))),12),17);
 996: 9 -4233.46582 -4182.387793 (0,((((((((1,8),(((2,(((9,21),23),32)),28),31)),(10,24)),(4,6)),((((((7,14),29),(16,19)),30),27),22)),((3,5),13)),(((11,20),(15,18)),(25,26))),17),12);
 997: 1 -4264.469727 -4187.947348 (0,((((1,8),(10,24)),((((2,28),32),((9,21),23)),31)),((((3,5),13),(((((((7,14),29),(16,19)),30),27),22),((11,((15,18),20)),(25,26)))),(4,6))),(12,17));
 998: 1 -3830.30542 -4190.723686 (0,(((((((1,8),(10,24)),31),(2,(23,32))),(9,21)),28),(((((3,5),13),((((((7,14),29),(16,19)),30),27),22)),((((11,20),15),18),(25,26))),(4,6))),(12,17));
 999: 2 -4200.76123 -4188.768819 (0,(((((1,8),(10,24)),(((2,(((9,21),23),32)),28),31)),(4,6)),(((3,5),13),((((((7,14),29),(16,19)),(27,30)),((((11,20),15),18),(25,26))),22))),(12,17));
 boot_splits_size: 3
 logl_cutoff: -4207.56531
UFBootSplit0:
 000: 2 0 3 5 11 12 15 17 18 20 22 25 26
 001: 1 0 3 4 5 6 11 12 15 17 18 20 25 26
 002: 990 1 8
 003: 1 4 6 7 11 14 15 16 18 19 20 22 25 26 27 29 30
 004: 1 1 2 8 9 10 17 21 23 24 28 31 32
 005: 1000 10 24
 006: 853 1 8 10 24
 007: 1 16 19 29
 008: 2 4 6 11 15 18 20 25 26
 009: 3 4 6 7 14 16 19 27 29 30
 010: 1000 9 21
 011: 1 1 2 8 10 23 24 28 31 32
 012: 815 9 21 23
 013: 1 7 13 14 16 19 29 30
 014: 781 9 21 23 32
 015: 639 2 9 21 23 32
 016: 2 1 2 8 9 10 12 21 23 24 28 31 32
 017: 775 2 9 21 23 28 32
 018: 3 11 15 18 20 26
 019: 705 2 9 21 23 28 31 32
 020: 1000 1 2 8 9 10 21 23 24 28 31 32
 021: 6 1 8 9 10 21 24 31
 022: 5 0 3 5 12 17
 023: 1000 3 5
 024: 2 2 23
 025: 2 28 32
 026: 503 11 20
 027: 1 1 2 4 6 8 9 10 21 22 23 24 28 31 32
 028: 1 7 11 14 15 16 18 19 20 25 26 29
 029: 436 15 18
 030: 1000 11 15 18 20
 031: 3 11 15 18 20 22 25 26 27
 032: 5 2 9 21 23
 033: 988 25 26
 034: 969 11 15 18 20 25 26
 035: 71 3 5 11 15 18 20 25 26
 036: 7 1 2 3 4 5 6 8 9 10 21 23 24 28 31 32
 037: 1 13 22 27
 038: 1000 7 14
 039: 3 4 6 22
 040: 994 7 14 29
 041: 2 3 4 5 6 13
 042: 4 7 14 16 19 22 29 30
 043: 1000 16 19
 044: 1000 7 14 16 19 29
 045: 1 0 1 2 8 9 10 12 13 17 21 23 24 28 31 32
 046: 649 7 14 16 19 29 30
 047: 13 11 15 18 20 22 25 26 27 30
 048: 786 7 14 16 19 27 29 30
 049: 1 1 8 10 23 24 31 32
 050: 822 7 14 16 19 22 27 29 30
 051: 1 0 4 6 12 17
 052: 255 7 13 14 16 19 22 27 29 30
 053: 574 0 1 2 4 6 8 9 10 12 17 21 23 24 28 31 32
 054: 6 3 5 7 13 14 16 19 27 29 30
 055: 1 2 9 21 28
 056: 658 4 6
 057: 180 0 1 2 8 9 10 12 17 21 23 24 28 31 32
 058: 966 0 12 17
 059: 5 7 14 16 19
 060: 3 3 5 11 13 15 18 20 22 25 26
 061: 768 12 17
 062: 1 22 30
 063: 139 9 21 23 28 32
 064: 283 1 2 4 8 9 10 21 23 24 28 31 32
 065: 807 1 2 4 6 8 9 10 21 23 24 28 31 32
 066: 714 3 5 13
 067: 131 22 27
 068: 102 3 5 13 22 27
 069: 128 11 18
 070: 264 11 15 18
 071: 83 3 5 11 13 15 18 20 22 25 26 27
 072: 11 0 7 12 14 16 17 19 29 30
 073: 198 0 12
 074: 99 7 14 16 19 27 29
 075: 176 7 11 14 15 16 18 19 20 22 25 26 27 29 30
 076: 20 10 24 31
 077: 259 1 8 10 24 31
 078: 6 1 2 8 10 24 31
 079: 1 1 2 8 10 24 28 31
 080: 59 1 2 6 8 9 10 21 23 24 28 31 32
 081: 122 15 20
 082: 355 11 15 20
 083: 8 0 3 5 7 12 13 14 16 17 19 22 27 29 30
 084: 378 3 5 7 13 14 16 19 22 27 29 30
 085: 64 2 9 10 21 23 24 28 31 32
 086: 86 4 6 7 13 14 16 19 22 27 29 30
 087: 126 3 4 5 6 7 13 14 16 19 22 27 29 30
 088: 93 11 18 20
 089: 220 0 11 12 15 17 18 20 25 26
 090: 179 23 32
 091: 174 2 23 32
 092: 93 1 2 8 10 23 24 31 32
 093: 221 1 2 8 9 10 21 23 24 31 32
 094: 224 27 30
 095: 56 0 3 5 11 12 13 15 17 18 20 25 26
 096: 43 3 5 11 13 15 18 20 25 26
 097: 10 1 2 9 10 21 23 24 28 31 32
 098: 54 11 15
 099: 23 18 20
 100: 33 7 11 13 14 15 16 18 19 20 22 25 26 27 29 30
 101: 39 2 28
 102: 20 1 2 8 9 10 21 23 24 28 32
 103: 25 0 1 2 8 9 10 21 23 24 28 31 32
 104: 7 3 5 13 22
 105: 42 7 14 16 19 22 29
 106: 15 1 2 3 4 5 6 8 9 10 13 21 23 24 28 31 32
 107: 35 22 27 30
 108: 6 0 3 5 12 13 17
 109: 8 3 5 11 13 15 18 20 22 25 26 27 30
 110: 16 3 5 7 13 14 16 19 22 27 29
 111: 19 3 5 11 15 18 20
 112: 3 0 3 5 11 12 13 15 17 18 20 22 25 26 27
 113: 2 3 5 7 14 16 19 22 27 29 30
 114: 33 0 17
 115: 12 7 14 16 19 22 25 26 27 29 30
 116: 77 9 21 28
 117: 79 0 3 5 11 12 15 17 18 20 25 26
 118: 3 0 3 4 5 6 7 12 13 14 16 17 19 22 27 29 30
 119: 7 1 2 8 9 21 23 28 32
 120: 72 1 2 8 9 21 23 28 31 32
 121: 16 9 21 23 28
 122: 4 3 4 5 6
 123: 4 7 13 14 16 19 27 29 30
 124: 36 4 6 7 14 16 19 22 27 29 30
 125: 1 1 8 9 10 21 23 24 31 32
 126: 3 2 28 32
 127: 3 2 9 21 28 32
 128: 6 1 2 8 9 10 12 17 21 23 24 28 31 32
 129: 1 0 1 2 3 5 8 9 10 12 17 21 23 24 28 31 32
 130: 4 3 5 7 11 13 14 15 16 18 19 20 22 25 26 27 29
 131: 19 7 11 14 15 16 18 19 20 25 26 27 29 30
 132: 22 15 18 20
 133: 3 3 5 7 11 14 15 16 18 19 20 22 25 26 27 29 30
 134: 2 11 15 18 20 22 25 26
 135: 2 4 6 13
 136: 8 1 2 4 6 8 9 10 13 21 23 24 28 31 32
 137: 13 2 32
 138: 5 13 22
 139: 1 0 1 2 8 9 10 17 21 23 24 28 31 32
 140: 5 2 23 28 32
 141: 9 11 15 18 20 25
 142: 2 2 9 21 23 28
 nsplits: 143
 ntax: 33
UFBootSplit1:
 000: 1 0 11 12 13 15 17 18 20 25 26
 001: 1 1 2 3 5 8 9 10 21 23 24 28 31 32
 002: 993 1 8
 003: 1 4 6 11 15 18 20 25 26
 004: 1 1 8 9 10 21 23 24 31 32
 005: 999 10 24
 006: 855 1 8 10 24
 007: 2 1 2 3 5 8 9 10 13 21 23 24 28 31 32
 008: 1 0 3 5 11 12 15 17 18 20 22 25 26
 009: 1 0 12 17 25 26
 010: 1000 9 21
 011: 1 4 6 22
 012: 809 9 21 23
 013: 1 0 4 6 11 12 15 17 18 20 25 26
 014: 759 9 21 23 32
 015: 600 2 9 21 23 32
 016: 1 0 3 4 5 6 11 12 15 17 18 20 25 26
 017: 832 2 9 21 23 28 32
 018: 1 11 15 18 20 26
 019: 715 2 9 21 23 28 31 32
 020: 1000 1 2 8 9 10 21 23 24 28 31 32
 021: 1 11 15 18 20 22 25 26
 022: 3 1 8 9 10 21 24 31
 023: 617 4 6
 024: 853 1 2 4 6 8 9 10 21 23 24 28 31 32
 025: 1 2 8 9 10 21 23 24 28 31 32
 026: 1 11 15 18 20 25 26 27
 027: 1000 7 14
 028: 2 0 7 12 14 16 17 19 27 29 30
 029: 995 7 14 29
 030: 2 0 7 12 14 16 17 19 22 27 29 30
 031: 1 0 3 5 7 12 13 14 16 17 19 22 27 29 30
 032: 1000 16 19
 033: 1000 7 14 16 19 29
 034: 1 4 6 22 27
 035: 104 7 14 16 19 27 29
 036: 1 4 6 7 14 16 19 27 29 30
 037: 797 7 14 16 19 27 29 30
 038: 11 0 3 5 11 12 13 15 17 18 20 22 25 26
 039: 1 1 2 8 10 23 24 28 31 32
 040: 1 7 13 14 16 19 29 30
 041: 1000 3 5
 042: 2 2 23
 043: 723 3 5 13
 044: 1 1 2 8 9 21 23 24 28 31 32
 045: 24 3 5 13 22
 046: 11 2 9 21 23
 047: 3 11 15 18 20 22 25 26 27
 048: 634 11 20
 049: 1 13 22 27
 050: 6 0 3 4 5 6 11 12 13 15 17 18 20 25 26
 051: 352 15 18
 052: 1000 11 15 18 20
 053: 11 2 9 21 23 28
 054: 7 1 2 4 6 8 9 10 21 22 23 24 28 31 32
 055: 989 25 26
 056: 964 11 15 18 20 25 26
 057: 24 3 5 11 13 15 18 20 22 25 26
 058: 972 0 12 17
 059: 10 0 1 2 8 9 10 17 21 23 24 28 31 32
 060: 3 1 2 8 10 24 31
 061: 703 12 17
 062: 1 0 11 12 15 17 18 20
 063: 157 9 21 23 28 32
 064: 323 1 2 4 8 9 10 21 23 24 28 31 32
 065: 118 22 27
 066: 89 3 5 13 22 27
 067: 52 11 18
 068: 181 11 15 18
 069: 69 3 5 11 13 15 18 20 22 25 26 27
 070: 9 0 7 12 14 16 17 19 29 30
 071: 636 7 14 16 19 29 30
 072: 224 0 12
 073: 799 7 14 16 19 22 27 29 30
 074: 155 7 11 14 15 16 18 19 20 22 25 26 27 29 30
 075: 33 0 3 5 12 13 17
 076: 11 0 12 13 17
 077: 255 1 8 10 24 31
 078: 103 2 28
 079: 9 1 2 8 10 24 28 31
 080: 6 1 2 8 9 10 21 23 24 28 31
 081: 282 0 3 5 11 12 13 15 17 18 20 25 26
 082: 408 0 11 12 15 17 18 20 25 26
 083: 478 11 15 20
 084: 218 7 13 14 16 19 22 27 29 30
 085: 162 0 3 5 11 12 15 17 18 20 25 26
 086: 124 23 32
 087: 120 2 23 32
 088: 57 1 2 8 10 23 24 31 32
 089: 150 1 2 8 9 10 21 23 24 31 32
 090: 237 27 30
 091: 57 11 18 20
 092: 204 3 5 7 13 14 16 19 22 27 29 30
 093: 407 0 1 2 4 6 8 9 10 12 17 21 23 24 28 31 32
 094: 73 2 9 10 21 23 24 28 31 32
 095: 6 1 2 9 10 21 23 24 28 31 32
 096: 106 11 15
 097: 53 18 20
 098: 19 7 11 13 14 15 16 18 19 20 22 25 26 27 29 30
 099: 25 1 2 8 9 10 21 23 24 28 32
 100: 113 0 1 2 8 9 10 12 17 21 23 24 28 31 32
 101: 13 0 1 2 8 9 10 21 23 24 28 31 32
 102: 62 0 17
 103: 47 7 14 16 19 22 29
 104: 29 4 6 7 14 16 19 22 27 29 30
 105: 46 3 5 11 13 15 18 20 25 26
 106: 69 2 28 32
 107: 62 2 9 21 28 32
 108: 55 1 2 8 9 21 23 28 31 32
 109: 51 15 18 20
 110: 36 15 20
 111: 25 4 6 7 13 14 16 19 22 27 29 30
 112: 38 3 4 5 6 7 13 14 16 19 22 27 29 30
 113: 8 3 5 11 13 15 18 20 22 25 26 27 30
 114: 12 3 5 7 13 14 16 19 22 27 29
 115: 28 3 5 11 15 18 20
 116: 1 3 5 7 11 13 14 15 16 18 19 20 22 27 29 30
 117: 60 1 2 6 8 9 10 21 23 24 28 31 32
 118: 3 1 2 8 9 21 23 28 32
 119: 15 1 2 3 4 5 6 8 9 10 21 23 24 28 31 32
 120: 2 0 3 4 5 6 11 12 13 15 17 18 20 22 25 26 27
 121: 3 0 3 5 11 12 13 15 17 18 20 22 25 26 27
 122: 31 22 27 30
 123: 63 9 21 28
 124: 6 1 2 8 9 10 13 21 23 24 28 31 32
 125: 10 11 15 18 20 25
 126: 8 9 21 23 28
 127: 2 3 4 5 6
 128: 7 7 13 14 16 19 27 29 30
 129: 8 0 3 5 12 17
 130: 66 3 5 11 15 18 20 25 26
 131: 10 1 2 4 6 8 9 10 13 21 23 24 28 31 32
 132: 7 1 8 10 24 28 31
 133: 3 1 2 8 10 24 28 31 32
 134: 5 0 3 5 11 12 13 15 17 18 20 22 25 26 27 30
 135: 25 7 11 14 15 16 18 19 20 25 26 27 29 30
 136: 7 7 14 16 19 22 25 26 27 29 30
 137: 19 10 24 31
 138: 5 1 2 8 9 10 12 17 21 23 24 28 31 32
 139: 1 0 1 2 3 5 8 9 10 12 17 21 23 24 28 31 32
 140: 2 9 21 32
 141: 2 3 5 7 11 14 15 16 18 19 20 22 25 26 27 29 30
 142: 35 1 2 3 4 5 6 8 9 10 13 21 23 24 28 31 32
 143: 2 0 7 11 12 14 15 16 17 18 19 20 25 26 27 29 30
 144: 5 3 5 7 13 14 16 19 27 29 30
 145: 18 2 32
 146: 4 13 22
 147: 1 7 14 16 19 22 27 29
 148: 3 3 5 7 11 13 14 15 16 18 19 20 22 25 26 27 29
 149: 5 7 14 16 19 22 29 30
 150: 5 2 23 28 32
 151: 5 7 14 16 19
 152: 2 2 9 21 28
 153: 3 0 4 6 12 17
 154: 1 1 8 10 23 24 31 32
 155: 11 1 2 8 9 10 17 21 23 24 28 31 32
 156: 2 28 32
 157: 11 11 15 18 20 22 25 26 27 30
 nsplits: 158
 ntax: 33
UFBootSplit2:
 000: 1 2 9 21 28
 001: 1 0 12 17 25 26
 002: 998 1 8
 003: 1 0 3 4 5 6 11 12 15 17 18 20 25 26
 004: 2 0 12 17 22
 005: 991 10 24
 006: 837 1 8 10 24
 007: 1 11 15 18 20 26
 008: 1 11 15 18 20 22 25 26
 009: 1 1 8 9 10 24 31
 010: 998 9 21
 011: 2 0 7 12 14 16 17 19 27 29 30
 012: 786 9 21 23
 013: 2 0 7 12 14 16 17 19 22 27 29 30
 014: 729 9 21 23 32
 015: 616 2 9 21 23 32
 016: 1 2 9 23 28 32
 017: 800 2 9 21 23 28 32
 018: 1 1 2 8 10 23 24 28 31 32
 019: 675 2 9 21 23 28 31 32
 020: 1000 1 2 8 9 10 21 23 24 28 31 32
 021: 1 7 13 14 16 19 29 30
 022: 2 1 8 10 23 24 31
 023: 612 4 6
 024: 881 1 2 4 6 8 9 10 21 23 24 28 31 32
 025: 1 0 7 12 13 14 16 17 19 22 27 29 30
 026: 2 2 23
 027: 1000 7 14
 028: 1 13 27
 029: 993 7 14 29
 030: 3 0 3 5 11 12 13 15 17 18 20 22 25 26 27
 031: 3 0 4 6 12 17
 032: 1000 16 19
 033: 1000 7 14 16 19 29
 034: 4 11 15 18 20 22 25 26 27
 035: 115 7 14 16 19 27 29
 036: 2 0 1 2 8 9 10 12 21 23 24 28 31 32
 037: 790 7 14 16 19 27 29 30
 038: 7 0 3 5 11 12 13 15 17 18 20 22 25 26
 039: 3 3 4 5 6 13
 040: 1 13 22 27
 041: 1000 3 5
 042: 3 3 5 7 13 14 16 19 27 29 30
 043: 687 3 5 13
 044: 4 0 3 4 5 6 11 12 13 15 17 18 20 25 26
 045: 22 3 5 13 22
 046: 10 1 2 4 6 8 9 10 21 22 23 24 28 31 32
 047: 2 0 7 11 12 14 15 16 17 18 19 20 25 26 29 30
 048: 684 11 20
 049: 9 0 1 2 8 9 10 17 21 23 24 28 31 32
 050: 5 1 2 8 10 24 31
 051: 273 15 18
 052: 1000 11 15 18 20
 053: 6 1 2 4 6 8 9 10 13 21 23 24 28 31 32
 054: 1 0 11 12 15 17 18 20
 055: 988 25 26
 056: 957 11 15 18 20 25 26
 057: 23 3 5 11 13 15 18 20 22 25 26
 058: 968 0 12 17
 059: 1 1 2 8 10 24 28 31 32
 060: 2 1 2 8 10 24 28 31
 061: 701 12 17
 062: 10 11 15 18 20 22 25 26 27 30
 063: 114 9 21 23 28 32
 064: 331 1 2 4 8 9 10 21 23 24 28 31 32
 065: 123 22 27
 066: 95 3 5 13 22 27
 067: 59 11 18
 068: 146 11 15 18
 069: 64 3 5 11 13 15 18 20 22 25 26 27
 070: 9 0 7 12 14 16 17 19 29 30
 071: 596 7 14 16 19 29 30
 072: 233 0 12
 073: 2 7 14 16 19 22 27 29
 074: 796 7 14 16 19 22 27 29 30
 075: 592 11 15 20
 076: 142 7 11 14 15 16 18 19 20 22 25 26 27 29 30
 077: 6 3 5 7 11 14 15 16 18 19 20 22 25 26 27 29 30
 078: 31 0 12 13 17
 079: 288 1 8 10 24 31
 080: 175 1 2 8 9 10 21 23 24 31 32
 081: 302 0 3 5 11 12 13 15 17 18 20 25 26
 082: 453 0 11 12 15 17 18 20 25 26
 083: 21 7 13 14 16 19 27 29 30
 084: 12 0 3 5 11 12 15 17 18 20 22 25 26
 085: 191 0 3 5 11 12 15 17 18 20 25 26
 086: 70 11 15
 087: 215 7 13 14 16 19 22 27 29 30
 088: 136 23 32
 089: 132 2 23 32
 090: 46 1 2 8 10 23 24 31 32
 091: 253 27 30
 092: 49 11 18 20
 093: 57 1 2 6 8 9 10 21 23 24 28 31 32
 094: 182 3 5 7 13 14 16 19 22 27 29 30
 095: 342 0 1 2 4 6 8 9 10 12 17 21 23 24 28 31 32
 096: 28 1 2 3 4 5 6 8 9 10 21 23 24 28 31 32
 097: 24 1 2 8 9 10 21 23 24 28 32
 098: 95 0 1 2 8 9 10 12 17 21 23 24 28 31 32
 099: 15 0 1 2 8 9 10 21 23 24 28 31 32
 100: 55 7 14 16 19 22 29
 101: 22 4 6 7 14 16 19 22 27 29 30
 102: 46 3 5 11 13 15 18 20 25 26
 103: 113 2 28
 104: 80 2 28 32
 105: 68 2 9 21 28 32
 106: 2 1 2 8 9 10 21 24 28 31 32
 107: 64 1 2 8 9 21 23 28 31 32
 108: 45 15 18 20
 109: 80 2 9 10 21 23 24 28 31 32
 110: 58 15 20
 111: 3 16 19 29
 112: 7 3 5 11 13 15 18 20 22 25 26 27 30
 113: 22 3 5 7 13 14 16 19 22 27 29
 114: 23 0 3 5 12 13 17
 115: 36 3 5 11 15 18 20
 116: 1 3 5 7 11 13 14 15 16 18 19 20 22 27 29 30
 117: 28 10 24 31
 118: 56 0 17
 119: 76 9 21 28
 120: 5 0 3 5 11 12 13 15 17 18 20 22 25 26 27 30
 121: 11 0 11 12 15 17 18 20 25 26 30
 122: 22 22 27 30
 123: 6 28 32
 124: 5 1 2 8 9 10 21 23 28 31 32
 125: 32 1 2 3 4 5 6 8 9 10 13 21 23 24 28 31 32
 126: 8 1 2 8 9 10 13 21 23 24 28 31 32
 127: 19 4 6 7 13 14 16 19 22 27 29 30
 128: 34 3 4 5 6 7 13 14 16 19 22 27 29 30
 129: 11 11 15 18 20 25
 130: 4 1 2 8 9 21 23 28 32
 131: 19 2 23 28 32
 132: 1 3 5 13 27
 133: 24 18 20
 134: 6 9 21 23 28
 135: 2 3 4 5 6
 136: 4 0 3 5 12 17
 137: 22 2 9 21 23
 138: 84 3 5 11 15 18 20 25 26
 139: 11 1 8 9 10 21 24 31
 140: 21 7 11 14 15 16 18 19 20 25 26 27 29 30
 141: 4 11 15 18 20 25 26 30
 142: 6 7 14 16 19 22 25 26 27 29 30
 143: 8 1 2 8 9 10 12 17 21 23 24 28 31 32
 144: 11 2 9 21 23 28
 145: 4 1 2 8 9 21 23 24 28 31 32
 146: 11 7 11 13 14 15 16 18 19 20 22 25 26 27 29 30
 147: 2 0 3 5 7 12 13 14 16 17 19 22 27 29 30
 148: 2 9 21 32
 149: 5 1 8 9 10 21 23 24 31 32
 150: 20 2 32
 151: 7 1 2 3 5 8 9 10 13 21 23 24 28 31 32
 152: 4 13 22
 153: 3 3 5 7 11 13 14 15 16 18 19 20 22 25 26 27 29
 154: 6 7 14 16 19 22 29 30
 155: 10 1 8 10 24 28 31
 156: 4 7 14 16 19
 157: 1 2 8 9 10 21 23 24 28 31 32
 158: 1 1 8 10 23 24 31 32
 159: 1 1 2 9 10 21 23 24 28 31 32
 160: 8 1 2 8 9 10 17 21 23 24 28 31 32
 nsplits: 161
 ntax: 33
boot_consense_logl: -4181.581321
contree: (0:0.0000028085,((((((((1:0.0000000000,33:0.0000000000):2.808511455e-06,8:0.0000028085)100:0.0992162043,(10:0.0000028085,24:0.0000028085)99:0.1099434589)83:0.05535401005,(((2:0.0532578726,(((9:0.0069193362,21:0.0000028085)100:0.07521628565,23:0.0191504269)79:0.02714167645,32:0.0675806477)74:0.01369953231)61:0.005713988344,28:0.0325653047)81:0.2189307949,31:0.1820597746)68:0.06770244748)100:2.861531729,(4:0.0054041548,6:0.0000028085)61:2.04981238e-06)88:0.2142963669,((((((7:0.0000029247,14:0.0000028085)100:0.1583901694,29:0.1011521475)99:0.1514306732,(16:0.0000028085,19:0.0000028085)100:0.2337084638)100:0.3436305944,30:0.2340614058)58:0.05012226247,27:0.1246378712)77:0.0942966321,22:0.1790520040)80:0.07083084033)30:0.02262289604,((3:0.0000028085,5:0.0000028085)100:0.2514187288,13:0.2521818391)69:0.1070181357)43:0.03801562677,(((((11:0.0000000000,34:0.0000000000):2.808511455e-06,20:0.0000028085)72:2.544071463e-06,15:0.0070141565)57:0.00857569965,18:0.0008344263)100:0.1493593421,(25:0.0348820450,26:0.0186961376)99:0.1015991307)96:0.124609845)97:0.2572413861,(((12:0.0000000000,36:0.0000000000):0,35:0.0000000000):2.808511455e-06,17:0.0000028085)69:0.01064862329);
contree_rfdist: 0
finished: true
finishedCandidateSet: true
finishedModelFinal: true
finishedModelInit: true
initTree: (0:0.0037044258,((((1:0.0000010000,8:0.0000010000):0.05052157906,(10:0.0000010000,24:0.0000010000):0.0714136563):0.04644530454,(((2:0.0304670275,28:0.0226685226):0.003704425814,(((9:0.0037044258,21:0.0000010000):0.03441336285,23:0.0112006288):0.01881560705,32:0.0344133628):0.007437854766):0.08437301755,31:0.0887661924):0.04644530454):0.5743222188,(((((3:0.0000010000,5:0.0000010000):0.08001684565,13:0.0756972112):0.1021725102,((((11:0.0000010000,15:0.0037044258):1e-06,20:0.0000010000):1e-06,18:0.0037044258):0.07569721116,(25:0.0188156071,26:0.0149930953):0.05463134114):0.09319684368):0.03441336285,((((((7:0.0000010000,14:0.0000010000):0.08437301755,29:0.0505215791):0.0887661924,(16:0.0000010000,19:0.0000010000):0.1594465865):0.1021725102,30:0.0843730176):0.03839159426,27:0.0505215791):0.05877500516,22:0.0714136563):0.09766545299):0.07569721116,(4:0.0037044258,6:0.0000010000):0.05877500516):0.07569721116):0.08437301755,(12:0.0000010000,17:0.0000010000):0.06295299234);
iqtree:
 command:  -nt AUTO -s /media/hdd_2tb/GPA_reclassification_clean/A_dataset_creation/5_basic_phylogenetics/2_trimmed_complete_basic_phylogeny/2_OGs_with_domains_phylogeny/1_mafft_MSAs/OG_92_vanY_mafftMSA.faa -m JTT+F+I+R3 -pre /media/hdd_2tb/GPA_reclassification_clean/A_dataset_creation/5_basic_phylogenetics/2_trimmed_complete_basic_phylogeny/2_OGs_with_domains_phylogeny/4_mafft_iqtree_ML_trees/OG_92_vanY_mafft_iqtree -redo -bb 1000
 seed: 283773
 start_time: 1707991712
 version: 2.2.5
```
