## Supplementary Data 7 for "Structural and evolutionary analyses support reclassification of glycopeptide antibiotics as xyclopeptides": OG_92_vanY_mafft_iqtree.contree

```
(AmBlD4:0.0000028085,((((((((NnGeA9:0.0000000000,A40:0.0000000000):0.0000028085,NnGe:0.0000028085)100:0.0992162043,(A50:0.0000028085,NnCxD5_1:0.0000028085)99:0.1099434589)83:0.0553540101,(((StsY_A:0.0532578726,(((StsW00:0.0069193362,US8:0.0000028085)100:0.0752162857,Ue26:0.0191504269)79:0.0271416764,StsMC:0.0675806477)74:0.0136995323)61:0.0057139883,StsAN:0.0325653047)81:0.2189307949,NnsW4_1:0.1820597746)68:0.0677024475)100:2.8615317287,(AmVs_1:0.0054041548,AmVs_2:0.0000028085)61:0.0000020498)88:0.2142963669,((((((UK6:0.0000029247,ApsA3_2:0.0000028085)100:0.1583901694,Uc37:0.1011521475)99:0.1514306732,(NcTr_1:0.0000028085,NcTr_2:0.0000028085)100:0.2337084638)100:0.3436305944,UME:0.2340614058)58:0.0501222625,Uc878:0.1246378712)77:0.0942966321,Kus:0.1790520040)80:0.0708308403)30:0.0226228960,((AkAan_1:0.0000028085,AkAan_2:0.0000028085)100:0.2514187288,AmBr_2:0.2521818391)69:0.1070181357)43:0.0380156268,(((((AmRg_6:0.0000000000,AmRg_5:0.0000000000):0.0000028085,AmRg_4:0.0000028085)72:0.0000025441,dec_1:0.0070141565)57:0.0085756996,AmRgN0:0.0008344263)100:0.1493593421,(AmOrD0:0.0348820450,AmOr_2:0.0186961376)99:0.1015991307)96:0.1246098450)97:0.2572413861,(((AmBlFH:0.0000000000,AmBlD59_2:0.0000000000):0.0000000000,AmBlD59_1:0.0000000000):0.0000028085,bal:0.0000028085)69:0.0106486233);
```
