## Supplementary Data 7 for "Structural and evolutionary analyses support reclassification of glycopeptide antibiotics as xyclopeptides": OG_92_vanY_mafft_iqtree.log

```
IQ-TREE multicore version 2.2.5 COVID-edition for Linux 64-bit built Sep 15 2023
Developed by Bui Quang Minh, James Barbetti, Nguyen Lam Tung,
Olga Chernomor, Heiko Schmidt, Dominik Schrempf, Michael Woodhams, Ly Trong Nhan.

Host:    athina-desktop (AVX2, FMA3, 62 GB RAM)
Command: /home/athina/anaconda3/envs/iqtree2/bin/iqtree2 -nt AUTO -s /media/hdd_2tb/GPA_reclassification_clean/A_dataset_creation/5_basic_phylogenetics/2_trimmed_complete_basic_phylogeny/2_OGs_with_domains_phylogeny/1_mafft_MSAs/OG_92_vanY_mafftMSA.faa -m JTT+F+I+R3 -pre /media/hdd_2tb/GPA_reclassification_clean/A_dataset_creation/5_basic_phylogenetics/2_trimmed_complete_basic_phylogeny/2_OGs_with_domains_phylogeny/4_mafft_iqtree_ML_trees/OG_92_vanY_mafft_iqtree -redo -bb 1000
Seed:    283773 (Using SPRNG - Scalable Parallel Random Number Generator)
Time:    Thu Feb 15 11:08:32 2024
Kernel:  AVX+FMA - auto-detect threads (32 CPU cores detected)

Reading alignment file /media/hdd_2tb/GPA_reclassification_clean/A_dataset_creation/5_basic_phylogenetics/2_trimmed_complete_basic_phylogeny/2_OGs_with_domains_phylogeny/1_mafft_MSAs/OG_92_vanY_mafftMSA.faa ... Fasta format detected
Reading fasta file: done in 0.000416037 secs
Alignment most likely contains protein sequences
Constructing alignment: done in 0.000665728 secs
Alignment has 37 sequences with 271 columns, 238 distinct patterns
176 parsimony-informative, 13 singleton sites, 82 constant sites
           Gap/Ambiguity  Composition  p-value
Analyzing sequences: done in 3.97251e-05 secs using 95.66% CPU
   1  AmBlD4      48.34%    passed     99.05%
   2  NnGeA9      27.68%    passed     87.80%
   3  StsY_A      32.47%    passed     84.66%
   4  AkAan_1     40.59%    passed     89.67%
   5  AmVs_1      16.24%    passed     99.74%
   6  AkAan_2     40.59%    passed     89.67%
   7  AmVs_2      26.20%    passed     99.81%
   8  UK6         27.31%    passed      8.97%
   9  NnGe        27.68%    passed     87.80%
  10  StsW00      38.38%    passed     89.50%
  11  A50         22.88%    passed     98.83%
  12  AmRg_6      23.62%    passed     97.55%
  13  AmBlFH      23.99%    passed     98.21%
  14  AmBr_2      23.62%    passed     99.92%
  15  ApsA3_2     36.53%    passed     24.39%
  16  dec_1       38.01%    passed     99.60%
  17  NcTr_1      23.99%    passed     62.59%
  18  bal         23.99%    passed     98.21%
  19  AmRgN0      42.07%    passed     99.29%
  20  NcTr_2      23.99%    passed     62.59%
  21  AmRg_4      23.62%    passed     97.55%
  22  US8         38.38%    passed     89.96%
  23  Kus         35.06%    passed     79.31%
  24  Ue26        32.47%    passed     87.10%
  25  NnCxD5_1    22.88%    passed     98.83%
  26  AmRg_5      23.62%    passed     97.55%
  27  AmOrD0      31.00%    passed     98.03%
  28  AmOr_2      31.00%    passed     98.90%
  29  Uc878       40.96%    passed     99.08%
  30  AmBlD59_1   23.99%    passed     98.21%
  31  StsAN       31.00%    passed     90.96%
  32  AmBlD59_2   23.99%    passed     98.21%
  33  Uc37        19.19%    passed     11.19%
  34  UME         37.27%    passed     95.14%
  35  NnsW4_1     29.89%    passed     65.99%
  36  A40         27.68%    passed     87.80%
  37  StsMC       32.47%    passed     63.85%
****  TOTAL       30.07%  0 sequences failed composition chi2 test (p-value<5%; df=19)
NOTE: NnGe is identical to NnGeA9 but kept for subsequent analysis
NOTE: AkAan_2 is identical to AkAan_1 but kept for subsequent analysis
NOTE: NnCxD5_1 is identical to A50 but kept for subsequent analysis
NOTE: AmRg_4 is identical to AmRg_6 but kept for subsequent analysis
NOTE: bal is identical to AmBlFH but kept for subsequent analysis
NOTE: NcTr_2 is identical to NcTr_1 but kept for subsequent analysis
Checking for duplicate sequences: done in 0.000301109 secs using 3181% CPU
Identifying sites to remove: done in 0.000359699 secs using 231.9% CPU
NOTE: 4 identical sequences (see below) will be ignored for subsequent analysis
NOTE: A40 (identical to NnGeA9) is ignored but added at the end
NOTE: AmRg_5 (identical to AmRg_6) is ignored but added at the end
NOTE: AmBlD59_1 (identical to AmBlFH) is ignored but added at the end
NOTE: AmBlD59_2 (identical to AmBlFH) is ignored but added at the end
Alignment was printed to /media/hdd_2tb/GPA_reclassification_clean/A_dataset_creation/5_basic_phylogenetics/2_trimmed_complete_basic_phylogeny/2_OGs_with_domains_phylogeny/4_mafft_iqtree_ML_trees/OG_92_vanY_mafft_iqtree.uniqueseq.phy

For your convenience alignment with unique sequences printed to /media/hdd_2tb/GPA_reclassification_clean/A_dataset_creation/5_basic_phylogenetics/2_trimmed_complete_basic_phylogeny/2_OGs_with_domains_phylogeny/4_mafft_iqtree_ML_trees/OG_92_vanY_mafft_iqtree.uniqueseq.phy

Create initial parsimony tree by phylogenetic likelihood library (PLL)... 0.005 seconds
Generating 1000 samples for ultrafast bootstrap (seed: 283773)...

NOTE: 4 MB RAM (0 GB) is required!
Measuring multi-threading efficiency up to 32 CPU cores
Increase to 10 rounds for branch lengths
175 trees examined
Threads: 1 / Time: 32.035 sec / Speedup: 1.000 / Efficiency: 100% / LogL: -8829
Threads: 2 / Time: 22.740 sec / Speedup: 1.409 / Efficiency: 70% / LogL: -8829
Threads: 3 / Time: 21.253 sec / Speedup: 1.507 / Efficiency: 50% / LogL: -8829
Threads: 4 / Time: 19.092 sec / Speedup: 1.678 / Efficiency: 42% / LogL: -8829
Determining AUTO threadcount: done in 95.1206 secs using 227.8% CPU
BEST NUMBER OF THREADS: 3

Estimate model parameters (epsilon = 0.100)
1. Initial log-likelihood: -4290.687
2. Current log-likelihood: -4194.476
3. Current log-likelihood: -4193.087
4. Current log-likelihood: -4192.953
Optimal log-likelihood: -4192.834
Proportion of invariable sites: 0.100
Site proportion and rates:  (0.244,0.297) (0.383,0.829) (0.272,2.242)
Parameters optimization took 4 rounds (0.427 sec)
Wrote distance file to... 
Computing ML distances based on estimated model parameters...
Calculating distance matrix: done in 0.0240385 secs using 299.7% CPU
Computing ML distances took 0.024166 sec (of wall-clock time) 0.072181 sec (of CPU time)
Setting up auxiliary I and S matrices: done in 0.000285459 secs using 300.2% CPU
Constructing RapidNJ tree: done in 0.00745668 secs using 185.1% CPU
Computing RapidNJ tree took 0.007852 sec (of wall-clock time) 0.014735 sec (of CPU time)
Log-likelihood of RapidNJ tree: -4278.312
--------------------------------------------------------------------
|             INITIALIZING CANDIDATE TREE SET                      |
--------------------------------------------------------------------
Generating 98 parsimony trees... 0.364 second
Computing log-likelihood of 98 initial trees ... 1.276 seconds
Current best score: -4192.834

Do NNI search on 20 best initial trees
Optimizing NNI: done in 0.159765 secs using 295.3% CPU
Estimate model parameters (epsilon = 0.100)
BETTER TREE FOUND at iteration 1: -4182.444
Optimizing NNI: done in 0.204095 secs using 299.8% CPU
Optimizing NNI: done in 0.207005 secs using 295.1% CPU
Optimizing NNI: done in 0.209819 secs using 294.4% CPU
Optimizing NNI: done in 0.20724 secs using 296.3% CPU
Optimizing NNI: done in 0.209378 secs using 295.7% CPU
Optimizing NNI: done in 0.203885 secs using 298.1% CPU
Optimizing NNI: done in 0.201476 secs using 298.4% CPU
Optimizing NNI: done in 0.206077 secs using 297.8% CPU
Optimizing NNI: done in 0.200155 secs using 295.7% CPU
Iteration 10 / LogL: -4182.530 / Time: 0h:1m:41s
Optimizing NNI: done in 0.216536 secs using 299.2% CPU
Optimizing NNI: done in 0.214912 secs using 297.1% CPU
Optimizing NNI: done in 0.263779 secs using 300.1% CPU
Optimizing NNI: done in 0.268295 secs using 298.1% CPU
Optimizing NNI: done in 0.208448 secs using 295.7% CPU
Optimizing NNI: done in 0.208269 secs using 292% CPU
Optimizing NNI: done in 0.22516 secs using 297.2% CPU
Optimizing NNI: done in 0.226721 secs using 297.4% CPU
Optimizing NNI: done in 0.242245 secs using 301.1% CPU
Optimizing NNI: done in 0.244084 secs using 299.8% CPU
Iteration 20 / LogL: -4182.473 / Time: 0h:1m:43s
Finish initializing candidate tree set (1)
Current best tree score: -4182.444 / CPU time: 7.655
Number of iterations: 20
--------------------------------------------------------------------
|               OPTIMIZING CANDIDATE TREE SET                      |
--------------------------------------------------------------------
Optimizing NNI: done in 0.335039 secs using 298.1% CPU
Optimizing NNI: done in 0.308073 secs using 298.4% CPU
Optimizing NNI: done in 0.275296 secs using 297.5% CPU
Optimizing NNI: done in 0.324546 secs using 295.9% CPU
Optimizing NNI: done in 0.382297 secs using 299.4% CPU
Optimizing NNI: done in 0.383306 secs using 298.1% CPU
Optimizing NNI: done in 0.226015 secs using 293.6% CPU
Optimizing NNI: done in 0.385548 secs using 299.6% CPU
Optimizing NNI: done in 0.322197 secs using 299.6% CPU
Optimizing NNI: done in 0.276589 secs using 296.9% CPU
Iteration 30 / LogL: -4182.451 / Time: 0h:1m:46s (0h:4m:21s left)
Optimizing NNI: done in 0.381787 secs using 296.3% CPU
Optimizing NNI: done in 0.219484 secs using 300.4% CPU
Optimizing NNI: done in 0.222209 secs using 296.6% CPU
Optimizing NNI: done in 0.228271 secs using 298.1% CPU
Optimizing NNI: done in 0.354303 secs using 297.1% CPU
Optimizing NNI: done in 0.271093 secs using 300.6% CPU
Optimizing NNI: done in 0.282809 secs using 299.2% CPU
Optimizing NNI: done in 0.218906 secs using 298.7% CPU
Optimizing NNI: done in 0.288467 secs using 297.9% CPU
Optimizing NNI: done in 0.463549 secs using 299.2% CPU
Iteration 40 / LogL: -4183.683 / Time: 0h:1m:49s (0h:2m:51s left)
Optimizing NNI: done in 0.364469 secs using 300.5% CPU
Optimizing NNI: done in 0.230828 secs using 299.3% CPU
Optimizing NNI: done in 0.353388 secs using 298.2% CPU
Optimizing NNI: done in 0.365123 secs using 295% CPU
Optimizing NNI: done in 0.248759 secs using 294.5% CPU
Optimizing NNI: done in 0.215888 secs using 299.1% CPU
Optimizing NNI: done in 0.235435 secs using 296.4% CPU
Optimizing NNI: done in 0.281686 secs using 299.9% CPU
Optimizing NNI: done in 0.32711 secs using 299.1% CPU
Optimizing NNI: done in 0.408398 secs using 298.3% CPU
Iteration 50 / LogL: -4182.482 / Time: 0h:1m:52s (0h:1m:57s left)
Log-likelihood cutoff on original alignment: -4207.063
Optimizing NNI: done in 0.327578 secs using 297.5% CPU
Optimizing NNI: done in 0.293386 secs using 297.2% CPU
Optimizing NNI: done in 0.281663 secs using 298.6% CPU
Estimate model parameters (epsilon = 0.100)
BETTER TREE FOUND at iteration 53: -4181.818
Optimizing NNI: done in 0.344752 secs using 300% CPU
Optimizing NNI: done in 0.251869 secs using 298.5% CPU
Optimizing NNI: done in 0.34769 secs using 297% CPU
Optimizing NNI: done in 0.456635 secs using 299.3% CPU
Optimizing NNI: done in 0.23664 secs using 296.9% CPU
Optimizing NNI: done in 0.215292 secs using 298.6% CPU
Optimizing NNI: done in 0.349696 secs using 297.6% CPU
Iteration 60 / LogL: -4182.458 / Time: 0h:1m:56s (0h:3m:2s left)
Optimizing NNI: done in 0.444697 secs using 298.3% CPU
Optimizing NNI: done in 0.466401 secs using 298.6% CPU
Optimizing NNI: done in 0.349414 secs using 296.1% CPU
Optimizing NNI: done in 0.298585 secs using 297.2% CPU
Optimizing NNI: done in 0.397356 secs using 298% CPU
Optimizing NNI: done in 0.391443 secs using 298% CPU
Optimizing NNI: done in 0.345452 secs using 298% CPU
Optimizing NNI: done in 0.315628 secs using 299.8% CPU
Optimizing NNI: done in 0.332693 secs using 293.5% CPU
Optimizing NNI: done in 0.348041 secs using 297.4% CPU
Iteration 70 / LogL: -4181.856 / Time: 0h:1m:59s (0h:2m:24s left)
Optimizing NNI: done in 0.310468 secs using 296.6% CPU
Optimizing NNI: done in 0.367246 secs using 298.2% CPU
Optimizing NNI: done in 0.368357 secs using 301.4% CPU
Optimizing NNI: done in 0.369717 secs using 299.2% CPU
Optimizing NNI: done in 0.32027 secs using 299.4% CPU
Estimate model parameters (epsilon = 0.100)
BETTER TREE FOUND at iteration 75: -4181.774
Optimizing NNI: done in 0.362764 secs using 298.1% CPU
Optimizing NNI: done in 0.255793 secs using 295.8% CPU
Optimizing NNI: done in 0.207037 secs using 291.1% CPU
Optimizing NNI: done in 0.320318 secs using 299.4% CPU
Optimizing NNI: done in 0.445452 secs using 298% CPU
Iteration 80 / LogL: -4182.732 / Time: 0h:2m:3s (0h:2m:28s left)
Optimizing NNI: done in 0.323764 secs using 299.4% CPU
Optimizing NNI: done in 0.236974 secs using 298.8% CPU
Optimizing NNI: done in 0.309313 secs using 298.8% CPU
Optimizing NNI: done in 0.265257 secs using 295.7% CPU
Optimizing NNI: done in 0.610495 secs using 298.4% CPU
Optimizing NNI: done in 0.258389 secs using 293.4% CPU
Optimizing NNI: done in 0.333619 secs using 296.6% CPU
Estimate model parameters (epsilon = 0.100)
UPDATE BEST LOG-LIKELIHOOD: -4181.726
Optimizing NNI: done in 0.285309 secs using 299.7% CPU
Optimizing NNI: done in 0.279276 secs using 298.8% CPU
UPDATE BEST LOG-LIKELIHOOD: -4181.724
Optimizing NNI: done in 0.352587 secs using 299.4% CPU
Iteration 90 / LogL: -4182.402 / Time: 0h:2m:6s (0h:2m:1s left)
Optimizing NNI: done in 0.380624 secs using 299.4% CPU
Optimizing NNI: done in 0.257295 secs using 295.8% CPU
Optimizing NNI: done in 0.288704 secs using 297.6% CPU
Optimizing NNI: done in 0.32584 secs using 296.5% CPU
Optimizing NNI: done in 0.269046 secs using 299.2% CPU
Optimizing NNI: done in 0.240655 secs using 297.4% CPU
Optimizing NNI: done in 0.283617 secs using 297.3% CPU
Optimizing NNI: done in 0.324023 secs using 298.1% CPU
Optimizing NNI: done in 0.389026 secs using 297.4% CPU
Optimizing NNI: done in 0.282825 secs using 298.9% CPU
Iteration 100 / LogL: -4184.892 / Time: 0h:2m:9s (0h:1m:38s left)
Log-likelihood cutoff on original alignment: -4207.565
NOTE: Bootstrap correlation coefficient of split occurrence frequencies: 0.992
Optimizing NNI: done in 0.31931 secs using 295.1% CPU
Optimizing NNI: done in 0.321866 secs using 299.9% CPU
Optimizing NNI: done in 0.279987 secs using 295.9% CPU
Optimizing NNI: done in 0.378114 secs using 297.7% CPU
Optimizing NNI: done in 0.383768 secs using 296.8% CPU
Optimizing NNI: done in 0.272091 secs using 299.3% CPU
Optimizing NNI: done in 0.377471 secs using 297.7% CPU
Optimizing NNI: done in 0.281771 secs using 295.2% CPU
Optimizing NNI: done in 0.351979 secs using 298.1% CPU
Optimizing NNI: done in 0.370583 secs using 297.4% CPU
Iteration 110 / LogL: -4226.636 / Time: 0h:2m:13s (0h:1m:50s left)
Optimizing NNI: done in 0.2515 secs using 299.1% CPU
Optimizing NNI: done in 0.285033 secs using 299.2% CPU
Optimizing NNI: done in 0.451302 secs using 298.4% CPU
Optimizing NNI: done in 0.25619 secs using 296.4% CPU
Optimizing NNI: done in 0.257689 secs using 298.9% CPU
Optimizing NNI: done in 0.313393 secs using 297.6% CPU
Optimizing NNI: done in 0.336814 secs using 295.7% CPU
Optimizing NNI: done in 0.275255 secs using 298.8% CPU
Optimizing NNI: done in 0.247649 secs using 294.1% CPU
Optimizing NNI: done in 0.249757 secs using 291.4% CPU
Iteration 120 / LogL: -4182.371 / Time: 0h:2m:16s (0h:1m:31s left)
Optimizing NNI: done in 0.237884 secs using 298.9% CPU
Optimizing NNI: done in 0.301712 secs using 297.7% CPU
Optimizing NNI: done in 0.362736 secs using 298.3% CPU
Optimizing NNI: done in 0.244014 secs using 299.2% CPU
Optimizing NNI: done in 0.356774 secs using 299.2% CPU
Optimizing NNI: done in 0.340172 secs using 298.5% CPU
Optimizing NNI: done in 0.481269 secs using 297.8% CPU
Optimizing NNI: done in 0.212061 secs using 297.7% CPU
Optimizing NNI: done in 0.4292 secs using 300.1% CPU
Optimizing NNI: done in 0.266717 secs using 296.6% CPU
Iteration 130 / LogL: -4227.460 / Time: 0h:2m:19s (0h:1m:15s left)
Optimizing NNI: done in 0.222023 secs using 297% CPU
Optimizing NNI: done in 0.280221 secs using 297.9% CPU
Optimizing NNI: done in 0.315631 secs using 299.6% CPU
Optimizing NNI: done in 0.322607 secs using 298.1% CPU
Optimizing NNI: done in 0.471768 secs using 298% CPU
Optimizing NNI: done in 0.341816 secs using 297.5% CPU
Optimizing NNI: done in 0.343579 secs using 296.6% CPU
Optimizing NNI: done in 0.378324 secs using 297.6% CPU
Optimizing NNI: done in 0.227114 secs using 297.8% CPU
Optimizing NNI: done in 0.359967 secs using 300% CPU
Iteration 140 / LogL: -4182.654 / Time: 0h:2m:22s (0h:1m:1s left)
Optimizing NNI: done in 0.395823 secs using 297.9% CPU
Optimizing NNI: done in 0.296884 secs using 297.1% CPU
Optimizing NNI: done in 0.23998 secs using 299.9% CPU
Optimizing NNI: done in 0.333275 secs using 296.4% CPU
Optimizing NNI: done in 0.325022 secs using 297.8% CPU
Optimizing NNI: done in 0.280978 secs using 298.7% CPU
Optimizing NNI: done in 0.306403 secs using 296.7% CPU
Optimizing NNI: done in 0.265115 secs using 298.3% CPU
Optimizing NNI: done in 0.329258 secs using 297.6% CPU
Optimizing NNI: done in 0.344401 secs using 296.8% CPU
Iteration 150 / LogL: -4181.746 / Time: 0h:2m:26s (0h:0m:49s left)
Log-likelihood cutoff on original alignment: -4207.565
Optimizing NNI: done in 0.418153 secs using 299.4% CPU
Optimizing NNI: done in 0.217544 secs using 298.1% CPU
Optimizing NNI: done in 0.365434 secs using 297.6% CPU
UPDATE BEST LOG-LIKELIHOOD: -4181.718
Optimizing NNI: done in 0.318993 secs using 298.4% CPU
Optimizing NNI: done in 0.341285 secs using 299.8% CPU
Optimizing NNI: done in 0.335575 secs using 298.7% CPU
Optimizing NNI: done in 0.285979 secs using 298.4% CPU
Optimizing NNI: done in 0.260209 secs using 297.9% CPU
Optimizing NNI: done in 0.269199 secs using 298.4% CPU
Optimizing NNI: done in 0.328801 secs using 297.8% CPU
Iteration 160 / LogL: -4182.385 / Time: 0h:2m:29s (0h:0m:37s left)
Optimizing NNI: done in 0.316421 secs using 298.4% CPU
Optimizing NNI: done in 0.338607 secs using 300.5% CPU
Optimizing NNI: done in 0.298526 secs using 298.9% CPU
Optimizing NNI: done in 0.267953 secs using 298.2% CPU
Optimizing NNI: done in 0.39244 secs using 298.1% CPU
Optimizing NNI: done in 0.318215 secs using 296.9% CPU
Optimizing NNI: done in 0.318723 secs using 295.7% CPU
Optimizing NNI: done in 0.260769 secs using 293.1% CPU
Optimizing NNI: done in 0.369509 secs using 296% CPU
Optimizing NNI: done in 0.267048 secs using 299% CPU
Iteration 170 / LogL: -4184.005 / Time: 0h:2m:32s (0h:0m:27s left)
Optimizing NNI: done in 0.266258 secs using 300.5% CPU
Optimizing NNI: done in 0.294611 secs using 294.3% CPU
Optimizing NNI: done in 0.255845 secs using 296.1% CPU
Optimizing NNI: done in 0.268523 secs using 294.2% CPU
Optimizing NNI: done in 0.297188 secs using 293.8% CPU
Optimizing NNI: done in 0.494464 secs using 295.9% CPU
TREE SEARCH COMPLETED AFTER 176 ITERATIONS / Time: 0h:2m:34s

--------------------------------------------------------------------
|                    FINALIZING TREE SEARCH                        |
--------------------------------------------------------------------
Performs final model parameters optimization
Estimate model parameters (epsilon = 0.010)
1. Initial log-likelihood: -4181.718
2. Current log-likelihood: -4181.704
3. Current log-likelihood: -4181.689
4. Current log-likelihood: -4181.674
5. Current log-likelihood: -4181.660
6. Current log-likelihood: -4181.646
7. Current log-likelihood: -4181.633
8. Current log-likelihood: -4181.622
9. Current log-likelihood: -4181.612
10. Current log-likelihood: -4181.601
11. Current log-likelihood: -4181.591
Optimal log-likelihood: -4181.577
Proportion of invariable sites: 0.110
Site proportion and rates:  (0.439,0.424) (0.431,1.538) (0.020,7.625)
Parameters optimization took 11 rounds (0.899 sec)
BEST SCORE FOUND : -4181.577
Creating bootstrap support values...
Split supports printed to NEXUS file /media/hdd_2tb/GPA_reclassification_clean/A_dataset_creation/5_basic_phylogenetics/2_trimmed_complete_basic_phylogeny/2_OGs_with_domains_phylogeny/4_mafft_iqtree_ML_trees/OG_92_vanY_mafft_iqtree.splits.nex
Total tree length: 7.225

Total number of iterations: 176
CPU time used for tree search: 173.274 sec (0h:2m:53s)
Wall-clock time used for tree search: 58.856 sec (0h:0m:58s)
Total CPU time used: 394.622 sec (0h:6m:34s)
Total wall-clock time used: 155.559 sec (0h:2m:35s)

Computing bootstrap consensus tree...
Reading input file /media/hdd_2tb/GPA_reclassification_clean/A_dataset_creation/5_basic_phylogenetics/2_trimmed_complete_basic_phylogeny/2_OGs_with_domains_phylogeny/4_mafft_iqtree_ML_trees/OG_92_vanY_mafft_iqtree.splits.nex...
33 taxa and 200 splits.
Consensus tree written to /media/hdd_2tb/GPA_reclassification_clean/A_dataset_creation/5_basic_phylogenetics/2_trimmed_complete_basic_phylogeny/2_OGs_with_domains_phylogeny/4_mafft_iqtree_ML_trees/OG_92_vanY_mafft_iqtree.contree
Reading input trees file /media/hdd_2tb/GPA_reclassification_clean/A_dataset_creation/5_basic_phylogenetics/2_trimmed_complete_basic_phylogeny/2_OGs_with_domains_phylogeny/4_mafft_iqtree_ML_trees/OG_92_vanY_mafft_iqtree.contree
Log-likelihood of consensus tree: -4181.581

Analysis results written to: 
  IQ-TREE report:                /media/hdd_2tb/GPA_reclassification_clean/A_dataset_creation/5_basic_phylogenetics/2_trimmed_complete_basic_phylogeny/2_OGs_with_domains_phylogeny/4_mafft_iqtree_ML_trees/OG_92_vanY_mafft_iqtree.iqtree
  Maximum-likelihood tree:       /media/hdd_2tb/GPA_reclassification_clean/A_dataset_creation/5_basic_phylogenetics/2_trimmed_complete_basic_phylogeny/2_OGs_with_domains_phylogeny/4_mafft_iqtree_ML_trees/OG_92_vanY_mafft_iqtree.treefile
  Likelihood distances:          /media/hdd_2tb/GPA_reclassification_clean/A_dataset_creation/5_basic_phylogenetics/2_trimmed_complete_basic_phylogeny/2_OGs_with_domains_phylogeny/4_mafft_iqtree_ML_trees/OG_92_vanY_mafft_iqtree.mldist

Ultrafast bootstrap approximation results written to:
  Split support values:          /media/hdd_2tb/GPA_reclassification_clean/A_dataset_creation/5_basic_phylogenetics/2_trimmed_complete_basic_phylogeny/2_OGs_with_domains_phylogeny/4_mafft_iqtree_ML_trees/OG_92_vanY_mafft_iqtree.splits.nex
  Consensus tree:                /media/hdd_2tb/GPA_reclassification_clean/A_dataset_creation/5_basic_phylogenetics/2_trimmed_complete_basic_phylogeny/2_OGs_with_domains_phylogeny/4_mafft_iqtree_ML_trees/OG_92_vanY_mafft_iqtree.contree
  Screen log file:               /media/hdd_2tb/GPA_reclassification_clean/A_dataset_creation/5_basic_phylogenetics/2_trimmed_complete_basic_phylogeny/2_OGs_with_domains_phylogeny/4_mafft_iqtree_ML_trees/OG_92_vanY_mafft_iqtree.log

Date and Time: Thu Feb 15 11:11:07 2024
```
