## Supplementary Data 7 for "Structural and evolutionary analyses support reclassification of glycopeptide antibiotics as xyclopeptides": OG_92_vanY_mafft_iqtree.mldist

```
33
AmBlD4     0.0000000 2.1704742 2.3460266 0.3664404 0.2739841 0.3664404 0.2739841 0.4208375 2.1704742 2.1559612 2.3317676 0.2812753 0.0071048 0.3614401 0.4208375 0.2812753 0.4798396 0.0071048 0.2812753 0.4798396 0.2812753 2.2267622 0.3195059 2.3451681 2.3317676 0.2743959 0.2700149 0.3650372 2.0763620 0.4288096 0.4359596 2.3485225 2.1438094 
NnGeA9     2.1704742 0.0000000 0.4150025 2.7632137 2.5997647 2.7632137 2.5493637 3.3649234 0.0000010 0.2971087 0.1931776 3.4171033 2.6131875 2.9972051 3.1525028 3.3175135 3.0530736 2.6131875 3.2710709 3.0530736 3.4171033 0.2867662 3.1945035 0.3979708 0.1931776 3.0876318 3.1288745 3.2702664 0.3864445 3.3708920 2.9575802 0.3819596 0.4065603 
StsY_A     2.3460266 0.4150025 0.0000000 3.0266255 2.7997638 3.0266255 2.7997638 3.2977192 0.4150025 0.1238520 0.4647588 3.8300298 2.9277158 3.3277457 3.0536226 3.2915612 3.3447363 2.9277158 3.2687366 3.3447363 3.8300298 0.1157291 3.3942479 0.0996484 0.4647588 3.3591245 3.2861110 3.1636180 0.0852309 3.2696715 3.1453213 0.4229091 0.1260402 
AkAan_1    0.3664404 2.7632137 3.0266255 0.0000000 0.4162436 0.0000010 0.4045941 0.6737586 2.7632137 2.6930473 2.7949225 0.3402655 0.4475642 0.3573653 0.6040946 0.3139251 0.6406302 0.4475642 0.3139251 0.6406302 0.3402655 2.7762767 0.4581390 2.8503755 2.7949225 0.4105513 0.3933989 0.4008721 2.6320814 0.6379715 0.5227466 3.3480036 2.7255849 
AmVs_1     0.2739841 2.5997647 2.7997638 0.4162436 0.0000000 0.4162436 0.0050302 0.5868628 2.5997647 2.8074164 2.6998032 0.4467481 0.3852635 0.4802032 0.4528460 0.3230899 0.8252837 0.3852635 0.3057034 0.8252837 0.4467481 2.8778338 0.3509552 2.7851779 2.6998032 0.4340518 0.4049919 0.3520908 2.5829852 0.7659292 0.4262874 2.9912713 2.7906661 
AkAan_2    0.3664404 2.7632137 3.0266255 0.0000010 0.4162436 0.0000000 0.4045941 0.6737586 2.7632137 2.6930473 2.7949225 0.3402655 0.4475642 0.3573653 0.6040946 0.3139251 0.6406302 0.4475642 0.3139251 0.6406302 0.3402655 2.7762767 0.4581390 2.8503755 2.7949225 0.4105513 0.3933989 0.4008721 2.6320814 0.6379715 0.5227466 3.3480036 2.7255849 
AmVs_2     0.2739841 2.5493637 2.7997638 0.4045941 0.0050302 0.4045941 0.0000000 0.5808093 2.5493637 2.8074164 2.6468322 0.4368333 0.3762827 0.4703139 0.4528460 0.3230899 0.8113378 0.3762827 0.3057034 0.8113378 0.4368333 2.8778338 0.3404598 2.7851779 2.6468322 0.4236161 0.3948505 0.3412495 2.5340970 0.7524794 0.4147988 2.9912713 2.7906661 
UK6        0.4208375 3.3649234 3.2977192 0.6737586 0.5868628 0.6737586 0.5808093 0.0000000 3.3649234 3.0702120 3.6954706 0.7051184 0.7413830 0.7054113 0.0000010 0.5555773 0.4461561 0.7413830 0.4699315 0.4461561 0.7051184 3.1553530 0.5897346 3.2456324 3.6954706 0.5879999 0.5751642 0.4244956 3.0060436 0.2108604 0.5802361 3.5045550 3.1792252 
NnGe       2.1704742 0.0000010 0.4150025 2.7632137 2.5997647 2.7632137 2.5493637 3.3649234 0.0000000 0.2971087 0.1931776 3.4171033 2.6131875 2.9972051 3.1525028 3.3175135 3.0530736 2.6131875 3.2710709 3.0530736 3.4171033 0.2867662 3.1945035 0.3979708 0.1931776 3.0876318 3.1288745 3.2702664 0.3864445 3.3708920 2.9575802 0.3819596 0.4065603 
StsW00     2.1559612 0.2971087 0.1238520 2.6930473 2.8074164 2.6930473 2.8074164 3.0702120 0.2971087 0.0000000 0.3123253 3.8553105 2.7334611 3.0867984 2.9276941 3.2902320 3.2538829 2.7334611 3.2269800 3.2538829 3.8553105 0.0063661 3.2657966 0.0896804 0.3123253 3.4288658 3.3467360 2.9857459 0.0873096 3.1124365 3.2228778 0.3147518 0.1444326 
A50        2.3317676 0.1931776 0.4647588 2.7949225 2.6998032 2.7949225 2.6468322 3.6954706 0.1931776 0.3123253 0.0000000 3.5659949 2.7896334 3.2423391 3.5633734 3.3792694 2.9566803 2.7896334 3.2547522 2.9566803 3.5659949 0.3016738 3.2510044 0.4116445 0.0000010 3.2453907 3.2900933 3.3976099 0.4641400 3.3877703 2.8578597 0.3560773 0.4952152 
AmRg_6     0.2812753 3.4171033 3.8300298 0.3402655 0.4467481 0.3402655 0.4368333 0.7051184 3.4171033 3.8553105 3.5659949 0.0000000 0.5110619 0.5738260 0.4992800 0.0060025 0.8600368 0.5110619 0.0063981 0.8600368 0.0000010 3.9649678 0.4164351 3.5644787 3.5659949 0.2525305 0.2451741 0.3722789 3.4101538 0.8669466 0.4240093 3.7021528 3.5508250 
AmBlFH     0.0071048 2.6131875 2.9277158 0.4475642 0.3852635 0.4475642 0.3762827 0.7413830 2.6131875 2.7334611 2.7896334 0.5110619 0.0000000 0.5286109 0.5613954 0.3795163 0.8332808 0.0000010 0.3508043 0.8332808 0.5110619 2.8035296 0.4324454 2.7683292 2.7896334 0.3920912 0.3850920 0.4329950 2.5742550 0.9089382 0.5206411 2.8763721 2.6279957 
AmBr_2     0.3614401 2.9972051 3.3277457 0.3573653 0.4802032 0.3573653 0.4703139 0.7054113 2.9972051 3.0867984 3.2423391 0.5738260 0.5286109 0.0000000 0.5232124 0.4366120 0.8481696 0.5286109 0.4200723 0.8481696 0.5738260 3.1644382 0.4222732 3.1127073 3.2423391 0.5112036 0.4983465 0.4061533 3.0303638 0.8321230 0.4896537 3.3645909 3.3160801 
ApsA3_2    0.4208375 3.1525028 3.0536226 0.6040946 0.4528460 0.6040946 0.4528460 0.0000010 3.1525028 2.9276941 3.5633734 0.4992800 0.5613954 0.5232124 0.0000000 0.4992800 0.3069617 0.5613954 0.4699315 0.3069617 0.4992800 3.0170720 0.4937317 3.0920203 3.5633734 0.4636880 0.4500332 0.4038103 2.8272331 0.1356465 0.5220268 3.3834082 2.9858990 
dec_1      0.2812753 3.3175135 3.2915612 0.3139251 0.3230899 0.3139251 0.3230899 0.5555773 3.3175135 3.2902320 3.3792694 0.0060025 0.3795163 0.4366120 0.4992800 0.0000000 0.6180649 0.3795163 0.0063981 0.6180649 0.0060025 3.3963404 0.3788616 3.0732643 3.3792694 0.1832466 0.1660619 0.3518469 3.0010671 0.5400508 0.4267537 3.4109669 2.9984286 
NcTr_1     0.4798396 3.0530736 3.3447363 0.6406302 0.8252837 0.6406302 0.8113378 0.4461561 3.0530736 3.2538829 2.9566803 0.8600368 0.8332808 0.8481696 0.3069617 0.6180649 0.0000000 0.8332808 0.5331992 0.0000010 0.8600368 3.3380135 0.5926604 3.2760922 2.9566803 0.6393669 0.6494818 0.4514974 3.0070954 0.4434582 0.6298239 3.5562514 3.2102054 
bal        0.0071048 2.6131875 2.9277158 0.4475642 0.3852635 0.4475642 0.3762827 0.7413830 2.6131875 2.7334611 2.7896334 0.5110619 0.0000010 0.5286109 0.5613954 0.3795163 0.8332808 0.0000000 0.3508043 0.8332808 0.5110619 2.8035296 0.4324454 2.7683292 2.7896334 0.3920912 0.3850920 0.4329950 2.5742550 0.9089382 0.5206411 2.8763721 2.6279957 
AmRgN0     0.2812753 3.2710709 3.2687366 0.3139251 0.3057034 0.3139251 0.3057034 0.4699315 3.2710709 3.2269800 3.2547522 0.0063981 0.3508043 0.4200723 0.4699315 0.0063981 0.5331992 0.3508043 0.0000000 0.5331992 0.0063981 3.3371117 0.3698194 3.0453507 3.2547522 0.1814898 0.1643371 0.3488317 2.9787869 0.4655847 0.4322890 3.3895068 2.9640113 
NcTr_2     0.4798396 3.0530736 3.3447363 0.6406302 0.8252837 0.6406302 0.8113378 0.4461561 3.0530736 3.2538829 2.9566803 0.8600368 0.8332808 0.8481696 0.3069617 0.6180649 0.0000010 0.8332808 0.5331992 0.0000000 0.8600368 3.3380135 0.5926604 3.2760922 2.9566803 0.6393669 0.6494818 0.4514974 3.0070954 0.4434582 0.6298239 3.5562514 3.2102054 
AmRg_4     0.2812753 3.4171033 3.8300298 0.3402655 0.4467481 0.3402655 0.4368333 0.7051184 3.4171033 3.8553105 3.5659949 0.0000010 0.5110619 0.5738260 0.4992800 0.0060025 0.8600368 0.5110619 0.0063981 0.8600368 0.0000000 3.9649678 0.4164351 3.5644787 3.5659949 0.2525305 0.2451741 0.3722789 3.4101538 0.8669466 0.4240093 3.7021528 3.5508250 
US8        2.2267622 0.2867662 0.1157291 2.7762767 2.8778338 2.7762767 2.8778338 3.1553530 0.2867662 0.0063661 0.3016738 3.9649678 2.8035296 3.1644382 3.0170720 3.3963404 3.3380135 2.8035296 3.3371117 3.3380135 3.9649678 0.0000000 3.3680917 0.0821607 0.3016738 3.5265182 3.4399109 3.0810655 0.0950854 3.1925125 3.3229044 0.3038446 0.1361859 
Kus        0.3195059 3.1945035 3.3942479 0.4581390 0.3509552 0.4581390 0.3404598 0.5897346 3.1945035 3.2657966 3.2510044 0.4164351 0.4324454 0.4222732 0.4937317 0.3788616 0.5926604 0.4324454 0.3698194 0.5926604 0.4164351 3.3680917 0.0000000 3.2581222 3.2510044 0.3764744 0.3668015 0.2795388 2.9873346 0.5140004 0.4377898 3.3783958 3.1062677 
Ue26       2.3451681 0.3979708 0.0996484 2.8503755 2.7851779 2.8503755 2.7851779 3.2456324 0.3979708 0.0896804 0.4116445 3.5644787 2.7683292 3.1127073 3.0920203 3.0732643 3.2760922 2.7683292 3.0453507 3.2760922 3.5644787 0.0821607 3.2581222 0.0000000 0.4116445 3.2313552 3.1656490 3.0892152 0.0919261 3.2564328 2.9611136 0.3783296 0.0979764 
NnCxD5_1   2.3317676 0.1931776 0.4647588 2.7949225 2.6998032 2.7949225 2.6468322 3.6954706 0.1931776 0.3123253 0.0000010 3.5659949 2.7896334 3.2423391 3.5633734 3.3792694 2.9566803 2.7896334 3.2547522 2.9566803 3.5659949 0.3016738 3.2510044 0.4116445 0.0000000 3.2453907 3.2900933 3.3976099 0.4641400 3.3877703 2.8578597 0.3560773 0.4952152 
AmOrD0     0.2743959 3.0876318 3.3591245 0.4105513 0.4340518 0.4105513 0.4236161 0.5879999 3.0876318 3.4288658 3.2453907 0.2525305 0.3920912 0.5112036 0.4636880 0.1832466 0.6393669 0.3920912 0.1814898 0.6393669 0.2525305 3.5265182 0.3764744 3.2313552 3.2453907 0.0000000 0.0495822 0.3806607 3.0348850 0.6770184 0.4144502 3.3091961 3.1920618 
AmOr_2     0.2700149 3.1288745 3.2861110 0.3933989 0.4049919 0.3933989 0.3948505 0.5751642 3.1288745 3.3467360 3.2900933 0.2451741 0.3850920 0.4983465 0.4500332 0.1660619 0.6494818 0.3850920 0.1643371 0.6494818 0.2451741 3.4399109 0.3668015 3.1656490 3.2900933 0.0495822 0.0000000 0.3371574 2.9768679 0.6745363 0.3887993 3.2409313 3.1270317 
Uc878      0.3650372 3.2702664 3.1636180 0.4008721 0.3520908 0.4008721 0.3412495 0.4244956 3.2702664 2.9857459 3.3976099 0.3722789 0.4329950 0.4061533 0.4038103 0.3518469 0.4514974 0.4329950 0.3488317 0.4514974 0.3722789 3.0810655 0.2795388 3.0892152 3.3976099 0.3806607 0.3371574 0.0000000 2.8272224 0.3723833 0.3059477 3.3284324 2.9016457 
StsAN      2.0763620 0.3864445 0.0852309 2.6320814 2.5829852 2.6320814 2.5340970 3.0060436 0.3864445 0.0873096 0.4641400 3.4101538 2.5742550 3.0303638 2.8272331 3.0010671 3.0070954 2.5742550 2.9787869 3.0070954 3.4101538 0.0950854 2.9873346 0.0919261 0.4641400 3.0348850 2.9768679 2.8272224 0.0000000 2.9243429 2.9517944 0.4019970 0.1017764 
Uc37       0.4288096 3.3708920 3.2696715 0.6379715 0.7659292 0.6379715 0.7524794 0.2108604 3.3708920 3.1124365 3.3877703 0.8669466 0.9089382 0.8321230 0.1356465 0.5400508 0.4434582 0.9089382 0.4655847 0.4434582 0.8669466 3.1925125 0.5140004 3.2564328 3.3877703 0.6770184 0.6745363 0.3723833 2.9243429 0.0000000 0.5273253 3.6196921 3.0917329 
UME        0.4359596 2.9575802 3.1453213 0.5227466 0.4262874 0.5227466 0.4147988 0.5802361 2.9575802 3.2228778 2.8578597 0.4240093 0.5206411 0.4896537 0.5220268 0.4267537 0.6298239 0.5206411 0.4322890 0.6298239 0.4240093 3.3229044 0.4377898 2.9611136 2.8578597 0.4144502 0.3887993 0.3059477 2.9517944 0.5273253 0.0000000 3.1140734 2.9605557 
NnsW4_1    2.3485225 0.3819596 0.4229091 3.3480036 2.9912713 3.3480036 2.9912713 3.5045550 0.3819596 0.3147518 0.3560773 3.7021528 2.8763721 3.3645909 3.3834082 3.4109669 3.5562514 2.8763721 3.3895068 3.5562514 3.7021528 0.3038446 3.3783958 0.3783296 0.3560773 3.3091961 3.2409313 3.3284324 0.4019970 3.6196921 3.1140734 0.0000000 0.4201359 
StsMC      2.1438094 0.4065603 0.1260402 2.7255849 2.7906661 2.7255849 2.7906661 3.1792252 0.4065603 0.1444326 0.4952152 3.5508250 2.6279957 3.3160801 2.9858990 2.9984286 3.2102054 2.6279957 2.9640113 3.2102054 3.5508250 0.1361859 3.1062677 0.0979764 0.4952152 3.1920618 3.1270317 2.9016457 0.1017764 3.0917329 2.9605557 0.4201359 0.0000000 
```
