## Supplementary Data 7 for "Structural and evolutionary analyses support reclassification of glycopeptide antibiotics as xyclopeptides": OG_92_vanY_mafft_iqtree.treefile

```
(AmBlD4:0.0000021907,((((((((NnGeA9:0.0000000000,A40:0.0000000000):0.0000009451,NnGe:0.0000009451)100:0.0990471595,(A50:0.0000023977,NnCxD5_1:0.0000009451)99:0.1096598415)83:0.0520646270,(((StsY_A:0.0530902137,(((StsW00:0.0068957408,US8:0.0000019713)100:0.0749669027,Ue26:0.0191031518)79:0.0270598571,StsMC:0.0673549717)74:0.0136589377)61:0.0057455852,StsAN:0.0324167743)81:0.2183342918,NnsW4_1:0.1815108179)68:0.0711416502)100:2.8515137840,(AmVs_1:0.0053902821,AmVs_2:0.0000023431)61:0.0000021719)88:0.2137693010,((((((UK6:0.0000025152,ApsA3_2:0.0000009451)100:0.1580880116,Uc37:0.1011183663)99:0.1512685434,(NcTr_1:0.0000009451,NcTr_2:0.0000009451)100:0.2334006914)100:0.3429657757,UME:0.2334853841)58:0.0502399940,Uc878:0.1243215845)77:0.0942976878,Kus:0.1785892044)80:0.0707860129)30:0.0226584807,((AkAan_1:0.0000009451,AkAan_2:0.0000009451)100:0.2509137233,AmBr_2:0.2517568130)69:0.1072937614)43:0.0379974631,(((((AmRg_6:0.0000000000,AmRg_5:0.0000000000):0.0000021926,AmRg_4:0.0000009451)72:0.0000025551,dec_1:0.0070083806)57:0.0064877159,AmRgN0:0.0025991156)100:0.1499835534,(AmOrD0:0.0348629938,AmOr_2:0.0186820836)99:0.1014776343)96:0.1246192807)97:0.2570517979,(((AmBlFH:0.0000000000,AmBlD59_2:0.0000000000):0.0000000000,AmBlD59_1:0.0000000000):0.0000009451,bal:0.0000009451)69:0.0106393435);
```
