## Supplementary Data 7 for "Structural and evolutionary analyses support reclassification of glycopeptide antibiotics as xyclopeptides": OG_96_hypothetic_mafft_iqtree.bionj

```
(((StAc:0.0033753938,StsC25:0.0025996445):-0.00015328731,(StsC8:5e-07,StsCY:5e-07):0.0061334269):0.0034192968,((((StsC09_2:5e-07,StsC09_1:5e-07):0.012912393,(StsW38_1:5e-07,StsW38_2:5e-07):0.0082271341):0.0099220704,(StsCM_2:5e-07,StsCM_1:5e-07):0.034175649):0.031326916,StsC3:0.072170675):0.031301107,StsCT:0.0059583243);
```
