## Supplementary Data 7 for "Structural and evolutionary analyses support reclassification of glycopeptide antibiotics as xyclopeptides": OG_96_hypothetic_mafft_iqtree.ckp

```
--- # IQ-TREE Checkpoint ver >= 1.6
CandidateSet:
 00: -1439.08029551 (0:0.0029773874,((((((1:0.0000010000,2:0.0000010000):0.01245153857,(3:0.0000010000,11:0.0000010000):0.009139270814):0.01354516177,(8:0.0000010000,10:0.0000010000):0.03572599171):0.03870162448,5:0.0678985067):0.03458238546,(4:0.0000010000,9:0.0000010000):0.002963743023):0.003007999841,7:0.0092490791):1e-06,6:0.0029868418);
 01: -1439.08030033 (0:0.0029773874,((((((1:0.0000010000,2:0.0000010000):0.01245153857,(3:0.0000010000,11:0.0000010000):0.009139270814):0.01354516177,(8:0.0000010000,10:0.0000010000):0.03572599171):0.03870162448,5:0.0678972549):0.03458238546,(4:0.0000010000,9:0.0000010000):0.002963743023):0.003007999841,6:0.0029868418):1e-06,7:0.0092490791);
 02: -1441.39811008 (0:0.0029807367,(((((((1:0.0000010000,2:0.0000010000):0.01240350535,(3:0.0000010000,11:0.0000010000):0.009118756035):0.01349469468,(8:0.0000010000,10:0.0000010000):0.0356095329):0.03882356254,5:0.0679036376):0.03810703997,4:0.0000010000):2.446651867e-06,9:0.0000010000):0.005992365098,7:0.0092598560):1e-06,6:0.0029902166);
 03: -1441.40109494 (0:0.0029821967,(((((((1:0.0000010000,2:0.0000010000):0.0122951138,(3:0.0000010000,11:0.0000010000):0.009159364822):0.01410639933,(8:0.0000010000,10:0.0000010000):0.03545689647):0.03878442309,5:0.0679537062):0.03810081049,9:0.0000010000):2.446651867e-06,4:0.0000010000):0.005995272938,7:0.0092645196):1e-06,6:0.0029916908);
 04: -1454.70930192 (0:0.0030549962,(((((1:0.0000010000,2:0.0000010000):0.011248512,(3:0.0000010000,11:0.0000010000):0.01057629522):0.01283419369,(8:0.0000010000,10:0.0000010000):0.03636045817):0.07553522441,(4:0.0000010000,9:0.0000010000):0.003055678221):0.003075731794,(5:0.1037556117,7:0.0018740815):0.007680079833):1e-06,6:0.0030649023);
 05: -1454.70931755 (0:0.0030549121,((((1:0.0000010000,2:0.0000010000):0.01124759956,(3:0.0000010000,11:0.0000010000):0.0105779666):0.0128254833,(8:0.0000010000,10:0.0000010000):0.03636596126):0.07553764062,(4:0.0000010000,9:0.0000010000):0.003057619046):0.003075920544,((5:0.1037537903,7:0.0018764047):0.007667218458,6:0.0030652372):1e-06);
PhyloTree:
 newick: (0:0.0029773874,((((((1:0.0000010000,2:0.0000010000)95:0.01245153857,(3:0.0000010000,11:0.0000010000)86:0.009139270814)74:0.01354516177,(8:0.0000010000,10:0.0000010000)100:0.03572599171)99:0.03870162448,5:0.0678985067)95:0.03458238546,(4:0.0000010000,9:0.0000010000)76:0.002963743023)49:0.003007999841,7:0.0092490791)64:1e-06,6:0.0029868418);
RateGamma:
 gamma_shape: 0.3095701069
StopRule:
 curIteration: 102
 start_real_time: 2328771.346
 time_vec: 1
UFBoot:
 000: 4 -1470.135986 -1444.047035 (0,((((((1,2),3),11),(8,10)),5),7),((4,9),6));
 001: 1 -1369.685303 -1445.378262 (0,(((((1,2),(8,10)),(3,11)),5),(4,9)),(6,7));
 002: 15 -1358.970459 -1439.632822 (0,((((((1,2),(3,11)),(8,10)),5),7),(4,9)),6);
 003: 4 -1406.845215 -1442.765048 (0,((((((1,2),(8,10)),(3,11)),5),7),(4,9)),6);
 004: 22 -1423.266113 -1441.399756 (0,(((((((1,2),(3,11)),(8,10)),5),9),4),7),6);
 005: 5 -1404.302979 -1453.911679 (0,((((((1,((3,11),(8,10))),2),5),4),9),7),6);
 006: 2 -1497.61377 -1447.419333 (0,(((((((1,2),(3,11)),(8,10)),5),7),4),9),6);
 007: 7 -1447.284302 -1457.302505 (0,(((((((1,2),(3,11)),5),(8,10)),4),9),7),6);
 008: 3 -1430.943481 -1442.710288 (0,((((((1,2),(8,10)),(3,11)),5),7),(4,9)),6);
 009: 1 -1458.223633 -1444.463505 (0,((((((1,2),(8,10)),(3,11)),5),7),(4,9)),6);
 010: 5 -1415.50415 -1450.296888 (0,(((((1,(2,(8,10))),(3,11)),5),(4,9)),7),6);
 011: 6 -1406.639404 -1447.23793 (0,(((((((1,2),(8,10)),11),3),5),(4,9)),7),6);
 012: 15 -1387.831299 -1439.641541 (0,((((((1,2),(3,11)),(8,10)),5),7),(4,9)),6);
 013: 6 -1494.131836 -1439.987856 (0,((((((1,2),(3,11)),(8,10)),5),7),6),(4,9));
 014: 10 -1372.329712 -1443.076072 (0,(((((((1,2),3),11),(8,10)),5),(4,9)),7),6);
 015: 1 -1444.326294 -1444.463505 (0,((((((1,2),(8,10)),(3,11)),5),7),(4,9)),6);
 016: 13 -1381.324951 -1439.639405 (0,((((((1,2),(3,11)),(8,10)),5),7),(4,9)),6);
 017: 2 -1483.808472 -1443.309581 (0,((((((1,2),(3,11)),(8,10)),5),(4,9)),7),6);
 018: 26 -1421.999512 -1441.758742 (0,(((((1,2),(3,11)),(8,10)),5),6),((4,9),7));
 019: 29 -1395.275391 -1439.082194 (0,(((((1,2),(3,11)),(8,10)),5),(4,9)),(6,7));
 020: 1 -1442.523438 -1445.216345 (0,(((((1,2),(8,10)),(3,11)),5),(4,9)),(6,7));
 021: 21 -1477.191772 -1441.645073 (0,((((((1,2),(3,11)),(8,10)),5),(4,9)),7),6);
 022: 3 -1437.511963 -1439.440114 (0,((((((1,2),(3,11)),(8,10)),5),(4,9)),7),6);
 023: 2 -1396.282715 -1464.773562 (0,(((1,(2,(3,11))),(8,10)),((4,9),(5,7))),6);
 024: 2 -1450.627686 -1445.378262 (0,(((((1,2),(8,10)),(3,11)),5),(4,9)),(6,7));
 025: 6 -1393.173584 -1442.805972 (0,(((((1,2),((3,11),(8,10))),5),(4,9)),7),6);
 026: 17 -1376.634277 -1454.709318 (0,(((((1,2),(3,11)),(8,10)),(4,9)),(5,7)),6);
 027: 2 -1430.976318 -1439.290071 (0,(((((1,2),(3,11)),(8,10)),5),(4,9)),(6,7));
 028: 1 -1517.120728 -1439.295453 (0,((((((1,2),(3,11)),(8,10)),5),(4,9)),7),6);
 029: 15 -1421.368652 -1443.174733 (0,(((((((1,2),11),3),(8,10)),5),(4,9)),7),6);
 030: 3 -1420.231689 -1447.982831 (0,((((((1,(3,11)),2),(8,10)),5),7),(4,9)),6);
 031: 7 -1401.151611 -1445.132164 (0,(((((1,2),(8,10)),(3,11)),5),((4,9),7)),6);
 032: 11 -1374.609863 -1439.640703 (0,((((((1,2),(3,11)),(8,10)),5),7),(4,9)),6);
 033: 1 -1538.740356 -1442.587543 (0,((((((1,2),(3,11)),(8,10)),5),(4,9)),6),7);
 034: 3 -1417.22937 -1445.742853 (0,(((((1,2),(3,((8,10),11))),5),(4,9)),7),6);
 035: 32 -1349.946533 -1439.080329 (0,((((((1,2),(3,11)),(8,10)),5),(4,9)),7),6);
 036: 26 -1405.19873 -1439.080388 (0,(((((1,2),(3,11)),(8,10)),5),(4,9)),(6,7));
 037: 3 -1500.828857 -1439.562007 (0,(((((1,2),(3,11)),(8,10)),5),7),((4,9),6));
 038: 1 -1394.541992 -1461.714554 (0,((((((1,2),(3,11)),(8,10)),5),(7,9)),6),4);
 039: 19 -1407.789062 -1439.0803 (0,(((((1,2),(3,11)),(8,10)),5),(4,9)),(6,7));
 040: 12 -1461.797119 -1439.623624 (0,((((((1,2),(3,11)),(8,10)),5),7),(4,9)),6);
 041: 6 -1474.037964 -1439.538477 (0,(((((1,2),(3,11)),(8,10)),5),7),((4,9),6));
 042: 11 -1491.789185 -1442.812623 (0,(((((1,2),((3,11),(8,10))),5),(4,9)),7),6);
 043: 21 -1404.530762 -1439.083502 (0,(((((1,2),(3,11)),(8,10)),5),(4,9)),(6,7));
 044: 14 -1392.940308 -1443.174733 (0,(((((((1,2),11),3),(8,10)),5),(4,9)),7),6);
 045: 6 -1470.728882 -1439.611781 (0,((((((1,2),(3,11)),(8,10)),5),7),(4,9)),6);
 046: 7 -1386.146484 -1442.984343 (0,(((((1,2),((3,11),(8,10))),5),7),(4,9)),6);
 047: 3 -1374.173096 -1451.117675 (0,((((((1,2),3),((8,10),11)),5),(4,9)),6),7);
 048: 5 -1572.014038 -1439.557887 (0,((((((1,2),(3,11)),(8,10)),5),7),6),(4,9));
 049: 16 -1465.866455 -1443.074085 (0,(((((((1,2),3),11),(8,10)),5),(4,9)),7),6);
 050: 20 -1481.737549 -1441.40005 (0,(((((((1,2),(3,11)),(8,10)),5),4),9),7),6);
 051: 23 -1407.513184 -1441.399329 (0,(((((((1,2),(3,11)),(8,10)),5),4),9),7),6);
 052: 1 -1490.903564 -1439.409989 (0,(((((1,2),(3,11)),(8,10)),5),(4,9)),(6,7));
 053: 9 -1503.412109 -1439.562007 (0,((((((1,2),(3,11)),(8,10)),5),7),6),(4,9));
 054: 2 -1513.225586 -1439.276709 (0,((((((1,2),(3,11)),(8,10)),5),(4,9)),7),6);
 055: 9 -1402.683594 -1442.804061 (0,(((((1,2),((3,11),(8,10))),5),(4,9)),7),6);
 056: 23 -1440.568604 -1439.080383 (0,((((((1,2),(3,11)),(8,10)),5),(4,9)),7),6);
 057: 9 -1413.165894 -1439.619107 (0,((((((1,2),(3,11)),(8,10)),5),7),(4,9)),6);
 058: 2 -1389.13147 -1450.319636 (0,(((((1,(8,10)),2),(3,11)),5),7),((4,9),6));
 059: 21 -1337.165771 -1441.402955 (0,(((((((1,2),(3,11)),(8,10)),5),4),9),7),6);
 060: 14 -1379.83728 -1439.561987 (0,((((((1,2),(3,11)),(8,10)),5),7),(4,9)),6);
 061: 2 -1346.543579 -1461.711517 (0,(((((1,2),(3,11)),(8,10)),5),(4,6)),(7,9));
 062: 14 -1414.050049 -1441.760428 (0,(((((1,2),(3,11)),(8,10)),5),((4,9),7)),6);
 063: 10 -1385.045166 -1440.167181 (0,((((((1,2),(3,11)),(8,10)),5),7),(4,9)),6);
 064: 2 -1462.316772 -1439.624078 (0,((((((1,2),(3,11)),(8,10)),5),7),(4,9)),6);
 065: 4 -1346.942383 -1442.710288 (0,((((((1,2),(8,10)),(3,11)),5),7),(4,9)),6);
 066: 5 -1392.630859 -1444.795929 (0,((((((1,2),(8,10)),(3,11)),5),4),9),(6,7));
 067: 10 -1415.524902 -1439.538477 (0,((((((1,2),(3,11)),(8,10)),5),7),6),(4,9));
 068: 5 -1413.407227 -1452.182739 (0,(((((1,2),(3,11)),(8,10)),5),((4,7),9)),6);
 069: 8 -1341.208496 -1445.499504 (0,(((1,2),((3,11),(8,10))),5),((4,9),(6,7)));
 070: 5 -1447.221191 -1442.491912 (0,((((((1,2),(8,10)),(3,11)),5),(4,9)),7),6);
 071: 8 -1435.637451 -1445.396422 (0,((((((((1,2),11),3),(8,10)),5),4),9),6),7);
 072: 2 -1413.574707 -1439.132471 (0,(((((1,2),(3,11)),(8,10)),5),(4,9)),(6,7));
 073: 2 -1487.093262 -1439.562007 (0,((((((1,2),(3,11)),(8,10)),5),7),6),(4,9));
 074: 1 -1340.906494 -1464.203627 (0,((((((1,2),((3,11),(8,10))),5),7),4),9),6);
 075: 1 -1483.616577 -1455.328328 (0,(((((1,2),(3,11)),(8,10)),(5,7)),(4,9)),6);
 076: 4 -1447.755005 -1454.755847 (0,((((1,2),(3,11)),(8,10)),(4,9)),((5,7),6));
 077: 1 -1404.325928 -1445.34131 (0,(((((1,2),((3,11),(8,10))),5),4),9),(6,7));
 078: 1 -1434.90625 -1439.409989 (0,(((((1,2),(3,11)),(8,10)),5),(4,9)),(6,7));
 079: 1 -1316.655273 -1452.769741 (0,((((((1,(8,10)),2),(3,11)),5),9),4),(6,7));
 080: 5 -1356.709106 -1444.039506 (0,(((((((1,2),11),3),(8,10)),5),7),(4,9)),6);
 081: 1 -1485.829102 -1443.213869 (0,((((((1,2),(8,10)),(3,11)),5),7),(4,9)),6);
 082: 2 -1432.01355 -1461.711514 (0,(((((1,2),(3,11)),(8,10)),5),(6,(7,9))),4);
 083: 23 -1421.760986 -1441.398594 (0,(((((((1,2),(3,11)),(8,10)),5),9),4),7),6);
 084: 7 -1413.874268 -1439.63699 (0,((((((1,2),(3,11)),(8,10)),5),7),(4,9)),6);
 085: 8 -1456.456055 -1439.538457 (0,((((((1,2),(3,11)),(8,10)),5),7),(4,9)),6);
 086: 12 -1432.196411 -1442.491627 (0,((((((1,2),(8,10)),(3,11)),5),(4,9)),7),6);
 087: 5 -1482.355713 -1447.23793 (0,(((((((1,2),(8,10)),11),3),5),(4,9)),7),6);
 088: 10 -1386.450195 -1439.538457 (0,((((((1,2),(3,11)),(8,10)),5),7),(4,9)),6);
 089: 1 -1480.979614 -1440.967112 (0,((((((1,2),(3,11)),(8,10)),5),(4,9)),6),7);
 090: 16 -1404.632324 -1439.632822 (0,((((((1,2),(3,11)),(8,10)),5),7),(4,9)),6);
 091: 4 -1377.430054 -1442.765048 (0,((((((1,2),(8,10)),(3,11)),5),7),(4,9)),6);
 092: 3 -1399.352173 -1442.710288 (0,((((((1,2),(8,10)),(3,11)),5),7),(4,9)),6);
 093: 3 -1430.162354 -1447.536886 (0,(((((((1,2),(3,11)),(8,10)),5),7),4),9),6);
 094: 10 -1442.926514 -1439.640703 (0,((((((1,2),(3,11)),(8,10)),5),7),(4,9)),6);
 095: 14 -1522.838135 -1442.485501 (0,((((((1,2),(8,10)),(3,11)),5),(4,9)),7),6);
 096: 2 -1399.990967 -1449.857025 (0,((((((1,2),(8,10)),3),11),5),((4,9),6)),7);
 097: 1 -1498.821289 -1442.587543 (0,((((((1,2),(3,11)),(8,10)),5),(4,9)),6),7);
 098: 2 -1442.486572 -1448.353416 (0,(((((1,2),(3,((8,10),11))),5),6),(4,9)),7);
 099: 20 -1374.396973 -1441.762435 (0,(((((1,2),(3,11)),(8,10)),5),((4,9),7)),6);
 100: 9 -1491.881104 -1439.538477 (0,(((((1,2),(3,11)),(8,10)),5),7),((4,9),6));
 101: 9 -1459.706299 -1439.562007 (0,(((((1,2),(3,11)),(8,10)),5),7),((4,9),6));
 102: 1 -1579.550293 -1444.463505 (0,((((((1,2),(8,10)),(3,11)),5),7),(4,9)),6);
 103: 27 -1379.263916 -1439.080334 (0,((((((1,2),(3,11)),(8,10)),5),(4,9)),6),7);
 104: 9 -1486.04834 -1445.417544 (0,((((((((1,2),3),11),(8,10)),5),4),9),6),7);
 105: 28 -1320.819946 -1439.081203 (0,(((((1,2),(3,11)),(8,10)),5),(4,9)),(6,7));
 106: 1 -1455.121338 -1461.714554 (0,((((((1,2),(3,11)),(8,10)),5),(7,9)),6),4);
 107: 23 -1443.26001 -1439.131874 (0,((((((1,2),(3,11)),(8,10)),5),(4,9)),6),7);
 108: 16 -1415.151001 -1447.898597 (0,((((((1,(3,11)),2),(8,10)),5),(4,9)),7),6);
 109: 9 -1391.677856 -1439.641541 (0,((((((1,2),(3,11)),(8,10)),5),7),(4,9)),6);
 110: 12 -1504.945557 -1439.62399 (0,((((((1,2),(3,11)),(8,10)),5),7),(4,9)),6);
 111: 5 -1461.06543 -1454.883199 (0,(((((1,2),(3,11)),(8,10)),(5,7)),(4,9)),6);
 112: 26 -1360.207031 -1441.397881 (0,(((((((1,2),(3,11)),(8,10)),5),4),9),7),6);
 113: 5 -1550.726318 -1444.039506 (0,(((((((1,2),11),3),(8,10)),5),7),(4,9)),6);
 114: 1 -1346.56897 -1452.139915 (0,(((((((1,(3,11)),2),(8,10)),5),4),9),7),6);
 115: 10 -1515.572754 -1449.42992 (0,((((((((1,2),(8,10)),11),3),5),4),9),7),6);
 116: 6 -1489.894653 -1440.177542 (0,((((((1,2),(3,11)),(8,10)),5),7),(4,9)),6);
 117: 1 -1469.880859 -1445.81174 (0,((((((1,2),3),11),(8,10)),5),6),((4,9),7));
 118: 21 -1389.500488 -1439.082274 (0,((((((1,2),(3,11)),(8,10)),5),(4,9)),7),6);
 119: 4 -1506.748291 -1444.01541 (0,(((((((1,2),3),11),(8,10)),5),7),6),(4,9));
 120: 24 -1483.910156 -1439.080329 (0,((((((1,2),(3,11)),(8,10)),5),(4,9)),7),6);
 121: 5 -1506.630859 -1458.258736 (0,(((1,2),((3,11),(8,10))),(4,9)),((5,7),6));
 122: 18 -1360.343262 -1441.402955 (0,(((((((1,2),(3,11)),(8,10)),5),4),9),6),7);
 123: 12 -1419.884766 -1439.641037 (0,((((((1,2),(3,11)),(8,10)),5),7),(4,9)),6);
 124: 1 -1516.0271 -1439.436268 (0,((((((1,2),(3,11)),(8,10)),5),(4,9)),7),6);
 125: 2 -1376.065918 -1461.711514 (0,(((((1,2),(3,11)),(8,10)),5),(6,(7,9))),4);
 126: 31 -1392.964722 -1439.081183 (0,((((((1,2),(3,11)),(8,10)),5),(4,9)),7),6);
 127: 11 -1442.469727 -1439.409989 (0,(((((1,2),(3,11)),(8,10)),5),(4,9)),(6,7));
 128: 12 -1294.094727 -1439.640703 (0,((((((1,2),(3,11)),(8,10)),5),7),(4,9)),6);
 129: 1 -1472.954346 -1444.463505 (0,((((((1,2),(8,10)),(3,11)),5),7),(4,9)),6);
 130: 15 -1398.245117 -1442.497802 (0,((((((1,2),(8,10)),(3,11)),5),(4,9)),7),6);
 131: 1 -1328.515259 -1452.139915 (0,(((((((1,(3,11)),2),(8,10)),5),4),9),7),6);
 132: 4 -1380.5271 -1444.780992 (0,(((((((1,2),(8,10)),(3,11)),5),4),9),7),6);
 133: 18 -1450.646484 -1441.400026 (0,(((((((1,2),(3,11)),(8,10)),5),4),9),6),7);
 134: 33 -1381.882324 -1439.080383 (0,((((((1,2),(3,11)),(8,10)),5),(4,9)),7),6);
 135: 2 -1409.109009 -1439.64783 (0,((((((1,2),(3,11)),(8,10)),5),(4,9)),7),6);
 136: 2 -1412.478027 -1447.961038 (0,((((((1,(3,11)),2),(8,10)),5),7),(4,9)),6);
 137: 15 -1444.336426 -1439.693485 (0,((((((1,2),(3,11)),(8,10)),5),7),(4,9)),6);
 138: 1 -1487.042236 -1445.622383 (0,((((((((1,2),3),11),(8,10)),5),4),9),7),6);
 139: 4 -1478.059082 -1455.445954 (0,(((((1,2),(3,11)),(8,10)),(5,7)),6),(4,9));
 140: 1 -1464.192627 -1466.170126 (0,((((((1,2),(3,11)),(8,10)),(5,7)),6),4),9);
 141: 22 -1489.388428 -1441.638414 (0,(((((((1,2),(3,11)),(8,10)),5),4),9),6),7);
 142: 1 -1391.262573 -1441.730929 (0,(((((((1,2),(3,11)),(8,10)),5),4),9),7),6);
 143: 20 -1438.396851 -1439.082274 (0,((((((1,2),(3,11)),(8,10)),5),(4,9)),7),6);
 144: 2 -1464.626587 -1447.419333 (0,(((((((1,2),(3,11)),(8,10)),5),7),4),9),6);
 145: 21 -1410.595215 -1441.429965 (0,(((((((1,2),(3,11)),(8,10)),5),9),4),7),6);
 146: 2 -1464.968506 -1461.714554 (0,((((((1,2),(3,11)),(8,10)),5),(7,9)),6),4);
 147: 8 -1491.483154 -1443.174733 (0,(((((((1,2),11),3),(8,10)),5),(4,9)),7),6);
 148: 4 -1485.990234 -1441.638401 (0,(((((((1,2),(3,11)),(8,10)),5),9),4),7),6);
 149: 7 -1437.418701 -1439.538477 (0,(((((1,2),(3,11)),(8,10)),5),7),((4,9),6));
 150: 4 -1482.267578 -1442.950907 (0,(((((1,2),((3,11),(8,10))),5),7),(4,9)),6);
 151: 3 -1469.617432 -1447.536886 (0,(((((((1,2),(3,11)),(8,10)),5),7),4),9),6);
 152: 13 -1461.238281 -1439.693485 (0,((((((1,2),(3,11)),(8,10)),5),7),(4,9)),6);
 153: 2 -1465.638062 -1455.757827 (0,(((((((1,(8,10)),2),11),3),5),7),(4,9)),6);
 154: 19 -1409.392822 -1439.080334 (0,((((((1,2),(3,11)),(8,10)),5),(4,9)),6),7);
 155: 29 -1402.707764 -1439.080329 (0,((((((1,2),(3,11)),(8,10)),5),(4,9)),7),6);
 156: 1 -1379.744507 -1463.255779 (0,((((1,2),(3,11)),(8,10)),(4,9)),((5,6),7));
 157: 13 -1377.298462 -1439.632822 (0,((((((1,2),(3,11)),(8,10)),5),7),(4,9)),6);
 158: 4 -1424.702881 -1440.177542 (0,((((((1,2),(3,11)),(8,10)),5),7),(4,9)),6);
 159: 3 -1451.954712 -1439.693485 (0,((((((1,2),(3,11)),(8,10)),5),7),(4,9)),6);
 160: 7 -1401.247437 -1439.539264 (0,(((((1,2),(3,11)),(8,10)),5),7),((4,9),6));
 161: 27 -1430.084961 -1439.082964 (0,((((((1,2),(3,11)),(8,10)),5),(4,9)),7),6);
 162: 15 -1440.419434 -1439.640903 (0,((((((1,2),(3,11)),(8,10)),5),7),(4,9)),6);
 163: 1 -1338.262817 -1443.90044 (0,(((((((1,2),11),3),(8,10)),5),(4,9)),7),6);
 164: 28 -1496.152832 -1439.082964 (0,((((((1,2),(3,11)),(8,10)),5),(4,9)),7),6);
 165: 27 -1384.854736 -1441.399329 (0,(((((((1,2),(3,11)),(8,10)),5),4),9),7),6);
 166: 2 -1484.096436 -1459.844889 (0,(((((1,2),(8,10)),(3,11)),6),(5,7)),(4,9));
 167: 7 -1465.844971 -1447.419333 (0,(((((((1,2),(3,11)),(8,10)),5),7),4),9),6);
 168: 24 -1451.81897 -1441.40077 (0,(((((((1,2),(3,11)),(8,10)),5),9),4),7),6);
 169: 22 -1482.663086 -1439.080388 (0,((((((1,2),(3,11)),(8,10)),5),(4,9)),6),7);
 170: 3 -1372.960938 -1439.401735 (0,((((((1,2),(3,11)),(8,10)),5),(4,9)),6),7);
 171: 17 -1469.103271 -1441.397872 (0,(((((((1,2),(3,11)),(8,10)),5),9),4),7),6);
 172: 1 -1560.586792 -1440.179096 (0,((((((1,2),(3,11)),(8,10)),5),7),(4,9)),6);
 173: 2 -1363.998169 -1461.711514 (0,(((((1,2),(3,11)),(8,10)),5),(6,(7,9))),4);
 174: 11 -1497.095947 -1439.538477 (0,((((((1,2),(3,11)),(8,10)),5),7),6),(4,9));
 175: 3 -1507.261475 -1440.493529 (0,((((((1,2),(3,11)),(8,10)),5),7),6),(4,9));
 176: 13 -1381.831543 -1457.706916 (0,(((((1,2),(3,11)),(8,10)),((4,9),5)),7),6);
 177: 12 -1432.428467 -1442.503615 (0,((((((1,2),(8,10)),(3,11)),5),(4,9)),7),6);
 178: 2 -1595.568726 -1440.367596 (0,((((((1,2),(3,11)),(8,10)),5),7),(4,9)),6);
 179: 3 -1414.323242 -1439.401735 (0,((((((1,2),(3,11)),(8,10)),5),(4,9)),6),7);
 180: 4 -1396.5625 -1445.746568 (0,((((((1,2),11),3),(8,10)),5),(6,7)),(4,9));
 181: 10 -1457.083496 -1440.165603 (0,((((((1,2),(3,11)),(8,10)),5),7),(4,9)),6);
 182: 3 -1431.972656 -1439.64783 (0,((((((1,2),(3,11)),(8,10)),5),(4,9)),7),6);
 183: 1 -1379.309204 -1460.568383 (0,((((1,2),((3,11),(8,10))),(5,7)),(4,9)),6);
 184: 5 -1592.505859 -1439.557887 (0,((((((1,2),(3,11)),(8,10)),5),7),6),(4,9));
 185: 22 -1504.555054 -1441.443548 (0,(((((((1,2),(3,11)),(8,10)),5),4),9),7),6);
 186: 3 -1513.253906 -1447.989938 (0,(((((1,(2,(3,11))),(8,10)),5),7),(4,9)),6);
 187: 1 -1483.90332 -1439.875767 (0,(((((1,2),(3,11)),(8,10)),5),(4,9)),(6,7));
 188: 4 -1432.959717 -1439.557665 (0,((((((1,2),(3,11)),(8,10)),5),7),(4,9)),6);
 189: 1 -1575.785156 -1440.179096 (0,((((((1,2),(3,11)),(8,10)),5),7),(4,9)),6);
 190: 1 -1470.456543 -1444.70258 (0,(((((1,2),(3,11)),(8,10)),5),(4,9)),(6,7));
 191: 3 -1480.780029 -1461.711514 (0,(((((1,2),(3,11)),(8,10)),5),(6,(7,9))),4);
 192: 10 -1442.351196 -1439.640588 (0,((((((1,2),(3,11)),(8,10)),5),7),(4,9)),6);
 193: 4 -1349.550049 -1447.536886 (0,(((((((1,2),(3,11)),(8,10)),5),7),4),9),6);
 194: 1 -1445.203613 -1444.463505 (0,((((((1,2),(8,10)),(3,11)),5),7),(4,9)),6);
 195: 11 -1396.677979 -1439.538457 (0,((((((1,2),(3,11)),(8,10)),5),7),(4,9)),6);
 196: 1 -1400.777832 -1439.409989 (0,(((((1,2),(3,11)),(8,10)),5),(4,9)),(6,7));
 197: 3 -1505.946167 -1441.515317 (0,(((((((1,2),(3,11)),(8,10)),5),4),9),7),6);
 198: 27 -1388.039307 -1441.826727 (0,(((((1,2),(3,11)),(8,10)),5),((4,9),7)),6);
 199: 10 -1288.494141 -1439.641037 (0,((((((1,2),(3,11)),(8,10)),5),7),(4,9)),6);
 200: 1 -1449.251953 -1461.714554 (0,((((((1,2),(3,11)),(8,10)),5),(7,9)),6),4);
 201: 11 -1445.216187 -1444.797261 (0,(((((((1,2),(8,10)),(3,11)),5),9),4),7),6);
 202: 1 -1400.33313 -1443.90044 (0,(((((((1,2),11),3),(8,10)),5),(4,9)),7),6);
 203: 1 -1577.481934 -1452.279928 (0,(((((1,2),(3,11)),(8,10)),5),6),(4,(7,9)));
 204: 4 -1418.630371 -1461.711514 (0,(((((1,2),(3,11)),(8,10)),5),(6,(7,9))),4);
 205: 3 -1442.3125 -1442.950907 (0,(((((1,2),((3,11),(8,10))),5),7),(4,9)),6);
 206: 10 -1445.828247 -1456.459565 (0,((((1,2),(3,11)),(8,10)),((5,7),6)),(4,9));
 207: 11 -1521.973267 -1439.62399 (0,((((((1,2),(3,11)),(8,10)),5),7),(4,9)),6);
 208: 2 -1586.896729 -1439.64783 (0,((((((1,2),(3,11)),(8,10)),5),(4,9)),7),6);
 209: 15 -1407.060181 -1439.639237 (0,((((((1,2),(3,11)),(8,10)),5),7),(4,9)),6);
 210: 1 -1457.319824 -1441.506506 (0,((((((1,2),(3,11)),(8,10)),5),9),4),(6,7));
 211: 12 -1492.978516 -1439.693485 (0,((((((1,2),(3,11)),(8,10)),5),7),(4,9)),6);
 212: 10 -1358.5979 -1439.644316 (0,((((((1,2),(3,11)),(8,10)),5),7),(4,9)),6);
 213: 28 -1482.296265 -1439.081323 (0,(((((1,2),(3,11)),(8,10)),5),(4,9)),(6,7));
 214: 1 -1451.382812 -1443.90044 (0,(((((((1,2),11),3),(8,10)),5),(4,9)),7),6);
 215: 12 -1395.73877 -1439.632822 (0,((((((1,2),(3,11)),(8,10)),5),7),(4,9)),6);
 216: 1 -1467.914795 -1441.730929 (0,(((((((1,2),(3,11)),(8,10)),5),4),9),7),6);
 217: 1 -1479.154419 -1439.875767 (0,(((((1,2),(3,11)),(8,10)),5),(4,9)),(6,7));
 218: 2 -1589.615967 -1440.179096 (0,((((((1,2),(3,11)),(8,10)),5),7),(4,9)),6);
 219: 5 -1370.10498 -1444.021116 (0,(((((((1,2),11),3),(8,10)),5),7),6),(4,9));
 220: 15 -1445.614258 -1463.044975 (0,(((((1,(3,11)),2),(8,10)),(4,9)),(5,7)),6);
 221: 8 -1443.781738 -1439.561987 (0,((((((1,2),(3,11)),(8,10)),5),7),(4,9)),6);
 222: 10 -1438.887817 -1439.562007 (0,((((((1,2),(3,11)),(8,10)),5),7),6),(4,9));
 223: 7 -1481.502197 -1450.408871 (0,(((((((1,(3,11)),2),(8,10)),5),4),9),7),6);
 224: 3 -1460.011108 -1447.419333 (0,(((((((1,2),(3,11)),(8,10)),5),7),4),9),6);
 225: 10 -1393.826782 -1439.646826 (0,((((((1,2),(3,11)),(8,10)),5),7),(4,9)),6);
 226: 9 -1370.849854 -1442.491031 (0,((((((1,2),(8,10)),(3,11)),5),(4,9)),7),6);
 227: 14 -1471.463867 -1440.177542 (0,((((((1,2),(3,11)),(8,10)),5),7),(4,9)),6);
 228: 9 -1391.706543 -1439.643762 (0,((((((1,2),(3,11)),(8,10)),5),7),(4,9)),6);
 229: 3 -1422.083984 -1457.699011 (0,(((((((1,(8,10)),2),(3,11)),5),7),4),9),6);
 230: 23 -1382.619385 -1439.0883 (0,((((((1,2),(3,11)),(8,10)),5),(4,9)),7),6);
 231: 3 -1388.245483 -1439.417196 (0,(((((1,2),(3,11)),(8,10)),5),(4,9)),(6,7));
 232: 4 -1456.170654 -1439.416284 (0,((((((1,2),(3,11)),(8,10)),5),(4,9)),7),6);
 233: 12 -1389.287354 -1442.491031 (0,((((((1,2),(8,10)),(3,11)),5),(4,9)),7),6);
 234: 3 -1502.294678 -1447.285671 (0,(((((((1,2),(8,10)),(3,11)),5),4),9),6),7);
 235: 15 -1400.272217 -1443.126731 (0,((((((1,2),3),11),(8,10)),5),(4,9)),(6,7));
 236: 20 -1474.675171 -1441.399407 (0,(((((((1,2),(3,11)),(8,10)),5),4),9),7),6);
 237: 3 -1480.765869 -1439.693485 (0,((((((1,2),(3,11)),(8,10)),5),7),(4,9)),6);
 238: 2 -1496.687988 -1442.765048 (0,((((((1,2),(8,10)),(3,11)),5),7),(4,9)),6);
 239: 2 -1463.535645 -1441.645073 (0,((((((1,2),(3,11)),(8,10)),5),(4,9)),7),6);
 240: 5 -1454.552734 -1450.229475 (0,((((((1,(3,11)),2),(8,10)),5),4),9),(6,7));
 241: 20 -1515.939209 -1441.443548 (0,(((((((1,2),(3,11)),(8,10)),5),4),9),7),6);
 242: 4 -1351.428223 -1445.216345 (0,(((((1,2),(8,10)),(3,11)),5),(4,9)),(6,7));
 243: 5 -1430.347168 -1442.926819 (0,(((((1,2),((3,11),(8,10))),5),7),6),(4,9));
 244: 18 -1464.856934 -1441.398594 (0,(((((((1,2),(3,11)),(8,10)),5),9),4),7),6);
 245: 4 -1425.220825 -1440.178018 (0,((((((1,2),(3,11)),(8,10)),5),7),(4,9)),6);
 246: 2 -1391.96582 -1461.711514 (0,(((((1,2),(3,11)),(8,10)),5),(6,(7,9))),4);
 247: 6 -1473.355591 -1447.419333 (0,(((((((1,2),(3,11)),(8,10)),5),7),4),9),6);
 248: 2 -1365.581787 -1461.711514 (0,(((((1,2),(3,11)),(8,10)),5),(6,(7,9))),4);
 249: 10 -1443.996338 -1439.641037 (0,((((((1,2),(3,11)),(8,10)),5),7),(4,9)),6);
 250: 2 -1413.9729 -1439.401735 (0,((((((1,2),(3,11)),(8,10)),5),(4,9)),6),7);
 251: 7 -1428.80835 -1447.972829 (0,(((((1,(2,(3,11))),(8,10)),5),(4,9)),7),6);
 252: 2 -1469.76123 -1439.987856 (0,((((((1,2),(3,11)),(8,10)),5),7),6),(4,9));
 253: 10 -1405.558716 -1439.562007 (0,((((((1,2),(3,11)),(8,10)),5),7),6),(4,9));
 254: 1 -1427.19165 -1439.987856 (0,((((((1,2),(3,11)),(8,10)),5),7),6),(4,9));
 255: 1 -1449.956543 -1442.587543 (0,((((((1,2),(3,11)),(8,10)),5),(4,9)),6),7);
 256: 1 -1409.68042 -1450.320423 (0,((((((1,(8,10)),2),(3,11)),5),7),(4,9)),6);
 257: 6 -1426.355469 -1439.539264 (0,((((((1,2),(3,11)),(8,10)),5),7),6),(4,9));
 258: 6 -1381.777344 -1444.017754 (0,(((((((1,2),11),3),(8,10)),5),7),(4,9)),6);
 259: 3 -1562.235229 -1439.557887 (0,((((((1,2),(3,11)),(8,10)),5),7),6),(4,9));
 260: 6 -1489.055908 -1440.308652 (0,((((((1,2),(3,11)),(8,10)),5),7),(4,9)),6);
 261: 21 -1480.188477 -1441.397954 (0,(((((((1,2),(3,11)),(8,10)),5),4),9),7),6);
 262: 5 -1471.717773 -1444.057756 (0,(((((((1,2),11),3),(8,10)),5),7),(4,9)),6);
 263: 1 -1362.515991 -1443.90044 (0,(((((((1,2),11),3),(8,10)),5),(4,9)),7),6);
 264: 1 -1471.077881 -1445.622383 (0,((((((((1,2),3),11),(8,10)),5),4),9),7),6);
 265: 9 -1458.042236 -1445.417544 (0,((((((((1,2),3),11),(8,10)),5),4),9),6),7);
 266: 31 -1439.746094 -1439.080364 (0,((((((1,2),(3,11)),(8,10)),5),(4,9)),6),7);
 267: 2 -1450.528809 -1450.319776 (0,(((((1,(2,(8,10))),(3,11)),5),7),(4,9)),6);
 268: 23 -1393.921875 -1439.132471 (0,(((((1,2),(3,11)),(8,10)),5),(4,9)),(6,7));
 269: 11 -1477.816284 -1439.557887 (0,(((((1,2),(3,11)),(8,10)),5),7),((4,9),6));
 270: 22 -1433.052734 -1439.080334 (0,(((((1,2),(3,11)),(8,10)),5),(4,9)),(6,7));
 271: 1 -1406.022949 -1445.378262 (0,(((((1,2),(8,10)),(3,11)),5),(4,9)),(6,7));
 272: 1 -1462.907471 -1444.463505 (0,((((((1,2),(8,10)),(3,11)),5),7),(4,9)),6);
 273: 19 -1500.701538 -1441.404315 (0,((((((1,2),(3,11)),(8,10)),5),9),4),(6,7));
 274: 2 -1503.299805 -1439.987856 (0,((((((1,2),(3,11)),(8,10)),5),7),6),(4,9));
 275: 34 -1389.524902 -1441.399339 (0,(((((((1,2),(3,11)),(8,10)),5),9),4),7),6);
 276: 1 -1596.900391 -1443.309581 (0,((((((1,2),(3,11)),(8,10)),5),(4,9)),7),6);
 277: 2 -1537.662109 -1455.153233 (0,(((((1,2),(3,11)),(8,10)),(5,7)),6),(4,9));
 278: 5 -1478.578613 -1439.538457 (0,((((((1,2),(3,11)),(8,10)),5),7),(4,9)),6);
 279: 24 -1440.533447 -1439.080348 (0,((((((1,2),(3,11)),(8,10)),5),(4,9)),7),6);
 280: 12 -1434.922974 -1439.632822 (0,((((((1,2),(3,11)),(8,10)),5),7),(4,9)),6);
 281: 1 -1430.382446 -1443.90044 (0,(((((((1,2),11),3),(8,10)),5),(4,9)),7),6);
 282: 7 -1411.176514 -1439.557887 (0,((((((1,2),(3,11)),(8,10)),5),7),6),(4,9));
 283: 8 -1506.373779 -1442.502943 (0,((((((1,2),(8,10)),(3,11)),5),(4,9)),7),6);
 284: 15 -1420.961426 -1439.639237 (0,((((((1,2),(3,11)),(8,10)),5),7),(4,9)),6);
 285: 20 -1496.067627 -1441.397881 (0,(((((((1,2),(3,11)),(8,10)),5),4),9),7),6);
 286: 4 -1427.213623 -1442.950907 (0,(((((1,2),((3,11),(8,10))),5),7),(4,9)),6);
 287: 3 -1479.026123 -1439.276709 (0,((((((1,2),(3,11)),(8,10)),5),(4,9)),7),6);
 288: 3 -1482.121582 -1439.748664 (0,((((((1,2),(3,11)),(8,10)),5),7),(4,9)),6);
 289: 33 -1362.623535 -1441.758742 (0,(((((1,2),(3,11)),(8,10)),5),6),((4,9),7));
 290: 13 -1435.68457 -1439.658931 (0,((((((1,2),(3,11)),(8,10)),5),7),(4,9)),6);
 291: 8 -1437.321533 -1440.168949 (0,((((((1,2),(3,11)),(8,10)),5),7),(4,9)),6);
 292: 12 -1403.970337 -1439.641037 (0,((((((1,2),(3,11)),(8,10)),5),7),(4,9)),6);
 293: 12 -1430.353027 -1439.619107 (0,((((((1,2),(3,11)),(8,10)),5),7),(4,9)),6);
 294: 8 -1507.895874 -1439.659012 (0,((((((1,2),(3,11)),(8,10)),5),7),(4,9)),6);
 295: 1 -1508.354126 -1440.967112 (0,((((((1,2),(3,11)),(8,10)),5),(4,9)),6),7);
 296: 1 -1365.210083 -1452.139915 (0,(((((((1,(3,11)),2),(8,10)),5),4),9),7),6);
 297: 4 -1463.248779 -1451.030181 (0,((((((1,2),((8,10),11)),3),5),(4,9)),7),6);
 298: 4 -1400.188721 -1444.01541 (0,(((((((1,2),3),11),(8,10)),5),7),6),(4,9));
 299: 10 -1393.692505 -1442.520468 (0,((((((1,2),(8,10)),(3,11)),5),(4,9)),6),7);
 300: 9 -1545.038086 -1440.308652 (0,((((((1,2),(3,11)),(8,10)),5),7),(4,9)),6);
 301: 1 -1628.762939 -1442.587543 (0,((((((1,2),(3,11)),(8,10)),5),(4,9)),6),7);
 302: 3 -1426.567871 -1450.424826 (0,((((1,((3,11),(8,10))),2),5),(4,9)),(6,7));
 303: 1 -1415.837158 -1445.378262 (0,(((((1,2),(8,10)),(3,11)),5),(4,9)),(6,7));
 304: 11 -1447.923828 -1439.690992 (0,((((((1,2),(3,11)),(8,10)),5),7),(4,9)),6);
 305: 21 -1508.07373 -1441.399329 (0,(((((((1,2),(3,11)),(8,10)),5),4),9),7),6);
 306: 16 -1448.615234 -1442.502943 (0,((((((1,2),(8,10)),(3,11)),5),(4,9)),7),6);
 307: 5 -1448.145142 -1444.047035 (0,(((((((1,2),3),11),(8,10)),5),7),6),(4,9));
 308: 9 -1441.503784 -1439.561987 (0,((((((1,2),(3,11)),(8,10)),5),7),(4,9)),6);
 309: 6 -1510.61499 -1439.539216 (0,((((((1,2),(3,11)),(8,10)),5),7),(4,9)),6);
 310: 1 -1414.58374 -1461.268226 (0,((((((1,2),(3,11)),5),(8,10)),7),(4,9)),6);
 311: 22 -1434.21582 -1441.397881 (0,(((((((1,2),(3,11)),(8,10)),5),4),9),7),6);
 312: 2 -1413.741821 -1439.440114 (0,((((((1,2),(3,11)),(8,10)),5),(4,9)),7),6);
 313: 8 -1457.452637 -1445.81174 (0,((((((1,2),3),11),(8,10)),5),6),((4,9),7));
 314: 15 -1407.901245 -1439.693485 (0,((((((1,2),(3,11)),(8,10)),5),7),(4,9)),6);
 315: 7 -1385.067505 -1445.417544 (0,((((((((1,2),3),11),(8,10)),5),4),9),6),7);
 316: 15 -1467.120605 -1439.640703 (0,((((((1,2),(3,11)),(8,10)),5),7),(4,9)),6);
 317: 21 -1328.464722 -1439.087657 (0,((((((1,2),(3,11)),(8,10)),5),(4,9)),6),7);
 318: 18 -1347.570801 -1441.399351 (0,(((((((1,2),(3,11)),(8,10)),5),9),4),7),6);
 319: 1 -1452.194092 -1447.351962 (0,((((((1,2),(8,10)),(3,11)),5),9),4),(6,7));
 320: 15 -1447.097778 -1459.285105 (0,((((((1,2),3),11),(8,10)),(4,9)),(5,7)),6);
 321: 1 -1363.080444 -1443.992435 (0,(((((((1,2),11),3),(8,10)),5),7),(4,9)),6);
 322: 3 -1395.334229 -1450.319776 (0,(((((1,(2,(8,10))),(3,11)),5),7),(4,9)),6);
 323: 2 -1373.271484 -1439.401735 (0,((((((1,2),(3,11)),(8,10)),5),(4,9)),6),7);
 324: 4 -1452.90918 -1450.658617 (0,(((((((1,2),(3,11)),(8,10)),5),7),6),9),4);
 325: 2 -1390.580933 -1447.293085 (0,(((((((1,2),(3,11)),(8,10)),5),7),4),9),6);
 326: 2 -1495.280151 -1442.587543 (0,((((((1,2),(3,11)),(8,10)),5),(4,9)),6),7);
 327: 2 -1397.746338 -1455.326714 (0,(((((1,2),(3,11)),(8,10)),(5,7)),(4,9)),6);
 328: 2 -1464.572632 -1461.203131 (0,(((((((1,(8,10)),(3,11)),2),5),4),9),7),6);
 329: 24 -1361.344116 -1441.399355 (0,(((((((1,2),(3,11)),(8,10)),5),4),9),7),6);
 330: 15 -1439.357178 -1439.693485 (0,((((((1,2),(3,11)),(8,10)),5),7),(4,9)),6);
 331: 2 -1450.839111 -1447.293085 (0,(((((((1,2),(3,11)),(8,10)),5),7),4),9),6);
 332: 3 -1433.626709 -1442.939457 (0,(((((1,2),((3,11),(8,10))),5),7),(4,9)),6);
 333: 1 -1424.11731 -1442.698998 (0,((((((1,2),(8,10)),(3,11)),5),7),(4,9)),6);
 334: 1 -1471.430908 -1461.714595 (0,(((((1,2),(3,11)),(8,10)),5),(7,9)),(4,6));
 335: 20 -1376.891602 -1441.400448 (0,(((((((1,2),(3,11)),(8,10)),5),4),9),7),6);
 336: 1 -1386.85376 -1461.714554 (0,((((((1,2),(3,11)),(8,10)),5),(7,9)),6),4);
 337: 5 -1361.362183 -1447.989094 (0,(((((1,(2,(3,11))),(8,10)),5),(4,9)),7),6);
 338: 7 -1511.898926 -1439.538477 (0,((((((1,2),(3,11)),(8,10)),5),7),6),(4,9));
 339: 2 -1505.856445 -1449.42992 (0,((((((((1,2),(8,10)),11),3),5),4),9),7),6);
 340: 13 -1372.236694 -1439.623624 (0,((((((1,2),(3,11)),(8,10)),5),7),(4,9)),6);
 341: 9 -1406.340454 -1450.798773 (0,((((((1,(3,11)),2),(8,10)),5),6),7),(4,9));
 342: 1 -1447.555786 -1449.862396 (0,((((((1,2),(8,10)),11),3),5),((4,9),6)),7);
 343: 1 -1389.383545 -1445.378262 (0,(((((1,2),(8,10)),(3,11)),5),(4,9)),(6,7));
 344: 4 -1406.393555 -1442.765048 (0,((((((1,2),(8,10)),(3,11)),5),7),(4,9)),6);
 345: 1 -1412.75 -1445.378262 (0,(((((1,2),(8,10)),(3,11)),5),(4,9)),(6,7));
 346: 10 -1340.78833 -1442.874459 (0,(((((1,2),((3,11),(8,10))),5),(4,9)),7),6);
 347: 1 -1402.496826 -1443.90044 (0,(((((((1,2),11),3),(8,10)),5),(4,9)),7),6);
 348: 4 -1489.371826 -1445.099636 (0,(((((1,2),((3,11),(8,10))),5),9),4),(6,7));
 349: 1 -1558.269287 -1440.179096 (0,((((((1,2),(3,11)),(8,10)),5),7),(4,9)),6);
 350: 9 -1443.30835 -1439.562007 (0,(((((1,2),(3,11)),(8,10)),5),7),((4,9),6));
 351: 13 -1370.612793 -1444.770842 (0,(((((((1,2),(8,10)),(3,11)),5),4),9),7),6);
 352: 1 -1379.907715 -1440.588661 (0,((((((1,2),(3,11)),(8,10)),5),7),(4,9)),6);
 353: 14 -1522.025879 -1441.443548 (0,(((((((1,2),(3,11)),(8,10)),5),4),9),7),6);
 354: 11 -1471.942749 -1442.793102 (0,((((1,2),((3,11),(8,10))),5),(4,9)),(6,7));
 355: 12 -1408.842041 -1439.640703 (0,((((((1,2),(3,11)),(8,10)),5),7),(4,9)),6);
 356: 12 -1489.168823 -1459.296976 (0,(((((1,2),3),11),(8,10)),(4,9)),((5,7),6));
 357: 13 -1444.515869 -1440.308652 (0,((((((1,2),(3,11)),(8,10)),5),7),(4,9)),6);
 358: 9 -1557.421143 -1439.119223 (0,((((((1,2),(3,11)),(8,10)),5),(4,9)),7),6);
 359: 1 -1410.340332 -1440.588661 (0,((((((1,2),(3,11)),(8,10)),5),7),(4,9)),6);
 360: 1 -1445.552246 -1439.875767 (0,(((((1,2),(3,11)),(8,10)),5),(4,9)),(6,7));
 361: 3 -1497.599365 -1441.645073 (0,((((((1,2),(3,11)),(8,10)),5),(4,9)),7),6);
 362: 15 -1402.371582 -1454.710892 (0,(((((1,2),(3,11)),(8,10)),(4,9)),(5,7)),6);
 363: 1 -1439.518555 -1442.926819 (0,(((((1,2),((3,11),(8,10))),5),7),6),(4,9));
 364: 16 -1397.191528 -1443.074085 (0,(((((((1,2),3),11),(8,10)),5),(4,9)),7),6);
 365: 2 -1342.507324 -1449.886117 (0,((((((1,2),(8,10)),11),3),5),(4,9)),(6,7));
 366: 3 -1480.479858 -1442.984343 (0,(((((1,2),((3,11),(8,10))),5),7),(4,9)),6);
 367: 23 -1398.681885 -1439.080334 (0,(((((1,2),(3,11)),(8,10)),5),(4,9)),(6,7));
 368: 19 -1459.668213 -1454.710904 (0,((((1,2),(3,11)),(8,10)),(4,9)),((5,7),6));
 369: 24 -1414.75415 -1439.082194 (0,((((((1,2),(3,11)),(8,10)),5),(4,9)),6),7);
 370: 11 -1436.522095 -1442.82984 (0,(((((1,2),((3,11),(8,10))),5),(4,9)),7),6);
 371: 11 -1394.72583 -1441.794895 (0,(((((1,2),(3,11)),(8,10)),5),((4,9),7)),6);
 372: 25 -1376.190063 -1439.080388 (0,((((((1,2),(3,11)),(8,10)),5),(4,9)),6),7);
 373: 16 -1415.35498 -1439.641037 (0,((((((1,2),(3,11)),(8,10)),5),7),(4,9)),6);
 374: 2 -1439.872314 -1447.993717 (0,(((((1,2),((3,(8,10)),11)),5),9),4),(6,7));
 375: 1 -1382.116455 -1447.84064 (0,(((((((1,2),(8,10)),11),3),5),(4,9)),7),6);
 376: 1 -1405.264771 -1447.573367 (0,((((((1,2),((3,11),(8,10))),5),9),4),7),6);
 377: 5 -1368.546875 -1442.875212 (0,(((((1,2),((3,11),(8,10))),5),(4,9)),7),6);
 378: 14 -1383.677246 -1439.619107 (0,((((((1,2),(3,11)),(8,10)),5),7),(4,9)),6);
 379: 1 -1505.776245 -1440.179096 (0,((((((1,2),(3,11)),(8,10)),5),7),(4,9)),6);
 380: 5 -1406.830688 -1439.690992 (0,((((((1,2),(3,11)),(8,10)),5),7),(4,9)),6);
 381: 2 -1551.384521 -1441.638414 (0,((((((1,2),(3,11)),(8,10)),5),4),9),(6,7));
 382: 23 -1397.866211 -1439.081073 (0,((((((1,2),(3,11)),(8,10)),5),(4,9)),6),7);
 383: 1 -1486.032837 -1443.213869 (0,((((((1,2),(8,10)),(3,11)),5),7),(4,9)),6);
 384: 2 -1470.787598 -1441.645073 (0,((((((1,2),(3,11)),(8,10)),5),(4,9)),7),6);
 385: 12 -1419.115234 -1442.793458 (0,(((((1,2),((3,11),(8,10))),5),(4,9)),7),6);
 386: 29 -1451.905273 -1439.132471 (0,(((((1,2),(3,11)),(8,10)),5),(4,9)),(6,7));
 387: 3 -1420.979492 -1445.396089 (0,(((((((1,2),11),3),(8,10)),5),9),4),(6,7));
 388: 1 -1548.817139 -1445.378262 (0,(((((1,2),(8,10)),(3,11)),5),(4,9)),(6,7));
 389: 9 -1427.092041 -1439.659012 (0,((((((1,2),(3,11)),(8,10)),5),7),(4,9)),6);
 390: 13 -1413.400146 -1442.494502 (0,((((((1,2),(8,10)),(3,11)),5),(4,9)),7),6);
 391: 8 -1498.207275 -1439.538477 (0,((((((1,2),(3,11)),(8,10)),5),7),6),(4,9));
 392: 23 -1424.69043 -1441.399339 (0,(((((((1,2),(3,11)),(8,10)),5),9),4),7),6);
 393: 1 -1495.743774 -1447.573367 (0,((((((1,2),((3,11),(8,10))),5),9),4),7),6);
 394: 10 -1513.914429 -1445.498185 (0,((((((((1,2),11),3),(8,10)),5),4),9),7),6);
 395: 11 -1435.603394 -1439.646826 (0,((((((1,2),(3,11)),(8,10)),5),7),(4,9)),6);
 396: 19 -1437.958862 -1443.131139 (0,(((((((1,2),11),3),(8,10)),5),(4,9)),7),6);
 397: 28 -1416.48584 -1439.080839 (0,((((((1,2),(3,11)),(8,10)),5),(4,9)),6),7);
 398: 15 -1426.760742 -1439.538477 (0,((((((1,2),(3,11)),(8,10)),5),7),6),(4,9));
 399: 3 -1358.792847 -1452.182739 (0,(((((1,2),(3,11)),(8,10)),5),((4,7),9)),6);
 400: 2 -1402.07312 -1461.711517 (0,(((((1,2),(3,11)),(8,10)),5),(4,6)),(7,9));
 401: 4 -1451.356323 -1439.461885 (0,((((((1,2),(3,11)),(8,10)),5),(4,9)),7),6);
 402: 22 -1499.451904 -1441.397894 (0,(((((((1,2),(3,11)),(8,10)),5),4),9),7),6);
 403: 4 -1397.74585 -1444.017754 (0,(((((((1,2),11),3),(8,10)),5),7),(4,9)),6);
 404: 3 -1509.777588 -1439.64783 (0,((((((1,2),(3,11)),(8,10)),5),(4,9)),7),6);
 405: 3 -1518.383545 -1440.308652 (0,((((((1,2),(3,11)),(8,10)),5),7),(4,9)),6);
 406: 4 -1488.168457 -1441.443548 (0,(((((((1,2),(3,11)),(8,10)),5),4),9),7),6);
 407: 23 -1482.317383 -1441.425004 (0,(((((((1,2),(3,11)),(8,10)),5),9),4),7),6);
 408: 25 -1418.821777 -1441.404355 (0,(((((((1,2),(3,11)),(8,10)),5),9),4),7),6);
 409: 16 -1473.504395 -1441.398265 (0,(((((((1,2),(3,11)),(8,10)),5),9),4),7),6);
 410: 8 -1458.633545 -1439.55787 (0,((((((1,2),(3,11)),(8,10)),5),7),(4,9)),6);
 411: 1 -1422.375732 -1450.320423 (0,((((((1,(8,10)),2),(3,11)),5),7),(4,9)),6);
 412: 4 -1435.229004 -1439.440114 (0,((((((1,2),(3,11)),(8,10)),5),(4,9)),7),6);
 413: 33 -1405.027466 -1439.087657 (0,(((((1,2),(3,11)),(8,10)),5),(4,9)),(6,7));
 414: 2 -1489.204712 -1442.984343 (0,(((((1,2),((3,11),(8,10))),5),7),(4,9)),6);
 415: 9 -1452.597778 -1441.404315 (0,((((((1,2),(3,11)),(8,10)),5),9),4),(6,7));
 416: 22 -1348.436768 -1439.080334 (0,(((((1,2),(3,11)),(8,10)),5),(4,9)),(6,7));
 417: 22 -1309.422852 -1439.081292 (0,(((((1,2),(3,11)),(8,10)),5),(4,9)),(6,7));
 418: 1 -1412.847534 -1439.875767 (0,(((((1,2),(3,11)),(8,10)),5),(4,9)),(6,7));
 419: 20 -1340.135254 -1439.641541 (0,((((((1,2),(3,11)),(8,10)),5),7),(4,9)),6);
 420: 23 -1376.366943 -1439.080388 (0,(((((1,2),(3,11)),(8,10)),5),(4,9)),(6,7));
 421: 11 -1347.802612 -1439.623624 (0,((((((1,2),(3,11)),(8,10)),5),7),(4,9)),6);
 422: 1 -1375.166016 -1440.588661 (0,((((((1,2),(3,11)),(8,10)),5),7),(4,9)),6);
 423: 1 -1413.315186 -1440.588661 (0,((((((1,2),(3,11)),(8,10)),5),7),(4,9)),6);
 424: 12 -1448.273438 -1439.538457 (0,((((((1,2),(3,11)),(8,10)),5),7),(4,9)),6);
 425: 13 -1478.947876 -1439.70985 (0,((((((1,2),(3,11)),(8,10)),5),7),(4,9)),6);
 426: 3 -1436.780273 -1447.23793 (0,(((((((1,2),(8,10)),11),3),5),(4,9)),7),6);
 427: 6 -1344.074219 -1439.561987 (0,((((((1,2),(3,11)),(8,10)),5),7),(4,9)),6);
 428: 19 -1400.908569 -1441.397867 (0,(((((((1,2),(3,11)),(8,10)),5),9),4),7),6);
 429: 2 -1380.02832 -1439.401735 (0,((((((1,2),(3,11)),(8,10)),5),(4,9)),6),7);
 430: 22 -1316.216675 -1439.0803 (0,(((((1,2),(3,11)),(8,10)),5),(4,9)),(6,7));
 431: 1 -1431.747803 -1448.353416 (0,(((((1,2),(3,((8,10),11))),5),6),(4,9)),7);
 432: 1 -1425.193848 -1443.90044 (0,(((((((1,2),11),3),(8,10)),5),(4,9)),7),6);
 433: 1 -1441.677734 -1458.001847 (0,(((((((1,(8,10)),2),(3,11)),5),7),9),4),6);
 434: 6 -1446.500366 -1440.168949 (0,((((((1,2),(3,11)),(8,10)),5),7),(4,9)),6);
 435: 4 -1375.116699 -1442.984343 (0,(((((1,2),((3,11),(8,10))),5),7),(4,9)),6);
 436: 4 -1461.670166 -1461.037998 (0,((((((1,2),11),3),(8,10)),6),(5,7)),(4,9));
 437: 12 -1502.36377 -1439.557887 (0,((((((1,2),(3,11)),(8,10)),5),7),6),(4,9));
 438: 2 -1396.978027 -1444.780992 (0,(((((((1,2),(8,10)),(3,11)),5),4),9),7),6);
 439: 1 -1531.321045 -1448.810647 (0,((((((((1,2),3),11),(8,10)),5),9),4),6),7);
 440: 13 -1429.493774 -1439.63699 (0,((((((1,2),(3,11)),(8,10)),5),7),(4,9)),6);
 441: 1 -1528.643555 -1450.303585 (0,((((((1,(8,10)),2),(3,11)),5),(4,9)),7),6);
 442: 2 -1439.050903 -1444.463505 (0,((((((1,2),(8,10)),(3,11)),5),7),(4,9)),6);
 443: 1 -1470.323853 -1464.203627 (0,((((((1,2),((3,11),(8,10))),5),7),4),9),6);
 444: 1 -1441.509033 -1444.463505 (0,((((((1,2),(8,10)),(3,11)),5),7),(4,9)),6);
 445: 13 -1370.01001 -1439.641541 (0,((((((1,2),(3,11)),(8,10)),5),7),(4,9)),6);
 446: 28 -1418.799561 -1439.119174 (0,((((((1,2),(3,11)),(8,10)),5),(4,9)),7),6);
 447: 1 -1482.988525 -1448.646643 (0,((((((1,(3,11)),2),(8,10)),5),7),(4,9)),6);
 448: 11 -1483.870361 -1454.719612 (0,(((((1,2),(3,11)),(8,10)),(4,9)),6),(5,7));
 449: 1 -1458.378418 -1444.463505 (0,((((((1,2),(8,10)),(3,11)),5),7),(4,9)),6);
 450: 3 -1474.026123 -1445.686718 (0,(((((1,2),(3,((8,10),11))),5),(4,9)),7),6);
 451: 17 -1392.248535 -1439.082274 (0,((((((1,2),(3,11)),(8,10)),5),(4,9)),7),6);
 452: 9 -1517.607544 -1455.386082 (0,((((((1,2),(3,11)),5),(8,10)),(4,9)),7),6);
 453: 18 -1379.378662 -1441.397881 (0,(((((((1,2),(3,11)),(8,10)),5),4),9),7),6);
 454: 1 -1476.902832 -1464.203627 (0,((((((1,2),((3,11),(8,10))),5),7),4),9),6);
 455: 14 -1368.21582 -1439.62399 (0,((((((1,2),(3,11)),(8,10)),5),7),(4,9)),6);
 456: 3 -1453.117676 -1439.290071 (0,((((((1,2),(3,11)),(8,10)),5),(4,9)),6),7);
 457: 3 -1366.350464 -1442.497802 (0,((((((1,2),(8,10)),(3,11)),5),(4,9)),7),6);
 458: 3 -1467.050293 -1439.119702 (0,((((((1,2),(3,11)),(8,10)),5),(4,9)),7),6);
 459: 5 -1431.765869 -1444.795929 (0,((((((1,2),(8,10)),(3,11)),5),4),9),(6,7));
 460: 1 -1440.159302 -1439.401735 (0,((((((1,2),(3,11)),(8,10)),5),(4,9)),6),7);
 461: 2 -1294.661133 -1439.401735 (0,((((((1,2),(3,11)),(8,10)),5),(4,9)),6),7);
 462: 2 -1494.794678 -1442.703659 (0,((((((1,2),(8,10)),(3,11)),5),7),6),(4,9));
 463: 3 -1498.413818 -1439.440114 (0,((((((1,2),(3,11)),(8,10)),5),(4,9)),7),6);
 464: 2 -1450.742065 -1439.440114 (0,((((((1,2),(3,11)),(8,10)),5),(4,9)),7),6);
 465: 2 -1450.345703 -1443.279291 (0,(((((1,2),((3,11),(8,10))),5),7),(4,9)),6);
 466: 12 -1464.735352 -1443.131139 (0,(((((((1,2),11),3),(8,10)),5),(4,9)),7),6);
 467: 1 -1318.898438 -1447.84064 (0,(((((((1,2),(8,10)),11),3),5),(4,9)),7),6);
 468: 29 -1451.502686 -1441.398991 (0,(((((((1,2),(3,11)),(8,10)),5),9),4),7),6);
 469: 2 -1401.767456 -1464.203627 (0,((((((1,2),((3,11),(8,10))),5),7),4),9),6);
 470: 19 -1537.446899 -1441.402955 (0,(((((((1,2),(3,11)),(8,10)),5),4),9),6),7);
 471: 7 -1531.493408 -1459.291728 (0,(((((1,2),3),11),(8,10)),(4,9)),((5,7),6));
 472: 16 -1425.585815 -1439.640703 (0,((((((1,2),(3,11)),(8,10)),5),7),(4,9)),6);
 473: 3 -1383.015625 -1440.588661 (0,((((((1,2),(3,11)),(8,10)),5),7),(4,9)),6);
 474: 12 -1378.491211 -1439.63699 (0,((((((1,2),(3,11)),(8,10)),5),7),(4,9)),6);
 475: 10 -1433.457764 -1439.538477 (0,((((((1,2),(3,11)),(8,10)),5),7),6),(4,9));
 476: 1 -1444.291016 -1461.041132 (0,(((((1,2),(3,11)),(8,10)),(5,6)),(4,9)),7);
 477: 2 -1429.341553 -1439.276709 (0,((((((1,2),(3,11)),(8,10)),5),(4,9)),7),6);
 478: 1 -1457.370361 -1447.312553 (0,(((((((1,2),(3,11)),(8,10)),5),7),9),4),6);
 479: 26 -1400.791016 -1439.080353 (0,(((((1,2),(3,11)),(8,10)),5),(4,9)),(6,7));
 480: 19 -1401.635742 -1441.399339 (0,(((((((1,2),(3,11)),(8,10)),5),9),4),7),6);
 481: 2 -1413.3479 -1441.764805 (0,((((1,2),(3,11)),(8,10)),5),((4,9),(6,7)));
 482: 23 -1469.663452 -1439.538477 (0,(((((1,2),(3,11)),(8,10)),5),7),((4,9),6));
 483: 3 -1385.610474 -1445.690719 (0,(((((1,2),((3,(8,10)),11)),5),(4,9)),7),6);
 484: 13 -1414.78064 -1439.641541 (0,((((((1,2),(3,11)),(8,10)),5),7),(4,9)),6);
 485: 4 -1463.172241 -1450.931566 (0,(((((((1,2),(3,11)),(8,10)),5),7),6),4),9);
 486: 5 -1471.084473 -1444.047012 (0,(((((((1,2),3),11),(8,10)),5),7),(4,9)),6);
 487: 21 -1353.791748 -1439.119232 (0,((((((1,2),(3,11)),(8,10)),5),(4,9)),6),7);
 488: 7 -1582.07251 -1454.881771 (0,(((((1,2),(3,11)),(8,10)),(5,7)),(4,9)),6);
 489: 13 -1443.294189 -1447.940914 (0,(((((1,(2,(3,11))),(8,10)),5),(4,9)),7),6);
 490: 2 -1427.756104 -1447.23793 (0,(((((((1,2),(8,10)),11),3),5),(4,9)),7),6);
 491: 3 -1336.585449 -1439.646044 (0,((((((1,2),(3,11)),(8,10)),5),7),(4,9)),6);
 492: 17 -1436.163208 -1439.640703 (0,((((((1,2),(3,11)),(8,10)),5),7),(4,9)),6);
 493: 10 -1486.301636 -1441.638401 (0,(((((((1,2),(3,11)),(8,10)),5),9),4),7),6);
 494: 1 -1343.791016 -1457.420441 (0,((((((1,2),(3,11)),5),(8,10)),(4,9)),6),7);
 495: 24 -1438.7229 -1441.399339 (0,(((((((1,2),(3,11)),(8,10)),5),9),4),7),6);
 496: 23 -1408.528687 -1439.131874 (0,((((((1,2),(3,11)),(8,10)),5),(4,9)),6),7);
 497: 3 -1493.517456 -1442.710288 (0,((((((1,2),(8,10)),(3,11)),5),7),(4,9)),6);
 498: 3 -1497.812622 -1442.765048 (0,((((((1,2),(8,10)),(3,11)),5),7),(4,9)),6);
 499: 13 -1343.365479 -1439.639405 (0,((((((1,2),(3,11)),(8,10)),5),7),(4,9)),6);
 500: 1 -1456.437256 -1460.568383 (0,((((1,2),((3,11),(8,10))),(5,7)),(4,9)),6);
 501: 1 -1398.972412 -1452.139915 (0,(((((((1,(3,11)),2),(8,10)),5),4),9),7),6);
 502: 9 -1466.390259 -1443.111502 (0,(((((((1,2),3),11),(8,10)),5),(4,9)),7),6);
 503: 12 -1473.677612 -1442.497802 (0,((((((1,2),(8,10)),(3,11)),5),(4,9)),7),6);
 504: 1 -1452.442017 -1443.90044 (0,(((((((1,2),11),3),(8,10)),5),(4,9)),7),6);
 505: 3 -1542.520508 -1447.419333 (0,(((((((1,2),(3,11)),(8,10)),5),7),4),9),6);
 506: 1 -1422.859985 -1445.378262 (0,(((((1,2),(8,10)),(3,11)),5),(4,9)),(6,7));
 507: 1 -1410.01001 -1443.90044 (0,(((((((1,2),11),3),(8,10)),5),(4,9)),7),6);
 508: 3 -1428.769653 -1450.843806 (0,(((((((1,2),(3,11)),(8,10)),5),7),6),4),9);
 509: 2 -1457.983032 -1447.419333 (0,(((((((1,2),(3,11)),(8,10)),5),7),4),9),6);
 510: 13 -1467.603882 -1442.486512 (0,((((((1,2),(8,10)),(3,11)),5),(4,9)),7),6);
 511: 4 -1447.670166 -1442.929336 (0,(((((1,2),((3,11),(8,10))),5),7),6),(4,9));
 512: 1 -1409.429443 -1439.498967 (0,((((((1,2),(3,11)),(8,10)),5),(4,9)),7),6);
 513: 16 -1373.281006 -1441.759512 (0,(((((1,2),(3,11)),(8,10)),5),((4,9),7)),6);
 514: 11 -1410.278442 -1439.643762 (0,((((((1,2),(3,11)),(8,10)),5),7),(4,9)),6);
 515: 3 -1437.907593 -1447.982831 (0,((((((1,(3,11)),2),(8,10)),5),7),(4,9)),6);
 516: 23 -1495.414795 -1441.397881 (0,(((((((1,2),(3,11)),(8,10)),5),4),9),7),6);
 517: 35 -1420.085083 -1441.758765 (0,((((1,2),(3,11)),(8,10)),5),(((4,9),7),6));
 518: 15 -1402.3396 -1439.641541 (0,((((((1,2),(3,11)),(8,10)),5),7),(4,9)),6);
 519: 1 -1499.860718 -1439.987856 (0,((((((1,2),(3,11)),(8,10)),5),7),6),(4,9));
 520: 3 -1410.618164 -1444.047012 (0,(((((((1,2),3),11),(8,10)),5),7),(4,9)),6);
 521: 11 -1400.976318 -1439.644434 (0,((((((1,2),(3,11)),(8,10)),5),7),(4,9)),6);
 522: 5 -1431.614746 -1444.047012 (0,(((((((1,2),3),11),(8,10)),5),7),(4,9)),6);
 523: 4 -1426.979736 -1458.324011 (0,((((1,2),((3,11),(8,10))),(4,9)),(5,7)),6);
 524: 6 -1444.258545 -1439.290071 (0,(((((1,2),(3,11)),(8,10)),5),(4,9)),(6,7));
 525: 3 -1449.528198 -1441.638414 (0,(((((((1,2),(3,11)),(8,10)),5),4),9),6),7);
 526: 1 -1305.345581 -1452.139915 (0,(((((((1,(3,11)),2),(8,10)),5),4),9),7),6);
 527: 10 -1484.726074 -1454.881771 (0,(((((1,2),(3,11)),(8,10)),(5,7)),(4,9)),6);
 528: 10 -1354.264404 -1442.811387 (0,(((((1,2),((3,11),(8,10))),5),(4,9)),7),6);
 529: 27 -1452.351562 -1439.131874 (0,(((((1,2),(3,11)),(8,10)),5),(4,9)),(6,7));
 530: 1 -1453.952148 -1440.177542 (0,((((((1,2),(3,11)),(8,10)),5),7),(4,9)),6);
 531: 10 -1438.941284 -1450.432096 (0,(((1,(2,((3,11),(8,10)))),5),(4,9)),(6,7));
 532: 1 -1458.277222 -1439.64783 (0,((((((1,2),(3,11)),(8,10)),5),(4,9)),7),6);
 533: 8 -1470.766602 -1444.772808 (0,(((((((1,2),(8,10)),(3,11)),5),4),9),7),6);
 534: 5 -1462.780884 -1440.493529 (0,((((((1,2),(3,11)),(8,10)),5),7),6),(4,9));
 535: 4 -1435.046265 -1442.929336 (0,(((((1,2),((3,11),(8,10))),5),7),6),(4,9));
 536: 9 -1398.388672 -1442.485501 (0,((((((1,2),(8,10)),(3,11)),5),(4,9)),7),6);
 537: 3 -1380.792969 -1459.986519 (0,(((((((1,2),(3,11)),(8,10)),5),6),9),7),4);
 538: 16 -1336.833496 -1439.70985 (0,((((((1,2),(3,11)),(8,10)),5),7),(4,9)),6);
 539: 32 -1475.679199 -1439.0803 (0,((((((1,2),(3,11)),(8,10)),5),(4,9)),6),7);
 540: 14 -1396.82373 -1439.641541 (0,((((((1,2),(3,11)),(8,10)),5),7),(4,9)),6);
 541: 8 -1445.793823 -1444.771545 (0,(((((((1,2),(8,10)),(3,11)),5),4),9),7),6);
 542: 2 -1427.260986 -1452.550996 (0,((((((1,(2,(8,10))),(3,11)),5),4),9),7),6);
 543: 2 -1385.085693 -1439.440114 (0,((((((1,2),(3,11)),(8,10)),5),(4,9)),7),6);
 544: 10 -1519.353516 -1439.690992 (0,((((((1,2),(3,11)),(8,10)),5),7),(4,9)),6);
 545: 16 -1370.959717 -1441.758718 (0,(((((1,2),(3,11)),(8,10)),5),((4,9),7)),6);
 546: 22 -1494.74585 -1441.638401 (0,(((((((1,2),(3,11)),(8,10)),5),9),4),7),6);
 547: 5 -1387.960205 -1445.742853 (0,(((((1,2),(3,((8,10),11))),5),(4,9)),7),6);
 548: 1 -1467.754639 -1452.139915 (0,(((((((1,(3,11)),2),(8,10)),5),4),9),7),6);
 549: 7 -1477.703613 -1439.557887 (0,((((((1,2),(3,11)),(8,10)),5),7),6),(4,9));
 550: 1 -1485.359863 -1439.875767 (0,(((((1,2),(3,11)),(8,10)),5),(4,9)),(6,7));
 551: 23 -1400.170776 -1441.399329 (0,(((((((1,2),(3,11)),(8,10)),5),4),9),7),6);
 552: 3 -1467.179443 -1440.165603 (0,((((((1,2),(3,11)),(8,10)),5),7),(4,9)),6);
 553: 25 -1423.834717 -1441.764805 (0,((((1,2),(3,11)),(8,10)),5),((4,9),(6,7)));
 554: 10 -1457.518433 -1440.166177 (0,((((((1,2),(3,11)),(8,10)),5),7),(4,9)),6);
 555: 2 -1412.387939 -1439.401735 (0,((((((1,2),(3,11)),(8,10)),5),(4,9)),6),7);
 556: 2 -1323.848022 -1439.401735 (0,((((((1,2),(3,11)),(8,10)),5),(4,9)),6),7);
 557: 7 -1407.339844 -1444.795929 (0,((((((1,2),(8,10)),(3,11)),5),4),9),(6,7));
 558: 2 -1672.618408 -1440.367596 (0,((((((1,2),(3,11)),(8,10)),5),7),(4,9)),6);
 559: 4 -1345.565918 -1442.502943 (0,((((((1,2),(8,10)),(3,11)),5),(4,9)),7),6);
 560: 14 -1397.21167 -1439.641541 (0,((((((1,2),(3,11)),(8,10)),5),7),(4,9)),6);
 561: 2 -1386.964111 -1439.401735 (0,((((((1,2),(3,11)),(8,10)),5),(4,9)),6),7);
 562: 3 -1457.246338 -1440.588661 (0,((((((1,2),(3,11)),(8,10)),5),7),(4,9)),6);
 563: 1 -1410.369019 -1444.463505 (0,((((((1,2),(8,10)),(3,11)),5),7),(4,9)),6);
 564: 3 -1470.07373 -1442.929336 (0,(((((1,2),((3,11),(8,10))),5),7),6),(4,9));
 565: 10 -1442.682739 -1439.650955 (0,((((((1,2),(3,11)),(8,10)),5),7),(4,9)),6);
 566: 2 -1344.732422 -1442.764659 (0,(((((1,2),(8,10)),(3,11)),5),7),((4,9),6));
 567: 14 -1434.736206 -1439.646826 (0,((((((1,2),(3,11)),(8,10)),5),7),(4,9)),6);
 568: 13 -1480.303467 -1439.641541 (0,((((((1,2),(3,11)),(8,10)),5),7),(4,9)),6);
 569: 3 -1362.970459 -1442.703683 (0,((((((1,2),(8,10)),(3,11)),5),7),6),(4,9));
 570: 3 -1448.030029 -1439.440114 (0,((((((1,2),(3,11)),(8,10)),5),(4,9)),7),6);
 571: 9 -1414.434204 -1440.308652 (0,((((((1,2),(3,11)),(8,10)),5),7),(4,9)),6);
 572: 4 -1480.512085 -1440.493529 (0,((((((1,2),(3,11)),(8,10)),5),7),6),(4,9));
 573: 14 -1576.209106 -1445.146388 (0,((((((1,2),((3,11),(8,10))),5),4),9),7),6);
 574: 7 -1403.267822 -1454.87752 (0,(((((1,2),(3,11)),(8,10)),(5,7)),(4,9)),6);
 575: 13 -1376.585327 -1442.82984 (0,(((((1,2),((3,11),(8,10))),5),(4,9)),7),6);
 576: 2 -1303.886963 -1443.986263 (0,(((((((1,2),3),11),(8,10)),5),7),(4,9)),6);
 577: 1 -1440.667603 -1447.312553 (0,(((((((1,2),(3,11)),(8,10)),5),7),9),4),6);
 578: 2 -1478.331787 -1442.926819 (0,(((((1,2),((3,11),(8,10))),5),7),6),(4,9));
 579: 12 -1381.58252 -1439.641541 (0,((((((1,2),(3,11)),(8,10)),5),7),(4,9)),6);
 580: 6 -1498.149658 -1440.178018 (0,((((((1,2),(3,11)),(8,10)),5),7),(4,9)),6);
 581: 27 -1429.893555 -1441.398115 (0,(((((((1,2),(3,11)),(8,10)),5),9),4),6),7);
 582: 21 -1303.055664 -1441.397867 (0,(((((((1,2),(3,11)),(8,10)),5),9),4),7),6);
 583: 21 -1434.776978 -1445.390816 (0,((((((((1,2),3),11),(8,10)),5),4),9),6),7);
 584: 3 -1472.238403 -1442.950907 (0,(((((1,2),((3,11),(8,10))),5),7),(4,9)),6);
 585: 1 -1542.699707 -1439.875767 (0,(((((1,2),(3,11)),(8,10)),5),(4,9)),(6,7));
 586: 24 -1524.361328 -1439.131874 (0,((((((1,2),(3,11)),(8,10)),5),(4,9)),6),7);
 587: 12 -1392.894287 -1439.538477 (0,(((((1,2),(3,11)),(8,10)),5),7),((4,9),6));
 588: 1 -1475.492554 -1458.280714 (0,(((((1,2),(8,10)),(3,11)),(5,7)),6),(4,9));
 589: 7 -1497.72583 -1439.62399 (0,((((((1,2),(3,11)),(8,10)),5),7),(4,9)),6);
 590: 21 -1402.895874 -1445.146388 (0,((((((1,2),((3,11),(8,10))),5),4),9),7),6);
 591: 3 -1394.693848 -1439.132471 (0,(((((1,2),(3,11)),(8,10)),5),(4,9)),(6,7));
 592: 2 -1448.91394 -1440.367596 (0,((((((1,2),(3,11)),(8,10)),5),7),(4,9)),6);
 593: 2 -1346.494263 -1439.416284 (0,((((((1,2),(3,11)),(8,10)),5),(4,9)),7),6);
 594: 21 -1489.410645 -1441.402901 (0,((((((1,2),(3,11)),(8,10)),5),4),9),(6,7));
 595: 6 -1464.946777 -1439.659012 (0,((((((1,2),(3,11)),(8,10)),5),7),(4,9)),6);
 596: 11 -1445.132812 -1439.562007 (0,((((((1,2),(3,11)),(8,10)),5),7),6),(4,9));
 597: 6 -1434.267334 -1454.879198 (0,(((((1,2),(3,11)),(8,10)),(5,7)),(4,9)),6);
 598: 15 -1377.629639 -1439.642507 (0,((((((1,2),(3,11)),(8,10)),5),7),(4,9)),6);
 599: 10 -1434.363281 -1442.520468 (0,((((((1,2),(8,10)),(3,11)),5),(4,9)),6),7);
 600: 1 -1437.521729 -1461.714595 (0,(((((1,2),(3,11)),(8,10)),5),(7,9)),(4,6));
 601: 28 -1391.74353 -1441.397881 (0,(((((((1,2),(3,11)),(8,10)),5),4),9),7),6);
 602: 2 -1434.63562 -1450.303585 (0,((((((1,(8,10)),2),(3,11)),5),(4,9)),7),6);
 603: 7 -1453.674927 -1444.057756 (0,(((((((1,2),11),3),(8,10)),5),7),(4,9)),6);
 604: 7 -1406.927612 -1439.649701 (0,((((((1,2),(3,11)),(8,10)),5),7),(4,9)),6);
 605: 2 -1376.728271 -1442.926819 (0,(((((1,2),((3,11),(8,10))),5),7),6),(4,9));
 606: 6 -1409.749756 -1450.255991 (0,(((((((1,(3,11)),2),(8,10)),5),4),9),7),6);
 607: 5 -1505.089111 -1457.790332 (0,((((1,2),(3,11)),(8,10)),((4,9),5)),(6,7));
 608: 12 -1369.802612 -1439.632822 (0,((((((1,2),(3,11)),(8,10)),5),7),(4,9)),6);
 609: 3 -1471.349854 -1443.279291 (0,(((((1,2),((3,11),(8,10))),5),7),(4,9)),6);
 610: 18 -1494.0354 -1441.645073 (0,((((((1,2),(3,11)),(8,10)),5),(4,9)),7),6);
 611: 2 -1315.791016 -1461.714554 (0,((((((1,2),(3,11)),(8,10)),5),(7,9)),6),4);
 612: 3 -1403.868652 -1447.989938 (0,(((((1,(2,(3,11))),(8,10)),5),7),(4,9)),6);
 613: 3 -1406.345947 -1442.710288 (0,((((((1,2),(8,10)),(3,11)),5),7),(4,9)),6);
 614: 2 -1367.451416 -1440.177542 (0,((((((1,2),(3,11)),(8,10)),5),7),(4,9)),6);
 615: 1 -1414.312988 -1460.568383 (0,((((1,2),((3,11),(8,10))),(5,7)),(4,9)),6);
 616: 1 -1427.228027 -1444.463505 (0,((((((1,2),(8,10)),(3,11)),5),7),(4,9)),6);
 617: 17 -1459.442139 -1443.081775 (0,(((((((1,2),11),3),(8,10)),5),(4,9)),7),6);
 618: 6 -1418.178955 -1444.011214 (0,(((((((1,2),3),11),(8,10)),5),7),(4,9)),6);
 619: 9 -1387.981689 -1439.17378 (0,((((((1,2),(3,11)),(8,10)),5),(4,9)),7),6);
 620: 1 -1376.298462 -1439.276709 (0,((((((1,2),(3,11)),(8,10)),5),(4,9)),7),6);
 621: 3 -1458.334229 -1444.463505 (0,((((((1,2),(8,10)),(3,11)),5),7),(4,9)),6);
 622: 1 -1495.538086 -1440.967112 (0,((((((1,2),(3,11)),(8,10)),5),(4,9)),6),7);
 623: 6 -1524.148926 -1439.538457 (0,((((((1,2),(3,11)),(8,10)),5),7),(4,9)),6);
 624: 1 -1447.715088 -1440.588661 (0,((((((1,2),(3,11)),(8,10)),5),7),(4,9)),6);
 625: 10 -1390.585693 -1439.640703 (0,((((((1,2),(3,11)),(8,10)),5),7),(4,9)),6);
 626: 2 -1439.401733 -1457.313484 (0,((((((1,(8,10)),(3,11)),2),5),7),(4,9)),6);
 627: 1 -1428.338013 -1443.90044 (0,(((((((1,2),11),3),(8,10)),5),(4,9)),7),6);
 628: 21 -1405.626465 -1439.131874 (0,((((((1,2),(3,11)),(8,10)),5),(4,9)),6),7);
 629: 21 -1408.359619 -1439.080334 (0,((((((1,2),(3,11)),(8,10)),5),(4,9)),6),7);
 630: 1 -1421.435303 -1439.875767 (0,(((((1,2),(3,11)),(8,10)),5),(4,9)),(6,7));
 631: 4 -1379.527588 -1445.742853 (0,(((((1,2),(3,((8,10),11))),5),(4,9)),7),6);
 632: 19 -1418.049683 -1439.70985 (0,((((((1,2),(3,11)),(8,10)),5),7),(4,9)),6);
 633: 18 -1409.179932 -1441.397894 (0,(((((((1,2),(3,11)),(8,10)),5),4),9),7),6);
 634: 3 -1368.715942 -1442.703683 (0,((((((1,2),(8,10)),(3,11)),5),7),6),(4,9));
 635: 14 -1447.637451 -1442.87746 (0,(((((1,2),((3,11),(8,10))),5),(4,9)),7),6);
 636: 1 -1383.340698 -1440.588661 (0,((((((1,2),(3,11)),(8,10)),5),7),(4,9)),6);
 637: 3 -1398.756348 -1461.711514 (0,(((((1,2),(3,11)),(8,10)),5),(6,(7,9))),4);
 638: 3 -1462.549805 -1447.982831 (0,((((((1,(3,11)),2),(8,10)),5),7),(4,9)),6);
 639: 2 -1487.299316 -1439.875767 (0,(((((1,2),(3,11)),(8,10)),5),(4,9)),(6,7));
 640: 30 -1442.713379 -1439.131874 (0,(((((1,2),(3,11)),(8,10)),5),(4,9)),(6,7));
 641: 3 -1351.809814 -1445.686437 (0,(((((1,2),(3,((8,10),11))),5),(4,9)),7),6);
 642: 8 -1486.80188 -1439.611781 (0,((((((1,2),(3,11)),(8,10)),5),7),(4,9)),6);
 643: 9 -1463.976685 -1439.561987 (0,((((((1,2),(3,11)),(8,10)),5),7),(4,9)),6);
 644: 15 -1469.866211 -1441.760003 (0,(((((1,2),(3,11)),(8,10)),5),((4,9),7)),6);
 645: 7 -1447.717407 -1444.771545 (0,(((((((1,2),(8,10)),(3,11)),5),4),9),7),6);
 646: 14 -1418.412964 -1439.693485 (0,((((((1,2),(3,11)),(8,10)),5),7),(4,9)),6);
 647: 2 -1380.223389 -1447.293085 (0,(((((((1,2),(3,11)),(8,10)),5),7),4),9),6);
 648: 2 -1484.306274 -1461.711514 (0,(((((1,2),(3,11)),(8,10)),5),(6,(7,9))),4);
 649: 13 -1397.567383 -1443.080539 (0,(((((((1,2),11),3),(8,10)),5),(4,9)),7),6);
 650: 2 -1465.949951 -1447.477409 (0,(((((1,2),((3,(8,10)),11)),5),(4,9)),6),7);
 651: 1 -1367.906372 -1447.351962 (0,((((((1,2),(8,10)),(3,11)),5),9),4),(6,7));
 652: 1 -1383.790283 -1439.875767 (0,(((((1,2),(3,11)),(8,10)),5),(4,9)),(6,7));
 653: 1 -1423.803833 -1445.378262 (0,(((((1,2),(8,10)),(3,11)),5),(4,9)),(6,7));
 654: 1 -1428.942261 -1448.177836 (0,(((((1,2),((3,(8,10)),11)),5),4),9),(6,7));
 655: 2 -1558.22998 -1439.987856 (0,((((((1,2),(3,11)),(8,10)),5),7),6),(4,9));
 656: 3 -1507.569702 -1447.23793 (0,(((((((1,2),(8,10)),11),3),5),(4,9)),7),6);
 657: 19 -1330.363281 -1441.400448 (0,(((((((1,2),(3,11)),(8,10)),5),4),9),7),6);
 658: 24 -1427.488525 -1457.984795 (0,((((((1,2),(3,11)),(8,10)),(4,9)),5),7),6);
 659: 23 -1425.342896 -1439.080348 (0,((((((1,2),(3,11)),(8,10)),5),(4,9)),7),6);
 660: 3 -1460.290039 -1442.765048 (0,((((((1,2),(8,10)),(3,11)),5),7),(4,9)),6);
 661: 1 -1513.650146 -1444.463505 (0,((((((1,2),(8,10)),(3,11)),5),7),(4,9)),6);
 662: 3 -1455.928711 -1447.989938 (0,(((((1,(2,(3,11))),(8,10)),5),7),(4,9)),6);
 663: 5 -1511.560791 -1448.062875 (0,((((((1,(3,11)),2),(8,10)),5),(4,9)),7),6);
 664: 6 -1377.999268 -1445.396089 (0,(((((((1,2),11),3),(8,10)),5),9),4),(6,7));
 665: 2 -1384.182129 -1443.076296 (0,(((((1,2),((3,11),(8,10))),5),7),(4,9)),6);
 666: 2 -1450.470825 -1440.955035 (0,((((((1,2),(3,11)),(8,10)),5),(4,9)),7),6);
 667: 4 -1404.431152 -1460.992173 (0,((((1,2),3),11),(8,10)),((4,9),((5,7),6)));
 668: 4 -1507.160645 -1441.429966 (0,((((((1,2),(3,11)),(8,10)),5),9),4),(6,7));
 669: 10 -1422.16394 -1456.464512 (0,((((1,2),(3,11)),(8,10)),((5,7),6)),(4,9));
 670: 9 -1474.986694 -1439.538477 (0,(((((1,2),(3,11)),(8,10)),5),7),((4,9),6));
 671: 9 -1373.048096 -1443.06565 (0,(((((((1,2),11),3),(8,10)),5),(4,9)),6),7);
 672: 5 -1474.576416 -1444.768987 (0,(((((((1,2),(8,10)),(3,11)),5),4),9),7),6);
 673: 3 -1417.291504 -1447.346102 (0,((((((1,2),(8,10)),(3,11)),5),4),9),(6,7));
 674: 23 -1484.628418 -1443.079691 (0,(((((((1,2),11),3),(8,10)),5),(4,9)),7),6);
 675: 3 -1337.628418 -1442.698629 (0,((((((1,2),(8,10)),(3,11)),5),7),(4,9)),6);
 676: 2 -1470.500122 -1443.986263 (0,(((((((1,2),3),11),(8,10)),5),7),(4,9)),6);
 677: 5 -1463.774048 -1447.536886 (0,(((((((1,2),(3,11)),(8,10)),5),7),4),9),6);
 678: 4 -1414.881348 -1443.90044 (0,(((((((1,2),11),3),(8,10)),5),(4,9)),7),6);
 679: 1 -1405.010376 -1440.588661 (0,((((((1,2),(3,11)),(8,10)),5),7),(4,9)),6);
 680: 10 -1455.240723 -1442.82984 (0,(((((1,2),((3,11),(8,10))),5),(4,9)),7),6);
 681: 4 -1480.142334 -1439.436268 (0,((((((1,2),(3,11)),(8,10)),5),(4,9)),7),6);
 682: 1 -1474.605225 -1451.030181 (0,((((((1,2),((8,10),11)),3),5),(4,9)),7),6);
 683: 1 -1512.244019 -1444.463505 (0,((((((1,2),(8,10)),(3,11)),5),7),(4,9)),6);
 684: 22 -1415.901123 -1439.080296 (0,((((((1,2),(3,11)),(8,10)),5),(4,9)),7),6);
 685: 1 -1339.576904 -1443.90044 (0,(((((((1,2),11),3),(8,10)),5),(4,9)),7),6);
 686: 1 -1426.775269 -1443.213869 (0,((((((1,2),(8,10)),(3,11)),5),7),(4,9)),6);
 687: 7 -1464.356689 -1442.875212 (0,(((((1,2),((3,11),(8,10))),5),(4,9)),7),6);
 688: 4 -1550.504883 -1439.70985 (0,((((((1,2),(3,11)),(8,10)),5),7),(4,9)),6);
 689: 27 -1412.716309 -1442.485501 (0,((((((1,2),(8,10)),(3,11)),5),(4,9)),7),6);
 690: 2 -1454.927124 -1439.401735 (0,((((((1,2),(3,11)),(8,10)),5),(4,9)),6),7);
 691: 2 -1531.512939 -1439.611828 (0,(((((1,2),(3,11)),(8,10)),5),7),((4,9),6));
 692: 1 -1399.605957 -1439.875767 (0,(((((1,2),(3,11)),(8,10)),5),(4,9)),(6,7));
 693: 10 -1411.30188 -1439.62306 (0,((((((1,2),(3,11)),(8,10)),5),7),(4,9)),6);
 694: 1 -1390.560059 -1447.986306 (0,(((((1,2),(3,((8,10),11))),5),9),4),(6,7));
 695: 13 -1392.369629 -1439.641541 (0,((((((1,2),(3,11)),(8,10)),5),7),(4,9)),6);
 696: 13 -1419.752319 -1439.632822 (0,((((((1,2),(3,11)),(8,10)),5),7),(4,9)),6);
 697: 6 -1467.431152 -1439.562007 (0,(((((1,2),(3,11)),(8,10)),5),7),((4,9),6));
 698: 7 -1456.865479 -1445.435468 (0,((((((((1,2),11),3),(8,10)),5),4),9),7),6);
 699: 21 -1325.814453 -1439.08705 (0,((((((1,2),(3,11)),(8,10)),5),(4,9)),7),6);
 700: 25 -1458.01062 -1439.081292 (0,((((((1,2),(3,11)),(8,10)),5),(4,9)),6),7);
 701: 6 -1519.447144 -1442.698629 (0,((((((1,2),(8,10)),(3,11)),5),7),(4,9)),6);
 702: 30 -1438.836304 -1441.398115 (0,(((((((1,2),(3,11)),(8,10)),5),9),4),6),7);
 703: 3 -1425.469727 -1439.557887 (0,((((((1,2),(3,11)),(8,10)),5),7),6),(4,9));
 704: 1 -1373.682861 -1457.37529 (0,(((((1,2),(3,11)),(5,(8,10))),7),(4,9)),6);
 705: 1 -1511.300293 -1455.301638 (0,(((((1,2),(3,11)),(8,10)),(4,9)),(5,7)),6);
 706: 7 -1405.819092 -1441.486944 (0,(((((((1,2),(3,11)),(8,10)),5),9),4),7),6);
 707: 38 -1420.461182 -1441.399355 (0,(((((((1,2),(3,11)),(8,10)),5),4),9),7),6);
 708: 6 -1444.493164 -1440.166177 (0,((((((1,2),(3,11)),(8,10)),5),7),(4,9)),6);
 709: 2 -1453.467041 -1461.711517 (0,(((((1,2),(3,11)),(8,10)),5),(4,6)),(7,9));
 710: 1 -1499.272461 -1447.477409 (0,(((((1,2),((3,(8,10)),11)),5),(4,9)),6),7);
 711: 2 -1439.729492 -1447.250217 (0,(((((((1,2),(8,10)),3),11),5),(4,9)),7),6);
 712: 3 -1465.022827 -1447.982831 (0,((((((1,(3,11)),2),(8,10)),5),7),(4,9)),6);
 713: 4 -1399.240112 -1461.714554 (0,((((((1,2),(3,11)),(8,10)),5),(7,9)),6),4);
 714: 21 -1420.470459 -1439.083304 (0,(((((1,2),(3,11)),(8,10)),5),(4,9)),(6,7));
 715: 10 -1521.697632 -1439.538477 (0,(((((1,2),(3,11)),(8,10)),5),7),((4,9),6));
 716: 1 -1444.365479 -1439.659012 (0,((((((1,2),(3,11)),(8,10)),5),7),(4,9)),6);
 717: 3 -1385.361328 -1442.929336 (0,(((((1,2),((3,11),(8,10))),5),7),6),(4,9));
 718: 25 -1467.15918 -1439.080329 (0,((((((1,2),(3,11)),(8,10)),5),(4,9)),7),6);
 719: 4 -1470.047119 -1439.557887 (0,((((((1,2),(3,11)),(8,10)),5),7),6),(4,9));
 720: 26 -1378.13916 -1439.13187 (0,((((((1,2),(3,11)),(8,10)),5),(4,9)),7),6);
 721: 21 -1502.078613 -1441.398115 (0,(((((((1,2),(3,11)),(8,10)),5),9),4),6),7);
 722: 25 -1377.945679 -1439.081183 (0,((((((1,2),(3,11)),(8,10)),5),(4,9)),7),6);
 723: 2 -1528.727173 -1447.961038 (0,((((((1,(3,11)),2),(8,10)),5),7),(4,9)),6);
 724: 25 -1404.410156 -1439.080353 (0,((((((1,2),(3,11)),(8,10)),5),(4,9)),6),7);
 725: 2 -1344.293701 -1444.011214 (0,(((((((1,2),3),11),(8,10)),5),7),(4,9)),6);
 726: 3 -1529.812256 -1439.417196 (0,(((((1,2),(3,11)),(8,10)),5),(4,9)),(6,7));
 727: 25 -1406.989746 -1441.397954 (0,(((((((1,2),(3,11)),(8,10)),5),4),9),7),6);
 728: 7 -1458.372559 -1439.619395 (0,((((((1,2),(3,11)),(8,10)),5),7),(4,9)),6);
 729: 8 -1405.495972 -1439.623624 (0,((((((1,2),(3,11)),(8,10)),5),7),(4,9)),6);
 730: 6 -1441.642212 -1439.987856 (0,((((((1,2),(3,11)),(8,10)),5),7),6),(4,9));
 731: 1 -1513.335938 -1439.64783 (0,((((((1,2),(3,11)),(8,10)),5),(4,9)),7),6);
 732: 19 -1382.369873 -1441.397872 (0,(((((((1,2),(3,11)),(8,10)),5),9),4),7),6);
 733: 12 -1354.045288 -1441.760894 (0,(((((1,2),(3,11)),(8,10)),5),((4,9),7)),6);
 734: 10 -1349.74585 -1439.650955 (0,((((((1,2),(3,11)),(8,10)),5),7),(4,9)),6);
 735: 2 -1369.629883 -1447.351948 (0,(((((((1,2),(8,10)),(3,11)),5),9),4),7),6);
 736: 1 -1400.13269 -1443.90044 (0,(((((((1,2),11),3),(8,10)),5),(4,9)),7),6);
 737: 24 -1458.073364 -1441.399351 (0,(((((((1,2),(3,11)),(8,10)),5),9),4),7),6);
 738: 11 -1474.333984 -1456.398414 (0,(((((1,2),(3,11)),(8,10)),4),9),((5,7),6));
 739: 13 -1436.051758 -1439.639237 (0,((((((1,2),(3,11)),(8,10)),5),7),(4,9)),6);
 740: 1 -1467.580444 -1444.463505 (0,((((((1,2),(8,10)),(3,11)),5),7),(4,9)),6);
 741: 22 -1407.841797 -1441.399351 (0,(((((((1,2),(3,11)),(8,10)),5),9),4),7),6);
 742: 8 -1417.964355 -1455.226325 (0,(((((((1,2),3),11),(8,10)),5),4),(7,9)),6);
 743: 2 -1493.241211 -1439.436268 (0,((((((1,2),(3,11)),(8,10)),5),(4,9)),7),6);
 744: 15 -1492.458984 -1439.082841 (0,(((((1,2),(3,11)),(8,10)),5),(4,9)),(6,7));
 745: 1 -1407.54541 -1439.875767 (0,(((((1,2),(3,11)),(8,10)),5),(4,9)),(6,7));
 746: 1 -1533.373657 -1439.659012 (0,((((((1,2),(3,11)),(8,10)),5),7),(4,9)),6);
 747: 6 -1466.000977 -1440.179096 (0,((((((1,2),(3,11)),(8,10)),5),7),(4,9)),6);
 748: 1 -1447.969971 -1447.351962 (0,((((((1,2),(8,10)),(3,11)),5),9),4),(6,7));
 749: 2 -1370.455566 -1447.84064 (0,(((((((1,2),(8,10)),11),3),5),(4,9)),7),6);
 750: 13 -1350.868164 -1442.503615 (0,((((((1,2),(8,10)),(3,11)),5),(4,9)),7),6);
 751: 25 -1506.777466 -1439.132471 (0,(((((1,2),(3,11)),(8,10)),5),(4,9)),(6,7));
 752: 1 -1475.755371 -1444.463505 (0,((((((1,2),(8,10)),(3,11)),5),7),(4,9)),6);
 753: 12 -1405.199585 -1443.078868 (0,(((((((1,2),11),3),(8,10)),5),(4,9)),6),7);
 754: 18 -1487.700684 -1441.398298 (0,(((((((1,2),(3,11)),(8,10)),5),4),9),7),6);
 755: 12 -1432.950928 -1442.485501 (0,((((((1,2),(8,10)),(3,11)),5),(4,9)),7),6);
 756: 16 -1440.083496 -1443.078777 (0,(((((((1,2),11),3),(8,10)),5),(4,9)),7),6);
 757: 27 -1393.375244 -1441.444964 (0,(((((((1,2),(3,11)),(8,10)),5),9),4),7),6);
 758: 1 -1333.240479 -1461.714595 (0,(((((1,2),(3,11)),(8,10)),5),(7,9)),(4,6));
 759: 3 -1440.877808 -1439.461885 (0,((((((1,2),(3,11)),(8,10)),5),(4,9)),7),6);
 760: 14 -1483.014282 -1439.538477 (0,(((((1,2),(3,11)),(8,10)),5),7),((4,9),6));
 761: 4 -1455.018066 -1455.756761 (0,(((((((1,2),(3,11)),8),10),5),7),(4,9)),6);
 762: 1 -1476.04834 -1444.463505 (0,((((((1,2),(8,10)),(3,11)),5),7),(4,9)),6);
 763: 10 -1393.370728 -1439.641037 (0,((((((1,2),(3,11)),(8,10)),5),7),(4,9)),6);
 764: 12 -1433.323486 -1439.643762 (0,((((((1,2),(3,11)),(8,10)),5),7),(4,9)),6);
 765: 4 -1455.60376 -1451.117675 (0,((((((1,2),3),((8,10),11)),5),(4,9)),6),7);
 766: 3 -1495.92749 -1440.308652 (0,((((((1,2),(3,11)),(8,10)),5),7),(4,9)),6);
 767: 11 -1416.368652 -1439.619107 (0,((((((1,2),(3,11)),(8,10)),5),7),(4,9)),6);
 768: 5 -1410.412354 -1439.875767 (0,(((((1,2),(3,11)),(8,10)),5),(4,9)),(6,7));
 769: 9 -1446.258545 -1456.398414 (0,(((((1,2),(3,11)),(8,10)),4),9),((5,7),6));
 770: 12 -1396.498291 -1454.709318 (0,(((((1,2),(3,11)),(8,10)),(4,9)),(5,7)),6);
 771: 27 -1447.611694 -1441.404315 (0,((((((1,2),(3,11)),(8,10)),5),9),4),(6,7));
 772: 1 -1406.734863 -1445.378262 (0,(((((1,2),(8,10)),(3,11)),5),(4,9)),(6,7));
 773: 2 -1480.498169 -1439.659012 (0,((((((1,2),(3,11)),(8,10)),5),7),(4,9)),6);
 774: 1 -1527.714844 -1440.179096 (0,((((((1,2),(3,11)),(8,10)),5),7),(4,9)),6);
 775: 1 -1472.184814 -1458.553612 (0,((((1,2),((3,11),(8,10))),(5,7)),(4,9)),6);
 776: 1 -1451.512329 -1444.463505 (0,((((((1,2),(8,10)),(3,11)),5),7),(4,9)),6);
 777: 6 -1472.107178 -1440.588661 (0,((((((1,2),(3,11)),(8,10)),5),7),(4,9)),6);
 778: 14 -1441.351929 -1439.619107 (0,((((((1,2),(3,11)),(8,10)),5),7),(4,9)),6);
 779: 12 -1360.024536 -1442.873563 (0,(((((1,2),((3,11),(8,10))),5),(4,9)),7),6);
 780: 8 -1441.88501 -1439.557887 (0,((((((1,2),(3,11)),(8,10)),5),7),6),(4,9));
 781: 13 -1432.986084 -1439.643762 (0,((((((1,2),(3,11)),(8,10)),5),7),(4,9)),6);
 782: 23 -1400.023926 -1439.080334 (0,((((((1,2),(3,11)),(8,10)),5),(4,9)),6),7);
 783: 2 -1419.79248 -1450.296888 (0,(((((1,(2,(8,10))),(3,11)),5),(4,9)),7),6);
 784: 19 -1450.051025 -1443.131139 (0,(((((((1,2),11),3),(8,10)),5),(4,9)),7),6);
 785: 2 -1340.260254 -1447.84064 (0,(((((((1,2),(8,10)),11),3),5),(4,9)),7),6);
 786: 7 -1360.851562 -1439.70985 (0,((((((1,2),(3,11)),(8,10)),5),7),(4,9)),6);
 787: 11 -1381.300781 -1445.394454 (0,((((((((1,2),3),11),(8,10)),5),4),9),7),6);
 788: 11 -1431.083008 -1439.410353 (0,(((((1,2),(3,11)),(8,10)),5),(4,9)),(6,7));
 789: 3 -1373.175415 -1444.01541 (0,(((((((1,2),3),11),(8,10)),5),7),6),(4,9));
 790: 27 -1360.714722 -1439.080329 (0,((((((1,2),(3,11)),(8,10)),5),(4,9)),7),6);
 791: 8 -1338.118164 -1445.388017 (0,((((((((1,2),11),3),(8,10)),5),9),4),7),6);
 792: 1 -1518.245361 -1440.367596 (0,((((((1,2),(3,11)),(8,10)),5),7),(4,9)),6);
 793: 1 -1394.728149 -1443.90044 (0,(((((((1,2),11),3),(8,10)),5),(4,9)),7),6);
 794: 10 -1432.470459 -1439.62399 (0,((((((1,2),(3,11)),(8,10)),5),7),(4,9)),6);
 795: 8 -1575.987915 -1439.562007 (0,((((((1,2),(3,11)),(8,10)),5),7),6),(4,9));
 796: 1 -1390.29541 -1448.177836 (0,(((((1,2),((3,(8,10)),11)),5),4),9),(6,7));
 797: 19 -1393.541504 -1443.0732 (0,(((((((1,2),11),3),(8,10)),5),(4,9)),7),6);
 798: 1 -1503.618652 -1444.463505 (0,((((((1,2),(8,10)),(3,11)),5),7),(4,9)),6);
 799: 27 -1477.457764 -1439.080353 (0,((((((1,2),(3,11)),(8,10)),5),(4,9)),6),7);
 800: 19 -1379.104004 -1439.080334 (0,(((((1,2),(3,11)),(8,10)),5),(4,9)),(6,7));
 801: 12 -1426.618286 -1439.63699 (0,((((((1,2),(3,11)),(8,10)),5),7),(4,9)),6);
 802: 15 -1420.808838 -1443.0731 (0,(((((((1,2),3),11),(8,10)),5),(4,9)),7),6);
 803: 6 -1325.892456 -1439.539264 (0,((((((1,2),(3,11)),(8,10)),5),7),6),(4,9));
 804: 3 -1393.517334 -1458.354676 (0,((((1,2),((3,11),(8,10))),(5,7)),6),(4,9));
 805: 8 -1387.599854 -1439.539264 (0,((((((1,2),(3,11)),(8,10)),5),7),6),(4,9));
 806: 3 -1467.922119 -1445.742853 (0,(((((1,2),(3,((8,10),11))),5),(4,9)),7),6);
 807: 2 -1508.067627 -1445.742853 (0,(((((1,2),(3,((8,10),11))),5),(4,9)),7),6);
 808: 14 -1363.698975 -1439.632822 (0,((((((1,2),(3,11)),(8,10)),5),7),(4,9)),6);
 809: 1 -1376.987549 -1440.588661 (0,((((((1,2),(3,11)),(8,10)),5),7),(4,9)),6);
 810: 5 -1472.427002 -1442.929336 (0,(((((1,2),((3,11),(8,10))),5),7),6),(4,9));
 811: 1 -1313.880859 -1447.501525 (0,((((((1,2),((3,11),(8,10))),5),9),4),6),7);
 812: 8 -1446.85083 -1439.539264 (0,(((((1,2),(3,11)),(8,10)),5),7),((4,9),6));
 813: 7 -1480.142456 -1444.011214 (0,(((((((1,2),3),11),(8,10)),5),7),(4,9)),6);
 814: 11 -1597.622559 -1445.396422 (0,((((((((1,2),11),3),(8,10)),5),4),9),6),7);
 815: 13 -1385.770996 -1439.62399 (0,((((((1,2),(3,11)),(8,10)),5),7),(4,9)),6);
 816: 18 -1412.381958 -1441.399583 (0,(((((((1,2),(3,11)),(8,10)),5),4),9),7),6);
 817: 21 -1472.377075 -1441.826775 (0,((((1,2),(3,11)),(8,10)),5),(((4,9),7),6));
 818: 13 -1422.379395 -1442.793458 (0,(((((1,2),((3,11),(8,10))),5),(4,9)),7),6);
 819: 1 -1351.800659 -1445.216345 (0,(((((1,2),(8,10)),(3,11)),5),(4,9)),(6,7));
 820: 2 -1375.034424 -1442.939457 (0,(((((1,2),((3,11),(8,10))),5),7),(4,9)),6);
 821: 1 -1508.605713 -1444.70258 (0,(((((1,2),(3,11)),(8,10)),5),(4,9)),(6,7));
 822: 13 -1422.552734 -1439.539216 (0,((((((1,2),(3,11)),(8,10)),5),7),(4,9)),6);
 823: 8 -1525.683838 -1459.280673 (0,(((((1,2),3),11),(8,10)),(4,9)),((5,7),6));
 824: 1 -1446.654785 -1440.177542 (0,((((((1,2),(3,11)),(8,10)),5),7),(4,9)),6);
 825: 13 -1428.396484 -1439.63699 (0,((((((1,2),(3,11)),(8,10)),5),7),(4,9)),6);
 826: 4 -1441.731445 -1442.950907 (0,(((((1,2),((3,11),(8,10))),5),7),(4,9)),6);
 827: 5 -1530.146484 -1442.929336 (0,(((((1,2),((3,11),(8,10))),5),7),6),(4,9));
 828: 5 -1492.709229 -1439.538477 (0,((((((1,2),(3,11)),(8,10)),5),7),6),(4,9));
 829: 8 -1473.985352 -1442.82984 (0,(((((1,2),((3,11),(8,10))),5),(4,9)),7),6);
 830: 1 -1438.71875 -1445.378262 (0,(((((1,2),(8,10)),(3,11)),5),(4,9)),(6,7));
 831: 3 -1405.165039 -1442.984343 (0,(((((1,2),((3,11),(8,10))),5),7),(4,9)),6);
 832: 20 -1422.553467 -1441.429966 (0,((((((1,2),(3,11)),(8,10)),5),9),4),(6,7));
 833: 11 -1330.301514 -1442.873563 (0,(((((1,2),((3,11),(8,10))),5),(4,9)),7),6);
 834: 4 -1434.603149 -1445.690094 (0,((((1,2),(3,((8,10),11))),5),(4,9)),(6,7));
 835: 10 -1436.535767 -1442.875212 (0,(((((1,2),((3,11),(8,10))),5),(4,9)),7),6);
 836: 3 -1485.51001 -1439.987856 (0,((((((1,2),(3,11)),(8,10)),5),7),6),(4,9));
 837: 10 -1356.565063 -1439.623624 (0,((((((1,2),(3,11)),(8,10)),5),7),(4,9)),6);
 838: 14 -1407.029785 -1439.640903 (0,((((((1,2),(3,11)),(8,10)),5),7),(4,9)),6);
 839: 1 -1411.953125 -1439.410353 (0,(((((1,2),(3,11)),(8,10)),5),(4,9)),(6,7));
 840: 25 -1441.443359 -1439.083304 (0,((((((1,2),(3,11)),(8,10)),5),(4,9)),6),7);
 841: 1 -1435.921387 -1439.401735 (0,((((((1,2),(3,11)),(8,10)),5),(4,9)),6),7);
 842: 5 -1498.561768 -1442.703683 (0,((((((1,2),(8,10)),(3,11)),5),7),6),(4,9));
 843: 17 -1345.939941 -1441.801239 (0,((((((1,2),(3,11)),(8,10)),5),6),7),(4,9));
 844: 2 -1395.011841 -1439.132471 (0,(((((1,2),(3,11)),(8,10)),5),(4,9)),(6,7));
 845: 6 -1491.141602 -1439.64783 (0,((((((1,2),(3,11)),(8,10)),5),(4,9)),7),6);
 846: 19 -1447.134033 -1441.402955 (0,((((((1,2),(3,11)),(8,10)),5),4),9),(6,7));
 847: 2 -1541.341919 -1447.536886 (0,(((((((1,2),(3,11)),(8,10)),5),7),4),9),6);
 848: 4 -1473.730103 -1441.638414 (0,((((((1,2),(3,11)),(8,10)),5),4),9),(6,7));
 849: 3 -1526.618896 -1450.296888 (0,(((((1,(2,(8,10))),(3,11)),5),(4,9)),7),6);
 850: 12 -1496.214111 -1442.482823 (0,((((((1,2),(8,10)),(3,11)),5),(4,9)),7),6);
 851: 7 -1392.570923 -1444.768987 (0,(((((((1,2),(8,10)),(3,11)),5),4),9),7),6);
 852: 7 -1474.219971 -1439.539264 (0,(((((1,2),(3,11)),(8,10)),5),7),((4,9),6));
 853: 19 -1415.500732 -1441.763203 (0,(((((1,2),(3,11)),(8,10)),5),(6,7)),(4,9));
 854: 2 -1540.356689 -1440.955035 (0,((((((1,2),(3,11)),(8,10)),5),(4,9)),7),6);
 855: 3 -1376.807617 -1459.538969 (0,((((1,((2,(3,11)),(8,10))),5),(4,9)),6),7);
 856: 4 -1386.533203 -1447.285671 (0,(((((((1,2),(8,10)),(3,11)),5),4),9),6),7);
 857: 15 -1451.33374 -1439.641037 (0,((((((1,2),(3,11)),(8,10)),5),7),(4,9)),6);
 858: 11 -1461.813477 -1439.639237 (0,((((((1,2),(3,11)),(8,10)),5),7),(4,9)),6);
 859: 18 -1443.369507 -1456.39612 (0,((((((1,2),(3,11)),(8,10)),4),9),(5,7)),6);
 860: 9 -1399.364746 -1444.795928 (0,(((((((1,2),(8,10)),(3,11)),5),4),9),7),6);
 861: 1 -1397.2854 -1460.493598 (0,((((((1,2),(3,11)),(5,(8,10))),4),9),7),6);
 862: 3 -1381.184814 -1442.984343 (0,(((((1,2),((3,11),(8,10))),5),7),(4,9)),6);
 863: 3 -1432.515625 -1450.658617 (0,(((((((1,2),(3,11)),(8,10)),5),7),6),9),4);
 864: 1 -1470.262573 -1440.967112 (0,((((((1,2),(3,11)),(8,10)),5),(4,9)),6),7);
 865: 14 -1403.501587 -1439.690992 (0,((((((1,2),(3,11)),(8,10)),5),7),(4,9)),6);
 866: 1 -1449.429199 -1447.84064 (0,(((((((1,2),(8,10)),11),3),5),(4,9)),7),6);
 867: 1 -1539.400635 -1439.64783 (0,((((((1,2),(3,11)),(8,10)),5),(4,9)),7),6);
 868: 2 -1436.137817 -1439.987856 (0,((((((1,2),(3,11)),(8,10)),5),7),6),(4,9));
 869: 32 -1385.6427 -1439.081183 (0,((((((1,2),(3,11)),(8,10)),5),(4,9)),7),6);
 870: 9 -1415.061035 -1445.394454 (0,((((((((1,2),3),11),(8,10)),5),4),9),7),6);
 871: 17 -1328.661865 -1443.07484 (0,(((((((1,2),3),11),(8,10)),5),(4,9)),7),6);
 872: 13 -1456.335938 -1439.639405 (0,((((((1,2),(3,11)),(8,10)),5),7),(4,9)),6);
 873: 3 -1444.727295 -1447.419333 (0,(((((((1,2),(3,11)),(8,10)),5),7),4),9),6);
 874: 19 -1395.439697 -1441.404315 (0,((((((1,2),(3,11)),(8,10)),5),9),4),(6,7));
 875: 10 -1418.590454 -1439.539264 (0,(((((1,2),(3,11)),(8,10)),5),7),((4,9),6));
 876: 11 -1426.728027 -1442.816098 (0,((((1,2),((3,11),(8,10))),5),(4,9)),(6,7));
 877: 21 -1327.558594 -1441.399339 (0,(((((((1,2),(3,11)),(8,10)),5),9),4),7),6);
 878: 7 -1405.052246 -1454.932751 (0,(((((1,2),(3,11)),(8,10)),(5,7)),(4,9)),6);
 879: 3 -1466.168213 -1449.886117 (0,((((((1,2),(8,10)),11),3),5),(4,9)),(6,7));
 880: 1 -1376.56665 -1443.90044 (0,(((((((1,2),11),3),(8,10)),5),(4,9)),7),6);
 881: 4 -1495.073242 -1455.324787 (0,(((((1,2),(3,11)),(8,10)),(5,7)),(4,9)),6);
 882: 1 -1418.751221 -1439.409989 (0,(((((1,2),(3,11)),(8,10)),5),(4,9)),(6,7));
 883: 1 -1515.292236 -1445.378262 (0,(((((1,2),(8,10)),(3,11)),5),(4,9)),(6,7));
 884: 3 -1429.895752 -1439.436268 (0,((((((1,2),(3,11)),(8,10)),5),(4,9)),7),6);
 885: 5 -1432.980469 -1439.440114 (0,((((((1,2),(3,11)),(8,10)),5),(4,9)),7),6);
 886: 2 -1339.43457 -1461.714554 (0,((((((1,2),(3,11)),(8,10)),5),(7,9)),6),4);
 887: 1 -1421.650391 -1443.006508 (0,(((((1,2),((3,11),(8,10))),5),7),(4,9)),6);
 888: 33 -1406.339966 -1441.444964 (0,(((((((1,2),(3,11)),(8,10)),5),9),4),7),6);
 889: 1 -1346.581665 -1445.378262 (0,(((((1,2),(8,10)),(3,11)),5),(4,9)),(6,7));
 890: 6 -1459.969238 -1439.538477 (0,((((((1,2),(3,11)),(8,10)),5),7),6),(4,9));
 891: 1 -1408.176636 -1465.003434 (0,(((((((1,2),(3,11)),8),10),5),(4,9)),6),7);
 892: 22 -1420.032959 -1439.08219 (0,((((((1,2),(3,11)),(8,10)),5),(4,9)),7),6);
 893: 2 -1478.283081 -1442.703683 (0,((((((1,2),(8,10)),(3,11)),5),7),6),(4,9));
 894: 9 -1405.74585 -1439.690992 (0,((((((1,2),(3,11)),(8,10)),5),7),(4,9)),6);
 895: 1 -1415.792969 -1447.122542 (0,((((((1,2),((3,11),(8,10))),5),4),9),7),6);
 896: 4 -1450.092773 -1439.611781 (0,((((((1,2),(3,11)),(8,10)),5),7),(4,9)),6);
 897: 1 -1428.853516 -1447.312553 (0,(((((((1,2),(3,11)),(8,10)),5),7),9),4),6);
 898: 2 -1504.217041 -1439.987856 (0,((((((1,2),(3,11)),(8,10)),5),7),6),(4,9));
 899: 16 -1453.570557 -1439.130659 (0,(((((1,2),(3,11)),(8,10)),5),(4,9)),(6,7));
 900: 5 -1502.497314 -1441.638401 (0,(((((((1,2),(3,11)),(8,10)),5),9),4),7),6);
 901: 1 -1399.965942 -1440.588661 (0,((((((1,2),(3,11)),(8,10)),5),7),(4,9)),6);
 902: 17 -1395.432373 -1441.404315 (0,((((((1,2),(3,11)),(8,10)),5),9),4),(6,7));
 903: 1 -1329.663086 -1443.90044 (0,(((((((1,2),11),3),(8,10)),5),(4,9)),7),6);
 904: 4 -1336.772583 -1461.010625 (0,((((1,2),3),11),(8,10)),((4,9),((5,7),6)));
 905: 3 -1378.199585 -1447.419333 (0,(((((((1,2),(3,11)),(8,10)),5),7),4),9),6);
 906: 1 -1391.299927 -1459.834903 (0,((((1,2),(8,10)),(3,11)),((4,9),(5,7))),6);
 907: 9 -1516.463745 -1439.643762 (0,((((((1,2),(3,11)),(8,10)),5),7),(4,9)),6);
 908: 24 -1451.304077 -1441.397881 (0,(((((((1,2),(3,11)),(8,10)),5),4),9),7),6);
 909: 5 -1447.997192 -1447.419333 (0,(((((((1,2),(3,11)),(8,10)),5),7),4),9),6);
 910: 19 -1388.360229 -1441.399329 (0,(((((((1,2),(3,11)),(8,10)),5),4),9),7),6);
 911: 16 -1434.599365 -1439.693485 (0,((((((1,2),(3,11)),(8,10)),5),7),(4,9)),6);
 912: 3 -1482.163574 -1439.557887 (0,((((((1,2),(3,11)),(8,10)),5),7),6),(4,9));
 913: 21 -1408.69043 -1441.397872 (0,(((((((1,2),(3,11)),(8,10)),5),9),4),7),6);
 914: 9 -1456.028809 -1439.55787 (0,((((((1,2),(3,11)),(8,10)),5),7),(4,9)),6);
 915: 6 -1382.272949 -1442.710288 (0,((((((1,2),(8,10)),(3,11)),5),7),(4,9)),6);
 916: 2 -1523.201294 -1439.987856 (0,((((((1,2),(3,11)),(8,10)),5),7),6),(4,9));
 917: 6 -1456.529663 -1445.50509 (0,((((((((1,2),3),11),(8,10)),5),4),9),7),6);
 918: 1 -1414.895508 -1440.588661 (0,((((((1,2),(3,11)),(8,10)),5),7),(4,9)),6);
 919: 29 -1327.265625 -1439.082194 (0,((((((1,2),(3,11)),(8,10)),5),(4,9)),6),7);
 920: 2 -1382.306885 -1440.955035 (0,((((((1,2),(3,11)),(8,10)),5),(4,9)),7),6);
 921: 2 -1522.915283 -1439.416284 (0,((((((1,2),(3,11)),(8,10)),5),(4,9)),7),6);
 922: 1 -1405.017822 -1448.353416 (0,(((((1,2),(3,((8,10),11))),5),6),(4,9)),7);
 923: 1 -1417.914062 -1465.922122 (0,(((((((1,2),(8,10)),(3,11)),5),6),4),9),7);
 924: 1 -1392.286499 -1439.875767 (0,(((((1,2),(3,11)),(8,10)),5),(4,9)),(6,7));
 925: 9 -1451.50708 -1439.538477 (0,((((((1,2),(3,11)),(8,10)),5),7),6),(4,9));
 926: 9 -1474.992676 -1445.146388 (0,((((((1,2),((3,11),(8,10))),5),4),9),7),6);
 927: 13 -1561.338013 -1443.132449 (0,((((((1,2),11),3),(8,10)),5),(4,9)),(6,7));
 928: 4 -1485.881348 -1447.989938 (0,(((((1,(2,(3,11))),(8,10)),5),7),(4,9)),6);
 929: 1 -1429.411865 -1461.714554 (0,((((((1,2),(3,11)),(8,10)),5),(7,9)),6),4);
 930: 3 -1544.970947 -1444.01541 (0,(((((((1,2),3),11),(8,10)),5),7),6),(4,9));
 931: 8 -1334.403564 -1444.770842 (0,(((((((1,2),(8,10)),(3,11)),5),4),9),7),6);
 932: 3 -1391.014893 -1442.703683 (0,((((((1,2),(8,10)),(3,11)),5),7),6),(4,9));
 933: 3 -1330.415527 -1453.426017 (0,((((((1,2),3),((8,10),11)),5),9),4),(6,7));
 934: 14 -1487.78833 -1454.710892 (0,(((((1,2),(3,11)),(8,10)),(4,9)),(5,7)),6);
 935: 5 -1445.849365 -1442.765048 (0,((((((1,2),(8,10)),(3,11)),5),7),(4,9)),6);
 936: 9 -1379.655029 -1445.396089 (0,(((((((1,2),11),3),(8,10)),5),9),4),(6,7));
 937: 16 -1499.086914 -1444.773629 (0,(((((((1,2),(8,10)),(3,11)),5),9),4),6),7);
 938: 2 -1435.618408 -1461.711517 (0,(((((1,2),(3,11)),(8,10)),5),(4,6)),(7,9));
 939: 35 -1411.353882 -1439.080388 (0,(((((1,2),(3,11)),(8,10)),5),(4,9)),(6,7));
 940: 1 -1514.465698 -1439.652592 (0,((((((1,2),(3,11)),(8,10)),5),7),(4,9)),6);
 941: 4 -1423.002441 -1447.23793 (0,(((((((1,2),(8,10)),11),3),5),(4,9)),7),6);
 942: 1 -1371.270874 -1452.139915 (0,(((((((1,(3,11)),2),(8,10)),5),4),9),7),6);
 943: 22 -1430.267822 -1441.399351 (0,(((((((1,2),(3,11)),(8,10)),5),9),4),7),6);
 944: 26 -1455.599609 -1441.638414 (0,((((((1,2),(3,11)),(8,10)),5),4),9),(6,7));
 945: 8 -1359.393433 -1439.641541 (0,((((((1,2),(3,11)),(8,10)),5),7),(4,9)),6);
 946: 2 -1549.114258 -1442.929336 (0,(((((1,2),((3,11),(8,10))),5),7),6),(4,9));
 947: 1 -1472.174683 -1439.498967 (0,((((((1,2),(3,11)),(8,10)),5),(4,9)),7),6);
 948: 2 -1478.055908 -1447.351949 (0,(((((((1,2),(8,10)),(3,11)),5),9),4),6),7);
 949: 2 -1548.861328 -1439.987856 (0,((((((1,2),(3,11)),(8,10)),5),7),6),(4,9));
 950: 2 -1412.396606 -1453.73264 (0,((((((1,2),((8,10),11)),3),5),4),9),(6,7));
 951: 22 -1411.72229 -1439.131874 (0,((((((1,2),(3,11)),(8,10)),5),(4,9)),6),7);
 952: 12 -1478.885864 -1444.780646 (0,((((((1,2),(8,10)),(3,11)),5),9),4),(6,7));
 953: 1 -1485.310547 -1442.587543 (0,((((((1,2),(3,11)),(8,10)),5),(4,9)),6),7);
 954: 19 -1425.523926 -1439.080388 (0,(((((1,2),(3,11)),(8,10)),5),(4,9)),(6,7));
 955: 7 -1378.051636 -1442.794692 (0,(((((1,2),((3,11),(8,10))),5),(4,9)),7),6);
 956: 1 -1411.917236 -1461.714554 (0,((((((1,2),(3,11)),(8,10)),5),(7,9)),6),4);
 957: 1 -1479.326172 -1443.90044 (0,(((((((1,2),11),3),(8,10)),5),(4,9)),7),6);
 958: 12 -1338.994385 -1442.491627 (0,((((((1,2),(8,10)),(3,11)),5),(4,9)),7),6);
 959: 11 -1453.444214 -1439.62399 (0,((((((1,2),(3,11)),(8,10)),5),7),(4,9)),6);
 960: 31 -1427.003784 -1441.404315 (0,((((((1,2),(3,11)),(8,10)),5),9),4),(6,7));
 961: 4 -1353.487915 -1447.982831 (0,((((((1,(3,11)),2),(8,10)),5),7),(4,9)),6);
 962: 34 -1337.347412 -1441.399355 (0,(((((((1,2),(3,11)),(8,10)),5),4),9),7),6);
 963: 3 -1465.098755 -1464.203627 (0,((((((1,2),((3,11),(8,10))),5),7),4),9),6);
 964: 10 -1398.621826 -1442.765048 (0,((((((1,2),(8,10)),(3,11)),5),7),(4,9)),6);
 965: 3 -1463.78186 -1439.436268 (0,((((((1,2),(3,11)),(8,10)),5),(4,9)),7),6);
 966: 2 -1470.594971 -1447.982831 (0,((((((1,(3,11)),2),(8,10)),5),7),(4,9)),6);
 967: 12 -1357.5354 -1445.385121 (0,(((((((1,2),11),3),(8,10)),5),4),9),(6,7));
 968: 9 -1464.344238 -1439.62399 (0,((((((1,2),(3,11)),(8,10)),5),7),(4,9)),6);
 969: 2 -1434.773926 -1461.711517 (0,(((((1,2),(3,11)),(8,10)),5),(4,6)),(7,9));
 970: 17 -1456.773926 -1439.562007 (0,((((((1,2),(3,11)),(8,10)),5),7),6),(4,9));
 971: 22 -1424.851807 -1441.404355 (0,(((((((1,2),(3,11)),(8,10)),5),9),4),7),6);
 972: 1 -1436.355713 -1447.84064 (0,(((((((1,2),(8,10)),11),3),5),(4,9)),7),6);
 973: 2 -1402.890869 -1448.348884 (0,(((((1,2),((3,(8,10)),11)),5),6),(4,9)),7);
 974: 3 -1446.009277 -1442.710288 (0,((((((1,2),(8,10)),(3,11)),5),7),(4,9)),6);
 975: 1 -1329.056152 -1465.003434 (0,(((((((1,2),(3,11)),8),10),5),(4,9)),6),7);
 976: 3 -1428.186035 -1442.703683 (0,((((((1,2),(8,10)),(3,11)),5),7),6),(4,9));
 977: 18 -1378.181152 -1443.078868 (0,(((((((1,2),11),3),(8,10)),5),(4,9)),6),7);
 978: 12 -1449.070557 -1442.487076 (0,((((((1,2),(8,10)),(3,11)),5),(4,9)),7),6);
 979: 13 -1464.395752 -1439.632822 (0,((((((1,2),(3,11)),(8,10)),5),7),(4,9)),6);
 980: 1 -1502.430664 -1443.279291 (0,(((((1,2),((3,11),(8,10))),5),7),(4,9)),6);
 981: 12 -1448.585327 -1439.693485 (0,((((((1,2),(3,11)),(8,10)),5),7),(4,9)),6);
 982: 2 -1360.749878 -1461.711514 (0,(((((1,2),(3,11)),(8,10)),5),(6,(7,9))),4);
 983: 4 -1384.251831 -1440.227108 (0,((((((1,2),(3,11)),(8,10)),5),7),(4,9)),6);
 984: 3 -1498.557129 -1439.436268 (0,((((((1,2),(3,11)),(8,10)),5),(4,9)),7),6);
 985: 22 -1440.504395 -1441.402955 (0,(((((((1,2),(3,11)),(8,10)),5),4),9),7),6);
 986: 1 -1453.540283 -1439.875767 (0,(((((1,2),(3,11)),(8,10)),5),(4,9)),(6,7));
 987: 9 -1469.942383 -1441.638414 (0,((((((1,2),(3,11)),(8,10)),5),4),9),(6,7));
 988: 1 -1521.092285 -1440.179096 (0,((((((1,2),(3,11)),(8,10)),5),7),(4,9)),6);
 989: 7 -1438.32666 -1442.710288 (0,((((((1,2),(8,10)),(3,11)),5),7),(4,9)),6);
 990: 2 -1322.603882 -1447.84064 (0,(((((((1,2),(8,10)),11),3),5),(4,9)),7),6);
 991: 2 -1499.163086 -1447.293085 (0,(((((((1,2),(3,11)),(8,10)),5),7),4),9),6);
 992: 1 -1463.198486 -1455.328328 (0,(((((1,2),(3,11)),(8,10)),(5,7)),(4,9)),6);
 993: 6 -1480.994995 -1442.874469 (0,(((((1,2),((3,11),(8,10))),5),(4,9)),7),6);
 994: 21 -1314.529541 -1439.082274 (0,((((((1,2),(3,11)),(8,10)),5),(4,9)),7),6);
 995: 8 -1508.618164 -1441.429965 (0,(((((((1,2),(3,11)),(8,10)),5),9),4),7),6);
 996: 18 -1483.480713 -1441.76295 (0,(((((1,2),(3,11)),(8,10)),5),((4,9),7)),6);
 997: 4 -1458.177002 -1445.736663 (0,(((((1,2),((3,(8,10)),11)),5),(4,9)),7),6);
 998: 1 -1418.50061 -1440.588661 (0,((((((1,2),(3,11)),(8,10)),5),7),(4,9)),6);
 999: 14 -1574.44751 -1443.083129 (0,(((((((1,2),3),11),(8,10)),5),(4,9)),7),6);
 boot_splits_size: 2
 logl_cutoff: -1466.170126
UFBootSplit0:
 00: 3 6 9
 01: 1 3 5 11
 02: 946 1 2
 03: 2 2 3 8 10 11
 04: 43 1 2 11
 05: 2 1 2 3 8 11
 06: 756 1 2 3 11
 07: 1 4 5 6 7 9
 08: 1 4 6 7
 09: 997 8 10
 10: 994 0 4 5 6 7 9
 11: 5 0 5 6 7 9
 12: 946 0 4 6 7 9
 13: 2 5 8 10
 14: 437 0 4 6 9
 15: 11 3 8 10
 16: 5 0 4
 17: 771 4 9
 18: 541 0 6
 19: 1 1 2 3 10 11
 20: 2 4 5 9
 21: 142 1 2 8 10
 22: 875 3 11
 23: 472 0 6 7
 24: 145 0 7
 25: 103 0 6 7 9
 26: 94 3 8 10 11
 27: 2 1 3 8 10 11
 28: 15 0 6 9
 29: 4 1 2 3 5 11
 30: 58 0 4 6 7
 31: 93 6 7
 32: 141 0 4 9
 33: 12 1 8 10
 34: 8 1 2 8 10 11
 35: 47 1 2 3
 36: 10 0 4 7 9
 37: 14 2 3 11
 38: 50 5 7
 39: 3 4 5 7 9
 40: 25 0 5 6 7
 41: 13 5 6 7
 42: 12 8 10 11
 43: 52 4 6 9
 44: 11 4 6
 45: 6 0 7 9
 46: 22 7 9
 47: 17 4 7 9
 48: 6 0 5 7
 49: 8 6 7 9
 50: 11 4 6 7 9
 51: 6 2 8 10
 52: 17 0 4 6
 53: 7 1 2 3 8 10
 54: 2 0 4 5 6 7
 55: 22 1 3 11
 56: 2 0 9
 57: 1 4 7
 58: 1 5 6
 59: 4 0 4 5 7 9
 nsplits: 60
 ntax: 12
UFBootSplit1:
 00: 3 1 2 3 8 11
 01: 3 0 5 6 7 9
 02: 948 1 2
 03: 2 5 8 10
 04: 45 1 2 3
 05: 2 4 5 6 7 9
 06: 743 1 2 3 11
 07: 1 0 4 7
 08: 2 2 3 8 10 11
 09: 997 8 10
 10: 994 0 4 5 6 7 9
 11: 1 0 5 7
 12: 950 0 4 6 7 9
 13: 8 3 8 10
 14: 422 0 4 6 9
 15: 2 4 5 9
 16: 2 0 4 5 7 9
 17: 766 4 9
 18: 2 5 6
 19: 25 4 6 9
 20: 3 0 9
 21: 152 1 2 8 10
 22: 861 3 11
 23: 490 0 6 7
 24: 131 6 7
 25: 633 0 6
 26: 68 0 4 6 7
 27: 96 3 8 10 11
 28: 4 1 3 8 10 11
 29: 97 0 6 7 9
 30: 25 0 6 9
 31: 4 1 2 3 5 11
 32: 6 2 8 10
 33: 22 1 2 8 10 11
 34: 87 0 4 9
 35: 13 4 7 9
 36: 9 2 3 11
 37: 45 5 7
 38: 2 4 5 7 9
 39: 20 0 5 6 7
 40: 50 1 2 11
 41: 23 1 3 11
 42: 88 0 7
 43: 18 8 10 11
 44: 30 7 9
 45: 17 0 4 6
 46: 23 0 4
 47: 11 1 8 10
 48: 8 4 6
 49: 6 0 7 9
 50: 2 4 7
 51: 4 4 6 7 9
 52: 13 5 6 7
 53: 10 6 7 9
 54: 2 1 2 3 8 10
 55: 9 0 4 7 9
 nsplits: 56
 ntax: 12
boot_consense_logl: -1439.084626
contree: (0:0.0029778495,((((((1:0.0000024283,2:0.0000024283)95:0.01245426759,(3:0.0000024283,11:0.0000024283)86:0.009132464237)74:0.01352665103,(8:0.0000024283,10:0.0000024283)100:0.03573524446)99:0.03870466484,5:0.0678995529)95:0.03458354719,(4:0.0000024283,9:0.0000024283)76:0.002964101478)49:0.003008761919,7:0.0092491226)64:2.428257e-06,6:0.0029872453);
contree_rfdist: 0
finished: true
finishedCandidateSet: true
finishedModelFinal: true
finishedModelInit: true
initTree: (0:0.0029158993,(((((1:0.0000010000,2:0.0000010000):0.008801729463,(3:0.0000010000,11:0.0000010000):0.01177199504):0.01177199504,(8:0.0000010000,10:0.0000010000):0.03309056365):0.03935627788,5:0.0586419753):0.03309056365,(4:0.0000010000,9:0.0000010000):0.002915899325):0.002915899325,(6:0.0029158993,7:0.0088017295):1e-06);
iqtree:
 command:  -nt AUTO -s /media/hdd_2tb/GPA_reclassification_clean/A_dataset_creation/5_basic_phylogenetics/2_trimmed_complete_basic_phylogeny/2_OGs_with_domains_phylogeny/1_mafft_MSAs/OG_96_hypothetic_mafftMSA.faa -m JTT+G4 -pre /media/hdd_2tb/GPA_reclassification_clean/A_dataset_creation/5_basic_phylogenetics/2_trimmed_complete_basic_phylogeny/2_OGs_with_domains_phylogeny/4_mafft_iqtree_ML_trees/OG_96_hypothetic_mafft_iqtree -redo -bb 1000
 seed: 952865
 start_time: 1707991867
 version: 2.2.5
```
