## Supplementary Data 7 for "Structural and evolutionary analyses support reclassification of glycopeptide antibiotics as xyclopeptides": OG_96_hypothetic_mafft_iqtree.contree

```
(StAc:0.0029778495,((((((StsC09_2:0.0000024283,StsC09_1:0.0000024283)95:0.0124542676,(StsW38_2:0.0000024283,StsW38_1:0.0000024283)86:0.0091324642)74:0.0135266510,(StsCM_2:0.0000024283,StsCM_1:0.0000024283)100:0.0357352445)99:0.0387046648,StsC3:0.0678995529)95:0.0345835472,(StsCY:0.0000024283,StsC8:0.0000024283)76:0.0029641015)49:0.0030087619,StsCT:0.0092491226)64:0.0000024283,StsC25:0.0029872453);
```
