## Supplementary Data 7 for "Structural and evolutionary analyses support reclassification of glycopeptide antibiotics as xyclopeptides": OG_96_hypothetic_mafft_iqtree.log

```
IQ-TREE multicore version 2.2.5 COVID-edition for Linux 64-bit built Sep 15 2023
Developed by Bui Quang Minh, James Barbetti, Nguyen Lam Tung,
Olga Chernomor, Heiko Schmidt, Dominik Schrempf, Michael Woodhams, Ly Trong Nhan.

Host:    athina-desktop (AVX2, FMA3, 62 GB RAM)
Command: /home/athina/anaconda3/envs/iqtree2/bin/iqtree2 -nt AUTO -s /media/hdd_2tb/GPA_reclassification_clean/A_dataset_creation/5_basic_phylogenetics/2_trimmed_complete_basic_phylogeny/2_OGs_with_domains_phylogeny/1_mafft_MSAs/OG_96_hypothetic_mafftMSA.faa -m JTT+G4 -pre /media/hdd_2tb/GPA_reclassification_clean/A_dataset_creation/5_basic_phylogenetics/2_trimmed_complete_basic_phylogeny/2_OGs_with_domains_phylogeny/4_mafft_iqtree_ML_trees/OG_96_hypothetic_mafft_iqtree -redo -bb 1000
Seed:    952865 (Using SPRNG - Scalable Parallel Random Number Generator)
Time:    Thu Feb 15 11:11:07 2024
Kernel:  AVX+FMA - auto-detect threads (32 CPU cores detected)

Reading alignment file /media/hdd_2tb/GPA_reclassification_clean/A_dataset_creation/5_basic_phylogenetics/2_trimmed_complete_basic_phylogeny/2_OGs_with_domains_phylogeny/1_mafft_MSAs/OG_96_hypothetic_mafftMSA.faa ... Fasta format detected
Reading fasta file: done in 0.00017969 secs
Alignment most likely contains protein sequences
Constructing alignment: done in 0.00065104 secs using 3735% CPU
Alignment has 12 sequences with 344 columns, 72 distinct patterns
39 parsimony-informative, 17 singleton sites, 288 constant sites
          Gap/Ambiguity  Composition  p-value
Analyzing sequences: done in 3.3624e-05 secs using 92.2% CPU
   1  StAc        0.00%    passed    100.00%
   2  StsC09_2    0.00%    passed    100.00%
   3  StsC09_1    0.00%    passed    100.00%
   4  StsW38_2    0.00%    passed    100.00%
   5  StsCY       0.00%    passed    100.00%
   6  StsC3       0.29%    passed    100.00%
   7  StsC25      0.00%    passed    100.00%
   8  StsCT       0.00%    passed    100.00%
   9  StsCM_2     0.00%    passed    100.00%
  10  StsC8       0.00%    passed    100.00%
  11  StsCM_1     0.00%    passed    100.00%
  12  StsW38_1    0.00%    passed    100.00%
****  TOTAL       0.02%  0 sequences failed composition chi2 test (p-value<5%; df=19)
NOTE: StsC09_1 is identical to StsC09_2 but kept for subsequent analysis
NOTE: StsW38_1 is identical to StsW38_2 but kept for subsequent analysis
NOTE: StsC8 is identical to StsCY but kept for subsequent analysis
NOTE: StsCM_1 is identical to StsCM_2 but kept for subsequent analysis
Checking for duplicate sequences: done in 0.000334893 secs using 813.4% CPU

Create initial parsimony tree by phylogenetic likelihood library (PLL)... 0.000 seconds
Generating 1000 samples for ultrafast bootstrap (seed: 952865)...

NOTE: 1 MB RAM (0 GB) is required!
Measuring multi-threading efficiency up to 32 CPU cores
Increase to 10 rounds for branch lengths
2797 trees examined
Threads: 1 / Time: 32.010 sec / Speedup: 1.000 / Efficiency: 100% / LogL: -1992
Threads: 2 / Time: 30.525 sec / Speedup: 1.049 / Efficiency: 52% / LogL: -1992
Threads: 3 / Time: 27.405 sec / Speedup: 1.168 / Efficiency: 39% / LogL: -1992
Determining AUTO threadcount: done in 89.94 secs using 193.7% CPU
BEST NUMBER OF THREADS: 1

Estimate model parameters (epsilon = 0.100)
1. Initial log-likelihood: -1441.618
2. Current log-likelihood: -1439.106
Optimal log-likelihood: -1439.080
Gamma shape alpha: 0.309
Parameters optimization took 2 rounds (0.026 sec)
Wrote distance file to... 
Computing ML distances based on estimated model parameters...
Calculating distance matrix: done in 0.0180532 secs using 99.99% CPU
Computing ML distances took 0.018124 sec (of wall-clock time) 0.018127 sec (of CPU time)
Setting up auxiliary I and S matrices: done in 4.12879e-05 secs using 99.3% CPU
Constructing RapidNJ tree: done in 4.88921e-05 secs using 100.2% CPU
Computing RapidNJ tree took 0.000154 sec (of wall-clock time) 0.000181 sec (of CPU time)
Log-likelihood of RapidNJ tree: -1439.538
--------------------------------------------------------------------
|             INITIALIZING CANDIDATE TREE SET                      |
--------------------------------------------------------------------
Generating 98 parsimony trees... 0.039 second
Computing log-likelihood of 96 initial trees ... 0.245 seconds
Current best score: -1439.080

Do NNI search on 20 best initial trees
Optimizing NNI: done in 0.0121132 secs using 99.99% CPU
Estimate model parameters (epsilon = 0.100)
BETTER TREE FOUND at iteration 1: -1439.080
Optimizing NNI: done in 0.0104052 secs using 99.98% CPU
Optimizing NNI: done in 0.0161001 secs using 99.99% CPU
Optimizing NNI: done in 0.0175762 secs using 99.99% CPU
Optimizing NNI: done in 0.0176419 secs using 99.99% CPU
Optimizing NNI: done in 0.0292192 secs using 99.96% CPU
Optimizing NNI: done in 0.0220262 secs using 99.99% CPU
Optimizing NNI: done in 0.0236884 secs using 100% CPU
Optimizing NNI: done in 0.0302018 secs using 99.97% CPU
Optimizing NNI: done in 0.0218002 secs using 99.99% CPU
Iteration 10 / LogL: -1439.080 / Time: 0h:1m:30s
Optimizing NNI: done in 0.0302948 secs using 100% CPU
Optimizing NNI: done in 0.0259316 secs using 99.99% CPU
Optimizing NNI: done in 0.0358518 secs using 100% CPU
Optimizing NNI: done in 0.0308673 secs using 100% CPU
Optimizing NNI: done in 0.0348886 secs using 100% CPU
Optimizing NNI: done in 0.0239379 secs using 100% CPU
Optimizing NNI: done in 0.029031 secs using 100% CPU
Optimizing NNI: done in 0.0342252 secs using 100% CPU
Optimizing NNI: done in 0.0370561 secs using 99.92% CPU
Optimizing NNI: done in 0.0249741 secs using 100% CPU
Iteration 20 / LogL: -1439.175 / Time: 0h:1m:30s
Finish initializing candidate tree set (1)
Current best tree score: -1439.080 / CPU time: 0.817
Number of iterations: 20
--------------------------------------------------------------------
|               OPTIMIZING CANDIDATE TREE SET                      |
--------------------------------------------------------------------
Optimizing NNI: done in 0.0262462 secs using 99.99% CPU
Optimizing NNI: done in 0.0116425 secs using 99.99% CPU
UPDATE BEST LOG-LIKELIHOOD: -1439.080
Optimizing NNI: done in 0.0257621 secs using 100% CPU
Optimizing NNI: done in 0.0369075 secs using 100% CPU
Optimizing NNI: done in 0.0321508 secs using 100% CPU
Optimizing NNI: done in 0.0330021 secs using 100% CPU
Optimizing NNI: done in 0.0546909 secs using 100% CPU
Optimizing NNI: done in 0.0251669 secs using 100% CPU
Optimizing NNI: done in 0.0376199 secs using 100% CPU
Optimizing NNI: done in 0.0424464 secs using 99.98% CPU
Iteration 30 / LogL: -1439.083 / Time: 0h:1m:31s (0h:3m:43s left)
Optimizing NNI: done in 0.0220034 secs using 99.99% CPU
Optimizing NNI: done in 0.025486 secs using 100% CPU
Optimizing NNI: done in 0.0572292 secs using 100% CPU
Optimizing NNI: done in 0.0373918 secs using 100% CPU
Optimizing NNI: done in 0.0521844 secs using 100% CPU
Optimizing NNI: done in 0.0654081 secs using 100% CPU
Optimizing NNI: done in 0.0366354 secs using 100% CPU
Optimizing NNI: done in 0.0401457 secs using 90.08% CPU
Optimizing NNI: done in 0.0391647 secs using 99.97% CPU
Optimizing NNI: done in 0.0611942 secs using 100% CPU
Iteration 40 / LogL: -1439.083 / Time: 0h:1m:31s (0h:2m:23s left)
Optimizing NNI: done in 0.0486414 secs using 100% CPU
Optimizing NNI: done in 0.0348189 secs using 100% CPU
Optimizing NNI: done in 0.0422795 secs using 100% CPU
Optimizing NNI: done in 0.0563572 secs using 100% CPU
Optimizing NNI: done in 0.0349065 secs using 100% CPU
Optimizing NNI: done in 0.0419813 secs using 100% CPU
Optimizing NNI: done in 0.0255713 secs using 99.98% CPU
Optimizing NNI: done in 0.0330232 secs using 100% CPU
Optimizing NNI: done in 0.0250479 secs using 100% CPU
Optimizing NNI: done in 0.0340817 secs using 100% CPU
Iteration 50 / LogL: -1454.709 / Time: 0h:1m:32s (0h:1m:35s left)
Log-likelihood cutoff on original alignment: -1466.170
Optimizing NNI: done in 0.037363 secs using 99.99% CPU
Optimizing NNI: done in 0.0474715 secs using 99.98% CPU
Optimizing NNI: done in 0.0340522 secs using 100% CPU
Optimizing NNI: done in 0.0396355 secs using 100% CPU
Optimizing NNI: done in 0.0333391 secs using 100% CPU
Optimizing NNI: done in 0.0347532 secs using 100% CPU
Optimizing NNI: done in 0.0232473 secs using 99.99% CPU
Optimizing NNI: done in 0.0403297 secs using 100% CPU
Optimizing NNI: done in 0.0400437 secs using 100% CPU
Optimizing NNI: done in 0.0353837 secs using 100% CPU
Iteration 60 / LogL: -1439.084 / Time: 0h:1m:32s (0h:1m:4s left)
Optimizing NNI: done in 0.03248 secs using 100% CPU
Optimizing NNI: done in 0.0398716 secs using 100% CPU
Optimizing NNI: done in 0.081834 secs using 100% CPU
Optimizing NNI: done in 0.0218302 secs using 99.78% CPU
Optimizing NNI: done in 0.0266348 secs using 100% CPU
Optimizing NNI: done in 0.0329618 secs using 87.89% CPU
Optimizing NNI: done in 0.0456442 secs using 99.99% CPU
Optimizing NNI: done in 0.0317151 secs using 100% CPU
Optimizing NNI: done in 0.0310252 secs using 100% CPU
Optimizing NNI: done in 0.0936654 secs using 99.99% CPU
Iteration 70 / LogL: -1454.720 / Time: 0h:1m:32s (0h:0m:41s left)
Optimizing NNI: done in 0.0381532 secs using 100% CPU
Optimizing NNI: done in 0.0259708 secs using 100% CPU
Optimizing NNI: done in 0.0343271 secs using 100% CPU
Optimizing NNI: done in 0.0316669 secs using 100% CPU
Optimizing NNI: done in 0.0453221 secs using 100% CPU
Optimizing NNI: done in 0.0483132 secs using 99.97% CPU
Optimizing NNI: done in 0.025595 secs using 100% CPU
Optimizing NNI: done in 0.0206719 secs using 100% CPU
Optimizing NNI: done in 0.0439906 secs using 100% CPU
Optimizing NNI: done in 0.03966 secs using 100% CPU
Iteration 80 / LogL: -1439.083 / Time: 0h:1m:33s (0h:0m:24s left)
Optimizing NNI: done in 0.0276672 secs using 100% CPU
Optimizing NNI: done in 0.0698903 secs using 100% CPU
Optimizing NNI: done in 0.0333822 secs using 100% CPU
Optimizing NNI: done in 0.050572 secs using 100% CPU
Optimizing NNI: done in 0.0656861 secs using 93.91% CPU
Optimizing NNI: done in 0.0376297 secs using 100% CPU
Optimizing NNI: done in 0.0383635 secs using 100% CPU
Optimizing NNI: done in 0.0367616 secs using 100% CPU
Optimizing NNI: done in 0.0346093 secs using 100% CPU
Optimizing NNI: done in 0.0396063 secs using 100% CPU
Iteration 90 / LogL: -1439.204 / Time: 0h:1m:33s (0h:0m:11s left)
Optimizing NNI: done in 0.0252315 secs using 100% CPU
Optimizing NNI: done in 0.038853 secs using 100% CPU
Optimizing NNI: done in 0.0337317 secs using 100% CPU
Optimizing NNI: done in 0.0337535 secs using 100% CPU
Optimizing NNI: done in 0.0354167 secs using 100% CPU
Optimizing NNI: done in 0.0480829 secs using 100% CPU
Optimizing NNI: done in 0.0489254 secs using 100% CPU
Optimizing NNI: done in 0.0336136 secs using 100% CPU
Optimizing NNI: done in 0.0414944 secs using 99.98% CPU
Optimizing NNI: done in 0.0255346 secs using 100% CPU
Iteration 100 / LogL: -1439.083 / Time: 0h:1m:34s (0h:0m:0s left)
Log-likelihood cutoff on original alignment: -1466.170
NOTE: Bootstrap correlation coefficient of split occurrence frequencies: 0.998
Optimizing NNI: done in 0.0249413 secs using 99.99% CPU
Optimizing NNI: done in 0.0432624 secs using 100% CPU
TREE SEARCH COMPLETED AFTER 102 ITERATIONS / Time: 0h:1m:34s

--------------------------------------------------------------------
|                    FINALIZING TREE SEARCH                        |
--------------------------------------------------------------------
Performs final model parameters optimization
Estimate model parameters (epsilon = 0.010)
1. Initial log-likelihood: -1439.080
Optimal log-likelihood: -1439.080
Gamma shape alpha: 0.309
Parameters optimization took 1 rounds (0.009 sec)
BEST SCORE FOUND : -1439.080
Creating bootstrap support values...
Split supports printed to NEXUS file /media/hdd_2tb/GPA_reclassification_clean/A_dataset_creation/5_basic_phylogenetics/2_trimmed_complete_basic_phylogeny/2_OGs_with_domains_phylogeny/4_mafft_iqtree_ML_trees/OG_96_hypothetic_mafft_iqtree.splits.nex
Total tree length: 0.233

Total number of iterations: 102
CPU time used for tree search: 4.288 sec (0h:0m:4s)
Wall-clock time used for tree search: 4.300 sec (0h:0m:4s)
Total CPU time used: 178.659 sec (0h:2m:58s)
Total wall-clock time used: 94.347 sec (0h:1m:34s)

Computing bootstrap consensus tree...
Reading input file /media/hdd_2tb/GPA_reclassification_clean/A_dataset_creation/5_basic_phylogenetics/2_trimmed_complete_basic_phylogeny/2_OGs_with_domains_phylogeny/4_mafft_iqtree_ML_trees/OG_96_hypothetic_mafft_iqtree.splits.nex...
12 taxa and 68 splits.
Consensus tree written to /media/hdd_2tb/GPA_reclassification_clean/A_dataset_creation/5_basic_phylogenetics/2_trimmed_complete_basic_phylogeny/2_OGs_with_domains_phylogeny/4_mafft_iqtree_ML_trees/OG_96_hypothetic_mafft_iqtree.contree
Reading input trees file /media/hdd_2tb/GPA_reclassification_clean/A_dataset_creation/5_basic_phylogenetics/2_trimmed_complete_basic_phylogeny/2_OGs_with_domains_phylogeny/4_mafft_iqtree_ML_trees/OG_96_hypothetic_mafft_iqtree.contree
Log-likelihood of consensus tree: -1439.085

Analysis results written to: 
  IQ-TREE report:                /media/hdd_2tb/GPA_reclassification_clean/A_dataset_creation/5_basic_phylogenetics/2_trimmed_complete_basic_phylogeny/2_OGs_with_domains_phylogeny/4_mafft_iqtree_ML_trees/OG_96_hypothetic_mafft_iqtree.iqtree
  Maximum-likelihood tree:       /media/hdd_2tb/GPA_reclassification_clean/A_dataset_creation/5_basic_phylogenetics/2_trimmed_complete_basic_phylogeny/2_OGs_with_domains_phylogeny/4_mafft_iqtree_ML_trees/OG_96_hypothetic_mafft_iqtree.treefile
  Likelihood distances:          /media/hdd_2tb/GPA_reclassification_clean/A_dataset_creation/5_basic_phylogenetics/2_trimmed_complete_basic_phylogeny/2_OGs_with_domains_phylogeny/4_mafft_iqtree_ML_trees/OG_96_hypothetic_mafft_iqtree.mldist

Ultrafast bootstrap approximation results written to:
  Split support values:          /media/hdd_2tb/GPA_reclassification_clean/A_dataset_creation/5_basic_phylogenetics/2_trimmed_complete_basic_phylogeny/2_OGs_with_domains_phylogeny/4_mafft_iqtree_ML_trees/OG_96_hypothetic_mafft_iqtree.splits.nex
  Consensus tree:                /media/hdd_2tb/GPA_reclassification_clean/A_dataset_creation/5_basic_phylogenetics/2_trimmed_complete_basic_phylogeny/2_OGs_with_domains_phylogeny/4_mafft_iqtree_ML_trees/OG_96_hypothetic_mafft_iqtree.contree
  Screen log file:               /media/hdd_2tb/GPA_reclassification_clean/A_dataset_creation/5_basic_phylogenetics/2_trimmed_complete_basic_phylogeny/2_OGs_with_domains_phylogeny/4_mafft_iqtree_ML_trees/OG_96_hypothetic_mafft_iqtree.log

Date and Time: Thu Feb 15 11:12:42 2024
```
