## Supplementary Data 7 for "Structural and evolutionary analyses support reclassification of glycopeptide antibiotics as xyclopeptides": OG_96_hypothetic_mafft_iqtree.mldist

```
12
StAc       0.0000000 0.0995739 0.0995739 0.0947470 0.0089587 0.1111625 0.0059750 0.0123059 0.1086610 0.0089587 0.1086610 0.0947470 
StsC09_2   0.0995739 0.0000000 0.0000010 0.0211405 0.0960843 0.1310637 0.0997849 0.1017932 0.0564642 0.0960843 0.0564642 0.0211405 
StsC09_1   0.0995739 0.0000010 0.0000000 0.0211405 0.0960843 0.1310637 0.0997849 0.1017932 0.0564642 0.0960843 0.0564642 0.0211405 
StsW38_2   0.0947470 0.0211405 0.0211405 0.0000000 0.0912081 0.1243761 0.0949527 0.0986869 0.0528728 0.0912081 0.0528728 0.0000010 
StsCY      0.0089587 0.0960843 0.0960843 0.0912081 0.0000000 0.1074153 0.0089776 0.0154041 0.1050859 0.0000010 0.1050859 0.0912081 
StsC3      0.1111625 0.1310637 0.1310637 0.1243761 0.1074153 0.0000000 0.1061969 0.1006920 0.1339438 0.1074153 0.1339438 0.1243761 
StsC25     0.0059750 0.0997849 0.0997849 0.0949527 0.0089776 0.1061969 0.0000000 0.0123326 0.1088921 0.0089776 0.1088921 0.0949527 
StsCT      0.0123059 0.1017932 0.1017932 0.0986869 0.0154041 0.1006920 0.0123326 0.0000000 0.1090775 0.0154041 0.1090775 0.0986869 
StsCM_2    0.1086610 0.0564642 0.0564642 0.0528728 0.1050859 0.1339438 0.1088921 0.1090775 0.0000000 0.1050859 0.0000010 0.0528728 
StsC8      0.0089587 0.0960843 0.0960843 0.0912081 0.0000010 0.1074153 0.0089776 0.0154041 0.1050859 0.0000000 0.1050859 0.0912081 
StsCM_1    0.1086610 0.0564642 0.0564642 0.0528728 0.1050859 0.1339438 0.1088921 0.1090775 0.0000010 0.1050859 0.0000000 0.0528728 
StsW38_1   0.0947470 0.0211405 0.0211405 0.0000010 0.0912081 0.1243761 0.0949527 0.0986869 0.0528728 0.0912081 0.0528728 0.0000000 
```
