## Supplementary Data 7 for "Structural and evolutionary analyses support reclassification of glycopeptide antibiotics as xyclopeptides": OG_96_hypothetic_mafft_iqtree.treefile

```
(StAc:0.0029773874,((((((StsC09_2:0.0000010000,StsC09_1:0.0000010000)95:0.0124515386,(StsW38_2:0.0000010000,StsW38_1:0.0000010000)86:0.0091392708)74:0.0135451618,(StsCM_2:0.0000010000,StsCM_1:0.0000010000)100:0.0357259917)99:0.0387016245,StsC3:0.0678985067)95:0.0345823855,(StsCY:0.0000010000,StsC8:0.0000010000)76:0.0029637430)49:0.0030079998,StsCT:0.0092490791)64:0.0000010000,StsC25:0.0029868418);
```
