## Supplementary Data 7 for "Structural and evolutionary analyses support reclassification of glycopeptide antibiotics as xyclopeptides": OG_111_FlsR3_mafft_iqtree.bionj

```
((StAq:5e-07,StsTL_3:5e-07):0,NnsW4_1:2.3486071,StsTL_1:4.7683716e-07);
```
