## Supplementary Data 7 for "Structural and evolutionary analyses support reclassification of glycopeptide antibiotics as xyclopeptides": OG_111_FlsR3_mafft_iqtree.ckp

```
--- # IQ-TREE Checkpoint ver >= 1.6
CandidateSet:
 00: -1092.79740925 (0:0.0000010000,(1:0.0000010000,3:2.2326125016):1e-06,2:0.0000010000);
 01: -1092.8128814 (0:0.0000010000,(1:0.0000010000,2:0.0000010000):1e-06,3:2.1804370527);
 02: -1092.8128814 (0:0.0000010000,1:0.0000010000,(2:0.0000010000,3:2.1804370528):1e-06);
PhyloTree:
 newick: (0:0.0000010000,(1:0.0000010000,3:2.2326125016)34:1e-06,2:0.0000010000);
RateGamma:
 gamma_shape: 0.613170823
StopRule:
 curIteration: 101
 start_real_time: 2305353.767
 time_vec: 
UFBoot:
 000: 22 -1084.935303 -1092.812881 (0,1,(2,3));
 001: 23 -1047.199951 -1092.812881 (0,(1,3),2);
 002: 22 -1105.489258 -1092.812881 (0,(1,3),2);
 003: 22 -1111.197998 -1092.812881 (0,(1,3),2);
 004: 22 -1083.43689 -1092.812881 (0,1,(2,3));
 005: 24 -1099.52771 -1092.812881 (0,(1,3),2);
 006: 21 -1113.819946 -1092.812881 (0,(1,3),2);
 007: 23 -1057.723633 -1092.812881 (0,(1,3),2);
 008: 27 -1071.533447 -1092.812881 (0,(1,3),2);
 009: 26 -1110.583618 -1092.812881 (0,1,(2,3));
 010: 21 -1110.199951 -1092.812881 (0,(1,2),3);
 011: 27 -1097.927734 -1092.812881 (0,(1,3),2);
 012: 23 -1045.839722 -1092.812881 (0,(1,2),3);
 013: 22 -1055.331055 -1092.812881 (0,1,(2,3));
 014: 24 -1059.449097 -1092.812881 (0,1,(2,3));
 015: 24 -1103.89856 -1092.812881 (0,(1,2),3);
 016: 18 -1129.056274 -1092.812881 (0,(1,3),2);
 017: 27 -1066.994263 -1092.812881 (0,(1,2),3);
 018: 21 -1069.512451 -1092.812881 (0,(1,2),3);
 019: 27 -1118.645508 -1092.812881 (0,1,(2,3));
 020: 21 -1089.429932 -1092.812881 (0,(1,3),2);
 021: 29 -1116.975708 -1092.812881 (0,(1,2),3);
 022: 25 -1108.685059 -1092.812881 (0,1,(2,3));
 023: 19 -1068.458252 -1092.812881 (0,1,(2,3));
 024: 24 -1110.542847 -1092.812881 (0,(1,2),3);
 025: 25 -1110.318726 -1092.812881 (0,(1,2),3);
 026: 26 -1128.627197 -1092.812881 (0,(1,2),3);
 027: 23 -1095.097168 -1092.812881 (0,(1,3),2);
 028: 20 -1082.023193 -1092.812881 (0,(1,2),3);
 029: 22 -1080.456543 -1092.812881 (0,(1,2),3);
 030: 15 -1081.787109 -1092.812881 (0,1,(2,3));
 031: 22 -1085.807129 -1092.812881 (0,(1,3),2);
 032: 24 -1072.689209 -1092.812881 (0,(1,2),3);
 033: 23 -1085.935059 -1092.812881 (0,1,(2,3));
 034: 24 -1089.919312 -1092.812881 (0,(1,2),3);
 035: 23 -1098.743164 -1092.812881 (0,1,(2,3));
 036: 29 -1067.8479 -1092.812881 (0,1,(2,3));
 037: 24 -1063.713867 -1092.812881 (0,1,(2,3));
 038: 17 -1108.967041 -1092.812881 (0,1,(2,3));
 039: 20 -1050.551758 -1092.812881 (0,(1,3),2);
 040: 21 -1070.330811 -1092.812881 (0,(1,2),3);
 041: 22 -1049.069702 -1092.812881 (0,(1,3),2);
 042: 27 -1070.148193 -1092.812881 (0,(1,2),3);
 043: 22 -1081.849121 -1092.812881 (0,1,(2,3));
 044: 23 -1114.072876 -1092.812881 (0,1,(2,3));
 045: 31 -1095.016113 -1092.812881 (0,1,(2,3));
 046: 28 -1093.460571 -1092.812881 (0,(1,3),2);
 047: 28 -1092.3125 -1092.812881 (0,1,(2,3));
 048: 24 -1104.780518 -1092.812881 (0,(1,3),2);
 049: 16 -1021.87085 -1092.812881 (0,1,(2,3));
 050: 25 -1087.780518 -1092.812881 (0,(1,2),3);
 051: 23 -1072.42981 -1092.812881 (0,(1,3),2);
 052: 27 -1048.110107 -1092.812881 (0,(1,2),3);
 053: 22 -1137.709106 -1092.812881 (0,(1,3),2);
 054: 21 -1098.832886 -1092.812881 (0,(1,3),2);
 055: 23 -1076.131348 -1092.812881 (0,1,(2,3));
 056: 21 -1092.636963 -1092.812881 (0,1,(2,3));
 057: 25 -1086.731323 -1092.812881 (0,1,(2,3));
 058: 26 -1077 -1092.812881 (0,(1,3),2);
 059: 24 -1073.314941 -1092.812881 (0,1,(2,3));
 060: 27 -1099.631348 -1092.812881 (0,1,(2,3));
 061: 25 -1104.335327 -1092.812881 (0,(1,2),3);
 062: 22 -1112.708496 -1092.812881 (0,(1,2),3);
 063: 22 -1105.148438 -1092.812881 (0,(1,3),2);
 064: 25 -1103.650146 -1092.812881 (0,(1,2),3);
 065: 26 -1084.092529 -1092.812881 (0,(1,2),3);
 066: 24 -1072.602051 -1092.812881 (0,(1,3),2);
 067: 27 -1091.836548 -1092.812881 (0,(1,2),3);
 068: 25 -1103.472656 -1092.812881 (0,(1,3),2);
 069: 20 -1026.91687 -1092.812881 (0,(1,3),2);
 070: 26 -1134.345703 -1092.812881 (0,(1,2),3);
 071: 26 -1119.350464 -1092.812881 (0,(1,3),2);
 072: 23 -1123.930054 -1092.812881 (0,(1,3),2);
 073: 26 -1099.004883 -1092.812881 (0,(1,3),2);
 074: 19 -1113.029419 -1092.812881 (0,(1,3),2);
 075: 25 -1103.319336 -1092.812881 (0,(1,2),3);
 076: 24 -1095.328613 -1092.812881 (0,(1,2),3);
 077: 23 -1098.805176 -1092.812881 (0,(1,2),3);
 078: 26 -1089.457275 -1092.812881 (0,(1,2),3);
 079: 27 -1083.302734 -1092.812881 (0,(1,3),2);
 080: 23 -1100.255127 -1092.812881 (0,1,(2,3));
 081: 26 -1119.091431 -1092.812881 (0,1,(2,3));
 082: 31 -1104.689453 -1092.812881 (0,(1,3),2);
 083: 27 -1082.993652 -1092.812881 (0,(1,2),3);
 084: 27 -1084.118896 -1092.812881 (0,(1,2),3);
 085: 26 -1085.51709 -1092.812881 (0,(1,3),2);
 086: 24 -1112.685669 -1092.812881 (0,(1,2),3);
 087: 23 -1048.549438 -1092.812881 (0,1,(2,3));
 088: 23 -1098.674072 -1092.812881 (0,(1,2),3);
 089: 27 -1076.307007 -1092.812881 (0,(1,3),2);
 090: 24 -1064.903076 -1092.812881 (0,1,(2,3));
 091: 24 -1083.407837 -1092.812881 (0,(1,2),3);
 092: 22 -1083.588989 -1092.812881 (0,(1,2),3);
 093: 25 -1132.338379 -1092.812881 (0,1,(2,3));
 094: 30 -1133.879883 -1092.812881 (0,(1,2),3);
 095: 19 -1115.44519 -1092.812881 (0,(1,3),2);
 096: 25 -1094.703735 -1092.812881 (0,(1,2),3);
 097: 16 -1113.947632 -1092.812881 (0,(1,3),2);
 098: 24 -1111.031494 -1092.812881 (0,(1,3),2);
 099: 24 -1069.560913 -1092.812881 (0,(1,2),3);
 100: 22 -1044.547729 -1092.812881 (0,(1,2),3);
 101: 26 -1083.397461 -1092.812881 (0,1,(2,3));
 102: 25 -1085.784424 -1092.812881 (0,(1,2),3);
 103: 21 -1087.497559 -1092.812881 (0,(1,3),2);
 104: 23 -1106.33667 -1092.812881 (0,1,(2,3));
 105: 25 -1087.905884 -1092.812881 (0,(1,2),3);
 106: 26 -1133.287598 -1092.812881 (0,1,(2,3));
 107: 24 -1064.332275 -1092.812881 (0,(1,3),2);
 108: 24 -1075.00769 -1092.812881 (0,(1,3),2);
 109: 24 -1095.433472 -1092.812881 (0,1,(2,3));
 110: 22 -1073.008301 -1092.812881 (0,1,(2,3));
 111: 21 -1065.086548 -1092.812881 (0,(1,3),2);
 112: 22 -1105.094849 -1092.812881 (0,(1,3),2);
 113: 32 -1110.354492 -1092.812881 (0,(1,3),2);
 114: 26 -1122.292847 -1092.812881 (0,(1,2),3);
 115: 22 -1112.245361 -1092.812881 (0,(1,2),3);
 116: 27 -1077.549561 -1092.812881 (0,1,(2,3));
 117: 25 -1062.979004 -1092.812881 (0,(1,2),3);
 118: 20 -1095.171143 -1092.812881 (0,1,(2,3));
 119: 27 -1075.203613 -1092.812881 (0,1,(2,3));
 120: 25 -1085.666748 -1092.812881 (0,(1,3),2);
 121: 23 -1096.871338 -1092.812881 (0,(1,3),2);
 122: 27 -1061.852417 -1092.812881 (0,(1,2),3);
 123: 24 -1103.025391 -1092.812881 (0,1,(2,3));
 124: 25 -1151.651611 -1092.812881 (0,(1,2),3);
 125: 26 -1105.010376 -1092.812881 (0,(1,2),3);
 126: 28 -1112.504639 -1092.812881 (0,1,(2,3));
 127: 28 -1105.38208 -1092.812881 (0,(1,3),2);
 128: 23 -1053.951172 -1092.812881 (0,(1,3),2);
 129: 23 -1067.070435 -1092.812881 (0,1,(2,3));
 130: 16 -1100.026733 -1092.812881 (0,(1,3),2);
 131: 3 -1090.072021 -1092.812881 (0,(1,2),3);
 132: 28 -1080.544434 -1092.812881 (0,(1,2),3);
 133: 24 -1088.998535 -1092.812881 (0,1,(2,3));
 134: 21 -1083.330566 -1092.812881 (0,1,(2,3));
 135: 20 -1110.076172 -1092.812881 (0,(1,2),3);
 136: 22 -1072.142822 -1092.812881 (0,(1,3),2);
 137: 26 -1069.825562 -1092.812881 (0,(1,3),2);
 138: 22 -1077.96521 -1092.812881 (0,(1,2),3);
 139: 19 -1096.585938 -1092.812881 (0,1,(2,3));
 140: 21 -1118.542725 -1092.812881 (0,1,(2,3));
 141: 12 -1108.308838 -1092.812881 (0,1,(2,3));
 142: 24 -1092.484985 -1092.812881 (0,(1,2),3);
 143: 27 -1062.738037 -1092.812881 (0,(1,2),3);
 144: 19 -1077.691895 -1092.812881 (0,1,(2,3));
 145: 26 -1086.759399 -1092.812881 (0,1,(2,3));
 146: 25 -1081.891479 -1092.812881 (0,1,(2,3));
 147: 24 -1081.76001 -1092.812881 (0,(1,3),2);
 148: 24 -1114.913574 -1092.812881 (0,1,(2,3));
 149: 18 -1074.942505 -1092.812881 (0,(1,2),3);
 150: 26 -1097.914795 -1092.812881 (0,(1,3),2);
 151: 22 -1082.796753 -1092.812881 (0,1,(2,3));
 152: 24 -1028.768677 -1092.812881 (0,1,(2,3));
 153: 26 -1099.366089 -1092.812881 (0,(1,3),2);
 154: 29 -1098.073486 -1092.812881 (0,1,(2,3));
 155: 26 -1084.629883 -1092.812881 (0,1,(2,3));
 156: 27 -1061.658203 -1092.812881 (0,(1,2),3);
 157: 20 -1094.703247 -1092.812881 (0,(1,2),3);
 158: 17 -1093.091431 -1092.812881 (0,(1,2),3);
 159: 22 -1110.811523 -1092.812881 (0,(1,3),2);
 160: 23 -1075.730347 -1092.812881 (0,(1,3),2);
 161: 31 -1048.904785 -1092.812881 (0,(1,3),2);
 162: 22 -1080.312744 -1092.812881 (0,(1,3),2);
 163: 23 -1111.756958 -1092.812881 (0,1,(2,3));
 164: 21 -1054.255127 -1092.812881 (0,(1,2),3);
 165: 22 -1115.243408 -1092.812881 (0,(1,3),2);
 166: 24 -1073.657715 -1092.812881 (0,1,(2,3));
 167: 21 -1118.410889 -1092.812881 (0,(1,2),3);
 168: 17 -1086.398193 -1092.812881 (0,1,(2,3));
 169: 29 -1099.196045 -1092.812881 (0,1,(2,3));
 170: 24 -1115.099243 -1092.812881 (0,1,(2,3));
 171: 21 -1101.376953 -1092.812881 (0,1,(2,3));
 172: 25 -1057.619385 -1092.812881 (0,(1,2),3);
 173: 21 -1128.871826 -1092.812881 (0,1,(2,3));
 174: 23 -1090.639771 -1092.812881 (0,(1,2),3);
 175: 21 -1136.819214 -1092.812881 (0,(1,3),2);
 176: 26 -1055.510986 -1092.812881 (0,1,(2,3));
 177: 27 -1082.959229 -1092.812881 (0,1,(2,3));
 178: 23 -1074.436035 -1092.812881 (0,(1,3),2);
 179: 24 -1096.985352 -1092.812881 (0,(1,3),2);
 180: 22 -1099.86792 -1092.812881 (0,(1,2),3);
 181: 25 -1108.094971 -1092.812881 (0,1,(2,3));
 182: 23 -1129.082275 -1092.812881 (0,1,(2,3));
 183: 21 -1120.875977 -1092.812881 (0,(1,2),3);
 184: 24 -1079.998413 -1092.812881 (0,1,(2,3));
 185: 22 -1134.630859 -1092.812881 (0,(1,2),3);
 186: 29 -1146.599487 -1092.812881 (0,1,(2,3));
 187: 21 -1111.144043 -1092.812881 (0,(1,3),2);
 188: 23 -1091.076416 -1092.812881 (0,1,(2,3));
 189: 23 -1101.744629 -1092.812881 (0,(1,3),2);
 190: 27 -1067.762207 -1092.812881 (0,(1,2),3);
 191: 20 -1092.209351 -1092.812881 (0,(1,2),3);
 192: 19 -1074.497314 -1092.812881 (0,(1,2),3);
 193: 23 -1063.405884 -1092.812881 (0,(1,3),2);
 194: 20 -1079.636475 -1092.812881 (0,(1,2),3);
 195: 27 -1076.975342 -1092.812881 (0,1,(2,3));
 196: 23 -1111.693604 -1092.812881 (0,(1,3),2);
 197: 20 -1106.776855 -1092.812881 (0,1,(2,3));
 198: 24 -1088.129272 -1092.812881 (0,(1,3),2);
 199: 27 -1132.570312 -1092.812881 (0,1,(2,3));
 200: 22 -1085.679443 -1092.812881 (0,1,(2,3));
 201: 23 -1111.616211 -1092.812881 (0,1,(2,3));
 202: 27 -1111.261963 -1092.812881 (0,1,(2,3));
 203: 23 -1096.013672 -1092.812881 (0,(1,3),2);
 204: 23 -1085.594116 -1092.812881 (0,(1,2),3);
 205: 25 -1085.418457 -1092.812881 (0,(1,3),2);
 206: 26 -1085.286865 -1092.812881 (0,1,(2,3));
 207: 27 -1067.857666 -1092.812881 (0,1,(2,3));
 208: 28 -1106.892822 -1092.812881 (0,1,(2,3));
 209: 26 -1105.480713 -1092.812881 (0,(1,3),2);
 210: 27 -1126.205078 -1092.812881 (0,(1,2),3);
 211: 27 -1091.635986 -1092.812881 (0,(1,3),2);
 212: 27 -1112.760376 -1092.812881 (0,(1,2),3);
 213: 23 -1119.328003 -1092.812881 (0,(1,3),2);
 214: 24 -1112.453857 -1092.812881 (0,(1,3),2);
 215: 25 -1095.225098 -1092.812881 (0,(1,3),2);
 216: 21 -1060.460205 -1092.812881 (0,1,(2,3));
 217: 25 -1059.043457 -1092.812881 (0,1,(2,3));
 218: 21 -1098.90625 -1092.812881 (0,1,(2,3));
 219: 25 -1144.992676 -1092.812881 (0,(1,3),2);
 220: 24 -1079.717285 -1092.812881 (0,(1,2),3);
 221: 27 -1097.906128 -1092.812881 (0,(1,2),3);
 222: 21 -1056.281494 -1092.812881 (0,1,(2,3));
 223: 26 -1080.849609 -1092.812881 (0,1,(2,3));
 224: 20 -1136.542236 -1092.812881 (0,1,(2,3));
 225: 28 -1103.224854 -1092.812881 (0,1,(2,3));
 226: 28 -1071.358154 -1092.812881 (0,1,(2,3));
 227: 21 -1098.371094 -1092.812881 (0,(1,2),3);
 228: 26 -1083.246216 -1092.812881 (0,(1,2),3);
 229: 24 -1086.488037 -1092.812881 (0,(1,2),3);
 230: 20 -1081.167114 -1092.812881 (0,1,(2,3));
 231: 19 -1086.436401 -1092.812881 (0,(1,3),2);
 232: 29 -1099.322754 -1092.812881 (0,1,(2,3));
 233: 26 -1112.716919 -1092.812881 (0,(1,3),2);
 234: 23 -1124.526733 -1092.812881 (0,(1,2),3);
 235: 21 -1094.542236 -1092.812881 (0,1,(2,3));
 236: 25 -1082.444092 -1092.812881 (0,1,(2,3));
 237: 26 -1130.30835 -1092.812881 (0,1,(2,3));
 238: 29 -1067.430054 -1092.812881 (0,(1,3),2);
 239: 28 -1089.7052 -1092.812881 (0,(1,2),3);
 240: 27 -1050.397217 -1092.812881 (0,(1,3),2);
 241: 25 -1106.123535 -1092.812881 (0,1,(2,3));
 242: 24 -1091.047607 -1092.812881 (0,(1,3),2);
 243: 28 -1082.42627 -1092.812881 (0,(1,2),3);
 244: 24 -1070.815674 -1092.812881 (0,(1,3),2);
 245: 26 -1067.384033 -1092.812881 (0,(1,3),2);
 246: 23 -1108.944946 -1092.812881 (0,1,(2,3));
 247: 24 -1134.424072 -1092.812881 (0,1,(2,3));
 248: 18 -1093.282349 -1092.812881 (0,(1,3),2);
 249: 22 -1095.835083 -1092.812881 (0,(1,2),3);
 250: 20 -1117.03772 -1092.812881 (0,1,(2,3));
 251: 25 -1073.865723 -1092.812881 (0,1,(2,3));
 252: 26 -1075.352417 -1092.812881 (0,(1,3),2);
 253: 28 -1115.898682 -1092.812881 (0,(1,3),2);
 254: 20 -1091.166748 -1092.812881 (0,(1,3),2);
 255: 24 -1092.171509 -1092.812881 (0,(1,3),2);
 256: 21 -1082.838135 -1092.812881 (0,(1,3),2);
 257: 18 -1088.101685 -1092.812881 (0,(1,3),2);
 258: 22 -1063.67041 -1092.812881 (0,1,(2,3));
 259: 27 -1098.4729 -1092.812881 (0,1,(2,3));
 260: 26 -1111.075195 -1092.812881 (0,(1,3),2);
 261: 25 -1076.291504 -1092.812881 (0,(1,2),3);
 262: 25 -1087.87915 -1092.812881 (0,1,(2,3));
 263: 26 -1098.929199 -1092.812881 (0,(1,3),2);
 264: 24 -1106.706543 -1092.812881 (0,1,(2,3));
 265: 23 -1117.345947 -1092.812881 (0,(1,2),3);
 266: 27 -1098.345459 -1092.812881 (0,(1,2),3);
 267: 24 -1080.328125 -1092.812881 (0,(1,3),2);
 268: 24 -1062.116455 -1092.812881 (0,1,(2,3));
 269: 27 -1091.941772 -1092.812881 (0,1,(2,3));
 270: 25 -1081.803345 -1092.812881 (0,(1,3),2);
 271: 27 -1063.318848 -1092.812881 (0,1,(2,3));
 272: 27 -1088.783447 -1092.812881 (0,(1,2),3);
 273: 25 -1094.658936 -1092.812881 (0,(1,2),3);
 274: 26 -1055.398682 -1092.812881 (0,(1,2),3);
 275: 22 -1106.196289 -1092.812881 (0,(1,3),2);
 276: 21 -1051.746826 -1092.812881 (0,(1,3),2);
 277: 20 -1085.947754 -1092.812881 (0,1,(2,3));
 278: 28 -1113.623291 -1092.812881 (0,(1,2),3);
 279: 22 -1056.956421 -1092.812881 (0,(1,2),3);
 280: 24 -1084.65625 -1092.812881 (0,(1,3),2);
 281: 21 -1076.866699 -1092.812881 (0,(1,2),3);
 282: 21 -1112.550781 -1092.812881 (0,(1,3),2);
 283: 25 -1062.546875 -1092.812881 (0,1,(2,3));
 284: 26 -1090.472656 -1092.812881 (0,(1,2),3);
 285: 28 -1073.978271 -1092.812881 (0,(1,2),3);
 286: 22 -1115.653809 -1092.812881 (0,(1,2),3);
 287: 24 -1107.793945 -1092.812881 (0,1,(2,3));
 288: 25 -1108.877686 -1092.812881 (0,(1,2),3);
 289: 23 -1086.64856 -1092.812881 (0,(1,2),3);
 290: 20 -1087.646118 -1092.812881 (0,(1,3),2);
 291: 32 -1148.794189 -1092.812881 (0,1,(2,3));
 292: 23 -1107.053223 -1092.812881 (0,1,(2,3));
 293: 25 -1088.069702 -1092.812881 (0,(1,3),2);
 294: 49 -1085.839111 -1092.812881 (0,(1,2),3);
 295: 26 -1127.475342 -1092.812881 (0,(1,2),3);
 296: 21 -1091.503174 -1092.812881 (0,1,(2,3));
 297: 23 -1117.351196 -1092.812881 (0,(1,2),3);
 298: 25 -1135.398193 -1092.812881 (0,1,(2,3));
 299: 22 -1095.937988 -1092.812881 (0,1,(2,3));
 300: 22 -1069.820312 -1092.812881 (0,(1,2),3);
 301: 26 -1069.383057 -1092.812881 (0,(1,2),3);
 302: 27 -1109.94458 -1092.812881 (0,1,(2,3));
 303: 22 -1070.474365 -1092.812881 (0,1,(2,3));
 304: 21 -1118.356201 -1092.812881 (0,1,(2,3));
 305: 24 -1081.427002 -1092.812881 (0,(1,3),2);
 306: 27 -1115.880127 -1092.812881 (0,1,(2,3));
 307: 25 -1078.22168 -1092.812881 (0,(1,3),2);
 308: 24 -1092.084473 -1092.812881 (0,(1,3),2);
 309: 21 -1126.484009 -1092.812881 (0,1,(2,3));
 310: 20 -1114.443604 -1092.812881 (0,(1,3),2);
 311: 27 -1091.852783 -1092.812881 (0,(1,3),2);
 312: 19 -1116.90918 -1092.812881 (0,(1,2),3);
 313: 27 -1108.04187 -1092.812881 (0,1,(2,3));
 314: 27 -1054.4729 -1092.812881 (0,(1,2),3);
 315: 23 -1065.064209 -1092.812881 (0,(1,2),3);
 316: 22 -1072.643433 -1092.812881 (0,1,(2,3));
 317: 26 -1084.169678 -1092.812881 (0,(1,3),2);
 318: 19 -1106.75 -1092.812881 (0,1,(2,3));
 319: 24 -1090.591064 -1092.812881 (0,(1,2),3);
 320: 27 -1091.846558 -1092.812881 (0,(1,3),2);
 321: 25 -1073.665405 -1092.812881 (0,(1,3),2);
 322: 23 -1077.704102 -1092.812881 (0,(1,2),3);
 323: 25 -1126.24707 -1092.812881 (0,(1,3),2);
 324: 18 -1086.494385 -1092.812881 (0,(1,3),2);
 325: 18 -1090.107178 -1092.812881 (0,1,(2,3));
 326: 22 -1090.939453 -1092.812881 (0,(1,3),2);
 327: 24 -1081.345215 -1092.812881 (0,(1,3),2);
 328: 22 -1064.977539 -1092.812881 (0,1,(2,3));
 329: 22 -1073.641479 -1092.812881 (0,(1,2),3);
 330: 30 -1099.45459 -1092.812881 (0,1,(2,3));
 331: 31 -1076.281494 -1092.812881 (0,1,(2,3));
 332: 25 -1089.613281 -1092.812881 (0,(1,3),2);
 333: 21 -1098.21167 -1092.812881 (0,(1,3),2);
 334: 34 -1088.134766 -1092.812881 (0,1,(2,3));
 335: 21 -1093.064697 -1092.812881 (0,(1,3),2);
 336: 30 -1092.116577 -1092.812881 (0,(1,3),2);
 337: 21 -1050.550293 -1092.812881 (0,(1,2),3);
 338: 25 -1085.316284 -1092.812881 (0,(1,3),2);
 339: 24 -1047.989868 -1092.812881 (0,(1,3),2);
 340: 22 -1038.106201 -1092.812881 (0,1,(2,3));
 341: 27 -1073.210327 -1092.812881 (0,1,(2,3));
 342: 25 -1094.180908 -1092.812881 (0,1,(2,3));
 343: 20 -1070.685791 -1092.812881 (0,1,(2,3));
 344: 23 -1084.725342 -1092.812881 (0,1,(2,3));
 345: 17 -1055.194092 -1092.812881 (0,1,(2,3));
 346: 24 -1088.274292 -1092.812881 (0,1,(2,3));
 347: 23 -1109.326172 -1092.812881 (0,(1,2),3);
 348: 24 -1093.848877 -1092.812881 (0,1,(2,3));
 349: 29 -1127.287476 -1092.812881 (0,1,(2,3));
 350: 27 -1095.163574 -1092.812881 (0,1,(2,3));
 351: 27 -1080.941406 -1092.812881 (0,(1,2),3);
 352: 25 -1091.018555 -1092.812881 (0,1,(2,3));
 353: 24 -1113.567383 -1092.812881 (0,(1,2),3);
 354: 25 -1092.919922 -1092.812881 (0,1,(2,3));
 355: 24 -1069.703857 -1092.812881 (0,1,(2,3));
 356: 24 -1110.358643 -1092.812881 (0,(1,2),3);
 357: 25 -1080.299805 -1092.812881 (0,(1,3),2);
 358: 21 -1075.844971 -1092.812881 (0,(1,2),3);
 359: 23 -1084.706543 -1092.812881 (0,(1,3),2);
 360: 28 -1071.796387 -1092.812881 (0,1,(2,3));
 361: 25 -1090.397339 -1092.812881 (0,(1,3),2);
 362: 21 -1105.614014 -1092.812881 (0,(1,3),2);
 363: 21 -1105.51416 -1092.812881 (0,(1,3),2);
 364: 27 -1107.498779 -1092.812881 (0,1,(2,3));
 365: 23 -1128.330566 -1092.812881 (0,(1,3),2);
 366: 27 -1041.529907 -1092.812881 (0,1,(2,3));
 367: 27 -1099.413696 -1092.812881 (0,(1,3),2);
 368: 25 -1092.302612 -1092.812881 (0,(1,2),3);
 369: 26 -1048.453613 -1092.812881 (0,(1,3),2);
 370: 28 -1129.247314 -1092.812881 (0,(1,2),3);
 371: 20 -1105.908569 -1092.812881 (0,(1,2),3);
 372: 23 -1099.592773 -1092.812881 (0,(1,3),2);
 373: 23 -1100.285278 -1092.812881 (0,1,(2,3));
 374: 21 -1091.625977 -1092.812881 (0,(1,3),2);
 375: 27 -1081.099976 -1092.812881 (0,(1,3),2);
 376: 22 -1083.097046 -1092.812881 (0,(1,3),2);
 377: 24 -1100.61084 -1092.812881 (0,(1,3),2);
 378: 25 -1079.659912 -1092.812881 (0,(1,3),2);
 379: 24 -1086.236084 -1092.812881 (0,1,(2,3));
 380: 21 -1085.850586 -1092.812881 (0,(1,2),3);
 381: 22 -1088.577148 -1092.812881 (0,(1,3),2);
 382: 26 -1099.389404 -1092.812881 (0,(1,3),2);
 383: 25 -1082.620605 -1092.812881 (0,(1,2),3);
 384: 22 -1095.224121 -1092.812881 (0,(1,2),3);
 385: 22 -1105.443359 -1092.812881 (0,(1,2),3);
 386: 27 -1089.092041 -1092.812881 (0,1,(2,3));
 387: 25 -1127.783203 -1092.812881 (0,1,(2,3));
 388: 24 -1091.548828 -1092.812881 (0,(1,2),3);
 389: 23 -1116.498291 -1092.812881 (0,(1,3),2);
 390: 23 -1094.619507 -1092.812881 (0,1,(2,3));
 391: 19 -1106.634033 -1092.812881 (0,1,(2,3));
 392: 21 -1070.67627 -1092.812881 (0,1,(2,3));
 393: 23 -1106.714844 -1092.812881 (0,1,(2,3));
 394: 20 -1122.640137 -1092.812881 (0,(1,3),2);
 395: 24 -1100.248047 -1092.812881 (0,(1,3),2);
 396: 24 -1080.754639 -1092.812881 (0,1,(2,3));
 397: 23 -1071.960938 -1092.812881 (0,(1,2),3);
 398: 26 -1057.197266 -1092.812881 (0,1,(2,3));
 399: 23 -1080.257324 -1092.812881 (0,(1,2),3);
 400: 22 -1072.336914 -1092.812881 (0,(1,3),2);
 401: 30 -1095.029053 -1092.812881 (0,(1,2),3);
 402: 28 -1084.633301 -1092.812881 (0,(1,2),3);
 403: 21 -1104.888306 -1092.812881 (0,(1,3),2);
 404: 25 -1100.494629 -1092.812881 (0,(1,3),2);
 405: 22 -1071.909668 -1092.812881 (0,(1,2),3);
 406: 28 -1076.391602 -1092.812881 (0,1,(2,3));
 407: 19 -1111.104126 -1092.812881 (0,(1,2),3);
 408: 19 -1078.883057 -1092.812881 (0,(1,3),2);
 409: 25 -1081.215576 -1092.812881 (0,(1,3),2);
 410: 22 -1083.441406 -1092.812881 (0,(1,3),2);
 411: 25 -1067.708618 -1092.812881 (0,(1,2),3);
 412: 26 -1060.92395 -1092.812881 (0,(1,3),2);
 413: 24 -1110.720459 -1092.812881 (0,(1,2),3);
 414: 23 -1123.625366 -1092.812881 (0,(1,3),2);
 415: 27 -1122.146973 -1092.812881 (0,1,(2,3));
 416: 22 -1085.79895 -1092.812881 (0,(1,3),2);
 417: 25 -1097.585327 -1092.812881 (0,(1,2),3);
 418: 25 -1109.024536 -1092.812881 (0,1,(2,3));
 419: 24 -1121.456177 -1092.812881 (0,1,(2,3));
 420: 22 -1019.195923 -1092.812881 (0,(1,3),2);
 421: 30 -1079.380249 -1092.812881 (0,(1,3),2);
 422: 26 -1098.808838 -1092.812881 (0,(1,3),2);
 423: 30 -1098.072754 -1092.812881 (0,1,(2,3));
 424: 23 -1090.440796 -1092.812881 (0,(1,2),3);
 425: 26 -1096.568115 -1092.812881 (0,1,(2,3));
 426: 28 -1095.439453 -1092.812881 (0,1,(2,3));
 427: 26 -1160.596558 -1092.812881 (0,(1,2),3);
 428: 21 -1058.989014 -1092.812881 (0,1,(2,3));
 429: 21 -1102.513428 -1092.812881 (0,(1,3),2);
 430: 26 -1081.466919 -1092.812881 (0,(1,2),3);
 431: 20 -1069.75354 -1092.812881 (0,1,(2,3));
 432: 25 -1126.833862 -1092.812881 (0,(1,3),2);
 433: 29 -1066.499146 -1092.812881 (0,1,(2,3));
 434: 24 -1081.476929 -1092.812881 (0,1,(2,3));
 435: 28 -1123.01355 -1092.812881 (0,(1,2),3);
 436: 25 -1068.908569 -1092.812881 (0,(1,2),3);
 437: 24 -1107.830444 -1092.812881 (0,1,(2,3));
 438: 23 -1136.646973 -1092.812881 (0,1,(2,3));
 439: 26 -1093.695801 -1092.812881 (0,(1,3),2);
 440: 24 -1033.220215 -1092.812881 (0,1,(2,3));
 441: 18 -1100.520264 -1092.812881 (0,(1,2),3);
 442: 22 -1070.679199 -1092.812881 (0,(1,3),2);
 443: 25 -1123.248291 -1092.812881 (0,(1,3),2);
 444: 26 -1086.116943 -1092.812881 (0,1,(2,3));
 445: 21 -1082.347168 -1092.812881 (0,(1,2),3);
 446: 21 -1060.557983 -1092.812881 (0,1,(2,3));
 447: 23 -1082.347778 -1092.812881 (0,1,(2,3));
 448: 25 -1135.143555 -1092.812881 (0,(1,3),2);
 449: 25 -1065.654541 -1092.812881 (0,1,(2,3));
 450: 24 -1084.409668 -1092.812881 (0,(1,3),2);
 451: 23 -1129.021484 -1092.812881 (0,(1,3),2);
 452: 24 -1118.08374 -1092.812881 (0,(1,3),2);
 453: 25 -1099.918213 -1092.812881 (0,(1,2),3);
 454: 26 -1070.684204 -1092.812881 (0,(1,3),2);
 455: 24 -1160.514526 -1092.812881 (0,(1,2),3);
 456: 22 -1081.434204 -1092.812881 (0,1,(2,3));
 457: 29 -1128.123535 -1092.812881 (0,(1,3),2);
 458: 27 -1056.946411 -1092.812881 (0,(1,2),3);
 459: 31 -1057.770386 -1092.812881 (0,(1,3),2);
 460: 21 -1072.531982 -1092.812881 (0,1,(2,3));
 461: 20 -1079.025391 -1092.812881 (0,(1,2),3);
 462: 26 -1080.954956 -1092.812881 (0,1,(2,3));
 463: 27 -1079.594727 -1092.812881 (0,(1,3),2);
 464: 23 -1130.737183 -1092.812881 (0,(1,2),3);
 465: 28 -1077.985718 -1092.812881 (0,1,(2,3));
 466: 32 -1084.819824 -1092.812881 (0,(1,2),3);
 467: 22 -1083.967529 -1092.812881 (0,(1,3),2);
 468: 23 -1119.232544 -1092.812881 (0,(1,3),2);
 469: 20 -1099.910889 -1092.812881 (0,1,(2,3));
 470: 30 -1102.535767 -1092.812881 (0,(1,3),2);
 471: 25 -1074.6875 -1092.812881 (0,(1,2),3);
 472: 20 -1116.296997 -1092.812881 (0,1,(2,3));
 473: 24 -1062.621582 -1092.812881 (0,(1,2),3);
 474: 27 -1134.441406 -1092.812881 (0,1,(2,3));
 475: 28 -1091.307373 -1092.812881 (0,1,(2,3));
 476: 25 -1030.8573 -1092.812881 (0,(1,2),3);
 477: 18 -1125.505859 -1092.812881 (0,(1,2),3);
 478: 26 -1088.237549 -1092.812881 (0,1,(2,3));
 479: 22 -1050.318481 -1092.812881 (0,(1,3),2);
 480: 26 -1087.108154 -1092.812881 (0,(1,3),2);
 481: 22 -1124.657959 -1092.812881 (0,1,(2,3));
 482: 24 -1092.401123 -1092.812881 (0,1,(2,3));
 483: 26 -1123.421387 -1092.812881 (0,(1,2),3);
 484: 26 -1099.168701 -1092.812881 (0,(1,3),2);
 485: 26 -1112.327271 -1092.812881 (0,(1,3),2);
 486: 25 -1085.524292 -1092.812881 (0,(1,3),2);
 487: 25 -1098.933594 -1092.812881 (0,(1,2),3);
 488: 27 -1133.532349 -1092.812881 (0,(1,2),3);
 489: 25 -1097.561768 -1092.812881 (0,(1,2),3);
 490: 28 -1071.32251 -1092.812881 (0,(1,3),2);
 491: 21 -1096.859497 -1092.812881 (0,1,(2,3));
 492: 22 -1085.062012 -1092.812881 (0,(1,2),3);
 493: 27 -1059.805176 -1092.812881 (0,1,(2,3));
 494: 25 -1120.676758 -1092.812881 (0,1,(2,3));
 495: 22 -1096.684326 -1092.812881 (0,(1,3),2);
 496: 22 -1074.850342 -1092.812881 (0,1,(2,3));
 497: 23 -1081.443604 -1092.812881 (0,(1,2),3);
 498: 29 -1081.293213 -1092.812881 (0,1,(2,3));
 499: 26 -1089.431274 -1092.812881 (0,(1,2),3);
 500: 24 -1090.83606 -1092.812881 (0,1,(2,3));
 501: 21 -1082.567993 -1092.812881 (0,1,(2,3));
 502: 23 -1119.462402 -1092.812881 (0,(1,2),3);
 503: 21 -1090.3396 -1092.812881 (0,(1,2),3);
 504: 24 -1122.400269 -1092.812881 (0,(1,2),3);
 505: 25 -1099.939697 -1092.812881 (0,(1,2),3);
 506: 29 -1107.877319 -1092.812881 (0,1,(2,3));
 507: 22 -1102.410278 -1092.812881 (0,1,(2,3));
 508: 22 -1107.112061 -1092.812881 (0,(1,2),3);
 509: 23 -1152.853638 -1092.812881 (0,(1,3),2);
 510: 24 -1117.655396 -1092.812881 (0,1,(2,3));
 511: 25 -1069.776123 -1092.812881 (0,(1,2),3);
 512: 23 -1044.902832 -1092.812881 (0,(1,2),3);
 513: 23 -1097.837769 -1092.812881 (0,1,(2,3));
 514: 18 -1086.601685 -1092.812881 (0,1,(2,3));
 515: 27 -1076.455322 -1092.812881 (0,(1,3),2);
 516: 22 -1117.732178 -1092.812881 (0,(1,3),2);
 517: 27 -1109.869019 -1092.812881 (0,(1,3),2);
 518: 24 -1113.295044 -1092.812881 (0,1,(2,3));
 519: 19 -1078.194336 -1092.812881 (0,(1,3),2);
 520: 24 -1071.953857 -1092.812881 (0,(1,3),2);
 521: 23 -1085.468384 -1092.812881 (0,(1,3),2);
 522: 24 -1104.151367 -1092.812881 (0,1,(2,3));
 523: 26 -1073.012939 -1092.812881 (0,(1,2),3);
 524: 25 -1087.2229 -1092.812881 (0,(1,3),2);
 525: 32 -1085.207031 -1092.812881 (0,(1,3),2);
 526: 21 -1118.374756 -1092.812881 (0,(1,3),2);
 527: 29 -1133.959961 -1092.812881 (0,1,(2,3));
 528: 22 -1096.450195 -1092.812881 (0,(1,2),3);
 529: 29 -1109.436035 -1092.812881 (0,(1,3),2);
 530: 24 -1079.764893 -1092.812881 (0,(1,2),3);
 531: 24 -1084.872803 -1092.812881 (0,(1,3),2);
 532: 28 -1088.773071 -1092.812881 (0,(1,2),3);
 533: 22 -1095.391968 -1092.812881 (0,1,(2,3));
 534: 19 -1062.289062 -1092.812881 (0,(1,3),2);
 535: 21 -1131.934326 -1092.812881 (0,(1,2),3);
 536: 26 -1085.640869 -1092.812881 (0,(1,2),3);
 537: 25 -1071.87854 -1092.812881 (0,(1,3),2);
 538: 27 -1089.118652 -1092.812881 (0,(1,2),3);
 539: 22 -1092.079468 -1092.812881 (0,(1,3),2);
 540: 20 -1113.526367 -1092.812881 (0,(1,3),2);
 541: 29 -1088.772095 -1092.812881 (0,(1,3),2);
 542: 23 -1099.259521 -1092.812881 (0,(1,2),3);
 543: 23 -1091.793213 -1092.812881 (0,1,(2,3));
 544: 24 -1115.060547 -1092.812881 (0,(1,2),3);
 545: 22 -1082.427246 -1092.812881 (0,1,(2,3));
 546: 26 -1099.246338 -1092.812881 (0,(1,3),2);
 547: 21 -1156.508545 -1092.812881 (0,(1,3),2);
 548: 19 -1116.533569 -1092.812881 (0,(1,3),2);
 549: 25 -1108.167969 -1092.812881 (0,(1,3),2);
 550: 28 -1106.45459 -1092.812881 (0,(1,3),2);
 551: 26 -1110.62085 -1092.812881 (0,(1,3),2);
 552: 18 -1084.201538 -1092.812881 (0,1,(2,3));
 553: 23 -1036.842285 -1092.812881 (0,1,(2,3));
 554: 25 -1078.048828 -1092.812881 (0,1,(2,3));
 555: 23 -1077.190796 -1092.812881 (0,(1,3),2);
 556: 26 -1161.342896 -1092.812881 (0,(1,3),2);
 557: 21 -1053.833374 -1092.812881 (0,(1,3),2);
 558: 23 -1067.677734 -1092.812881 (0,(1,2),3);
 559: 27 -1114.684082 -1092.812881 (0,(1,3),2);
 560: 24 -1071.946777 -1092.812881 (0,(1,2),3);
 561: 20 -1083.658936 -1092.812881 (0,1,(2,3));
 562: 24 -1087.800171 -1092.812881 (0,(1,2),3);
 563: 26 -1061.440674 -1092.812881 (0,(1,3),2);
 564: 27 -1106.919556 -1092.812881 (0,(1,3),2);
 565: 22 -1131.800537 -1092.812881 (0,(1,2),3);
 566: 21 -1103.322266 -1092.812881 (0,(1,3),2);
 567: 23 -1067.404907 -1092.812881 (0,(1,3),2);
 568: 20 -1121.383545 -1092.812881 (0,(1,3),2);
 569: 22 -1079.470459 -1092.812881 (0,(1,2),3);
 570: 24 -1083.368408 -1092.812881 (0,1,(2,3));
 571: 29 -1102.966797 -1092.812881 (0,(1,3),2);
 572: 28 -1111.911865 -1092.812881 (0,(1,3),2);
 573: 25 -1089.001343 -1092.812881 (0,(1,2),3);
 574: 27 -1075.757446 -1092.812881 (0,(1,3),2);
 575: 24 -1092.936279 -1092.812881 (0,1,(2,3));
 576: 25 -1141.409912 -1092.812881 (0,1,(2,3));
 577: 23 -1137.328369 -1092.812881 (0,(1,2),3);
 578: 22 -1098.911865 -1092.812881 (0,1,(2,3));
 579: 25 -1108.158691 -1092.812881 (0,(1,2),3);
 580: 24 -1063.540771 -1092.812881 (0,(1,2),3);
 581: 28 -1076.239014 -1092.812881 (0,1,(2,3));
 582: 25 -1095.630859 -1092.812881 (0,(1,3),2);
 583: 22 -1077.765137 -1092.812881 (0,1,(2,3));
 584: 18 -1060.762451 -1092.812881 (0,1,(2,3));
 585: 24 -1090.393799 -1092.812881 (0,(1,3),2);
 586: 24 -1117.434814 -1092.812881 (0,(1,2),3);
 587: 26 -1117.769287 -1092.812881 (0,1,(2,3));
 588: 24 -1100.669434 -1092.812881 (0,(1,2),3);
 589: 20 -1100.38208 -1092.812881 (0,(1,2),3);
 590: 24 -1099.979248 -1092.812881 (0,(1,2),3);
 591: 27 -1116.212036 -1092.812881 (0,1,(2,3));
 592: 24 -1105.246582 -1092.812881 (0,(1,2),3);
 593: 21 -1125.264648 -1092.812881 (0,(1,3),2);
 594: 22 -1087.917725 -1092.812881 (0,(1,2),3);
 595: 27 -1135.431641 -1092.812881 (0,(1,3),2);
 596: 26 -1092.163574 -1092.812881 (0,1,(2,3));
 597: 21 -1110.713867 -1092.812881 (0,(1,3),2);
 598: 26 -1094.823975 -1092.812881 (0,(1,3),2);
 599: 24 -1085.315063 -1092.812881 (0,(1,2),3);
 600: 23 -1110.677979 -1092.812881 (0,1,(2,3));
 601: 24 -1126.988281 -1092.812881 (0,1,(2,3));
 602: 25 -1115.334229 -1092.812881 (0,(1,2),3);
 603: 26 -1096.015137 -1092.812881 (0,(1,2),3);
 604: 20 -1125.242188 -1092.812881 (0,1,(2,3));
 605: 25 -1095.744873 -1092.812881 (0,(1,3),2);
 606: 19 -1109.336548 -1092.812881 (0,1,(2,3));
 607: 28 -1073.803345 -1092.812881 (0,1,(2,3));
 608: 24 -1095.629883 -1092.812881 (0,(1,2),3);
 609: 21 -1110.857544 -1092.812881 (0,(1,2),3);
 610: 25 -1111.329346 -1092.812881 (0,1,(2,3));
 611: 23 -1074.327881 -1092.812881 (0,(1,2),3);
 612: 25 -1083.163452 -1092.812881 (0,(1,3),2);
 613: 25 -1104.072754 -1092.812881 (0,(1,2),3);
 614: 29 -1114.248047 -1092.812881 (0,1,(2,3));
 615: 20 -1061.2052 -1092.812881 (0,(1,2),3);
 616: 23 -1106.625244 -1092.812881 (0,1,(2,3));
 617: 20 -1098.135742 -1092.812881 (0,(1,2),3);
 618: 27 -1076.192871 -1092.812881 (0,(1,2),3);
 619: 28 -1099.712402 -1092.812881 (0,1,(2,3));
 620: 24 -1081.673462 -1092.812881 (0,(1,3),2);
 621: 26 -1086.360229 -1092.812881 (0,(1,3),2);
 622: 22 -1116.067383 -1092.812881 (0,1,(2,3));
 623: 24 -1080.960449 -1092.812881 (0,1,(2,3));
 624: 24 -1078.244629 -1092.812881 (0,1,(2,3));
 625: 25 -1082.603027 -1092.812881 (0,(1,2),3);
 626: 25 -1081.387573 -1092.812881 (0,(1,3),2);
 627: 24 -1070.045288 -1092.812881 (0,(1,2),3);
 628: 25 -1103.875854 -1092.812881 (0,(1,2),3);
 629: 21 -1069.644775 -1092.812881 (0,(1,2),3);
 630: 25 -1112.853271 -1092.812881 (0,(1,3),2);
 631: 27 -1096.042847 -1092.812881 (0,1,(2,3));
 632: 25 -1079.266602 -1092.812881 (0,(1,3),2);
 633: 23 -1073.928711 -1092.812881 (0,1,(2,3));
 634: 26 -1048.956543 -1092.812881 (0,1,(2,3));
 635: 23 -1119.22168 -1092.812881 (0,(1,2),3);
 636: 26 -1093.770996 -1092.812881 (0,1,(2,3));
 637: 23 -1101.715332 -1092.812881 (0,(1,2),3);
 638: 24 -1082.412598 -1092.812881 (0,(1,3),2);
 639: 22 -1104.418579 -1092.812881 (0,(1,3),2);
 640: 25 -1077.971313 -1092.812881 (0,1,(2,3));
 641: 22 -1071.953735 -1092.812881 (0,1,(2,3));
 642: 20 -1137.802246 -1092.812881 (0,(1,3),2);
 643: 23 -1090.249268 -1092.812881 (0,1,(2,3));
 644: 23 -1078.948486 -1092.812881 (0,1,(2,3));
 645: 25 -1133.50415 -1092.812881 (0,1,(2,3));
 646: 30 -1075.883301 -1092.812881 (0,(1,3),2);
 647: 27 -1111.509277 -1092.812881 (0,(1,3),2);
 648: 23 -1076.734619 -1092.812881 (0,1,(2,3));
 649: 31 -1098.754028 -1092.812881 (0,1,(2,3));
 650: 21 -1090.321289 -1092.812881 (0,(1,2),3);
 651: 22 -1138.679565 -1092.812881 (0,(1,2),3);
 652: 26 -1109.489258 -1092.812881 (0,(1,2),3);
 653: 21 -1108.86853 -1092.812881 (0,(1,3),2);
 654: 29 -1090.384033 -1092.812881 (0,1,(2,3));
 655: 26 -1091.029297 -1092.812881 (0,1,(2,3));
 656: 24 -1102.302612 -1092.812881 (0,(1,2),3);
 657: 28 -1088.849121 -1092.812881 (0,1,(2,3));
 658: 27 -1075.524414 -1092.812881 (0,1,(2,3));
 659: 23 -1093.390381 -1092.812881 (0,(1,3),2);
 660: 24 -1093.193115 -1092.812881 (0,(1,3),2);
 661: 21 -1111.868408 -1092.812881 (0,1,(2,3));
 662: 24 -1103.920654 -1092.812881 (0,(1,2),3);
 663: 21 -1135.093994 -1092.812881 (0,1,(2,3));
 664: 18 -1079.916748 -1092.812881 (0,(1,2),3);
 665: 22 -1069.388184 -1092.812881 (0,(1,2),3);
 666: 21 -1096.94458 -1092.812881 (0,(1,3),2);
 667: 23 -1110.966064 -1092.812881 (0,(1,3),2);
 668: 24 -1089.988037 -1092.812881 (0,1,(2,3));
 669: 27 -1127.287842 -1092.812881 (0,(1,3),2);
 670: 21 -1145.987183 -1092.812881 (0,(1,2),3);
 671: 23 -1091.606934 -1092.812881 (0,(1,3),2);
 672: 27 -1062.936157 -1092.812881 (0,(1,2),3);
 673: 26 -1129.231323 -1092.812881 (0,(1,3),2);
 674: 26 -1090.312256 -1092.812881 (0,(1,3),2);
 675: 20 -1109.940186 -1092.812881 (0,(1,2),3);
 676: 30 -1095.080811 -1092.812881 (0,1,(2,3));
 677: 23 -1135.428223 -1092.812881 (0,1,(2,3));
 678: 26 -1058.979736 -1092.812881 (0,(1,3),2);
 679: 26 -1080.275146 -1092.812881 (0,(1,2),3);
 680: 27 -1077.225464 -1092.812881 (0,(1,3),2);
 681: 25 -1101.313965 -1092.812881 (0,(1,3),2);
 682: 22 -1115.909668 -1092.812881 (0,(1,3),2);
 683: 24 -1086.975464 -1092.812881 (0,1,(2,3));
 684: 20 -1105.880615 -1092.812881 (0,(1,2),3);
 685: 28 -1061.082031 -1092.812881 (0,1,(2,3));
 686: 23 -1104.041382 -1092.812881 (0,1,(2,3));
 687: 21 -1104.150879 -1092.812881 (0,(1,3),2);
 688: 30 -1109.553223 -1092.812881 (0,(1,3),2);
 689: 29 -1145.522461 -1092.812881 (0,1,(2,3));
 690: 19 -1091.005615 -1092.812881 (0,(1,2),3);
 691: 22 -1115.226685 -1092.812881 (0,(1,2),3);
 692: 26 -1083.63916 -1092.812881 (0,(1,2),3);
 693: 26 -1105.040283 -1092.812881 (0,1,(2,3));
 694: 22 -1086.384277 -1092.812881 (0,(1,2),3);
 695: 22 -1092.461426 -1092.812881 (0,(1,3),2);
 696: 24 -1135.131348 -1092.812881 (0,(1,3),2);
 697: 25 -1110.827148 -1092.812881 (0,1,(2,3));
 698: 21 -1090.784912 -1092.812881 (0,(1,3),2);
 699: 25 -1071.846191 -1092.812881 (0,(1,3),2);
 700: 28 -1088.151978 -1092.812881 (0,1,(2,3));
 701: 25 -1060.49646 -1092.812881 (0,(1,2),3);
 702: 20 -1089.696533 -1092.812881 (0,(1,3),2);
 703: 27 -1106.286621 -1092.812881 (0,(1,3),2);
 704: 23 -1082.624512 -1092.812881 (0,(1,3),2);
 705: 25 -1087.740479 -1092.812881 (0,1,(2,3));
 706: 18 -1088.253784 -1092.812881 (0,1,(2,3));
 707: 21 -1119.654541 -1092.812881 (0,1,(2,3));
 708: 23 -1090.188477 -1092.812881 (0,(1,3),2);
 709: 28 -1073.935059 -1092.812881 (0,(1,3),2);
 710: 22 -1069.685181 -1092.812881 (0,(1,2),3);
 711: 25 -1099.059448 -1092.812881 (0,1,(2,3));
 712: 25 -1088.786377 -1092.812881 (0,(1,3),2);
 713: 23 -1112.327271 -1092.812881 (0,1,(2,3));
 714: 29 -1097.185181 -1092.812881 (0,1,(2,3));
 715: 27 -1104.10083 -1092.812881 (0,1,(2,3));
 716: 22 -1032.40271 -1092.812881 (0,(1,2),3);
 717: 24 -1108.249878 -1092.812881 (0,(1,2),3);
 718: 26 -1126.62146 -1092.812881 (0,1,(2,3));
 719: 27 -1102.015625 -1092.812881 (0,(1,3),2);
 720: 23 -1061.384033 -1092.812881 (0,1,(2,3));
 721: 24 -1086.233643 -1092.812881 (0,(1,2),3);
 722: 24 -1099.251953 -1092.812881 (0,(1,2),3);
 723: 24 -1074.126465 -1092.812881 (0,(1,2),3);
 724: 28 -1102.768555 -1092.812881 (0,1,(2,3));
 725: 27 -1060.063232 -1092.812881 (0,(1,3),2);
 726: 22 -1092.781982 -1092.812881 (0,1,(2,3));
 727: 27 -1089.33606 -1092.812881 (0,(1,2),3);
 728: 26 -1100.12915 -1092.812881 (0,(1,3),2);
 729: 25 -1099.334229 -1092.812881 (0,1,(2,3));
 730: 21 -1061.992188 -1092.812881 (0,(1,2),3);
 731: 31 -1111.341431 -1092.812881 (0,(1,2),3);
 732: 24 -1080.666016 -1092.812881 (0,(1,3),2);
 733: 28 -1087.661865 -1092.812881 (0,(1,2),3);
 734: 27 -1102.197388 -1092.812881 (0,(1,2),3);
 735: 23 -1112.20459 -1092.812881 (0,(1,2),3);
 736: 22 -1091.510376 -1092.812881 (0,(1,3),2);
 737: 28 -1089.721191 -1092.812881 (0,(1,2),3);
 738: 22 -1092.356812 -1092.812881 (0,(1,3),2);
 739: 21 -1079.550293 -1092.812881 (0,1,(2,3));
 740: 25 -1082.911621 -1092.812881 (0,1,(2,3));
 741: 23 -1066.241821 -1092.812881 (0,(1,3),2);
 742: 22 -1100.619385 -1092.812881 (0,(1,3),2);
 743: 24 -1081.410889 -1092.812881 (0,(1,2),3);
 744: 22 -1068.870972 -1092.812881 (0,(1,2),3);
 745: 23 -1095.111084 -1092.812881 (0,(1,3),2);
 746: 23 -1089.49292 -1092.812881 (0,(1,2),3);
 747: 20 -1081.587891 -1092.812881 (0,(1,2),3);
 748: 25 -1076.856445 -1092.812881 (0,1,(2,3));
 749: 26 -1100.175293 -1092.812881 (0,(1,2),3);
 750: 28 -1125.936768 -1092.812881 (0,(1,3),2);
 751: 22 -1108.9104 -1092.812881 (0,1,(2,3));
 752: 26 -1076.505615 -1092.812881 (0,(1,3),2);
 753: 30 -1109.888916 -1092.812881 (0,1,(2,3));
 754: 20 -1093.664429 -1092.812881 (0,1,(2,3));
 755: 25 -1084.744141 -1092.812881 (0,1,(2,3));
 756: 22 -1102.216064 -1092.812881 (0,(1,3),2);
 757: 27 -1080.082397 -1092.812881 (0,1,(2,3));
 758: 26 -1088.206055 -1092.812881 (0,(1,2),3);
 759: 24 -1102.785156 -1092.812881 (0,(1,2),3);
 760: 20 -1112.591919 -1092.812881 (0,(1,2),3);
 761: 18 -1130.416016 -1092.812881 (0,1,(2,3));
 762: 26 -1111.55127 -1092.812881 (0,(1,3),2);
 763: 30 -1092.483398 -1092.812881 (0,(1,3),2);
 764: 22 -1121.755859 -1092.812881 (0,(1,3),2);
 765: 29 -1113.015381 -1092.812881 (0,1,(2,3));
 766: 24 -1092.062012 -1092.812881 (0,1,(2,3));
 767: 29 -1074.458374 -1092.812881 (0,(1,2),3);
 768: 27 -1097.023926 -1092.812881 (0,(1,3),2);
 769: 22 -1088.980713 -1092.812881 (0,(1,3),2);
 770: 19 -1103.020264 -1092.812881 (0,1,(2,3));
 771: 25 -1066.251587 -1092.812881 (0,(1,2),3);
 772: 19 -1103.969727 -1092.812881 (0,1,(2,3));
 773: 24 -1065.017456 -1092.812881 (0,(1,2),3);
 774: 20 -1102.241455 -1092.812881 (0,(1,2),3);
 775: 22 -1086.766724 -1092.812881 (0,(1,2),3);
 776: 22 -1083.083862 -1092.812881 (0,1,(2,3));
 777: 17 -1086.264404 -1092.812881 (0,(1,3),2);
 778: 24 -1074.648804 -1092.812881 (0,(1,2),3);
 779: 25 -1079.338135 -1092.812881 (0,(1,3),2);
 780: 28 -1115.892456 -1092.812881 (0,1,(2,3));
 781: 27 -1099.242676 -1092.812881 (0,(1,2),3);
 782: 25 -1122.275879 -1092.812881 (0,(1,3),2);
 783: 25 -1083.479736 -1092.812881 (0,(1,3),2);
 784: 25 -1053.328003 -1092.812881 (0,1,(2,3));
 785: 24 -1116.228882 -1092.812881 (0,(1,2),3);
 786: 25 -1120.435059 -1092.812881 (0,(1,3),2);
 787: 25 -1078.157471 -1092.812881 (0,(1,2),3);
 788: 22 -1099.049683 -1092.812881 (0,(1,2),3);
 789: 20 -1041.523438 -1092.812881 (0,1,(2,3));
 790: 25 -1077.473999 -1092.812881 (0,(1,3),2);
 791: 23 -1087.256104 -1092.812881 (0,(1,2),3);
 792: 22 -1091.615479 -1092.812881 (0,1,(2,3));
 793: 29 -1072.588135 -1092.812881 (0,(1,3),2);
 794: 25 -1085.173706 -1092.812881 (0,1,(2,3));
 795: 20 -1090.317383 -1092.812881 (0,(1,3),2);
 796: 25 -1093.321899 -1092.812881 (0,1,(2,3));
 797: 25 -1070.868774 -1092.812881 (0,(1,2),3);
 798: 25 -1113.324951 -1092.812881 (0,1,(2,3));
 799: 25 -1037.047852 -1092.812881 (0,(1,3),2);
 800: 25 -1107.668457 -1092.812881 (0,(1,3),2);
 801: 22 -1127.876709 -1092.812881 (0,(1,2),3);
 802: 22 -1075.261963 -1092.812881 (0,(1,3),2);
 803: 24 -1092.679565 -1092.812881 (0,(1,3),2);
 804: 21 -1076.239258 -1092.812881 (0,1,(2,3));
 805: 21 -1096.095825 -1092.812881 (0,(1,2),3);
 806: 23 -1121.481079 -1092.812881 (0,1,(2,3));
 807: 22 -1086.043701 -1092.812881 (0,1,(2,3));
 808: 29 -1078.87146 -1092.812881 (0,(1,2),3);
 809: 16 -1120.959106 -1092.812881 (0,(1,3),2);
 810: 21 -1091.596802 -1092.812881 (0,(1,2),3);
 811: 25 -1073.924805 -1092.812881 (0,(1,3),2);
 812: 24 -1079.092041 -1092.812881 (0,(1,3),2);
 813: 22 -1085.439453 -1092.812881 (0,(1,2),3);
 814: 26 -1129.090088 -1092.812881 (0,1,(2,3));
 815: 20 -1054.960083 -1092.812881 (0,1,(2,3));
 816: 28 -1082.446533 -1092.812881 (0,1,(2,3));
 817: 25 -1097.814453 -1092.812881 (0,(1,2),3);
 818: 27 -1090.307617 -1092.812881 (0,1,(2,3));
 819: 23 -1074.038574 -1092.812881 (0,1,(2,3));
 820: 23 -1109.272461 -1092.812881 (0,1,(2,3));
 821: 26 -1133.450928 -1092.812881 (0,(1,2),3);
 822: 21 -1139.369873 -1092.812881 (0,1,(2,3));
 823: 28 -1058.779541 -1092.812881 (0,1,(2,3));
 824: 21 -1089.892822 -1092.812881 (0,1,(2,3));
 825: 22 -1112.921143 -1092.812881 (0,1,(2,3));
 826: 23 -1057.543945 -1092.812881 (0,(1,2),3);
 827: 30 -1095.415894 -1092.812881 (0,(1,3),2);
 828: 24 -1097.593994 -1092.812881 (0,(1,3),2);
 829: 25 -1068.11438 -1092.812881 (0,1,(2,3));
 830: 27 -1063.031982 -1092.812881 (0,(1,2),3);
 831: 21 -1089.098877 -1092.812881 (0,(1,2),3);
 832: 24 -1081.566895 -1092.812881 (0,(1,3),2);
 833: 21 -1133.453369 -1092.812881 (0,1,(2,3));
 834: 22 -1077.227295 -1092.812881 (0,(1,2),3);
 835: 30 -1114.66748 -1092.812881 (0,1,(2,3));
 836: 25 -1106.143311 -1092.812881 (0,(1,3),2);
 837: 21 -1114.057373 -1092.812881 (0,1,(2,3));
 838: 23 -1117.186279 -1092.812881 (0,1,(2,3));
 839: 24 -1107.424561 -1092.812881 (0,(1,3),2);
 840: 21 -1070.704102 -1092.812881 (0,(1,2),3);
 841: 28 -1122.668213 -1092.812881 (0,(1,2),3);
 842: 21 -1096.11438 -1092.812881 (0,1,(2,3));
 843: 26 -1110.811035 -1092.812881 (0,(1,2),3);
 844: 21 -1050.286621 -1092.812881 (0,1,(2,3));
 845: 25 -1106.210327 -1092.812881 (0,(1,2),3);
 846: 20 -1080.722656 -1092.812881 (0,(1,3),2);
 847: 25 -1076.76709 -1092.812881 (0,(1,2),3);
 848: 29 -1072.831299 -1092.812881 (0,(1,3),2);
 849: 26 -1129.274658 -1092.812881 (0,(1,3),2);
 850: 25 -1061.530762 -1092.812881 (0,(1,2),3);
 851: 25 -1087.208496 -1092.812881 (0,1,(2,3));
 852: 23 -1095.306641 -1092.812881 (0,1,(2,3));
 853: 24 -1076.925415 -1092.812881 (0,(1,2),3);
 854: 27 -1059.910522 -1092.812881 (0,(1,2),3);
 855: 22 -1106.557861 -1092.812881 (0,(1,2),3);
 856: 22 -1098.706909 -1092.812881 (0,1,(2,3));
 857: 19 -1086.072144 -1092.812881 (0,1,(2,3));
 858: 27 -1090.6875 -1092.812881 (0,(1,2),3);
 859: 23 -1042.379639 -1092.812881 (0,(1,3),2);
 860: 24 -1089.428711 -1092.812881 (0,1,(2,3));
 861: 25 -1101.410034 -1092.812881 (0,(1,2),3);
 862: 23 -1100.38147 -1092.812881 (0,(1,3),2);
 863: 25 -1106.124146 -1092.812881 (0,(1,2),3);
 864: 22 -1019.588074 -1092.812881 (0,(1,2),3);
 865: 29 -1061.826416 -1092.812881 (0,(1,3),2);
 866: 22 -1082.449707 -1092.812881 (0,(1,3),2);
 867: 24 -1133.855347 -1092.812881 (0,1,(2,3));
 868: 24 -1065.118652 -1092.812881 (0,(1,3),2);
 869: 21 -1146.348633 -1092.812881 (0,1,(2,3));
 870: 24 -1038.95874 -1092.812881 (0,(1,2),3);
 871: 24 -1125.67627 -1092.812881 (0,(1,2),3);
 872: 23 -1087.072266 -1092.812881 (0,(1,2),3);
 873: 22 -1118.243408 -1092.812881 (0,(1,2),3);
 874: 24 -1124.990601 -1092.812881 (0,(1,3),2);
 875: 16 -1063.005249 -1092.812881 (0,1,(2,3));
 876: 24 -1074.3479 -1092.812881 (0,1,(2,3));
 877: 24 -1096.071045 -1092.812881 (0,(1,2),3);
 878: 26 -1083.020142 -1092.812881 (0,1,(2,3));
 879: 28 -1102.171997 -1092.812881 (0,(1,3),2);
 880: 24 -1058.520264 -1092.812881 (0,1,(2,3));
 881: 31 -1084.949463 -1092.812881 (0,(1,3),2);
 882: 22 -1064.284668 -1092.812881 (0,(1,2),3);
 883: 28 -1079.730713 -1092.812881 (0,(1,3),2);
 884: 25 -1100.54834 -1092.812881 (0,1,(2,3));
 885: 23 -1068.474365 -1092.812881 (0,(1,3),2);
 886: 24 -1100.575928 -1092.812881 (0,(1,2),3);
 887: 24 -1106.322021 -1092.812881 (0,(1,2),3);
 888: 23 -1084.787109 -1092.812881 (0,(1,2),3);
 889: 20 -1089.703857 -1092.812881 (0,(1,3),2);
 890: 24 -1098.75293 -1092.812881 (0,(1,3),2);
 891: 24 -1123.898193 -1092.812881 (0,(1,3),2);
 892: 21 -1073.842529 -1092.812881 (0,1,(2,3));
 893: 29 -1098.919189 -1092.812881 (0,(1,2),3);
 894: 29 -1118.743896 -1092.812881 (0,(1,3),2);
 895: 22 -1118.914307 -1092.812881 (0,(1,3),2);
 896: 26 -1132.07373 -1092.812881 (0,(1,3),2);
 897: 25 -1069.742798 -1092.812881 (0,(1,3),2);
 898: 24 -1104.824829 -1092.812881 (0,(1,2),3);
 899: 28 -1097.171875 -1092.812881 (0,(1,3),2);
 900: 22 -1085.453247 -1092.812881 (0,1,(2,3));
 901: 21 -1088.401978 -1092.812881 (0,(1,2),3);
 902: 28 -1117.233887 -1092.812881 (0,1,(2,3));
 903: 23 -1088.052734 -1092.812881 (0,(1,3),2);
 904: 25 -1067.289062 -1092.812881 (0,(1,2),3);
 905: 29 -1102.736328 -1092.812881 (0,1,(2,3));
 906: 26 -1114.562256 -1092.812881 (0,(1,3),2);
 907: 24 -1117.89502 -1092.812881 (0,(1,3),2);
 908: 21 -1105.911499 -1092.812881 (0,(1,2),3);
 909: 26 -1090.163818 -1092.812881 (0,1,(2,3));
 910: 23 -1095.540771 -1092.812881 (0,1,(2,3));
 911: 22 -1115.121216 -1092.812881 (0,(1,3),2);
 912: 19 -1076.948486 -1092.812881 (0,(1,2),3);
 913: 25 -1108.006348 -1092.812881 (0,1,(2,3));
 914: 23 -1061.547607 -1092.812881 (0,1,(2,3));
 915: 33 -1096.788574 -1092.812881 (0,(1,3),2);
 916: 19 -1091.481689 -1092.812881 (0,(1,3),2);
 917: 28 -1115.916992 -1092.812881 (0,(1,2),3);
 918: 24 -1061.052246 -1092.812881 (0,(1,2),3);
 919: 29 -1130.467041 -1092.812881 (0,(1,3),2);
 920: 24 -1088.585327 -1092.812881 (0,1,(2,3));
 921: 24 -1128.23584 -1092.812881 (0,(1,3),2);
 922: 20 -1069.593384 -1092.812881 (0,1,(2,3));
 923: 24 -1092.248779 -1092.812881 (0,(1,2),3);
 924: 20 -1083.993896 -1092.812881 (0,(1,2),3);
 925: 25 -1098.325684 -1092.812881 (0,1,(2,3));
 926: 21 -1068.91748 -1092.812881 (0,(1,2),3);
 927: 26 -1153.504395 -1092.812881 (0,1,(2,3));
 928: 20 -1092.669434 -1092.812881 (0,(1,2),3);
 929: 27 -1115.268311 -1092.812881 (0,(1,3),2);
 930: 27 -1083.9729 -1092.812881 (0,(1,3),2);
 931: 22 -1140.974365 -1092.812881 (0,1,(2,3));
 932: 24 -1097.697998 -1092.812881 (0,1,(2,3));
 933: 24 -1057.339844 -1092.812881 (0,1,(2,3));
 934: 24 -1075.879272 -1092.812881 (0,1,(2,3));
 935: 21 -1106.728027 -1092.812881 (0,(1,3),2);
 936: 23 -1117.365234 -1092.812881 (0,1,(2,3));
 937: 22 -1072.275879 -1092.812881 (0,1,(2,3));
 938: 22 -1098.630615 -1092.812881 (0,(1,2),3);
 939: 27 -1106.209473 -1092.812881 (0,(1,3),2);
 940: 26 -1080.665161 -1092.812881 (0,(1,2),3);
 941: 26 -1117.075195 -1092.812881 (0,(1,2),3);
 942: 20 -1092.125244 -1092.812881 (0,(1,3),2);
 943: 23 -1065.005371 -1092.812881 (0,(1,2),3);
 944: 23 -1075.712158 -1092.812881 (0,(1,2),3);
 945: 23 -1092.018799 -1092.812881 (0,1,(2,3));
 946: 24 -1065.727783 -1092.812881 (0,(1,3),2);
 947: 23 -1059.739502 -1092.812881 (0,(1,3),2);
 948: 21 -1121.083496 -1092.812881 (0,(1,2),3);
 949: 23 -1080.070557 -1092.812881 (0,(1,3),2);
 950: 23 -1118.724243 -1092.812881 (0,(1,2),3);
 951: 23 -1050.141235 -1092.812881 (0,(1,2),3);
 952: 24 -1092.512695 -1092.812881 (0,(1,2),3);
 953: 29 -1089.681274 -1092.812881 (0,(1,3),2);
 954: 24 -1113.643555 -1092.812881 (0,(1,3),2);
 955: 23 -1061.66748 -1092.812881 (0,1,(2,3));
 956: 19 -1091.054321 -1092.812881 (0,(1,3),2);
 957: 19 -1084.636475 -1092.812881 (0,(1,3),2);
 958: 29 -1069.371582 -1092.812881 (0,1,(2,3));
 959: 24 -1138.668457 -1092.812881 (0,(1,3),2);
 960: 27 -1068.280518 -1092.812881 (0,(1,2),3);
 961: 21 -1095.052002 -1092.812881 (0,(1,2),3);
 962: 21 -1118.359985 -1092.812881 (0,1,(2,3));
 963: 25 -1145.23645 -1092.812881 (0,1,(2,3));
 964: 29 -1097.056763 -1092.812881 (0,1,(2,3));
 965: 23 -1121.48877 -1092.812881 (0,(1,3),2);
 966: 23 -1073.86731 -1092.812881 (0,(1,3),2);
 967: 24 -1095.196777 -1092.812881 (0,(1,3),2);
 968: 29 -1094.051514 -1092.812881 (0,1,(2,3));
 969: 25 -1086.866943 -1092.812881 (0,1,(2,3));
 970: 23 -1068.318359 -1092.812881 (0,(1,2),3);
 971: 21 -1075.731812 -1092.812881 (0,1,(2,3));
 972: 24 -1076.041748 -1092.812881 (0,(1,2),3);
 973: 28 -1113.162842 -1092.812881 (0,(1,2),3);
 974: 22 -1077.212891 -1092.812881 (0,(1,3),2);
 975: 22 -1107.049438 -1092.812881 (0,1,(2,3));
 976: 26 -1103.582275 -1092.812881 (0,1,(2,3));
 977: 21 -1063.377563 -1092.812881 (0,1,(2,3));
 978: 20 -1079.516235 -1092.812881 (0,1,(2,3));
 979: 29 -1068.963989 -1092.812881 (0,(1,2),3);
 980: 23 -1073.162842 -1092.812881 (0,(1,3),2);
 981: 27 -1088.644287 -1092.812881 (0,(1,2),3);
 982: 24 -1111.740356 -1092.812881 (0,1,(2,3));
 983: 22 -1083.149048 -1092.812881 (0,1,(2,3));
 984: 24 -1095.12146 -1092.812881 (0,(1,3),2);
 985: 31 -1111.631348 -1092.812881 (0,(1,3),2);
 986: 23 -1095.483032 -1092.812881 (0,1,(2,3));
 987: 24 -1085.346558 -1092.812881 (0,(1,2),3);
 988: 24 -1069.093262 -1092.812881 (0,1,(2,3));
 989: 20 -1075.876221 -1092.812881 (0,1,(2,3));
 990: 23 -1096.987915 -1092.812881 (0,(1,3),2);
 991: 23 -1083.30835 -1092.812881 (0,(1,3),2);
 992: 23 -1104.351196 -1092.812881 (0,(1,2),3);
 993: 28 -1125.806885 -1092.812881 (0,1,(2,3));
 994: 25 -1114.263672 -1092.812881 (0,1,(2,3));
 995: 22 -1120.066528 -1092.812881 (0,(1,2),3);
 996: 25 -1045.841309 -1092.812881 (0,(1,3),2);
 997: 24 -1076.407959 -1092.812881 (0,(1,3),2);
 998: 25 -1086.595947 -1092.812881 (0,(1,2),3);
 999: 26 -1135.722168 -1092.812881 (0,(1,3),2);
 boot_splits_size: 2
 logl_cutoff: -1092.812881
UFBootSplit0:
 0: 346 0 1
 1: 338 0 2
 2: 316 0 3
 nsplits: 3
 ntax: 4
UFBootSplit1:
 0: 316 0 3
 1: 338 0 2
 2: 346 0 1
 nsplits: 3
 ntax: 4
boot_consense_logl: -1092.798358
contree: (0:0.0000020772,1:0.0000020772,(2:0.0000020772,3:2.2326286843)35:2.077226351e-06);
contree_rfdist: 2
finished: true
finishedCandidateSet: true
finishedModelFinal: true
finishedModelInit: true
initTree: (0:0.0000010000,(1:0.0000010000,2:0.0000010000):1e-06,3:1.0752952756);
iqtree:
 command:  -nt AUTO -s /media/hdd_2tb/GPA_reclassification_clean/A_dataset_creation/5_basic_phylogenetics/2_trimmed_complete_basic_phylogeny/2_OGs_with_domains_phylogeny/1_mafft_MSAs/OG_111_FlsR3_mafftMSA.faa -m LG4M -pre /media/hdd_2tb/GPA_reclassification_clean/A_dataset_creation/5_basic_phylogenetics/2_trimmed_complete_basic_phylogeny/2_OGs_with_domains_phylogeny/4_mafft_iqtree_ML_trees/OG_111_FlsR3_mafft_iqtree -redo -bb 1000 -keep-ident
 seed: 377684
 start_time: 1707968450
 version: 2.2.5
```
