## Supplementary Data 7 for "Structural and evolutionary analyses support reclassification of glycopeptide antibiotics as xyclopeptides": OG_111_FlsR3_mafft_iqtree.contree

```
(StAq:0.0000020772,StsTL_3:0.0000020772,(StsTL_1:0.0000020772,NnsW4_1:2.2326286843)35:0.0000020772);
```
