## Supplementary Data 7 for "Structural and evolutionary analyses support reclassification of glycopeptide antibiotics as xyclopeptides": OG_111_FlsR3_mafft_iqtree.log

```
IQ-TREE multicore version 2.2.5 COVID-edition for Linux 64-bit built Sep 15 2023
Developed by Bui Quang Minh, James Barbetti, Nguyen Lam Tung,
Olga Chernomor, Heiko Schmidt, Dominik Schrempf, Michael Woodhams, Ly Trong Nhan.

Host:    athina-desktop (AVX2, FMA3, 62 GB RAM)
Command: /home/athina/anaconda3/envs/iqtree2/bin/iqtree2 -nt AUTO -s /media/hdd_2tb/GPA_reclassification_clean/A_dataset_creation/5_basic_phylogenetics/2_trimmed_complete_basic_phylogeny/2_OGs_with_domains_phylogeny/1_mafft_MSAs/OG_111_FlsR3_mafftMSA.faa -m LG4M -pre /media/hdd_2tb/GPA_reclassification_clean/A_dataset_creation/5_basic_phylogenetics/2_trimmed_complete_basic_phylogeny/2_OGs_with_domains_phylogeny/4_mafft_iqtree_ML_trees/OG_111_FlsR3_mafft_iqtree -redo -bb 1000 -keep-ident
Seed:    377684 (Using SPRNG - Scalable Parallel Random Number Generator)
Time:    Thu Feb 15 04:40:50 2024
Kernel:  AVX+FMA - auto-detect threads (32 CPU cores detected)

Reading alignment file /media/hdd_2tb/GPA_reclassification_clean/A_dataset_creation/5_basic_phylogenetics/2_trimmed_complete_basic_phylogeny/2_OGs_with_domains_phylogeny/1_mafft_MSAs/OG_111_FlsR3_mafftMSA.faa ... Fasta format detected
Reading fasta file: done in 6.53127e-05 secs using 96.46% CPU
Alignment most likely contains protein sequences
Constructing alignment: done in 0.000379537 secs using 96.43% CPU
Alignment has 4 sequences with 228 columns, 108 distinct patterns
0 parsimony-informative, 115 singleton sites, 113 constant sites
         Gap/Ambiguity  Composition  p-value
Analyzing sequences: done in 3.1319e-05 secs using 89.4% CPU
   1  StAq       0.88%    passed    100.00%
   2  StsTL_3    0.88%    passed    100.00%
   3  StsTL_1    0.88%    passed    100.00%
   4  NnsW4_1    1.75%    passed     79.15%
****  TOTAL      1.10%  0 sequences failed composition chi2 test (p-value<5%; df=19)

Create initial parsimony tree by phylogenetic likelihood library (PLL)... 0.000 seconds
Generating 1000 samples for ultrafast bootstrap (seed: 377684)...
Model LG4M is alias for MIX{LG4M1,LG4M2,LG4M3,LG4M4}*G4

NOTE: 0 MB RAM (0 GB) is required!
Measuring multi-threading efficiency up to 32 CPU cores
Increase to 10 rounds for branch lengths
25838 trees examined
Threads: 1 / Time: 32.001 sec / Speedup: 1.000 / Efficiency: 100% / LogL: -1093
Threads: 2 / Time: 31.473 sec / Speedup: 1.017 / Efficiency: 51% / LogL: -1093
Threads: 3 / Time: 30.855 sec / Speedup: 1.037 / Efficiency: 35% / LogL: -1093
Determining AUTO threadcount: done in 94.3289 secs using 197.9% CPU
BEST NUMBER OF THREADS: 1

Estimate model parameters (epsilon = 0.100)
1. Initial log-likelihood: -1097.711
2. Current log-likelihood: -1093.277
3. Current log-likelihood: -1092.979
4. Current log-likelihood: -1092.871
Optimal log-likelihood: -1092.813
Gamma shape alpha: 0.613
Parameters optimization took 4 rounds (0.021 sec)
Wrote distance file to... 
Computing ML distances based on estimated model parameters...
Calculating distance matrix: done in 0.000983357 secs using 99.56% CPU
Computing ML distances took 0.001008 sec (of wall-clock time) 0.001007 sec (of CPU time)
Setting up auxiliary I and S matrices: done in 3.65088e-05 secs using 98.61% CPU
Constructing RapidNJ tree: done in 1.49682e-05 secs using 93.53% CPU
Computing RapidNJ tree took 0.000106 sec (of wall-clock time) 0.000105 sec (of CPU time)
Log-likelihood of RapidNJ tree: -1092.813
--------------------------------------------------------------------
|             INITIALIZING CANDIDATE TREE SET                      |
--------------------------------------------------------------------
Generating 98 parsimony trees... 0.009 second
Computing log-likelihood of 1 initial trees ... 0.001 seconds
Current best score: -1092.813

Do NNI search on 3 best initial trees
Optimizing NNI: done in 0.00133691 secs using 99.86% CPU
Optimizing NNI: done in 0.00127044 secs using 99.89% CPU
Optimizing NNI: done in 0.0012666 secs using 99.95% CPU
Finish initializing candidate tree set (3)
Current best tree score: -1092.813 / CPU time: 0.017
Number of iterations: 3
--------------------------------------------------------------------
|               OPTIMIZING CANDIDATE TREE SET                      |
--------------------------------------------------------------------
Optimizing NNI: done in 0.00126172 secs using 99.94% CPU
Optimizing NNI: done in 0.0012628 secs using 99.94% CPU
Optimizing NNI: done in 0.00125783 secs using 99.93% CPU
Optimizing NNI: done in 0.00125837 secs using 99.97% CPU
Optimizing NNI: done in 0.00125324 secs using 99.9% CPU
Optimizing NNI: done in 0.00125515 secs using 99.99% CPU
Optimizing NNI: done in 0.00125294 secs using 99.93% CPU
Iteration 10 / LogL: -1092.813 / Time: 0h:1m:34s
Optimizing NNI: done in 0.00125252 secs using 99.96% CPU
Optimizing NNI: done in 0.00125234 secs using 99.89% CPU
Optimizing NNI: done in 0.00125179 secs using 99.86% CPU
Optimizing NNI: done in 0.00125194 secs using 99.92% CPU
Optimizing NNI: done in 0.00125103 secs using 99.92% CPU
Optimizing NNI: done in 0.00124913 secs using 99.99% CPU
Optimizing NNI: done in 0.00125159 secs using 99.87% CPU
Optimizing NNI: done in 0.00125457 secs using 99.95% CPU
Optimizing NNI: done in 0.00124943 secs using 99.97% CPU
Optimizing NNI: done in 0.00124963 secs using 99.95% CPU
Iteration 20 / LogL: -1092.813 / Time: 0h:1m:34s
Optimizing NNI: done in 0.00124994 secs using 99.92% CPU
Optimizing NNI: done in 0.000997193 secs using 99.88% CPU
Optimizing NNI: done in 0.000996873 secs using 99.91% CPU
Optimizing NNI: done in 0.000997123 secs using 99.89% CPU
Optimizing NNI: done in 0.00099521 secs using 99.88% CPU
Optimizing NNI: done in 0.00099547 secs using 99.95% CPU
Optimizing NNI: done in 0.00100408 secs using 99.89% CPU
Optimizing NNI: done in 0.00100564 secs using 99.84% CPU
Optimizing NNI: done in 0.000996502 secs using 99.95% CPU
Optimizing NNI: done in 0.000996953 secs using 100% CPU
Iteration 30 / LogL: -1092.813 / Time: 0h:1m:34s (0h:3m:48s left)
Optimizing NNI: done in 0.00124909 secs using 99.91% CPU
Optimizing NNI: done in 0.00124542 secs using 99.97% CPU
Optimizing NNI: done in 0.00124614 secs using 99.91% CPU
Optimizing NNI: done in 0.0012477 secs using 99.94% CPU
Optimizing NNI: done in 0.00124976 secs using 99.94% CPU
Optimizing NNI: done in 0.00124973 secs using 99.94% CPU
Optimizing NNI: done in 0.00124665 secs using 99.87% CPU
Optimizing NNI: done in 0.00124485 secs using 99.93% CPU
Optimizing NNI: done in 0.00124638 secs using 99.89% CPU
Optimizing NNI: done in 0.00124502 secs using 99.92% CPU
Iteration 40 / LogL: -1092.813 / Time: 0h:1m:34s (0h:2m:25s left)
Optimizing NNI: done in 0.00124573 secs using 99.94% CPU
Optimizing NNI: done in 0.00124551 secs using 99.96% CPU
Optimizing NNI: done in 0.00124297 secs using 99.92% CPU
Optimizing NNI: done in 0.00124453 secs using 99.88% CPU
Optimizing NNI: done in 0.00124482 secs using 99.93% CPU
Optimizing NNI: done in 0.00124611 secs using 99.91% CPU
Optimizing NNI: done in 0.00124666 secs using 99.95% CPU
Optimizing NNI: done in 0.00124641 secs using 99.89% CPU
Optimizing NNI: done in 0.00124608 secs using 99.91% CPU
Optimizing NNI: done in 0.00124521 secs using 99.98% CPU
Iteration 50 / LogL: -1092.813 / Time: 0h:1m:34s (0h:1m:36s left)
Log-likelihood cutoff on original alignment: -1092.813
Optimizing NNI: done in 0.00125539 secs using 99.97% CPU
Optimizing NNI: done in 0.00124829 secs using 99.98% CPU
Optimizing NNI: done in 0.00125108 secs using 4.476% CPU
Optimizing NNI: done in 0.00125283 secs using 99.85% CPU
Optimizing NNI: done in 0.00125386 secs using 99.93% CPU
Optimizing NNI: done in 0.00125036 secs using 99.97% CPU
Optimizing NNI: done in 0.00125682 secs using 99.93% CPU
Optimizing NNI: done in 0.00125295 secs using 99.92% CPU
Optimizing NNI: done in 0.00125246 secs using 99.88% CPU
Optimizing NNI: done in 0.0012509 secs using 99.93% CPU
Iteration 60 / LogL: -1092.813 / Time: 0h:1m:34s (0h:1m:4s left)
Optimizing NNI: done in 0.00125116 secs using 99.91% CPU
Optimizing NNI: done in 0.00125048 secs using 99.96% CPU
Optimizing NNI: done in 0.00125157 secs using 99.95% CPU
Optimizing NNI: done in 0.00124996 secs using 99.92% CPU
Optimizing NNI: done in 0.00125006 secs using 99.92% CPU
Optimizing NNI: done in 0.00125058 secs using 99.95% CPU
Optimizing NNI: done in 0.00124986 secs using 99.85% CPU
Optimizing NNI: done in 0.00125321 secs using 99.9% CPU
Optimizing NNI: done in 0.00124973 secs using 99.86% CPU
Optimizing NNI: done in 0.00125059 secs using 99.87% CPU
Iteration 70 / LogL: -1092.813 / Time: 0h:1m:34s (0h:0m:41s left)
Optimizing NNI: done in 0.00118016 secs using 99.99% CPU
Optimizing NNI: done in 0.000993466 secs using 99.55% CPU
Optimizing NNI: done in 0.000993386 secs using 99.96% CPU
Optimizing NNI: done in 0.000991863 secs using 99.91% CPU
Optimizing NNI: done in 0.000993526 secs using 99.95% CPU
Optimizing NNI: done in 0.000993707 secs using 99.93% CPU
Optimizing NNI: done in 0.000994478 secs using 99.95% CPU
Optimizing NNI: done in 0.000993076 secs using 99.89% CPU
Optimizing NNI: done in 0.00101894 secs using 99.91% CPU
Optimizing NNI: done in 0.00111206 secs using 99.9% CPU
Iteration 80 / LogL: -1092.813 / Time: 0h:1m:34s (0h:0m:23s left)
Optimizing NNI: done in 0.00125099 secs using 99.92% CPU
Optimizing NNI: done in 0.00124968 secs using 99.95% CPU
Optimizing NNI: done in 0.00124701 secs using 100% CPU
Optimizing NNI: done in 0.00124734 secs using 99.89% CPU
Optimizing NNI: done in 0.00124888 secs using 99.93% CPU
Optimizing NNI: done in 0.00125077 secs using 99.94% CPU
Optimizing NNI: done in 0.00124619 secs using 99.9% CPU
Optimizing NNI: done in 0.00124765 secs using 99.87% CPU
Optimizing NNI: done in 0.00124965 secs using 99.87% CPU
Optimizing NNI: done in 0.0012469 secs using 99.93% CPU
Iteration 90 / LogL: -1092.813 / Time: 0h:1m:34s (0h:0m:10s left)
Optimizing NNI: done in 0.00124919 secs using 99.9% CPU
Optimizing NNI: done in 0.00124863 secs using 99.95% CPU
Optimizing NNI: done in 0.00124532 secs using 99.89% CPU
Optimizing NNI: done in 0.00124984 secs using 99.93% CPU
Optimizing NNI: done in 0.00124672 secs using 99.94% CPU
Optimizing NNI: done in 0.00124768 secs using 99.95% CPU
Optimizing NNI: done in 0.0012464 secs using 99.89% CPU
Optimizing NNI: done in 0.0012473 secs using 99.9% CPU
Optimizing NNI: done in 0.00124748 secs using 99.96% CPU
Optimizing NNI: done in 0.00124713 secs using 99.91% CPU
Iteration 100 / LogL: -1092.813 / Time: 0h:1m:34s (0h:0m:0s left)
Log-likelihood cutoff on original alignment: -1092.813
NOTE: Bootstrap correlation coefficient of split occurrence frequencies: 1.000
Optimizing NNI: done in 0.00125668 secs using 99.95% CPU
TREE SEARCH COMPLETED AFTER 101 ITERATIONS / Time: 0h:1m:34s

--------------------------------------------------------------------
|                    FINALIZING TREE SEARCH                        |
--------------------------------------------------------------------
Performs final model parameters optimization
Estimate model parameters (epsilon = 0.010)
1. Initial log-likelihood: -1092.813
Optimal log-likelihood: -1092.797
Gamma shape alpha: 0.593
Parameters optimization took 1 rounds (0.006 sec)
BEST SCORE FOUND : -1092.797
Creating bootstrap support values...
Split supports printed to NEXUS file /media/hdd_2tb/GPA_reclassification_clean/A_dataset_creation/5_basic_phylogenetics/2_trimmed_complete_basic_phylogeny/2_OGs_with_domains_phylogeny/4_mafft_iqtree_ML_trees/OG_111_FlsR3_mafft_iqtree.splits.nex
Total tree length: 2.233

Total number of iterations: 101
CPU time used for tree search: 0.407 sec (0h:0m:0s)
Wall-clock time used for tree search: 0.411 sec (0h:0m:0s)
Total CPU time used: 187.259 sec (0h:3m:7s)
Total wall-clock time used: 94.799 sec (0h:1m:34s)

Computing bootstrap consensus tree...
Reading input file /media/hdd_2tb/GPA_reclassification_clean/A_dataset_creation/5_basic_phylogenetics/2_trimmed_complete_basic_phylogeny/2_OGs_with_domains_phylogeny/4_mafft_iqtree_ML_trees/OG_111_FlsR3_mafft_iqtree.splits.nex...
4 taxa and 7 splits.
Consensus tree written to /media/hdd_2tb/GPA_reclassification_clean/A_dataset_creation/5_basic_phylogenetics/2_trimmed_complete_basic_phylogeny/2_OGs_with_domains_phylogeny/4_mafft_iqtree_ML_trees/OG_111_FlsR3_mafft_iqtree.contree
Reading input trees file /media/hdd_2tb/GPA_reclassification_clean/A_dataset_creation/5_basic_phylogenetics/2_trimmed_complete_basic_phylogeny/2_OGs_with_domains_phylogeny/4_mafft_iqtree_ML_trees/OG_111_FlsR3_mafft_iqtree.contree
Log-likelihood of consensus tree: -1092.798

Analysis results written to: 
  IQ-TREE report:                /media/hdd_2tb/GPA_reclassification_clean/A_dataset_creation/5_basic_phylogenetics/2_trimmed_complete_basic_phylogeny/2_OGs_with_domains_phylogeny/4_mafft_iqtree_ML_trees/OG_111_FlsR3_mafft_iqtree.iqtree
  Maximum-likelihood tree:       /media/hdd_2tb/GPA_reclassification_clean/A_dataset_creation/5_basic_phylogenetics/2_trimmed_complete_basic_phylogeny/2_OGs_with_domains_phylogeny/4_mafft_iqtree_ML_trees/OG_111_FlsR3_mafft_iqtree.treefile
  Likelihood distances:          /media/hdd_2tb/GPA_reclassification_clean/A_dataset_creation/5_basic_phylogenetics/2_trimmed_complete_basic_phylogeny/2_OGs_with_domains_phylogeny/4_mafft_iqtree_ML_trees/OG_111_FlsR3_mafft_iqtree.mldist

Ultrafast bootstrap approximation results written to:
  Split support values:          /media/hdd_2tb/GPA_reclassification_clean/A_dataset_creation/5_basic_phylogenetics/2_trimmed_complete_basic_phylogeny/2_OGs_with_domains_phylogeny/4_mafft_iqtree_ML_trees/OG_111_FlsR3_mafft_iqtree.splits.nex
  Consensus tree:                /media/hdd_2tb/GPA_reclassification_clean/A_dataset_creation/5_basic_phylogenetics/2_trimmed_complete_basic_phylogeny/2_OGs_with_domains_phylogeny/4_mafft_iqtree_ML_trees/OG_111_FlsR3_mafft_iqtree.contree
  Screen log file:               /media/hdd_2tb/GPA_reclassification_clean/A_dataset_creation/5_basic_phylogenetics/2_trimmed_complete_basic_phylogeny/2_OGs_with_domains_phylogeny/4_mafft_iqtree_ML_trees/OG_111_FlsR3_mafft_iqtree.log

Date and Time: Thu Feb 15 04:42:25 2024
```
