## Supplementary Data 7 for "Structural and evolutionary analyses support reclassification of glycopeptide antibiotics as xyclopeptides": OG_111_FlsR3_mafft_iqtree.mldist

```
4
StAq       0.0000000 0.0000010 0.0000010 2.3486076 
StsTL_3    0.0000010 0.0000000 0.0000010 2.3486076 
StsTL_1    0.0000010 0.0000010 0.0000000 2.3486076 
NnsW4_1    2.3486076 2.3486076 2.3486076 0.0000000 
```
