## Supplementary Data 7 for "Structural and evolutionary analyses support reclassification of glycopeptide antibiotics as xyclopeptides": OG_111_FlsR3_mafft_iqtree.treefile

```
(StAq:0.0000010000,(StsTL_3:0.0000010000,NnsW4_1:2.2326125016)34:0.0000010000,StsTL_1:0.0000010000);
```
