## Supplementary Data 7 for "Structural and evolutionary analyses support reclassification of glycopeptide antibiotics as xyclopeptides": OG_114_methyltran_mafft_iqtree.bionj

```
((((ris:5e-07,AmLrN2_1:5e-07):0.00082709279,((AmsW8_1:-0.00034200214,AmsW8_2:0.00034300215):0.0033506467,AmsTN:0.011804745):0.0021445639):0.005602771,((AmRo_2:5.0596049e-07,AmRo_1:4.9403951e-07):0.00088447909,AmsW97:0.0020930758):0.0035757939):0.0033774674,(((AmsMJ_2:0.00025948876,((AmsW9_2:9.10038e-05,AmsW9_1:-9.0003807e-05):0.0031607647,AmsMJ_4:-0.00018097414):-0.00025898876):0.0019390185,AmsC0_2:0.0071229776):-0.0013015247,(AmJa_1:5e-07,risA:5e-07):0.0042875395):0.0097787678,((((AmBr_2:0.078530297,Uc37:0.46581042):-0.0086225048,Uc878:0.040043153):0.014396723,Kus:0.079850778):0.12534882,(AmsBJ_3:5e-07,AmsBJ_4:5e-07):0.039722752):0.019714192);
```
