## Supplementary Data 7 for "Structural and evolutionary analyses support reclassification of glycopeptide antibiotics as xyclopeptides": OG_114_methyltran_mafft_iqtree.ckp

```
--- # IQ-TREE Checkpoint ver >= 1.6
CandidateSet:
 00: -2353.81619595 (0:0.0000010000,((((1:0.0000010000,(7:0.0000010000,(12:0.0000010000,17:0.0000010000):0.003119864149):1e-06):1e-06,((5:0.0000010000,10:0.0000010000):0.003084478484,15:0.0062500001):0.003066166717):0.01261126168,((3:0.0000010000,9:0.0000010000):1e-06,6:0.0030567891):0.003102490809):0.006253127001,4:0.0000010000):1e-06,((2:0.0000010000,20:0.0000010000):0.009609857158,((((8:0.0822235559,(14:0.0199974912,16:0.5057079148):0.01635644557):0.02612421379,13:0.0755179064):0.1352985108,(11:0.0000010000,19:0.0000010000):0.03750827537):0.02283002279,18:0.0092471331):0.003314895547):0.003111343038);
 01: -2353.81620952 (0:0.0000010000,(((1:0.0000010000,(7:0.0000010000,(12:0.0000010000,17:0.0000010000):0.003120181551):1e-06):1e-06,((5:0.0000010000,10:0.0000010000):0.003084929298,15:0.0062509731):0.003066776055):0.01261226015,((3:0.0000010000,9:0.0000010000):1e-06,6:0.0030574277):0.003103138388):0.006253742141,(((2:0.0000010000,20:0.0000010000):0.009611758022,((((8:0.0822399339,(14:0.0199928311,16:0.5057748828):0.01636238437):0.02611434896,13:0.0755388259):0.1352902802,(11:0.0000010000,19:0.0000010000):0.03754058285):0.02283296647,18:0.0092773829):0.003303428617):0.003112229489,4:0.0000010000):1e-06);
 02: -2353.81621407 (0:0.0000010000,((((1:0.0000010000,(12:0.0000010000,17:0.0000010000):0.003120274483):1e-06,7:0.0000010000):1e-06,((5:0.0000010000,10:0.0000010000):0.003084932399,15:0.0062509329):0.003066613739):0.01261293968,((3:0.0000010000,9:0.0000010000):1e-06,6:0.0030572399):0.003102952535):0.00625394786,(((2:0.0000010000,20:0.0000010000):0.009610904069,((((8:0.0822604541,(14:0.0199346517,16:0.5059638124):0.01638320138):0.02611782948,13:0.0755390359):0.1353195944,(11:0.0000010000,19:0.0000010000):0.03750915735):0.02283076901,18:0.0092445182):0.003315819354):0.003111859955,4:0.0000010000):1e-06);
 03: -2353.81626146 (0:0.0000010000,((((1:0.0000010000,(12:0.0000010000,17:0.0000010000):0.003120842164):1e-06,((5:0.0000010000,10:0.0000010000):0.003085480338,15:0.0062521356):0.003067163615):1e-06,7:0.0000010000):0.0126156088,((3:0.0000010000,9:0.0000010000):1e-06,6:0.0030578928):0.003103619489):0.006255281629,(((2:0.0000010000,20:0.0000010000):0.009611977569,((((8:0.0822996085,(14:0.0200589894,16:0.5062553726):0.0163240164):0.02611446359,13:0.0755786003):0.1353785194,(11:0.0000010000,19:0.0000010000):0.03750180008):0.02283830621,18:0.0092208148):0.003324770589):0.003113465285,4:0.0000010000):1e-06);
 04: -2353.81634077 (0:0.0000010000,(((1:0.0000010000,((((5:0.0000010000,10:0.0000010000):0.003084708584,15:0.0062504671):0.003066402585,(12:0.0000010000,17:0.0000010000):0.003120104118):1e-06,7:0.0000010000):1e-06):0.01260928436,((3:0.0000010000,9:0.0000010000):1e-06,6:0.0030570097):0.003102715603):0.006252196402,4:0.0000010000):1e-06,((2:0.0000010000,20:0.0000023126):0.009608887129,((((8:0.0822181265,(14:0.0200026295,16:0.5056946274):0.01634636713):0.02612243862,13:0.0755143490):0.1352886164,(11:0.0000010000,19:0.0000010000):0.03750375596):0.02282942025,18:0.0092460928):0.003314781638):0.003111703676);
 05: -2353.81635567 (0:0.0000010000,((1:0.0000010000,((((5:0.0000010000,10:0.0000010000):0.003084708584,15:0.0062504671):0.003066402585,(12:0.0000010000,17:0.0000010000):0.003120104118):1e-06,7:0.0000010000):1e-06):0.01261217815,((3:0.0000010000,9:0.0000010000):1e-06,6:0.0030570097):0.003102715603):0.006253596451,(((2:0.0000010000,20:0.0000023126):0.009609285166,((((8:0.0822292521,(14:0.0200586858,16:0.5057842460):0.01631668398):0.02612149066,13:0.0755187541):0.1353179824,(11:0.0000010000,19:0.0000010000):0.03748797276):0.02283073695,18:0.0092279215):0.003321171415):0.003111648049,4:0.0000010000):1e-06);
 06: -2353.81636789 (0:0.0000010000,(((((1:0.0000010000,(12:0.0000010000,17:0.0000010000):0.003119762226):1e-06,7:0.0000010000):1e-06,((5:0.0000010000,10:0.0000010000):0.003084668594,15:0.0062497942):0.003065584442):0.01261081675,((3:0.0000010000,9:0.0000010000):1e-06,6:0.0030569569):0.003102661759):0.006252924984,4:0.0000010000):1e-06,((2:0.0000010000,20:0.0000023567):0.009608674482,((((8:0.0822023596,(14:0.0199834234,16:0.5056655763):0.01636393967):0.02613079791,13:0.0754939998):0.1353059319,(11:0.0000010000,19:0.0000010000):0.03745967509):0.02282593612,18:0.0092083810):0.003327347095):0.00311184566);
 07: -2353.81637024 (0:0.0000010000,(((1:0.0000010000,(((5:0.0000010000,10:0.0000010000):0.003085986179,15:0.0062511123):0.00306758306,(12:0.0000010000,17:0.0000010000):0.003121335946):1e-06):1e-06,7:0.0000010000):0.01261322891,((3:0.0000010000,9:0.0000010000):1e-06,6:0.0030573143):0.003103026833):0.006254120791,(((2:0.0000010000,20:0.0000023126):0.009610480649,((((8:0.0822571586,(14:0.0200202758,16:0.5058809708):0.01634486154):0.02610528232,13:0.0755554745):0.1352960127,(11:0.0000010000,19:0.0000010000):0.03755258758):0.02283610702,18:0.0092886586):0.003299476481):0.003112065146,4:0.0000010000):1e-06);
 08: -2353.8166734 (0:0.0000010000,((((1:0.0000010000,(7:0.0000010000,(12:0.0000010000,17:0.0000010000):0.003123503546):2.344821067e-06):1e-06,((5:0.0000010000,10:0.0000010000):0.003088394262,15:0.0062571306):0.003070648481):0.01262585359,(3:0.0000010000,(6:0.0030605989,9:0.0000010000):1e-06):0.003106362165):0.006260306867,4:0.0000010000):1e-06,((2:0.0000010000,20:0.0000010000):0.009619378542,((((8:0.0822907323,(14:0.0199738515,16:0.5058797015):0.01641285978):0.02614267298,13:0.0755793060):0.135420407,(11:0.0000010000,19:0.0000010000):0.03755762448):0.02283949257,18:0.0092604594):0.003313968778):0.003114906709);
 09: -2353.81812353 (0:0.0000023000,((1:0.0000010000,((((5:0.0000010000,10:0.0000010000):0.003084377392,15:0.0062498740):0.003066009397,(12:0.0000010000,17:0.0000010000):0.003119860788):1e-06,7:0.0000010000):2.539338584e-06):0.01261141357,((3:0.0000010000,6:0.0030561998):1e-06,9:0.0000010000):0.003102506451):0.006253265758,(((2:0.0000010000,20:0.0000010000):0.009610799059,((((8:0.0822053165,(14:0.0199994077,16:0.5055654681):0.01635706491):0.02612743399,13:0.0755040386):0.135283702,(11:0.0000010000,19:0.0000010000):0.03751560526):0.0228285986,18:0.0092567614):0.003310715542):0.003110969184,4:0.0000025532):2.538106347e-06);
 10: -2353.81840334 (0:0.0000010000,((((1:0.0000010000,(((5:0.0000010000,10:0.0000010000):0.003085228386,15:0.0062515891):0.003066869059,(12:0.0000010000,17:0.0000010000):0.003119678303):2.5791153e-06):2.34939596e-06,7:0.0000010000):0.01261328594,((3:0.0000010000,9:0.0000010000):1e-06,6:0.0030571953):0.003102924358):0.006253785037,4:0.0000025185):2.542640375e-06,((2:0.0000010000,20:0.0000010000):0.009612957261,((((8:0.0822955224,(14:0.0197913488,16:0.5058652765):0.0166808222):0.0261567914,13:0.0755528689):0.1353296,(11:0.0000010000,19:0.0000010000):0.03752857054):0.02282287549,18:0.0092492436):0.003315351305):0.00311275051);
 11: -2353.81962364 (0:0.0000025259,((1:0.0000021861,((((5:0.0000010000,10:0.0000010000):0.003085397358,15:0.0062519272):0.003067043367,(12:0.0000010000,17:0.0000010000):0.003120922798):1e-06,7:0.0000010000):2.579710113e-06):0.01261541183,(3:0.0000010000,(6:0.0030578411,9:0.0000010000):2.5759835e-06):0.003103564284):0.006255026116,(((2:0.0000010000,20:0.0000010000):0.009610080868,((((8:0.0822836867,(14:0.0201831334,16:0.5061739939):0.01625230623):0.02612460194,13:0.0755641206):0.1354065643,(11:0.0000027770,19:0.0000021715):0.03746330248):0.02283957659,18:0.0091707099):0.003342378612):0.003112249046,4:0.0000010000):2.114690721e-06);
 12: -2355.3533712 (0:0.0000010000,((((1:0.0000010000,(7:0.0000010000,(12:0.0000010000,17:0.0000010000):0.003122371256):1e-06):2.265419111e-06,((5:0.0000027907,10:0.0000010000):0.003087808279,15:0.0062566891):0.003069330029):0.01262136487,((3:0.0000010000,9:0.0000010000):1e-06,6:0.0030599569):0.003105686485):0.006258222094,4:0.0000010000):1e-06,((2:0.0000010000,20:0.0000010000):0.009622859458,(((((8:0.0832958430,14:0.0353294680):2.989189228e-06,16:0.5122859727):0.0265459697,13:0.0767189222):0.1345620774,(11:0.0000010000,19:0.0000010000):0.03748355084):0.02297778159,18:0.0092878424):0.003272854741):0.00311533549);
 13: -2356.81202756 (0:0.0000010000,((((1:0.0000010000,(((5:0.0000010000,10:0.0000020455):0.003090129735,15:0.0062615258):0.003071780519,(12:0.0000026473,17:0.0000010000):0.003093795877):2.514124614e-06):1e-06,7:0.0000010000):0.0125040619,((3:0.0000010000,6:0.0030623273):1e-06,9:0.0000010000):0.003108330864):0.006200557839,(((8:0.0823692668,(14:0.0202082003,16:0.5064900492):0.01625262652):0.02506949666,13:0.0765183808):0.1337865063,(11:0.0000010000,19:0.0000010000):0.03975340671):0.02631965961):1e-06,(((2:0.0000010000,20:0.0000010000):0.006559743756,18:0.0125156489):0.00640490756,4:0.0000010000):2.591416579e-06);
 14: -2356.83359472 (0:0.0000010000,((((((1:0.0000010000,7:0.0000010000):1e-06,(12:0.0000010000,17:0.0000010000):0.003095852526):1e-06,((5:0.0000010000,10:0.0000010000):0.003087562045,15:0.0062562934):0.003069171713):0.01250919594,((3:0.0000010000,6:0.0030597565):1e-06,9:0.0000010000):0.003105636225):0.006203771148,((((8:0.0822996279,(14:0.0200057553,16:0.5061903839):0.01629513437):0.02643090394,13:0.0753474450):0.1358108607,(11:0.0000010000,19:0.0000010000):0.03684923138):0.02282655271,18:0.0079599449):0.007807421346):2.518588582e-06,4:0.0000010000):1e-06,(2:0.0000010000,20:0.0000010000):0.01294232707);
 15: -2356.83576195 (0:0.0000010000,(((((1:0.0000010000,(12:0.0000027834,17:0.0000024939):0.003094490823):2.499568321e-06,7:0.0000010000):2.845460298e-06,((5:0.0000010000,10:0.0000010000):0.003087342145,15:0.0062558037):0.003069005755):0.01250960192,((3:0.0000010000,9:0.0000010000):1e-06,6:0.0030599332):0.003105851177):0.006202535737,((((8:0.0823259561,(14:0.0200099322,16:0.5062293543):0.01621543285):0.02645215387,13:0.0753788919):0.1357984431,(11:0.0000010000,19:0.0000010000):0.03683938822):0.02282788274,18:0.0079439314):0.007811549049):1e-06,((2:0.0000010000,20:0.0000010000):0.01294319658,4:0.0000010000):2.518974587e-06);
 16: -2358.43582227 (0:0.0000010000,((((((1:0.0000010000,(12:0.0000010000,17:0.0000010000):0.003106156486):1e-06,7:0.0000010000):2.351657198e-06,((5:0.0000010000,10:0.0000010000):0.003091514773,15:0.0062657208):0.003073087319):0.01581305287,(3:0.0000010000,9:0.0000010000):1e-06):2.186001164e-06,6:0.0030629614):0.009420704113,4:0.0000010000):1e-06,((2:0.0000010000,20:0.0000020484):0.009338654239,((((8:0.0824121535,(14:0.0200663473,16:0.5072036589):0.01642830975):0.02622301291,13:0.0757010464):0.1358338083,(11:0.0000010000,19:0.0000010000):0.03760132375):0.02291262326,18:0.0092748225):0.003313530309):0.003098918547);
 17: -2358.43600495 (0:0.0000010000,((((((1:0.0000010000,(12:0.0000010000,17:0.0000010000):0.003107864985):2.498395199e-06,7:0.0000010000):1e-06,((5:0.0000010000,10:0.0000010000):0.003093023229,15:0.0062673434):0.003074601471):0.01581489017,6:0.0030647399):2.913121422e-06,(3:0.0000010000,9:0.0000010000):1e-06):0.009421780047,4:0.0000010000):1e-06,((2:0.0000010000,20:0.0000010000):0.009339677057,((((8:0.0823972134,(14:0.0200082723,16:0.5072292507):0.01652520628):0.02622000302,13:0.0756774871):0.1358615497,(11:0.0000010000,19:0.0000010000):0.03759858855):0.0229126556,18:0.0092640156):0.003332768492):0.003098952541);
 18: -2363.51807256 (0:0.0000010000,((((1:0.0000010000,(12:0.0000010000,17:0.0000010000):0.003116609027):1e-06,7:0.0000010000):1e-06,((5:0.0000010000,10:0.0000010000):0.003081650793,15:0.0062441284):0.003063384351):0.01896095918,(((2:0.0000010000,20:0.0000010000):0.00959437397,((((8:0.0820984625,(14:0.0199789429,16:0.5050324468):0.01633062901):0.02609158912,13:0.0753943077):0.1350841598,(11:0.0000010000,19:0.0000010000):0.03745398191):0.02280321417,18:0.0092328321):0.003311433514):0.003108554458,((3:0.0000010000,9:0.0000010000):1e-06,6:0.0030540110):0.009303838325):2.47241913e-06):2.526224981e-06,4:0.0000010000);
 19: -2374.62540644 (0:0.0000010000,(1:0.0000010000,((((3:0.0000010000,9:0.0000010000):1e-06,6:0.0030868902):0.01578085561,(((5:0.0000010000,10:0.0000010000):0.00311158986,15:0.0063054596):0.003093998659,(12:0.0000010000,17:0.0000010000):0.003146021711):2.486754457e-06):1e-06,7:0.0000010000):1e-06):0.01915563366,(((2:0.0000010000,20:0.0000010000):0.009687054047,((((8:0.0831098627,(14:0.0200352140,16:0.5114345186):0.0165951946):0.02639630776,13:0.0763083704):0.136761147,(11:0.0000010000,19:0.0000010000):0.0378634042):0.02302860407,18:0.0092595143):0.003372054917):0.00314054874,4:0.0000010000):1e-06);
PhyloTree:
 newick: (0:0.0000010000,((((1:0.0000010000,(7:0.0000010000,(12:0.0000010000,17:0.0000010000)93:0.003119864149)26:1e-06)29:1e-06,((5:0.0000010000,10:0.0000010000)91:0.003084478484,15:0.0062500001)84:0.003066166717)100:0.01261126168,((3:0.0000010000,9:0.0000010000)52:1e-06,6:0.0030567891)85:0.003102490809)77:0.006253127001,4:0.0000010000)27:1e-06,((2:0.0000010000,20:0.0000010000)93:0.009609857158,((((8:0.0822235559,(14:0.0199974912,16:0.5057079148)81:0.01635644557)87:0.02612421379,13:0.0755179064)100:0.1352985108,(11:0.0000010000,19:0.0000010000)100:0.03750827537)90:0.02283002279,18:0.0092471331)57:0.003314895547)65:0.003111343038);
RateGamma:
 gamma_shape: 0.6720174569
StopRule:
 curIteration: 104
 start_real_time: 2305448.578
 time_vec: 3, 1
UFBoot:
 000: 1 -2448.60791 -2357.47426 (0,((((1,(((5,10),15),(12,17))),7),(((8,(14,16)),13),(11,19))),((3,6),9)),(((2,20),18),4));
 001: 1 -2319.98584 -2357.47426 (0,((((1,(((5,10),15),(12,17))),7),(((8,(14,16)),13),(11,19))),((3,6),9)),(((2,20),18),4));
 002: 4 -2366.996094 -2364.236061 (0,((((1,(12,17)),((5,10),15)),7),((3,6),9)),((((2,20),((11,19),18)),((8,13),(14,16))),4));
 003: 18 -2485.53418 -2361.977634 (0,(((1,(((5,10),15),(12,17))),7),((3,6),9)),((2,(((((8,(14,16)),13),(11,19)),18),20)),4));
 004: 5 -2225.963135 -2354.51212 (0,((((1,(((5,10),15),7)),(12,17)),((3,6),9)),4),(((2,20),(((8,(14,16)),13),(11,19))),18));
 005: 2 -2473.305664 -2358.239507 (0,((((1,((((5,10),15),(12,17)),7)),(((8,(14,16)),13),(11,19))),((3,9),6)),4),((2,20),18));
 006: 16 -2228.312012 -2358.442075 (0,((((1,((((5,10),15),(12,17)),7)),(3,9)),6),4),((2,20),((((8,(14,16)),13),(11,19)),18)));
 007: 1 -2318.602783 -2357.47426 (0,((((1,(((5,10),15),(12,17))),7),(((8,(14,16)),13),(11,19))),((3,6),9)),(((2,20),18),4));
 008: 1 -2383.226074 -2359.711413 (0,((1,(((5,10),15),(7,(12,17)))),((3,9),6)),(((2,20),(((((8,16),13),14),(11,19)),18)),4));
 009: 22 -2300.368164 -2358.60417 (0,((((1,(12,17)),7),(5,(10,15))),((3,6),9)),(((2,20),((((8,(14,16)),13),(11,19)),18)),4));
 010: 12 -2214.288086 -2354.040549 (0,(((1,(((5,10),15),7)),(12,17)),((3,9),6)),(((2,20),((((8,(14,16)),13),(11,19)),18)),4));
 011: 17 -2289.419922 -2360.72073 (0,(((1,((((5,10),15),(12,17)),7)),((3,9),6)),((2,20),(((8,(14,16)),13),((11,19),18)))),4);
 012: 11 -2348.699707 -2358.18782 (0,(((((1,(7,(12,17))),(5,10)),15),((3,9),6)),4),(((2,20),18),(((8,(14,16)),13),(11,19))));
 013: 9 -2253.672363 -2367.216382 (0,((((1,(12,17)),7),15),(5,10)),((((2,20),((((8,(14,16)),13),(11,19)),18)),4),((3,9),6)));
 014: 4 -2252.132812 -2367.605413 (0,((((1,(7,(12,17))),15),(5,10)),((3,6),9)),(((2,(((((8,16),14),13),(11,19)),18)),20),4));
 015: 23 -2346.904541 -2361.96773 (0,((((1,(7,(12,17))),((5,10),15)),((3,9),6)),4),((2,((((8,(14,16)),13),(11,19)),18)),20));
 016: 7 -2293.09668 -2365.401658 (0,(((((((1,(12,17)),((5,10),15)),7),3),6),9),4),((2,20),(((8,(14,16)),13),((11,19),18))));
 017: 1 -2363.769043 -2360.463319 (0,((((1,(((5,10),15),(12,17))),7),((3,9),6)),(((2,20),18),((((8,13),16),14),(11,19)))),4);
 018: 2 -2300.740234 -2360.221364 (0,((((1,(((5,10),15),(12,17))),7),((3,9),6)),(((2,20),18),((((8,13),14),16),(11,19)))),4);
 019: 1 -2395.921875 -2357.47426 (0,((((1,(((5,10),15),(12,17))),7),(((8,(14,16)),13),(11,19))),((3,6),9)),(((2,20),18),4));
 020: 8 -2376.445557 -2361.500389 (0,(((((((1,(12,17)),(((5,10),15),7)),3),6),9),4),(2,20)),((((8,(14,16)),13),(11,19)),18));
 021: 2 -2373.193359 -2360.221364 (0,((((1,(((5,10),15),(12,17))),7),((3,9),6)),(((2,20),18),((((8,13),14),16),(11,19)))),4);
 022: 1 -2432.626465 -2357.47426 (0,((((1,(((5,10),15),(12,17))),7),(((8,(14,16)),13),(11,19))),((3,6),9)),(((2,20),18),4));
 023: 2 -2466.134521 -2358.726806 (0,((1,((((5,10),15),(12,17)),7)),(3,(6,9))),(((2,20),((((8,(14,16)),13),(11,19)),18)),4));
 024: 1 -2501.327393 -2358.239507 (0,((((1,((((5,10),15),(12,17)),7)),(((8,(14,16)),13),(11,19))),((3,9),6)),4),((2,20),18));
 025: 7 -2295.411377 -2357.124755 (0,(((1,(((5,10),15),(12,17))),7),((3,9),6)),(((2,20),18),(4,(((8,(14,16)),13),(11,19)))));
 026: 1 -2347.215576 -2357.47426 (0,((((1,(((5,10),15),(12,17))),7),(((8,(14,16)),13),(11,19))),((3,6),9)),(((2,20),18),4));
 027: 1 -2493.958984 -2359.089429 (0,(((((1,(7,(12,17))),(5,10)),15),((3,9),6)),4),((2,20),(((((8,16),14),13),(11,19)),18)));
 028: 7 -2373.147461 -2362.283541 (0,(((((1,(((5,10),(12,17)),15)),7),(3,6)),9),4),((2,20),((((8,(14,16)),13),(11,19)),18)));
 029: 1 -2344.926758 -2362.288841 (0,((((1,7),(12,17)),((5,10),15)),((3,6),9)),((((2,20),4),((((8,14),16),13),(11,19))),18));
 030: 6 -2369.34668 -2358.850947 (0,(((1,((((5,15),10),(12,17)),7)),((3,6),9)),(((2,20),(((8,(14,16)),13),(11,19))),18)),4);
 031: 9 -2322.918945 -2354.978686 (0,((((1,(12,17)),7),((5,10),15)),((3,9),6)),(((2,20),(((((8,16),14),13),(11,19)),18)),4));
 032: 1 -2645.482422 -2359.089429 (0,(((((1,(7,(12,17))),(5,10)),15),((3,9),6)),4),((2,20),(((((8,16),14),13),(11,19)),18)));
 033: 2 -2326.328125 -2358.239507 (0,((((1,((((5,10),15),(12,17)),7)),(((8,(14,16)),13),(11,19))),((3,9),6)),4),((2,20),18));
 034: 2 -2368.231201 -2357.124755 (0,(((1,(((5,10),15),(12,17))),7),((3,9),6)),(((2,20),18),(4,(((8,(14,16)),13),(11,19)))));
 035: 3 -2387.310547 -2354.661151 (0,((((1,(7,(12,17))),((5,10),15)),((3,9),6)),4),((2,20),((((8,(14,16)),13),(11,19)),18)));
 036: 3 -2416.280762 -2362.420178 (0,(((((((1,(12,17)),7),15),(5,10)),3),9),6),((((2,20),18),(((8,(14,16)),13),(11,19))),4));
 037: 6 -2291.861816 -2357.984011 (0,(((1,((((5,10),15),7),(12,17))),((3,9),6)),4),((2,20),((((8,13),(14,16)),(11,19)),18)));
 038: 2 -2351.338135 -2365.388548 (0,((((1,(7,(12,17))),((5,10),15)),((2,20),(((((8,14),16),13),(11,19)),18))),((3,9),6)),4);
 039: 6 -2557.125977 -2356.252255 (0,((((1,(12,17)),7),((5,10),15)),((3,9),6)),(((2,20),(((((8,16),14),13),(11,19)),18)),4));
 040: 1 -2407.421875 -2358.788079 (0,((((1,(((5,10),15),(7,(12,17)))),((3,9),6)),4),((((8,(14,16)),13),(11,19)),18)),(2,20));
 041: 2 -2387.867676 -2354.922577 (0,(((1,((((5,10),15),(12,17)),7)),((3,9),6)),4),((2,20),((((8,(14,16)),13),(11,19)),18)));
 042: 3 -2290.214844 -2358.394652 (0,(((1,(7,(12,17))),((5,10),15)),((3,6),9)),((((2,20),(((8,13),(14,16)),(11,19))),18),4));
 043: 1 -2429.000977 -2360.221364 (0,((((1,(((5,10),15),(12,17))),7),((3,9),6)),(((2,20),18),((((8,13),14),16),(11,19)))),4);
 044: 1 -2432.058594 -2357.47426 (0,((((1,(((5,10),15),(12,17))),7),(((8,(14,16)),13),(11,19))),((3,6),9)),(((2,20),18),4));
 045: 1 -2335.409424 -2360.803269 (0,(((((1,(12,17)),7),((5,10),15)),((3,6),9)),4),(((2,20),18),((8,((13,16),14)),(11,19))));
 046: 1 -2459.898438 -2357.97957 (0,(((((1,7),(((5,10),15),(12,17))),((3,9),6)),4),(((((8,16),14),13),(11,19)),18)),(2,20));
 047: 8 -2354.303711 -2365.296915 (0,(((1,((((5,10),15),(12,17)),7)),(3,6)),9),(((2,20),(((8,(14,16)),13),((11,19),18))),4));
 048: 3 -2482.74585 -2355.10608 (0,((((1,(7,(12,17))),((5,10),15)),((3,6),9)),((2,20),(((((8,16),14),13),(11,19)),18))),4);
 049: 9 -2344.098633 -2354.040545 (0,(((1,(((5,10),15),7)),(12,17)),((3,6),9)),(((2,20),((((8,(14,16)),13),(11,19)),18)),4));
 050: 3 -2300.673096 -2369.043485 (0,(((((1,7),(12,17)),(5,(10,15))),6),(3,9)),(((2,20),((((8,13),(14,16)),(11,19)),18)),4));
 051: 4 -2258.561523 -2358.855184 (0,((((((1,((5,10),15)),7),(12,17)),(3,9)),6),4),((2,20),((((8,(14,16)),13),(11,19)),18)));
 052: 6 -2333.376953 -2361.095626 (0,(((1,(7,(12,17))),((5,10),15)),((3,6),9)),(((2,20),(((8,(14,16)),13),((11,19),18))),4));
 053: 2 -2316.68042 -2358.239507 (0,((((1,((((5,10),15),(12,17)),7)),(((8,(14,16)),13),(11,19))),((3,9),6)),4),((2,20),18));
 054: 1 -2395.896484 -2357.47426 (0,((((1,(((5,10),15),(12,17))),7),(((8,(14,16)),13),(11,19))),((3,6),9)),(((2,20),18),4));
 055: 25 -2453.930908 -2356.858325 (0,(((1,(7,(12,17))),((5,10),15)),((3,9),6)),(((2,20),4),((((8,(14,16)),13),(11,19)),18)));
 056: 2 -2503.95459 -2354.661151 (0,((((1,(7,(12,17))),((5,10),15)),((3,9),6)),4),((2,20),((((8,(14,16)),13),(11,19)),18)));
 057: 1 -2382.277344 -2357.47426 (0,((((1,(((5,10),15),(12,17))),7),(((8,(14,16)),13),(11,19))),((3,6),9)),(((2,20),18),4));
 058: 1 -2364.169922 -2354.394301 (0,(((1,7),(((5,10),15),(12,17))),((3,9),6)),(((2,20),((((8,(14,16)),13),(11,19)),18)),4));
 059: 4 -2200.581055 -2358.591691 (0,(((((1,((5,10),15)),(7,(12,17))),(3,9)),6),4),((2,20),((((8,(14,16)),13),(11,19)),18)));
 060: 3 -2251.47998 -2365.633054 (0,((((1,(7,(12,17))),((5,10),15)),6),(3,9)),((((2,18),20),(((8,(14,16)),13),(11,19))),4));
 061: 1 -2470.942871 -2358.239507 (0,((((1,((((5,10),15),(12,17)),7)),(((8,(14,16)),13),(11,19))),((3,9),6)),4),((2,20),18));
 062: 1 -2353.35498 -2357.47426 (0,((((1,(((5,10),15),(12,17))),7),(((8,(14,16)),13),(11,19))),((3,6),9)),(((2,20),18),4));
 063: 2 -2386.994141 -2358.239507 (0,((((1,((((5,10),15),(12,17)),7)),(((8,(14,16)),13),(11,19))),((3,9),6)),4),((2,20),18));
 064: 8 -2332.389404 -2361.558823 (0,(((((1,(7,(12,17))),(5,(10,15))),(3,(6,9))),4),((2,20),18)),(((8,(14,16)),13),(11,19)));
 065: 2 -2475.129639 -2358.239507 (0,((((1,((((5,10),15),(12,17)),7)),(((8,(14,16)),13),(11,19))),((3,9),6)),4),((2,20),18));
 066: 7 -2281.625488 -2362.762143 (0,((((1,((5,10),15)),(7,(12,17))),(3,9)),6),(((2,20),((((8,13),(14,16)),(11,19)),18)),4));
 067: 1 -2288.189697 -2358.239507 (0,((((1,((((5,10),15),(12,17)),7)),(((8,(14,16)),13),(11,19))),((3,9),6)),4),((2,20),18));
 068: 3 -2387.01001 -2358.645989 (0,(((((1,(12,17)),7),15),(5,10)),((3,9),6)),(((2,20),(((((8,16),14),13),(11,19)),18)),4));
 069: 7 -2384.874268 -2363.652087 (0,(((((1,(7,(12,17))),(5,10)),15),((3,9),6)),4),((2,20),(((8,(13,(14,16))),(11,19)),18)));
 070: 1 -2315.47168 -2357.47426 (0,((((1,(((5,10),15),(12,17))),7),(((8,(14,16)),13),(11,19))),((3,6),9)),(((2,20),18),4));
 071: 11 -2193.306396 -2359.428581 (0,(((1,((5,(10,15)),(12,17))),7),((3,9),6)),((((2,20),18),(((8,(14,16)),13),(11,19))),4));
 072: 3 -2407.766113 -2358.394626 (0,(((1,(((5,10),15),(12,17))),7),(3,(6,9))),((((2,20),(((8,13),(14,16)),(11,19))),18),4));
 073: 9 -2284.91626 -2362.203381 (0,(((((((1,(12,17)),7),(5,10)),15),3),9),6),(((2,20),((((8,(14,16)),13),(11,19)),18)),4));
 074: 2 -2344.746826 -2359.711413 (0,((1,(((5,10),15),(7,(12,17)))),((3,9),6)),(((2,20),(((((8,16),13),14),(11,19)),18)),4));
 075: 2 -2470.128418 -2358.835711 (0,(((1,(7,(12,17))),((5,10),15)),((3,6),9)),(((2,20),(((8,(14,16)),13),(11,19))),(4,18)));
 076: 1 -2334.87207 -2357.47426 (0,((((1,(((5,10),15),(12,17))),7),(((8,(14,16)),13),(11,19))),((3,6),9)),(((2,20),18),4));
 077: 1 -2413.772461 -2356.252255 (0,((((1,(12,17)),7),((5,10),15)),((3,9),6)),(((2,20),(((((8,16),14),13),(11,19)),18)),4));
 078: 6 -2382.251953 -2365.607966 (0,(((((1,(7,(12,17))),15),(5,10)),((3,9),6)),4),(2,(((((8,(14,16)),13),(11,19)),18),20)));
 079: 1 -2436.739502 -2357.47426 (0,((((1,(((5,10),15),(12,17))),7),(((8,(14,16)),13),(11,19))),((3,6),9)),(((2,20),18),4));
 080: 3 -2405.869385 -2358.4635 (0,(((1,(7,(12,17))),((5,10),15)),((3,6),9)),(((2,20),((((8,13),(14,16)),(11,19)),18)),4));
 081: 5 -2314.572266 -2362.038143 (0,((((1,7),(12,17)),((5,10),15)),((3,6),9)),(((2,((((8,(14,16)),13),(11,19)),18)),20),4));
 082: 5 -2285.576172 -2370.187169 (0,((((1,(7,((12,17),15))),(5,10)),6),(3,9)),((2,(((((8,(14,16)),13),(11,19)),18),20)),4));
 083: 2 -2353.368652 -2358.239507 (0,((((1,((((5,10),15),(12,17)),7)),(((8,(14,16)),13),(11,19))),((3,9),6)),4),((2,20),18));
 084: 7 -2430.384766 -2355.080866 (0,(((1,(((5,10),15),(7,(12,17)))),((3,6),9)),4),((2,20),(((((8,16),14),13),(11,19)),18)));
 085: 13 -2207.239746 -2358.993219 (0,((((1,((5,(10,15)),7)),(12,17)),((3,6),9)),4),((2,20),((((8,(14,16)),13),(11,19)),18)));
 086: 61 -2330.03833 -2354.099902 (0,((((1,(((5,10),15),(12,17))),7),((3,9),6)),4),(((2,20),(((8,(14,16)),13),(11,19))),18));
 087: 3 -2331.38916 -2367.605413 (0,((((1,(7,(12,17))),15),(5,10)),((3,6),9)),(((2,(((((8,16),14),13),(11,19)),18)),20),4));
 088: 5 -2393.778564 -2362.724245 (0,((((1,(7,(12,17))),((5,10),15)),3),(6,9)),((2,20),(4,(((((8,16),14),13),(11,19)),18))));
 089: 1 -2396.899414 -2358.239507 (0,((((1,((((5,10),15),(12,17)),7)),(((8,(14,16)),13),(11,19))),((3,9),6)),4),((2,20),18));
 090: 4 -2551.000732 -2358.075584 (0,(((((1,(7,(12,17))),(5,10)),15),((3,9),6)),4),(((2,20),(((8,(14,16)),13),(11,19))),18));
 091: 7 -2454.506104 -2361.475269 (0,(((((1,(12,17)),(((5,10),15),7)),6),(3,9)),((2,20),4)),((((8,(14,16)),13),(11,19)),18));
 092: 6 -2280.083008 -2361.542571 (0,((1,(((5,10),15),(7,(12,17)))),((3,9),6)),(((2,20),((((8,16),14),13),((11,19),18))),4));
 093: 13 -2379.743652 -2367.839745 (0,(((1,(((((5,10),15),17),12),7)),((3,9),6)),((2,20),((((8,(14,16)),13),(11,19)),18))),4);
 094: 14 -2342.528809 -2365.677422 (0,((((1,(((5,10),(12,17)),15)),7),((3,6),9)),4),((2,((((8,(14,16)),13),(11,19)),18)),20));
 095: 14 -2306.92627 -2367.855798 (0,((1,(((((5,10),15),17),12),7)),((3,6),9)),(((2,20),((((8,(14,16)),13),(11,19)),18)),4));
 096: 1 -2368.830811 -2357.47426 (0,((((1,(((5,10),15),(12,17))),7),(((8,(14,16)),13),(11,19))),((3,6),9)),(((2,20),18),4));
 097: 7 -2367.064453 -2361.965946 (0,((((1,(12,17)),7),((5,10),15)),((3,9),6)),(((2,((((8,(14,16)),13),(11,19)),18)),20),4));
 098: 12 -2376.913574 -2354.250732 (0,((((1,(((5,10),15),(12,17))),7),(3,(6,9))),(((2,20),(((8,(14,16)),13),(11,19))),18)),4);
 099: 18 -2385.973389 -2356.845499 (0,((((1,(12,17)),7),((5,10),15)),((3,9),6)),((2,20),(4,((((8,(14,16)),13),(11,19)),18))));
 100: 9 -2437.656738 -2364.309707 (0,((1,(((5,10),(7,(12,17))),15)),((3,6),9)),(((2,20),(((8,(14,16)),13),((11,19),18))),4));
 101: 1 -2322.06543 -2357.47426 (0,((((1,(((5,10),15),(12,17))),7),(((8,(14,16)),13),(11,19))),((3,6),9)),(((2,20),18),4));
 102: 3 -2295.195312 -2355.235384 (0,((1,(((5,10),15),(7,(12,17)))),((3,9),6)),((((2,20),18),((((8,16),14),13),(11,19))),4));
 103: 34 -2438.818359 -2357.5365 (0,((((1,(7,(12,17))),(5,10)),15),((3,9),6)),(((2,20),((((8,(14,16)),13),(11,19)),18)),4));
 104: 3 -2396.097168 -2362.762143 (0,((((1,((5,10),15)),(7,(12,17))),(3,9)),6),(((2,20),((((8,13),(14,16)),(11,19)),18)),4));
 105: 29 -2279.26709 -2354.006223 (0,((((1,((5,10),15)),(7,(12,17))),((3,9),6)),4),((2,20),((((8,(14,16)),13),(11,19)),18)));
 106: 2 -2322.127441 -2358.239507 (0,((((1,((((5,10),15),(12,17)),7)),(((8,(14,16)),13),(11,19))),((3,9),6)),4),((2,20),18));
 107: 1 -2361.345459 -2357.47426 (0,((((1,(((5,10),15),(12,17))),7),(((8,(14,16)),13),(11,19))),((3,6),9)),(((2,20),18),4));
 108: 5 -2505.023926 -2367.856569 (0,(((1,(((((5,10),15),17),12),7)),((3,9),6)),4),((2,20),((((8,(14,16)),13),(11,19)),18)));
 109: 4 -2388.564697 -2366.420572 (0,((1,((((5,10),15),(12,17)),7)),((3,6),9)),((((2,20),4),(((8,16),14),13)),((11,19),18)));
 110: 9 -2330.914795 -2358.62594 (0,((1,(((5,10),(7,(12,17))),15)),((3,9),6)),(((2,20),(((((8,16),14),13),(11,19)),18)),4));
 111: 7 -2411.305908 -2354.98258 (0,(((1,7),(((5,10),15),(12,17))),((3,9),6)),(((2,20),(((((8,16),14),13),(11,19)),18)),4));
 112: 33 -2293.030518 -2358.591691 (0,(((((1,((5,10),15)),(7,(12,17))),(3,9)),6),4),((2,20),((((8,(14,16)),13),(11,19)),18)));
 113: 3 -2385.424805 -2355.09628 (0,((((1,((5,10),15)),(7,(12,17))),((3,9),6)),((2,20),(((((8,16),14),13),(11,19)),18))),4);
 114: 6 -2145.257324 -2357.204468 (0,((((((1,((5,10),15)),7),(12,17)),(3,(6,9))),4),((((8,(14,16)),13),(11,19)),18)),(2,20));
 115: 8 -2397.664062 -2360.581905 (0,(((((1,(((5,10),(12,17)),15)),7),((3,6),9)),4),(2,20)),((((8,(14,16)),13),(11,19)),18));
 116: 2 -2476.178467 -2370.386508 (0,((((1,(((5,(12,17)),10),15)),7),((3,6),9)),4),((2,20),((((8,(14,16)),13),(11,19)),18)));
 117: 2 -2353.446777 -2358.239507 (0,((((1,((((5,10),15),(12,17)),7)),(((8,(14,16)),13),(11,19))),((3,9),6)),4),((2,20),18));
 118: 1 -2509.905273 -2360.463319 (0,((((1,(((5,10),15),(12,17))),7),((3,9),6)),(((2,20),18),((((8,13),16),14),(11,19)))),4);
 119: 3 -2325.482422 -2362.233442 (0,(((((((1,(7,(12,17))),(5,10)),15),6),3),9),((2,20),((((8,(14,16)),13),(11,19)),18))),4);
 120: 1 -2409.225098 -2359.724369 (0,((((1,(((5,10),15),(7,(12,17)))),3),6),9),(((2,20),((((8,(14,16)),13),(11,19)),18)),4));
 121: 1 -2262.861816 -2367.524562 (0,(((((1,(7,(12,17))),((5,10),15)),3),9),6),((2,20),(4,(((((8,16),13),14),(11,19)),18))));
 122: 1 -2569.038818 -2357.47426 (0,((((1,(((5,10),15),(12,17))),7),(((8,(14,16)),13),(11,19))),((3,6),9)),(((2,20),18),4));
 123: 1 -2450.201172 -2367.637477 (0,(((1,(7,(12,17))),((5,10),15)),((3,6),9)),((((2,((11,19),18)),20),((8,(14,16)),13)),4));
 124: 3 -2293.99585 -2355.276243 (0,((((1,7),(12,17)),((5,10),15)),((3,9),6)),((((2,20),((((8,16),14),13),(11,19))),18),4));
 125: 1 -2470.991699 -2357.47426 (0,((((1,(((5,10),15),(12,17))),7),(((8,(14,16)),13),(11,19))),((3,6),9)),(((2,20),18),4));
 126: 1 -2435.847412 -2354.922577 (0,(((1,((((5,10),15),(12,17)),7)),((3,9),6)),4),((2,20),((((8,(14,16)),13),(11,19)),18)));
 127: 6 -2217.107422 -2367.886887 (0,(((1,(((((5,10),15),17),12),7)),((3,9),6)),4),((2,20),((((8,(14,16)),13),(11,19)),18)));
 128: 8 -2616.117432 -2358.075584 (0,(((((1,(7,(12,17))),(5,10)),15),((3,9),6)),4),(((2,20),(((8,(14,16)),13),(11,19))),18));
 129: 3 -2216.101074 -2366.420572 (0,((1,((((5,10),15),(12,17)),7)),((3,6),9)),((((2,20),4),(((8,16),14),13)),((11,19),18)));
 130: 4 -2235.09082 -2368.253001 (0,(((1,((((5,10),15),12),17)),7),(3,(6,9))),((((2,20),(((8,(14,16)),13),(11,19))),18),4));
 131: 6 -2262.952148 -2358.223241 (0,(((((1,(12,17)),7),((5,10),15)),((3,9),6)),4),((2,20),((((8,13),(14,16)),(11,19)),18)));
 132: 4 -2237.847656 -2365.105677 (0,((((1,7),(((5,10),15),(12,17))),((3,9),6)),(((8,(14,16)),13),((11,19),18))),((2,20),4));
 133: 2 -2321.497559 -2358.821252 (0,(((1,(((5,10),15),(12,17))),7),((3,9),6)),((((2,20),18),(((8,13),(14,16)),(11,19))),4));
 134: 3 -2417.165283 -2360.1017 (0,((((((1,(7,(12,17))),((5,10),15)),6),3),9),((2,20),(((((8,14),16),13),(11,19)),18))),4);
 135: 21 -2365.833008 -2354.086514 (0,(((1,(((5,10),15),(7,(12,17)))),((3,9),6)),4),(((2,20),(((8,(14,16)),13),(11,19))),18));
 136: 1 -2348.131836 -2357.47426 (0,((((1,(((5,10),15),(12,17))),7),(((8,(14,16)),13),(11,19))),((3,6),9)),(((2,20),18),4));
 137: 1 -2564.924805 -2357.47426 (0,((((1,(((5,10),15),(12,17))),7),(((8,(14,16)),13),(11,19))),((3,6),9)),(((2,20),18),4));
 138: 1 -2260.215332 -2357.47426 (0,((((1,(((5,10),15),(12,17))),7),(((8,(14,16)),13),(11,19))),((3,6),9)),(((2,20),18),4));
 139: 1 -2424.027832 -2358.239507 (0,((((1,((((5,10),15),(12,17)),7)),(((8,(14,16)),13),(11,19))),((3,9),6)),4),((2,20),18));
 140: 1 -2402.050781 -2358.239507 (0,((((1,((((5,10),15),(12,17)),7)),(((8,(14,16)),13),(11,19))),((3,9),6)),4),((2,20),18));
 141: 11 -2117.847656 -2354.250729 (0,((((1,(((5,10),15),(12,17))),7),(3,(6,9))),4),(((2,20),(((8,(14,16)),13),(11,19))),18));
 142: 21 -2410.586182 -2363.211248 (0,(((1,((5,(10,15)),(7,(12,17)))),6),(3,9)),(((2,20),((((8,(14,16)),13),(11,19)),18)),4));
 143: 6 -2274.364258 -2357.554911 (0,((1,((((5,10),(12,17)),15),7)),((3,9),6)),(((2,20),((((8,(14,16)),13),(11,19)),18)),4));
 144: 1 -2455.641602 -2358.788079 (0,((((1,(((5,10),15),(7,(12,17)))),((3,9),6)),4),((((8,(14,16)),13),(11,19)),18)),(2,20));
 145: 1 -2398.458008 -2357.47426 (0,((((1,(((5,10),15),(12,17))),7),(((8,(14,16)),13),(11,19))),((3,6),9)),(((2,20),18),4));
 146: 1 -2395.206055 -2358.788079 (0,((((1,(((5,10),15),(7,(12,17)))),((3,9),6)),4),((((8,(14,16)),13),(11,19)),18)),(2,20));
 147: 1 -2603.049072 -2357.47426 (0,((((1,(((5,10),15),(12,17))),7),(((8,(14,16)),13),(11,19))),((3,6),9)),(((2,20),18),4));
 148: 2 -2383.787109 -2358.239507 (0,((((1,((((5,10),15),(12,17)),7)),(((8,(14,16)),13),(11,19))),((3,9),6)),4),((2,20),18));
 149: 3 -2307.520996 -2361.470163 (0,((1,((((5,10),15),(12,17)),7)),((3,6),9)),(((2,20),((((8,16),14),13),((11,19),18))),4));
 150: 12 -2386.959473 -2360.510519 (0,((((1,(12,17)),((5,10),(7,15))),((3,9),6)),((2,20),4)),((((8,(14,16)),13),(11,19)),18));
 151: 4 -2452.862549 -2357.652937 (0,((1,((((5,10),15),(12,17)),7)),((3,9),6)),(((2,20),(((((8,16),14),13),(11,19)),18)),4));
 152: 3 -2298.499268 -2364.236061 (0,((((1,(12,17)),((5,10),15)),7),((3,6),9)),((((2,20),((11,19),18)),((8,13),(14,16))),4));
 153: 7 -2321.505859 -2364.907922 (0,((1,((((5,10),15),(12,17)),7)),((3,6),9)),((((2,18),20),(((8,13),(14,16)),(11,19))),4));
 154: 6 -2452.245361 -2365.297025 (0,(((1,((((5,10),15),(12,17)),7)),((3,6),9)),4),((2,20),((((8,16),13),14),((11,19),18))));
 155: 8 -2315.096924 -2358.851472 (0,(((1,((((5,15),10),(12,17)),7)),((3,6),9)),(((2,20),18),(((8,(14,16)),13),(11,19)))),4);
 156: 5 -2263.740723 -2362.259778 (0,(((((1,((5,10),15)),7),(12,17)),((3,9),6)),4),((2,((((8,(14,16)),13),(11,19)),18)),20));
 157: 20 -2254.760742 -2358.563795 (0,((((1,(12,17)),(5,(10,15))),7),((3,6),9)),(((2,20),((((8,(14,16)),13),(11,19)),18)),4));
 158: 11 -2325.194824 -2354.222497 (0,((((1,((5,10),15)),(7,(12,17))),((3,9),6)),4),((2,20),((((8,(14,16)),13),(11,19)),18)));
 159: 18 -2384.822998 -2357.644326 (0,(((1,(((5,10),(7,(12,17))),15)),((3,6),9)),4),((2,20),((((8,(14,16)),13),(11,19)),18)));
 160: 5 -2473.285156 -2358.58965 (0,((((1,(((5,10),15),(7,(12,17)))),(3,6)),9),4),((2,20),((((8,(14,16)),13),(11,19)),18)));
 161: 1 -2583.492188 -2354.55572 (0,((((1,(7,(12,17))),((5,10),15)),((3,6),9)),4),((2,20),((((8,(14,16)),13),(11,19)),18)));
 162: 4 -2354.359131 -2366.653059 (0,(((((1,(12,17)),7),((5,15),10)),((3,6),9)),4),((2,((((8,(14,16)),13),(11,19)),18)),20));
 163: 1 -2359.233398 -2358.239507 (0,((((1,((((5,10),15),(12,17)),7)),(((8,(14,16)),13),(11,19))),((3,9),6)),4),((2,20),18));
 164: 2 -2316.219238 -2365.188564 (0,((((1,(7,((12,17),15))),(5,10)),6),(3,9)),((2,20),(4,((((8,(14,16)),13),(11,19)),18))));
 165: 64 -2301.582031 -2353.819303 (0,(((1,7),(((5,10),15),(12,17))),((3,9),6)),(((2,20),((((8,(14,16)),13),(11,19)),18)),4));
 166: 19 -2280.770996 -2354.222565 (0,(((((1,((5,10),15)),7),(12,17)),(3,(6,9))),((2,20),((((8,(14,16)),13),(11,19)),18))),4);
 167: 2 -2433.876465 -2363.496774 (0,((((((((1,(12,17)),7),(5,10)),15),((3,9),6)),(2,20)),4),18),(((8,(14,16)),13),(11,19)));
 168: 6 -2175.961182 -2371.284741 (0,((1,(12,17)),(((5,15),10),7)),((((2,20),4),((((8,(14,16)),13),(11,19)),18)),((3,9),6)));
 169: 1 -2355.325195 -2358.4635 (0,(((1,(7,(12,17))),((5,10),15)),((3,6),9)),(((2,20),((((8,13),(14,16)),(11,19)),18)),4));
 170: 3 -2434.230957 -2365.990467 (0,(((((1,(7,(12,17))),(5,10)),15),((3,9),6)),4),(2,(((((8,(14,16)),13),(11,19)),18),20)));
 171: 9 -2244.099609 -2360.511982 (0,((((1,(12,17)),(((5,10),7),15)),((3,9),6)),((2,20),4)),((((8,(14,16)),13),(11,19)),18));
 172: 1 -2495.506592 -2357.47426 (0,((((1,(((5,10),15),(12,17))),7),(((8,(14,16)),13),(11,19))),((3,6),9)),(((2,20),18),4));
 173: 1 -2293.54834 -2358.239507 (0,((((1,((((5,10),15),(12,17)),7)),(((8,(14,16)),13),(11,19))),((3,9),6)),4),((2,20),18));
 174: 6 -2341.675781 -2366.421831 (0,((1,((((5,10),15),(12,17)),7)),((3,6),9)),((((2,20),4),((11,19),18)),(((8,16),14),13)));
 175: 2 -2460.854492 -2363.120797 (0,((1,(((5,10),15),(7,(12,17)))),((3,9),6)),((2,((((((8,16),14),13),(11,19)),18),20)),4));
 176: 4 -2514.848633 -2367.899154 (0,((((1,((((5,10),15),12),17)),7),(3,(6,9))),((2,20),((((8,(14,16)),13),(11,19)),18))),4);
 177: 3 -2421.623047 -2359.695092 (0,(((((1,(7,(12,17))),((5,10),15)),3),9),6),(((2,20),(((((8,16),14),13),(11,19)),18)),4));
 178: 1 -2399.44458 -2358.239507 (0,((((1,((((5,10),15),(12,17)),7)),(((8,(14,16)),13),(11,19))),((3,9),6)),4),((2,20),18));
 179: 2 -2377.591797 -2354.661151 (0,((((1,(7,(12,17))),((5,10),15)),((3,9),6)),4),((2,20),((((8,(14,16)),13),(11,19)),18)));
 180: 2 -2364.178711 -2354.167401 (0,((1,((((5,10),15),(12,17)),7)),((3,6),9)),((((2,20),(((8,(14,16)),13),(11,19))),18),4));
 181: 35 -2371.888184 -2358.441376 (0,((((1,7),(((5,10),15),(12,17))),6),(3,9)),(((2,20),((((8,(14,16)),13),(11,19)),18)),4));
 182: 4 -2343.736572 -2363.20977 (0,(((1,(((5,15),10),(7,(12,17)))),6),(3,9)),(((2,20),((((8,(14,16)),13),(11,19)),18)),4));
 183: 5 -2357.247559 -2362.67841 (0,((1,((((5,10),15),(12,17)),7)),((3,6),9)),(((2,20),((((8,14),16),13),((11,19),18))),4));
 184: 26 -2309.301758 -2363.20977 (0,(((1,(((5,15),10),(7,(12,17)))),6),(3,9)),(((2,20),((((8,(14,16)),13),(11,19)),18)),4));
 185: 2 -2260.831055 -2365.633054 (0,((((1,(7,(12,17))),((5,10),15)),6),(3,9)),((((2,18),20),(((8,(14,16)),13),(11,19))),4));
 186: 3 -2422.032715 -2374.711703 (0,((1,(((((5,10),15),17),12),7)),((3,6),9)),(((2,20),(((8,(14,16)),13),((11,19),18))),4));
 187: 1 -2383.793213 -2354.55572 (0,((((1,(7,(12,17))),((5,10),15)),((3,6),9)),4),((2,20),((((8,(14,16)),13),(11,19)),18)));
 188: 1 -2508.750732 -2357.47426 (0,((((1,(((5,10),15),(12,17))),7),(((8,(14,16)),13),(11,19))),((3,6),9)),(((2,20),18),4));
 189: 10 -2294.062988 -2358.127014 (0,((((1,(12,17)),7),((5,10),15)),((3,9),6)),(((2,20),((((8,13),(14,16)),(11,19)),18)),4));
 190: 7 -2273.953369 -2357.938031 (0,(((1,((5,10),((12,17),15))),7),((3,9),6)),((((2,20),(((8,(14,16)),13),(11,19))),18),4));
 191: 1 -2366.878174 -2358.239507 (0,((((1,((((5,10),15),(12,17)),7)),(((8,(14,16)),13),(11,19))),((3,9),6)),4),((2,20),18));
 192: 7 -2250.98291 -2370.828024 (0,(((1,7),((((5,10),15),12),17)),((3,9),6)),((((2,20),4),18),(((8,13),(14,16)),(11,19))));
 193: 1 -2332.339844 -2357.47426 (0,((((1,(((5,10),15),(12,17))),7),(((8,(14,16)),13),(11,19))),((3,6),9)),(((2,20),18),4));
 194: 5 -2263.480957 -2365.398393 (0,((1,((5,(10,15)),(7,(12,17)))),((3,6),9)),(((2,20),(((8,(14,16)),13),((11,19),18))),4));
 195: 5 -2181.345947 -2365.284625 (0,(((1,(((5,10),15),(7,(12,17)))),(3,6)),9),(((2,20),(((8,(14,16)),13),((11,19),18))),4));
 196: 4 -2269.855469 -2366.894886 (0,(((((1,((5,10),15)),7),12),17),((3,9),6)),(((2,20),((((8,(14,16)),13),(11,19)),18)),4));
 197: 1 -2345.083984 -2359.089429 (0,(((((1,(7,(12,17))),(5,10)),15),((3,9),6)),4),((2,20),(((((8,16),14),13),(11,19)),18)));
 198: 33 -2411.093262 -2358.437193 (0,(((((1,(12,17)),7),((5,10),15)),6),(3,9)),(((2,20),((((8,(14,16)),13),(11,19)),18)),4));
 199: 2 -2330.273926 -2358.357966 (0,(((1,(((5,10),(12,17)),15)),7),((3,9),6)),((((2,20),18),(((8,(14,16)),13),(11,19))),4));
 200: 1 -2276.288086 -2365.664782 (0,(((((1,(7,(12,17))),((5,10),15)),3),9),6),((2,20),((4,18),((((8,16),14),13),(11,19)))));
 201: 1 -2489.251953 -2357.47426 (0,((((1,(((5,10),15),(12,17))),7),(((8,(14,16)),13),(11,19))),((3,6),9)),(((2,20),18),4));
 202: 1 -2379.281494 -2360.803269 (0,(((((1,(12,17)),7),((5,10),15)),((3,6),9)),4),(((2,20),18),((8,((13,16),14)),(11,19))));
 203: 12 -2236.164062 -2358.500292 (0,((((1,(12,17)),(((5,10),15),7)),6),(3,9)),(((2,20),((((8,(14,16)),13),(11,19)),18)),4));
 204: 1 -2539.665527 -2354.661151 (0,((((1,(7,(12,17))),((5,10),15)),((3,9),6)),4),((2,20),((((8,(14,16)),13),(11,19)),18)));
 205: 2 -2391.182617 -2358.110435 (0,(((1,(((5,10),15),(7,(12,17)))),((3,6),9)),4),((2,20),((((8,13),(14,16)),(11,19)),18)));
 206: 5 -2249.709229 -2375.038247 (0,(((1,7),(((5,(10,15)),12),17)),((3,9),6)),((((2,20),4),18),(((8,13),(14,16)),(11,19))));
 207: 21 -2371.511963 -2358.56441 (0,((((1,7),(12,17)),(5,(10,15))),((3,9),6)),(((2,20),((((8,(14,16)),13),(11,19)),18)),4));
 208: 4 -2343.645264 -2358.14971 (0,(((1,(((5,10),15),(7,(12,17)))),((3,9),6)),4),(((2,20),(((8,14),(13,16)),(11,19))),18));
 209: 1 -2435.31543 -2357.47426 (0,((((1,(((5,10),15),(12,17))),7),(((8,(14,16)),13),(11,19))),((3,6),9)),(((2,20),18),4));
 210: 1 -2391.430176 -2358.957466 (0,(((1,(((5,10),15),(7,(12,17)))),((3,9),6)),((2,20),((((8,13),(14,16)),(11,19)),18))),4);
 211: 1 -2309.553467 -2357.47426 (0,((((1,(((5,10),15),(12,17))),7),(((8,(14,16)),13),(11,19))),((3,6),9)),(((2,20),18),4));
 212: 15 -2347.578857 -2367.900048 (0,(((1,((((5,10),15),17),12)),7),((3,9),6)),(((2,20),((((8,(14,16)),13),(11,19)),18)),4));
 213: 2 -2273.412842 -2357.936579 (0,(((1,(((5,10),(12,17)),15)),7),((3,9),6)),((((2,20),(((8,(14,16)),13),(11,19))),18),4));
 214: 1 -2573.302246 -2365.664782 (0,(((((1,(7,(12,17))),((5,10),15)),3),9),6),((2,20),((4,18),((((8,16),14),13),(11,19)))));
 215: 10 -2332.359131 -2364.214672 (0,((((1,((((5,10),15),17),12)),7),((3,6),9)),(((8,(14,16)),13),(11,19))),(((2,20),18),4));
 216: 5 -2275.533203 -2357.984011 (0,(((1,((((5,10),15),7),(12,17))),((3,9),6)),4),((2,20),((((8,13),(14,16)),(11,19)),18)));
 217: 25 -2273.909668 -2356.856896 (0,((((((1,(12,17)),7),((5,10),15)),((3,9),6)),4),(2,20)),((((8,(14,16)),13),(11,19)),18));
 218: 3 -2251.104736 -2361.265322 (0,(((((1,((5,10),15)),7),(12,17)),((3,6),9)),((2,20),(((8,(14,16)),13),((11,19),18)))),4);
 219: 4 -2364.251221 -2360.581905 (0,(((((1,(((5,10),(12,17)),15)),7),((3,6),9)),4),(2,20)),((((8,(14,16)),13),(11,19)),18));
 220: 1 -2308.473633 -2357.47426 (0,((((1,(((5,10),15),(12,17))),7),(((8,(14,16)),13),(11,19))),((3,6),9)),(((2,20),18),4));
 221: 1 -2403.596924 -2357.47426 (0,((((1,(((5,10),15),(12,17))),7),(((8,(14,16)),13),(11,19))),((3,6),9)),(((2,20),18),4));
 222: 2 -2528.986328 -2367.898533 (0,(((1,((((5,10),15),12),17)),7),((3,9),6)),(((2,20),((((8,(14,16)),13),(11,19)),18)),4));
 223: 1 -2216.783936 -2357.47426 (0,((((1,(((5,10),15),(12,17))),7),(((8,(14,16)),13),(11,19))),((3,6),9)),(((2,20),18),4));
 224: 2 -2418.1875 -2372.615043 (0,(((((1,((((5,10),15),12),17)),7),(3,9)),6),((2,20),((((8,(14,16)),13),(11,19)),18))),4);
 225: 66 -2394.611328 -2353.81753 (0,((((1,7),(12,17)),((5,10),15)),((3,9),6)),(((2,20),((((8,(14,16)),13),(11,19)),18)),4));
 226: 5 -2436.249023 -2359.524086 (0,((((1,(12,17)),7),((5,10),15)),((3,9),6)),(((2,20),(((8,(13,(14,16))),(11,19)),18)),4));
 227: 7 -2313.444824 -2362.795406 (0,((((((1,(7,(12,17))),((5,10),15)),6),3),9),((2,20),((((8,13),(14,16)),(11,19)),18))),4);
 228: 3 -2551.479492 -2367.598864 (0,((((1,(7,(12,17))),(5,10)),15),(((3,9),6),4)),((2,20),((((8,(14,16)),13),(11,19)),18)));
 229: 10 -2245.791504 -2363.44648 (0,((((((1,(12,17)),7),((5,15),10)),3),9),6),((((2,20),18),(((8,(14,16)),13),(11,19))),4));
 230: 1 -2339.818848 -2356.252255 (0,((((1,(12,17)),7),((5,10),15)),((3,9),6)),(((2,20),(((((8,16),14),13),(11,19)),18)),4));
 231: 1 -2314.14624 -2375.78674 (0,((1,((3,9),6)),(((5,10),15),(7,(12,17)))),(((2,20),(((((8,16),14),13),(11,19)),18)),4));
 232: 17 -2178.368164 -2354.32033 (0,(((1,(((5,10),15),7)),(12,17)),(3,(6,9))),((((2,20),(((8,(14,16)),13),(11,19))),18),4));
 233: 1 -2319.812744 -2357.933586 (0,(((1,(12,17)),(((5,10),15),7)),((3,9),6)),(((2,20),4),((((8,(14,16)),13),(11,19)),18)));
 234: 1 -2267.59082 -2358.239507 (0,((((1,((((5,10),15),(12,17)),7)),(((8,(14,16)),13),(11,19))),((3,9),6)),4),((2,20),18));
 235: 1 -2413.558594 -2357.47426 (0,((((1,(((5,10),15),(12,17))),7),(((8,(14,16)),13),(11,19))),((3,6),9)),(((2,20),18),4));
 236: 2 -2456.447754 -2358.239507 (0,((((1,((((5,10),15),(12,17)),7)),(((8,(14,16)),13),(11,19))),((3,9),6)),4),((2,20),18));
 237: 1 -2424.994629 -2358.239507 (0,((((1,((((5,10),15),(12,17)),7)),(((8,(14,16)),13),(11,19))),((3,9),6)),4),((2,20),18));
 238: 8 -2416.248779 -2357.749839 (0,(((((1,15),(5,10)),(7,(12,17))),((3,9),6)),((2,20),((((8,(14,16)),13),(11,19)),18))),4);
 239: 1 -2350.809082 -2358.239507 (0,((((1,((((5,10),15),(12,17)),7)),(((8,(14,16)),13),(11,19))),((3,9),6)),4),((2,20),18));
 240: 8 -2354.59668 -2365.409334 (0,((1,(((5,(10,15)),(12,17)),7)),((3,6),9)),(((2,20),(((8,(14,16)),13),((11,19),18))),4));
 241: 11 -2220.379395 -2354.31919 (0,((((1,(12,17)),(((5,10),15),7)),((3,9),6)),4),((2,20),((((8,(14,16)),13),(11,19)),18)));
 242: 5 -2327.978271 -2354.98258 (0,(((1,7),(((5,10),15),(12,17))),((3,9),6)),(((2,20),(((((8,16),14),13),(11,19)),18)),4));
 243: 1 -2320.716309 -2357.47426 (0,((((1,(((5,10),15),(12,17))),7),(((8,(14,16)),13),(11,19))),((3,6),9)),(((2,20),18),4));
 244: 5 -2414.149658 -2364.226633 (0,((1,((((5,10),15),(12,17)),7)),(3,(6,9))),((2,((((((8,16),14),13),(11,19)),18),20)),4));
 245: 12 -2284.573242 -2359.725873 (0,(((((1,((((5,10),15),(12,17)),7)),((3,9),6)),(((8,(14,16)),13),(11,19))),4),(2,20)),18);
 246: 1 -2246.881348 -2357.47426 (0,((((1,(((5,10),15),(12,17))),7),(((8,(14,16)),13),(11,19))),((3,6),9)),(((2,20),18),4));
 247: 6 -2454.233643 -2357.946511 (0,(((((1,(7,(12,17))),(5,10)),15),(3,(6,9))),4),((2,20),((((8,(14,16)),13),(11,19)),18)));
 248: 1 -2333.742676 -2357.47426 (0,((((1,(((5,10),15),(12,17))),7),(((8,(14,16)),13),(11,19))),((3,6),9)),(((2,20),18),4));
 249: 17 -2265.171387 -2358.565659 (0,((1,((((5,15),10),(12,17)),7)),((3,6),9)),(((2,20),((((8,(14,16)),13),(11,19)),18)),4));
 250: 6 -2287.570801 -2357.47426 (0,((((1,(((5,10),15),(12,17))),7),(((8,(14,16)),13),(11,19))),((3,6),9)),(((2,20),18),4));
 251: 1 -2331.92041 -2357.47426 (0,((((1,(((5,10),15),(12,17))),7),(((8,(14,16)),13),(11,19))),((3,6),9)),(((2,20),18),4));
 252: 5 -2352.358398 -2365.660451 (0,(((((1,(7,(12,17))),((5,10),15)),3),9),6),((2,20),((4,((((8,16),14),13),(11,19))),18)));
 253: 2 -2304.830811 -2358.239507 (0,((((1,((((5,10),15),(12,17)),7)),(((8,(14,16)),13),(11,19))),((3,9),6)),4),((2,20),18));
 254: 8 -2300.019043 -2364.320326 (0,((1,(((5,10),((12,17),15)),7)),((3,6),9)),(((2,20),(((8,(14,16)),13),((11,19),18))),4));
 255: 2 -2312.552246 -2365.660451 (0,(((((1,(7,(12,17))),((5,10),15)),3),9),6),((2,20),((4,((((8,16),14),13),(11,19))),18)));
 256: 1 -2285.053223 -2359.863345 (0,((((1,(7,(12,17))),((5,10),15)),((3,6),9)),((2,20),(((((8,16),13),14),(11,19)),18))),4);
 257: 7 -2228.320312 -2359.704498 (0,((1,((5,(10,15)),(7,(12,17)))),((3,9),6)),(((2,20),(((((8,16),14),13),(11,19)),18)),4));
 258: 7 -2333.324219 -2354.963602 (0,((((1,(12,17)),7),((5,10),15)),((3,9),6)),(((2,20),(((((8,16),14),13),(11,19)),18)),4));
 259: 1 -2399.458008 -2363.029662 (0,((((((1,((5,10),15)),(12,17)),7),((3,6),9)),(((((8,14),16),13),(11,19)),18)),(2,20)),4);
 260: 5 -2255.448242 -2367.227331 (0,(((((1,(((5,10),15),7)),(12,17)),6),3),9),(((2,20),((((8,(14,16)),13),18),(11,19))),4));
 261: 9 -2350.516113 -2358.847838 (0,((((((1,(7,(12,17))),((5,10),15)),6),3),9),(((2,20),18),(((8,(14,16)),13),(11,19)))),4);
 262: 12 -2357.674805 -2360.651455 (0,(((((1,(12,17)),7),((5,10),15)),((3,6),9)),4),((2,20),(((8,(14,16)),13),((11,19),18))));
 263: 10 -2361.686035 -2365.634502 (0,((((1,(7,(12,17))),((5,10),15)),(3,9)),6),((((2,18),20),(((8,(14,16)),13),(11,19))),4));
 264: 6 -2361.658203 -2358.138546 (0,(((1,(((5,10),15),(12,17))),7),((3,9),6)),(((2,20),((((8,13),(14,16)),(11,19)),18)),4));
 265: 7 -2402.274902 -2357.132888 (0,(((1,(((5,10),15),(12,17))),7),((3,9),6)),((((2,20),18),4),(((8,(14,16)),13),(11,19))));
 266: 6 -2358.571289 -2363.543257 (0,(((((((1,(7,(12,17))),15),(5,10)),((3,9),6)),(2,20)),4),18),(((8,(14,16)),13),(11,19)));
 267: 8 -2367.837891 -2358.179746 (0,((((1,(12,17)),7),((5,10),15)),((3,9),6)),(((2,20),((((8,13),(14,16)),(11,19)),18)),4));
 268: 2 -2304.523438 -2360.58004 (0,(((((1,(((5,10),(12,17)),15)),7),((3,6),9)),4),((((8,(14,16)),13),(11,19)),18)),(2,20));
 269: 1 -2347.427002 -2373.001855 (0,((((((1,((5,10),15)),7),(12,17)),6),(3,9)),4),((2,20),((((8,16),14),13),((11,19),18))));
 270: 6 -2407.442627 -2354.518882 (0,((((1,7),(12,17)),((5,10),15)),((3,6),9)),((((2,20),(((8,(14,16)),13),(11,19))),18),4));
 271: 2 -2236.915039 -2364.300339 (0,((((((1,7),(12,17)),(5,(10,15))),6),3),9),(((2,20),((((8,(14,16)),13),(11,19)),18)),4));
 272: 1 -2367.262207 -2357.47426 (0,((((1,(((5,10),15),(12,17))),7),(((8,(14,16)),13),(11,19))),((3,6),9)),(((2,20),18),4));
 273: 3 -2300.194092 -2361.603202 (0,((((1,((((5,15),10),(12,17)),7)),((3,6),9)),(2,20)),((((8,(14,16)),13),(11,19)),18)),4);
 274: 3 -2468.934082 -2357.989798 (0,((((1,(7,(12,17))),15),(5,10)),((3,6),9)),(((2,20),((((8,(14,16)),13),(11,19)),18)),4));
 275: 9 -2213.858887 -2368.077875 (0,((1,(((((5,10),15),17),12),7)),((3,6),9)),(((2,20),((((8,(14,16)),13),(11,19)),18)),4));
 276: 29 -2343.025635 -2361.897102 (0,((((1,((5,10),15)),(7,(12,17))),((3,9),6)),4),(2,(((((8,(14,16)),13),(11,19)),18),20)));
 277: 1 -2371.54248 -2356.252255 (0,((((1,(12,17)),7),((5,10),15)),((3,9),6)),(((2,20),(((((8,16),14),13),(11,19)),18)),4));
 278: 1 -2391.983398 -2357.47426 (0,((((1,(((5,10),15),(12,17))),7),(((8,(14,16)),13),(11,19))),((3,6),9)),(((2,20),18),4));
 279: 1 -2214.165527 -2358.239507 (0,((((1,((((5,10),15),(12,17)),7)),(((8,(14,16)),13),(11,19))),((3,9),6)),4),((2,20),18));
 280: 11 -2270.033203 -2364.38793 (0,((((((1,(12,17)),7),((5,10),15)),((3,9),6)),4),(2,20)),(((8,(14,16)),13),((11,19),18)));
 281: 26 -2355.801758 -2353.821353 (0,(((((1,(12,17)),7),((5,10),15)),((3,6),9)),4),((2,20),((((8,(14,16)),13),(11,19)),18)));
 282: 1 -2211.719727 -2357.47426 (0,((((1,(((5,10),15),(12,17))),7),(((8,(14,16)),13),(11,19))),((3,6),9)),(((2,20),18),4));
 283: 6 -2227.9646 -2358.856184 (0,(((((1,(((5,10),15),7)),(12,17)),(3,6)),9),4),((2,20),((((8,(14,16)),13),(11,19)),18)));
 284: 1 -2512.998047 -2366.014982 (0,((((((1,(7,(12,17))),((5,10),15)),6),3),9),((2,20),(((8,(14,16)),13),((11,19),18)))),4);
 285: 1 -2267.266602 -2358.239507 (0,((((1,((((5,10),15),(12,17)),7)),(((8,(14,16)),13),(11,19))),((3,9),6)),4),((2,20),18));
 286: 1 -2332.540527 -2357.132888 (0,(((1,(((5,10),15),(12,17))),7),((3,9),6)),((((2,20),18),4),(((8,(14,16)),13),(11,19))));
 287: 1 -2321.0896 -2359.162487 (0,(((((1,(12,17)),7),15),(5,10)),((3,9),6)),(((2,20),(((((8,14),16),13),(11,19)),18)),4));
 288: 1 -2285.175537 -2357.47426 (0,((((1,(((5,10),15),(12,17))),7),(((8,(14,16)),13),(11,19))),((3,6),9)),(((2,20),18),4));
 289: 38 -2377.053711 -2354.006223 (0,(((1,((5,10),15)),(7,(12,17))),((3,9),6)),(((2,20),((((8,(14,16)),13),(11,19)),18)),4));
 290: 1 -2525.974121 -2364.907922 (0,((1,((((5,10),15),(12,17)),7)),((3,6),9)),((((2,18),20),(((8,13),(14,16)),(11,19))),4));
 291: 1 -2270.086914 -2358.788079 (0,((((1,(((5,10),15),(7,(12,17)))),((3,9),6)),4),((((8,(14,16)),13),(11,19)),18)),(2,20));
 292: 15 -2393.815918 -2367.841439 (0,((((1,((((5,10),15),12),17)),7),((3,9),6)),4),((2,20),((((8,(14,16)),13),(11,19)),18)));
 293: 1 -2443.677734 -2357.47426 (0,((((1,(((5,10),15),(12,17))),7),(((8,(14,16)),13),(11,19))),((3,6),9)),(((2,20),18),4));
 294: 3 -2306.584717 -2359.976811 (0,((((1,(((5,10),15),(7,(12,17)))),6),(3,9)),4),((2,20),(((((8,14),16),13),(11,19)),18)));
 295: 1 -2537.874512 -2367.836682 (0,((((1,(7,(12,17))),((5,10),15)),((2,20),((((8,13),(14,16)),(11,19)),18))),((3,9),6)),4);
 296: 2 -2405.702637 -2368.785156 (0,(((1,((((5,10),15),(12,17)),7)),(3,9)),6),((2,((((((8,16),14),13),(11,19)),18),20)),4));
 297: 4 -2217.014648 -2358.272632 (0,(((((1,((5,10),15)),7),(12,17)),((3,9),6)),4),((2,20),((((8,13),(14,16)),(11,19)),18)));
 298: 11 -2315.779297 -2369.688474 (0,(((1,(((5,(10,15)),(12,17)),7)),4),((3,9),6)),((2,20),((((8,(14,16)),13),(11,19)),18)));
 299: 7 -2210.446045 -2355.230836 (0,((((1,(((5,10),15),7)),(12,17)),((3,6),9)),4),((2,20),(((((8,16),14),13),(11,19)),18)));
 300: 13 -2339.333008 -2354.040549 (0,((((1,7),((5,10),15)),(12,17)),(3,(6,9))),(((2,20),((((8,(14,16)),13),(11,19)),18)),4));
 301: 6 -2351.365967 -2373.613366 (0,(((((1,(7,(12,17))),15),(5,10)),(3,6)),9),(((2,(((((8,14),16),13),(11,19)),18)),20),4));
 302: 7 -2276.683105 -2361.581683 (0,(((((1,7),((5,(10,15)),(12,17))),((3,9),6)),4),((((8,(14,16)),13),(11,19)),18)),(2,20));
 303: 1 -2327.05957 -2357.47426 (0,((((1,(((5,10),15),(12,17))),7),(((8,(14,16)),13),(11,19))),((3,6),9)),(((2,20),18),4));
 304: 5 -2261.791016 -2364.238465 (0,((((1,(7,(12,17))),((5,10),15)),((3,9),6)),4),(((2,20),((11,19),18)),((8,13),(14,16))));
 305: 6 -2413.438721 -2368.692294 (0,(((1,((((5,10),15),17),12)),7),((3,9),6)),((((2,20),18),(((8,(14,16)),13),(11,19))),4));
 306: 47 -2394.840332 -2358.588177 (0,((((1,(((5,10),15),(7,(12,17)))),9),(3,6)),4),((2,20),((((8,(14,16)),13),(11,19)),18)));
 307: 6 -2504.489258 -2370.944517 (0,((((1,(7,(12,17))),15),(5,10)),((3,6),9)),(((2,((((8,14),(13,16)),(11,19)),18)),20),4));
 308: 6 -2224.786865 -2365.396915 (0,((1,(((5,15),10),(7,(12,17)))),((3,6),9)),(((2,20),(((8,(14,16)),13),((11,19),18))),4));
 309: 1 -2529.958008 -2359.330938 (0,((((1,(((5,10),15),(12,17))),7),(3,9)),6),((((2,20),18),(((8,(14,16)),13),(11,19))),4));
 310: 5 -2419.632324 -2359.775864 (0,(((((1,(((5,10),15),7)),(12,17)),((3,9),6)),18),(((8,(14,16)),13),(11,19))),((2,20),4));
 311: 7 -2462.173584 -2364.321775 (0,((1,((((5,10),(12,17)),15),7)),((3,6),9)),(((2,20),(((8,(14,16)),13),((11,19),18))),4));
 312: 1 -2269.540771 -2357.47426 (0,((((1,(((5,10),15),(12,17))),7),(((8,(14,16)),13),(11,19))),((3,6),9)),(((2,20),18),4));
 313: 5 -2327.293945 -2369.132186 (0,((((1,(7,(12,17))),15),(5,10)),(3,(6,9))),(((2,(((((8,14),16),13),(11,19)),18)),20),4));
 314: 10 -2332.957031 -2354.98258 (0,(((1,7),(((5,10),15),(12,17))),((3,9),6)),(((2,20),(((((8,16),14),13),(11,19)),18)),4));
 315: 1 -2499.398438 -2357.47426 (0,((((1,(((5,10),15),(12,17))),7),(((8,(14,16)),13),(11,19))),((3,6),9)),(((2,20),18),4));
 316: 3 -2457.721191 -2358.038076 (0,((1,((((5,10),15),(12,17)),7)),((3,6),9)),(((2,20),((((8,13),(14,16)),(11,19)),18)),4));
 317: 14 -2458.568359 -2360.652031 (0,(((((1,(12,17)),7),((5,10),15)),((3,9),6)),4),(((2,20),((8,(14,16)),13)),((11,19),18)));
 318: 1 -2493.345459 -2354.661151 (0,((((1,(7,(12,17))),((5,10),15)),((3,9),6)),4),((2,20),((((8,(14,16)),13),(11,19)),18)));
 319: 5 -2309.749023 -2374.710187 (0,((1,(((((5,10),15),12),17),7)),((3,6),9)),(((2,20),(((8,(14,16)),13),((11,19),18))),4));
 320: 18 -2376.631348 -2358.565242 (0,(((((1,(12,17)),7),(5,(10,15))),((3,9),6)),4),((2,20),((((8,(14,16)),13),(11,19)),18)));
 321: 10 -2239.739746 -2358.168991 (0,(((1,7),(((5,10),15),(12,17))),((3,9),6)),(((2,20),((((8,13),(14,16)),(11,19)),18)),4));
 322: 3 -2474.70459 -2366.808321 (0,((1,((((5,10),15),(12,17)),7)),((3,6),9)),((((2,18),(((8,(14,16)),13),(11,19))),20),4));
 323: 1 -2328.003906 -2358.239507 (0,((((1,((((5,10),15),(12,17)),7)),(((8,(14,16)),13),(11,19))),((3,9),6)),4),((2,20),18));
 324: 2 -2531.806641 -2369.254973 (0,((1,((((5,10),15),(12,17)),7)),((3,9),6)),((2,((((((8,16),14),13),(11,19)),20),18)),4));
 325: 1 -2342.241211 -2357.47426 (0,((((1,(((5,10),15),(12,17))),7),(((8,(14,16)),13),(11,19))),((3,6),9)),(((2,20),18),4));
 326: 9 -2439.413818 -2358.169114 (0,((((1,(7,(12,17))),(5,10)),15),((3,6),9)),((((2,20),(((8,(14,16)),13),(11,19))),18),4));
 327: 2 -2332.76416 -2358.239507 (0,((((1,((((5,10),15),(12,17)),7)),(((8,(14,16)),13),(11,19))),((3,9),6)),4),((2,20),18));
 328: 5 -2345.916992 -2358.849889 (0,((((((1,(7,(12,17))),((5,10),15)),6),3),9),(((2,20),(((8,(14,16)),13),(11,19))),18)),4);
 329: 1 -2538.137451 -2358.239507 (0,((((1,((((5,10),15),(12,17)),7)),(((8,(14,16)),13),(11,19))),((3,9),6)),4),((2,20),18));
 330: 5 -2315.272461 -2362.282078 (0,(((((1,(((5,10),(12,17)),15)),7),9),(3,6)),4),((2,20),((((8,(14,16)),13),(11,19)),18)));
 331: 10 -2195.998535 -2354.987493 (0,((((1,(7,(12,17))),((5,10),15)),((3,9),6)),4),((2,20),(((((8,16),14),13),(11,19)),18)));
 332: 1 -2426.122559 -2357.47426 (0,((((1,(((5,10),15),(12,17))),7),(((8,(14,16)),13),(11,19))),((3,6),9)),(((2,20),18),4));
 333: 12 -2260.6875 -2358.560027 (0,(((((1,(((5,10),15),(12,17))),7),6),(3,9)),4),((2,20),((((8,(14,16)),13),(11,19)),18)));
 334: 6 -2378.70166 -2357.847676 (0,(((((1,(12,17)),15),7),(5,10)),((3,6),9)),(((2,20),((((8,(14,16)),13),(11,19)),18)),4));
 335: 1 -2347.081787 -2361.189921 (0,(((((1,7),(((5,10),15),(12,17))),((3,9),6)),4),((((8,13),(14,16)),(11,19)),18)),(2,20));
 336: 3 -2477.765625 -2360.96396 (0,((((((1,(7,(12,17))),(5,10)),15),((3,9),6)),4),((((8,(14,16)),13),(11,19)),18)),(2,20));
 337: 13 -2273.241211 -2357.132888 (0,(((1,(((5,10),15),(12,17))),7),((3,9),6)),((((2,20),18),4),(((8,(14,16)),13),(11,19))));
 338: 2 -2341.803711 -2366.24911 (0,((((1,((((5,10),15),(12,17)),7)),9),(3,6)),4),((2,20),((((8,16),14),13),((11,19),18))));
 339: 60 -2360.682861 -2354.113654 (0,(((((1,(12,17)),7),((5,10),15)),((3,9),6)),4),(((2,20),(((8,(14,16)),13),(11,19))),18));
 340: 1 -2357.512695 -2358.394652 (0,(((1,(7,(12,17))),((5,10),15)),((3,6),9)),((((2,20),(((8,13),(14,16)),(11,19))),18),4));
 341: 6 -2474.490723 -2361.500389 (0,(((((((1,(12,17)),(((5,10),15),7)),3),6),9),4),(2,20)),((((8,(14,16)),13),(11,19)),18));
 342: 2 -2325.9021 -2357.066134 (0,(((((1,((5,10),15)),(7,(12,17))),((3,9),6)),(2,20)),((((8,(14,16)),13),(11,19)),18)),4);
 343: 14 -2155.196533 -2354.222496 (0,(((1,((((5,10),15),7),(12,17))),((3,6),9)),4),((2,20),((((8,(14,16)),13),(11,19)),18)));
 344: 3 -2344.869873 -2365.105677 (0,((((1,7),(((5,10),15),(12,17))),((3,9),6)),(((8,(14,16)),13),((11,19),18))),((2,20),4));
 345: 12 -2215.597656 -2362.977393 (0,(((1,(((5,10),15),(7,(12,17)))),((3,9),6)),4),((2,20),((((8,(14,16)),13),18),(11,19))));
 346: 24 -2366.804688 -2360.541361 (0,((((((1,(7,(12,17))),15),(5,10)),((3,9),6)),4),(2,20)),((((8,(14,16)),13),(11,19)),18));
 347: 8 -2238.469727 -2358.591691 (0,(((((1,((5,10),15)),(7,(12,17))),(3,9)),6),4),((2,20),((((8,(14,16)),13),(11,19)),18)));
 348: 6 -2412.64209 -2356.252255 (0,((((1,(12,17)),7),((5,10),15)),((3,9),6)),(((2,20),(((((8,16),14),13),(11,19)),18)),4));
 349: 18 -2285.257324 -2358.617932 (0,(((1,(7,(12,17))),((5,10),15)),((3,9),6)),((((2,20),(((8,(14,16)),13),(11,19))),4),18));
 350: 6 -2363.917969 -2358.803677 (0,(((((1,(12,17)),7),((5,15),10)),((3,9),6)),4),((2,20),((((8,(14,16)),13),(11,19)),18)));
 351: 1 -2336.658691 -2358.239507 (0,((((1,((((5,10),15),(12,17)),7)),(((8,(14,16)),13),(11,19))),((3,9),6)),4),((2,20),18));
 352: 5 -2232.956543 -2358.645989 (0,(((((1,(12,17)),7),15),(5,10)),((3,9),6)),(((2,20),(((((8,16),14),13),(11,19)),18)),4));
 353: 1 -2317.164795 -2358.239507 (0,((((1,((((5,10),15),(12,17)),7)),(((8,(14,16)),13),(11,19))),((3,9),6)),4),((2,20),18));
 354: 1 -2282.611328 -2355.151068 (0,(((((1,(12,17)),7),((5,10),15)),((3,9),6)),4),((2,20),(((((8,16),14),13),(11,19)),18)));
 355: 1 -2320.988281 -2362.787149 (0,((((1,7),(12,17)),((5,15),10)),((3,9),6)),((((2,20),18),(((8,14),(13,16)),(11,19))),4));
 356: 1 -2356.320801 -2375.78674 (0,((1,((3,9),6)),(((5,10),15),(7,(12,17)))),(((2,20),(((((8,16),14),13),(11,19)),18)),4));
 357: 9 -2316.542969 -2362.283541 (0,(((((1,(((5,10),(12,17)),15)),7),(3,6)),9),4),((2,20),((((8,(14,16)),13),(11,19)),18)));
 358: 22 -2305.467773 -2367.839745 (0,(((1,(((((5,10),15),17),12),7)),((3,9),6)),((2,20),((((8,(14,16)),13),(11,19)),18))),4);
 359: 6 -2237.078857 -2363.20977 (0,(((1,(((5,15),10),(7,(12,17)))),6),(3,9)),(((2,20),((((8,(14,16)),13),(11,19)),18)),4));
 360: 8 -2302.990234 -2354.963602 (0,((((1,(12,17)),7),((5,10),15)),((3,9),6)),(((2,20),(((((8,16),14),13),(11,19)),18)),4));
 361: 2 -2348.957764 -2370.334859 (0,(((1,((5,10),(7,15))),(12,17)),((3,6),9)),((((2,20),(11,19)),((((8,16),14),13),18)),4));
 362: 5 -2396.445801 -2361.633624 (0,(((((((1,(7,(12,17))),((5,10),15)),6),3),9),(2,20)),((((8,(14,16)),13),(11,19)),18)),4);
 363: 13 -2252.837402 -2354.228779 (0,(((((1,((5,10),15)),7),(12,17)),(3,(6,9))),4),((2,20),((((8,(14,16)),13),(11,19)),18)));
 364: 5 -2431.111328 -2359.665782 (0,((((1,(12,17)),(7,15)),(5,10)),((3,9),6)),(((2,20),(((((8,16),14),13),(11,19)),18)),4));
 365: 1 -2363.423828 -2362.21355 (0,((((1,(7,(12,17))),15),(5,10)),((3,6),9)),(((2,20),(((((8,14),16),13),(11,19)),18)),4));
 366: 20 -2264.779785 -2355.080866 (0,(((1,(((5,10),15),(7,(12,17)))),((3,6),9)),4),((2,20),(((((8,16),14),13),(11,19)),18)));
 367: 2 -2423.265137 -2358.239507 (0,((((1,((((5,10),15),(12,17)),7)),(((8,(14,16)),13),(11,19))),((3,9),6)),4),((2,20),18));
 368: 7 -2299.134521 -2368.690793 (0,(((1,((((5,10),15),12),17)),7),((3,9),6)),((((2,20),18),(((8,(14,16)),13),(11,19))),4));
 369: 5 -2321.462891 -2362.259779 (0,(((((1,((5,10),15)),7),(12,17)),(3,(6,9))),4),((2,((((8,(14,16)),13),(11,19)),18)),20));
 370: 1 -2187.7229 -2354.922577 (0,(((1,((((5,10),15),(12,17)),7)),((3,9),6)),4),((2,20),((((8,(14,16)),13),(11,19)),18)));
 371: 11 -2360.182617 -2366.297095 (0,((((1,(7,(12,17))),15),(5,10)),((3,6),9)),(((2,((((8,(14,16)),13),(11,19)),18)),20),4));
 372: 1 -2292.486816 -2372.081857 (0,(((1,(((5,15),(10,(12,17))),7)),((3,6),9)),((2,20),((((8,(14,16)),13),(11,19)),18))),4);
 373: 5 -2437.96582 -2354.661151 (0,((((1,(7,(12,17))),((5,10),15)),((3,9),6)),4),((2,20),((((8,(14,16)),13),(11,19)),18)));
 374: 1 -2325.797363 -2364.707156 (0,((((((((1,(12,17)),7),15),(5,10)),((3,9),6)),(2,20)),4),18),((((8,16),14),13),(11,19)));
 375: 1 -2412.306152 -2357.47426 (0,((((1,(((5,10),15),(12,17))),7),(((8,(14,16)),13),(11,19))),((3,6),9)),(((2,20),18),4));
 376: 2 -2517.130371 -2358.239507 (0,((((1,((((5,10),15),(12,17)),7)),(((8,(14,16)),13),(11,19))),((3,9),6)),4),((2,20),18));
 377: 12 -2399.817871 -2355.385223 (0,(((1,(7,(12,17))),((5,10),15)),((3,6),9)),((((2,20),((((8,16),14),13),(11,19))),18),4));
 378: 5 -2395.242676 -2358.647808 (0,((((((1,(12,17)),7),((5,10),15)),(3,9)),6),4),((2,20),((((8,(14,16)),13),(11,19)),18)));
 379: 54 -2362.874023 -2353.821685 (0,((((1,7),(12,17)),((5,10),15)),((3,9),6)),(((2,20),((((8,(14,16)),13),(11,19)),18)),4));
 380: 2 -2461.281738 -2358.239507 (0,((((1,((((5,10),15),(12,17)),7)),(((8,(14,16)),13),(11,19))),((3,9),6)),4),((2,20),18));
 381: 1 -2363.318848 -2357.47426 (0,((((1,(((5,10),15),(12,17))),7),(((8,(14,16)),13),(11,19))),((3,6),9)),(((2,20),18),4));
 382: 2 -2521.550049 -2356.252255 (0,((((1,(12,17)),7),((5,10),15)),((3,9),6)),(((2,20),(((((8,16),14),13),(11,19)),18)),4));
 383: 11 -2267.67749 -2367.056395 (0,((((((1,((5,10),15)),7),12),17),(3,(6,9))),4),((2,20),((((8,(14,16)),13),(11,19)),18)));
 384: 3 -2313.452637 -2363.894339 (0,((((((1,7),((5,10),15)),17),12),((3,6),9)),((2,20),4)),(((((8,16),14),13),(11,19)),18));
 385: 3 -2469.775879 -2354.283205 (0,((((1,(12,17)),7),((5,10),15)),((3,9),6)),(((2,20),((((8,(14,16)),13),(11,19)),18)),4));
 386: 6 -2480.22998 -2358.127014 (0,((((1,(12,17)),7),((5,10),15)),((3,9),6)),(((2,20),((((8,13),(14,16)),(11,19)),18)),4));
 387: 4 -2344.683594 -2362.282078 (0,(((((1,(((5,10),(12,17)),15)),7),9),(3,6)),4),((2,20),((((8,(14,16)),13),(11,19)),18)));
 388: 1 -2472.516357 -2358.239507 (0,((((1,((((5,10),15),(12,17)),7)),(((8,(14,16)),13),(11,19))),((3,9),6)),4),((2,20),18));
 389: 21 -2277.114502 -2366.489945 (0,((((((1,(12,17)),7),((5,10),15)),3),9),6),(((2,((((8,(14,16)),13),(11,19)),18)),20),4));
 390: 17 -2344.115723 -2360.416919 (0,((((1,7),(12,17)),(5,(10,15))),((3,9),6)),((((2,20),18),((((8,14),16),13),(11,19))),4));
 391: 1 -2394.88501 -2358.239507 (0,((((1,((((5,10),15),(12,17)),7)),(((8,(14,16)),13),(11,19))),((3,9),6)),4),((2,20),18));
 392: 1 -2323.007568 -2357.47426 (0,((((1,(((5,10),15),(12,17))),7),(((8,(14,16)),13),(11,19))),((3,6),9)),(((2,20),18),4));
 393: 3 -2368.830566 -2362.420178 (0,(((((((1,(12,17)),7),15),(5,10)),3),9),6),((((2,20),18),(((8,(14,16)),13),(11,19))),4));
 394: 37 -2360.435547 -2357.495595 (0,((((1,(7,(12,17))),15),(5,10)),((3,9),6)),(((2,20),((((8,(14,16)),13),(11,19)),18)),4));
 395: 1 -2384.495361 -2354.251319 (0,((((1,7),(((5,10),15),(12,17))),((3,9),6)),4),((2,20),((((8,(14,16)),13),(11,19)),18)));
 396: 2 -2293.669922 -2358.239507 (0,((((1,((((5,10),15),(12,17)),7)),(((8,(14,16)),13),(11,19))),((3,9),6)),4),((2,20),18));
 397: 2 -2329.574707 -2358.357966 (0,(((1,(((5,10),(12,17)),15)),7),((3,9),6)),((((2,20),18),(((8,(14,16)),13),(11,19))),4));
 398: 1 -2370.243408 -2356.750894 (0,((1,((((5,10),15),7),(12,17))),((3,6),9)),((((2,20),((((8,16),14),13),(11,19))),18),4));
 399: 16 -2422.050781 -2361.289578 (0,(((1,7),((((5,10),15),12),17)),((3,9),6)),(((2,20),((((8,(14,16)),13),(11,19)),18)),4));
 400: 8 -2429.425293 -2355.683406 (0,(((1,(7,(12,17))),((5,10),15)),((3,6),9)),(((2,20),(((((8,14),16),13),(11,19)),18)),4));
 401: 1 -2426.530762 -2359.665782 (0,((((1,(12,17)),(7,15)),(5,10)),((3,9),6)),(((2,20),(((((8,16),14),13),(11,19)),18)),4));
 402: 8 -2464.352295 -2365.549541 (0,(((((1,(7,(12,17))),((5,10),15)),(3,6)),9),4),((2,20),(((8,(14,16)),13),((11,19),18))));
 403: 1 -2392.079102 -2357.47426 (0,((((1,(((5,10),15),(12,17))),7),(((8,(14,16)),13),(11,19))),((3,6),9)),(((2,20),18),4));
 404: 1 -2312.634766 -2354.283205 (0,((((1,(12,17)),7),((5,10),15)),((3,9),6)),(((2,20),((((8,(14,16)),13),(11,19)),18)),4));
 405: 5 -2381.679688 -2368.932544 (0,((1,(((5,(10,15)),(12,17)),7)),((3,9),6)),((2,((((((8,16),14),13),(11,19)),18),20)),4));
 406: 8 -2449.338135 -2364.320326 (0,((1,(((5,10),((12,17),15)),7)),((3,6),9)),(((2,20),(((8,(14,16)),13),((11,19),18))),4));
 407: 11 -2282.232422 -2363.180681 (0,(((((((1,(12,17)),((5,15),10)),7),3),6),9),4),((2,20),((((8,(14,16)),13),(11,19)),18)));
 408: 7 -2311.62085 -2358.51152 (0,(((((1,(12,17)),7),((5,10),15)),(3,9)),6),(((2,20),((((8,(14,16)),13),(11,19)),18)),4));
 409: 2 -2471.702148 -2359.435448 (0,(((((1,(7,(12,17))),(5,10)),15),((3,9),6)),4),((2,20),(((((8,14),16),13),(11,19)),18)));
 410: 6 -2337.6875 -2367.641018 (0,((((1,(12,17)),((5,10),15)),7),((3,6),9)),((((2,((11,19),18)),20),((8,(14,16)),13)),4));
 411: 1 -2339.901123 -2365.476418 (0,(((1,(((((5,15),10),17),12),7)),((3,6),9)),((2,20),((((8,(14,16)),13),(11,19)),18))),4);
 412: 2 -2307.845459 -2359.594326 (0,((((1,((5,10),15)),(7,(12,17))),(3,9)),6),(((2,20),(((((8,16),14),13),(11,19)),18)),4));
 413: 1 -2463.927246 -2357.47426 (0,((((1,(((5,10),15),(12,17))),7),(((8,(14,16)),13),(11,19))),((3,6),9)),(((2,20),18),4));
 414: 8 -2359.10791 -2358.359433 (0,(((1,((5,10),((12,17),15))),7),((3,9),6)),((((2,20),18),(((8,(14,16)),13),(11,19))),4));
 415: 1 -2411.529297 -2359.695092 (0,(((((1,(7,(12,17))),((5,10),15)),3),9),6),(((2,20),(((((8,16),14),13),(11,19)),18)),4));
 416: 5 -2226.039551 -2362.037682 (0,(((1,7),((((5,10),15),17),12)),(3,(6,9))),(((2,20),((((8,(14,16)),13),(11,19)),18)),4));
 417: 1 -2543.577148 -2354.661151 (0,((((1,(7,(12,17))),((5,10),15)),((3,9),6)),4),((2,20),((((8,(14,16)),13),(11,19)),18)));
 418: 6 -2220.466064 -2363.057813 (0,((((1,(7,(12,17))),((5,10),15)),((3,9),6)),4),((((2,20),18),((8,(14,16)),13)),(11,19)));
 419: 2 -2253.6875 -2358.239507 (0,((((1,((((5,10),15),(12,17)),7)),(((8,(14,16)),13),(11,19))),((3,9),6)),4),((2,20),18));
 420: 5 -2267.308105 -2361.556051 (0,(((1,((((5,10),15),(12,17)),7)),((3,6),9)),4),(((2,20),(((8,16),14),13)),((11,19),18)));
 421: 5 -2557.895508 -2369.043485 (0,(((((1,7),(12,17)),(5,(10,15))),6),(3,9)),(((2,20),((((8,13),(14,16)),(11,19)),18)),4));
 422: 11 -2195.112061 -2362.267952 (0,(((((1,((5,10),15)),(12,17)),7),((3,9),6)),4),(2,(((((8,(14,16)),13),(11,19)),18),20)));
 423: 8 -2255.709961 -2363.20977 (0,(((1,(((5,15),10),(7,(12,17)))),6),(3,9)),(((2,20),((((8,(14,16)),13),(11,19)),18)),4));
 424: 9 -2369.491455 -2359.770299 (0,(((((1,(12,17)),(((5,10),15),7)),((3,9),6)),((2,20),4)),18),(((8,(14,16)),13),(11,19)));
 425: 8 -2447.830322 -2354.008607 (0,(((((1,(12,17)),7),((5,10),15)),((3,9),6)),4),((2,20),((((8,(14,16)),13),(11,19)),18)));
 426: 2 -2298.081299 -2366.420572 (0,((1,((((5,10),15),(12,17)),7)),((3,6),9)),((((2,20),4),(((8,16),14),13)),((11,19),18)));
 427: 2 -2424.450439 -2359.507909 (0,(((1,((5,10),((7,(12,17)),15))),((3,9),6)),4),(((2,20),((((8,14),16),13),(11,19))),18));
 428: 1 -2300.391113 -2368.601682 (0,(((1,7),(((5,15),10),(12,17))),((3,9),6)),((((2,20),4),18),(((8,13),(14,16)),(11,19))));
 429: 17 -2246.11792 -2358.725052 (0,(((((((1,(12,17)),((5,10),15)),7),3),6),9),4),(((2,20),18),(((8,(14,16)),13),(11,19))));
 430: 9 -2276.498535 -2366.498672 (0,((((((1,(12,17)),7),((5,10),15)),9),(3,6)),4),((2,((((8,(14,16)),13),(11,19)),18)),20));
 431: 12 -2278.966064 -2363.301435 (0,((((((1,(7,(12,17))),(5,(10,15))),6),3),9),((2,20),((((8,(14,16)),13),(11,19)),18))),4);
 432: 10 -2398.230469 -2361.534583 (0,(((1,(((5,10),15),(7,(12,17)))),6),(3,9)),((2,20),(4,((((8,(14,16)),13),(11,19)),18))));
 433: 2 -2408.932617 -2366.896393 (0,(((((1,((5,10),15)),7),17),12),((3,9),6)),(((2,20),((((8,(14,16)),13),(11,19)),18)),4));
 434: 5 -2387.811279 -2364.768618 (0,(((((1,(12,17)),7),15),(5,10)),((3,6),9)),(((2,20),(((8,(14,16)),13),((11,19),18))),4));
 435: 10 -2401.671875 -2358.169114 (0,((((1,(7,(12,17))),(5,10)),15),((3,6),9)),((((2,20),(((8,(14,16)),13),(11,19))),18),4));
 436: 5 -2348.431152 -2358.803677 (0,(((((1,(12,17)),7),((5,15),10)),((3,9),6)),4),((2,20),((((8,(14,16)),13),(11,19)),18)));
 437: 31 -2292.114014 -2360.655568 (0,((((1,(12,17)),((5,10),15)),7),(3,(6,9))),((((2,20),((11,19),18)),((8,(14,16)),13)),4));
 438: 11 -2449.567627 -2357.950045 (0,((((((1,(12,17)),7),(5,10)),15),((3,9),6)),4),((2,20),((((8,(14,16)),13),(11,19)),18)));
 439: 2 -2345.124756 -2367.637477 (0,(((1,(7,(12,17))),((5,10),15)),((3,6),9)),((((2,((11,19),18)),20),((8,(14,16)),13)),4));
 440: 2 -2238.508789 -2370.386508 (0,((((1,(((5,(12,17)),10),15)),7),((3,6),9)),4),((2,20),((((8,(14,16)),13),(11,19)),18)));
 441: 1 -2441.670898 -2357.47426 (0,((((1,(((5,10),15),(12,17))),7),(((8,(14,16)),13),(11,19))),((3,6),9)),(((2,20),18),4));
 442: 3 -2256.044434 -2362.143583 (0,(((1,(((5,10),(7,(12,17))),15)),6),(3,9)),(((2,20),((((8,(14,16)),13),(11,19)),18)),4));
 443: 1 -2350.686768 -2370.912698 (0,((1,(12,17)),(((5,10),15),7)),((((2,20),4),((((8,13),(14,16)),(11,19)),18)),((3,9),6)));
 444: 2 -2333.116211 -2355.276243 (0,((((1,7),(12,17)),((5,10),15)),((3,9),6)),((((2,20),((((8,16),14),13),(11,19))),18),4));
 445: 1 -2357.166992 -2357.47426 (0,((((1,(((5,10),15),(12,17))),7),(((8,(14,16)),13),(11,19))),((3,6),9)),(((2,20),18),4));
 446: 2 -2255.793457 -2358.239507 (0,((((1,((((5,10),15),(12,17)),7)),(((8,(14,16)),13),(11,19))),((3,9),6)),4),((2,20),18));
 447: 1 -2260.418457 -2357.47426 (0,((((1,(((5,10),15),(12,17))),7),(((8,(14,16)),13),(11,19))),((3,6),9)),(((2,20),18),4));
 448: 14 -2285.824219 -2362.079789 (0,((1,((((5,10),15),(12,17)),7)),((3,6),9)),((((2,18),20),4),(((8,(14,16)),13),(11,19))));
 449: 2 -2460.853027 -2366.643941 (0,(((((1,(((5,10),15),(12,17))),7),(3,9)),6),((2,((((8,(14,16)),13),(11,19)),18)),20)),4);
 450: 5 -2231.061523 -2362.038156 (0,(((1,(((5,10),15),7)),(12,17)),(3,(6,9))),(((2,((((8,(14,16)),13),(11,19)),18)),20),4));
 451: 5 -2362.079102 -2366.621204 (0,((((((1,(7,(12,17))),((5,10),15)),6),3),9),(2,(((((8,(14,16)),13),(11,19)),18),20))),4);
 452: 1 -2283.11084 -2357.47426 (0,((((1,(((5,10),15),(12,17))),7),(((8,(14,16)),13),(11,19))),((3,6),9)),(((2,20),18),4));
 453: 6 -2271.050293 -2355.09628 (0,((((1,((5,10),15)),(7,(12,17))),((3,9),6)),((2,20),(((((8,16),14),13),(11,19)),18))),4);
 454: 1 -2254.780762 -2365.297025 (0,(((1,((((5,10),15),(12,17)),7)),((3,6),9)),4),((2,20),((((8,16),13),14),((11,19),18))));
 455: 1 -2543.120361 -2357.47426 (0,((((1,(((5,10),15),(12,17))),7),(((8,(14,16)),13),(11,19))),((3,6),9)),(((2,20),18),4));
 456: 3 -2332.093018 -2361.556051 (0,(((1,((((5,10),15),(12,17)),7)),((3,6),9)),4),(((2,20),(((8,16),14),13)),((11,19),18)));
 457: 3 -2407.52002 -2354.55572 (0,((((1,(7,(12,17))),((5,10),15)),((3,6),9)),4),((2,20),((((8,(14,16)),13),(11,19)),18)));
 458: 2 -2590.450439 -2357.950045 (0,((((((1,(12,17)),7),(5,10)),15),((3,9),6)),4),((2,20),((((8,(14,16)),13),(11,19)),18)));
 459: 8 -2351.517334 -2355.080866 (0,(((1,(((5,10),15),(7,(12,17)))),((3,6),9)),4),((2,20),(((((8,16),14),13),(11,19)),18)));
 460: 16 -2364.574707 -2368.692294 (0,(((1,((((5,10),15),17),12)),7),((3,9),6)),((((2,20),18),(((8,(14,16)),13),(11,19))),4));
 461: 4 -2266.251465 -2364.650352 (0,(((((1,(12,17)),7),15),(5,10)),(3,(6,9))),(((2,20),(((8,(14,16)),13),((11,19),18))),4));
 462: 9 -2302.920166 -2358.121603 (0,((((1,(12,17)),((5,10),15)),7),((3,9),6)),(((2,20),((((8,13),(14,16)),(11,19)),18)),4));
 463: 1 -2452.156494 -2357.47426 (0,((((1,(((5,10),15),(12,17))),7),(((8,(14,16)),13),(11,19))),((3,6),9)),(((2,20),18),4));
 464: 1 -2482.390625 -2357.47426 (0,((((1,(((5,10),15),(12,17))),7),(((8,(14,16)),13),(11,19))),((3,6),9)),(((2,20),18),4));
 465: 1 -2456.645996 -2357.47426 (0,((((1,(((5,10),15),(12,17))),7),(((8,(14,16)),13),(11,19))),((3,6),9)),(((2,20),18),4));
 466: 2 -2418.718018 -2368.931066 (0,((1,((((5,15),10),(12,17)),7)),((3,9),6)),((2,((((((8,16),14),13),(11,19)),18),20)),4));
 467: 1 -2474.128418 -2357.47426 (0,((((1,(((5,10),15),(12,17))),7),(((8,(14,16)),13),(11,19))),((3,6),9)),(((2,20),18),4));
 468: 4 -2296.776123 -2365.435397 (0,((((1,((5,10),15)),(7,(12,17))),(3,9)),6),(((2,20),(((8,(14,16)),13),((11,19),18))),4));
 469: 18 -2360.828369 -2358.589565 (0,((((1,(12,17)),7),((5,15),10)),((3,9),6)),(((2,20),((((8,(14,16)),13),(11,19)),18)),4));
 470: 5 -2297.775391 -2355.230836 (0,(((((1,((5,10),15)),7),(12,17)),(3,(6,9))),4),((2,20),(((((8,16),14),13),(11,19)),18)));
 471: 2 -2372.712158 -2362.420178 (0,(((((((1,(12,17)),7),15),(5,10)),3),9),6),((((2,20),18),(((8,(14,16)),13),(11,19))),4));
 472: 9 -2430.141113 -2358.464705 (0,(((((1,(12,17)),7),((5,10),15)),6),(3,9)),(((2,20),((((8,(14,16)),13),(11,19)),18)),4));
 473: 1 -2464.800293 -2359.724369 (0,((((1,(((5,10),15),(7,(12,17)))),3),6),9),(((2,20),((((8,(14,16)),13),(11,19)),18)),4));
 474: 4 -2364.086182 -2360.58004 (0,(((((1,(((5,10),(12,17)),15)),7),((3,6),9)),4),((((8,(14,16)),13),(11,19)),18)),(2,20));
 475: 29 -2282.930176 -2354.024133 (0,(((1,7),(((5,10),15),(12,17))),((3,6),9)),(((2,20),((((8,(14,16)),13),(11,19)),18)),4));
 476: 2 -2249.561768 -2365.037471 (0,(((((1,7),(12,17)),((5,15),10)),6),(3,9)),((((2,20),18),((((8,14),16),13),(11,19))),4));
 477: 2 -2305.735596 -2358.239507 (0,((((1,((((5,10),15),(12,17)),7)),(((8,(14,16)),13),(11,19))),((3,9),6)),4),((2,20),18));
 478: 3 -2254.640625 -2361.542571 (0,((1,(((5,10),15),(7,(12,17)))),((3,9),6)),(((2,20),((((8,16),14),13),((11,19),18))),4));
 479: 3 -2509.591309 -2358.169114 (0,((((1,(7,(12,17))),(5,10)),15),((3,6),9)),((((2,20),(((8,(14,16)),13),(11,19))),18),4));
 480: 5 -2511.549805 -2354.661151 (0,((((1,(7,(12,17))),((5,10),15)),((3,9),6)),4),((2,20),((((8,(14,16)),13),(11,19)),18)));
 481: 14 -2343.728027 -2358.1389 (0,((((1,(((5,10),15),(12,17))),7),((3,9),6)),4),((2,20),((((8,13),(14,16)),(11,19)),18)));
 482: 9 -2217.16626 -2363.915852 (0,((((1,((5,10),15)),7),(12,17)),((3,(6,9)),4)),((2,20),((((8,(14,16)),13),(11,19)),18)));
 483: 4 -2228.494873 -2366.442469 (0,(((((((1,7),(12,17)),15),10),5),(3,(6,9))),((2,20),((((8,(14,16)),13),(11,19)),18))),4);
 484: 6 -2328.858398 -2355.276241 (0,(((1,(((5,10),15),(12,17))),7),((3,9),6)),((((2,20),((((8,16),14),13),(11,19))),18),4));
 485: 4 -2313.59082 -2369.688474 (0,(((1,(((5,(10,15)),(12,17)),7)),4),((3,9),6)),((2,20),((((8,(14,16)),13),(11,19)),18)));
 486: 26 -2255.591553 -2358.821252 (0,(((1,(((5,10),15),(12,17))),7),((3,9),6)),((((2,20),18),(((8,13),(14,16)),(11,19))),4));
 487: 2 -2368.564941 -2358.038076 (0,((1,((((5,10),15),(12,17)),7)),((3,6),9)),(((2,20),((((8,13),(14,16)),(11,19)),18)),4));
 488: 12 -2224.604004 -2354.227829 (0,(((((1,7),((5,10),15)),(12,17)),(3,(6,9))),4),((2,20),((((8,(14,16)),13),(11,19)),18)));
 489: 2 -2306.966309 -2366.363885 (0,((((((1,(7,(12,17))),15),(5,10)),3),9),6),((2,20),(4,(((((8,16),14),13),(11,19)),18))));
 490: 1 -2332.810791 -2357.47426 (0,((((1,(((5,10),15),(12,17))),7),(((8,(14,16)),13),(11,19))),((3,6),9)),(((2,20),18),4));
 491: 3 -2334.456055 -2358.957466 (0,(((1,(((5,10),15),(7,(12,17)))),((3,9),6)),((2,20),((((8,13),(14,16)),(11,19)),18))),4);
 492: 10 -2219.391113 -2360.537266 (0,((((1,((5,10),((7,(12,17)),15))),((3,9),6)),4),((((8,(14,16)),13),(11,19)),18)),(2,20));
 493: 6 -2289.967773 -2365.407856 (0,((1,((((5,15),10),(12,17)),7)),((3,6),9)),(((2,20),(((8,(14,16)),13),((11,19),18))),4));
 494: 1 -2313.878418 -2367.524562 (0,(((((1,(7,(12,17))),((5,10),15)),3),9),6),((2,20),(4,(((((8,16),13),14),(11,19)),18))));
 495: 19 -2458.087402 -2356.913773 (0,((((((1,(12,17)),7),((5,10),15)),((3,9),6)),4),(2,20)),((((8,(14,16)),13),(11,19)),18));
 496: 5 -2396.386719 -2366.896393 (0,((((1,(((5,10),15),7)),17),12),(3,(6,9))),(((2,20),((((8,(14,16)),13),(11,19)),18)),4));
 497: 1 -2450.817383 -2367.483938 (0,(((((1,(7,(12,17))),(5,(10,15))),3),9),6),((2,20),(4,(((((8,16),14),13),(11,19)),18))));
 498: 2 -2119.423828 -2371.929057 (0,(((1,((5,10),(7,15))),(12,17)),((3,6),9)),(((((2,20),(((8,16),14),13)),18),(11,19)),4));
 499: 16 -2291.164551 -2358.562932 (0,((((1,7),(12,17)),((5,15),10)),((3,9),6)),(((2,20),((((8,(14,16)),13),(11,19)),18)),4));
 500: 1 -2409.739258 -2362.294524 (0,(((((1,(7,(12,17))),(5,10)),15),((3,9),6)),4),((2,20),((((8,13),(14,16)),(11,19)),18)));
 501: 12 -2374.216797 -2360.671723 (0,(((1,7),(((5,10),15),(12,17))),((3,6),9)),(((2,20),(((8,(14,16)),13),((11,19),18))),4));
 502: 6 -2372.941895 -2358.828595 (0,((1,(((5,15),10),(7,(12,17)))),((3,6),9)),((((2,20),(((8,(14,16)),13),(11,19))),18),4));
 503: 12 -2275.120117 -2359.005455 (0,((((1,7),(12,17)),((5,15),10)),((3,9),6)),((((2,20),(((8,(14,16)),13),(11,19))),18),4));
 504: 11 -2351.880859 -2354.147595 (0,((1,((((5,10),15),(12,17)),7)),((3,6),9)),((((2,20),(((8,(14,16)),13),(11,19))),18),4));
 505: 2 -2279.539307 -2365.48008 (0,((((((1,(12,17)),7),15),5),10),((3,6),9)),(((2,20),((((8,(14,16)),13),(11,19)),18)),4));
 506: 1 -2397.804688 -2357.47426 (0,((((1,(((5,10),15),(12,17))),7),(((8,(14,16)),13),(11,19))),((3,6),9)),(((2,20),18),4));
 507: 1 -2337.411133 -2358.239507 (0,((((1,((((5,10),15),(12,17)),7)),(((8,(14,16)),13),(11,19))),((3,9),6)),4),((2,20),18));
 508: 8 -2347.541748 -2355.151068 (0,(((((1,(12,17)),7),((5,10),15)),((3,9),6)),4),((2,20),(((((8,16),14),13),(11,19)),18)));
 509: 2 -2235.792725 -2359.665782 (0,((((1,(12,17)),(7,15)),(5,10)),((3,9),6)),(((2,20),(((((8,16),14),13),(11,19)),18)),4));
 510: 2 -2468.227539 -2368.133144 (0,(((((((((1,(12,17)),7),15),(5,10)),6),(3,9)),(2,20)),4),18),(((8,(14,16)),13),(11,19)));
 511: 1 -2391.152832 -2365.297025 (0,(((1,((((5,10),15),(12,17)),7)),((3,6),9)),4),((2,20),((((8,16),13),14),((11,19),18))));
 512: 3 -2284.050537 -2355.823447 (0,(((1,(((5,10),15),(12,17))),7),((3,9),6)),((((2,20),18),((((8,16),14),13),(11,19))),4));
 513: 11 -2261.302002 -2360.994716 (0,(((1,(((5,10),15),(12,17))),7),((3,9),6)),(((2,(18,20)),(((8,(14,16)),13),(11,19))),4));
 514: 5 -2290.668457 -2358.053492 (0,(((1,(((5,10),15),(12,17))),7),((3,9),6)),(((2,20),((((8,13),(14,16)),(11,19)),18)),4));
 515: 5 -2332.320801 -2358.276486 (0,((((1,(((5,10),15),(12,17))),7),((3,9),6)),4),((2,20),((((8,13),(14,16)),(11,19)),18)));
 516: 1 -2272.14502 -2357.47426 (0,((((1,(((5,10),15),(12,17))),7),(((8,(14,16)),13),(11,19))),((3,6),9)),(((2,20),18),4));
 517: 1 -2557.63916 -2358.394652 (0,(((1,(7,(12,17))),((5,10),15)),((3,6),9)),((((2,20),(((8,13),(14,16)),(11,19))),18),4));
 518: 2 -2471.053223 -2356.252255 (0,((((1,(12,17)),7),((5,10),15)),((3,9),6)),(((2,20),(((((8,16),14),13),(11,19)),18)),4));
 519: 4 -2395.671875 -2356.94722 (0,(((((1,(7,(12,17))),((5,10),15)),((3,9),6)),4),((((8,(14,16)),13),(11,19)),18)),(2,20));
 520: 31 -2255.2146 -2372.081857 (0,(((1,(((5,15),(10,(12,17))),7)),((3,6),9)),((2,20),((((8,(14,16)),13),(11,19)),18))),4);
 521: 1 -2454.001465 -2357.47426 (0,((((1,(((5,10),15),(12,17))),7),(((8,(14,16)),13),(11,19))),((3,6),9)),(((2,20),18),4));
 522: 1 -2507.13208 -2358.239507 (0,((((1,((((5,10),15),(12,17)),7)),(((8,(14,16)),13),(11,19))),((3,9),6)),4),((2,20),18));
 523: 7 -2312.160645 -2364.226633 (0,((1,((((5,10),15),(12,17)),7)),(3,(6,9))),((2,((((((8,16),14),13),(11,19)),18),20)),4));
 524: 6 -2352.532715 -2360.581905 (0,(((((1,(((5,10),(12,17)),15)),7),((3,6),9)),4),(2,20)),((((8,(14,16)),13),(11,19)),18));
 525: 2 -2417.625 -2367.692176 (0,((1,(12,17)),(((5,10),15),7)),((((2,20),4),(((((8,16),14),13),(11,19)),18)),((3,9),6)));
 526: 1 -2458.383789 -2354.661151 (0,((((1,(7,(12,17))),((5,10),15)),((3,9),6)),4),((2,20),((((8,(14,16)),13),(11,19)),18)));
 527: 1 -2438.48584 -2358.957466 (0,(((1,(((5,10),15),(7,(12,17)))),((3,9),6)),((2,20),((((8,13),(14,16)),(11,19)),18))),4);
 528: 33 -2306.392578 -2356.863787 (0,((((1,(12,17)),7),((5,10),15)),((3,9),6)),((2,20),(4,((((8,(14,16)),13),(11,19)),18))));
 529: 1 -2471.24707 -2359.665782 (0,((((1,(12,17)),(7,15)),(5,10)),((3,9),6)),(((2,20),(((((8,16),14),13),(11,19)),18)),4));
 530: 1 -2413.095703 -2361.189921 (0,(((((1,7),(((5,10),15),(12,17))),((3,9),6)),4),((((8,13),(14,16)),(11,19)),18)),(2,20));
 531: 1 -2339.071289 -2357.47426 (0,((((1,(((5,10),15),(12,17))),7),(((8,(14,16)),13),(11,19))),((3,6),9)),(((2,20),18),4));
 532: 4 -2222.098633 -2358.62594 (0,((1,(((5,10),(7,(12,17))),15)),((3,9),6)),(((2,20),(((((8,16),14),13),(11,19)),18)),4));
 533: 5 -2376.754395 -2360.133717 (0,(((((1,(((5,10),15),(12,17))),7),(3,9)),6),((2,20),(((((8,14),16),13),(11,19)),18))),4);
 534: 11 -2452.063477 -2368.077875 (0,((1,(((((5,10),15),17),12),7)),((3,6),9)),(((2,20),((((8,(14,16)),13),(11,19)),18)),4));
 535: 3 -2389.309082 -2358.443233 (0,((((1,7),(12,17)),((5,10),15)),((3,6),9)),(((2,20),4),(((((8,16),14),13),(11,19)),18)));
 536: 4 -2415.520752 -2359.306043 (0,(((((1,7),(12,17)),((5,10),15)),((3,6),9)),(((((8,14),16),13),(11,19)),18)),((2,20),4));
 537: 4 -2165.777588 -2358.047281 (0,((((1,(12,17)),7),((5,10),15)),((3,9),6)),(((2,20),((((8,13),(14,16)),(11,19)),18)),4));
 538: 1 -2436.199951 -2359.863345 (0,((((1,(7,(12,17))),((5,10),15)),((3,6),9)),((2,20),(((((8,16),13),14),(11,19)),18))),4);
 539: 1 -2149.259033 -2357.47426 (0,((((1,(((5,10),15),(12,17))),7),(((8,(14,16)),13),(11,19))),((3,6),9)),(((2,20),18),4));
 540: 9 -2231.467773 -2354.222565 (0,(((((1,((5,10),15)),7),(12,17)),((3,9),6)),((2,20),((((8,(14,16)),13),(11,19)),18))),4);
 541: 2 -2375.211914 -2357.984011 (0,(((1,((((5,10),15),7),(12,17))),((3,9),6)),4),((2,20),((((8,13),(14,16)),(11,19)),18)));
 542: 5 -2314.206299 -2358.796894 (0,((((1,(5,(10,15))),7),(12,17)),((3,9),6)),(((2,20),((((8,(14,16)),13),(11,19)),18)),4));
 543: 14 -2451.095459 -2357.526489 (0,((1,((5,10),((7,(12,17)),15))),((3,9),6)),(((2,20),((((8,(14,16)),13),(11,19)),18)),4));
 544: 15 -2301.205322 -2354.994324 (0,(((1,(((5,10),15),(12,17))),7),((3,6),9)),(((2,20),(((((8,16),14),13),(11,19)),18)),4));
 545: 2 -2242.487061 -2355.230357 (0,(((1,((((5,10),15),7),(12,17))),((3,6),9)),((2,20),(((((8,16),14),13),(11,19)),18))),4);
 546: 1 -2351.152344 -2371.375764 (0,((((1,7),((((5,10),15),12),17)),((3,9),6)),4),((2,20),(((8,13),(14,16)),((11,19),18))));
 547: 12 -2336.589355 -2367.056395 (0,(((((1,(((5,10),15),7)),12),17),((3,6),9)),4),((2,20),((((8,(14,16)),13),(11,19)),18)));
 548: 1 -2408.390381 -2357.47426 (0,((((1,(((5,10),15),(12,17))),7),(((8,(14,16)),13),(11,19))),((3,6),9)),(((2,20),18),4));
 549: 9 -2403.59668 -2368.692294 (0,(((1,((((5,10),15),17),12)),7),((3,9),6)),((((2,20),18),(((8,(14,16)),13),(11,19))),4));
 550: 1 -2425.279297 -2357.47426 (0,((((1,(((5,10),15),(12,17))),7),(((8,(14,16)),13),(11,19))),((3,6),9)),(((2,20),18),4));
 551: 5 -2194.698242 -2358.991806 (0,(((((1,((5,15),10)),7),(12,17)),(3,(6,9))),4),((2,20),((((8,(14,16)),13),(11,19)),18)));
 552: 2 -2324.94165 -2358.239507 (0,((((1,((((5,10),15),(12,17)),7)),(((8,(14,16)),13),(11,19))),((3,9),6)),4),((2,20),18));
 553: 10 -2408.106689 -2367.845133 (0,(((1,((((5,10),15),17),12)),7),((3,9),6)),(((2,20),((((8,(14,16)),13),(11,19)),18)),4));
 554: 30 -2383.29834 -2358.169114 (0,((((1,(7,(12,17))),(5,10)),15),((3,6),9)),((((2,20),(((8,(14,16)),13),(11,19))),18),4));
 555: 7 -2286.876465 -2358.165962 (0,((((1,(((5,10),15),(12,17))),7),(3,(6,9))),((2,20),((((8,13),(14,16)),(11,19)),18))),4);
 556: 8 -2327.16333 -2361.561477 (0,((((((1,(12,17)),7),((5,10),15)),3),9),6),((((2,20),18),4),(((8,(14,16)),13),(11,19))));
 557: 10 -2432.363037 -2370.187169 (0,((((1,(7,((12,17),15))),(5,10)),6),(3,9)),((2,(((((8,(14,16)),13),(11,19)),18),20)),4));
 558: 1 -2271.590576 -2357.47426 (0,((((1,(((5,10),15),(12,17))),7),(((8,(14,16)),13),(11,19))),((3,6),9)),(((2,20),18),4));
 559: 31 -2468.766602 -2358.47191 (0,(((1,(((5,10),15),(7,(12,17)))),6),(3,9)),(((2,20),((((8,(14,16)),13),(11,19)),18)),4));
 560: 2 -2341.662109 -2359.70302 (0,((1,(((5,15),10),(7,(12,17)))),((3,9),6)),(((2,20),(((((8,16),14),13),(11,19)),18)),4));
 561: 7 -2499.931152 -2358.110435 (0,(((1,(((5,10),15),(7,(12,17)))),((3,6),9)),4),((2,20),((((8,13),(14,16)),(11,19)),18)));
 562: 1 -2344.952148 -2358.788079 (0,((((1,(((5,10),15),(7,(12,17)))),((3,9),6)),4),((((8,(14,16)),13),(11,19)),18)),(2,20));
 563: 2 -2422.036133 -2361.862571 (0,(((((1,(12,17)),7),15),(5,10)),((3,9),6)),(((2,20),((((8,13),(14,16)),(11,19)),18)),4));
 564: 2 -2336.124756 -2358.239507 (0,((((1,((((5,10),15),(12,17)),7)),(((8,(14,16)),13),(11,19))),((3,9),6)),4),((2,20),18));
 565: 1 -2529.296143 -2357.47426 (0,((((1,(((5,10),15),(12,17))),7),(((8,(14,16)),13),(11,19))),((3,6),9)),(((2,20),18),4));
 566: 4 -2412.556885 -2366.378445 (0,((((((1,(7,(12,17))),(5,10)),15),3),9),6),((2,20),(4,(((((8,16),14),13),(11,19)),18))));
 567: 5 -2203.256348 -2360.511982 (0,((((1,(12,17)),(((5,10),7),15)),((3,9),6)),((2,20),4)),((((8,(14,16)),13),(11,19)),18));
 568: 1 -2475.476074 -2368.897824 (0,((((((1,(12,17)),7),15),10),5),(3,(6,9))),(((2,20),((((8,(14,16)),13),(11,19)),18)),4));
 569: 1 -2409.880127 -2370.152602 (0,(((((1,17),12),7),((5,10),15)),((3,6),9)),(((2,20),((((8,(14,16)),13),(11,19)),18)),4));
 570: 11 -2346.495117 -2357.781369 (0,(((1,((5,10),((7,(12,17)),15))),((3,9),6)),4),(((2,20),18),(((8,(14,16)),13),(11,19))));
 571: 7 -2297.487305 -2358.053492 (0,(((1,(((5,10),15),(12,17))),7),((3,9),6)),(((2,20),((((8,13),(14,16)),(11,19)),18)),4));
 572: 1 -2474.812256 -2358.957466 (0,(((1,(((5,10),15),(7,(12,17)))),((3,9),6)),((2,20),((((8,13),(14,16)),(11,19)),18))),4);
 573: 18 -2197.133301 -2358.56827 (0,((((1,(12,17)),7),(5,(10,15))),((3,9),6)),(((2,20),((((8,(14,16)),13),(11,19)),18)),4));
 574: 13 -2309.830078 -2358.863577 (0,(((((1,(((5,10),15),(12,17))),7),(3,9)),6),(((2,20),18),(((8,(14,16)),13),(11,19)))),4);
 575: 18 -2447.058105 -2358.566058 (0,(((((1,(7,(12,17))),((5,10),15)),6),3),9),(((2,20),((((8,(14,16)),13),(11,19)),18)),4));
 576: 3 -2351.660156 -2358.223241 (0,(((((1,(12,17)),7),((5,10),15)),((3,9),6)),4),((2,20),((((8,13),(14,16)),(11,19)),18)));
 577: 1 -2252.013428 -2357.47426 (0,((((1,(((5,10),15),(12,17))),7),(((8,(14,16)),13),(11,19))),((3,6),9)),(((2,20),18),4));
 578: 5 -2231.706787 -2374.710187 (0,((1,(((((5,10),15),12),17),7)),((3,6),9)),(((2,20),(((8,(14,16)),13),((11,19),18))),4));
 579: 11 -2277.963135 -2368.655334 (0,((((1,(7,(12,(15,17)))),(5,10)),6),(3,9)),(((2,20),((((8,(14,16)),13),(11,19)),18)),4));
 580: 2 -2484.784912 -2361.635929 (0,((((1,(((5,10),15),(12,17))),7),((3,6),9)),4),((2,20),((((8,16),14),13),((11,19),18))));
 581: 1 -2334.821777 -2358.239507 (0,((((1,((((5,10),15),(12,17)),7)),(((8,(14,16)),13),(11,19))),((3,9),6)),4),((2,20),18));
 582: 2 -2382.21582 -2368.008182 (0,((((1,((((5,10),15),12),17)),7),((3,9),6)),4),((2,20),((((8,(14,16)),13),(11,19)),18)));
 583: 6 -2259.966309 -2358.856184 (0,((((((1,((5,10),15)),7),(12,17)),3),(6,9)),4),((2,20),((((8,(14,16)),13),(11,19)),18)));
 584: 4 -2354.391602 -2361.635933 (0,((((1,7),(((5,10),15),(12,17))),((3,6),9)),4),((2,20),((((8,16),14),13),((11,19),18))));
 585: 2 -2488.745361 -2358.305912 (0,((((1,((5,10),15)),(7,(12,17))),((3,9),6)),((2,20),((((8,13),(14,16)),(11,19)),18))),4);
 586: 3 -2341.750488 -2358.591691 (0,(((((1,((5,10),15)),(7,(12,17))),(3,9)),6),4),((2,20),((((8,(14,16)),13),(11,19)),18)));
 587: 1 -2389.519775 -2357.47426 (0,((((1,(((5,10),15),(12,17))),7),(((8,(14,16)),13),(11,19))),((3,6),9)),(((2,20),18),4));
 588: 20 -2381.590088 -2357.826919 (0,((((1,(((5,10),(12,17)),15)),7),((3,6),9)),4),(((2,20),(((8,(14,16)),13),(11,19))),18));
 589: 1 -2439.174805 -2357.47426 (0,((((1,(((5,10),15),(12,17))),7),(((8,(14,16)),13),(11,19))),((3,6),9)),(((2,20),18),4));
 590: 2 -2274.512939 -2359.711413 (0,((1,(((5,10),15),(7,(12,17)))),((3,9),6)),(((2,20),(((((8,16),13),14),(11,19)),18)),4));
 591: 1 -2323.822754 -2357.47426 (0,((((1,(((5,10),15),(12,17))),7),(((8,(14,16)),13),(11,19))),((3,6),9)),(((2,20),18),4));
 592: 6 -2302.178223 -2361.927156 (0,((((1,(7,(12,17))),((5,10),15)),((3,9),6)),4),(2,(((((8,(14,16)),13),(11,19)),18),20)));
 593: 1 -2298.038086 -2358.821252 (0,(((1,(((5,10),15),(12,17))),7),((3,9),6)),((((2,20),18),(((8,13),(14,16)),(11,19))),4));
 594: 16 -2422.962891 -2362.084472 (0,((((1,((5,10),15)),(7,(12,17))),((3,9),6)),((2,((((8,(14,16)),13),(11,19)),18)),20)),4);
 595: 1 -2338.067383 -2357.47426 (0,((((1,(((5,10),15),(12,17))),7),(((8,(14,16)),13),(11,19))),((3,6),9)),(((2,20),18),4));
 596: 1 -2574.981689 -2359.089429 (0,(((((1,(7,(12,17))),(5,10)),15),((3,9),6)),4),((2,20),(((((8,16),14),13),(11,19)),18)));
 597: 2 -2402.013672 -2370.386508 (0,((((1,(((5,(12,17)),10),15)),7),((3,6),9)),4),((2,20),((((8,(14,16)),13),(11,19)),18)));
 598: 13 -2158.383301 -2357.204468 (0,((((((1,((5,10),15)),7),(12,17)),(3,(6,9))),4),((((8,(14,16)),13),(11,19)),18)),(2,20));
 599: 1 -2354.720215 -2358.239507 (0,((((1,((((5,10),15),(12,17)),7)),(((8,(14,16)),13),(11,19))),((3,9),6)),4),((2,20),18));
 600: 11 -2344.746582 -2358.602692 (0,((((1,(12,17)),7),((5,15),10)),((3,6),9)),(((2,20),((((8,(14,16)),13),(11,19)),18)),4));
 601: 1 -2355.51709 -2358.957466 (0,(((1,(((5,10),15),(7,(12,17)))),((3,9),6)),((2,20),((((8,13),(14,16)),(11,19)),18))),4);
 602: 4 -2377.478027 -2358.394652 (0,(((1,(7,(12,17))),((5,10),15)),((3,6),9)),((((2,20),(((8,13),(14,16)),(11,19))),18),4));
 603: 9 -2361.200684 -2374.710187 (0,((1,(((((5,10),15),12),17),7)),((3,6),9)),(((2,20),(((8,(14,16)),13),((11,19),18))),4));
 604: 2 -2426.712402 -2364.660936 (0,(1,(((5,10),15),(7,(12,17)))),((((2,20),(((((8,16),14),13),(11,19)),18)),4),((3,9),6)));
 605: 1 -2454.958008 -2357.47426 (0,((((1,(((5,10),15),(12,17))),7),(((8,(14,16)),13),(11,19))),((3,6),9)),(((2,20),18),4));
 606: 4 -2478.022949 -2374.02243 (0,((((((1,(12,17)),7),15),(5,10)),6),(3,9)),((2,(((((8,(14,16)),13),(11,19)),20),18)),4));
 607: 7 -2338.773193 -2357.691566 (0,((((1,(((5,10),(12,17)),15)),7),((3,6),9)),((2,20),((((8,(14,16)),13),(11,19)),18))),4);
 608: 1 -2491.370117 -2357.47426 (0,((((1,(((5,10),15),(12,17))),7),(((8,(14,16)),13),(11,19))),((3,6),9)),(((2,20),18),4));
 609: 11 -2280.962402 -2354.120987 (0,(((((1,(12,17)),7),((5,10),15)),((3,6),9)),4),(((2,20),(((8,(14,16)),13),(11,19))),18));
 610: 1 -2488.835205 -2359.507909 (0,(((1,((5,10),((7,(12,17)),15))),((3,9),6)),4),(((2,20),((((8,14),16),13),(11,19))),18));
 611: 1 -2361.245117 -2358.239507 (0,((((1,((((5,10),15),(12,17)),7)),(((8,(14,16)),13),(11,19))),((3,9),6)),4),((2,20),18));
 612: 5 -2259.694336 -2356.074015 (0,(((1,(((5,10),15),(12,17))),7),(3,(6,9))),((((2,20),((((8,14),16),13),(11,19))),18),4));
 613: 8 -2316.323486 -2355.190595 (0,((1,(((5,10),15),(7,(12,17)))),((3,9),6)),((((2,20),((((8,16),14),13),(11,19))),18),4));
 614: 1 -2307.791748 -2360.910857 (0,((((1,(((5,10),15),(12,17))),7),((3,6),9)),(((8,13),(14,16)),(11,19))),(((2,20),18),4));
 615: 3 -2356.515625 -2355.08085 (0,((((1,((5,10),15)),7),(12,17)),((3,9),6)),(((2,20),(((((8,16),14),13),(11,19)),18)),4));
 616: 3 -2254.1604 -2365.271212 (0,((((((1,(12,17)),7),((5,10),15)),(3,9)),6),4),((2,20),(((8,(14,16)),13),((11,19),18))));
 617: 7 -2423.883545 -2357.984011 (0,(((1,((((5,10),15),7),(12,17))),((3,9),6)),4),((2,20),((((8,13),(14,16)),(11,19)),18)));
 618: 1 -2352.175293 -2357.47426 (0,((((1,(((5,10),15),(12,17))),7),(((8,(14,16)),13),(11,19))),((3,6),9)),(((2,20),18),4));
 619: 3 -2242.319092 -2358.110435 (0,(((1,(((5,10),15),(7,(12,17)))),((3,6),9)),4),((2,20),((((8,13),(14,16)),(11,19)),18)));
 620: 12 -2271.164551 -2354.222496 (0,((((1,((5,10),15)),(7,(12,17))),(3,(6,9))),4),((2,20),((((8,(14,16)),13),(11,19)),18)));
 621: 1 -2447.86084 -2365.297025 (0,(((1,((((5,10),15),(12,17)),7)),((3,6),9)),4),((2,20),((((8,16),13),14),((11,19),18))));
 622: 23 -2210.330566 -2363.180681 (0,(((((((1,(12,17)),((5,15),10)),7),3),6),9),4),((2,20),((((8,(14,16)),13),(11,19)),18)));
 623: 3 -2356.343018 -2359.594326 (0,((((1,((5,10),15)),(7,(12,17))),(3,9)),6),(((2,20),(((((8,16),14),13),(11,19)),18)),4));
 624: 9 -2402.842773 -2364.578433 (0,((((1,(((5,10),(12,17)),15)),7),((3,6),9)),4),((2,20),(((8,(14,16)),13),((11,19),18))));
 625: 5 -2167.057129 -2358.356495 (0,(((1,(((5,10),15),7)),(12,17)),(3,(6,9))),(((2,20),((((8,13),(14,16)),(11,19)),18)),4));
 626: 1 -2365.848633 -2357.47426 (0,((((1,(((5,10),15),(12,17))),7),(((8,(14,16)),13),(11,19))),((3,6),9)),(((2,20),18),4));
 627: 11 -2395.169434 -2358.566046 (0,(((((1,(7,(12,17))),((5,10),15)),6),(3,9)),((2,20),((((8,(14,16)),13),(11,19)),18))),4);
 628: 13 -2222.655273 -2365.295433 (0,(((1,((((5,10),15),(12,17)),7)),9),(3,6)),(((2,20),(((8,(14,16)),13),((11,19),18))),4));
 629: 1 -2340.414307 -2360.463319 (0,((((1,(((5,10),15),(12,17))),7),((3,9),6)),(((2,20),18),((((8,13),16),14),(11,19)))),4);
 630: 14 -2314.062012 -2360.667398 (0,((1,((((5,10),15),(12,17)),7)),((3,6),9)),((((2,20),((11,19),18)),((8,(14,16)),13)),4));
 631: 9 -2195.758789 -2371.935896 (0,(((1,((5,10),(7,15))),(12,17)),((3,6),9)),(((((2,20),18),(((8,16),14),13)),(11,19)),4));
 632: 1 -2483.297852 -2359.089429 (0,(((((1,(7,(12,17))),(5,10)),15),((3,9),6)),4),((2,20),(((((8,16),14),13),(11,19)),18)));
 633: 1 -2403.129883 -2357.47426 (0,((((1,(((5,10),15),(12,17))),7),(((8,(14,16)),13),(11,19))),((3,6),9)),(((2,20),18),4));
 634: 6 -2189.151855 -2357.204468 (0,(((((1,(((5,10),15),7)),(12,17)),((3,6),9)),4),((((8,(14,16)),13),(11,19)),18)),(2,20));
 635: 1 -2426.833984 -2354.661151 (0,((((1,(7,(12,17))),((5,10),15)),((3,9),6)),4),((2,20),((((8,(14,16)),13),(11,19)),18)));
 636: 1 -2268.337891 -2364.768618 (0,(((((1,(12,17)),7),15),(5,10)),((3,6),9)),(((2,20),(((8,(14,16)),13),((11,19),18))),4));
 637: 6 -2482.17041 -2365.386166 (0,(((((1,(12,17)),7),(5,(10,15))),((3,9),6)),4),((2,20),(((8,(14,16)),13),((11,19),18))));
 638: 1 -2400.52417 -2364.707156 (0,((((((((1,(12,17)),7),15),(5,10)),((3,9),6)),(2,20)),4),18),((((8,16),14),13),(11,19)));
 639: 2 -2297.174316 -2365.289311 (0,((((1,(((5,10),15),(7,(12,17)))),((3,9),6)),4),((2,20),((8,(14,16)),13))),((11,19),18));
 640: 41 -2258.97876 -2353.978388 (0,(((1,(((5,10),15),(7,(12,17)))),(3,(6,9))),4),((2,20),((((8,(14,16)),13),(11,19)),18)));
 641: 4 -2442.081787 -2354.51886 (0,(((1,(7,(12,17))),((5,10),15)),(3,(6,9))),((((2,20),(((8,(14,16)),13),(11,19))),18),4));
 642: 8 -2421.990234 -2354.146317 (0,(((1,7),(((5,10),15),(12,17))),((3,9),6)),((((2,20),18),(((8,(14,16)),13),(11,19))),4));
 643: 5 -2216.59375 -2367.057833 (0,((((((1,((5,10),15)),7),17),12),((3,9),6)),4),((2,20),((((8,(14,16)),13),(11,19)),18)));
 644: 8 -2336.877197 -2357.919219 (0,((((1,(((5,10),7),15)),(12,17)),((3,6),9)),4),((2,20),((((8,(14,16)),13),(11,19)),18)));
 645: 1 -2317.003906 -2358.239507 (0,((((1,((((5,10),15),(12,17)),7)),(((8,(14,16)),13),(11,19))),((3,9),6)),4),((2,20),18));
 646: 16 -2292.022949 -2367.870287 (0,(((1,((((5,10),15),17),12)),7),((3,9),6)),(((2,20),((((8,(14,16)),13),(11,19)),18)),4));
 647: 7 -2231.559814 -2358.856593 (0,((((((1,((5,10),15)),7),(12,17)),6),(3,9)),4),((2,20),((((8,(14,16)),13),(11,19)),18)));
 648: 1 -2465.208984 -2367.700385 (0,((((((((1,(12,17)),7),15),(5,10)),((3,9),6)),(2,20)),4),18),(((8,13),(14,16)),(11,19)));
 649: 1 -2264.479248 -2358.394652 (0,(((1,(7,(12,17))),((5,10),15)),((3,6),9)),((((2,20),(((8,13),(14,16)),(11,19))),18),4));
 650: 1 -2416.444092 -2359.089429 (0,(((((1,(7,(12,17))),(5,10)),15),((3,9),6)),4),((2,20),(((((8,16),14),13),(11,19)),18)));
 651: 1 -2333.574219 -2357.47426 (0,((((1,(((5,10),15),(12,17))),7),(((8,(14,16)),13),(11,19))),((3,6),9)),(((2,20),18),4));
 652: 3 -2469.590332 -2355.455017 (0,((((1,(((5,10),15),(12,17))),7),((3,9),6)),4),((2,20),(((((8,14),16),13),(11,19)),18)));
 653: 1 -2440.640137 -2367.524562 (0,(((((1,(7,(12,17))),((5,10),15)),3),9),6),((2,20),(4,(((((8,16),13),14),(11,19)),18))));
 654: 1 -2494.990723 -2358.4635 (0,(((1,(7,(12,17))),((5,10),15)),((3,6),9)),(((2,20),((((8,13),(14,16)),(11,19)),18)),4));
 655: 5 -2407.20459 -2365.679061 (0,((((((1,(12,17)),7),((5,10),15)),((3,9),6)),4),((2,20),((8,(14,16)),13))),((11,19),18));
 656: 8 -2271.294922 -2357.692428 (0,((((1,(((5,10),(12,17)),15)),7),((3,6),9)),4),((2,20),((((8,(14,16)),13),(11,19)),18)));
 657: 4 -2350.013428 -2367.885388 (0,(((1,(((((5,10),15),12),17),7)),((3,9),6)),4),((2,20),((((8,(14,16)),13),(11,19)),18)));
 658: 3 -2377.192383 -2366.374385 (0,(((1,((((5,15),10),(12,17)),7)),((3,6),9)),4),((2,20),((((8,16),14),13),((11,19),18))));
 659: 10 -2260.161621 -2361.932155 (0,((1,(((5,10),15),(7,(12,17)))),((3,9),6)),((2,(((((8,(14,16)),13),(11,19)),18),20)),4));
 660: 5 -2195.036865 -2358.223241 (0,(((((1,(12,17)),7),((5,10),15)),((3,9),6)),4),((2,20),((((8,13),(14,16)),(11,19)),18)));
 661: 20 -2246.680176 -2354.222565 (0,(((((1,((5,10),15)),7),(12,17)),(3,(6,9))),((2,20),((((8,(14,16)),13),(11,19)),18))),4);
 662: 7 -2237.740967 -2357.984011 (0,(((1,((((5,10),15),7),(12,17))),((3,9),6)),4),((2,20),((((8,13),(14,16)),(11,19)),18)));
 663: 3 -2311.546631 -2358.053492 (0,(((1,(((5,10),15),(12,17))),7),((3,9),6)),(((2,20),((((8,13),(14,16)),(11,19)),18)),4));
 664: 30 -2381.867188 -2361.983131 (0,((((1,(((5,10),15),(12,17))),7),((3,9),6)),4),((2,((((8,(14,16)),13),(11,19)),18)),20));
 665: 2 -2281.015625 -2368.211345 (0,((((1,((((5,10),15),12),17)),7),((3,6),9)),((2,20),((((8,(14,16)),13),(11,19)),18))),4);
 666: 3 -2341.564453 -2366.420572 (0,((1,((((5,10),15),(12,17)),7)),((3,6),9)),((((2,20),4),(((8,16),14),13)),((11,19),18)));
 667: 2 -2347.732178 -2365.416132 (0,((((1,7),((((5,10),15),12),17)),((3,9),6)),4),((2,20),((((8,13),(14,16)),(11,19)),18)));
 668: 6 -2181.805664 -2368.253001 (0,(((1,((((5,10),15),12),17)),7),(3,(6,9))),((((2,20),(((8,(14,16)),13),(11,19))),18),4));
 669: 8 -2427.048828 -2364.671676 (0,(((((1,(7,(12,17))),(5,10)),15),((3,9),6)),4),((2,20),(((8,(14,16)),13),((11,19),18))));
 670: 2 -2314.23584 -2354.683154 (0,(((1,(((5,10),15),(12,17))),7),((3,6),9)),((((2,20),18),(((8,(14,16)),13),(11,19))),4));
 671: 10 -2230.643311 -2354.226966 (0,(((((1,((5,10),15)),(12,17)),7),((3,6),9)),4),((2,20),((((8,(14,16)),13),(11,19)),18)));
 672: 8 -2195.780273 -2357.938031 (0,(((1,((5,10),((12,17),15))),7),(3,(6,9))),((((2,20),(((8,(14,16)),13),(11,19))),18),4));
 673: 8 -2452.994629 -2362.110979 (0,((((((1,(7,(12,17))),15),(5,10)),6),(3,9)),4),((2,20),((((8,(14,16)),13),(11,19)),18)));
 674: 2 -2471.33374 -2356.252255 (0,((((1,(12,17)),7),((5,10),15)),((3,9),6)),(((2,20),(((((8,16),14),13),(11,19)),18)),4));
 675: 14 -2361.290527 -2354.328856 (0,(((1,(((5,10),15),(7,(12,17)))),((3,6),9)),4),(((2,20),(((8,(14,16)),13),(11,19))),18));
 676: 1 -2474.741699 -2357.47426 (0,((((1,(((5,10),15),(12,17))),7),(((8,(14,16)),13),(11,19))),((3,6),9)),(((2,20),18),4));
 677: 7 -2153.621582 -2357.132888 (0,(((1,(((5,10),15),(12,17))),7),((3,9),6)),((((2,20),18),4),(((8,(14,16)),13),(11,19))));
 678: 2 -2228.230469 -2362.795406 (0,((((((1,(7,(12,17))),((5,10),15)),6),3),9),((2,20),((((8,13),(14,16)),(11,19)),18))),4);
 679: 1 -2296.944336 -2370.828024 (0,(((1,7),((((5,10),15),12),17)),((3,9),6)),((((2,20),4),18),(((8,13),(14,16)),(11,19))));
 680: 2 -2431.512939 -2365.48008 (0,((((((1,(12,17)),7),15),5),10),((3,6),9)),(((2,20),((((8,(14,16)),13),(11,19)),18)),4));
 681: 10 -2278.384277 -2361.648058 (0,((((((1,(((5,10),15),(12,17))),7),(3,9)),6),(2,20)),((((8,(14,16)),13),(11,19)),18)),4);
 682: 1 -2241.706055 -2358.239507 (0,((((1,((((5,10),15),(12,17)),7)),(((8,(14,16)),13),(11,19))),((3,9),6)),4),((2,20),18));
 683: 10 -2259.366455 -2365.295433 (0,(((1,((((5,10),15),(12,17)),7)),9),(3,6)),(((2,20),(((8,(14,16)),13),((11,19),18))),4));
 684: 3 -2332.511719 -2365.497535 (0,((1,(((5,(10,15)),(12,17)),7)),((3,6),9)),((((2,18),20),(((8,(14,16)),13),(11,19))),4));
 685: 15 -2413.83252 -2367.843619 (0,(((1,((((5,10),15),12),17)),7),((3,9),6)),(((2,20),((((8,(14,16)),13),(11,19)),18)),4));
 686: 6 -2380.49707 -2366.421831 (0,((1,((((5,10),15),(12,17)),7)),((3,6),9)),((((2,20),4),((11,19),18)),(((8,16),14),13)));
 687: 1 -2252.825684 -2358.239507 (0,((((1,((((5,10),15),(12,17)),7)),(((8,(14,16)),13),(11,19))),((3,9),6)),4),((2,20),18));
 688: 23 -2296.935303 -2357.749839 (0,(((((1,15),(5,10)),(7,(12,17))),((3,9),6)),((2,20),((((8,(14,16)),13),(11,19)),18))),4);
 689: 6 -2365.79834 -2362.046819 (0,(((((1,(12,17)),((5,10),15)),7),(3,(6,9))),(2,(((((8,(14,16)),13),(11,19)),18),20))),4);
 690: 1 -2417.370117 -2357.47426 (0,((((1,(((5,10),15),(12,17))),7),(((8,(14,16)),13),(11,19))),((3,6),9)),(((2,20),18),4));
 691: 2 -2418.184814 -2358.239507 (0,((((1,((((5,10),15),(12,17)),7)),(((8,(14,16)),13),(11,19))),((3,9),6)),4),((2,20),18));
 692: 3 -2309.364014 -2359.590478 (0,(((((1,(((5,10),15),7)),(12,17)),6),3),9),(((2,20),(((((8,16),14),13),(11,19)),18)),4));
 693: 4 -2414.202148 -2355.190595 (0,((1,(((5,10),15),(7,(12,17)))),((3,9),6)),((((2,20),((((8,16),14),13),(11,19))),18),4));
 694: 6 -2328.381836 -2364.320326 (0,((1,(((5,10),((12,17),15)),7)),((3,6),9)),(((2,20),(((8,(14,16)),13),((11,19),18))),4));
 695: 2 -2411.565186 -2363.211248 (0,(((1,((5,(10,15)),(7,(12,17)))),6),(3,9)),(((2,20),((((8,(14,16)),13),(11,19)),18)),4));
 696: 2 -2353.38623 -2363.601856 (0,((((1,(((5,10),(12,17)),15)),7),((3,9),6)),(((2,20),18),(((8,13),(14,16)),(11,19)))),4);
 697: 3 -2468.253418 -2357.477115 (0,(((1,(7,(12,17))),((5,10),15)),((3,6),9)),(((2,20),4),((((8,(14,16)),13),(11,19)),18)));
 698: 3 -2267.230469 -2355.080851 (0,(((1,(((5,10),15),7)),(12,17)),(3,(6,9))),(((2,20),(((((8,16),14),13),(11,19)),18)),4));
 699: 3 -2387.752197 -2355.235384 (0,((1,(((5,10),15),(7,(12,17)))),((3,9),6)),((((2,20),18),((((8,16),14),13),(11,19))),4));
 700: 3 -2332.09668 -2363.916527 (0,(((((1,7),(12,17)),((5,10),15)),9),(3,6)),(((2,20),4),(((((8,14),16),13),(11,19)),18)));
 701: 2 -2356.663818 -2358.239507 (0,((((1,((((5,10),15),(12,17)),7)),(((8,(14,16)),13),(11,19))),((3,9),6)),4),((2,20),18));
 702: 4 -2352.473633 -2365.679061 (0,((((((1,(12,17)),7),((5,10),15)),((3,9),6)),4),((2,20),((8,(14,16)),13))),((11,19),18));
 703: 6 -2330.306396 -2355.230835 (0,(((((1,((5,10),15)),7),(12,17)),((3,9),6)),4),((2,20),(((((8,16),14),13),(11,19)),18)));
 704: 13 -2483.207031 -2360.668122 (0,((1,((((5,10),15),(12,17)),7)),((3,6),9)),((((2,20),((8,(14,16)),13)),((11,19),18)),4));
 705: 1 -2412.202637 -2365.297025 (0,(((1,((((5,10),15),(12,17)),7)),((3,6),9)),4),((2,20),((((8,16),13),14),((11,19),18))));
 706: 6 -2154.501465 -2358.110435 (0,(((1,(((5,10),15),(7,(12,17)))),((3,6),9)),4),((2,20),((((8,13),(14,16)),(11,19)),18)));
 707: 27 -2423.430176 -2356.8413 (0,((((1,(12,17)),7),((5,10),15)),((3,9),6)),((2,20),(4,((((8,(14,16)),13),(11,19)),18))));
 708: 8 -2324.833496 -2361.616489 (0,(((((1,7),(12,17)),(5,(10,15))),((3,6),9)),((2,20),4)),((((8,(14,16)),13),(11,19)),18));
 709: 6 -2265.200439 -2358.272632 (0,(((((1,((5,10),15)),7),(12,17)),(3,(6,9))),4),((2,20),((((8,13),(14,16)),(11,19)),18)));
 710: 2 -2379.354004 -2358.239507 (0,((((1,((((5,10),15),(12,17)),7)),(((8,(14,16)),13),(11,19))),((3,9),6)),4),((2,20),18));
 711: 1 -2375.537598 -2358.239507 (0,((((1,((((5,10),15),(12,17)),7)),(((8,(14,16)),13),(11,19))),((3,9),6)),4),((2,20),18));
 712: 18 -2129.734863 -2354.2513 (0,(((1,(((5,10),15),(12,17))),7),(3,(6,9))),((((2,20),18),(((8,(14,16)),13),(11,19))),4));
 713: 1 -2522.560547 -2358.957466 (0,(((1,(((5,10),15),(7,(12,17)))),((3,9),6)),((2,20),((((8,13),(14,16)),(11,19)),18))),4);
 714: 18 -2369.618164 -2360.651459 (0,(((((1,7),(12,17)),((5,10),15)),((3,9),6)),4),((2,20),(((8,(14,16)),13),((11,19),18))));
 715: 4 -2460.843018 -2361.583153 (0,((((1,((5,(10,15)),7)),(12,17)),((3,9),6)),((((8,(14,16)),13),(11,19)),18)),((2,20),4));
 716: 1 -2443.463867 -2357.47426 (0,((((1,(((5,10),15),(12,17))),7),(((8,(14,16)),13),(11,19))),((3,6),9)),(((2,20),18),4));
 717: 11 -2231.647217 -2358.760604 (0,(((1,(((5,10),15),(7,(12,17)))),6),(3,9)),((((2,20),(((8,(14,16)),13),(11,19))),18),4));
 718: 16 -2444.801514 -2353.978387 (0,(((1,(((5,10),15),(7,(12,17)))),((3,9),6)),4),((2,20),((((8,(14,16)),13),(11,19)),18)));
 719: 2 -2411.248535 -2358.239507 (0,((((1,((((5,10),15),(12,17)),7)),(((8,(14,16)),13),(11,19))),((3,9),6)),4),((2,20),18));
 720: 28 -2358.202393 -2357.517973 (0,(((((1,(7,(12,17))),15),(5,10)),((3,9),6)),4),((2,20),((((8,(14,16)),13),(11,19)),18)));
 721: 1 -2408.432861 -2357.47426 (0,((((1,(((5,10),15),(12,17))),7),(((8,(14,16)),13),(11,19))),((3,6),9)),(((2,20),18),4));
 722: 1 -2518.817383 -2357.47426 (0,((((1,(((5,10),15),(12,17))),7),(((8,(14,16)),13),(11,19))),((3,6),9)),(((2,20),18),4));
 723: 1 -2202.279053 -2358.223241 (0,(((((1,(12,17)),7),((5,10),15)),((3,9),6)),4),((2,20),((((8,13),(14,16)),(11,19)),18)));
 724: 2 -2324.399414 -2368.009759 (0,((((1,((((5,10),15),17),12)),7),((3,9),6)),4),((2,20),((((8,(14,16)),13),(11,19)),18)));
 725: 3 -2404.087402 -2360.1017 (0,((((((1,(7,(12,17))),((5,10),15)),6),3),9),((2,20),(((((8,14),16),13),(11,19)),18))),4);
 726: 1 -2322.78418 -2374.711703 (0,((1,(((((5,10),15),17),12),7)),((3,6),9)),(((2,20),(((8,(14,16)),13),((11,19),18))),4));
 727: 6 -2408.623047 -2354.661151 (0,((((1,(7,(12,17))),((5,10),15)),((3,9),6)),4),((2,20),((((8,(14,16)),13),(11,19)),18)));
 728: 12 -2283.157715 -2357.736004 (0,((((((1,(12,17)),7),15),(5,10)),((3,9),6)),4),((2,20),((((8,(14,16)),13),(11,19)),18)));
 729: 6 -2219.34668 -2359.728463 (0,((1,((((5,10),15),(12,17)),7)),((3,9),6)),((2,20),((4,18),(((8,(14,16)),13),(11,19)))));
 730: 16 -2422.739746 -2355.866807 (0,(((((1,(12,17)),7),((5,10),15)),((3,9),6)),4),((2,20),(((((8,14),16),13),(11,19)),18)));
 731: 66 -2476.600342 -2353.817524 (0,((((1,(7,(12,17))),((5,10),15)),((3,9),6)),4),((2,20),((((8,(14,16)),13),(11,19)),18)));
 732: 29 -2402.624512 -2357.495809 (0,(((1,7),((5,10),((12,17),15))),((3,9),6)),(((2,20),((((8,(14,16)),13),(11,19)),18)),4));
 733: 2 -2367.276367 -2358.033963 (0,(((1,((((5,10),15),7),(12,17))),((3,9),6)),4),((2,20),((((8,13),(14,16)),(11,19)),18)));
 734: 3 -2353.543457 -2366.812761 (0,((1,((((5,10),15),(12,17)),7)),((3,6),9)),(((2,18),((((8,(14,16)),13),(11,19)),20)),4));
 735: 29 -2367.22168 -2355.823447 (0,(((1,(((5,10),15),(12,17))),7),((3,9),6)),((((2,20),18),((((8,16),14),13),(11,19))),4));
 736: 14 -2282.844727 -2357.962496 (0,(((((1,(7,(12,17))),(5,10)),15),((3,9),6)),4),((2,20),((((8,(14,16)),13),(11,19)),18)));
 737: 3 -2358.477539 -2365.552291 (0,(((((1,15),(5,10)),7),(12,17)),((3,6),9)),(((2,((((8,(14,16)),13),(11,19)),18)),20),4));
 738: 7 -2221.239746 -2362.750579 (0,(((((1,(((5,10),15),7)),(12,17)),6),3),9),(((2,20),((((8,13),(14,16)),(11,19)),18)),4));
 739: 1 -2378.431152 -2357.47426 (0,((((1,(((5,10),15),(12,17))),7),(((8,(14,16)),13),(11,19))),((3,6),9)),(((2,20),18),4));
 740: 2 -2356.790283 -2365.276599 (0,(((1,((((5,10),(12,17)),15),7)),((3,6),9)),4),((2,20),((((8,16),14),13),((11,19),18))));
 741: 1 -2190.85791 -2357.47426 (0,((((1,(((5,10),15),(12,17))),7),(((8,(14,16)),13),(11,19))),((3,6),9)),(((2,20),18),4));
 742: 1 -2378.612305 -2358.394652 (0,(((1,(7,(12,17))),((5,10),15)),((3,6),9)),((((2,20),(((8,13),(14,16)),(11,19))),18),4));
 743: 1 -2192.499512 -2357.47426 (0,((((1,(((5,10),15),(12,17))),7),(((8,(14,16)),13),(11,19))),((3,6),9)),(((2,20),18),4));
 744: 14 -2289.267578 -2356.836214 (0,(((((1,(12,17)),((5,10),15)),7),((3,9),6)),((2,20),4)),((((8,(14,16)),13),(11,19)),18));
 745: 20 -2237.795654 -2374.771689 (0,(((((1,((5,10),15)),7),12),17),((3,6),9)),(((2,((((8,(14,16)),13),(11,19)),18)),20),4));
 746: 30 -2231.726562 -2356.86025 (0,((1,(((5,10),15),(7,(12,17)))),((3,6),9)),(((2,20),4),((((8,(14,16)),13),(11,19)),18)));
 747: 3 -2350.364746 -2364.300707 (0,((((((1,7),(12,17)),(5,(10,15))),6),9),3),(((2,20),((((8,(14,16)),13),(11,19)),18)),4));
 748: 1 -2398.403076 -2374.771689 (0,(((((1,((5,10),15)),7),12),17),((3,6),9)),(((2,((((8,(14,16)),13),(11,19)),18)),20),4));
 749: 1 -2289.098633 -2357.47426 (0,((((1,(((5,10),15),(12,17))),7),(((8,(14,16)),13),(11,19))),((3,6),9)),(((2,20),18),4));
 750: 3 -2377.042969 -2358.001077 (0,((((1,(12,17)),((5,10),15)),7),((3,9),6)),(((2,20),((((8,13),(14,16)),(11,19)),18)),4));
 751: 14 -2420.876953 -2358.136121 (0,(((((1,(12,17)),7),((5,10),15)),((3,9),6)),4),((2,20),((((8,13),(14,16)),(11,19)),18)));
 752: 7 -2336.112061 -2374.903361 (0,(((1,((3,9),6)),(((5,10),15),(7,(12,17)))),4),(((2,20),18),(((8,(14,16)),13),(11,19))));
 753: 5 -2322.053711 -2358.796889 (0,(((1,7),((5,(10,15)),(12,17))),(3,(6,9))),(((2,20),((((8,(14,16)),13),(11,19)),18)),4));
 754: 2 -2482.097656 -2361.862571 (0,(((((1,(12,17)),7),15),(5,10)),((3,9),6)),(((2,20),((((8,13),(14,16)),(11,19)),18)),4));
 755: 2 -2449.461914 -2362.028472 (0,((1,((((5,10),15),(12,17)),7)),((3,9),6)),(((2,20),4),((((8,13),(14,16)),(11,19)),18)));
 756: 29 -2393.769531 -2361.882417 (0,(((((1,((5,10),15)),7),(12,17)),((3,6),9)),((2,((((8,(14,16)),13),(11,19)),18)),20)),4);
 757: 1 -2480.623047 -2354.661151 (0,((((1,(7,(12,17))),((5,10),15)),((3,9),6)),4),((2,20),((((8,(14,16)),13),(11,19)),18)));
 758: 7 -2424.179199 -2353.871298 (0,((((1,7),(((5,10),15),(12,17))),((3,9),6)),((2,20),((((8,(14,16)),13),(11,19)),18))),4);
 759: 3 -2402.405273 -2368.746936 (0,((((((1,(12,17)),7),((5,10),15)),3),9),6),(((((2,20),18),(11,19)),((8,(14,16)),13)),4));
 760: 1 -2340.163574 -2364.498175 (0,((((1,((((5,10),12),17),15)),7),((3,6),9)),4),((2,20),((((8,(14,16)),13),(11,19)),18)));
 761: 1 -2360.121826 -2357.47426 (0,((((1,(((5,10),15),(12,17))),7),(((8,(14,16)),13),(11,19))),((3,6),9)),(((2,20),18),4));
 762: 9 -2296.839355 -2358.1389 (0,((((1,(((5,10),15),(12,17))),7),((3,9),6)),4),((2,20),((((8,13),(14,16)),(11,19)),18)));
 763: 5 -2373.953125 -2359.594326 (0,((((1,((5,10),15)),(7,(12,17))),(3,9)),6),(((2,20),(((((8,16),14),13),(11,19)),18)),4));
 764: 13 -2469.205566 -2358.170566 (0,((((1,(7,(12,17))),15),(5,10)),((3,6),9)),((((2,20),(((8,(14,16)),13),(11,19))),18),4));
 765: 4 -2523.778564 -2355.190595 (0,((1,(((5,10),15),(7,(12,17)))),((3,9),6)),((((2,20),((((8,16),14),13),(11,19))),18),4));
 766: 6 -2419.821045 -2374.887597 (0,(((1,(((5,10),15),7)),(3,(6,9))),(12,17)),(((2,20),((((8,(14,16)),13),(11,19)),18)),4));
 767: 2 -2420.029053 -2362.284081 (0,((((1,7),(12,17)),((5,10),15)),((3,6),9)),((((2,20),4),18),((((8,14),16),13),(11,19))));
 768: 1 -2377.421143 -2358.239507 (0,((((1,((((5,10),15),(12,17)),7)),(((8,(14,16)),13),(11,19))),((3,9),6)),4),((2,20),18));
 769: 3 -2412.928223 -2368.897824 (0,((((((1,(12,17)),7),15),10),5),(3,(6,9))),(((2,20),((((8,(14,16)),13),(11,19)),18)),4));
 770: 4 -2425.572021 -2356.719179 (0,((((1,7),(12,17)),((5,10),15)),((3,6),9)),(((2,20),(((((8,14),16),13),(11,19)),18)),4));
 771: 50 -2386.868164 -2354.682761 (0,((1,((((5,10),15),(12,17)),7)),((3,9),6)),((((2,20),18),(((8,(14,16)),13),(11,19))),4));
 772: 6 -2460.075439 -2355.361903 (0,((((1,(12,17)),7),((5,10),15)),((3,9),6)),(((2,20),(((((8,14),16),13),(11,19)),18)),4));
 773: 11 -2327.366699 -2367.841403 (0,(((1,((((5,10),15),17),12)),7),((3,6),9)),(((2,20),((((8,(14,16)),13),(11,19)),18)),4));
 774: 1 -2360.763672 -2361.448803 (0,(((1,(((5,10),15),(7,(12,17)))),((3,9),6)),4),(((2,20),(((8,16),14),13)),((11,19),18)));
 775: 7 -2360.477539 -2362.422394 (0,((((1,(7,((12,17),15))),(5,10)),6),(3,9)),((((2,20),(((8,(14,16)),13),(11,19))),18),4));
 776: 1 -2400.045898 -2354.661151 (0,((((1,(7,(12,17))),((5,10),15)),((3,9),6)),4),((2,20),((((8,(14,16)),13),(11,19)),18)));
 777: 11 -2278.060791 -2357.506941 (0,(((1,((5,10),((12,17),15))),7),((3,6),9)),(((2,20),((((8,(14,16)),13),(11,19)),18)),4));
 778: 9 -2202.70166 -2358.993219 (0,(((((1,(5,(10,15))),7),(12,17)),((3,9),6)),4),((2,20),((((8,(14,16)),13),(11,19)),18)));
 779: 12 -2292.45459 -2357.536252 (0,(((((1,(12,17)),7),15),(5,10)),((3,6),9)),(((2,20),((((8,(14,16)),13),(11,19)),18)),4));
 780: 15 -2371.834961 -2368.008182 (0,((((1,((((5,10),15),12),17)),7),((3,9),6)),4),((2,20),((((8,(14,16)),13),(11,19)),18)));
 781: 6 -2321.757324 -2368.076319 (0,((1,(((((5,10),15),12),17),7)),((3,6),9)),(((2,20),((((8,(14,16)),13),(11,19)),18)),4));
 782: 1 -2365.423828 -2357.47426 (0,((((1,(((5,10),15),(12,17))),7),(((8,(14,16)),13),(11,19))),((3,6),9)),(((2,20),18),4));
 783: 1 -2477.125977 -2369.841229 (0,(((1,(((((5,10),15),17),12),7)),6),(3,9)),(((2,20),((((8,13),(14,16)),(11,19)),18)),4));
 784: 2 -2350.770752 -2358.239507 (0,((((1,((((5,10),15),(12,17)),7)),(((8,(14,16)),13),(11,19))),((3,9),6)),4),((2,20),18));
 785: 5 -2353.753906 -2358.645989 (0,(((((1,(12,17)),7),15),(5,10)),((3,9),6)),(((2,20),(((((8,16),14),13),(11,19)),18)),4));
 786: 1 -2373.374023 -2358.239507 (0,((((1,((((5,10),15),(12,17)),7)),(((8,(14,16)),13),(11,19))),((3,9),6)),4),((2,20),18));
 787: 1 -2333.90332 -2357.47426 (0,((((1,(((5,10),15),(12,17))),7),(((8,(14,16)),13),(11,19))),((3,6),9)),(((2,20),18),4));
 788: 4 -2485.279053 -2364.842933 (0,((((1,7),((((5,10),15),12),17)),((3,9),6)),((((8,(14,16)),13),(11,19)),18)),((2,20),4));
 789: 5 -2330.355469 -2364.240443 (0,(((1,(((5,10),15),(7,(12,17)))),((3,9),6)),4),((2,20),(((8,13),(14,16)),((11,19),18))));
 790: 1 -2427.947021 -2362.787149 (0,((((1,7),(12,17)),((5,15),10)),((3,9),6)),((((2,20),18),(((8,14),(13,16)),(11,19))),4));
 791: 24 -2247.989014 -2356.814572 (0,(((((1,(7,(12,17))),((5,10),15)),(3,(6,9))),((2,20),18)),4),(((8,(14,16)),13),(11,19)));
 792: 3 -2274.641357 -2364.238951 (0,(((((1,(12,17)),7),((5,10),15)),((3,9),6)),4),((2,20),(((8,13),(14,16)),((11,19),18))));
 793: 12 -2325.123291 -2358.564347 (0,(((((1,(12,17)),((5,15),10)),7),((3,9),6)),4),((2,20),((((8,(14,16)),13),(11,19)),18)));
 794: 1 -2312.671875 -2366.014982 (0,((((((1,(7,(12,17))),((5,10),15)),6),3),9),((2,20),(((8,(14,16)),13),((11,19),18)))),4);
 795: 1 -2321.246582 -2367.524562 (0,(((((1,(7,(12,17))),((5,10),15)),3),9),6),((2,20),(4,(((((8,16),13),14),(11,19)),18))));
 796: 26 -2320.148438 -2357.496707 (0,(((((1,(7,(12,17))),15),(5,10)),((3,9),6)),4),((2,20),((((8,(14,16)),13),(11,19)),18)));
 797: 2 -2313.833984 -2361.633624 (0,(((((((1,(7,(12,17))),((5,10),15)),6),3),9),(2,20)),((((8,(14,16)),13),(11,19)),18)),4);
 798: 4 -2385.790283 -2362.795406 (0,((((((1,(7,(12,17))),((5,10),15)),6),3),9),((2,20),((((8,13),(14,16)),(11,19)),18))),4);
 799: 1 -2443.390625 -2358.14971 (0,(((1,(((5,10),15),(7,(12,17)))),((3,9),6)),4),(((2,20),(((8,14),(13,16)),(11,19))),18));
 800: 1 -2267.255859 -2357.47426 (0,((((1,(((5,10),15),(12,17))),7),(((8,(14,16)),13),(11,19))),((3,6),9)),(((2,20),18),4));
 801: 1 -2433.463379 -2357.47426 (0,((((1,(((5,10),15),(12,17))),7),(((8,(14,16)),13),(11,19))),((3,6),9)),(((2,20),18),4));
 802: 3 -2354.710449 -2365.105677 (0,((((1,7),(((5,10),15),(12,17))),((3,9),6)),(((8,(14,16)),13),((11,19),18))),((2,20),4));
 803: 49 -2327.249023 -2357.525049 (0,((1,(((5,10),(7,(12,17))),15)),((3,9),6)),(((2,20),((((8,(14,16)),13),(11,19)),18)),4));
 804: 9 -2327.413574 -2369.793268 (0,(((1,(((5,10),15),((7,17),12))),((3,6),9)),4),((2,20),((((8,(14,16)),13),(11,19)),18)));
 805: 8 -2293.298584 -2371.392831 (0,((((1,7),(12,17)),((5,15),10)),4),(((2,20),((3,9),6)),((((8,(14,16)),13),(11,19)),18)));
 806: 1 -2482.353516 -2358.239507 (0,((((1,((((5,10),15),(12,17)),7)),(((8,(14,16)),13),(11,19))),((3,9),6)),4),((2,20),18));
 807: 11 -2341.054688 -2364.236909 (0,((1,((((5,10),15),(12,17)),7)),((3,6),9)),(((2,20),(((8,13),(14,16)),((11,19),18))),4));
 808: 1 -2360.474121 -2359.089429 (0,(((((1,(7,(12,17))),(5,10)),15),((3,9),6)),4),((2,20),(((((8,16),14),13),(11,19)),18)));
 809: 1 -2401.38916 -2357.47426 (0,((((1,(((5,10),15),(12,17))),7),(((8,(14,16)),13),(11,19))),((3,6),9)),(((2,20),18),4));
 810: 1 -2473.680176 -2357.47426 (0,((((1,(((5,10),15),(12,17))),7),(((8,(14,16)),13),(11,19))),((3,6),9)),(((2,20),18),4));
 811: 6 -2208.994141 -2367.057834 (0,(((((1,(((5,10),15),7)),17),12),((3,6),9)),4),((2,20),((((8,(14,16)),13),(11,19)),18)));
 812: 8 -2255.572266 -2361.959231 (0,(((1,((((5,10),15),(12,17)),7)),((3,9),6)),4),((2,((((8,(14,16)),13),(11,19)),18)),20));
 813: 17 -2413.925781 -2358.58965 (0,((((1,(((5,10),15),(7,(12,17)))),(3,6)),9),4),((2,20),((((8,(14,16)),13),(11,19)),18)));
 814: 3 -2246.232178 -2358.001077 (0,((((1,(12,17)),((5,10),15)),7),((3,9),6)),(((2,20),((((8,13),(14,16)),(11,19)),18)),4));
 815: 11 -2324.869141 -2362.420178 (0,(((((((1,(12,17)),7),15),(5,10)),3),9),6),((((2,20),18),(((8,(14,16)),13),(11,19))),4));
 816: 2 -2288.727539 -2372.615043 (0,(((((1,((((5,10),15),12),17)),7),(3,9)),6),((2,20),((((8,(14,16)),13),(11,19)),18))),4);
 817: 2 -2532.491455 -2361.510477 (0,((((1,(7,(12,17))),((5,10),15)),((3,9),6)),4),(((2,20),((11,19),18)),(((8,16),14),13)));
 818: 2 -2389.995117 -2358.239507 (0,((((1,((((5,10),15),(12,17)),7)),(((8,(14,16)),13),(11,19))),((3,9),6)),4),((2,20),18));
 819: 1 -2360.027344 -2359.724369 (0,((((1,(((5,10),15),(7,(12,17)))),3),6),9),(((2,20),((((8,(14,16)),13),(11,19)),18)),4));
 820: 1 -2389.769775 -2358.239507 (0,((((1,((((5,10),15),(12,17)),7)),(((8,(14,16)),13),(11,19))),((3,9),6)),4),((2,20),18));
 821: 7 -2295.13623 -2355.230361 (0,(((((1,((5,10),15)),7),(12,17)),((3,6),9)),((2,20),(((((8,16),14),13),(11,19)),18))),4);
 822: 25 -2340.501709 -2358.564833 (0,(((1,(7,(12,17))),((5,15),10)),((3,9),6)),(((2,20),((((8,(14,16)),13),(11,19)),18)),4));
 823: 8 -2401.127197 -2362.129343 (0,(((((1,(7,((12,17),15))),(5,10)),6),9),3),(((2,20),((((8,(14,16)),13),(11,19)),18)),4));
 824: 30 -2373.490234 -2361.925962 (0,(((1,7),(((5,10),15),(12,17))),((3,9),6)),((2,(((((8,(14,16)),13),(11,19)),18),20)),4));
 825: 1 -2430.51416 -2357.47426 (0,((((1,(((5,10),15),(12,17))),7),(((8,(14,16)),13),(11,19))),((3,6),9)),(((2,20),18),4));
 826: 1 -2343.585449 -2358.239507 (0,((((1,((((5,10),15),(12,17)),7)),(((8,(14,16)),13),(11,19))),((3,9),6)),4),((2,20),18));
 827: 2 -2211.396973 -2358.239507 (0,((((1,((((5,10),15),(12,17)),7)),(((8,(14,16)),13),(11,19))),((3,9),6)),4),((2,20),18));
 828: 11 -2392.083496 -2363.180681 (0,(((((((1,(12,17)),((5,15),10)),7),3),6),9),4),((2,20),((((8,(14,16)),13),(11,19)),18)));
 829: 9 -2301.608887 -2354.32033 (0,((((1,((5,10),15)),7),(12,17)),((3,9),6)),((((2,20),(((8,(14,16)),13),(11,19))),18),4));
 830: 1 -2339.094238 -2357.47426 (0,((((1,(((5,10),15),(12,17))),7),(((8,(14,16)),13),(11,19))),((3,6),9)),(((2,20),18),4));
 831: 1 -2465.305176 -2357.478995 (0,(((1,(7,(12,17))),((5,10),15)),((3,6),9)),((2,20),(4,((((8,(14,16)),13),(11,19)),18))));
 832: 38 -2377.939941 -2363.519229 (0,(((1,(7,(12,17))),((5,10),15)),(((2,20),((((8,(14,16)),13),(11,19)),18)),4)),((3,9),6));
 833: 2 -2244.769775 -2358.239507 (0,((((1,((((5,10),15),(12,17)),7)),(((8,(14,16)),13),(11,19))),((3,9),6)),4),((2,20),18));
 834: 1 -2397.635742 -2357.47426 (0,((((1,(((5,10),15),(12,17))),7),(((8,(14,16)),13),(11,19))),((3,6),9)),(((2,20),18),4));
 835: 32 -2326.132812 -2357.50848 (0,(((((1,(12,17)),15),7),(5,10)),((3,9),6)),(((2,20),((((8,(14,16)),13),(11,19)),18)),4));
 836: 13 -2345.438965 -2362.11199 (0,((((((((1,(12,17)),(5,10)),15),7),3),6),9),4),((2,20),((((8,(14,16)),13),(11,19)),18)));
 837: 6 -2285.376465 -2358.881966 (0,(((((1,7),(12,17)),((5,10),15)),(3,9)),6),((((2,20),(((8,(14,16)),13),(11,19))),18),4));
 838: 13 -2296.401367 -2354.153686 (0,(((1,(7,(12,17))),((5,10),15)),((3,9),6)),((((2,20),18),(((8,(14,16)),13),(11,19))),4));
 839: 1 -2296.388672 -2357.47426 (0,((((1,(((5,10),15),(12,17))),7),(((8,(14,16)),13),(11,19))),((3,6),9)),(((2,20),18),4));
 840: 1 -2462.825684 -2358.239507 (0,((((1,((((5,10),15),(12,17)),7)),(((8,(14,16)),13),(11,19))),((3,9),6)),4),((2,20),18));
 841: 2 -2428.30957 -2359.089429 (0,(((((1,(7,(12,17))),(5,10)),15),((3,9),6)),4),((2,20),(((((8,16),14),13),(11,19)),18)));
 842: 7 -2297.161621 -2363.70792 (0,(((1,((5,10),15)),(7,(12,17))),(((3,9),6),4)),((2,20),((((8,(14,16)),13),(11,19)),18)));
 843: 2 -2399.937988 -2360.221364 (0,((((1,(((5,10),15),(12,17))),7),((3,9),6)),(((2,20),18),((((8,13),14),16),(11,19)))),4);
 844: 29 -2418.866455 -2354.107183 (0,(((((1,(12,17)),7),((5,10),15)),((3,9),6)),4),(((2,20),18),(((8,(14,16)),13),(11,19))));
 845: 1 -2372.23291 -2357.47426 (0,((((1,(((5,10),15),(12,17))),7),(((8,(14,16)),13),(11,19))),((3,6),9)),(((2,20),18),4));
 846: 2 -2383.203369 -2356.927986 (0,(((1,(7,(12,17))),((5,10),15)),((3,9),6)),(((2,20),4),((((8,(14,16)),13),(11,19)),18)));
 847: 9 -2339.001953 -2361.581683 (0,(((((1,7),((5,(10,15)),(12,17))),((3,9),6)),4),((((8,(14,16)),13),(11,19)),18)),(2,20));
 848: 1 -2399.781982 -2368.254511 (0,(((1,((((5,10),15),17),12)),7),((3,9),6)),((((2,20),(((8,(14,16)),13),(11,19))),18),4));
 849: 1 -2413.141846 -2358.239507 (0,((((1,((((5,10),15),(12,17)),7)),(((8,(14,16)),13),(11,19))),((3,9),6)),4),((2,20),18));
 850: 2 -2463.617432 -2358.169114 (0,((((1,(7,(12,17))),(5,10)),15),((3,6),9)),((((2,20),(((8,(14,16)),13),(11,19))),18),4));
 851: 1 -2329.744873 -2358.957466 (0,(((1,(((5,10),15),(7,(12,17)))),((3,9),6)),((2,20),((((8,13),(14,16)),(11,19)),18))),4);
 852: 13 -2212.993164 -2361.472867 (0,(((((1,7),(((5,10),15),(12,17))),(3,9)),6),((((8,(14,16)),13),(11,19)),18)),((2,20),4));
 853: 1 -2442.642578 -2358.239507 (0,((((1,((((5,10),15),(12,17)),7)),(((8,(14,16)),13),(11,19))),((3,9),6)),4),((2,20),18));
 854: 1 -2393.413086 -2357.47426 (0,((((1,(((5,10),15),(12,17))),7),(((8,(14,16)),13),(11,19))),((3,6),9)),(((2,20),18),4));
 855: 32 -2331.602051 -2354.683154 (0,(((1,(((5,10),15),(12,17))),7),((3,6),9)),((((2,20),18),(((8,(14,16)),13),(11,19))),4));
 856: 7 -2353.571533 -2359.73174 (0,((((((1,(7,(12,17))),((5,10),15)),(3,(6,9))),4),18),(2,20)),(((8,(14,16)),13),(11,19)));
 857: 3 -2325.205811 -2366.969519 (0,((((((1,7),((5,10),15)),17),12),((3,6),9)),((2,20),4)),((((8,13),(14,16)),(11,19)),18));
 858: 1 -2404.953125 -2357.47426 (0,((((1,(((5,10),15),(12,17))),7),(((8,(14,16)),13),(11,19))),((3,6),9)),(((2,20),18),4));
 859: 11 -2174.467285 -2367.057309 (0,((((((1,((5,10),15)),7),17),12),((3,6),9)),((2,20),((((8,(14,16)),13),(11,19)),18))),4);
 860: 13 -2254.375977 -2354.250728 (0,((((1,(12,17)),7),((5,10),15)),((3,9),6)),((((2,20),(((8,(14,16)),13),(11,19))),18),4));
 861: 5 -2350.641113 -2367.057834 (0,(((((1,(((5,10),15),7)),17),12),((3,6),9)),4),((2,20),((((8,(14,16)),13),(11,19)),18)));
 862: 1 -2332.322266 -2359.724369 (0,((((1,(((5,10),15),(7,(12,17)))),3),6),9),(((2,20),((((8,(14,16)),13),(11,19)),18)),4));
 863: 10 -2302.245117 -2365.384191 (0,(((1,(((5,15),10),(7,(12,17)))),((3,9),6)),4),((2,20),(((8,(14,16)),13),((11,19),18))));
 864: 17 -2382.310303 -2357.809648 (0,(((((1,7),(12,17)),15),(5,10)),(3,(6,9))),(((2,20),((((8,(14,16)),13),(11,19)),18)),4));
 865: 29 -2392.825684 -2357.493318 (0,(((((1,7),(12,17)),15),(5,10)),((3,9),6)),(((2,20),((((8,(14,16)),13),(11,19)),18)),4));
 866: 2 -2273.582031 -2369.933327 (0,(((((1,(12,17)),7),(5,(10,15))),((3,6),9)),4),(((2,20),(11,19)),(((8,(14,16)),13),18)));
 867: 2 -2433.954346 -2366.376005 (0,(((1,(((5,(10,15)),(12,17)),7)),((3,6),9)),4),((2,20),((((8,16),14),13),((11,19),18))));
 868: 2 -2233.098389 -2358.239507 (0,((((1,((((5,10),15),(12,17)),7)),(((8,(14,16)),13),(11,19))),((3,9),6)),4),((2,20),18));
 869: 23 -2296.085449 -2354.683059 (0,((((1,((5,10),15)),(12,17)),7),((3,9),6)),((((2,20),18),(((8,(14,16)),13),(11,19))),4));
 870: 1 -2532.070801 -2367.524562 (0,(((((1,(7,(12,17))),((5,10),15)),3),9),6),((2,20),(4,(((((8,16),13),14),(11,19)),18))));
 871: 3 -2345.766846 -2374.771689 (0,(((((1,((5,10),15)),7),12),17),((3,6),9)),(((2,((((8,(14,16)),13),(11,19)),18)),20),4));
 872: 5 -2289.108154 -2358.272632 (0,((((1,(((5,10),15),7)),(12,17)),((3,6),9)),4),((2,20),((((8,13),(14,16)),(11,19)),18)));
 873: 3 -2402.878418 -2369.689981 (0,(((1,((((5,15),10),(12,17)),7)),4),((3,9),6)),((2,20),((((8,(14,16)),13),(11,19)),18)));
 874: 1 -2486.081543 -2357.47426 (0,((((1,(((5,10),15),(12,17))),7),(((8,(14,16)),13),(11,19))),((3,6),9)),(((2,20),18),4));
 875: 1 -2306.854736 -2357.47426 (0,((((1,(((5,10),15),(12,17))),7),(((8,(14,16)),13),(11,19))),((3,6),9)),(((2,20),18),4));
 876: 8 -2326.837158 -2358.357966 (0,(((1,(((5,10),(12,17)),15)),7),((3,9),6)),((((2,20),18),(((8,(14,16)),13),(11,19))),4));
 877: 1 -2401.237305 -2357.47426 (0,((((1,(((5,10),15),(12,17))),7),(((8,(14,16)),13),(11,19))),((3,6),9)),(((2,20),18),4));
 878: 29 -2381.442871 -2358.439651 (0,(((((1,(7,(12,17))),((5,10),15)),9),(3,6)),4),((2,20),((((8,(14,16)),13),(11,19)),18)));
 879: 2 -2516.106445 -2368.785156 (0,(((1,((((5,10),15),(12,17)),7)),(3,9)),6),((2,((((((8,16),14),13),(11,19)),18),20)),4));
 880: 4 -2283.046143 -2358.394652 (0,(((1,(7,(12,17))),((5,10),15)),((3,6),9)),((((2,20),(((8,13),(14,16)),(11,19))),18),4));
 881: 1 -2554.063965 -2374.556946 (0,(((((((((1,(12,17)),7),15),10),5),((3,9),6)),(2,20)),4),18),(((8,(14,16)),13),(11,19)));
 882: 4 -2419.551025 -2357.946511 (0,(((((1,(7,(12,17))),(5,10)),15),(3,(6,9))),4),((2,20),((((8,(14,16)),13),(11,19)),18)));
 883: 1 -2552.951904 -2358.239507 (0,((((1,((((5,10),15),(12,17)),7)),(((8,(14,16)),13),(11,19))),((3,9),6)),4),((2,20),18));
 884: 2 -2339.901367 -2358.239507 (0,((((1,((((5,10),15),(12,17)),7)),(((8,(14,16)),13),(11,19))),((3,9),6)),4),((2,20),18));
 885: 28 -2487.410645 -2358.561203 (0,((((1,(12,17)),((5,15),10)),7),((3,9),6)),(((2,20),((((8,(14,16)),13),(11,19)),18)),4));
 886: 2 -2399.917236 -2358.078637 (0,(((1,((((5,10),15),(12,17)),7)),((3,9),6)),4),((2,20),((((8,13),(14,16)),(11,19)),18)));
 887: 1 -2415.657227 -2357.47426 (0,((((1,(((5,10),15),(12,17))),7),(((8,(14,16)),13),(11,19))),((3,6),9)),(((2,20),18),4));
 888: 1 -2474.570068 -2363.700925 (0,((1,((((5,10),15),(12,17)),7)),((3,9),6)),((2,((((((8,14),16),13),(11,19)),18),20)),4));
 889: 1 -2447.583984 -2357.47426 (0,((((1,(((5,10),15),(12,17))),7),(((8,(14,16)),13),(11,19))),((3,6),9)),(((2,20),18),4));
 890: 1 -2388.812988 -2358.239507 (0,((((1,((((5,10),15),(12,17)),7)),(((8,(14,16)),13),(11,19))),((3,9),6)),4),((2,20),18));
 891: 8 -2305.603027 -2361.477735 (0,(((((1,(((5,10),15),7)),(12,17)),6),(3,9)),((((8,(14,16)),13),(11,19)),18)),((2,20),4));
 892: 3 -2264.394531 -2358.35649 (0,(((((1,(12,17)),((5,10),15)),7),(3,(6,9))),((2,20),((((8,13),(14,16)),(11,19)),18))),4);
 893: 7 -2293.210449 -2358.705231 (0,(((((1,(7,(12,17))),((5,10),15)),3),9),6),((((2,20),18),(((8,(14,16)),13),(11,19))),4));
 894: 1 -2335.342773 -2357.47426 (0,((((1,(((5,10),15),(12,17))),7),(((8,(14,16)),13),(11,19))),((3,6),9)),(((2,20),18),4));
 895: 6 -2370.112549 -2355.230361 (0,(((((1,((5,10),15)),7),(12,17)),((3,6),9)),((2,20),(((((8,16),14),13),(11,19)),18))),4);
 896: 18 -2433.90918 -2357.495809 (0,(((1,7),((5,10),((12,17),15))),((3,9),6)),(((2,20),((((8,(14,16)),13),(11,19)),18)),4));
 897: 21 -2453.92041 -2360.671723 (0,(((1,7),(((5,10),15),(12,17))),((3,6),9)),(((2,20),(((8,(14,16)),13),((11,19),18))),4));
 898: 4 -2413.214844 -2365.836549 (0,(((((1,(12,17)),7),(5,(10,15))),((3,9),6)),4),(((2,20),((8,(14,16)),13)),((11,19),18)));
 899: 1 -2312.200684 -2357.47426 (0,((((1,(((5,10),15),(12,17))),7),(((8,(14,16)),13),(11,19))),((3,6),9)),(((2,20),18),4));
 900: 12 -2210.611816 -2362.259779 (0,((((1,(((5,10),15),7)),(12,17)),((3,6),9)),4),((2,((((8,(14,16)),13),(11,19)),18)),20));
 901: 5 -2373.880615 -2355.385223 (0,(((1,(7,(12,17))),((5,10),15)),((3,6),9)),((((2,20),((((8,16),14),13),(11,19))),18),4));
 902: 1 -2365.780762 -2357.47426 (0,((((1,(((5,10),15),(12,17))),7),(((8,(14,16)),13),(11,19))),((3,6),9)),(((2,20),18),4));
 903: 2 -2615.422852 -2368.785156 (0,(((1,((((5,10),15),(12,17)),7)),(3,9)),6),((2,((((((8,16),14),13),(11,19)),18),20)),4));
 904: 5 -2270.010986 -2358.394625 (0,(((1,(((5,10),15),(12,17))),7),((3,9),6)),((((2,20),(((8,13),(14,16)),(11,19))),18),4));
 905: 29 -2351.667236 -2354.682702 (0,((((1,(((5,10),15),(12,17))),7),((3,9),6)),4),(((2,20),18),(((8,(14,16)),13),(11,19))));
 906: 1 -2382.98291 -2357.47426 (0,((((1,(((5,10),15),(12,17))),7),(((8,(14,16)),13),(11,19))),((3,6),9)),(((2,20),18),4));
 907: 1 -2487.304688 -2357.47426 (0,((((1,(((5,10),15),(12,17))),7),(((8,(14,16)),13),(11,19))),((3,6),9)),(((2,20),18),4));
 908: 1 -2400.647949 -2357.47426 (0,((((1,(((5,10),15),(12,17))),7),(((8,(14,16)),13),(11,19))),((3,6),9)),(((2,20),18),4));
 909: 1 -2368.314209 -2357.47426 (0,((((1,(((5,10),15),(12,17))),7),(((8,(14,16)),13),(11,19))),((3,6),9)),(((2,20),18),4));
 910: 1 -2331.726562 -2358.359433 (0,(((1,((5,10),((12,17),15))),7),((3,9),6)),((((2,20),18),(((8,(14,16)),13),(11,19))),4));
 911: 1 -2356.923584 -2357.47426 (0,((((1,(((5,10),15),(12,17))),7),(((8,(14,16)),13),(11,19))),((3,6),9)),(((2,20),18),4));
 912: 1 -2390.06543 -2358.788079 (0,((((1,(((5,10),15),(7,(12,17)))),((3,9),6)),4),((((8,(14,16)),13),(11,19)),18)),(2,20));
 913: 3 -2402.753418 -2358.821252 (0,(((1,(((5,10),15),(12,17))),7),((3,9),6)),((((2,20),18),(((8,13),(14,16)),(11,19))),4));
 914: 3 -2451.581787 -2354.209148 (0,((1,((((5,10),15),(12,17)),7)),((3,6),9)),(((2,20),((((8,(14,16)),13),(11,19)),18)),4));
 915: 1 -2214.874512 -2357.47426 (0,((((1,(((5,10),15),(12,17))),7),(((8,(14,16)),13),(11,19))),((3,6),9)),(((2,20),18),4));
 916: 17 -2193.342285 -2354.22697 (0,((((1,(((5,10),15),7)),(12,17)),(3,(6,9))),4),((2,20),((((8,(14,16)),13),(11,19)),18)));
 917: 1 -2298.907227 -2357.47426 (0,((((1,(((5,10),15),(12,17))),7),(((8,(14,16)),13),(11,19))),((3,6),9)),(((2,20),18),4));
 918: 1 -2453.465088 -2354.844097 (0,((((1,(((5,10),15),(12,17))),7),((3,9),6)),(((2,20),18),(((8,(14,16)),13),(11,19)))),4);
 919: 2 -2324.231445 -2358.239507 (0,((((1,((((5,10),15),(12,17)),7)),(((8,(14,16)),13),(11,19))),((3,9),6)),4),((2,20),18));
 920: 1 -2383.416016 -2357.47426 (0,((((1,(((5,10),15),(12,17))),7),(((8,(14,16)),13),(11,19))),((3,6),9)),(((2,20),18),4));
 921: 4 -2461.713623 -2357.946511 (0,(((((1,(7,(12,17))),(5,10)),15),((3,6),9)),4),((2,20),((((8,(14,16)),13),(11,19)),18)));
 922: 2 -2419.056396 -2365.912854 (0,((((1,(((5,10),15),7)),(12,17)),((((8,(14,16)),13),(11,19)),18)),((3,9),6)),((2,20),4));
 923: 29 -2347.2229 -2353.913329 (0,(((((1,(12,17)),7),((5,10),15)),((3,9),6)),((2,20),((((8,(14,16)),13),(11,19)),18))),4);
 924: 1 -2436.023926 -2357.47426 (0,((((1,(((5,10),15),(12,17))),7),(((8,(14,16)),13),(11,19))),((3,6),9)),(((2,20),18),4));
 925: 1 -2382.30835 -2362.787149 (0,((((1,7),(12,17)),((5,15),10)),((3,9),6)),((((2,20),18),(((8,14),(13,16)),(11,19))),4));
 926: 1 -2352.251465 -2374.711703 (0,((1,(((((5,10),15),17),12),7)),((3,6),9)),(((2,20),(((8,(14,16)),13),((11,19),18))),4));
 927: 1 -2234.95166 -2357.47426 (0,((((1,(((5,10),15),(12,17))),7),(((8,(14,16)),13),(11,19))),((3,6),9)),(((2,20),18),4));
 928: 1 -2286.604004 -2358.239507 (0,((((1,((((5,10),15),(12,17)),7)),(((8,(14,16)),13),(11,19))),((3,9),6)),4),((2,20),18));
 929: 4 -2213.789062 -2357.47426 (0,((((1,(((5,10),15),(12,17))),7),(((8,(14,16)),13),(11,19))),((3,6),9)),(((2,20),18),4));
 930: 1 -2348.199219 -2357.47426 (0,((((1,(((5,10),15),(12,17))),7),(((8,(14,16)),13),(11,19))),((3,6),9)),(((2,20),18),4));
 931: 6 -2399.224609 -2358.865556 (0,(((((1,(((5,10),15),(12,17))),7),(3,9)),6),(((2,20),(((8,(14,16)),13),(11,19))),18)),4);
 932: 1 -2386.3125 -2361.448803 (0,(((1,(((5,10),15),(7,(12,17)))),((3,9),6)),4),(((2,20),(((8,16),14),13)),((11,19),18)));
 933: 5 -2374.806152 -2363.467728 (0,(((1,((((5,10),15),(12,17)),7)),((3,6),9)),4),((2,20),(((((8,16),14),13),18),(11,19))));
 934: 23 -2426.759277 -2359.427103 (0,(((1,(((5,15),10),(12,17))),7),((3,9),6)),((((2,20),18),(((8,(14,16)),13),(11,19))),4));
 935: 6 -2459.140137 -2363.34786 (0,(((1,(7,(12,17))),((5,10),15)),((3,6),9)),(((((2,20),((8,(14,16)),13)),(11,19)),18),4));
 936: 1 -2427.981445 -2367.836682 (0,((((1,(7,(12,17))),((5,10),15)),((2,20),((((8,13),(14,16)),(11,19)),18))),((3,9),6)),4);
 937: 16 -2251.510254 -2354.040545 (0,(((1,(((5,10),15),7)),(12,17)),((3,9),6)),(((2,20),((((8,(14,16)),13),(11,19)),18)),4));
 938: 1 -2398.745361 -2357.47426 (0,((((1,(((5,10),15),(12,17))),7),(((8,(14,16)),13),(11,19))),((3,6),9)),(((2,20),18),4));
 939: 8 -2402.381348 -2355.007169 (0,(((1,(((5,10),15),(12,17))),7),((3,9),6)),(((2,20),(((((8,16),14),13),(11,19)),18)),4));
 940: 11 -2388.543945 -2358.760604 (0,(((1,(((5,10),15),(7,(12,17)))),6),(3,9)),((((2,20),(((8,(14,16)),13),(11,19))),18),4));
 941: 7 -2257.644531 -2358.855184 (0,((((((1,((5,10),15)),7),(12,17)),(3,9)),6),4),((2,20),((((8,(14,16)),13),(11,19)),18)));
 942: 1 -2350.269775 -2362.294524 (0,(((((1,(7,(12,17))),(5,10)),15),((3,9),6)),4),((2,20),((((8,13),(14,16)),(11,19)),18)));
 943: 1 -2396.728516 -2357.97957 (0,(((((1,7),(((5,10),15),(12,17))),((3,9),6)),4),(((((8,16),14),13),(11,19)),18)),(2,20));
 944: 1 -2269.379883 -2357.47426 (0,((((1,(((5,10),15),(12,17))),7),(((8,(14,16)),13),(11,19))),((3,6),9)),(((2,20),18),4));
 945: 8 -2323.07959 -2359.329448 (0,((((1,(((5,10),15),(12,17))),7),6),(3,9)),((((2,20),18),(((8,(14,16)),13),(11,19))),4));
 946: 6 -2440.082764 -2360.511982 (0,((((1,(12,17)),(((5,10),7),15)),((3,9),6)),((2,20),4)),((((8,(14,16)),13),(11,19)),18));
 947: 1 -2319.696289 -2357.47426 (0,((((1,(((5,10),15),(12,17))),7),(((8,(14,16)),13),(11,19))),((3,6),9)),(((2,20),18),4));
 948: 5 -2342.478027 -2363.177551 (0,((((((1,(12,17)),7),((5,15),10)),3),9),6),(((2,20),((((8,(14,16)),13),(11,19)),18)),4));
 949: 8 -2424.962891 -2359.306043 (0,(((((1,7),(12,17)),((5,10),15)),((3,6),9)),(((((8,14),16),13),(11,19)),18)),((2,20),4));
 950: 6 -2359.304199 -2358.452716 (0,((((1,((((5,10),15),(12,17)),7)),6),(3,9)),((2,20),((((8,(14,16)),13),(11,19)),18))),4);
 951: 1 -2430.976074 -2358.223241 (0,(((((1,(12,17)),7),((5,10),15)),((3,9),6)),4),((2,20),((((8,13),(14,16)),(11,19)),18)));
 952: 1 -2525.553467 -2359.665782 (0,((((1,(12,17)),(7,15)),(5,10)),((3,9),6)),(((2,20),(((((8,16),14),13),(11,19)),18)),4));
 953: 1 -2325.316162 -2357.47426 (0,((((1,(((5,10),15),(12,17))),7),(((8,(14,16)),13),(11,19))),((3,6),9)),(((2,20),18),4));
 954: 1 -2291.155762 -2358.239507 (0,((((1,((((5,10),15),(12,17)),7)),(((8,(14,16)),13),(11,19))),((3,9),6)),4),((2,20),18));
 955: 26 -2434.944092 -2353.844574 (0,((((1,(7,(12,17))),((5,10),15)),((3,9),6)),((2,20),((((8,(14,16)),13),(11,19)),18))),4);
 956: 8 -2369.916016 -2358.577441 (0,((((1,((5,(10,15)),(12,17))),7),((3,9),6)),((2,20),((((8,(14,16)),13),(11,19)),18))),4);
 957: 10 -2307.508301 -2358.582488 (0,((((1,(((5,10),15),(12,17))),7),(3,9)),6),(((2,20),((((8,(14,16)),13),(11,19)),18)),4));
 958: 10 -2424.905273 -2358.075584 (0,(((((1,(7,(12,17))),(5,10)),15),((3,9),6)),4),(((2,20),(((8,(14,16)),13),(11,19))),18));
 959: 1 -2328.409668 -2357.47426 (0,((((1,(((5,10),15),(12,17))),7),(((8,(14,16)),13),(11,19))),((3,6),9)),(((2,20),18),4));
 960: 7 -2338.82373 -2367.854504 (0,(((1,(((((5,10),15),17),12),7)),((3,6),9)),4),((2,20),((((8,(14,16)),13),(11,19)),18)));
 961: 1 -2345.473877 -2357.47426 (0,((((1,(((5,10),15),(12,17))),7),(((8,(14,16)),13),(11,19))),((3,6),9)),(((2,20),18),4));
 962: 2 -2162.202148 -2358.239507 (0,((((1,((((5,10),15),(12,17)),7)),(((8,(14,16)),13),(11,19))),((3,9),6)),4),((2,20),18));
 963: 1 -2418.574951 -2369.727683 (0,(((((1,(12,17)),7),15),(5,10)),((3,9),6)),(((2,18),((((8,(14,16)),13),(11,19)),20)),4));
 964: 2 -2353.134277 -2356.252255 (0,((((1,(12,17)),7),((5,10),15)),((3,9),6)),(((2,20),(((((8,16),14),13),(11,19)),18)),4));
 965: 16 -2162.109619 -2357.919219 (0,((((1,(((5,10),7),15)),(12,17)),((3,6),9)),4),((2,20),((((8,(14,16)),13),(11,19)),18)));
 966: 17 -2160.037109 -2357.893135 (0,(((((1,(12,17)),7),15),(5,10)),((3,6),9)),(((2,20),((((8,(14,16)),13),(11,19)),18)),4));
 967: 8 -2126.03418 -2355.190595 (0,((1,(((5,10),15),(7,(12,17)))),((3,9),6)),((((2,20),((((8,16),14),13),(11,19))),18),4));
 968: 1 -2248.327637 -2358.239507 (0,((((1,((((5,10),15),(12,17)),7)),(((8,(14,16)),13),(11,19))),((3,9),6)),4),((2,20),18));
 969: 1 -2310.251709 -2362.787149 (0,((((1,7),(12,17)),((5,15),10)),((3,9),6)),((((2,20),18),(((8,14),(13,16)),(11,19))),4));
 970: 2 -2408.667969 -2358.62594 (0,((1,(((5,10),(7,(12,17))),15)),((3,9),6)),(((2,20),(((((8,16),14),13),(11,19)),18)),4));
 971: 4 -2379.753906 -2364.238951 (0,(((((1,(12,17)),7),((5,10),15)),((3,9),6)),4),((2,20),(((8,13),(14,16)),((11,19),18))));
 972: 30 -2353.217041 -2353.836916 (0,((((1,7),(((5,10),15),(12,17))),((3,9),6)),((2,20),((((8,(14,16)),13),(11,19)),18))),4);
 973: 11 -2420.247314 -2359.762688 (0,((((((1,7),(12,17)),((5,10),15)),((3,6),9)),((2,20),4)),18),(((8,(14,16)),13),(11,19)));
 974: 12 -2264.495117 -2357.204468 (0,((((((1,((5,10),15)),7),(12,17)),((3,9),6)),4),((((8,(14,16)),13),(11,19)),18)),(2,20));
 975: 1 -2557.313477 -2357.47426 (0,((((1,(((5,10),15),(12,17))),7),(((8,(14,16)),13),(11,19))),((3,6),9)),(((2,20),18),4));
 976: 8 -2297.125977 -2367.886887 (0,(((1,(((((5,10),15),17),12),7)),((3,9),6)),4),((2,20),((((8,(14,16)),13),(11,19)),18)));
 977: 1 -2364.692871 -2359.089429 (0,(((((1,(7,(12,17))),(5,10)),15),((3,9),6)),4),((2,20),(((((8,16),14),13),(11,19)),18)));
 978: 1 -2497.96582 -2357.47426 (0,((((1,(((5,10),15),(12,17))),7),(((8,(14,16)),13),(11,19))),((3,6),9)),(((2,20),18),4));
 979: 69 -2277.369629 -2353.81753 (0,((((1,7),(12,17)),((5,10),15)),((3,9),6)),(((2,20),((((8,(14,16)),13),(11,19)),18)),4));
 980: 1 -2339.713379 -2357.47426 (0,((((1,(((5,10),15),(12,17))),7),(((8,(14,16)),13),(11,19))),((3,6),9)),(((2,20),18),4));
 981: 8 -2343.067383 -2367.844375 (0,(((1,(((((5,10),15),12),17),7)),((3,9),6)),4),((2,20),((((8,(14,16)),13),(11,19)),18)));
 982: 2 -2327.322754 -2358.239507 (0,((((1,((((5,10),15),(12,17)),7)),(((8,(14,16)),13),(11,19))),((3,9),6)),4),((2,20),18));
 983: 1 -2295.546875 -2364.498175 (0,((((1,((((5,10),12),17),15)),7),((3,6),9)),4),((2,20),((((8,(14,16)),13),(11,19)),18)));
 984: 27 -2372.574463 -2361.913504 (0,(((((1,(12,17)),7),((5,10),15)),((3,9),6)),4),((2,((((8,(14,16)),13),(11,19)),18)),20));
 985: 1 -2422.897949 -2364.707156 (0,((((((((1,(12,17)),7),15),(5,10)),((3,9),6)),(2,20)),4),18),((((8,16),14),13),(11,19)));
 986: 16 -2360.563477 -2353.978386 (0,(((1,((((5,10),15),(12,17)),7)),((3,6),9)),4),((2,20),((((8,(14,16)),13),(11,19)),18)));
 987: 33 -2370.786621 -2354.164275 (0,(((1,((((5,10),15),7),(12,17))),((3,9),6)),4),(((2,20),18),(((8,(14,16)),13),(11,19))));
 988: 9 -2266.937256 -2357.206203 (0,((((((1,((5,10),15)),(12,17)),7),((3,9),6)),4),(2,20)),((((8,(14,16)),13),(11,19)),18));
 989: 13 -2191.613281 -2365.61437 (0,((((1,(((5,10),(12,17)),15)),7),((3,6),9)),4),(2,(((((8,(14,16)),13),(11,19)),18),20)));
 990: 1 -2411.445801 -2357.47426 (0,((((1,(((5,10),15),(12,17))),7),(((8,(14,16)),13),(11,19))),((3,6),9)),(((2,20),18),4));
 991: 1 -2347.283447 -2357.47426 (0,((((1,(((5,10),15),(12,17))),7),(((8,(14,16)),13),(11,19))),((3,6),9)),(((2,20),18),4));
 992: 2 -2324.084961 -2365.105677 (0,((((1,7),(((5,10),15),(12,17))),((3,9),6)),(((8,(14,16)),13),((11,19),18))),((2,20),4));
 993: 6 -2232.115967 -2357.47426 (0,((((1,(((5,10),15),(12,17))),7),(((8,(14,16)),13),(11,19))),((3,6),9)),(((2,20),18),4));
 994: 2 -2413.281494 -2359.114628 (0,((((1,(7,(12,17))),((5,10),15)),(3,6)),9),((((2,20),(((8,(14,16)),13),(11,19))),18),4));
 995: 3 -2232.696289 -2367.83845 (0,((((1,(7,(12,17))),((5,10),15)),((3,9),6)),4),((2,(((11,19),18),20)),((8,(14,16)),13)));
 996: 29 -2268.796387 -2374.86333 (0,((((1,(7,(12,17))),((3,9),6)),((5,10),15)),4),((2,20),((((8,(14,16)),13),(11,19)),18)));
 997: 11 -2433.111816 -2367.879076 (0,(((1,((((5,10),15),17),12)),7),((3,6),9)),(((2,20),((((8,(14,16)),13),(11,19)),18)),4));
 998: 5 -2199.448242 -2355.230836 (0,(((((1,((5,10),15)),7),(12,17)),(3,(6,9))),4),((2,20),(((((8,16),14),13),(11,19)),18)));
 999: 1 -2457.648682 -2357.47426 (0,((((1,(((5,10),15),(12,17))),7),(((8,(14,16)),13),(11,19))),((3,6),9)),(((2,20),18),4));
 boot_splits_size: 2
 logl_cutoff: -2375.803768
UFBootSplit0:
 00: 1 3 5 6 9 10 15
 01: 1 1 4 5 7 10 12 15 17
 02: 1 1 3 5 6 7 9 10 15
 03: 918 5 10
 04: 2 1 5 10 12 17
 05: 852 5 10 15
 06: 3 1 7 10 12 15 17
 07: 2 3 4 6 9
 08: 935 12 17
 09: 560 5 10 12 15 17
 10: 310 1 5 10 12 15 17
 11: 3 7 15
 12: 995 1 5 7 10 12 15 17
 13: 6 1 5 7 10 15 17
 14: 5 2 11 19 20
 15: 3 11 18 19 20
 16: 843 14 16
 17: 879 8 14 16
 18: 8 5 7 10
 19: 1000 8 13 14 16
 20: 4 10 12 17
 21: 1 1 3 6 9
 22: 1000 11 19
 23: 901 8 11 13 14 16 19
 24: 226 0 2 3 4 6 9 18 20
 25: 1 4 8 13 14 16
 26: 1 1 12 15 17
 27: 408 3 6
 28: 5 1 5 6 7 9 10 12 15 17
 29: 860 3 6 9
 30: 237 0 2 4 18 20
 31: 2 8 11 13 14 16 19 20
 32: 2 0 1 4 5 7 10 12 15 17
 33: 941 2 20
 34: 6 0 4 8 11 13 14 16 18 19
 35: 276 2 18 20
 36: 2 8 13 14 16 18
 37: 165 2 4 18 20
 38: 2 0 18
 39: 227 7 12 17
 40: 343 5 7 10 12 15 17
 41: 759 1 3 5 6 7 9 10 12 15 17
 42: 115 8 13
 43: 92 11 18 19
 44: 564 8 11 13 14 16 18 19
 45: 671 2 8 11 13 14 16 18 19 20
 46: 381 2 4 8 11 13 14 16 18 19 20
 47: 23 2 8 11 13 14 16 18 19
 48: 50 5 7 10 15
 49: 88 1 5 7 10 15
 50: 231 0 2 8 11 13 14 16 18 19 20
 51: 98 2 8 11 13 14 16 19 20
 52: 468 3 9
 53: 81 0 2 18 20
 54: 13 1 5 6 7 10 12 15 17
 55: 57 1 5 10 15
 56: 111 6 9
 57: 72 1 7
 58: 47 5 15
 59: 148 0 4
 60: 204 1 7 12 17
 61: 6 7 12 15 17
 62: 86 1 12 17
 63: 55 1 7 12 15 17
 64: 6 0 3 6 9
 65: 101 8 16
 66: 32 2 11 18 19 20
 67: 8 8 13 16
 68: 6 8 13 14
 69: 32 0 2 20
 70: 2 1 17
 71: 97 1 3 5 7 9 10 12 15 17
 72: 31 8 11 13 14 16 18 19 20
 73: 42 8 14
 74: 15 1 3 5 7 10 12 15 17
 75: 18 12 15 17
 76: 7 0 3 4 6 9
 77: 1 18 20
 78: 3 13 14 16
 79: 29 10 15
 80: 8 0 2 4 20
 81: 5 4 18
 82: 22 5 10 12 15
 83: 10 1 5 7 9 10 12 15 17
 84: 2 1 5 10
 85: 16 1 5 7 10 12 17
 86: 18 5 10 12 17
 87: 18 5 7 10 12 17
 88: 31 5 10 15 17
 89: 27 2 4 20
 90: 3 1 5 7 12 15 17
 91: 2 2 11 18 19
 92: 13 2 8 13 14 16 20
 93: 4 0 11 18 19
 94: 7 4 8 11 13 14 16 18 19
 95: 5 0 8 11 13 14 16 18 19
 96: 13 1 3 5 6 7 10 12 15 17
 97: 4 1 5 7 10 12 15
 98: 3 13 16
 99: 2 1 3 6 7 9 12 17
 nsplits: 100
 ntax: 21
UFBootSplit1:
 000: 1 1 3 6 7 9 12 17
 001: 1 11 18 19 20
 002: 1 0 20
 003: 907 5 10
 004: 1 0 2 3 4 6 9 20
 005: 831 5 10 15
 006: 1 0 2 8 11 13 14 16 19 20
 007: 1 1 5 10 12 17
 008: 932 12 17
 009: 473 5 10 12 15 17
 010: 288 1 5 10 12 15 17
 011: 1 0 1 4 5 7 10 12 15 17
 012: 995 1 5 7 10 12 15 17
 013: 1 2 3 6 9 20
 014: 1 0 4 8 11 13 14 16 19
 015: 1 1 3 5 6 7 9 10 15
 016: 812 14 16
 017: 866 8 14 16
 018: 2 5 10 12
 019: 1000 8 13 14 16
 020: 2 1 5 6 7 9 10 12 15 17
 021: 3 0 11 18 19
 022: 1000 11 19
 023: 899 8 11 13 14 16 19
 024: 217 0 2 3 4 6 9 18 20
 025: 1 15 17
 026: 1 1 17
 027: 356 3 6
 028: 2 1 5 7 12 15 17
 029: 852 3 6 9
 030: 220 0 2 4 18 20
 031: 4 1 7 10 12 15 17
 032: 3 2 8 13 14 16 18 20
 033: 928 2 20
 034: 8 1 5 7 10 15 17
 035: 301 2 18 20
 036: 2 10 12 17
 037: 153 2 4 18 20
 038: 2 2 11 19 20
 039: 163 1 12 17
 040: 766 1 3 5 6 7 9 10 12 15 17
 041: 91 11 18 19
 042: 11 2 11 18 19 20
 043: 108 8 13
 044: 654 2 8 11 13 14 16 18 19 20
 045: 386 2 4 8 11 13 14 16 18 19 20
 046: 568 8 11 13 14 16 18 19
 047: 29 8 11 13 14 16 18 19 20
 048: 58 5 7 10 15
 049: 72 1 5 7 10 15
 050: 272 0 2 8 11 13 14 16 18 19 20
 051: 73 2 8 11 13 14 16 19 20
 052: 265 5 7 10 12 15 17
 053: 526 3 9
 054: 78 0 2 18 20
 055: 56 1 3 5 7 9 10 12 15 17
 056: 244 7 12 17
 057: 148 8 16
 058: 18 8 13 16
 059: 297 1 7 12 17
 060: 39 10 15
 061: 90 0 4
 062: 40 1 5 7 10 12 17
 063: 66 1 7 12 15 17
 064: 6 0 1 5 7 10 12 15 17
 065: 29 2 8 11 13 14 16 18 19
 066: 39 1 3 5 7 10 12 15 17
 067: 40 1 3 5 6 7 10 12 15 17
 068: 4 8 13 14
 069: 29 0 8 11 13 14 16 18 19
 070: 59 6 9
 071: 4 4 8 11 13 14 16 19
 072: 28 5 10 12 17
 073: 45 5 15
 074: 31 8 14
 075: 3 0 3 4 6 9
 076: 2 18 20
 077: 22 0 2 20
 078: 9 13 16
 079: 4 13 14 16
 080: 62 1 7
 081: 63 1 5 6 7 10 12 15 17
 082: 58 1 5 10 15
 083: 10 2 18
 084: 13 0 8 11 13 14 16 19
 085: 4 4 18
 086: 16 12 15 17
 087: 11 7 12 15 17
 088: 21 4 8 11 13 14 16 18 19
 089: 40 2 4 20
 090: 27 5 10 15 17
 091: 6 5 7 10 12 17
 092: 4 2 4 8 13 14 16 20
 093: 3 5 12 17
 094: 3 2 11 18 19
 095: 26 5 10 12 15
 096: 11 0 2 4 20
 097: 10 7 15
 098: 5 8 11 13 14 16 19 20
 099: 13 0 4 8 11 13 14 16 18 19
 100: 5 5 7 10
 101: 2 2 4 11 18 19 20
 102: 3 1 5 7 10 12 15
 103: 4 3 4 6 9
 104: 3 1 3 6 9
 105: 2 1 15
 106: 1 0 18
 107: 5 8 13 14 16 18
 108: 4 1 4 5 7 10 12 15 17
 109: 1 0 2 4 8 11 13 14 16 19 20
 110: 12 2 8 13 14 16 20
 111: 7 1 5 7 9 10 12 15 17
 112: 2 1 12 15 17
 113: 1 2 4 8 11 13 14 16 19 20
 nsplits: 114
 ntax: 21
boot_consense_logl: -2353.823663
contree: (0:0.0000000000,(((((((1:0.0000000000,22:0.0000000000):2.323928801e-06,(((((5:0.0000000000,24:0.0000000000):0,21:0.0000000000):2.323928801e-06,10:0.0000023239)91:0.003084924401,15:0.0062509181)84:0.003066617428,(12:0.0000023239,17:0.0000023239)93:0.003120100078)46:2.323928801e-06)28:2.323928801e-06,7:0.0000023239)100:0.01261214715,((3:0.0000023239,9:0.0000023239)52:2.323928801e-06,6:0.0030572261)85:0.003102940054)77:0.00625357714,(((2:0.0000023239,20:0.0000020004)93:0.009610043162,((((8:0.0822368079,(14:0.0198884550,16:0.5057849593)81:0.01641826551)87:0.02613023719,13:0.0755224069)100:0.1353038563,(11:0.0000023239,19:0.0000023239)100:0.03751209854)90:0.02282771312,18:0.0092469598)57:0.003314639479)65:0.003111631417,4:0.0000023239)39:2.323928801e-06):2.323928801e-06,23:0.0000000000):0,25:0.0000000000):0,26:0.0000000000);
contree_rfdist: 6
finished: true
finishedCandidateSet: true
finishedModelFinal: true
finishedModelInit: true
initTree: (0:0.0000010000,((1:0.0000010000,((((5:0.0000010000,10:0.0000010000):0.002710413695,15:0.0054363376):0.002710413695,(12:0.0000010000,17:0.0000010000):0.002710413695):1e-06,7:0.0000010000):1e-06):0.0109352518,(3:0.0000010000,(6:0.0027104137,9:0.0000010000):1e-06):0.002710413695):0.008177905308,((((2:0.0000010000,20:0.0000010000):0.0109352518,(((8:0.0542857143,(14:0.0278184480,16:0.3417794971):0.02781844802):0.03069016153,13:0.0542857143):0.1117647059,(11:0.0000010000,19:0.0000010000):0.02781844802):0.03357879234):1e-06,18:0.0109352518):0.002710413695,4:0.0000010000):1e-06);
iqtree:
 command:  -nt AUTO -s /media/hdd_2tb/GPA_reclassification_clean/A_dataset_creation/5_basic_phylogenetics/2_trimmed_complete_basic_phylogeny/2_OGs_with_domains_phylogeny/1_mafft_MSAs/OG_114_methyltran_mafftMSA.faa -m Q.pfam+G4 -pre /media/hdd_2tb/GPA_reclassification_clean/A_dataset_creation/5_basic_phylogenetics/2_trimmed_complete_basic_phylogeny/2_OGs_with_domains_phylogeny/4_mafft_iqtree_ML_trees/OG_114_methyltran_mafft_iqtree -redo -bb 1000
 seed: 191546
 start_time: 1707968545
 version: 2.2.5
```
