## Supplementary Data 7 for "Structural and evolutionary analyses support reclassification of glycopeptide antibiotics as xyclopeptides": OG_114_methyltran_mafft_iqtree.contree

```
(ris:0.0000000000,(((((((AmsMJ_2:0.0000000000,AmsMJ_3:0.0000000000):0.0000023239,(((((AmJa_1:0.0000000000,AmJa_2:0.0000000000):0.0000000000,AmJaD4:0.0000000000):0.0000023239,risA:0.0000023239)91:0.0030849244,AmsC0_2:0.0062509181)84:0.0030666174,(AmsW9_2:0.0000023239,AmsW9_1:0.0000023239)93:0.0031201001)46:0.0000023239)28:0.0000023239,AmsMJ_4:0.0000023239)100:0.0126121471,((AmRo_2:0.0000023239,AmRo_1:0.0000023239)52:0.0000023239,AmsW97:0.0030572261)85:0.0031029401)77:0.0062535771,(((AmsW8_1:0.0000023239,AmsW8_2:0.0000020004)93:0.0096100432,((((AmBr_2:0.0822368079,(Uc878:0.0198884550,Uc37:0.5057849593)81:0.0164182655)87:0.0261302372,Kus:0.0755224069)100:0.1353038563,(AmsBJ_3:0.0000023239,AmsBJ_4:0.0000023239)100:0.0375120985)90:0.0228277131,AmsTN:0.0092469598)57:0.0033146395)65:0.0031116314,AmLrN2_1:0.0000023239)39:0.0000023239):0.0000023239,AmLr_1:0.0000000000):0.0000000000,AmLr_2:0.0000000000):0.0000000000,AmLrN2_2:0.0000000000);
```
