## Supplementary Data 7 for "Structural and evolutionary analyses support reclassification of glycopeptide antibiotics as xyclopeptides": OG_114_methyltran_mafft_iqtree.log

```
IQ-TREE multicore version 2.2.5 COVID-edition for Linux 64-bit built Sep 15 2023
Developed by Bui Quang Minh, James Barbetti, Nguyen Lam Tung,
Olga Chernomor, Heiko Schmidt, Dominik Schrempf, Michael Woodhams, Ly Trong Nhan.

Host:    athina-desktop (AVX2, FMA3, 62 GB RAM)
Command: /home/athina/anaconda3/envs/iqtree2/bin/iqtree2 -nt AUTO -s /media/hdd_2tb/GPA_reclassification_clean/A_dataset_creation/5_basic_phylogenetics/2_trimmed_complete_basic_phylogeny/2_OGs_with_domains_phylogeny/1_mafft_MSAs/OG_114_methyltran_mafftMSA.faa -m Q.pfam+G4 -pre /media/hdd_2tb/GPA_reclassification_clean/A_dataset_creation/5_basic_phylogenetics/2_trimmed_complete_basic_phylogeny/2_OGs_with_domains_phylogeny/4_mafft_iqtree_ML_trees/OG_114_methyltran_mafft_iqtree -redo -bb 1000
Seed:    191546 (Using SPRNG - Scalable Parallel Random Number Generator)
Time:    Thu Feb 15 04:42:25 2024
Kernel:  AVX+FMA - auto-detect threads (32 CPU cores detected)

Reading alignment file /media/hdd_2tb/GPA_reclassification_clean/A_dataset_creation/5_basic_phylogenetics/2_trimmed_complete_basic_phylogeny/2_OGs_with_domains_phylogeny/1_mafft_MSAs/OG_114_methyltran_mafftMSA.faa ... Fasta format detected
Reading fasta file: done in 0.000218993 secs using 100% CPU
Alignment most likely contains protein sequences
Constructing alignment: done in 0.000367353 secs using 510.1% CPU
Alignment has 27 sequences with 370 columns, 177 distinct patterns
70 parsimony-informative, 88 singleton sites, 212 constant sites
          Gap/Ambiguity  Composition  p-value
Analyzing sequences: done in 4.34718e-05 secs using 96.61% CPU
   1  ris         6.49%    passed    100.00%
   2  AmsMJ_2     6.49%    passed    100.00%
   3  AmsW8_1     6.49%    passed    100.00%
   4  AmRo_2      6.49%    passed    100.00%
   5  AmLrN2_1    6.49%    passed    100.00%
   6  AmJa_1      6.49%    passed    100.00%
   7  AmsW97      6.49%    passed    100.00%
   8  AmsMJ_4     6.49%    passed    100.00%
   9  AmBr_2      6.76%    passed     99.74%
  10  AmRo_1      6.49%    passed    100.00%
  11  risA        6.49%    passed    100.00%
  12  AmsBJ_3     6.49%    passed    100.00%
  13  AmJaD4      6.49%    passed    100.00%
  14  AmLr_2      6.49%    passed    100.00%
  15  AmsW9_2     1.62%    passed    100.00%
  16  Kus         6.49%    passed     99.99%
  17  AmLr_1      6.49%    passed    100.00%
  18  Uc878       0.27%    passed     99.96%
  19  AmsC0_2     6.49%    passed    100.00%
  20  AmJa_2      6.49%    passed    100.00%
  21  AmsMJ_3     6.49%    passed    100.00%
  22  Uc37        6.22%    passed     92.06%
  23  AmLrN2_2    6.49%    passed    100.00%
  24  AmsW9_1     6.49%    passed    100.00%
  25  AmsTN       6.49%    passed    100.00%
  26  AmsBJ_4     6.49%    passed    100.00%
  27  AmsW8_2     1.62%    passed    100.00%
****  TOTAL       5.90%  0 sequences failed composition chi2 test (p-value<5%; df=19)
NOTE: AmLrN2_1 is identical to ris but kept for subsequent analysis
NOTE: AmsMJ_4 is identical to AmsMJ_2 but kept for subsequent analysis
NOTE: AmRo_1 is identical to AmRo_2 but kept for subsequent analysis
NOTE: risA is identical to AmJa_1 but kept for subsequent analysis
NOTE: AmsBJ_4 is identical to AmsBJ_3 but kept for subsequent analysis
Checking for duplicate sequences: done in 0.000179089 secs using 713.6% CPU
Identifying sites to remove: done in 0.000154962 secs using 99.38% CPU
NOTE: 6 identical sequences (see below) will be ignored for subsequent analysis
NOTE: AmLr_2 (identical to ris) is ignored but added at the end
NOTE: AmLr_1 (identical to ris) is ignored but added at the end
NOTE: AmLrN2_2 (identical to ris) is ignored but added at the end
NOTE: AmsMJ_3 (identical to AmsMJ_2) is ignored but added at the end
NOTE: AmJaD4 (identical to AmJa_1) is ignored but added at the end
NOTE: AmJa_2 (identical to AmJa_1) is ignored but added at the end
Alignment was printed to /media/hdd_2tb/GPA_reclassification_clean/A_dataset_creation/5_basic_phylogenetics/2_trimmed_complete_basic_phylogeny/2_OGs_with_domains_phylogeny/4_mafft_iqtree_ML_trees/OG_114_methyltran_mafft_iqtree.uniqueseq.phy

For your convenience alignment with unique sequences printed to /media/hdd_2tb/GPA_reclassification_clean/A_dataset_creation/5_basic_phylogenetics/2_trimmed_complete_basic_phylogeny/2_OGs_with_domains_phylogeny/4_mafft_iqtree_ML_trees/OG_114_methyltran_mafft_iqtree.uniqueseq.phy

Create initial parsimony tree by phylogenetic likelihood library (PLL)... 0.001 seconds
Generating 1000 samples for ultrafast bootstrap (seed: 191546)...
WARNING: Normalizing state frequencies so that sum of them equals to 1

NOTE: 3 MB RAM (0 GB) is required!
Measuring multi-threading efficiency up to 32 CPU cores
Increase to 10 rounds for branch lengths
485 trees examined
Threads: 1 / Time: 32.009 sec / Speedup: 1.000 / Efficiency: 100% / LogL: -2908
Threads: 2 / Time: 20.652 sec / Speedup: 1.550 / Efficiency: 77% / LogL: -2908
Threads: 3 / Time: 18.921 sec / Speedup: 1.692 / Efficiency: 56% / LogL: -2908
Threads: 4 / Time: 18.534 sec / Speedup: 1.727 / Efficiency: 43% / LogL: -2908
Determining AUTO threadcount: done in 90.1166 secs using 225.9% CPU
BEST NUMBER OF THREADS: 3

Estimate model parameters (epsilon = 0.100)
1. Initial log-likelihood: -2362.859
2. Current log-likelihood: -2354.220
3. Current log-likelihood: -2354.084
Optimal log-likelihood: -2354.083
Gamma shape alpha: 0.673
Parameters optimization took 3 rounds (0.075 sec)
Wrote distance file to... 
Computing ML distances based on estimated model parameters...
Calculating distance matrix: done in 0.0154511 secs using 294.8% CPU
Computing ML distances took 0.015580 sec (of wall-clock time) 0.045678 sec (of CPU time)
Setting up auxiliary I and S matrices: done in 0.000253198 secs using 278% CPU
Constructing RapidNJ tree: done in 0.00460365 secs using 252.9% CPU
Computing RapidNJ tree took 0.004938 sec (of wall-clock time) 0.012547 sec (of CPU time)
Log-likelihood of RapidNJ tree: -2359.865
--------------------------------------------------------------------
|             INITIALIZING CANDIDATE TREE SET                      |
--------------------------------------------------------------------
Generating 98 parsimony trees... 0.123 second
Computing log-likelihood of 98 initial trees ... 0.761 seconds
Current best score: -2354.040

Do NNI search on 20 best initial trees
Optimizing NNI: done in 0.0588924 secs using 289.7% CPU
Estimate model parameters (epsilon = 0.100)
BETTER TREE FOUND at iteration 1: -2353.817
Optimizing NNI: done in 0.117446 secs using 300.8% CPU
Optimizing NNI: done in 0.158485 secs using 299.4% CPU
BETTER TREE FOUND at iteration 3: -2353.817
Optimizing NNI: done in 0.0645722 secs using 298% CPU
Optimizing NNI: done in 0.0652716 secs using 302.8% CPU
Optimizing NNI: done in 0.103986 secs using 296.8% CPU
Optimizing NNI: done in 0.0903008 secs using 286% CPU
Optimizing NNI: done in 0.0846691 secs using 295.7% CPU
Optimizing NNI: done in 0.099193 secs using 292.1% CPU
UPDATE BEST LOG-LIKELIHOOD: -2353.817
Optimizing NNI: done in 0.125231 secs using 301.9% CPU
Iteration 10 / LogL: -2353.821 / Time: 0h:1m:32s
Optimizing NNI: done in 0.112042 secs using 293.9% CPU
UPDATE BEST LOG-LIKELIHOOD: -2353.816
Optimizing NNI: done in 0.119996 secs using 298.9% CPU
Optimizing NNI: done in 0.154781 secs using 299.2% CPU
Optimizing NNI: done in 0.143162 secs using 300.4% CPU
Optimizing NNI: done in 0.127538 secs using 299% CPU
Optimizing NNI: done in 0.151295 secs using 295.4% CPU
Optimizing NNI: done in 0.121829 secs using 288.6% CPU
Optimizing NNI: done in 0.102269 secs using 300.9% CPU
Optimizing NNI: done in 0.114343 secs using 296.5% CPU
Optimizing NNI: done in 0.0858846 secs using 295.4% CPU
Iteration 20 / LogL: -2353.820 / Time: 0h:1m:33s
Finish initializing candidate tree set (7)
Current best tree score: -2353.816 / CPU time: 3.159
Number of iterations: 20
--------------------------------------------------------------------
|               OPTIMIZING CANDIDATE TREE SET                      |
--------------------------------------------------------------------
Optimizing NNI: done in 0.146632 secs using 299.8% CPU
Optimizing NNI: done in 0.202445 secs using 297.7% CPU
Optimizing NNI: done in 0.145848 secs using 294.6% CPU
Optimizing NNI: done in 0.110988 secs using 294% CPU
Optimizing NNI: done in 0.152484 secs using 299.2% CPU
Optimizing NNI: done in 0.205626 secs using 298.3% CPU
Optimizing NNI: done in 0.196617 secs using 301.4% CPU
Optimizing NNI: done in 0.120355 secs using 299.3% CPU
Optimizing NNI: done in 0.203972 secs using 294.5% CPU
Optimizing NNI: done in 0.218913 secs using 299.3% CPU
Iteration 30 / LogL: -2353.819 / Time: 0h:1m:35s (0h:3m:59s left)
Optimizing NNI: done in 0.170712 secs using 298.5% CPU
Optimizing NNI: done in 0.175083 secs using 296.1% CPU
UPDATE BEST LOG-LIKELIHOOD: -2353.816
Optimizing NNI: done in 0.190285 secs using 298.1% CPU
Optimizing NNI: done in 0.152646 secs using 293.7% CPU
Optimizing NNI: done in 0.14616 secs using 296.1% CPU
Optimizing NNI: done in 0.120065 secs using 296.1% CPU
Optimizing NNI: done in 0.279543 secs using 300.1% CPU
Optimizing NNI: done in 0.166231 secs using 300.6% CPU
Optimizing NNI: done in 0.265747 secs using 295.1% CPU
Optimizing NNI: done in 0.182685 secs using 294.6% CPU
Iteration 40 / LogL: -2353.818 / Time: 0h:1m:37s (0h:2m:36s left)
Optimizing NNI: done in 0.132881 secs using 298.6% CPU
Optimizing NNI: done in 0.1827 secs using 299.9% CPU
Optimizing NNI: done in 0.11245 secs using 298.9% CPU
Optimizing NNI: done in 0.151998 secs using 295.8% CPU
Optimizing NNI: done in 0.101602 secs using 301.1% CPU
Optimizing NNI: done in 0.220428 secs using 297.6% CPU
Optimizing NNI: done in 0.165773 secs using 299.9% CPU
Optimizing NNI: done in 0.291901 secs using 295.8% CPU
Optimizing NNI: done in 0.14509 secs using 295.4% CPU
Optimizing NNI: done in 0.238633 secs using 294.1% CPU
Iteration 50 / LogL: -2353.818 / Time: 0h:1m:38s (0h:1m:46s left)
Log-likelihood cutoff on original alignment: -2375.098
Optimizing NNI: done in 0.178298 secs using 295.7% CPU
Optimizing NNI: done in 0.153196 secs using 297.6% CPU
Optimizing NNI: done in 0.150775 secs using 299.3% CPU
Optimizing NNI: done in 0.158026 secs using 297.8% CPU
Optimizing NNI: done in 0.148372 secs using 298.7% CPU
Optimizing NNI: done in 0.206798 secs using 295.1% CPU
Optimizing NNI: done in 0.184981 secs using 298.7% CPU
Optimizing NNI: done in 0.178282 secs using 301.4% CPU
Optimizing NNI: done in 0.227154 secs using 298.5% CPU
Optimizing NNI: done in 0.104989 secs using 300.4% CPU
Iteration 60 / LogL: -2353.816 / Time: 0h:1m:40s (0h:1m:13s left)
Optimizing NNI: done in 0.134517 secs using 297.5% CPU
Optimizing NNI: done in 0.18308 secs using 300.8% CPU
Optimizing NNI: done in 0.244919 secs using 298.2% CPU
Optimizing NNI: done in 0.187117 secs using 296.4% CPU
Optimizing NNI: done in 0.217183 secs using 298.6% CPU
Optimizing NNI: done in 0.201972 secs using 299.3% CPU
Optimizing NNI: done in 0.110305 secs using 301.2% CPU
Optimizing NNI: done in 0.18015 secs using 297.1% CPU
Optimizing NNI: done in 0.179666 secs using 298.8% CPU
Optimizing NNI: done in 0.155822 secs using 297.2% CPU
Iteration 70 / LogL: -2363.518 / Time: 0h:1m:42s (0h:0m:49s left)
Optimizing NNI: done in 0.192367 secs using 299.4% CPU
Optimizing NNI: done in 0.203123 secs using 300.7% CPU
Optimizing NNI: done in 0.183966 secs using 294.4% CPU
Optimizing NNI: done in 0.255646 secs using 296.7% CPU
Optimizing NNI: done in 0.113618 secs using 295.4% CPU
Optimizing NNI: done in 0.222441 secs using 298.9% CPU
Optimizing NNI: done in 0.145424 secs using 297.3% CPU
Optimizing NNI: done in 0.148037 secs using 294.3% CPU
Optimizing NNI: done in 0.111687 secs using 297.9% CPU
Optimizing NNI: done in 0.160533 secs using 296.4% CPU
Iteration 80 / LogL: -2353.817 / Time: 0h:1m:44s (0h:0m:30s left)
Optimizing NNI: done in 0.194684 secs using 297% CPU
Optimizing NNI: done in 0.188308 secs using 297.4% CPU
Optimizing NNI: done in 0.18291 secs using 301% CPU
Optimizing NNI: done in 0.180738 secs using 296.6% CPU
UPDATE BEST LOG-LIKELIHOOD: -2353.816
Optimizing NNI: done in 0.244371 secs using 298.9% CPU
Optimizing NNI: done in 0.258032 secs using 298.3% CPU
Optimizing NNI: done in 0.250762 secs using 296% CPU
Optimizing NNI: done in 0.212324 secs using 299.5% CPU
Optimizing NNI: done in 0.150409 secs using 300.6% CPU
Optimizing NNI: done in 0.221164 secs using 295.2% CPU
Iteration 90 / LogL: -2353.817 / Time: 0h:1m:46s (0h:0m:15s left)
Optimizing NNI: done in 0.172892 secs using 298.8% CPU
Optimizing NNI: done in 0.209774 secs using 297% CPU
Optimizing NNI: done in 0.183064 secs using 297.8% CPU
Optimizing NNI: done in 0.184678 secs using 297.9% CPU
Optimizing NNI: done in 0.225416 secs using 298% CPU
Optimizing NNI: done in 0.180088 secs using 298.5% CPU
Optimizing NNI: done in 0.153531 secs using 297.9% CPU
Optimizing NNI: done in 0.216329 secs using 296.9% CPU
Optimizing NNI: done in 0.074301 secs using 293.7% CPU
Optimizing NNI: done in 0.175858 secs using 295.4% CPU
Iteration 100 / LogL: -2353.818 / Time: 0h:1m:48s (0h:0m:3s left)
Log-likelihood cutoff on original alignment: -2375.804
NOTE: Bootstrap correlation coefficient of split occurrence frequencies: 0.997
Optimizing NNI: done in 0.175743 secs using 294.5% CPU
Optimizing NNI: done in 0.143679 secs using 297.5% CPU
Optimizing NNI: done in 0.128292 secs using 296.3% CPU
Optimizing NNI: done in 0.149678 secs using 300.5% CPU
TREE SEARCH COMPLETED AFTER 104 ITERATIONS / Time: 0h:1m:48s

--------------------------------------------------------------------
|                    FINALIZING TREE SEARCH                        |
--------------------------------------------------------------------
Performs final model parameters optimization
Estimate model parameters (epsilon = 0.010)
1. Initial log-likelihood: -2353.816
Optimal log-likelihood: -2353.816
Gamma shape alpha: 0.672
Parameters optimization took 1 rounds (0.023 sec)
BEST SCORE FOUND : -2353.816
Creating bootstrap support values...
Split supports printed to NEXUS file /media/hdd_2tb/GPA_reclassification_clean/A_dataset_creation/5_basic_phylogenetics/2_trimmed_complete_basic_phylogeny/2_OGs_with_domains_phylogeny/4_mafft_iqtree_ML_trees/OG_114_methyltran_mafft_iqtree.splits.nex
Total tree length: 0.987

Total number of iterations: 104
CPU time used for tree search: 54.787 sec (0h:0m:54s)
Wall-clock time used for tree search: 18.650 sec (0h:0m:18s)
Total CPU time used: 258.900 sec (0h:4m:18s)
Total wall-clock time used: 108.959 sec (0h:1m:48s)

Computing bootstrap consensus tree...
Reading input file /media/hdd_2tb/GPA_reclassification_clean/A_dataset_creation/5_basic_phylogenetics/2_trimmed_complete_basic_phylogeny/2_OGs_with_domains_phylogeny/4_mafft_iqtree_ML_trees/OG_114_methyltran_mafft_iqtree.splits.nex...
21 taxa and 136 splits.
Consensus tree written to /media/hdd_2tb/GPA_reclassification_clean/A_dataset_creation/5_basic_phylogenetics/2_trimmed_complete_basic_phylogeny/2_OGs_with_domains_phylogeny/4_mafft_iqtree_ML_trees/OG_114_methyltran_mafft_iqtree.contree
Reading input trees file /media/hdd_2tb/GPA_reclassification_clean/A_dataset_creation/5_basic_phylogenetics/2_trimmed_complete_basic_phylogeny/2_OGs_with_domains_phylogeny/4_mafft_iqtree_ML_trees/OG_114_methyltran_mafft_iqtree.contree
Log-likelihood of consensus tree: -2353.824

Analysis results written to: 
  IQ-TREE report:                /media/hdd_2tb/GPA_reclassification_clean/A_dataset_creation/5_basic_phylogenetics/2_trimmed_complete_basic_phylogeny/2_OGs_with_domains_phylogeny/4_mafft_iqtree_ML_trees/OG_114_methyltran_mafft_iqtree.iqtree
  Maximum-likelihood tree:       /media/hdd_2tb/GPA_reclassification_clean/A_dataset_creation/5_basic_phylogenetics/2_trimmed_complete_basic_phylogeny/2_OGs_with_domains_phylogeny/4_mafft_iqtree_ML_trees/OG_114_methyltran_mafft_iqtree.treefile
  Likelihood distances:          /media/hdd_2tb/GPA_reclassification_clean/A_dataset_creation/5_basic_phylogenetics/2_trimmed_complete_basic_phylogeny/2_OGs_with_domains_phylogeny/4_mafft_iqtree_ML_trees/OG_114_methyltran_mafft_iqtree.mldist

Ultrafast bootstrap approximation results written to:
  Split support values:          /media/hdd_2tb/GPA_reclassification_clean/A_dataset_creation/5_basic_phylogenetics/2_trimmed_complete_basic_phylogeny/2_OGs_with_domains_phylogeny/4_mafft_iqtree_ML_trees/OG_114_methyltran_mafft_iqtree.splits.nex
  Consensus tree:                /media/hdd_2tb/GPA_reclassification_clean/A_dataset_creation/5_basic_phylogenetics/2_trimmed_complete_basic_phylogeny/2_OGs_with_domains_phylogeny/4_mafft_iqtree_ML_trees/OG_114_methyltran_mafft_iqtree.contree
  Screen log file:               /media/hdd_2tb/GPA_reclassification_clean/A_dataset_creation/5_basic_phylogenetics/2_trimmed_complete_basic_phylogeny/2_OGs_with_domains_phylogeny/4_mafft_iqtree_ML_trees/OG_114_methyltran_mafft_iqtree.log

Date and Time: Thu Feb 15 04:44:14 2024
```
