## Supplementary Data 7 for "Structural and evolutionary analyses support reclassification of glycopeptide antibiotics as xyclopeptides": OG_114_methyltran_mafft_iqtree.mldist

```
21
ris        0.0000000 0.0181377 0.0059734 0.0090240 0.0000010 0.0242987 0.0120623 0.0181377 0.2602128 0.0090240 0.0242987 0.0640229 0.0212162 0.2295408 0.1885144 0.0275968 0.6482482 0.0212162 0.0151268 0.0640229 0.0059734 
AmsMJ_2    0.0181377 0.0000000 0.0242929 0.0151782 0.0181377 0.0059730 0.0182605 0.0000010 0.2624146 0.0151782 0.0059730 0.0705335 0.0029803 0.2464332 0.2034576 0.0090456 0.6419684 0.0029803 0.0338259 0.0705335 0.0242929 
AmsW8_1    0.0059734 0.0242929 0.0000000 0.0151072 0.0059734 0.0305109 0.0181746 0.0242929 0.2645675 0.0151072 0.0305109 0.0626325 0.0274011 0.2303179 0.1891019 0.0338826 0.6625768 0.0274011 0.0151559 0.0626325 0.0000010 
AmRo_2     0.0090240 0.0151782 0.0151072 0.0000000 0.0090240 0.0213509 0.0029781 0.0151782 0.2694062 0.0000010 0.0213509 0.0744423 0.0182619 0.2431797 0.2013372 0.0246350 0.6451167 0.0182619 0.0244787 0.0744423 0.0151072 
AmLrN2_1   0.0000010 0.0181377 0.0059734 0.0090240 0.0000000 0.0242987 0.0120623 0.0181377 0.2602128 0.0090240 0.0242987 0.0640229 0.0212162 0.2295408 0.1885144 0.0275968 0.6482482 0.0212162 0.0151268 0.0640229 0.0059734 
AmJa_1     0.0242987 0.0059730 0.0305109 0.0213509 0.0242987 0.0000000 0.0182130 0.0059730 0.2582696 0.0213509 0.0000010 0.0662046 0.0089843 0.2399591 0.2002483 0.0090546 0.6343654 0.0089843 0.0401645 0.0662046 0.0305109 
AmsW97     0.0120623 0.0182605 0.0181746 0.0029781 0.0120623 0.0182130 0.0000000 0.0182605 0.2686658 0.0029781 0.0182130 0.0733076 0.0213602 0.2400210 0.2019474 0.0277862 0.6434221 0.0213602 0.0276082 0.0733076 0.0181746 
AmsMJ_4    0.0181377 0.0000010 0.0242929 0.0151782 0.0181377 0.0059730 0.0182605 0.0000000 0.2624146 0.0151782 0.0059730 0.0705335 0.0029803 0.2464332 0.2034576 0.0090456 0.6419684 0.0029803 0.0338259 0.0705335 0.0242929 
AmBr_2     0.2602128 0.2624146 0.2645675 0.2694062 0.2602128 0.2582696 0.2686658 0.2624146 0.0000000 0.2694062 0.2582696 0.2589378 0.2667758 0.1545883 0.1113780 0.2596246 0.5443408 0.2667758 0.2641019 0.2589378 0.2645675 
AmRo_1     0.0090240 0.0151782 0.0151072 0.0000010 0.0090240 0.0213509 0.0029781 0.0151782 0.2694062 0.0000000 0.0213509 0.0744423 0.0182619 0.2431797 0.2013372 0.0246350 0.6451167 0.0182619 0.0244787 0.0744423 0.0151072 
risA       0.0242987 0.0059730 0.0305109 0.0213509 0.0242987 0.0000010 0.0182130 0.0059730 0.2582696 0.0213509 0.0000000 0.0662046 0.0089843 0.2399591 0.2002483 0.0090546 0.6343654 0.0089843 0.0401645 0.0662046 0.0305109 
AmsBJ_3    0.0640229 0.0705335 0.0626325 0.0744423 0.0640229 0.0662046 0.0733076 0.0705335 0.2589378 0.0744423 0.0662046 0.0000000 0.0739191 0.2423774 0.2039165 0.0745392 0.6684684 0.0739191 0.0642316 0.0000010 0.0626325 
AmsW9_2    0.0212162 0.0029803 0.0274011 0.0182619 0.0212162 0.0089843 0.0213602 0.0029803 0.2667758 0.0182619 0.0089843 0.0739191 0.0000000 0.2507104 0.2139198 0.0120926 0.6483900 0.0000010 0.0369962 0.0739191 0.0348259 
Kus        0.2295408 0.2464332 0.2303179 0.2431797 0.2295408 0.2399591 0.2400210 0.2464332 0.1545883 0.2431797 0.2399591 0.2423774 0.2507104 0.0000000 0.1313962 0.2537709 0.5667913 0.2507104 0.2272867 0.2423774 0.2303179 
Uc878      0.1885144 0.2034576 0.1891019 0.2013372 0.1885144 0.2002483 0.2019474 0.2034576 0.1113780 0.2013372 0.2002483 0.2039165 0.2139198 0.1313962 0.0000000 0.2094076 0.4958041 0.2074942 0.1930315 0.2039165 0.2064244 
AmsC0_2    0.0275968 0.0090456 0.0338826 0.0246350 0.0275968 0.0090546 0.0277862 0.0090456 0.2596246 0.0246350 0.0090546 0.0745392 0.0120926 0.2537709 0.2094076 0.0000000 0.6253153 0.0120926 0.0436684 0.0745392 0.0338826 
Uc37       0.6482482 0.6419684 0.6625768 0.6451167 0.6482482 0.6343654 0.6434221 0.6419684 0.5443408 0.6451167 0.6343654 0.6684684 0.6483900 0.5667913 0.4958041 0.6253153 0.0000000 0.6483900 0.6682482 0.6684684 0.6625768 
AmsW9_1    0.0212162 0.0029803 0.0274011 0.0182619 0.0212162 0.0089843 0.0213602 0.0029803 0.2667758 0.0182619 0.0089843 0.0739191 0.0000010 0.2507104 0.2074942 0.0120926 0.6483900 0.0000000 0.0369962 0.0739191 0.0274011 
AmsTN      0.0151268 0.0338259 0.0151559 0.0244787 0.0151268 0.0401645 0.0276082 0.0338259 0.2641019 0.0244787 0.0401645 0.0642316 0.0369962 0.2272867 0.1930315 0.0436684 0.6682482 0.0369962 0.0000000 0.0642316 0.0151559 
AmsBJ_4    0.0640229 0.0705335 0.0626325 0.0744423 0.0640229 0.0662046 0.0733076 0.0705335 0.2589378 0.0744423 0.0662046 0.0000010 0.0739191 0.2423774 0.2039165 0.0745392 0.6684684 0.0739191 0.0642316 0.0000000 0.0626325 
AmsW8_2    0.0059734 0.0242929 0.0000010 0.0151072 0.0059734 0.0305109 0.0181746 0.0242929 0.2645675 0.0151072 0.0305109 0.0626325 0.0348259 0.2303179 0.2064244 0.0338826 0.6625768 0.0274011 0.0151559 0.0626325 0.0000000 
```
