## Supplementary Data 7 for "Structural and evolutionary analyses support reclassification of glycopeptide antibiotics as xyclopeptides": OG_114_methyltran_mafft_iqtree.treefile

```
(ris:0.0000000000,((((((((AmsMJ_2:0.0000000000,AmsMJ_3:0.0000000000):0.0000010000,(AmsMJ_4:0.0000010000,(AmsW9_2:0.0000010000,AmsW9_1:0.0000010000)93:0.0031198641)26:0.0000010000)29:0.0000010000,((((AmJa_1:0.0000000000,AmJaD4:0.0000000000):0.0000000000,AmJa_2:0.0000000000):0.0000010000,risA:0.0000010000)91:0.0030844785,AmsC0_2:0.0062500001)84:0.0030661667)100:0.0126112617,((AmRo_2:0.0000010000,AmRo_1:0.0000010000)52:0.0000010000,AmsW97:0.0030567891)85:0.0031024908)77:0.0062531270,AmLrN2_1:0.0000010000)27:0.0000010000,((AmsW8_1:0.0000010000,AmsW8_2:0.0000010000)93:0.0096098572,((((AmBr_2:0.0822235559,(Uc878:0.0199974912,Uc37:0.5057079148)81:0.0163564456)87:0.0261242138,Kus:0.0755179064)100:0.1352985108,(AmsBJ_3:0.0000010000,AmsBJ_4:0.0000010000)100:0.0375082754)90:0.0228300228,AmsTN:0.0092471331)57:0.0033148955)65:0.0031113430):0.0000010000,AmLrN2_2:0.0000000000):0.0000000000,AmLr_2:0.0000000000):0.0000000000,AmLr_1:0.0000000000);
```
