## Supplementary Data 7 for "Structural and evolutionary analyses support reclassification of glycopeptide antibiotics as xyclopeptides": OG_115_Teg18-like_mafft_iqtree.bionj

```
((UK6:5e-07,ApsA3_2:5e-07):0.084237963,AmBr_2:0.20802477,ApRc:0.15840475);
```
