## Supplementary Data 7 for "Structural and evolutionary analyses support reclassification of glycopeptide antibiotics as xyclopeptides": OG_115_Teg18-like_mafft_iqtree.ckp

```
--- # IQ-TREE Checkpoint ver >= 1.6
CandidateSet:
 00: -2718.8886974 (0:0.0000010000,(1:0.2185761995,3:0.1616861128):0.08391969062,2:0.0000010000);
 01: -2745.43146079 (0:0.0000022550,(1:0.3009872410,2:0.0000022550):1e-06,3:0.2477889851);
 02: -2745.45156296 (0:0.0000022550,1:0.2984139453,(2:0.0000022550,3:0.2420389492):1e-06);
PhyloTree:
 newick: (0:0.0000010000,(1:0.2185761995,3:0.1616861128)100:0.08391969062,2:0.0000010000);
RateGamma:
 gamma_shape: 0.8399581244
StopRule:
 curIteration: 101
 start_real_time: 2305557.617
 time_vec: 
UFBoot:
 000: 11 -2665.869385 -2718.888722 (0,(1,3),2);
 001: 10 -2867.425781 -2719.049543 (0,(1,3),2);
 002: 15 -2732.495605 -2718.894842 (0,(1,3),2);
 003: 5 -2670.591064 -2719.166873 (0,(1,3),2);
 004: 11 -2701.4375 -2718.894842 (0,(1,3),2);
 005: 5 -2624.89502 -2719.166873 (0,(1,3),2);
 006: 11 -2649.384277 -2718.894842 (0,(1,3),2);
 007: 12 -2811.87207 -2718.894842 (0,(1,3),2);
 008: 8 -2770.299072 -2719.049543 (0,(1,3),2);
 009: 16 -2706.102783 -2719.166873 (0,(1,3),2);
 010: 17 -2733.582031 -2718.894842 (0,(1,3),2);
 011: 12 -2765.322021 -2719.045814 (0,(1,3),2);
 012: 13 -2884.390381 -2719.045814 (0,(1,3),2);
 013: 12 -2682.717773 -2719.045814 (0,(1,3),2);
 014: 6 -2810.875977 -2719.049543 (0,(1,3),2);
 015: 14 -2767.427734 -2718.894842 (0,(1,3),2);
 016: 16 -2738.367432 -2718.894842 (0,(1,3),2);
 017: 15 -2746.175293 -2719.166873 (0,(1,3),2);
 018: 10 -2607.676025 -2719.166873 (0,(1,3),2);
 019: 14 -2724.512695 -2718.894842 (0,(1,3),2);
 020: 12 -2730.533691 -2718.894842 (0,(1,3),2);
 021: 12 -2707.447266 -2718.894842 (0,(1,3),2);
 022: 12 -2749.48877 -2719.166873 (0,(1,3),2);
 023: 17 -2778.598633 -2718.888722 (0,(1,3),2);
 024: 11 -2646.135498 -2718.894842 (0,(1,3),2);
 025: 14 -2734.446777 -2718.888722 (0,(1,3),2);
 026: 7 -2715.57373 -2719.049543 (0,(1,3),2);
 027: 11 -2751.005371 -2719.049543 (0,(1,3),2);
 028: 7 -2760.29541 -2719.049543 (0,(1,3),2);
 029: 16 -2685.479492 -2718.894842 (0,(1,3),2);
 030: 11 -2768.819824 -2719.045814 (0,(1,3),2);
 031: 16 -2702.841553 -2719.166873 (0,(1,3),2);
 032: 13 -2709.960938 -2718.888722 (0,(1,3),2);
 033: 17 -2693.57959 -2719.045814 (0,(1,3),2);
 034: 13 -2727.221191 -2718.888722 (0,(1,3),2);
 035: 12 -2696.017578 -2719.166873 (0,(1,3),2);
 036: 6 -2809.335449 -2719.166873 (0,(1,3),2);
 037: 8 -2765.077393 -2719.049543 (0,(1,3),2);
 038: 14 -2816.92041 -2719.166873 (0,(1,3),2);
 039: 14 -2734.30127 -2719.166873 (0,(1,3),2);
 040: 2 -2822.441406 -2719.018524 (0,(1,3),2);
 041: 13 -2677.26416 -2718.888722 (0,(1,3),2);
 042: 6 -2664.463379 -2719.166873 (0,(1,3),2);
 043: 13 -2734.322266 -2719.018524 (0,(1,3),2);
 044: 12 -2613.724854 -2719.166873 (0,(1,3),2);
 045: 10 -2740.468262 -2719.045814 (0,(1,3),2);
 046: 8 -2712.110352 -2719.166873 (0,(1,3),2);
 047: 7 -2670.127686 -2718.894842 (0,(1,3),2);
 048: 12 -2592.558105 -2718.888722 (0,(1,3),2);
 049: 15 -2772.273193 -2718.888722 (0,(1,3),2);
 050: 9 -2618.358887 -2718.894842 (0,(1,3),2);
 051: 12 -2737.887939 -2718.888722 (0,(1,3),2);
 052: 13 -2738.254883 -2719.045814 (0,(1,3),2);
 053: 13 -2810.304199 -2719.049543 (0,(1,3),2);
 054: 14 -2722.878906 -2719.166873 (0,(1,3),2);
 055: 7 -2779.063721 -2719.049543 (0,(1,3),2);
 056: 20 -2794.290771 -2718.888722 (0,(1,3),2);
 057: 15 -2763.919434 -2719.018524 (0,(1,3),2);
 058: 6 -2685.261719 -2719.045814 (0,(1,3),2);
 059: 11 -2661.540527 -2719.166873 (0,(1,3),2);
 060: 13 -2729.95459 -2719.018524 (0,(1,3),2);
 061: 18 -2720.986328 -2718.894842 (0,(1,3),2);
 062: 11 -2739.111328 -2718.888722 (0,(1,3),2);
 063: 13 -2674.910156 -2718.888722 (0,(1,3),2);
 064: 12 -2802.195312 -2719.166873 (0,(1,3),2);
 065: 16 -2723.961914 -2719.049543 (0,(1,3),2);
 066: 19 -2683.104004 -2719.049543 (0,(1,3),2);
 067: 12 -2653.737793 -2718.894842 (0,(1,3),2);
 068: 13 -2644.280273 -2718.888722 (0,(1,3),2);
 069: 4 -2630.477539 -2719.166873 (0,(1,3),2);
 070: 13 -2677.830078 -2718.888722 (0,(1,3),2);
 071: 15 -2725.845215 -2718.888722 (0,(1,3),2);
 072: 14 -2648.708984 -2718.894842 (0,(1,3),2);
 073: 15 -2734.732178 -2719.018524 (0,(1,3),2);
 074: 15 -2692.561035 -2719.018524 (0,(1,3),2);
 075: 16 -2753.388672 -2718.888722 (0,(1,3),2);
 076: 15 -2689.907227 -2719.045814 (0,(1,3),2);
 077: 11 -2747.788086 -2718.888722 (0,(1,3),2);
 078: 10 -2778.941895 -2718.888722 (0,(1,3),2);
 079: 18 -2764.938965 -2719.166873 (0,(1,3),2);
 080: 16 -2675.071289 -2718.894842 (0,(1,3),2);
 081: 7 -2629.354004 -2719.166873 (0,(1,3),2);
 082: 13 -2667.851562 -2719.166873 (0,(1,3),2);
 083: 14 -2664.234375 -2718.888722 (0,(1,3),2);
 084: 13 -2742.99707 -2718.894842 (0,(1,3),2);
 085: 11 -2656.218262 -2719.166873 (0,(1,3),2);
 086: 14 -2778.811279 -2718.894842 (0,(1,3),2);
 087: 14 -2752.583008 -2718.888722 (0,(1,3),2);
 088: 12 -2685.202148 -2718.888722 (0,(1,3),2);
 089: 4 -2731.068359 -2719.166873 (0,(1,3),2);
 090: 14 -2699.219238 -2719.166873 (0,(1,3),2);
 091: 5 -2818.26709 -2719.045814 (0,(1,3),2);
 092: 19 -2703.701172 -2718.888722 (0,(1,3),2);
 093: 10 -2673.268066 -2719.049543 (0,(1,3),2);
 094: 13 -2611.60791 -2719.166873 (0,(1,3),2);
 095: 7 -2797.390869 -2719.049543 (0,(1,3),2);
 096: 15 -2671.119629 -2719.018524 (0,(1,3),2);
 097: 11 -2670.677246 -2719.045814 (0,(1,3),2);
 098: 9 -2644.614746 -2718.888722 (0,(1,3),2);
 099: 10 -2739.482422 -2719.045814 (0,(1,3),2);
 100: 10 -2672.894531 -2718.888722 (0,(1,3),2);
 101: 10 -2698.666748 -2718.894842 (0,(1,3),2);
 102: 7 -2660.125732 -2719.166873 (0,(1,3),2);
 103: 18 -2672.71875 -2719.166873 (0,(1,3),2);
 104: 8 -2867.778809 -2726.218226 (0,(1,3),2);
 105: 14 -2751.363525 -2718.894842 (0,(1,3),2);
 106: 10 -2707.469238 -2719.049543 (0,(1,3),2);
 107: 13 -2778.255371 -2718.888722 (0,(1,3),2);
 108: 10 -2700.766602 -2718.888722 (0,(1,3),2);
 109: 12 -2674.441406 -2718.888722 (0,(1,3),2);
 110: 12 -2637.967285 -2718.888722 (0,(1,3),2);
 111: 12 -2727.109863 -2718.894842 (0,(1,3),2);
 112: 18 -2673.322998 -2719.045814 (0,(1,3),2);
 113: 11 -2775.652588 -2719.049543 (0,(1,3),2);
 114: 12 -2639.860352 -2718.888722 (0,(1,3),2);
 115: 8 -2835.151367 -2719.049543 (0,(1,3),2);
 116: 11 -2721.050781 -2718.888722 (0,(1,3),2);
 117: 10 -2863.51416 -2719.045814 (0,(1,3),2);
 118: 16 -2779.640137 -2719.018524 (0,(1,3),2);
 119: 11 -2629.234375 -2718.888722 (0,(1,3),2);
 120: 10 -2671.438965 -2718.894842 (0,(1,3),2);
 121: 13 -2777.451904 -2718.894842 (0,(1,3),2);
 122: 12 -2727.958984 -2719.018524 (0,(1,3),2);
 123: 13 -2741.577637 -2718.894842 (0,(1,3),2);
 124: 11 -2780.61377 -2719.049543 (0,(1,3),2);
 125: 12 -2746.523926 -2718.888722 (0,(1,3),2);
 126: 14 -2787.633057 -2718.894842 (0,(1,3),2);
 127: 14 -2730.990723 -2718.894842 (0,(1,3),2);
 128: 13 -2677.3396 -2719.166873 (0,(1,3),2);
 129: 13 -2631.85083 -2718.888722 (0,(1,3),2);
 130: 12 -2704.185059 -2718.894842 (0,(1,3),2);
 131: 5 -2722.483887 -2719.166873 (0,(1,3),2);
 132: 12 -2630.341553 -2719.166873 (0,(1,3),2);
 133: 11 -2878.227051 -2719.018524 (0,(1,3),2);
 134: 8 -2622.046875 -2718.894842 (0,(1,3),2);
 135: 15 -2660.712402 -2719.045814 (0,(1,3),2);
 136: 10 -2688.810059 -2718.888722 (0,(1,3),2);
 137: 16 -2718.570068 -2719.166873 (0,(1,3),2);
 138: 13 -2627.12793 -2718.894842 (0,(1,3),2);
 139: 11 -2775.73584 -2719.049543 (0,(1,3),2);
 140: 6 -2644.787109 -2719.166873 (0,(1,3),2);
 141: 4 -2598.800781 -2719.166873 (0,(1,3),2);
 142: 10 -2712.460449 -2718.894842 (0,(1,3),2);
 143: 6 -2693.940674 -2719.166873 (0,(1,3),2);
 144: 12 -2623.926758 -2718.894842 (0,(1,3),2);
 145: 13 -2699.023193 -2718.888722 (0,(1,3),2);
 146: 14 -2793.746338 -2718.894842 (0,(1,3),2);
 147: 8 -2689.974365 -2719.166873 (0,(1,3),2);
 148: 13 -2629.493164 -2718.894842 (0,(1,3),2);
 149: 11 -2762.262695 -2718.888722 (0,(1,3),2);
 150: 11 -2614.190918 -2718.888722 (0,(1,3),2);
 151: 13 -2778.355469 -2719.049543 (0,(1,3),2);
 152: 6 -2697.184814 -2719.166873 (0,(1,3),2);
 153: 8 -2754.97876 -2719.049543 (0,(1,3),2);
 154: 15 -2751.786865 -2718.888722 (0,(1,3),2);
 155: 11 -2640.877441 -2718.894842 (0,(1,3),2);
 156: 15 -2768.378418 -2718.888722 (0,(1,3),2);
 157: 15 -2716.699707 -2718.888722 (0,(1,3),2);
 158: 7 -2874.371582 -2726.218226 (0,(1,3),2);
 159: 14 -2819.621582 -2718.894842 (0,(1,3),2);
 160: 13 -2772.266602 -2718.888722 (0,(1,3),2);
 161: 16 -2745.076172 -2718.894842 (0,(1,3),2);
 162: 9 -2677.047363 -2718.894842 (0,(1,3),2);
 163: 11 -2661.955322 -2718.894842 (0,(1,3),2);
 164: 10 -2649.534912 -2718.894842 (0,(1,3),2);
 165: 16 -2733.605957 -2718.888722 (0,(1,3),2);
 166: 10 -2565.026855 -2718.894842 (0,(1,3),2);
 167: 9 -2780.697266 -2719.018524 (0,(1,3),2);
 168: 15 -2708.194336 -2718.888722 (0,(1,3),2);
 169: 8 -2768.031982 -2719.045814 (0,(1,3),2);
 170: 11 -2685.927979 -2718.894842 (0,(1,3),2);
 171: 17 -2735.11377 -2718.894842 (0,(1,3),2);
 172: 10 -2704.590088 -2719.049543 (0,(1,3),2);
 173: 11 -2716.233154 -2719.166873 (0,(1,3),2);
 174: 6 -2757.187988 -2719.018524 (0,(1,3),2);
 175: 11 -2751.008301 -2719.049543 (0,(1,3),2);
 176: 11 -2663.952393 -2718.894842 (0,(1,3),2);
 177: 14 -2792.854492 -2718.888722 (0,(1,3),2);
 178: 11 -2685.891602 -2718.888722 (0,(1,3),2);
 179: 12 -2688.205566 -2718.888722 (0,(1,3),2);
 180: 14 -2697.93457 -2718.894842 (0,(1,3),2);
 181: 8 -2809.004395 -2719.045814 (0,(1,3),2);
 182: 7 -2741.231201 -2719.018524 (0,(1,3),2);
 183: 11 -2749.162598 -2718.888722 (0,(1,3),2);
 184: 7 -2747.521973 -2719.166873 (0,(1,3),2);
 185: 18 -2695.397461 -2718.888722 (0,(1,3),2);
 186: 8 -2671.705811 -2718.888722 (0,(1,3),2);
 187: 13 -2651.717285 -2718.888722 (0,(1,3),2);
 188: 9 -2792.628906 -2718.888722 (0,(1,3),2);
 189: 7 -2790.682861 -2719.049543 (0,(1,3),2);
 190: 17 -2746.01001 -2719.018524 (0,(1,3),2);
 191: 15 -2674.098145 -2719.018524 (0,(1,3),2);
 192: 18 -2724.272217 -2719.166873 (0,(1,3),2);
 193: 2 -2779.24707 -2719.018524 (0,(1,3),2);
 194: 12 -2733.937012 -2718.894842 (0,(1,3),2);
 195: 15 -2775.976562 -2719.166873 (0,(1,3),2);
 196: 12 -2665.661621 -2718.894842 (0,(1,3),2);
 197: 1 -2737.571777 -2719.213825 (0,(1,3),2);
 198: 9 -2721.906738 -2718.888722 (0,(1,3),2);
 199: 12 -2762.836182 -2719.018524 (0,(1,3),2);
 200: 12 -2742.511719 -2719.166873 (0,(1,3),2);
 201: 6 -2705.943359 -2719.166873 (0,(1,3),2);
 202: 6 -2699.834961 -2719.166873 (0,(1,3),2);
 203: 15 -2577.064697 -2718.888722 (0,(1,3),2);
 204: 9 -2819.064941 -2719.045814 (0,(1,3),2);
 205: 9 -2702.303711 -2719.166873 (0,(1,3),2);
 206: 17 -2689.095703 -2719.166873 (0,(1,3),2);
 207: 12 -2772.046387 -2718.888722 (0,(1,3),2);
 208: 12 -2661.680176 -2718.888722 (0,(1,3),2);
 209: 4 -2685.919678 -2719.166873 (0,(1,3),2);
 210: 15 -2654.645996 -2718.894842 (0,(1,3),2);
 211: 11 -2758.325928 -2718.894842 (0,(1,3),2);
 212: 6 -2745.152832 -2719.018524 (0,(1,3),2);
 213: 15 -2773.869629 -2718.894842 (0,(1,3),2);
 214: 12 -2675.987061 -2719.045814 (0,(1,3),2);
 215: 9 -2664.026855 -2718.894842 (0,(1,3),2);
 216: 15 -2711.020508 -2718.888722 (0,(1,3),2);
 217: 9 -2622.070801 -2718.888722 (0,(1,3),2);
 218: 21 -2756.320801 -2718.888722 (0,(1,3),2);
 219: 14 -2754.179199 -2718.888722 (0,(1,3),2);
 220: 13 -2710.55957 -2718.888722 (0,(1,3),2);
 221: 5 -2730.560791 -2719.049543 (0,(1,3),2);
 222: 13 -2804.912354 -2718.894842 (0,(1,3),2);
 223: 11 -2628.951172 -2718.894842 (0,(1,3),2);
 224: 17 -2712.849121 -2719.166873 (0,(1,3),2);
 225: 19 -2691.155762 -2718.894842 (0,(1,3),2);
 226: 12 -2734.111816 -2719.018524 (0,(1,3),2);
 227: 9 -2792.397461 -2719.049543 (0,(1,3),2);
 228: 13 -2719.161133 -2719.166873 (0,(1,3),2);
 229: 11 -2637.54834 -2718.888722 (0,(1,3),2);
 230: 13 -2785.427002 -2718.888722 (0,(1,3),2);
 231: 5 -2643.205811 -2719.166873 (0,(1,3),2);
 232: 15 -2668.153564 -2718.894842 (0,(1,3),2);
 233: 11 -2749.73877 -2719.049543 (0,(1,3),2);
 234: 13 -2685.895508 -2718.888722 (0,(1,3),2);
 235: 10 -2719.856934 -2718.894842 (0,(1,3),2);
 236: 11 -2673.460449 -2718.894842 (0,(1,3),2);
 237: 16 -2701.91748 -2719.166873 (0,(1,3),2);
 238: 15 -2789.866699 -2718.894842 (0,(1,3),2);
 239: 14 -2732.394043 -2719.049543 (0,(1,3),2);
 240: 16 -2699.236816 -2718.894842 (0,(1,3),2);
 241: 15 -2755.085449 -2719.045814 (0,(1,3),2);
 242: 15 -2717.274658 -2718.894842 (0,(1,3),2);
 243: 14 -2645.626709 -2718.894842 (0,(1,3),2);
 244: 15 -2748.993652 -2719.049543 (0,(1,3),2);
 245: 6 -2643.911133 -2719.166873 (0,(1,3),2);
 246: 12 -2653.67041 -2718.888722 (0,(1,3),2);
 247: 9 -2613.680176 -2718.894842 (0,(1,3),2);
 248: 8 -2663.483887 -2719.049543 (0,(1,3),2);
 249: 11 -2711.577637 -2718.888722 (0,(1,3),2);
 250: 7 -2659.249023 -2718.888722 (0,(1,3),2);
 251: 7 -2870.71875 -2719.049543 (0,(1,3),2);
 252: 11 -2797.688721 -2719.049543 (0,(1,3),2);
 253: 13 -2696.859863 -2718.894842 (0,(1,3),2);
 254: 12 -2732.210205 -2719.018524 (0,(1,3),2);
 255: 10 -2738.224121 -2718.888722 (0,(1,3),2);
 256: 14 -2671.308105 -2718.894842 (0,(1,3),2);
 257: 10 -2644.983887 -2718.894842 (0,(1,3),2);
 258: 14 -2614.074219 -2718.888722 (0,(1,3),2);
 259: 7 -2711.708252 -2719.166873 (0,(1,3),2);
 260: 7 -2792.8125 -2719.049543 (0,(1,3),2);
 261: 12 -2662.577637 -2719.166873 (0,(1,3),2);
 262: 18 -2680.023926 -2718.894842 (0,(1,3),2);
 263: 9 -2731.051514 -2719.049543 (0,(1,3),2);
 264: 11 -2713.189697 -2719.166873 (0,(1,3),2);
 265: 13 -2754.626953 -2718.894842 (0,(1,3),2);
 266: 12 -2677.416016 -2718.888722 (0,(1,3),2);
 267: 18 -2702.311768 -2718.888722 (0,(1,3),2);
 268: 15 -2786.583984 -2718.888722 (0,(1,3),2);
 269: 12 -2782.587402 -2719.045814 (0,(1,3),2);
 270: 15 -2669.736084 -2719.018524 (0,(1,3),2);
 271: 12 -2729.426758 -2719.018524 (0,(1,3),2);
 272: 14 -2743.134277 -2718.894842 (0,(1,3),2);
 273: 9 -2717.746826 -2719.166873 (0,(1,3),2);
 274: 14 -2749.113281 -2718.888722 (0,(1,3),2);
 275: 14 -2686.910645 -2719.049543 (0,(1,3),2);
 276: 5 -2679.755859 -2719.166873 (0,(1,3),2);
 277: 14 -2722.800781 -2719.166873 (0,(1,3),2);
 278: 13 -2740.501465 -2718.894842 (0,(1,3),2);
 279: 11 -2774.745117 -2719.045814 (0,(1,3),2);
 280: 12 -2670.031006 -2718.894842 (0,(1,3),2);
 281: 12 -2687.923828 -2719.018524 (0,(1,3),2);
 282: 17 -2720.11084 -2718.888722 (0,(1,3),2);
 283: 12 -2761.275635 -2718.888722 (0,(1,3),2);
 284: 12 -2706.606201 -2719.049543 (0,(1,3),2);
 285: 15 -2717.516602 -2718.894842 (0,(1,3),2);
 286: 11 -2661.964844 -2718.888722 (0,(1,3),2);
 287: 3 -2758.413086 -2719.018524 (0,(1,3),2);
 288: 7 -2618.958252 -2719.166873 (0,(1,3),2);
 289: 13 -2644.664062 -2719.166873 (0,(1,3),2);
 290: 6 -2723.213379 -2719.018524 (0,(1,3),2);
 291: 13 -2729.825684 -2718.888722 (0,(1,3),2);
 292: 12 -2806.407227 -2719.049543 (0,(1,3),2);
 293: 14 -2768.864258 -2718.894842 (0,(1,3),2);
 294: 15 -2708.927246 -2719.049543 (0,(1,3),2);
 295: 14 -2763.382568 -2718.894842 (0,(1,3),2);
 296: 14 -2718.112793 -2718.888722 (0,(1,3),2);
 297: 9 -2825.746582 -2719.049543 (0,(1,3),2);
 298: 12 -2720.365723 -2719.045814 (0,(1,3),2);
 299: 10 -2803.442383 -2719.049543 (0,(1,3),2);
 300: 16 -2741.705078 -2718.894842 (0,(1,3),2);
 301: 9 -2541.935547 -2718.894842 (0,(1,3),2);
 302: 13 -2760.615723 -2719.049543 (0,(1,3),2);
 303: 15 -2758.629639 -2719.018524 (0,(1,3),2);
 304: 9 -2870.901611 -2726.182978 (0,(1,3),2);
 305: 13 -2740.111572 -2718.888722 (0,(1,3),2);
 306: 18 -2748.24707 -2719.018524 (0,(1,3),2);
 307: 11 -2565.865723 -2718.888722 (0,(1,3),2);
 308: 15 -2663.777344 -2719.166873 (0,(1,3),2);
 309: 8 -2829.34375 -2718.888722 (0,(1,3),2);
 310: 16 -2729.299561 -2719.018524 (0,(1,3),2);
 311: 9 -2748.310547 -2719.166873 (0,(1,3),2);
 312: 13 -2790.824219 -2719.018524 (0,(1,3),2);
 313: 11 -2625.615723 -2718.888722 (0,(1,3),2);
 314: 8 -2756.705811 -2719.045814 (0,(1,3),2);
 315: 15 -2667.992188 -2719.166873 (0,(1,3),2);
 316: 11 -2635.235352 -2718.894842 (0,(1,3),2);
 317: 6 -2817.754639 -2719.166873 (0,(1,3),2);
 318: 13 -2723.858887 -2719.018524 (0,(1,3),2);
 319: 14 -2703.236084 -2718.894842 (0,(1,3),2);
 320: 14 -2736.969238 -2718.888722 (0,(1,3),2);
 321: 16 -2698.40918 -2718.894842 (0,(1,3),2);
 322: 4 -2812.942871 -2719.018524 (0,(1,3),2);
 323: 9 -2675.429688 -2719.018524 (0,(1,3),2);
 324: 9 -2840.38916 -2719.018524 (0,(1,3),2);
 325: 4 -2647.149658 -2719.166873 (0,(1,3),2);
 326: 12 -2727.788086 -2718.894842 (0,(1,3),2);
 327: 9 -2742.493164 -2718.894842 (0,(1,3),2);
 328: 14 -2667.225098 -2718.888722 (0,(1,3),2);
 329: 3 -2873.283203 -2719.018524 (0,(1,3),2);
 330: 9 -2730.049316 -2719.049543 (0,(1,3),2);
 331: 12 -2718.852295 -2719.018524 (0,(1,3),2);
 332: 12 -2694.140137 -2718.888722 (0,(1,3),2);
 333: 7 -2757.058838 -2719.049543 (0,(1,3),2);
 334: 8 -2601.006104 -2719.166873 (0,(1,3),2);
 335: 14 -2619.460693 -2718.894842 (0,(1,3),2);
 336: 13 -2758.226562 -2718.888722 (0,(1,3),2);
 337: 15 -2718.227051 -2719.166873 (0,(1,3),2);
 338: 11 -2756.546631 -2718.888722 (0,(1,3),2);
 339: 18 -2706.743164 -2719.166873 (0,(1,3),2);
 340: 8 -2657.5625 -2719.018524 (0,(1,3),2);
 341: 13 -2774.427246 -2719.166873 (0,(1,3),2);
 342: 10 -2597.271973 -2718.894842 (0,(1,3),2);
 343: 10 -2701.46875 -2718.894842 (0,(1,3),2);
 344: 14 -2658.399902 -2719.166873 (0,(1,3),2);
 345: 11 -2763.825684 -2718.888722 (0,(1,3),2);
 346: 19 -2752.311035 -2718.894842 (0,(1,3),2);
 347: 6 -2701.585449 -2719.166873 (0,(1,3),2);
 348: 14 -2750.963867 -2719.049543 (0,(1,3),2);
 349: 11 -2624.717285 -2718.894842 (0,(1,3),2);
 350: 9 -2821.635986 -2726.232973 (0,(1,3),2);
 351: 13 -2811.512695 -2718.888722 (0,(1,3),2);
 352: 12 -2756.657471 -2719.018524 (0,(1,3),2);
 353: 17 -2641.137695 -2719.018524 (0,(1,3),2);
 354: 18 -2699.64917 -2718.888722 (0,(1,3),2);
 355: 12 -2747.193604 -2718.894842 (0,(1,3),2);
 356: 11 -2744.092285 -2718.894842 (0,(1,3),2);
 357: 6 -2823.013184 -2719.049543 (0,(1,3),2);
 358: 11 -2754.078857 -2718.888722 (0,(1,3),2);
 359: 8 -2808.457275 -2719.049543 (0,(1,3),2);
 360: 11 -2612.298584 -2718.888722 (0,(1,3),2);
 361: 7 -2657.525146 -2719.018524 (0,(1,3),2);
 362: 13 -2673.897949 -2718.888722 (0,(1,3),2);
 363: 5 -2773.638184 -2719.166873 (0,(1,3),2);
 364: 12 -2659.617432 -2718.888722 (0,(1,3),2);
 365: 16 -2755.305664 -2718.888722 (0,(1,3),2);
 366: 13 -2766.789062 -2718.894842 (0,(1,3),2);
 367: 18 -2750.261719 -2719.018524 (0,(1,3),2);
 368: 16 -2770.406738 -2719.166873 (0,(1,3),2);
 369: 15 -2723.973633 -2718.894842 (0,(1,3),2);
 370: 15 -2792.718262 -2719.166873 (0,(1,3),2);
 371: 11 -2875.722168 -2719.049543 (0,(1,3),2);
 372: 13 -2763.038086 -2719.166873 (0,(1,3),2);
 373: 14 -2723.644287 -2718.888722 (0,(1,3),2);
 374: 10 -2898.410645 -2726.218226 (0,(1,3),2);
 375: 10 -2810.981445 -2719.045814 (0,(1,3),2);
 376: 16 -2641.53125 -2719.018524 (0,(1,3),2);
 377: 16 -2691.871094 -2719.045814 (0,(1,3),2);
 378: 13 -2661.916504 -2718.894842 (0,(1,3),2);
 379: 5 -2700.099609 -2719.166873 (0,(1,3),2);
 380: 13 -2760.978027 -2718.888722 (0,(1,3),2);
 381: 10 -2670.829102 -2718.888722 (0,(1,3),2);
 382: 10 -2660.973389 -2719.166873 (0,(1,3),2);
 383: 12 -2741.723877 -2719.049543 (0,(1,3),2);
 384: 16 -2824.854004 -2718.888722 (0,(1,3),2);
 385: 16 -2706.135254 -2719.166873 (0,(1,3),2);
 386: 15 -2693.642578 -2718.894842 (0,(1,3),2);
 387: 12 -2667.717773 -2719.166873 (0,(1,3),2);
 388: 8 -2716.81665 -2718.888722 (0,(1,3),2);
 389: 11 -2598.763672 -2718.894842 (0,(1,3),2);
 390: 6 -2658.181641 -2719.166873 (0,(1,3),2);
 391: 12 -2752.020996 -2718.894842 (0,(1,3),2);
 392: 14 -2672.040527 -2718.888722 (0,(1,3),2);
 393: 6 -2729.81543 -2719.045814 (0,(1,3),2);
 394: 14 -2676.25 -2718.888722 (0,(1,3),2);
 395: 21 -2734.588623 -2718.888722 (0,(1,3),2);
 396: 11 -2690.971191 -2718.888722 (0,(1,3),2);
 397: 7 -2731.319824 -2719.049543 (0,(1,3),2);
 398: 11 -2690.672607 -2718.888722 (0,(1,3),2);
 399: 14 -2590.212158 -2719.166873 (0,(1,3),2);
 400: 15 -2755.318848 -2718.894842 (0,(1,3),2);
 401: 10 -2664.254395 -2718.888722 (0,(1,3),2);
 402: 13 -2730.996338 -2718.888722 (0,(1,3),2);
 403: 13 -2706.728271 -2719.018524 (0,(1,3),2);
 404: 7 -2699.723877 -2719.018524 (0,(1,3),2);
 405: 14 -2704.541504 -2718.894842 (0,(1,3),2);
 406: 13 -2651.224365 -2719.166873 (0,(1,3),2);
 407: 10 -2682.398926 -2718.888722 (0,(1,3),2);
 408: 14 -2727.968018 -2718.888722 (0,(1,3),2);
 409: 19 -2689.161133 -2719.166873 (0,(1,3),2);
 410: 10 -2778.272949 -2719.045814 (0,(1,3),2);
 411: 11 -2639.775391 -2718.888722 (0,(1,3),2);
 412: 13 -2711.278809 -2718.894842 (0,(1,3),2);
 413: 12 -2745.424316 -2718.894842 (0,(1,3),2);
 414: 12 -2659.833496 -2719.018524 (0,(1,3),2);
 415: 12 -2671.933594 -2719.049543 (0,(1,3),2);
 416: 17 -2730.407715 -2718.894842 (0,(1,3),2);
 417: 12 -2747.810059 -2718.894842 (0,(1,3),2);
 418: 19 -2731.895996 -2718.888722 (0,(1,3),2);
 419: 9 -2768.677246 -2719.049543 (0,(1,3),2);
 420: 13 -2701.053467 -2718.888722 (0,(1,3),2);
 421: 10 -2614.95166 -2718.888722 (0,(1,3),2);
 422: 12 -2754.330566 -2718.888722 (0,(1,3),2);
 423: 18 -2657.990723 -2719.049543 (0,(1,3),2);
 424: 9 -2729.486816 -2718.894842 (0,(1,3),2);
 425: 7 -2754.464844 -2719.166873 (0,(1,3),2);
 426: 11 -2757.836426 -2719.018524 (0,(1,3),2);
 427: 12 -2706.106934 -2718.888722 (0,(1,3),2);
 428: 12 -2681.727051 -2718.888722 (0,(1,3),2);
 429: 12 -2621.582031 -2718.894842 (0,(1,3),2);
 430: 15 -2850.7771 -2718.888722 (0,(1,3),2);
 431: 12 -2830.059326 -2726.232973 (0,(1,3),2);
 432: 13 -2687.52002 -2718.894842 (0,(1,3),2);
 433: 13 -2680.18457 -2718.894842 (0,(1,3),2);
 434: 9 -2607.043701 -2718.894842 (0,(1,3),2);
 435: 20 -2755.551514 -2718.894842 (0,(1,3),2);
 436: 11 -2729.507812 -2718.894842 (0,(1,3),2);
 437: 14 -2692.903076 -2718.894842 (0,(1,3),2);
 438: 15 -2718.712402 -2718.888722 (0,(1,3),2);
 439: 14 -2724.132812 -2719.166873 (0,(1,3),2);
 440: 10 -2626.302734 -2718.888722 (0,(1,3),2);
 441: 6 -2701.718994 -2719.166873 (0,(1,3),2);
 442: 17 -2756.221191 -2719.045814 (0,(1,3),2);
 443: 13 -2702.045898 -2718.888722 (0,(1,3),2);
 444: 17 -2651.27832 -2718.888722 (0,(1,3),2);
 445: 17 -2798.130615 -2718.894842 (0,(1,3),2);
 446: 10 -2703.446777 -2719.166873 (0,(1,3),2);
 447: 11 -2743.092529 -2718.894842 (0,(1,3),2);
 448: 4 -2689.047852 -2719.166873 (0,(1,3),2);
 449: 14 -2847.923828 -2719.018524 (0,(1,3),2);
 450: 16 -2708.55957 -2718.888722 (0,(1,3),2);
 451: 5 -2717.848389 -2719.166873 (0,(1,3),2);
 452: 13 -2752.449463 -2718.888722 (0,(1,3),2);
 453: 15 -2720.527344 -2719.045814 (0,(1,3),2);
 454: 13 -2686.947754 -2718.888722 (0,(1,3),2);
 455: 1 -2661.265869 -2719.213825 (0,(1,3),2);
 456: 14 -2679.347656 -2718.888722 (0,(1,3),2);
 457: 6 -2703.399902 -2719.166873 (0,(1,3),2);
 458: 14 -2790.861084 -2719.049543 (0,(1,3),2);
 459: 10 -2841.724121 -2719.166873 (0,(1,3),2);
 460: 11 -2663.07666 -2718.888722 (0,(1,3),2);
 461: 14 -2734.134033 -2719.018524 (0,(1,3),2);
 462: 8 -2812.314453 -2719.045814 (0,(1,3),2);
 463: 12 -2673.31543 -2718.894842 (0,(1,3),2);
 464: 14 -2740.883301 -2719.018524 (0,(1,3),2);
 465: 13 -2765.291992 -2719.049543 (0,(1,3),2);
 466: 14 -2641.457275 -2719.166873 (0,(1,3),2);
 467: 14 -2690.59375 -2718.894842 (0,(1,3),2);
 468: 17 -2730.987305 -2719.049543 (0,(1,3),2);
 469: 10 -2651.730469 -2718.888722 (0,(1,3),2);
 470: 13 -2682.523926 -2718.888722 (0,(1,3),2);
 471: 14 -2770.218262 -2719.049543 (0,(1,3),2);
 472: 14 -2658.231201 -2718.894842 (0,(1,3),2);
 473: 4 -2730.751221 -2719.166873 (0,(1,3),2);
 474: 15 -2670.558594 -2719.018524 (0,(1,3),2);
 475: 14 -2755.412598 -2718.888722 (0,(1,3),2);
 476: 6 -2763.39209 -2719.166873 (0,(1,3),2);
 477: 13 -2733.856445 -2718.888722 (0,(1,3),2);
 478: 11 -2729.560547 -2718.888722 (0,(1,3),2);
 479: 11 -2706.885742 -2718.888722 (0,(1,3),2);
 480: 10 -2622.39502 -2718.894842 (0,(1,3),2);
 481: 13 -2641.365479 -2719.166873 (0,(1,3),2);
 482: 16 -2724.443848 -2719.049543 (0,(1,3),2);
 483: 15 -2764.722168 -2718.894842 (0,(1,3),2);
 484: 14 -2715.189697 -2719.166873 (0,(1,3),2);
 485: 11 -2757.406738 -2718.894842 (0,(1,3),2);
 486: 15 -2688.567871 -2718.894842 (0,(1,3),2);
 487: 16 -2768.013428 -2718.894842 (0,(1,3),2);
 488: 13 -2684.907227 -2719.049543 (0,(1,3),2);
 489: 8 -2740.027832 -2719.166873 (0,(1,3),2);
 490: 11 -2692.062988 -2718.888722 (0,(1,3),2);
 491: 12 -2678.124756 -2719.049543 (0,(1,3),2);
 492: 16 -2731.226807 -2718.894842 (0,(1,3),2);
 493: 14 -2611.134766 -2718.888722 (0,(1,3),2);
 494: 14 -2682.963135 -2718.894842 (0,(1,3),2);
 495: 12 -2680.88208 -2718.888722 (0,(1,3),2);
 496: 16 -2689.35083 -2719.049543 (0,(1,3),2);
 497: 16 -2656.752197 -2719.166873 (0,(1,3),2);
 498: 14 -2708.061279 -2718.894842 (0,(1,3),2);
 499: 16 -2611.675293 -2718.894842 (0,(1,3),2);
 500: 9 -2789.718506 -2719.045814 (0,(1,3),2);
 501: 11 -2751.90625 -2719.049543 (0,(1,3),2);
 502: 7 -2713.651855 -2719.166873 (0,(1,3),2);
 503: 13 -2735.195068 -2719.049543 (0,(1,3),2);
 504: 7 -2730.866211 -2719.166873 (0,(1,3),2);
 505: 17 -2754.578125 -2718.888722 (0,(1,3),2);
 506: 7 -2695.505859 -2719.166873 (0,(1,3),2);
 507: 15 -2739.617676 -2718.888722 (0,(1,3),2);
 508: 14 -2749.673096 -2718.888722 (0,(1,3),2);
 509: 1 -2730.792236 -2719.213825 (0,(1,3),2);
 510: 14 -2679.871338 -2719.018524 (0,(1,3),2);
 511: 12 -2712.745117 -2718.894842 (0,(1,3),2);
 512: 19 -2678.947266 -2718.894842 (0,(1,3),2);
 513: 13 -2685.838379 -2719.166873 (0,(1,3),2);
 514: 10 -2796.075195 -2719.049543 (0,(1,3),2);
 515: 15 -2634.984619 -2719.166873 (0,(1,3),2);
 516: 10 -2766.682617 -2718.888722 (0,(1,3),2);
 517: 12 -2754.893066 -2719.166873 (0,(1,3),2);
 518: 7 -2718.732666 -2719.018524 (0,(1,3),2);
 519: 6 -2696.887695 -2719.166873 (0,(1,3),2);
 520: 17 -2698.350098 -2718.894842 (0,(1,3),2);
 521: 11 -2612.145264 -2718.888722 (0,(1,3),2);
 522: 13 -2745.53418 -2718.894842 (0,(1,3),2);
 523: 11 -2596.182129 -2718.888722 (0,(1,3),2);
 524: 12 -2766.34668 -2719.049543 (0,(1,3),2);
 525: 11 -2681.068115 -2718.894842 (0,(1,3),2);
 526: 16 -2751.216064 -2718.888722 (0,(1,3),2);
 527: 13 -2667.931641 -2719.045814 (0,(1,3),2);
 528: 17 -2719.904541 -2719.049543 (0,(1,3),2);
 529: 12 -2685.394775 -2718.888722 (0,(1,3),2);
 530: 15 -2713.615479 -2719.049543 (0,(1,3),2);
 531: 12 -2712.625488 -2718.888722 (0,(1,3),2);
 532: 12 -2706.352051 -2718.894842 (0,(1,3),2);
 533: 1 -2659.596191 -2719.213825 (0,(1,3),2);
 534: 16 -2639.70459 -2718.894842 (0,(1,3),2);
 535: 12 -2666.28833 -2718.888722 (0,(1,3),2);
 536: 13 -2650.894287 -2718.888722 (0,(1,3),2);
 537: 11 -2577.291016 -2718.888722 (0,(1,3),2);
 538: 11 -2715.716797 -2718.894842 (0,(1,3),2);
 539: 11 -2679.929932 -2719.166873 (0,(1,3),2);
 540: 13 -2694.68457 -2718.888722 (0,(1,3),2);
 541: 7 -2749.849854 -2719.045814 (0,(1,3),2);
 542: 9 -2885.717529 -2726.182978 (0,(1,3),2);
 543: 7 -2822.080811 -2719.045814 (0,(1,3),2);
 544: 10 -2694.772461 -2719.018524 (0,(1,3),2);
 545: 8 -2804.081055 -2719.049543 (0,(1,3),2);
 546: 10 -2602.83374 -2718.888722 (0,(1,3),2);
 547: 14 -2697.675049 -2719.018524 (0,(1,3),2);
 548: 15 -2709.810303 -2718.894842 (0,(1,3),2);
 549: 12 -2708.626465 -2718.894842 (0,(1,3),2);
 550: 14 -2703.882812 -2718.894842 (0,(1,3),2);
 551: 8 -2678.555176 -2719.049543 (0,(1,3),2);
 552: 13 -2769.842041 -2718.888722 (0,(1,3),2);
 553: 18 -2771.833008 -2719.049543 (0,(1,3),2);
 554: 13 -2644.017334 -2719.049543 (0,(1,3),2);
 555: 13 -2781.25293 -2719.018524 (0,(1,3),2);
 556: 12 -2687.974121 -2718.894842 (0,(1,3),2);
 557: 9 -2724.574707 -2719.166873 (0,(1,3),2);
 558: 7 -2656.94458 -2719.166873 (0,(1,3),2);
 559: 11 -2621.558105 -2718.894842 (0,(1,3),2);
 560: 7 -2863.52124 -2719.049543 (0,(1,3),2);
 561: 19 -2716.617676 -2718.894842 (0,(1,3),2);
 562: 13 -2815.42334 -2718.894842 (0,(1,3),2);
 563: 14 -2723.51001 -2718.888722 (0,(1,3),2);
 564: 13 -2633.312012 -2718.894842 (0,(1,3),2);
 565: 9 -2747.197021 -2718.894842 (0,(1,3),2);
 566: 9 -2637.579346 -2718.888722 (0,(1,3),2);
 567: 13 -2668.769531 -2718.888722 (0,(1,3),2);
 568: 13 -2652.869141 -2719.045814 (0,(1,3),2);
 569: 15 -2706.562744 -2719.018524 (0,(1,3),2);
 570: 11 -2793.530273 -2718.888722 (0,(1,3),2);
 571: 13 -2681.459473 -2719.049543 (0,(1,3),2);
 572: 8 -2687.094727 -2719.018524 (0,(1,3),2);
 573: 12 -2739.692871 -2719.049543 (0,(1,3),2);
 574: 5 -2746.70166 -2719.166873 (0,(1,3),2);
 575: 13 -2745.172852 -2718.888722 (0,(1,3),2);
 576: 14 -2741.010254 -2718.894842 (0,(1,3),2);
 577: 13 -2743.637451 -2718.894842 (0,(1,3),2);
 578: 12 -2758.526855 -2719.166873 (0,(1,3),2);
 579: 11 -2764.369629 -2719.018524 (0,(1,3),2);
 580: 15 -2782.381836 -2719.045814 (0,(1,3),2);
 581: 13 -2702.481445 -2718.894842 (0,(1,3),2);
 582: 17 -2730.29834 -2718.888722 (0,(1,3),2);
 583: 11 -2696.211182 -2718.888722 (0,(1,3),2);
 584: 15 -2625.467041 -2718.888722 (0,(1,3),2);
 585: 14 -2646.081787 -2718.894842 (0,(1,3),2);
 586: 13 -2671.295654 -2718.888722 (0,(1,3),2);
 587: 9 -2684.647949 -2718.888722 (0,(1,3),2);
 588: 15 -2653.540283 -2719.166873 (0,(1,3),2);
 589: 12 -2728.158447 -2718.888722 (0,(1,3),2);
 590: 9 -2624.776367 -2718.894842 (0,(1,3),2);
 591: 1 -2725.83252 -2719.213825 (0,(1,3),2);
 592: 12 -2678.058105 -2718.894842 (0,(1,3),2);
 593: 6 -2861.57373 -2719.049543 (0,(1,3),2);
 594: 11 -2722.762939 -2718.888722 (0,(1,3),2);
 595: 8 -2692.695801 -2718.888722 (0,(1,3),2);
 596: 14 -2698.362305 -2718.894842 (0,(1,3),2);
 597: 1 -2749.621094 -2719.213825 (0,(1,3),2);
 598: 5 -2678.533447 -2719.166873 (0,(1,3),2);
 599: 16 -2711.654053 -2719.049543 (0,(1,3),2);
 600: 8 -2751.683594 -2719.166873 (0,(1,3),2);
 601: 12 -2665.187988 -2718.894842 (0,(1,3),2);
 602: 6 -2750.924316 -2719.166873 (0,(1,3),2);
 603: 9 -2624.30127 -2718.894842 (0,(1,3),2);
 604: 11 -2679.395508 -2718.894842 (0,(1,3),2);
 605: 21 -2756.123535 -2718.894842 (0,(1,3),2);
 606: 16 -2805.273926 -2718.894842 (0,(1,3),2);
 607: 13 -2768.214844 -2718.894842 (0,(1,3),2);
 608: 15 -2729.15625 -2719.018524 (0,(1,3),2);
 609: 14 -2617.160645 -2718.888722 (0,(1,3),2);
 610: 12 -2614.220215 -2718.894842 (0,(1,3),2);
 611: 13 -2802.259766 -2718.894842 (0,(1,3),2);
 612: 13 -2782.760254 -2718.888722 (0,(1,3),2);
 613: 6 -2768.063965 -2719.049543 (0,(1,3),2);
 614: 15 -2807.683838 -2719.045814 (0,(1,3),2);
 615: 18 -2633.446777 -2718.894842 (0,(1,3),2);
 616: 1 -2748.68042 -2719.213825 (0,(1,3),2);
 617: 1 -2683.275879 -2719.213825 (0,(1,3),2);
 618: 14 -2745.95166 -2719.049543 (0,(1,3),2);
 619: 10 -2686.092773 -2718.888722 (0,(1,3),2);
 620: 15 -2739.497559 -2718.888722 (0,(1,3),2);
 621: 11 -2713.348877 -2718.894842 (0,(1,3),2);
 622: 12 -2745.672607 -2718.894842 (0,(1,3),2);
 623: 15 -2713.758789 -2718.894842 (0,(1,3),2);
 624: 12 -2719.682129 -2718.888722 (0,(1,3),2);
 625: 11 -2636.214111 -2718.894842 (0,(1,3),2);
 626: 9 -2869.24585 -2726.218226 (0,(1,3),2);
 627: 7 -2712.469727 -2719.049543 (0,(1,3),2);
 628: 9 -2673.541016 -2718.888722 (0,(1,3),2);
 629: 6 -2756.074463 -2719.049543 (0,(1,3),2);
 630: 10 -2681.991699 -2718.888722 (0,(1,3),2);
 631: 15 -2733.384766 -2718.894842 (0,(1,3),2);
 632: 6 -2711.532715 -2719.166873 (0,(1,3),2);
 633: 15 -2740.63916 -2718.894842 (0,(1,3),2);
 634: 15 -2752.183594 -2718.888722 (0,(1,3),2);
 635: 14 -2611.756348 -2718.894842 (0,(1,3),2);
 636: 16 -2777.748535 -2719.166873 (0,(1,3),2);
 637: 6 -2747.040771 -2719.166873 (0,(1,3),2);
 638: 10 -2690.137207 -2718.894842 (0,(1,3),2);
 639: 11 -2770.5354 -2718.894842 (0,(1,3),2);
 640: 16 -2695.44043 -2719.166873 (0,(1,3),2);
 641: 16 -2698.415039 -2719.045814 (0,(1,3),2);
 642: 19 -2703.821777 -2719.049543 (0,(1,3),2);
 643: 11 -2778.343262 -2719.045814 (0,(1,3),2);
 644: 11 -2625.844482 -2718.894842 (0,(1,3),2);
 645: 12 -2693.03125 -2719.166873 (0,(1,3),2);
 646: 11 -2671.719238 -2718.888722 (0,(1,3),2);
 647: 15 -2664.737793 -2719.166873 (0,(1,3),2);
 648: 13 -2659.186768 -2718.894842 (0,(1,3),2);
 649: 17 -2716.35498 -2719.166873 (0,(1,3),2);
 650: 11 -2721.882812 -2718.894842 (0,(1,3),2);
 651: 12 -2710.834473 -2719.166873 (0,(1,3),2);
 652: 17 -2787.310791 -2719.049543 (0,(1,3),2);
 653: 16 -2664.114746 -2718.888722 (0,(1,3),2);
 654: 11 -2773.81665 -2718.894842 (0,(1,3),2);
 655: 8 -2765.699707 -2719.018524 (0,(1,3),2);
 656: 16 -2774.121582 -2719.166873 (0,(1,3),2);
 657: 4 -2720.217773 -2719.166873 (0,(1,3),2);
 658: 9 -2762.876709 -2719.045814 (0,(1,3),2);
 659: 8 -2712.5 -2719.166873 (0,(1,3),2);
 660: 16 -2689.17749 -2719.049543 (0,(1,3),2);
 661: 12 -2673.341553 -2718.888722 (0,(1,3),2);
 662: 11 -2744.655029 -2718.894842 (0,(1,3),2);
 663: 7 -2659.193848 -2719.166873 (0,(1,3),2);
 664: 10 -2751.400391 -2719.018524 (0,(1,3),2);
 665: 15 -2796.19165 -2718.888722 (0,(1,3),2);
 666: 12 -2729.647949 -2719.018524 (0,(1,3),2);
 667: 14 -2727.617676 -2719.166873 (0,(1,3),2);
 668: 10 -2710.552979 -2718.888722 (0,(1,3),2);
 669: 16 -2727.920654 -2718.894842 (0,(1,3),2);
 670: 9 -2680.871582 -2718.894842 (0,(1,3),2);
 671: 14 -2643.368652 -2718.888722 (0,(1,3),2);
 672: 14 -2736.10376 -2718.888722 (0,(1,3),2);
 673: 12 -2665.516357 -2718.888722 (0,(1,3),2);
 674: 12 -2701.132812 -2719.166873 (0,(1,3),2);
 675: 6 -2647.330566 -2719.049543 (0,(1,3),2);
 676: 14 -2738.616211 -2718.888722 (0,(1,3),2);
 677: 16 -2691.172119 -2718.894842 (0,(1,3),2);
 678: 15 -2670.472412 -2718.894842 (0,(1,3),2);
 679: 6 -2698.570312 -2718.894842 (0,(1,3),2);
 680: 15 -2670.837402 -2719.166873 (0,(1,3),2);
 681: 16 -2704.580078 -2719.166873 (0,(1,3),2);
 682: 16 -2652.851074 -2718.894842 (0,(1,3),2);
 683: 11 -2763.208984 -2718.888722 (0,(1,3),2);
 684: 7 -2728.217773 -2719.166873 (0,(1,3),2);
 685: 13 -2701.088867 -2718.888722 (0,(1,3),2);
 686: 14 -2660.147949 -2718.894842 (0,(1,3),2);
 687: 13 -2827.172607 -2719.049543 (0,(1,3),2);
 688: 14 -2732.564941 -2719.018524 (0,(1,3),2);
 689: 14 -2737.817627 -2719.018524 (0,(1,3),2);
 690: 15 -2765.458984 -2719.049543 (0,(1,3),2);
 691: 16 -2763.383789 -2719.166873 (0,(1,3),2);
 692: 8 -2793.801025 -2719.166873 (0,(1,3),2);
 693: 8 -2854.181396 -2719.045814 (0,(1,3),2);
 694: 13 -2710.678955 -2718.888722 (0,(1,3),2);
 695: 13 -2638.703613 -2718.888722 (0,(1,3),2);
 696: 9 -2657.592285 -2718.888722 (0,(1,3),2);
 697: 15 -2784.331055 -2718.894842 (0,(1,3),2);
 698: 9 -2780.907959 -2719.049543 (0,(1,3),2);
 699: 8 -2732.009766 -2719.045814 (0,(1,3),2);
 700: 17 -2783.753418 -2719.166873 (0,(1,3),2);
 701: 14 -2629.395264 -2718.888722 (0,(1,3),2);
 702: 11 -2740.168945 -2718.894842 (0,(1,3),2);
 703: 13 -2733.486816 -2718.894842 (0,(1,3),2);
 704: 7 -2718.455078 -2719.166873 (0,(1,3),2);
 705: 12 -2762.92041 -2718.894842 (0,(1,3),2);
 706: 14 -2665.945068 -2718.888722 (0,(1,3),2);
 707: 16 -2712.13623 -2718.888722 (0,(1,3),2);
 708: 12 -2717.716797 -2719.018524 (0,(1,3),2);
 709: 17 -2705.342773 -2718.894842 (0,(1,3),2);
 710: 13 -2736.59082 -2718.888722 (0,(1,3),2);
 711: 7 -2839.508057 -2719.049543 (0,(1,3),2);
 712: 12 -2722.674316 -2718.894842 (0,(1,3),2);
 713: 9 -2690.639893 -2718.894842 (0,(1,3),2);
 714: 9 -2827.910645 -2719.166873 (0,(1,3),2);
 715: 10 -2812.661621 -2719.045814 (0,(1,3),2);
 716: 15 -2681.801758 -2718.888722 (0,(1,3),2);
 717: 13 -2747.715332 -2718.888722 (0,(1,3),2);
 718: 10 -2685.490234 -2719.049543 (0,(1,3),2);
 719: 17 -2710.156494 -2718.888722 (0,(1,3),2);
 720: 5 -2692.48877 -2719.018524 (0,(1,3),2);
 721: 6 -2694.387695 -2719.166873 (0,(1,3),2);
 722: 8 -2726.259277 -2719.049543 (0,(1,3),2);
 723: 11 -2678.406006 -2718.888722 (0,(1,3),2);
 724: 12 -2671.292969 -2718.888722 (0,(1,3),2);
 725: 10 -2759.667969 -2719.045814 (0,(1,3),2);
 726: 12 -2731.286865 -2718.888722 (0,(1,3),2);
 727: 11 -2701.171631 -2719.166873 (0,(1,3),2);
 728: 12 -2628.481934 -2718.894842 (0,(1,3),2);
 729: 16 -2675.65625 -2718.888722 (0,(1,3),2);
 730: 6 -2820.088623 -2719.045814 (0,(1,3),2);
 731: 15 -2644.297119 -2718.894842 (0,(1,3),2);
 732: 12 -2745.599609 -2719.018524 (0,(1,3),2);
 733: 7 -2751.7146 -2719.049543 (0,(1,3),2);
 734: 15 -2704.57373 -2718.888722 (0,(1,3),2);
 735: 13 -2758.506104 -2719.045814 (0,(1,3),2);
 736: 10 -2631.894287 -2718.888722 (0,(1,3),2);
 737: 6 -2712.59375 -2719.166873 (0,(1,3),2);
 738: 19 -2710.210449 -2718.888722 (0,(1,3),2);
 739: 18 -2733.134766 -2718.888722 (0,(1,3),2);
 740: 10 -2763.515137 -2719.166873 (0,(1,3),2);
 741: 12 -2716.031738 -2718.894842 (0,(1,3),2);
 742: 7 -2596.058838 -2719.166873 (0,(1,3),2);
 743: 12 -2701.784668 -2719.166873 (0,(1,3),2);
 744: 15 -2650.554443 -2719.166873 (0,(1,3),2);
 745: 13 -2630.810303 -2718.894842 (0,(1,3),2);
 746: 5 -2684.315918 -2719.166873 (0,(1,3),2);
 747: 8 -2865.367676 -2726.232973 (0,(1,3),2);
 748: 6 -2820.062256 -2719.018524 (0,(1,3),2);
 749: 7 -2786.8396 -2719.045814 (0,(1,3),2);
 750: 16 -2715.204102 -2718.888722 (0,(1,3),2);
 751: 11 -2778.625977 -2718.888722 (0,(1,3),2);
 752: 6 -2785.357178 -2719.166873 (0,(1,3),2);
 753: 12 -2600.072021 -2719.166873 (0,(1,3),2);
 754: 14 -2698.88916 -2719.166873 (0,(1,3),2);
 755: 19 -2723.779785 -2719.045814 (0,(1,3),2);
 756: 17 -2792.558594 -2718.894842 (0,(1,3),2);
 757: 12 -2632.015137 -2718.888722 (0,(1,3),2);
 758: 13 -2793.422852 -2719.166873 (0,(1,3),2);
 759: 8 -2821.415527 -2719.049543 (0,(1,3),2);
 760: 13 -2693.016113 -2719.018524 (0,(1,3),2);
 761: 14 -2767.018799 -2718.888722 (0,(1,3),2);
 762: 11 -2677.331543 -2718.894842 (0,(1,3),2);
 763: 8 -2789.76709 -2719.049543 (0,(1,3),2);
 764: 6 -2726.895752 -2719.166873 (0,(1,3),2);
 765: 6 -2666.945801 -2719.166873 (0,(1,3),2);
 766: 13 -2808.020996 -2719.166873 (0,(1,3),2);
 767: 13 -2726.188965 -2718.888722 (0,(1,3),2);
 768: 8 -2812.524658 -2719.049543 (0,(1,3),2);
 769: 6 -2757.102051 -2719.166873 (0,(1,3),2);
 770: 11 -2734.895264 -2719.018524 (0,(1,3),2);
 771: 6 -2738.033447 -2719.166873 (0,(1,3),2);
 772: 14 -2736.998779 -2718.888722 (0,(1,3),2);
 773: 13 -2685.223633 -2718.888722 (0,(1,3),2);
 774: 13 -2711.96582 -2718.888722 (0,(1,3),2);
 775: 6 -2700.224121 -2719.049543 (0,(1,3),2);
 776: 18 -2739.866699 -2719.166873 (0,(1,3),2);
 777: 11 -2691.666504 -2719.166873 (0,(1,3),2);
 778: 17 -2776.792969 -2718.888722 (0,(1,3),2);
 779: 12 -2752.949707 -2718.888722 (0,(1,3),2);
 780: 14 -2719.583984 -2718.894842 (0,(1,3),2);
 781: 11 -2713.566406 -2719.166873 (0,(1,3),2);
 782: 17 -2728.295654 -2719.045814 (0,(1,3),2);
 783: 8 -2782.704834 -2719.045814 (0,(1,3),2);
 784: 3 -2810.025635 -2719.018524 (0,(1,3),2);
 785: 8 -2812.69043 -2719.045814 (0,(1,3),2);
 786: 1 -2718.602051 -2719.213825 (0,(1,3),2);
 787: 14 -2780.988281 -2719.049543 (0,(1,3),2);
 788: 12 -2721.783691 -2718.894842 (0,(1,3),2);
 789: 16 -2706.782959 -2718.894842 (0,(1,3),2);
 790: 12 -2625.476562 -2718.888722 (0,(1,3),2);
 791: 18 -2784.642822 -2719.045814 (0,(1,3),2);
 792: 6 -2660.970215 -2719.166873 (0,(1,3),2);
 793: 11 -2659.630371 -2719.049543 (0,(1,3),2);
 794: 10 -2636.869629 -2718.888722 (0,(1,3),2);
 795: 13 -2688.155518 -2719.049543 (0,(1,3),2);
 796: 8 -2620.35791 -2718.888722 (0,(1,3),2);
 797: 11 -2753.598389 -2718.894842 (0,(1,3),2);
 798: 17 -2730.606201 -2719.045814 (0,(1,3),2);
 799: 12 -2760.702637 -2718.894842 (0,(1,3),2);
 800: 16 -2708.79248 -2719.018524 (0,(1,3),2);
 801: 11 -2591.056152 -2718.894842 (0,(1,3),2);
 802: 10 -2680.295654 -2719.166873 (0,(1,3),2);
 803: 15 -2800.981201 -2719.018524 (0,(1,3),2);
 804: 9 -2739.586426 -2719.049543 (0,(1,3),2);
 805: 17 -2725.070557 -2719.018524 (0,(1,3),2);
 806: 12 -2692.712158 -2718.894842 (0,(1,3),2);
 807: 13 -2758.782715 -2718.894842 (0,(1,3),2);
 808: 12 -2704.729492 -2719.018524 (0,(1,3),2);
 809: 15 -2708.261719 -2719.018524 (0,(1,3),2);
 810: 16 -2768.048096 -2718.894842 (0,(1,3),2);
 811: 12 -2691.125732 -2718.888722 (0,(1,3),2);
 812: 6 -2723.061523 -2719.166873 (0,(1,3),2);
 813: 11 -2675.805664 -2718.888722 (0,(1,3),2);
 814: 6 -2688.730713 -2719.018524 (0,(1,3),2);
 815: 13 -2753.163086 -2718.888722 (0,(1,3),2);
 816: 13 -2562.731445 -2718.888722 (0,(1,3),2);
 817: 12 -2645.263428 -2718.888722 (0,(1,3),2);
 818: 14 -2738.389404 -2718.894842 (0,(1,3),2);
 819: 6 -2634.588135 -2719.166873 (0,(1,3),2);
 820: 15 -2660.249023 -2718.888722 (0,(1,3),2);
 821: 11 -2562.35498 -2718.894842 (0,(1,3),2);
 822: 9 -2704.589844 -2719.018524 (0,(1,3),2);
 823: 12 -2779.719238 -2719.018524 (0,(1,3),2);
 824: 7 -2802.691406 -2719.045814 (0,(1,3),2);
 825: 8 -2835.800781 -2719.049543 (0,(1,3),2);
 826: 11 -2758.642578 -2719.049543 (0,(1,3),2);
 827: 4 -2756.717285 -2719.166873 (0,(1,3),2);
 828: 14 -2696.430176 -2718.894842 (0,(1,3),2);
 829: 12 -2666.735352 -2718.894842 (0,(1,3),2);
 830: 8 -2794.336914 -2719.049543 (0,(1,3),2);
 831: 15 -2738.950684 -2719.018524 (0,(1,3),2);
 832: 9 -2792.130371 -2726.218226 (0,(1,3),2);
 833: 14 -2724.233398 -2718.894842 (0,(1,3),2);
 834: 16 -2713.298584 -2718.894842 (0,(1,3),2);
 835: 15 -2736.537598 -2718.894842 (0,(1,3),2);
 836: 12 -2680.635986 -2718.888722 (0,(1,3),2);
 837: 10 -2656.756348 -2718.888722 (0,(1,3),2);
 838: 11 -2613.374023 -2718.894842 (0,(1,3),2);
 839: 16 -2668.638672 -2718.888722 (0,(1,3),2);
 840: 9 -2657.083984 -2718.888722 (0,(1,3),2);
 841: 11 -2732.949219 -2718.888722 (0,(1,3),2);
 842: 15 -2716.679199 -2718.888722 (0,(1,3),2);
 843: 15 -2795.864502 -2718.894842 (0,(1,3),2);
 844: 13 -2795.941895 -2718.894842 (0,(1,3),2);
 845: 15 -2755.851074 -2718.888722 (0,(1,3),2);
 846: 17 -2652.884766 -2718.888722 (0,(1,3),2);
 847: 12 -2697.319336 -2718.888722 (0,(1,3),2);
 848: 13 -2657.730957 -2718.894842 (0,(1,3),2);
 849: 17 -2795.365234 -2718.894842 (0,(1,3),2);
 850: 10 -2692.671875 -2718.888722 (0,(1,3),2);
 851: 16 -2766.159912 -2718.888722 (0,(1,3),2);
 852: 7 -2754.164062 -2719.049543 (0,(1,3),2);
 853: 11 -2633.424561 -2718.888722 (0,(1,3),2);
 854: 12 -2739.653809 -2718.888722 (0,(1,3),2);
 855: 16 -2792.51416 -2718.894842 (0,(1,3),2);
 856: 15 -2704.04541 -2718.888722 (0,(1,3),2);
 857: 12 -2650.389893 -2719.166873 (0,(1,3),2);
 858: 10 -2785.596436 -2718.894842 (0,(1,3),2);
 859: 13 -2763.348145 -2718.888722 (0,(1,3),2);
 860: 14 -2780.377441 -2719.045814 (0,(1,3),2);
 861: 11 -2696.269775 -2718.894842 (0,(1,3),2);
 862: 12 -2781.251221 -2719.049543 (0,(1,3),2);
 863: 7 -2729.353027 -2719.166873 (0,(1,3),2);
 864: 15 -2761.237305 -2719.018524 (0,(1,3),2);
 865: 10 -2807.292236 -2719.018524 (0,(1,3),2);
 866: 11 -2692.366699 -2718.894842 (0,(1,3),2);
 867: 17 -2691.047852 -2718.894842 (0,(1,3),2);
 868: 8 -2768.66626 -2719.045814 (0,(1,3),2);
 869: 10 -2663.577637 -2718.888722 (0,(1,3),2);
 870: 17 -2677.280029 -2719.049543 (0,(1,3),2);
 871: 19 -2724.715576 -2718.894842 (0,(1,3),2);
 872: 17 -2807.035645 -2719.018524 (0,(1,3),2);
 873: 12 -2725.121094 -2718.894842 (0,(1,3),2);
 874: 11 -2598.965088 -2718.888722 (0,(1,3),2);
 875: 8 -2859.001709 -2719.045814 (0,(1,3),2);
 876: 14 -2742.206543 -2718.888722 (0,(1,3),2);
 877: 12 -2663.616943 -2719.166873 (0,(1,3),2);
 878: 7 -2756.64209 -2719.018524 (0,(1,3),2);
 879: 15 -2758.30127 -2718.888722 (0,(1,3),2);
 880: 10 -2685.626953 -2718.888722 (0,(1,3),2);
 881: 3 -2810.876953 -2719.018524 (0,(1,3),2);
 882: 11 -2645.833496 -2718.894842 (0,(1,3),2);
 883: 1 -2666.757324 -2719.213825 (0,(1,3),2);
 884: 13 -2665.07251 -2719.166873 (0,(1,3),2);
 885: 13 -2739.303223 -2718.894842 (0,(1,3),2);
 886: 12 -2722.022949 -2718.888722 (0,(1,3),2);
 887: 12 -2726.203613 -2719.049543 (0,(1,3),2);
 888: 16 -2724.330566 -2718.888722 (0,(1,3),2);
 889: 13 -2728.271484 -2718.888722 (0,(1,3),2);
 890: 12 -2664.870117 -2718.894842 (0,(1,3),2);
 891: 20 -2809.539795 -2718.894842 (0,(1,3),2);
 892: 15 -2669.839844 -2718.888722 (0,(1,3),2);
 893: 13 -2732.112793 -2719.018524 (0,(1,3),2);
 894: 15 -2775.240967 -2718.894842 (0,(1,3),2);
 895: 14 -2726.32959 -2719.049543 (0,(1,3),2);
 896: 12 -2614.634277 -2718.894842 (0,(1,3),2);
 897: 9 -2632.922607 -2718.888722 (0,(1,3),2);
 898: 17 -2750.030762 -2719.166873 (0,(1,3),2);
 899: 15 -2694.648926 -2718.888722 (0,(1,3),2);
 900: 9 -2724.03125 -2719.018524 (0,(1,3),2);
 901: 15 -2697.529785 -2719.049543 (0,(1,3),2);
 902: 1 -2790.916016 -2719.213825 (0,(1,3),2);
 903: 16 -2729.904785 -2718.888722 (0,(1,3),2);
 904: 17 -2723.383545 -2718.888722 (0,(1,3),2);
 905: 5 -2672.19751 -2719.166873 (0,(1,3),2);
 906: 13 -2626.321777 -2718.894842 (0,(1,3),2);
 907: 14 -2723.637695 -2719.018524 (0,(1,3),2);
 908: 13 -2752.661133 -2718.894842 (0,(1,3),2);
 909: 13 -2650.476318 -2718.888722 (0,(1,3),2);
 910: 14 -2585.843506 -2718.888722 (0,(1,3),2);
 911: 14 -2735.772217 -2718.894842 (0,(1,3),2);
 912: 5 -2761.934814 -2719.018524 (0,(1,3),2);
 913: 14 -2755.35083 -2718.888722 (0,(1,3),2);
 914: 6 -2786.491699 -2719.166873 (0,(1,3),2);
 915: 12 -2824.324219 -2719.049543 (0,(1,3),2);
 916: 8 -2906.355469 -2726.232973 (0,(1,3),2);
 917: 5 -2673.437256 -2719.166873 (0,(1,3),2);
 918: 14 -2745.5979 -2718.888722 (0,(1,3),2);
 919: 15 -2636.175537 -2718.888722 (0,(1,3),2);
 920: 24 -2704.468018 -2719.166873 (0,(1,3),2);
 921: 11 -2722.615479 -2718.888722 (0,(1,3),2);
 922: 9 -2731.140137 -2719.166873 (0,(1,3),2);
 923: 6 -2787.61377 -2719.049543 (0,(1,3),2);
 924: 6 -2720.95459 -2719.018524 (0,(1,3),2);
 925: 13 -2754.571289 -2718.888722 (0,(1,3),2);
 926: 15 -2707.821289 -2718.888722 (0,(1,3),2);
 927: 8 -2809.604004 -2719.045814 (0,(1,3),2);
 928: 5 -2720.075684 -2719.166873 (0,(1,3),2);
 929: 9 -2709.229004 -2719.166873 (0,(1,3),2);
 930: 13 -2561.224609 -2718.888722 (0,(1,3),2);
 931: 10 -2846.381836 -2718.894842 (0,(1,3),2);
 932: 9 -2760.324951 -2719.018524 (0,(1,3),2);
 933: 6 -2749.083252 -2719.018524 (0,(1,3),2);
 934: 14 -2696.494873 -2719.166873 (0,(1,3),2);
 935: 13 -2650.479492 -2718.888722 (0,(1,3),2);
 936: 14 -2775.085449 -2718.888722 (0,(1,3),2);
 937: 8 -2829.402832 -2719.045814 (0,(1,3),2);
 938: 14 -2729.15332 -2719.049543 (0,(1,3),2);
 939: 17 -2701.026855 -2718.894842 (0,(1,3),2);
 940: 10 -2761.987305 -2719.018524 (0,(1,3),2);
 941: 13 -2688.708984 -2718.888722 (0,(1,3),2);
 942: 3 -2785.176025 -2719.018524 (0,(1,3),2);
 943: 12 -2691.782227 -2718.894842 (0,(1,3),2);
 944: 7 -2715.899414 -2719.166873 (0,(1,3),2);
 945: 5 -2658.554199 -2719.166873 (0,(1,3),2);
 946: 14 -2709.299805 -2718.888722 (0,(1,3),2);
 947: 5 -2814.511719 -2719.018524 (0,(1,3),2);
 948: 14 -2715.563477 -2719.049543 (0,(1,3),2);
 949: 12 -2676.654785 -2719.166873 (0,(1,3),2);
 950: 17 -2693.526367 -2719.018524 (0,(1,3),2);
 951: 15 -2699.047852 -2719.166873 (0,(1,3),2);
 952: 4 -2656.074463 -2719.166873 (0,(1,3),2);
 953: 13 -2799.659424 -2719.049543 (0,(1,3),2);
 954: 7 -2752.791992 -2719.049543 (0,(1,3),2);
 955: 16 -2669.60498 -2718.888722 (0,(1,3),2);
 956: 12 -2690.570801 -2718.894842 (0,(1,3),2);
 957: 17 -2665.143555 -2718.894842 (0,(1,3),2);
 958: 13 -2682.293457 -2718.894842 (0,(1,3),2);
 959: 6 -2705.827148 -2719.166873 (0,(1,3),2);
 960: 12 -2713.024414 -2718.888722 (0,(1,3),2);
 961: 14 -2683.180176 -2719.166873 (0,(1,3),2);
 962: 1 -2711.541748 -2719.213825 (0,(1,3),2);
 963: 15 -2629.964844 -2718.894842 (0,(1,3),2);
 964: 14 -2701.835205 -2718.888722 (0,(1,3),2);
 965: 7 -2627.206055 -2718.888722 (0,(1,3),2);
 966: 2 -2800.474609 -2719.018524 (0,(1,3),2);
 967: 13 -2798.412109 -2719.018524 (0,(1,3),2);
 968: 18 -2737.067627 -2718.894842 (0,(1,3),2);
 969: 6 -2766.087402 -2719.166873 (0,(1,3),2);
 970: 15 -2702.396484 -2718.894842 (0,(1,3),2);
 971: 16 -2800.649414 -2719.045814 (0,(1,3),2);
 972: 7 -2750.599121 -2719.049543 (0,(1,3),2);
 973: 13 -2657.320557 -2718.888722 (0,(1,3),2);
 974: 7 -2677.147705 -2719.166873 (0,(1,3),2);
 975: 16 -2792.543457 -2718.894842 (0,(1,3),2);
 976: 13 -2743.119629 -2718.888722 (0,(1,3),2);
 977: 12 -2740.573486 -2718.888722 (0,(1,3),2);
 978: 15 -2669.352051 -2719.166873 (0,(1,3),2);
 979: 12 -2728.08252 -2718.888722 (0,(1,3),2);
 980: 13 -2711.250244 -2719.049543 (0,(1,3),2);
 981: 13 -2767.024902 -2718.894842 (0,(1,3),2);
 982: 22 -2665.161133 -2718.894842 (0,(1,3),2);
 983: 17 -2753.606934 -2718.894842 (0,(1,3),2);
 984: 9 -2790.190674 -2719.049543 (0,(1,3),2);
 985: 12 -2724.549316 -2718.888722 (0,(1,3),2);
 986: 13 -2677.350098 -2718.888722 (0,(1,3),2);
 987: 15 -2774.21582 -2719.049543 (0,(1,3),2);
 988: 1 -2761.953125 -2719.213825 (0,(1,3),2);
 989: 16 -2692.972168 -2718.888722 (0,(1,3),2);
 990: 12 -2678.658691 -2719.166873 (0,(1,3),2);
 991: 14 -2745.174805 -2719.049543 (0,(1,3),2);
 992: 16 -2718.744629 -2719.018524 (0,(1,3),2);
 993: 18 -2680.267822 -2719.045814 (0,(1,3),2);
 994: 7 -2764.132324 -2719.049543 (0,(1,3),2);
 995: 13 -2810.169434 -2718.888722 (0,(1,3),2);
 996: 15 -2767.888184 -2719.166873 (0,(1,3),2);
 997: 11 -2663.619629 -2719.049543 (0,(1,3),2);
 998: 8 -2755.230225 -2718.888722 (0,(1,3),2);
 999: 10 -2726.506836 -2718.888722 (0,(1,3),2);
 boot_splits_size: 2
 logl_cutoff: -2726.232973
UFBootSplit0:
 0: 1000 0 2
 nsplits: 1
 ntax: 4
UFBootSplit1:
 0: 1000 0 2
 nsplits: 1
 ntax: 4
boot_consense_logl: -2718.890552
contree: (0:0.0000026688,(1:0.2185811642,3:0.1616841688)100:0.0839201243,2:0.0000026688);
contree_rfdist: 0
finished: true
finishedCandidateSet: true
finishedModelFinal: true
finishedModelInit: true
initTree: (0:0.0000010000,(1:0.1479136392,3:0.1366344771):0.1147573988,2:0.0000010000);
iqtree:
 command:  -nt AUTO -s /media/hdd_2tb/GPA_reclassification_clean/A_dataset_creation/5_basic_phylogenetics/2_trimmed_complete_basic_phylogeny/2_OGs_with_domains_phylogeny/1_mafft_MSAs/OG_115_Teg18-like_mafftMSA.faa -m WAG+G4 -pre /media/hdd_2tb/GPA_reclassification_clean/A_dataset_creation/5_basic_phylogenetics/2_trimmed_complete_basic_phylogeny/2_OGs_with_domains_phylogeny/4_mafft_iqtree_ML_trees/OG_115_Teg18-like_mafft_iqtree -redo -bb 1000
 seed: 226028
 start_time: 1707968654
 version: 2.2.5
```
