## Supplementary Data 7 for "Structural and evolutionary analyses support reclassification of glycopeptide antibiotics as xyclopeptides": OG_115_Teg18-like_mafft_iqtree.contree

```
(UK6:0.0000026688,(AmBr_2:0.2185811642,ApRc:0.1616841688)100:0.0839201243,ApsA3_2:0.0000026688);
```
