## Supplementary Data 7 for "Structural and evolutionary analyses support reclassification of glycopeptide antibiotics as xyclopeptides": OG_115_Teg18-like_mafft_iqtree.log

```
IQ-TREE multicore version 2.2.5 COVID-edition for Linux 64-bit built Sep 15 2023
Developed by Bui Quang Minh, James Barbetti, Nguyen Lam Tung,
Olga Chernomor, Heiko Schmidt, Dominik Schrempf, Michael Woodhams, Ly Trong Nhan.

Host:    athina-desktop (AVX2, FMA3, 62 GB RAM)
Command: /home/athina/anaconda3/envs/iqtree2/bin/iqtree2 -nt AUTO -s /media/hdd_2tb/GPA_reclassification_clean/A_dataset_creation/5_basic_phylogenetics/2_trimmed_complete_basic_phylogeny/2_OGs_with_domains_phylogeny/1_mafft_MSAs/OG_115_Teg18-like_mafftMSA.faa -m WAG+G4 -pre /media/hdd_2tb/GPA_reclassification_clean/A_dataset_creation/5_basic_phylogenetics/2_trimmed_complete_basic_phylogeny/2_OGs_with_domains_phylogeny/4_mafft_iqtree_ML_trees/OG_115_Teg18-like_mafft_iqtree -redo -bb 1000
Seed:    226028 (Using SPRNG - Scalable Parallel Random Number Generator)
Time:    Thu Feb 15 04:44:14 2024
Kernel:  AVX+FMA - auto-detect threads (32 CPU cores detected)

Reading alignment file /media/hdd_2tb/GPA_reclassification_clean/A_dataset_creation/5_basic_phylogenetics/2_trimmed_complete_basic_phylogeny/2_OGs_with_domains_phylogeny/1_mafft_MSAs/OG_115_Teg18-like_mafftMSA.faa ... Fasta format detected
Reading fasta file: done in 0.000116971 secs using 98.31% CPU
Alignment most likely contains protein sequences
Constructing alignment: done in 0.00094275 secs using 512.6% CPU
Alignment has 4 sequences with 586 columns, 162 distinct patterns
23 parsimony-informative, 146 singleton sites, 417 constant sites
         Gap/Ambiguity  Composition  p-value
Analyzing sequences: done in 3.06182e-05 secs using 58.79% CPU
   1  UK6        1.37%    passed    100.00%
   2  AmBr_2     0.85%    passed     99.92%
   3  ApsA3_2    1.37%    passed    100.00%
   4  ApRc       1.02%    passed    100.00%
****  TOTAL      1.15%  0 sequences failed composition chi2 test (p-value<5%; df=19)
NOTE: ApsA3_2 is identical to UK6 but kept for subsequent analysis
Checking for duplicate sequences: done in 5.7308e-05 secs using 160.5% CPU

Create initial parsimony tree by phylogenetic likelihood library (PLL)... 0.000 seconds
Generating 1000 samples for ultrafast bootstrap (seed: 226028)...

NOTE: 1 MB RAM (0 GB) is required!
Measuring multi-threading efficiency up to 32 CPU cores
Increase to 10 rounds for branch lengths
12891 trees examined
Threads: 1 / Time: 32.001 sec / Speedup: 1.000 / Efficiency: 100% / LogL: -2747
Threads: 2 / Time: 29.074 sec / Speedup: 1.101 / Efficiency: 55% / LogL: -2747
Threads: 3 / Time: 26.628 sec / Speedup: 1.202 / Efficiency: 40% / LogL: -2747
Determining AUTO threadcount: done in 87.7028 secs using 193% CPU
BEST NUMBER OF THREADS: 2

Estimate model parameters (epsilon = 0.100)
1. Initial log-likelihood: -2725.015
2. Current log-likelihood: -2718.901
Optimal log-likelihood: -2718.889
Gamma shape alpha: 0.840
Parameters optimization took 2 rounds (0.009 sec)
Wrote distance file to... 
Computing ML distances based on estimated model parameters...
Calculating distance matrix: done in 0.000959131 secs using 201.4% CPU
Computing ML distances took 0.001007 sec (of wall-clock time) 0.001984 sec (of CPU time)
Setting up auxiliary I and S matrices: done in 0.000160774 secs using 165.4% CPU
Constructing RapidNJ tree: done in 0.000168568 secs using 162% CPU
Computing RapidNJ tree took 0.000384 sec (of wall-clock time) 0.001068 sec (of CPU time)
Log-likelihood of RapidNJ tree: -2718.889
--------------------------------------------------------------------
|             INITIALIZING CANDIDATE TREE SET                      |
--------------------------------------------------------------------
Generating 99 parsimony trees... 0.010 second
Computing log-likelihood of 2 initial trees ... 0.002 seconds
Current best score: -2718.889

Do NNI search on 3 best initial trees
Optimizing NNI: done in 0.00158219 secs using 287.2% CPU
Optimizing NNI: done in 0.00364012 secs using 209.7% CPU
Optimizing NNI: done in 0.00349231 secs using 214.5% CPU
Finish initializing candidate tree set (3)
Current best tree score: -2718.889 / CPU time: 0.024
Number of iterations: 3
--------------------------------------------------------------------
|               OPTIMIZING CANDIDATE TREE SET                      |
--------------------------------------------------------------------
Optimizing NNI: done in 0.00118155 secs using 159.8% CPU
Optimizing NNI: done in 0.00356728 secs using 128.7% CPU
Optimizing NNI: done in 0.00379342 secs using 175% CPU
UPDATE BEST LOG-LIKELIHOOD: -2718.889
Optimizing NNI: done in 0.00379393 secs using 106.4% CPU
UPDATE BEST LOG-LIKELIHOOD: -2718.889
Optimizing NNI: done in 0.00407557 secs using 140.2% CPU
Optimizing NNI: done in 0.00402847 secs using 170.2% CPU
Optimizing NNI: done in 0.00403902 secs using 199% CPU
Iteration 10 / LogL: -2718.895 / Time: 0h:1m:27s
Optimizing NNI: done in 0.00133998 secs using 197.4% CPU
Optimizing NNI: done in 0.00588365 secs using 189.3% CPU
Optimizing NNI: done in 0.00405611 secs using 116.3% CPU
Optimizing NNI: done in 0.0058746 secs using 199.9% CPU
Optimizing NNI: done in 0.00379433 secs using 133.4% CPU
Optimizing NNI: done in 0.00357369 secs using 176.9% CPU
Optimizing NNI: done in 0.00334764 secs using 119.7% CPU
Optimizing NNI: done in 0.00351861 secs using 179.9% CPU
Optimizing NNI: done in 0.00512193 secs using 193.1% CPU
Optimizing NNI: done in 0.00332737 secs using 135.3% CPU
Iteration 20 / LogL: -2718.889 / Time: 0h:1m:27s
Optimizing NNI: done in 0.00583328 secs using 155.6% CPU
Optimizing NNI: done in 0.00130762 secs using 99.95% CPU
Optimizing NNI: done in 0.00583924 secs using 145.4% CPU
Optimizing NNI: done in 0.00400191 secs using 151.7% CPU
Optimizing NNI: done in 0.0037977 secs using 188% CPU
Optimizing NNI: done in 0.00398745 secs using 120.9% CPU
Optimizing NNI: done in 0.00590101 secs using 135.8% CPU
Optimizing NNI: done in 0.00405021 secs using 136.4% CPU
Optimizing NNI: done in 0.0058558 secs using 145.6% CPU
Optimizing NNI: done in 0.00382801 secs using 154.8% CPU
Iteration 30 / LogL: -2719.019 / Time: 0h:1m:27s (0h:3m:32s left)
Optimizing NNI: done in 0.00333178 secs using 100% CPU
Optimizing NNI: done in 0.00352608 secs using 152.8% CPU
Optimizing NNI: done in 0.00331705 secs using 99.97% CPU
Optimizing NNI: done in 0.00329835 secs using 160.3% CPU
Optimizing NNI: done in 0.00533603 secs using 29.22% CPU
Optimizing NNI: done in 0.00379992 secs using 99.95% CPU
Optimizing NNI: done in 0.0048377 secs using 133.5% CPU
Optimizing NNI: done in 0.0029135 secs
Optimizing NNI: done in 0.00315297 secs using 125.3% CPU
Optimizing NNI: done in 0.00123198 secs using 99.92% CPU
Iteration 40 / LogL: -2745.430 / Time: 0h:1m:28s (0h:2m:15s left)
Optimizing NNI: done in 0.0038483 secs using 179.2% CPU
Optimizing NNI: done in 0.00568932 secs using 179.3% CPU
Optimizing NNI: done in 0.00115112 secs using 123.5% CPU
Optimizing NNI: done in 0.00332369 secs using 118.1% CPU
Optimizing NNI: done in 0.00585739 secs using 145% CPU
Optimizing NNI: done in 0.0013275 secs using 99.96% CPU
Optimizing NNI: done in 0.00356394 secs using 154.9% CPU
Optimizing NNI: done in 0.00335607 secs using 99.97% CPU
Optimizing NNI: done in 0.00336245 secs using 156.8% CPU
Optimizing NNI: done in 0.00332257 secs using 99.98% CPU
Iteration 50 / LogL: -2718.889 / Time: 0h:1m:28s (0h:1m:29s left)
Log-likelihood cutoff on original alignment: -2726.233
Optimizing NNI: done in 0.0034821 secs using 157.1% CPU
Optimizing NNI: done in 0.00584287 secs using 164.8% CPU
Optimizing NNI: done in 0.00384211 secs using 181.5% CPU
Optimizing NNI: done in 0.0038174 secs using 114.8% CPU
Optimizing NNI: done in 0.00383635 secs using 152.5% CPU
Optimizing NNI: done in 0.00510141 secs using 170.2% CPU
Optimizing NNI: done in 0.00398812 secs using 198.9% CPU
Optimizing NNI: done in 0.00403374 secs using 130.5% CPU
Optimizing NNI: done in 0.0058372 secs using 141.9% CPU
Optimizing NNI: done in 0.00130729 secs using 99.44% CPU
Iteration 60 / LogL: -2745.430 / Time: 0h:1m:28s (0h:0m:59s left)
Optimizing NNI: done in 0.00132952 secs using 99.43% CPU
Optimizing NNI: done in 0.00355407 secs using 148% CPU
Optimizing NNI: done in 0.0035386 secs using 202% CPU
Optimizing NNI: done in 0.00351789 secs using 143.6% CPU
Optimizing NNI: done in 0.00512146 secs using 167.8% CPU
Optimizing NNI: done in 0.00351569 secs using 99.98% CPU
Optimizing NNI: done in 0.00581002 secs using 195.7% CPU
Optimizing NNI: done in 0.00352181 secs using 132.6% CPU
Optimizing NNI: done in 0.00115741 secs using 99.96% CPU
Optimizing NNI: done in 0.00514183 secs using 164.3% CPU
Iteration 70 / LogL: -2719.050 / Time: 0h:1m:28s (0h:0m:38s left)
Optimizing NNI: done in 0.00115114 secs using 99.99% CPU
Optimizing NNI: done in 0.00376556 secs using 202.7% CPU
Optimizing NNI: done in 0.00373731 secs using 136.5% CPU
Optimizing NNI: done in 0.00380659 secs using 175% CPU
Optimizing NNI: done in 0.00380023 secs using 106.3% CPU
Optimizing NNI: done in 0.00372797 secs using 38.09% CPU
Optimizing NNI: done in 0.00131578 secs using 99.41% CPU
Optimizing NNI: done in 0.00351361 secs using 188.1% CPU
Optimizing NNI: done in 0.00329722 secs using 129.8% CPU
Optimizing NNI: done in 0.00511977 secs using 83.46% CPU
Iteration 80 / LogL: -2719.050 / Time: 0h:1m:28s (0h:0m:22s left)
Optimizing NNI: done in 0.00352185 secs using 197.9% CPU
Optimizing NNI: done in 0.00115529 secs using 99.46% CPU
Optimizing NNI: done in 0.00355212 secs using 147.5% CPU
Optimizing NNI: done in 0.00404875 secs using 183.7% CPU
Optimizing NNI: done in 0.00130923 secs using 145.1% CPU
Optimizing NNI: done in 0.00587356 secs using 176.9% CPU
Optimizing NNI: done in 0.00374237 secs using 203.1% CPU
Optimizing NNI: done in 0.00399363 secs using 133.4% CPU
Optimizing NNI: done in 0.0013306 secs using 99.95% CPU
Optimizing NNI: done in 0.00402502 secs using 162.6% CPU
Iteration 90 / LogL: -2718.895 / Time: 0h:1m:28s (0h:0m:9s left)
Optimizing NNI: done in 0.00382767 secs using 196.8% CPU
Optimizing NNI: done in 0.00584819 secs using 187.5% CPU
Optimizing NNI: done in 0.0058669 secs using 177.1% CPU
Optimizing NNI: done in 0.00115127 secs using 99.89% CPU
Optimizing NNI: done in 0.00352144 secs using 108.4% CPU
Optimizing NNI: done in 0.00114214 secs using 99.9% CPU
Optimizing NNI: done in 0.00352336 secs using 172% CPU
Optimizing NNI: done in 0.00329737 secs using 113.7% CPU
Optimizing NNI: done in 0.003505 secs using 173.9% CPU
Optimizing NNI: done in 0.00399022 secs using 109.4% CPU
Iteration 100 / LogL: -2718.895 / Time: 0h:1m:28s (0h:0m:0s left)
Log-likelihood cutoff on original alignment: -2726.233
NOTE: Bootstrap correlation coefficient of split occurrence frequencies: 1.000
Optimizing NNI: done in 0.00397446 secs using 134.1% CPU
TREE SEARCH COMPLETED AFTER 101 ITERATIONS / Time: 0h:1m:28s

--------------------------------------------------------------------
|                    FINALIZING TREE SEARCH                        |
--------------------------------------------------------------------
Performs final model parameters optimization
Estimate model parameters (epsilon = 0.010)
1. Initial log-likelihood: -2718.889
Optimal log-likelihood: -2718.889
Gamma shape alpha: 0.838
Parameters optimization took 1 rounds (0.003 sec)
BEST SCORE FOUND : -2718.889
Creating bootstrap support values...
Split supports printed to NEXUS file /media/hdd_2tb/GPA_reclassification_clean/A_dataset_creation/5_basic_phylogenetics/2_trimmed_complete_basic_phylogeny/2_OGs_with_domains_phylogeny/4_mafft_iqtree_ML_trees/OG_115_Teg18-like_mafft_iqtree.splits.nex
Total tree length: 0.464

Total number of iterations: 101
CPU time used for tree search: 1.055 sec (0h:0m:1s)
Wall-clock time used for tree search: 0.654 sec (0h:0m:0s)
Total CPU time used: 170.464 sec (0h:2m:50s)
Total wall-clock time used: 88.415 sec (0h:1m:28s)

Computing bootstrap consensus tree...
Reading input file /media/hdd_2tb/GPA_reclassification_clean/A_dataset_creation/5_basic_phylogenetics/2_trimmed_complete_basic_phylogeny/2_OGs_with_domains_phylogeny/4_mafft_iqtree_ML_trees/OG_115_Teg18-like_mafft_iqtree.splits.nex...
4 taxa and 5 splits.
Consensus tree written to /media/hdd_2tb/GPA_reclassification_clean/A_dataset_creation/5_basic_phylogenetics/2_trimmed_complete_basic_phylogeny/2_OGs_with_domains_phylogeny/4_mafft_iqtree_ML_trees/OG_115_Teg18-like_mafft_iqtree.contree
Reading input trees file /media/hdd_2tb/GPA_reclassification_clean/A_dataset_creation/5_basic_phylogenetics/2_trimmed_complete_basic_phylogeny/2_OGs_with_domains_phylogeny/4_mafft_iqtree_ML_trees/OG_115_Teg18-like_mafft_iqtree.contree
Log-likelihood of consensus tree: -2718.891

Analysis results written to: 
  IQ-TREE report:                /media/hdd_2tb/GPA_reclassification_clean/A_dataset_creation/5_basic_phylogenetics/2_trimmed_complete_basic_phylogeny/2_OGs_with_domains_phylogeny/4_mafft_iqtree_ML_trees/OG_115_Teg18-like_mafft_iqtree.iqtree
  Maximum-likelihood tree:       /media/hdd_2tb/GPA_reclassification_clean/A_dataset_creation/5_basic_phylogenetics/2_trimmed_complete_basic_phylogeny/2_OGs_with_domains_phylogeny/4_mafft_iqtree_ML_trees/OG_115_Teg18-like_mafft_iqtree.treefile
  Likelihood distances:          /media/hdd_2tb/GPA_reclassification_clean/A_dataset_creation/5_basic_phylogenetics/2_trimmed_complete_basic_phylogeny/2_OGs_with_domains_phylogeny/4_mafft_iqtree_ML_trees/OG_115_Teg18-like_mafft_iqtree.mldist

Ultrafast bootstrap approximation results written to:
  Split support values:          /media/hdd_2tb/GPA_reclassification_clean/A_dataset_creation/5_basic_phylogenetics/2_trimmed_complete_basic_phylogeny/2_OGs_with_domains_phylogeny/4_mafft_iqtree_ML_trees/OG_115_Teg18-like_mafft_iqtree.splits.nex
  Consensus tree:                /media/hdd_2tb/GPA_reclassification_clean/A_dataset_creation/5_basic_phylogenetics/2_trimmed_complete_basic_phylogeny/2_OGs_with_domains_phylogeny/4_mafft_iqtree_ML_trees/OG_115_Teg18-like_mafft_iqtree.contree
  Screen log file:               /media/hdd_2tb/GPA_reclassification_clean/A_dataset_creation/5_basic_phylogenetics/2_trimmed_complete_basic_phylogeny/2_OGs_with_domains_phylogeny/4_mafft_iqtree_ML_trees/OG_115_Teg18-like_mafft_iqtree.log

Date and Time: Thu Feb 15 04:45:42 2024
```
