## Supplementary Data 7 for "Structural and evolutionary analyses support reclassification of glycopeptide antibiotics as xyclopeptides": OG_115_Teg18-like_mafft_iqtree.mldist

```
4
UK6        0.0000000 0.2922632 0.0000010 0.2426432 
AmBr_2     0.2922632 0.0000000 0.2922632 0.3664295 
ApsA3_2    0.0000010 0.2922632 0.0000000 0.2426432 
ApRc       0.2426432 0.3664295 0.2426432 0.0000000 
```
