## Supplementary Data 7 for "Structural and evolutionary analyses support reclassification of glycopeptide antibiotics as xyclopeptides": OG_115_Teg18-like_mafft_iqtree.treefile

```
(UK6:0.0000010000,(AmBr_2:0.2185761995,ApRc:0.1616861128)100:0.0839196906,ApsA3_2:0.0000010000);
```
