## Supplementary Data 7 for "Structural and evolutionary analyses support reclassification of glycopeptide antibiotics as xyclopeptides": OG_116_Dyp-type_p_mafft_iqtree.bionj

```
((UK6:5e-07,ApsA3_2:5e-07):0.12026776,AmBr_2:0.14354846,ApRc:0.19339448);
```
