## Supplementary Data 7 for "Structural and evolutionary analyses support reclassification of glycopeptide antibiotics as xyclopeptides": OG_116_Dyp-type_p_mafft_iqtree.ckp

```
--- # IQ-TREE Checkpoint ver >= 1.6
CandidateSet:
 00: -1679.80899899 (0:0.0000010000,(1:0.1585446521,3:0.2077365332):0.118196343,2:0.0000010000);
 01: -1719.59651716 (0:0.0000028129,1:0.2638166996,(2:0.0000028129,3:0.3136624081):1e-06);
 02: -1719.61109307 (0:0.0000028129,(1:0.2586154222,2:0.0000028129):1e-06,3:0.3136627146);
PhyloTree:
 newick: (0:0.0000010000,(1:0.1585446521,3:0.2077365332)100:0.118196343,2:0.0000010000);
StopRule:
 curIteration: 101
 start_real_time: 2305646.053
 time_vec: 
UFBoot:
 000: 15 -1664.171143 -1679.831435 (0,(1,3),2);
 001: 16 -1691.502686 -1679.831435 (0,(1,3),2);
 002: 17 -1706.935547 -1679.831435 (0,(1,3),2);
 003: 12 -1614.436646 -1679.8246 (0,(1,3),2);
 004: 5 -1656.705811 -1680.313643 (0,(1,3),2);
 005: 17 -1716.393311 -1679.808999 (0,(1,3),2);
 006: 9 -1586.215576 -1679.808999 (0,(1,3),2);
 007: 15 -1694.266113 -1679.808999 (0,(1,3),2);
 008: 16 -1719.624512 -1679.831435 (0,(1,3),2);
 009: 13 -1700.376953 -1680.313643 (0,(1,3),2);
 010: 14 -1657.066162 -1679.808999 (0,(1,3),2);
 011: 14 -1703.494873 -1679.8246 (0,(1,3),2);
 012: 15 -1702.466797 -1679.831435 (0,(1,3),2);
 013: 14 -1692.353516 -1679.826708 (0,(1,3),2);
 014: 19 -1713.530273 -1679.8246 (0,(1,3),2);
 015: 13 -1678.906738 -1679.8246 (0,(1,3),2);
 016: 11 -1698.816895 -1679.8246 (0,(1,3),2);
 017: 12 -1681.239502 -1679.8246 (0,(1,3),2);
 018: 12 -1697.153198 -1679.8246 (0,(1,3),2);
 019: 13 -1662.013428 -1679.8246 (0,(1,3),2);
 020: 13 -1683.409668 -1679.808999 (0,(1,3),2);
 021: 12 -1596.701172 -1680.313643 (0,(1,3),2);
 022: 10 -1667.001221 -1680.313643 (0,(1,3),2);
 023: 16 -1659.769531 -1679.831435 (0,(1,3),2);
 024: 14 -1707.069092 -1679.831435 (0,(1,3),2);
 025: 6 -1611.275635 -1680.313643 (0,(1,3),2);
 026: 12 -1741.735596 -1679.808999 (0,(1,3),2);
 027: 16 -1692.655273 -1679.831435 (0,(1,3),2);
 028: 14 -1613.566162 -1679.831435 (0,(1,3),2);
 029: 11 -1627.313477 -1680.313643 (0,(1,3),2);
 030: 11 -1628.317383 -1679.808999 (0,(1,3),2);
 031: 6 -1604.791992 -1680.313643 (0,(1,3),2);
 032: 8 -1618.582275 -1680.313643 (0,(1,3),2);
 033: 11 -1704.591797 -1679.826708 (0,(1,3),2);
 034: 4 -1620.436035 -1680.313643 (0,(1,3),2);
 035: 9 -1580.102783 -1680.313643 (0,(1,3),2);
 036: 8 -1626.854492 -1680.313643 (0,(1,3),2);
 037: 15 -1583.983887 -1680.313643 (0,(1,3),2);
 038: 13 -1692.370361 -1680.313643 (0,(1,3),2);
 039: 15 -1635.672974 -1680.313643 (0,(1,3),2);
 040: 13 -1666.705811 -1679.826708 (0,(1,3),2);
 041: 6 -1609.564941 -1680.313643 (0,(1,3),2);
 042: 13 -1682.700439 -1679.8246 (0,(1,3),2);
 043: 13 -1705.883911 -1679.826708 (0,(1,3),2);
 044: 18 -1645.869019 -1679.831435 (0,(1,3),2);
 045: 17 -1709.834229 -1679.8246 (0,(1,3),2);
 046: 17 -1742.248779 -1679.808999 (0,(1,3),2);
 047: 16 -1649.29187 -1679.831435 (0,(1,3),2);
 048: 6 -1590.810425 -1680.313643 (0,(1,3),2);
 049: 14 -1633.861328 -1679.808999 (0,(1,3),2);
 050: 13 -1723.06958 -1679.8246 (0,(1,3),2);
 051: 16 -1691.874512 -1679.831435 (0,(1,3),2);
 052: 12 -1675.2854 -1679.8246 (0,(1,3),2);
 053: 13 -1656.760498 -1679.829486 (0,(1,3),2);
 054: 14 -1677.983154 -1679.831435 (0,(1,3),2);
 055: 11 -1652.734253 -1679.8246 (0,(1,3),2);
 056: 4 -1624.515747 -1680.313643 (0,(1,3),2);
 057: 15 -1661.78772 -1679.831435 (0,(1,3),2);
 058: 17 -1676.41394 -1679.831435 (0,(1,3),2);
 059: 16 -1672.848389 -1679.808999 (0,(1,3),2);
 060: 14 -1740.400879 -1679.831435 (0,(1,3),2);
 061: 18 -1614.162109 -1679.8246 (0,(1,3),2);
 062: 14 -1716.74707 -1679.808999 (0,(1,3),2);
 063: 16 -1796.186157 -1679.8246 (0,(1,3),2);
 064: 14 -1699.745117 -1679.8246 (0,(1,3),2);
 065: 18 -1720.801636 -1679.831435 (0,(1,3),2);
 066: 14 -1586.405029 -1679.831435 (0,(1,3),2);
 067: 15 -1673.759766 -1679.831435 (0,(1,3),2);
 068: 16 -1606.100098 -1679.826708 (0,(1,3),2);
 069: 14 -1679.612061 -1679.831435 (0,(1,3),2);
 070: 12 -1657.359131 -1679.829486 (0,(1,3),2);
 071: 16 -1598.029297 -1679.826708 (0,(1,3),2);
 072: 12 -1732.276367 -1679.831435 (0,(1,3),2);
 073: 11 -1737.995605 -1679.826708 (0,(1,3),2);
 074: 14 -1603.097168 -1679.808999 (0,(1,3),2);
 075: 14 -1709.211914 -1679.831435 (0,(1,3),2);
 076: 18 -1667.927002 -1679.831435 (0,(1,3),2);
 077: 15 -1707.070068 -1679.8246 (0,(1,3),2);
 078: 16 -1695.697998 -1679.831435 (0,(1,3),2);
 079: 13 -1697.902832 -1679.8246 (0,(1,3),2);
 080: 11 -1773.323975 -1679.831435 (0,(1,3),2);
 081: 15 -1838.882446 -1679.8246 (0,(1,3),2);
 082: 14 -1793.610107 -1679.831435 (0,(1,3),2);
 083: 12 -1717.927734 -1679.831435 (0,(1,3),2);
 084: 14 -1717.843872 -1679.8246 (0,(1,3),2);
 085: 19 -1698.041748 -1679.826708 (0,(1,3),2);
 086: 13 -1704.855469 -1679.831435 (0,(1,3),2);
 087: 15 -1669.076416 -1680.313643 (0,(1,3),2);
 088: 5 -1625.303467 -1680.313643 (0,(1,3),2);
 089: 16 -1699.320557 -1679.808999 (0,(1,3),2);
 090: 11 -1615.954956 -1679.829486 (0,(1,3),2);
 091: 5 -1567.125 -1680.313643 (0,(1,3),2);
 092: 15 -1707.970215 -1679.831435 (0,(1,3),2);
 093: 11 -1721.295166 -1679.831435 (0,(1,3),2);
 094: 17 -1604.261963 -1679.831435 (0,(1,3),2);
 095: 14 -1695.732666 -1679.8246 (0,(1,3),2);
 096: 11 -1656.608887 -1679.808999 (0,(1,3),2);
 097: 14 -1714.927734 -1679.808999 (0,(1,3),2);
 098: 13 -1703.544067 -1679.808999 (0,(1,3),2);
 099: 15 -1729.412354 -1679.826708 (0,(1,3),2);
 100: 18 -1686.520752 -1679.8246 (0,(1,3),2);
 101: 14 -1687.193359 -1679.831435 (0,(1,3),2);
 102: 13 -1759.258545 -1679.831435 (0,(1,3),2);
 103: 17 -1662.233154 -1679.826708 (0,(1,3),2);
 104: 16 -1681.956543 -1679.8246 (0,(1,3),2);
 105: 15 -1697.766846 -1679.808999 (0,(1,3),2);
 106: 17 -1657.503052 -1679.826708 (0,(1,3),2);
 107: 14 -1675.76416 -1679.808999 (0,(1,3),2);
 108: 15 -1674.695312 -1679.808999 (0,(1,3),2);
 109: 15 -1681.157104 -1679.826708 (0,(1,3),2);
 110: 11 -1710.241577 -1679.826708 (0,(1,3),2);
 111: 15 -1692.578613 -1679.831435 (0,(1,3),2);
 112: 11 -1696.736572 -1679.831435 (0,(1,3),2);
 113: 12 -1669.420654 -1679.808999 (0,(1,3),2);
 114: 15 -1649.447876 -1679.808999 (0,(1,3),2);
 115: 16 -1643.17688 -1679.826708 (0,(1,3),2);
 116: 18 -1727.285645 -1680.313643 (0,(1,3),2);
 117: 12 -1750.418457 -1679.831435 (0,(1,3),2);
 118: 15 -1750.998047 -1679.8246 (0,(1,3),2);
 119: 15 -1626.809082 -1680.313643 (0,(1,3),2);
 120: 14 -1686.995239 -1679.831435 (0,(1,3),2);
 121: 14 -1654.522339 -1679.8246 (0,(1,3),2);
 122: 17 -1695.154785 -1679.831435 (0,(1,3),2);
 123: 13 -1760.019287 -1679.8246 (0,(1,3),2);
 124: 15 -1681.165405 -1679.808999 (0,(1,3),2);
 125: 16 -1660.763916 -1680.313643 (0,(1,3),2);
 126: 19 -1621.790649 -1679.831435 (0,(1,3),2);
 127: 14 -1623.494873 -1680.313643 (0,(1,3),2);
 128: 14 -1669.856934 -1679.808999 (0,(1,3),2);
 129: 20 -1700.324951 -1679.8246 (0,(1,3),2);
 130: 15 -1627.58252 -1680.313643 (0,(1,3),2);
 131: 15 -1748.020264 -1679.831435 (0,(1,3),2);
 132: 14 -1632.608521 -1680.313643 (0,(1,3),2);
 133: 16 -1626.895996 -1679.808999 (0,(1,3),2);
 134: 17 -1665.424683 -1679.8246 (0,(1,3),2);
 135: 5 -1661.526123 -1680.313643 (0,(1,3),2);
 136: 12 -1657.492676 -1679.8246 (0,(1,3),2);
 137: 14 -1731.311279 -1679.8246 (0,(1,3),2);
 138: 15 -1724.217285 -1679.8246 (0,(1,3),2);
 139: 12 -1715.412231 -1679.826708 (0,(1,3),2);
 140: 14 -1716.911865 -1679.831435 (0,(1,3),2);
 141: 17 -1641.700439 -1679.808999 (0,(1,3),2);
 142: 6 -1645.84082 -1680.313643 (0,(1,3),2);
 143: 8 -1648.050049 -1680.313643 (0,(1,3),2);
 144: 12 -1700.34375 -1679.826708 (0,(1,3),2);
 145: 12 -1634.519531 -1679.8246 (0,(1,3),2);
 146: 13 -1647.29541 -1679.8246 (0,(1,3),2);
 147: 7 -1647.601807 -1680.313643 (0,(1,3),2);
 148: 10 -1690.439209 -1679.831435 (0,(1,3),2);
 149: 8 -1755.328125 -1679.831435 (0,(1,3),2);
 150: 12 -1759.926636 -1679.808999 (0,(1,3),2);
 151: 14 -1738.930542 -1679.8246 (0,(1,3),2);
 152: 21 -1595.315552 -1679.826708 (0,(1,3),2);
 153: 6 -1630.866943 -1680.313643 (0,(1,3),2);
 154: 12 -1678.039673 -1679.808999 (0,(1,3),2);
 155: 8 -1624.478027 -1680.313643 (0,(1,3),2);
 156: 7 -1789.962769 -1690.423766 (0,(1,3),2);
 157: 16 -1647.227661 -1679.826708 (0,(1,3),2);
 158: 16 -1758.386475 -1679.826708 (0,(1,3),2);
 159: 14 -1736.510254 -1680.313643 (0,(1,3),2);
 160: 12 -1616.292725 -1679.831435 (0,(1,3),2);
 161: 12 -1581.912231 -1679.8246 (0,(1,3),2);
 162: 13 -1649.375977 -1679.826708 (0,(1,3),2);
 163: 15 -1700.009766 -1680.313643 (0,(1,3),2);
 164: 17 -1652.623169 -1680.313643 (0,(1,3),2);
 165: 3 -1668.955078 -1680.313643 (0,(1,3),2);
 166: 14 -1701.673584 -1679.808999 (0,(1,3),2);
 167: 14 -1744.483643 -1679.826708 (0,(1,3),2);
 168: 12 -1665.585205 -1679.8246 (0,(1,3),2);
 169: 12 -1702.723389 -1679.8246 (0,(1,3),2);
 170: 12 -1803.37085 -1679.826708 (0,(1,3),2);
 171: 15 -1682.177856 -1679.826708 (0,(1,3),2);
 172: 12 -1709.191895 -1679.8246 (0,(1,3),2);
 173: 14 -1690.261963 -1679.826708 (0,(1,3),2);
 174: 13 -1759.37207 -1679.826708 (0,(1,3),2);
 175: 10 -1700.143555 -1679.8246 (0,(1,3),2);
 176: 12 -1665.650146 -1680.313643 (0,(1,3),2);
 177: 12 -1713.740723 -1679.8246 (0,(1,3),2);
 178: 12 -1633.006836 -1679.826708 (0,(1,3),2);
 179: 14 -1717.310547 -1679.831435 (0,(1,3),2);
 180: 16 -1647.765869 -1680.313643 (0,(1,3),2);
 181: 13 -1688.083496 -1679.808999 (0,(1,3),2);
 182: 11 -1690.996826 -1679.826708 (0,(1,3),2);
 183: 16 -1631.138062 -1679.808999 (0,(1,3),2);
 184: 15 -1683.866943 -1679.831435 (0,(1,3),2);
 185: 12 -1627.090332 -1679.8246 (0,(1,3),2);
 186: 18 -1742.365479 -1679.8246 (0,(1,3),2);
 187: 18 -1631.389771 -1679.826708 (0,(1,3),2);
 188: 11 -1686.536377 -1679.826708 (0,(1,3),2);
 189: 13 -1661.607178 -1679.8246 (0,(1,3),2);
 190: 19 -1679.115845 -1679.831435 (0,(1,3),2);
 191: 16 -1667.044922 -1679.831435 (0,(1,3),2);
 192: 16 -1732.909058 -1679.831435 (0,(1,3),2);
 193: 18 -1708.87854 -1679.831435 (0,(1,3),2);
 194: 18 -1695.30127 -1679.831435 (0,(1,3),2);
 195: 15 -1702.119507 -1679.808999 (0,(1,3),2);
 196: 15 -1644.025513 -1679.808999 (0,(1,3),2);
 197: 21 -1690.270142 -1679.8246 (0,(1,3),2);
 198: 15 -1685.605591 -1679.831435 (0,(1,3),2);
 199: 15 -1645.856445 -1679.808999 (0,(1,3),2);
 200: 15 -1754.046387 -1679.826708 (0,(1,3),2);
 201: 15 -1631.960693 -1679.8246 (0,(1,3),2);
 202: 9 -1797.532471 -1690.736018 (0,(1,3),2);
 203: 5 -1586.130859 -1680.313643 (0,(1,3),2);
 204: 15 -1759.160889 -1679.808999 (0,(1,3),2);
 205: 18 -1615.617432 -1679.808999 (0,(1,3),2);
 206: 16 -1756.175293 -1679.831435 (0,(1,3),2);
 207: 13 -1665.006592 -1679.8246 (0,(1,3),2);
 208: 10 -1694.883545 -1679.8246 (0,(1,3),2);
 209: 18 -1704.174072 -1679.826708 (0,(1,3),2);
 210: 14 -1680.374512 -1679.808999 (0,(1,3),2);
 211: 14 -1661.854248 -1679.831435 (0,(1,3),2);
 212: 13 -1674.858887 -1679.831435 (0,(1,3),2);
 213: 3 -1628.491943 -1680.313643 (0,(1,3),2);
 214: 16 -1653.555908 -1679.831435 (0,(1,3),2);
 215: 11 -1686.758545 -1679.808999 (0,(1,3),2);
 216: 4 -1748.103394 -1680.313643 (0,(1,3),2);
 217: 12 -1672.289062 -1679.831435 (0,(1,3),2);
 218: 5 -1638.095459 -1680.313643 (0,(1,3),2);
 219: 6 -1627.108521 -1680.313643 (0,(1,3),2);
 220: 16 -1629.207275 -1680.313643 (0,(1,3),2);
 221: 13 -1652.208008 -1679.831435 (0,(1,3),2);
 222: 4 -1712.165771 -1680.313643 (0,(1,3),2);
 223: 19 -1690.041992 -1679.8246 (0,(1,3),2);
 224: 14 -1662.56189 -1679.831435 (0,(1,3),2);
 225: 8 -1624.090088 -1680.313643 (0,(1,3),2);
 226: 14 -1779.258179 -1679.831435 (0,(1,3),2);
 227: 13 -1657.555664 -1679.808999 (0,(1,3),2);
 228: 22 -1616.977539 -1679.8246 (0,(1,3),2);
 229: 15 -1746.067139 -1679.808999 (0,(1,3),2);
 230: 5 -1656.031616 -1680.313643 (0,(1,3),2);
 231: 6 -1717.728516 -1680.313643 (0,(1,3),2);
 232: 14 -1688.595459 -1679.831435 (0,(1,3),2);
 233: 15 -1704.361084 -1679.831435 (0,(1,3),2);
 234: 19 -1674.165771 -1679.8246 (0,(1,3),2);
 235: 10 -1653.031128 -1679.829486 (0,(1,3),2);
 236: 5 -1633.079346 -1680.313643 (0,(1,3),2);
 237: 15 -1754.067871 -1679.8246 (0,(1,3),2);
 238: 6 -1626.327881 -1680.313643 (0,(1,3),2);
 239: 18 -1615.574219 -1679.831435 (0,(1,3),2);
 240: 12 -1645.49292 -1679.8246 (0,(1,3),2);
 241: 16 -1648.033203 -1679.808999 (0,(1,3),2);
 242: 14 -1699.819336 -1679.826708 (0,(1,3),2);
 243: 10 -1680.746338 -1679.8246 (0,(1,3),2);
 244: 8 -1723.128174 -1679.831435 (0,(1,3),2);
 245: 8 -1601.188965 -1680.313643 (0,(1,3),2);
 246: 14 -1751.944824 -1679.8246 (0,(1,3),2);
 247: 5 -1655.017456 -1680.313643 (0,(1,3),2);
 248: 7 -1611.319092 -1680.313643 (0,(1,3),2);
 249: 5 -1670.834473 -1680.313643 (0,(1,3),2);
 250: 11 -1751.860229 -1679.8246 (0,(1,3),2);
 251: 16 -1743.543823 -1679.808999 (0,(1,3),2);
 252: 13 -1658.272705 -1679.8246 (0,(1,3),2);
 253: 19 -1635.103516 -1679.831435 (0,(1,3),2);
 254: 6 -1658.866943 -1680.313643 (0,(1,3),2);
 255: 13 -1730.147217 -1679.831435 (0,(1,3),2);
 256: 13 -1559.901123 -1679.829486 (0,(1,3),2);
 257: 6 -1635.292725 -1680.313643 (0,(1,3),2);
 258: 15 -1747.720825 -1679.831435 (0,(1,3),2);
 259: 6 -1630.126953 -1680.313643 (0,(1,3),2);
 260: 6 -1650.481201 -1680.313643 (0,(1,3),2);
 261: 15 -1651.098877 -1679.831435 (0,(1,3),2);
 262: 11 -1630.287842 -1679.831435 (0,(1,3),2);
 263: 6 -1616.750977 -1680.313643 (0,(1,3),2);
 264: 17 -1682.80127 -1679.831435 (0,(1,3),2);
 265: 14 -1628.788818 -1680.313643 (0,(1,3),2);
 266: 14 -1665.817627 -1679.8246 (0,(1,3),2);
 267: 11 -1691.317383 -1679.808999 (0,(1,3),2);
 268: 18 -1692.1604 -1679.826708 (0,(1,3),2);
 269: 17 -1576.502808 -1679.831435 (0,(1,3),2);
 270: 13 -1703.199707 -1679.8246 (0,(1,3),2);
 271: 5 -1615.146484 -1680.313643 (0,(1,3),2);
 272: 13 -1707.016602 -1679.8246 (0,(1,3),2);
 273: 12 -1641.016113 -1679.808999 (0,(1,3),2);
 274: 14 -1652.396484 -1679.831435 (0,(1,3),2);
 275: 16 -1674.028442 -1679.808999 (0,(1,3),2);
 276: 9 -1649.268799 -1679.808999 (0,(1,3),2);
 277: 13 -1713.123169 -1679.808999 (0,(1,3),2);
 278: 14 -1683.411011 -1679.8246 (0,(1,3),2);
 279: 11 -1783.58728 -1690.736018 (0,(1,3),2);
 280: 20 -1656.815186 -1679.831435 (0,(1,3),2);
 281: 13 -1657.182007 -1679.808999 (0,(1,3),2);
 282: 11 -1658.180908 -1679.8246 (0,(1,3),2);
 283: 11 -1733.775146 -1679.831435 (0,(1,3),2);
 284: 15 -1644.962646 -1679.8246 (0,(1,3),2);
 285: 14 -1668.065552 -1679.808999 (0,(1,3),2);
 286: 12 -1701.934448 -1679.826708 (0,(1,3),2);
 287: 10 -1740.485718 -1679.808999 (0,(1,3),2);
 288: 11 -1724.889526 -1679.831435 (0,(1,3),2);
 289: 12 -1669.180176 -1679.831435 (0,(1,3),2);
 290: 18 -1734.877686 -1679.808999 (0,(1,3),2);
 291: 17 -1620.108398 -1680.313643 (0,(1,3),2);
 292: 7 -1640.311646 -1680.313643 (0,(1,3),2);
 293: 12 -1632.557983 -1679.808999 (0,(1,3),2);
 294: 13 -1683.188965 -1679.808999 (0,(1,3),2);
 295: 16 -1652.795166 -1679.831435 (0,(1,3),2);
 296: 13 -1698.015503 -1679.831435 (0,(1,3),2);
 297: 14 -1703.744263 -1680.313643 (0,(1,3),2);
 298: 14 -1736.800781 -1679.826708 (0,(1,3),2);
 299: 12 -1664.340576 -1679.829486 (0,(1,3),2);
 300: 13 -1800.875488 -1679.831435 (0,(1,3),2);
 301: 11 -1717.068115 -1680.313643 (0,(1,3),2);
 302: 14 -1679.583984 -1679.829486 (0,(1,3),2);
 303: 15 -1691.579712 -1679.8246 (0,(1,3),2);
 304: 7 -1633.142822 -1680.313643 (0,(1,3),2);
 305: 15 -1653.876221 -1679.831435 (0,(1,3),2);
 306: 13 -1655.22998 -1679.831435 (0,(1,3),2);
 307: 7 -1602.762451 -1680.313643 (0,(1,3),2);
 308: 14 -1666.62085 -1679.831435 (0,(1,3),2);
 309: 14 -1620.089844 -1679.826708 (0,(1,3),2);
 310: 12 -1724.056641 -1679.808999 (0,(1,3),2);
 311: 16 -1718.872803 -1679.8246 (0,(1,3),2);
 312: 12 -1682.441406 -1679.826708 (0,(1,3),2);
 313: 19 -1738.873291 -1679.8246 (0,(1,3),2);
 314: 12 -1643.013672 -1679.808999 (0,(1,3),2);
 315: 18 -1660.792725 -1679.831435 (0,(1,3),2);
 316: 13 -1664.890625 -1679.8246 (0,(1,3),2);
 317: 12 -1731.496216 -1679.826708 (0,(1,3),2);
 318: 15 -1666.531006 -1679.8246 (0,(1,3),2);
 319: 6 -1648.244263 -1680.313643 (0,(1,3),2);
 320: 13 -1723.29834 -1679.808999 (0,(1,3),2);
 321: 14 -1706.796631 -1679.826708 (0,(1,3),2);
 322: 15 -1694.8396 -1679.808999 (0,(1,3),2);
 323: 18 -1625.868774 -1679.8246 (0,(1,3),2);
 324: 17 -1727.648926 -1679.831435 (0,(1,3),2);
 325: 13 -1631.600342 -1679.831435 (0,(1,3),2);
 326: 17 -1691.606689 -1679.831435 (0,(1,3),2);
 327: 14 -1775.350098 -1679.831435 (0,(1,3),2);
 328: 12 -1663.57019 -1679.808999 (0,(1,3),2);
 329: 14 -1640.530518 -1679.831435 (0,(1,3),2);
 330: 13 -1722.221924 -1679.8246 (0,(1,3),2);
 331: 4 -1650.720337 -1680.313643 (0,(1,3),2);
 332: 12 -1656.359253 -1679.808999 (0,(1,3),2);
 333: 12 -1647.918213 -1679.826708 (0,(1,3),2);
 334: 13 -1756.343384 -1679.831435 (0,(1,3),2);
 335: 14 -1676.650757 -1679.808999 (0,(1,3),2);
 336: 16 -1645.437744 -1679.826708 (0,(1,3),2);
 337: 5 -1675.139893 -1680.313643 (0,(1,3),2);
 338: 3 -1589.420654 -1680.313643 (0,(1,3),2);
 339: 15 -1669.63269 -1679.8246 (0,(1,3),2);
 340: 17 -1650.130371 -1679.826708 (0,(1,3),2);
 341: 13 -1627.277832 -1679.808999 (0,(1,3),2);
 342: 18 -1609.751465 -1680.313643 (0,(1,3),2);
 343: 14 -1668.19873 -1680.313643 (0,(1,3),2);
 344: 17 -1740.299683 -1679.808999 (0,(1,3),2);
 345: 16 -1680.191162 -1679.826708 (0,(1,3),2);
 346: 14 -1668.248779 -1679.808999 (0,(1,3),2);
 347: 6 -1662.465332 -1680.313643 (0,(1,3),2);
 348: 13 -1716.237183 -1680.313643 (0,(1,3),2);
 349: 20 -1741.541992 -1679.808999 (0,(1,3),2);
 350: 14 -1628.99585 -1679.826708 (0,(1,3),2);
 351: 12 -1654.877197 -1679.808999 (0,(1,3),2);
 352: 15 -1635.509521 -1679.831435 (0,(1,3),2);
 353: 15 -1635.7146 -1679.808999 (0,(1,3),2);
 354: 14 -1733.916748 -1679.808999 (0,(1,3),2);
 355: 16 -1625.829834 -1679.8246 (0,(1,3),2);
 356: 13 -1677.10376 -1679.8246 (0,(1,3),2);
 357: 9 -1700.077271 -1679.826708 (0,(1,3),2);
 358: 16 -1712.67041 -1679.826708 (0,(1,3),2);
 359: 14 -1671.526611 -1679.8246 (0,(1,3),2);
 360: 15 -1705.834473 -1679.808999 (0,(1,3),2);
 361: 14 -1710.93457 -1679.831435 (0,(1,3),2);
 362: 14 -1670.694336 -1679.826708 (0,(1,3),2);
 363: 12 -1733.942139 -1679.831435 (0,(1,3),2);
 364: 14 -1618.876831 -1680.313643 (0,(1,3),2);
 365: 14 -1671.727295 -1679.831435 (0,(1,3),2);
 366: 14 -1739.287231 -1679.831435 (0,(1,3),2);
 367: 16 -1663.136108 -1679.8246 (0,(1,3),2);
 368: 19 -1677.39917 -1679.831435 (0,(1,3),2);
 369: 15 -1657.234131 -1679.826708 (0,(1,3),2);
 370: 13 -1736.73999 -1679.831435 (0,(1,3),2);
 371: 14 -1776.16626 -1679.831435 (0,(1,3),2);
 372: 15 -1702.367676 -1680.313643 (0,(1,3),2);
 373: 14 -1600.122559 -1679.8246 (0,(1,3),2);
 374: 13 -1794.170044 -1679.808999 (0,(1,3),2);
 375: 16 -1656.012939 -1679.8246 (0,(1,3),2);
 376: 13 -1654.151123 -1679.8246 (0,(1,3),2);
 377: 15 -1713.890625 -1679.831435 (0,(1,3),2);
 378: 14 -1695.342651 -1679.8246 (0,(1,3),2);
 379: 12 -1704.388428 -1679.826708 (0,(1,3),2);
 380: 10 -1750.149414 -1679.8246 (0,(1,3),2);
 381: 6 -1564.081299 -1680.313643 (0,(1,3),2);
 382: 11 -1653.895752 -1679.808999 (0,(1,3),2);
 383: 13 -1689.317993 -1679.808999 (0,(1,3),2);
 384: 13 -1663.238281 -1679.808999 (0,(1,3),2);
 385: 13 -1762.858032 -1679.8246 (0,(1,3),2);
 386: 4 -1609.869385 -1680.313643 (0,(1,3),2);
 387: 18 -1749.94751 -1679.831435 (0,(1,3),2);
 388: 11 -1653.679565 -1679.808999 (0,(1,3),2);
 389: 14 -1652.089233 -1679.808999 (0,(1,3),2);
 390: 13 -1716.477295 -1680.313643 (0,(1,3),2);
 391: 18 -1660.728027 -1680.313643 (0,(1,3),2);
 392: 15 -1718.744141 -1679.8246 (0,(1,3),2);
 393: 13 -1673.124878 -1679.831435 (0,(1,3),2);
 394: 17 -1663.938721 -1679.8246 (0,(1,3),2);
 395: 7 -1583.325439 -1680.313643 (0,(1,3),2);
 396: 13 -1783.343872 -1679.808999 (0,(1,3),2);
 397: 10 -1706.898926 -1679.8246 (0,(1,3),2);
 398: 11 -1579.697021 -1679.808999 (0,(1,3),2);
 399: 13 -1708.272217 -1679.826708 (0,(1,3),2);
 400: 15 -1705.875244 -1679.8246 (0,(1,3),2);
 401: 15 -1659.313721 -1679.8246 (0,(1,3),2);
 402: 11 -1744.611084 -1679.8246 (0,(1,3),2);
 403: 6 -1716.659668 -1680.313643 (0,(1,3),2);
 404: 9 -1760.516357 -1690.736018 (0,(1,3),2);
 405: 13 -1734.660645 -1679.8246 (0,(1,3),2);
 406: 6 -1666.218262 -1680.313643 (0,(1,3),2);
 407: 6 -1640.736572 -1680.313643 (0,(1,3),2);
 408: 7 -1621.237915 -1680.313643 (0,(1,3),2);
 409: 15 -1668.496582 -1679.831435 (0,(1,3),2);
 410: 7 -1653.361572 -1680.313643 (0,(1,3),2);
 411: 14 -1692.815186 -1679.826708 (0,(1,3),2);
 412: 5 -1675.811768 -1680.313643 (0,(1,3),2);
 413: 12 -1692.655518 -1679.8246 (0,(1,3),2);
 414: 13 -1629.50061 -1679.826708 (0,(1,3),2);
 415: 15 -1661.138916 -1679.8246 (0,(1,3),2);
 416: 4 -1643.449219 -1680.313643 (0,(1,3),2);
 417: 17 -1656.780029 -1679.826708 (0,(1,3),2);
 418: 17 -1734.950928 -1679.808999 (0,(1,3),2);
 419: 12 -1659.329834 -1679.831435 (0,(1,3),2);
 420: 14 -1679.81665 -1679.831435 (0,(1,3),2);
 421: 13 -1696.774414 -1679.826708 (0,(1,3),2);
 422: 6 -1660.539062 -1680.313643 (0,(1,3),2);
 423: 13 -1627.908203 -1679.808999 (0,(1,3),2);
 424: 6 -1711.868408 -1680.313643 (0,(1,3),2);
 425: 6 -1652.038086 -1680.313643 (0,(1,3),2);
 426: 15 -1711.827881 -1679.826708 (0,(1,3),2);
 427: 12 -1675.35791 -1679.808999 (0,(1,3),2);
 428: 15 -1697.73877 -1680.313643 (0,(1,3),2);
 429: 16 -1705.636719 -1679.831435 (0,(1,3),2);
 430: 12 -1741.768677 -1679.808999 (0,(1,3),2);
 431: 17 -1641.343506 -1679.8246 (0,(1,3),2);
 432: 20 -1713.276611 -1679.831435 (0,(1,3),2);
 433: 20 -1752.020508 -1679.808999 (0,(1,3),2);
 434: 12 -1669.135742 -1679.808999 (0,(1,3),2);
 435: 7 -1671.481201 -1680.313643 (0,(1,3),2);
 436: 6 -1664.743896 -1680.313643 (0,(1,3),2);
 437: 14 -1707.540894 -1679.808999 (0,(1,3),2);
 438: 4 -1668.078857 -1680.313643 (0,(1,3),2);
 439: 13 -1642.974854 -1680.313643 (0,(1,3),2);
 440: 11 -1726.717285 -1679.808999 (0,(1,3),2);
 441: 12 -1645.180908 -1679.808999 (0,(1,3),2);
 442: 13 -1791.868164 -1679.831435 (0,(1,3),2);
 443: 18 -1674.741455 -1679.826708 (0,(1,3),2);
 444: 19 -1644.199951 -1679.826708 (0,(1,3),2);
 445: 14 -1741.787109 -1679.808999 (0,(1,3),2);
 446: 13 -1696.881104 -1679.831435 (0,(1,3),2);
 447: 12 -1715.653931 -1679.808999 (0,(1,3),2);
 448: 15 -1737.076782 -1679.808999 (0,(1,3),2);
 449: 15 -1702.822632 -1679.831435 (0,(1,3),2);
 450: 13 -1686.143555 -1679.808999 (0,(1,3),2);
 451: 14 -1706.557007 -1679.831435 (0,(1,3),2);
 452: 17 -1717.722046 -1679.8246 (0,(1,3),2);
 453: 16 -1624.561523 -1679.831435 (0,(1,3),2);
 454: 16 -1719.676147 -1679.8246 (0,(1,3),2);
 455: 15 -1704.325195 -1679.8246 (0,(1,3),2);
 456: 14 -1640.469971 -1679.808999 (0,(1,3),2);
 457: 12 -1656.283691 -1679.831435 (0,(1,3),2);
 458: 14 -1667.090942 -1679.831435 (0,(1,3),2);
 459: 10 -1628.874878 -1679.829486 (0,(1,3),2);
 460: 17 -1625.508545 -1679.808999 (0,(1,3),2);
 461: 12 -1662.613525 -1679.808999 (0,(1,3),2);
 462: 17 -1696.158813 -1679.826708 (0,(1,3),2);
 463: 16 -1715.45459 -1680.313643 (0,(1,3),2);
 464: 18 -1659.167725 -1679.808999 (0,(1,3),2);
 465: 14 -1664.964111 -1680.313643 (0,(1,3),2);
 466: 14 -1735.599976 -1679.808999 (0,(1,3),2);
 467: 10 -1703.971191 -1679.808999 (0,(1,3),2);
 468: 15 -1724.047241 -1679.8246 (0,(1,3),2);
 469: 14 -1755.241699 -1679.831435 (0,(1,3),2);
 470: 15 -1688.224121 -1679.8246 (0,(1,3),2);
 471: 17 -1728.750732 -1679.826708 (0,(1,3),2);
 472: 9 -1724.884033 -1679.808999 (0,(1,3),2);
 473: 4 -1687.631592 -1680.313643 (0,(1,3),2);
 474: 16 -1666.878418 -1680.313643 (0,(1,3),2);
 475: 5 -1606.794434 -1680.313643 (0,(1,3),2);
 476: 5 -1690.415161 -1680.313643 (0,(1,3),2);
 477: 12 -1725.69873 -1680.313643 (0,(1,3),2);
 478: 12 -1671.604248 -1679.808999 (0,(1,3),2);
 479: 15 -1690.066406 -1679.831435 (0,(1,3),2);
 480: 11 -1674.296509 -1680.313643 (0,(1,3),2);
 481: 15 -1751.38208 -1679.826708 (0,(1,3),2);
 482: 15 -1690.558105 -1679.831435 (0,(1,3),2);
 483: 8 -1687.197632 -1680.313643 (0,(1,3),2);
 484: 13 -1646.181641 -1679.808999 (0,(1,3),2);
 485: 5 -1583.269043 -1679.808999 (0,(1,3),2);
 486: 11 -1665.25 -1679.8246 (0,(1,3),2);
 487: 5 -1683.783081 -1680.313643 (0,(1,3),2);
 488: 14 -1653.687744 -1679.826708 (0,(1,3),2);
 489: 6 -1652.80835 -1680.313643 (0,(1,3),2);
 490: 14 -1672.95166 -1679.829486 (0,(1,3),2);
 491: 14 -1640.710205 -1679.8246 (0,(1,3),2);
 492: 14 -1689.522217 -1679.808999 (0,(1,3),2);
 493: 16 -1701.106934 -1679.831435 (0,(1,3),2);
 494: 15 -1644.693848 -1679.831435 (0,(1,3),2);
 495: 10 -1736.994507 -1679.8246 (0,(1,3),2);
 496: 16 -1621.817871 -1679.826708 (0,(1,3),2);
 497: 11 -1638.839478 -1679.808999 (0,(1,3),2);
 498: 15 -1705.109619 -1679.831435 (0,(1,3),2);
 499: 11 -1663.296509 -1679.826708 (0,(1,3),2);
 500: 12 -1741.485352 -1679.826708 (0,(1,3),2);
 501: 18 -1663.930664 -1679.831435 (0,(1,3),2);
 502: 5 -1646.039185 -1680.313643 (0,(1,3),2);
 503: 13 -1714.160278 -1679.8246 (0,(1,3),2);
 504: 12 -1688.292114 -1679.829486 (0,(1,3),2);
 505: 13 -1674.433594 -1679.808999 (0,(1,3),2);
 506: 11 -1758.687622 -1679.831435 (0,(1,3),2);
 507: 14 -1681.358765 -1679.826708 (0,(1,3),2);
 508: 5 -1664.634521 -1680.313643 (0,(1,3),2);
 509: 17 -1723.121338 -1679.8246 (0,(1,3),2);
 510: 13 -1642.04126 -1679.8246 (0,(1,3),2);
 511: 6 -1622.19873 -1680.313643 (0,(1,3),2);
 512: 14 -1693.589722 -1679.831435 (0,(1,3),2);
 513: 15 -1759.428833 -1679.808999 (0,(1,3),2);
 514: 8 -1629.253906 -1679.808999 (0,(1,3),2);
 515: 9 -1601.160156 -1680.313643 (0,(1,3),2);
 516: 14 -1723.989746 -1679.8246 (0,(1,3),2);
 517: 5 -1637.57959 -1680.313643 (0,(1,3),2);
 518: 12 -1631.530273 -1679.826708 (0,(1,3),2);
 519: 16 -1680.277832 -1679.8246 (0,(1,3),2);
 520: 16 -1657.139893 -1680.313643 (0,(1,3),2);
 521: 11 -1680.921509 -1679.8246 (0,(1,3),2);
 522: 16 -1782.870361 -1690.423766 (0,(1,3),2);
 523: 13 -1747.668823 -1679.8246 (0,(1,3),2);
 524: 11 -1735.714844 -1679.808999 (0,(1,3),2);
 525: 17 -1645.410522 -1679.831435 (0,(1,3),2);
 526: 5 -1623.544434 -1680.313643 (0,(1,3),2);
 527: 14 -1621.732178 -1679.8246 (0,(1,3),2);
 528: 16 -1629.887451 -1679.808999 (0,(1,3),2);
 529: 16 -1704.878418 -1679.826708 (0,(1,3),2);
 530: 6 -1612.01001 -1680.313643 (0,(1,3),2);
 531: 5 -1626.125366 -1680.313643 (0,(1,3),2);
 532: 16 -1691.892822 -1679.8246 (0,(1,3),2);
 533: 13 -1690.419922 -1679.8246 (0,(1,3),2);
 534: 11 -1798.494995 -1679.808999 (0,(1,3),2);
 535: 6 -1608.486572 -1680.313643 (0,(1,3),2);
 536: 11 -1661.650879 -1679.831435 (0,(1,3),2);
 537: 5 -1693.805298 -1680.313643 (0,(1,3),2);
 538: 13 -1673.444458 -1679.831435 (0,(1,3),2);
 539: 15 -1676.224121 -1679.831435 (0,(1,3),2);
 540: 13 -1760.170654 -1679.808999 (0,(1,3),2);
 541: 13 -1707.719604 -1679.808999 (0,(1,3),2);
 542: 7 -1702.040771 -1680.313643 (0,(1,3),2);
 543: 15 -1678.19751 -1679.8246 (0,(1,3),2);
 544: 15 -1635.27832 -1679.8246 (0,(1,3),2);
 545: 14 -1732.817627 -1679.831435 (0,(1,3),2);
 546: 13 -1669.491333 -1679.808999 (0,(1,3),2);
 547: 12 -1639.414795 -1679.808999 (0,(1,3),2);
 548: 14 -1642.597412 -1679.831435 (0,(1,3),2);
 549: 16 -1755.631836 -1679.808999 (0,(1,3),2);
 550: 16 -1584.400513 -1679.8246 (0,(1,3),2);
 551: 14 -1656.406982 -1679.831435 (0,(1,3),2);
 552: 14 -1678.612183 -1680.313643 (0,(1,3),2);
 553: 15 -1685.84668 -1679.8246 (0,(1,3),2);
 554: 18 -1668.762451 -1679.831435 (0,(1,3),2);
 555: 16 -1712.091309 -1679.8246 (0,(1,3),2);
 556: 18 -1696.673584 -1679.8246 (0,(1,3),2);
 557: 16 -1637.585205 -1679.826708 (0,(1,3),2);
 558: 15 -1699.28833 -1679.808999 (0,(1,3),2);
 559: 17 -1750.204712 -1679.826708 (0,(1,3),2);
 560: 12 -1658.053467 -1679.808999 (0,(1,3),2);
 561: 16 -1677.6604 -1679.831435 (0,(1,3),2);
 562: 11 -1723.675537 -1679.8246 (0,(1,3),2);
 563: 16 -1693.00708 -1679.831435 (0,(1,3),2);
 564: 18 -1675.862549 -1680.313643 (0,(1,3),2);
 565: 10 -1696.710083 -1679.829486 (0,(1,3),2);
 566: 14 -1737.835449 -1679.808999 (0,(1,3),2);
 567: 11 -1704.080811 -1679.829486 (0,(1,3),2);
 568: 7 -1671.28479 -1680.313643 (0,(1,3),2);
 569: 14 -1655.923706 -1679.831435 (0,(1,3),2);
 570: 7 -1662.436523 -1680.313643 (0,(1,3),2);
 571: 12 -1775.901367 -1679.808999 (0,(1,3),2);
 572: 11 -1625.622559 -1679.8246 (0,(1,3),2);
 573: 20 -1656.260254 -1679.831435 (0,(1,3),2);
 574: 13 -1701.50354 -1679.808999 (0,(1,3),2);
 575: 13 -1666.743286 -1679.826708 (0,(1,3),2);
 576: 11 -1735.609375 -1679.831435 (0,(1,3),2);
 577: 13 -1620.998291 -1679.829486 (0,(1,3),2);
 578: 13 -1656.030518 -1679.8246 (0,(1,3),2);
 579: 10 -1603.867432 -1680.313643 (0,(1,3),2);
 580: 16 -1632.336548 -1679.831435 (0,(1,3),2);
 581: 16 -1631.595947 -1679.826708 (0,(1,3),2);
 582: 14 -1663.821533 -1679.8246 (0,(1,3),2);
 583: 12 -1695.978516 -1679.831435 (0,(1,3),2);
 584: 13 -1686.825195 -1679.826708 (0,(1,3),2);
 585: 6 -1669.943359 -1680.313643 (0,(1,3),2);
 586: 13 -1689.031006 -1679.831435 (0,(1,3),2);
 587: 17 -1716.896729 -1679.826708 (0,(1,3),2);
 588: 13 -1641.804321 -1679.808999 (0,(1,3),2);
 589: 19 -1654.098877 -1680.313643 (0,(1,3),2);
 590: 4 -1655.73999 -1680.313643 (0,(1,3),2);
 591: 8 -1607.427979 -1680.313643 (0,(1,3),2);
 592: 12 -1677.942139 -1679.829486 (0,(1,3),2);
 593: 14 -1679.991211 -1679.808999 (0,(1,3),2);
 594: 12 -1738.39917 -1679.826708 (0,(1,3),2);
 595: 13 -1694.123901 -1679.808999 (0,(1,3),2);
 596: 11 -1619.172363 -1679.831435 (0,(1,3),2);
 597: 4 -1682.450195 -1680.313643 (0,(1,3),2);
 598: 16 -1641.907349 -1679.831435 (0,(1,3),2);
 599: 14 -1647.538574 -1679.8246 (0,(1,3),2);
 600: 16 -1679.770996 -1679.8246 (0,(1,3),2);
 601: 15 -1669.739014 -1680.313643 (0,(1,3),2);
 602: 4 -1667.882812 -1680.313643 (0,(1,3),2);
 603: 15 -1736.143188 -1679.8246 (0,(1,3),2);
 604: 14 -1672.193115 -1679.8246 (0,(1,3),2);
 605: 18 -1657.091187 -1679.831435 (0,(1,3),2);
 606: 13 -1658.271484 -1679.826708 (0,(1,3),2);
 607: 12 -1704.255371 -1679.8246 (0,(1,3),2);
 608: 14 -1628.399414 -1679.831435 (0,(1,3),2);
 609: 18 -1690.793457 -1679.831435 (0,(1,3),2);
 610: 14 -1655.631104 -1680.313643 (0,(1,3),2);
 611: 14 -1669.17627 -1679.8246 (0,(1,3),2);
 612: 12 -1688.290283 -1679.8246 (0,(1,3),2);
 613: 19 -1625.419922 -1679.831435 (0,(1,3),2);
 614: 16 -1725.119385 -1679.8246 (0,(1,3),2);
 615: 13 -1748.420288 -1680.313643 (0,(1,3),2);
 616: 16 -1665.65564 -1679.8246 (0,(1,3),2);
 617: 10 -1628.458984 -1679.808999 (0,(1,3),2);
 618: 12 -1736.886353 -1679.831435 (0,(1,3),2);
 619: 12 -1742.747925 -1679.831435 (0,(1,3),2);
 620: 14 -1750.041992 -1679.831435 (0,(1,3),2);
 621: 5 -1615.252075 -1680.313643 (0,(1,3),2);
 622: 4 -1610.452271 -1680.313643 (0,(1,3),2);
 623: 15 -1697.275879 -1679.831435 (0,(1,3),2);
 624: 17 -1613.625732 -1679.808999 (0,(1,3),2);
 625: 15 -1679.42749 -1679.808999 (0,(1,3),2);
 626: 17 -1677.883545 -1679.826708 (0,(1,3),2);
 627: 17 -1588.863037 -1679.831435 (0,(1,3),2);
 628: 13 -1704.752686 -1679.829486 (0,(1,3),2);
 629: 11 -1608.549316 -1679.826708 (0,(1,3),2);
 630: 13 -1783.775513 -1679.8246 (0,(1,3),2);
 631: 15 -1602.807495 -1679.826708 (0,(1,3),2);
 632: 13 -1648.537354 -1679.831435 (0,(1,3),2);
 633: 16 -1635.499756 -1679.831435 (0,(1,3),2);
 634: 14 -1712.556885 -1679.808999 (0,(1,3),2);
 635: 11 -1640.929932 -1679.831435 (0,(1,3),2);
 636: 14 -1702.658081 -1679.831435 (0,(1,3),2);
 637: 14 -1645.660156 -1679.826708 (0,(1,3),2);
 638: 18 -1695.144531 -1679.8246 (0,(1,3),2);
 639: 14 -1607.76123 -1679.8246 (0,(1,3),2);
 640: 13 -1702.031738 -1679.808999 (0,(1,3),2);
 641: 16 -1637.525146 -1679.831435 (0,(1,3),2);
 642: 12 -1630.654541 -1679.829486 (0,(1,3),2);
 643: 14 -1706.250977 -1679.831435 (0,(1,3),2);
 644: 14 -1702.653809 -1679.8246 (0,(1,3),2);
 645: 15 -1686.934326 -1679.831435 (0,(1,3),2);
 646: 16 -1729.20752 -1679.8246 (0,(1,3),2);
 647: 11 -1658.351318 -1679.829486 (0,(1,3),2);
 648: 13 -1671.177734 -1679.831435 (0,(1,3),2);
 649: 18 -1687.822754 -1679.8246 (0,(1,3),2);
 650: 15 -1661.986084 -1679.8246 (0,(1,3),2);
 651: 17 -1758.053711 -1679.808999 (0,(1,3),2);
 652: 6 -1642.691528 -1680.313643 (0,(1,3),2);
 653: 6 -1637.483887 -1680.313643 (0,(1,3),2);
 654: 11 -1632.885864 -1679.831435 (0,(1,3),2);
 655: 13 -1652.912109 -1679.826708 (0,(1,3),2);
 656: 15 -1619.483398 -1679.8246 (0,(1,3),2);
 657: 2 -1677.650391 -1680.313643 (0,(1,3),2);
 658: 7 -1682.355713 -1680.313643 (0,(1,3),2);
 659: 15 -1651.591064 -1679.808999 (0,(1,3),2);
 660: 4 -1644.976929 -1680.313643 (0,(1,3),2);
 661: 19 -1665.955688 -1679.808999 (0,(1,3),2);
 662: 12 -1689.997437 -1679.831435 (0,(1,3),2);
 663: 14 -1732.072144 -1679.826708 (0,(1,3),2);
 664: 6 -1664.217773 -1680.313643 (0,(1,3),2);
 665: 14 -1691.228271 -1679.808999 (0,(1,3),2);
 666: 15 -1721.439209 -1679.831435 (0,(1,3),2);
 667: 11 -1742.017212 -1679.8246 (0,(1,3),2);
 668: 15 -1654.83728 -1679.808999 (0,(1,3),2);
 669: 18 -1584.953125 -1679.8246 (0,(1,3),2);
 670: 11 -1687.978027 -1679.826708 (0,(1,3),2);
 671: 13 -1650.45752 -1679.831435 (0,(1,3),2);
 672: 14 -1647.916748 -1679.831435 (0,(1,3),2);
 673: 11 -1670.299316 -1679.808999 (0,(1,3),2);
 674: 14 -1651.807373 -1679.831435 (0,(1,3),2);
 675: 15 -1661.898438 -1679.831435 (0,(1,3),2);
 676: 14 -1710.357056 -1679.831435 (0,(1,3),2);
 677: 14 -1690.094727 -1679.831435 (0,(1,3),2);
 678: 16 -1752.074219 -1679.808999 (0,(1,3),2);
 679: 16 -1689.769531 -1680.313643 (0,(1,3),2);
 680: 13 -1769.657715 -1679.8246 (0,(1,3),2);
 681: 16 -1705.41626 -1679.831435 (0,(1,3),2);
 682: 17 -1711.770996 -1679.831435 (0,(1,3),2);
 683: 14 -1618.224609 -1679.808999 (0,(1,3),2);
 684: 16 -1672.306885 -1679.826708 (0,(1,3),2);
 685: 9 -1630.840942 -1679.831435 (0,(1,3),2);
 686: 4 -1704.511597 -1680.313643 (0,(1,3),2);
 687: 15 -1708.255127 -1679.831435 (0,(1,3),2);
 688: 10 -1723.381592 -1679.826708 (0,(1,3),2);
 689: 17 -1716.520386 -1679.8246 (0,(1,3),2);
 690: 16 -1667.059814 -1679.831435 (0,(1,3),2);
 691: 15 -1727.069824 -1680.313643 (0,(1,3),2);
 692: 7 -1663.489258 -1680.313643 (0,(1,3),2);
 693: 6 -1665.774414 -1680.313643 (0,(1,3),2);
 694: 16 -1688.747314 -1679.831435 (0,(1,3),2);
 695: 6 -1601.71167 -1680.313643 (0,(1,3),2);
 696: 14 -1784.635254 -1679.808999 (0,(1,3),2);
 697: 12 -1685.128906 -1679.8246 (0,(1,3),2);
 698: 12 -1744.002563 -1679.808999 (0,(1,3),2);
 699: 11 -1707.70166 -1679.8246 (0,(1,3),2);
 700: 13 -1665.135986 -1679.808999 (0,(1,3),2);
 701: 15 -1696.891846 -1679.829486 (0,(1,3),2);
 702: 14 -1655.592529 -1679.831435 (0,(1,3),2);
 703: 15 -1715.66626 -1679.808999 (0,(1,3),2);
 704: 13 -1621.613159 -1679.831435 (0,(1,3),2);
 705: 13 -1710.86084 -1679.8246 (0,(1,3),2);
 706: 13 -1650.372314 -1679.826708 (0,(1,3),2);
 707: 6 -1624.970459 -1680.313643 (0,(1,3),2);
 708: 18 -1629.132324 -1679.831435 (0,(1,3),2);
 709: 14 -1686.344971 -1679.808999 (0,(1,3),2);
 710: 11 -1656.433105 -1679.831435 (0,(1,3),2);
 711: 16 -1676.767456 -1679.826708 (0,(1,3),2);
 712: 17 -1655.049805 -1679.831435 (0,(1,3),2);
 713: 16 -1685.099121 -1679.831435 (0,(1,3),2);
 714: 5 -1656.883301 -1680.313643 (0,(1,3),2);
 715: 15 -1667.429199 -1679.808999 (0,(1,3),2);
 716: 12 -1708.655273 -1679.8246 (0,(1,3),2);
 717: 16 -1726.88623 -1679.8246 (0,(1,3),2);
 718: 15 -1765.737793 -1679.826708 (0,(1,3),2);
 719: 14 -1640.048096 -1679.826708 (0,(1,3),2);
 720: 12 -1703.768311 -1679.808999 (0,(1,3),2);
 721: 12 -1725.505737 -1679.8246 (0,(1,3),2);
 722: 13 -1623.598633 -1679.808999 (0,(1,3),2);
 723: 14 -1614.112671 -1679.829486 (0,(1,3),2);
 724: 11 -1680.553711 -1679.808999 (0,(1,3),2);
 725: 14 -1705.419556 -1679.826708 (0,(1,3),2);
 726: 7 -1660.841553 -1680.313643 (0,(1,3),2);
 727: 13 -1714.523193 -1679.831435 (0,(1,3),2);
 728: 12 -1679.636719 -1679.831435 (0,(1,3),2);
 729: 14 -1636.836182 -1679.831435 (0,(1,3),2);
 730: 20 -1669.427002 -1679.8246 (0,(1,3),2);
 731: 17 -1684.626221 -1679.8246 (0,(1,3),2);
 732: 13 -1624.878418 -1679.808999 (0,(1,3),2);
 733: 12 -1661.551514 -1679.826708 (0,(1,3),2);
 734: 17 -1644.939819 -1680.313643 (0,(1,3),2);
 735: 7 -1566.156616 -1680.313643 (0,(1,3),2);
 736: 15 -1649.164429 -1679.8246 (0,(1,3),2);
 737: 13 -1670.110718 -1679.826708 (0,(1,3),2);
 738: 9 -1774.491943 -1679.8246 (0,(1,3),2);
 739: 18 -1676.867432 -1679.8246 (0,(1,3),2);
 740: 14 -1718.767334 -1679.808999 (0,(1,3),2);
 741: 14 -1747.643555 -1679.831435 (0,(1,3),2);
 742: 13 -1661.687988 -1679.8246 (0,(1,3),2);
 743: 22 -1740.0354 -1679.808999 (0,(1,3),2);
 744: 16 -1672.256104 -1679.826708 (0,(1,3),2);
 745: 6 -1613.102783 -1680.313643 (0,(1,3),2);
 746: 14 -1727.569092 -1679.831435 (0,(1,3),2);
 747: 15 -1717.567749 -1679.808999 (0,(1,3),2);
 748: 15 -1655.368408 -1679.8246 (0,(1,3),2);
 749: 14 -1683.967896 -1679.826708 (0,(1,3),2);
 750: 21 -1708.805908 -1679.831435 (0,(1,3),2);
 751: 12 -1697.830688 -1679.8246 (0,(1,3),2);
 752: 6 -1639.873779 -1680.313643 (0,(1,3),2);
 753: 10 -1698.350464 -1679.829486 (0,(1,3),2);
 754: 11 -1761.20105 -1679.829486 (0,(1,3),2);
 755: 13 -1714.023193 -1679.831435 (0,(1,3),2);
 756: 16 -1667.793091 -1679.808999 (0,(1,3),2);
 757: 12 -1644.547119 -1679.808999 (0,(1,3),2);
 758: 19 -1736.749023 -1679.8246 (0,(1,3),2);
 759: 13 -1651.575195 -1679.808999 (0,(1,3),2);
 760: 17 -1686.428711 -1679.826708 (0,(1,3),2);
 761: 16 -1621.743408 -1680.313643 (0,(1,3),2);
 762: 15 -1649.909424 -1679.8246 (0,(1,3),2);
 763: 18 -1662.941528 -1679.826708 (0,(1,3),2);
 764: 12 -1713.233276 -1679.826708 (0,(1,3),2);
 765: 14 -1670.724976 -1679.826708 (0,(1,3),2);
 766: 16 -1726.690674 -1679.826708 (0,(1,3),2);
 767: 8 -1727.014404 -1679.8246 (0,(1,3),2);
 768: 4 -1665.853394 -1680.313643 (0,(1,3),2);
 769: 16 -1659.30188 -1679.8246 (0,(1,3),2);
 770: 15 -1624.893555 -1679.808999 (0,(1,3),2);
 771: 15 -1732.29126 -1679.831435 (0,(1,3),2);
 772: 15 -1704.092041 -1679.831435 (0,(1,3),2);
 773: 7 -1558.508545 -1680.313643 (0,(1,3),2);
 774: 14 -1614.913086 -1680.313643 (0,(1,3),2);
 775: 13 -1755.91626 -1679.831435 (0,(1,3),2);
 776: 16 -1685.780762 -1679.808999 (0,(1,3),2);
 777: 6 -1672.231079 -1680.313643 (0,(1,3),2);
 778: 11 -1644.435913 -1680.313643 (0,(1,3),2);
 779: 6 -1680.108398 -1680.313643 (0,(1,3),2);
 780: 11 -1725.079468 -1679.831435 (0,(1,3),2);
 781: 11 -1624.201538 -1680.313643 (0,(1,3),2);
 782: 13 -1643.865234 -1679.8246 (0,(1,3),2);
 783: 8 -1673.420654 -1680.313643 (0,(1,3),2);
 784: 12 -1652.077881 -1679.831435 (0,(1,3),2);
 785: 16 -1695.454346 -1679.831435 (0,(1,3),2);
 786: 15 -1632.746338 -1679.8246 (0,(1,3),2);
 787: 13 -1732.22583 -1679.808999 (0,(1,3),2);
 788: 17 -1745.601562 -1679.8246 (0,(1,3),2);
 789: 16 -1700.439453 -1679.808999 (0,(1,3),2);
 790: 16 -1664.761963 -1679.808999 (0,(1,3),2);
 791: 18 -1707.597656 -1679.826708 (0,(1,3),2);
 792: 9 -1551.746582 -1679.808999 (0,(1,3),2);
 793: 13 -1647.210449 -1679.808999 (0,(1,3),2);
 794: 16 -1603.744873 -1679.808999 (0,(1,3),2);
 795: 15 -1655.037598 -1679.831435 (0,(1,3),2);
 796: 13 -1688.646484 -1679.829486 (0,(1,3),2);
 797: 16 -1731.926514 -1679.8246 (0,(1,3),2);
 798: 12 -1669.351196 -1679.8246 (0,(1,3),2);
 799: 16 -1675.365723 -1679.808999 (0,(1,3),2);
 800: 18 -1683.169434 -1679.8246 (0,(1,3),2);
 801: 15 -1733.552246 -1679.8246 (0,(1,3),2);
 802: 15 -1710.289795 -1679.808999 (0,(1,3),2);
 803: 18 -1720.265137 -1679.8246 (0,(1,3),2);
 804: 12 -1761.081543 -1679.826708 (0,(1,3),2);
 805: 16 -1755.996094 -1679.808999 (0,(1,3),2);
 806: 4 -1669.061523 -1680.313643 (0,(1,3),2);
 807: 15 -1707.11731 -1679.831435 (0,(1,3),2);
 808: 17 -1686.854858 -1679.826708 (0,(1,3),2);
 809: 10 -1714.355713 -1679.826708 (0,(1,3),2);
 810: 13 -1632.194092 -1679.808999 (0,(1,3),2);
 811: 16 -1701.137329 -1679.808999 (0,(1,3),2);
 812: 14 -1661.995361 -1679.831435 (0,(1,3),2);
 813: 16 -1677.56543 -1679.808999 (0,(1,3),2);
 814: 6 -1722.176514 -1680.313643 (0,(1,3),2);
 815: 14 -1640.130005 -1679.8246 (0,(1,3),2);
 816: 14 -1740.333374 -1679.808999 (0,(1,3),2);
 817: 15 -1697.611328 -1679.831435 (0,(1,3),2);
 818: 10 -1676.950439 -1679.808999 (0,(1,3),2);
 819: 16 -1617.842529 -1680.313643 (0,(1,3),2);
 820: 15 -1668.871338 -1679.808999 (0,(1,3),2);
 821: 14 -1685.466553 -1679.831435 (0,(1,3),2);
 822: 5 -1649.821899 -1680.313643 (0,(1,3),2);
 823: 14 -1707.503906 -1679.831435 (0,(1,3),2);
 824: 14 -1686.716797 -1679.808999 (0,(1,3),2);
 825: 15 -1693.475098 -1679.808999 (0,(1,3),2);
 826: 11 -1729.075195 -1679.831435 (0,(1,3),2);
 827: 5 -1592.131714 -1680.313643 (0,(1,3),2);
 828: 6 -1627.744385 -1680.313643 (0,(1,3),2);
 829: 16 -1666.585083 -1679.8246 (0,(1,3),2);
 830: 12 -1628.693604 -1679.808999 (0,(1,3),2);
 831: 17 -1633.884399 -1679.8246 (0,(1,3),2);
 832: 12 -1693.292236 -1680.313643 (0,(1,3),2);
 833: 6 -1639.196777 -1680.313643 (0,(1,3),2);
 834: 13 -1756.846191 -1679.8246 (0,(1,3),2);
 835: 12 -1699.579956 -1679.831435 (0,(1,3),2);
 836: 20 -1701.246338 -1680.313643 (0,(1,3),2);
 837: 15 -1715.616943 -1679.808999 (0,(1,3),2);
 838: 14 -1660.538086 -1679.831435 (0,(1,3),2);
 839: 13 -1695.030273 -1679.831435 (0,(1,3),2);
 840: 15 -1739.018311 -1679.831435 (0,(1,3),2);
 841: 15 -1640.869141 -1679.831435 (0,(1,3),2);
 842: 19 -1711.159546 -1679.826708 (0,(1,3),2);
 843: 6 -1659.079834 -1680.313643 (0,(1,3),2);
 844: 5 -1676.719727 -1680.313643 (0,(1,3),2);
 845: 18 -1655.975464 -1679.831435 (0,(1,3),2);
 846: 12 -1569.199951 -1679.8246 (0,(1,3),2);
 847: 12 -1689.764893 -1679.826708 (0,(1,3),2);
 848: 4 -1633.920776 -1680.313643 (0,(1,3),2);
 849: 18 -1688.831299 -1679.831435 (0,(1,3),2);
 850: 10 -1735.740967 -1679.831435 (0,(1,3),2);
 851: 13 -1661.667969 -1679.826708 (0,(1,3),2);
 852: 13 -1691.380127 -1680.313643 (0,(1,3),2);
 853: 11 -1733.748291 -1679.8246 (0,(1,3),2);
 854: 13 -1680.984131 -1679.808999 (0,(1,3),2);
 855: 14 -1724.182617 -1679.8246 (0,(1,3),2);
 856: 15 -1710.693726 -1679.8246 (0,(1,3),2);
 857: 10 -1664.23999 -1679.826708 (0,(1,3),2);
 858: 5 -1623.671875 -1680.313643 (0,(1,3),2);
 859: 12 -1682.94873 -1679.826708 (0,(1,3),2);
 860: 16 -1701.385742 -1679.829486 (0,(1,3),2);
 861: 14 -1681.385132 -1679.808999 (0,(1,3),2);
 862: 14 -1709.883179 -1680.313643 (0,(1,3),2);
 863: 12 -1710.661133 -1679.808999 (0,(1,3),2);
 864: 12 -1693.984009 -1679.831435 (0,(1,3),2);
 865: 17 -1685.628906 -1680.313643 (0,(1,3),2);
 866: 16 -1620.784302 -1679.808999 (0,(1,3),2);
 867: 15 -1665.399658 -1679.8246 (0,(1,3),2);
 868: 5 -1544.203491 -1680.313643 (0,(1,3),2);
 869: 13 -1732.701416 -1679.826708 (0,(1,3),2);
 870: 5 -1639.124268 -1680.313643 (0,(1,3),2);
 871: 16 -1676.668091 -1679.8246 (0,(1,3),2);
 872: 11 -1696.334839 -1679.8246 (0,(1,3),2);
 873: 14 -1650.739014 -1679.808999 (0,(1,3),2);
 874: 12 -1696.949829 -1679.808999 (0,(1,3),2);
 875: 14 -1739.656982 -1679.826708 (0,(1,3),2);
 876: 17 -1589.171387 -1679.831435 (0,(1,3),2);
 877: 16 -1704.619141 -1680.313643 (0,(1,3),2);
 878: 12 -1668.206055 -1679.8246 (0,(1,3),2);
 879: 14 -1719.071777 -1679.8246 (0,(1,3),2);
 880: 8 -1684.616455 -1679.8246 (0,(1,3),2);
 881: 17 -1725.890625 -1679.8246 (0,(1,3),2);
 882: 16 -1679.031128 -1679.831435 (0,(1,3),2);
 883: 16 -1709.041382 -1679.8246 (0,(1,3),2);
 884: 15 -1719.107422 -1679.808999 (0,(1,3),2);
 885: 17 -1641.623779 -1679.8246 (0,(1,3),2);
 886: 13 -1707.578857 -1679.808999 (0,(1,3),2);
 887: 15 -1750.413696 -1679.8246 (0,(1,3),2);
 888: 9 -1665.539307 -1679.808999 (0,(1,3),2);
 889: 15 -1683.202148 -1679.8246 (0,(1,3),2);
 890: 15 -1695.880005 -1679.831435 (0,(1,3),2);
 891: 13 -1666.526001 -1679.8246 (0,(1,3),2);
 892: 12 -1644.105225 -1680.313643 (0,(1,3),2);
 893: 12 -1696.838013 -1679.808999 (0,(1,3),2);
 894: 10 -1673.090576 -1679.808999 (0,(1,3),2);
 895: 5 -1655.180054 -1680.313643 (0,(1,3),2);
 896: 13 -1666.122803 -1679.831435 (0,(1,3),2);
 897: 15 -1709.685059 -1679.831435 (0,(1,3),2);
 898: 13 -1583.824219 -1679.808999 (0,(1,3),2);
 899: 15 -1728.384521 -1679.8246 (0,(1,3),2);
 900: 13 -1687.239868 -1679.831435 (0,(1,3),2);
 901: 6 -1659.883057 -1680.313643 (0,(1,3),2);
 902: 18 -1704.424438 -1679.831435 (0,(1,3),2);
 903: 15 -1717.842285 -1679.8246 (0,(1,3),2);
 904: 13 -1697.474609 -1679.8246 (0,(1,3),2);
 905: 13 -1670.655029 -1679.808999 (0,(1,3),2);
 906: 17 -1749.82373 -1679.808999 (0,(1,3),2);
 907: 8 -1655.317627 -1680.313643 (0,(1,3),2);
 908: 13 -1707.307983 -1679.826708 (0,(1,3),2);
 909: 14 -1709.492676 -1679.808999 (0,(1,3),2);
 910: 13 -1744.221191 -1679.8246 (0,(1,3),2);
 911: 16 -1685.743896 -1679.831435 (0,(1,3),2);
 912: 13 -1710.184814 -1679.808999 (0,(1,3),2);
 913: 13 -1786.76001 -1679.808999 (0,(1,3),2);
 914: 7 -1677.969116 -1680.313643 (0,(1,3),2);
 915: 16 -1682.755981 -1679.8246 (0,(1,3),2);
 916: 15 -1645.677124 -1679.831435 (0,(1,3),2);
 917: 13 -1723.499268 -1679.8246 (0,(1,3),2);
 918: 13 -1707.683594 -1679.826708 (0,(1,3),2);
 919: 13 -1685.91626 -1679.826708 (0,(1,3),2);
 920: 6 -1662.772217 -1680.313643 (0,(1,3),2);
 921: 17 -1688.955444 -1679.808999 (0,(1,3),2);
 922: 12 -1780.122192 -1679.8246 (0,(1,3),2);
 923: 15 -1679.782593 -1679.831435 (0,(1,3),2);
 924: 10 -1688.32605 -1679.808999 (0,(1,3),2);
 925: 16 -1721.605957 -1679.8246 (0,(1,3),2);
 926: 6 -1605.682007 -1680.313643 (0,(1,3),2);
 927: 13 -1608.2229 -1679.826708 (0,(1,3),2);
 928: 12 -1619.394531 -1679.831435 (0,(1,3),2);
 929: 16 -1711.699829 -1679.8246 (0,(1,3),2);
 930: 5 -1653.963135 -1680.313643 (0,(1,3),2);
 931: 19 -1753.701172 -1679.808999 (0,(1,3),2);
 932: 6 -1662.881592 -1680.313643 (0,(1,3),2);
 933: 14 -1699.746094 -1679.808999 (0,(1,3),2);
 934: 15 -1680.90979 -1679.8246 (0,(1,3),2);
 935: 9 -1663.135498 -1679.808999 (0,(1,3),2);
 936: 20 -1681.53064 -1679.8246 (0,(1,3),2);
 937: 16 -1708.478027 -1679.831435 (0,(1,3),2);
 938: 10 -1744.764648 -1679.808999 (0,(1,3),2);
 939: 11 -1773.418213 -1679.8246 (0,(1,3),2);
 940: 16 -1754.360596 -1679.831435 (0,(1,3),2);
 941: 11 -1706.416504 -1679.8246 (0,(1,3),2);
 942: 19 -1719.895508 -1679.831435 (0,(1,3),2);
 943: 17 -1678.550049 -1679.831435 (0,(1,3),2);
 944: 14 -1658.606445 -1679.829486 (0,(1,3),2);
 945: 17 -1681.217041 -1680.313643 (0,(1,3),2);
 946: 17 -1750.33252 -1679.808999 (0,(1,3),2);
 947: 4 -1649.539673 -1680.313643 (0,(1,3),2);
 948: 14 -1763.60791 -1679.831435 (0,(1,3),2);
 949: 15 -1676.596436 -1679.808999 (0,(1,3),2);
 950: 15 -1785.516113 -1679.8246 (0,(1,3),2);
 951: 14 -1631.728882 -1679.831435 (0,(1,3),2);
 952: 6 -1691.322021 -1680.313643 (0,(1,3),2);
 953: 11 -1747.94043 -1679.808999 (0,(1,3),2);
 954: 18 -1689.679443 -1679.826708 (0,(1,3),2);
 955: 17 -1662.585693 -1679.8246 (0,(1,3),2);
 956: 20 -1570.651978 -1679.831435 (0,(1,3),2);
 957: 16 -1746.545166 -1679.8246 (0,(1,3),2);
 958: 15 -1756.932861 -1679.826708 (0,(1,3),2);
 959: 13 -1582.007202 -1679.8246 (0,(1,3),2);
 960: 15 -1603.535889 -1679.808999 (0,(1,3),2);
 961: 13 -1701.408447 -1680.313643 (0,(1,3),2);
 962: 15 -1650.885864 -1680.313643 (0,(1,3),2);
 963: 15 -1718.503906 -1679.826708 (0,(1,3),2);
 964: 17 -1663.501953 -1679.831435 (0,(1,3),2);
 965: 18 -1724.551758 -1679.826708 (0,(1,3),2);
 966: 7 -1602.987549 -1680.313643 (0,(1,3),2);
 967: 10 -1700.147461 -1679.829486 (0,(1,3),2);
 968: 6 -1665.54834 -1680.313643 (0,(1,3),2);
 969: 13 -1750.981201 -1679.808999 (0,(1,3),2);
 970: 15 -1696.8927 -1679.8246 (0,(1,3),2);
 971: 13 -1725.146973 -1679.8246 (0,(1,3),2);
 972: 11 -1731.275635 -1679.8246 (0,(1,3),2);
 973: 16 -1694.619995 -1679.8246 (0,(1,3),2);
 974: 16 -1661.276367 -1679.831435 (0,(1,3),2);
 975: 5 -1658.638428 -1680.313643 (0,(1,3),2);
 976: 15 -1621.909302 -1679.8246 (0,(1,3),2);
 977: 13 -1662.69165 -1679.8246 (0,(1,3),2);
 978: 18 -1622.297363 -1679.831435 (0,(1,3),2);
 979: 9 -1562.306152 -1680.313643 (0,(1,3),2);
 980: 17 -1669.589478 -1679.831435 (0,(1,3),2);
 981: 6 -1671.63916 -1680.313643 (0,(1,3),2);
 982: 13 -1608.254883 -1679.8246 (0,(1,3),2);
 983: 12 -1613.294434 -1679.8246 (0,(1,3),2);
 984: 10 -1704.126953 -1679.8246 (0,(1,3),2);
 985: 14 -1677.529907 -1679.808999 (0,(1,3),2);
 986: 12 -1705.633789 -1679.831435 (0,(1,3),2);
 987: 15 -1737.422974 -1679.8246 (0,(1,3),2);
 988: 12 -1722.44165 -1679.831435 (0,(1,3),2);
 989: 4 -1685.667969 -1680.313643 (0,(1,3),2);
 990: 5 -1548.567261 -1680.313643 (0,(1,3),2);
 991: 13 -1599.745117 -1680.313643 (0,(1,3),2);
 992: 10 -1624.684204 -1679.808999 (0,(1,3),2);
 993: 16 -1619.484863 -1679.831435 (0,(1,3),2);
 994: 15 -1710.928833 -1679.831435 (0,(1,3),2);
 995: 12 -1638.600098 -1679.831435 (0,(1,3),2);
 996: 5 -1618.711426 -1680.313643 (0,(1,3),2);
 997: 7 -1663.75061 -1680.313643 (0,(1,3),2);
 998: 9 -1694.230591 -1679.8246 (0,(1,3),2);
 999: 10 -1735.306396 -1679.8246 (0,(1,3),2);
 boot_splits_size: 2
 logl_cutoff: -1690.736018
UFBootSplit0:
 0: 1000 0 2
 nsplits: 1
 ntax: 4
UFBootSplit1:
 0: 1000 0 2
 nsplits: 1
 ntax: 4
boot_consense_logl: -1679.809985
contree: (0:0.0000023393,(1:0.1585383025,3:0.2077451632)100:0.118197165,2:0.0000023393);
contree_rfdist: 0
finished: true
finishedCandidateSet: true
finishedModelFinal: true
finishedModelInit: true
initTree: (0:0.0000010000,(1:0.1066559743,3:0.1790916881):0.1790916881,2:0.0000010000);
iqtree:
 command:  -nt AUTO -s /media/hdd_2tb/GPA_reclassification_clean/A_dataset_creation/5_basic_phylogenetics/2_trimmed_complete_basic_phylogeny/2_OGs_with_domains_phylogeny/1_mafft_MSAs/OG_116_Dyp-type_p_mafftMSA.faa -m WAG+F -pre /media/hdd_2tb/GPA_reclassification_clean/A_dataset_creation/5_basic_phylogenetics/2_trimmed_complete_basic_phylogeny/2_OGs_with_domains_phylogeny/4_mafft_iqtree_ML_trees/OG_116_Dyp-type_p_mafft_iqtree -redo -bb 1000
 seed: 658844
 start_time: 1707968742
 version: 2.2.5
```
