## Supplementary Data 7 for "Structural and evolutionary analyses support reclassification of glycopeptide antibiotics as xyclopeptides": OG_116_Dyp-type_p_mafft_iqtree.contree

```
(UK6:0.0000023393,(AmBr_2:0.1585383025,ApRc:0.2077451632)100:0.1181971650,ApsA3_2:0.0000023393);
```
