## Supplementary Data 7 for "Structural and evolutionary analyses support reclassification of glycopeptide antibiotics as xyclopeptides": OG_116_Dyp-type_p_mafft_iqtree.log

```
IQ-TREE multicore version 2.2.5 COVID-edition for Linux 64-bit built Sep 15 2023
Developed by Bui Quang Minh, James Barbetti, Nguyen Lam Tung,
Olga Chernomor, Heiko Schmidt, Dominik Schrempf, Michael Woodhams, Ly Trong Nhan.

Host:    athina-desktop (AVX2, FMA3, 62 GB RAM)
Command: /home/athina/anaconda3/envs/iqtree2/bin/iqtree2 -nt AUTO -s /media/hdd_2tb/GPA_reclassification_clean/A_dataset_creation/5_basic_phylogenetics/2_trimmed_complete_basic_phylogeny/2_OGs_with_domains_phylogeny/1_mafft_MSAs/OG_116_Dyp-type_p_mafftMSA.faa -m WAG+F -pre /media/hdd_2tb/GPA_reclassification_clean/A_dataset_creation/5_basic_phylogenetics/2_trimmed_complete_basic_phylogeny/2_OGs_with_domains_phylogeny/4_mafft_iqtree_ML_trees/OG_116_Dyp-type_p_mafft_iqtree -redo -bb 1000
Seed:    658844 (Using SPRNG - Scalable Parallel Random Number Generator)
Time:    Thu Feb 15 04:45:42 2024
Kernel:  AVX+FMA - auto-detect threads (32 CPU cores detected)

Reading alignment file /media/hdd_2tb/GPA_reclassification_clean/A_dataset_creation/5_basic_phylogenetics/2_trimmed_complete_basic_phylogeny/2_OGs_with_domains_phylogeny/1_mafft_MSAs/OG_116_Dyp-type_p_mafftMSA.faa ... Fasta format detected
Reading fasta file: done in 8.00714e-05 secs
Alignment most likely contains protein sequences
Constructing alignment: done in 0.000582209 secs using 385.1% CPU
Alignment has 4 sequences with 365 columns, 142 distinct patterns
21 parsimony-informative, 100 singleton sites, 244 constant sites
         Gap/Ambiguity  Composition  p-value
Analyzing sequences: done in 3.4506e-05 secs using 92.74% CPU
   1  UK6        0.27%    passed    100.00%
   2  AmBr_2     5.21%    passed     99.97%
   3  ApsA3_2    0.27%    passed    100.00%
   4  ApRc       7.12%    passed     99.93%
****  TOTAL      3.22%  0 sequences failed composition chi2 test (p-value<5%; df=19)
NOTE: ApsA3_2 is identical to UK6 but kept for subsequent analysis
Checking for duplicate sequences: done in 6.06952e-05 secs using 400.4% CPU

Create initial parsimony tree by phylogenetic likelihood library (PLL)... 0.000 seconds
Generating 1000 samples for ultrafast bootstrap (seed: 658844)...

NOTE: 0 MB RAM (0 GB) is required!
Measuring multi-threading efficiency up to 32 CPU cores
Increase to 10 rounds for branch lengths
48407 trees examined
Threads: 1 / Time: 32.000 sec / Speedup: 1.000 / Efficiency: 100% / LogL: -1679
Threads: 2 / Time: 38.240 sec / Speedup: 0.837 / Efficiency: 42% / LogL: -1679
Determining AUTO threadcount: done in 70.2408 secs using 152.2% CPU
BEST NUMBER OF THREADS: 1

Estimate model parameters (epsilon = 0.100)
1. Initial log-likelihood: -1684.825
Optimal log-likelihood: -1679.809
Parameters optimization took 1 rounds (0.001 sec)
Wrote distance file to... 
Computing ML distances based on estimated model parameters...
Calculating distance matrix: done in 0.000323411 secs using 98.33% CPU
Computing ML distances took 0.000349 sec (of wall-clock time) 0.000346 sec (of CPU time)
Setting up auxiliary I and S matrices: done in 3.2722e-05 secs using 97.79% CPU
Constructing RapidNJ tree: done in 1.5249e-05 secs using 98.37% CPU
Computing RapidNJ tree took 0.000086 sec (of wall-clock time) 0.000084 sec (of CPU time)
Log-likelihood of RapidNJ tree: -1679.809
--------------------------------------------------------------------
|             INITIALIZING CANDIDATE TREE SET                      |
--------------------------------------------------------------------
Generating 99 parsimony trees... 0.008 second
Computing log-likelihood of 2 initial trees ... 0.001 seconds
Current best score: -1679.809

Do NNI search on 3 best initial trees
Optimizing NNI: done in 0.000510865 secs using 99.83% CPU
Optimizing NNI: done in 0.00106842 secs using 99.87% CPU
Optimizing NNI: done in 0.0011253 secs using 99.8% CPU
Finish initializing candidate tree set (3)
Current best tree score: -1679.809 / CPU time: 0.015
Number of iterations: 3
--------------------------------------------------------------------
|               OPTIMIZING CANDIDATE TREE SET                      |
--------------------------------------------------------------------
Optimizing NNI: done in 0.000322869 secs using 99.73% CPU
Optimizing NNI: done in 0.000986744 secs using 99.92% CPU
Optimizing NNI: done in 0.00104955 secs using 99.85% CPU
Optimizing NNI: done in 0.00106588 secs using 99.92% CPU
Optimizing NNI: done in 0.000983898 secs using 99.2% CPU
Optimizing NNI: done in 0.00182687 secs using 99.95% CPU
Optimizing NNI: done in 0.00128841 secs using 99.89% CPU
Iteration 10 / LogL: -1679.831 / Time: 0h:1m:10s
Optimizing NNI: done in 0.00120903 secs using 100% CPU
Optimizing NNI: done in 0.00128151 secs using 99.96% CPU
Optimizing NNI: done in 0.00126822 secs using 99.9% CPU
Optimizing NNI: done in 0.00121335 secs using 99.89% CPU
Optimizing NNI: done in 0.000400898 secs using 99.78% CPU
Optimizing NNI: done in 0.00127214 secs using 99.91% CPU
Optimizing NNI: done in 0.0012072 secs using 99.9% CPU
Optimizing NNI: done in 0.00126878 secs using 99.94% CPU
Optimizing NNI: done in 0.00128447 secs using 99.96% CPU
Optimizing NNI: done in 0.000405787 secs using 99.56% CPU
Iteration 20 / LogL: -1719.594 / Time: 0h:1m:10s
Optimizing NNI: done in 0.00120777 secs using 99.94% CPU
Optimizing NNI: done in 0.00120235 secs using 99.89% CPU
Optimizing NNI: done in 0.000399895 secs using 99.78% CPU
Optimizing NNI: done in 0.0012043 secs using 99.98% CPU
Optimizing NNI: done in 0.00120392 secs using 99.92% CPU
Optimizing NNI: done in 0.00181795 secs using 99.95% CPU
Optimizing NNI: done in 0.00127615 secs using 99.99% CPU
Optimizing NNI: done in 0.000401719 secs using 99.82% CPU
Optimizing NNI: done in 0.0012102 secs using 99.9% CPU
Optimizing NNI: done in 0.00128117 secs using 99.91% CPU
Iteration 30 / LogL: -1679.831 / Time: 0h:1m:10s (0h:2m:49s left)
Optimizing NNI: done in 0.00182205 secs using 99.94% CPU
Optimizing NNI: done in 0.000400306 secs using 99.92% CPU
Optimizing NNI: done in 0.00120816 secs using 99.9% CPU
Optimizing NNI: done in 0.00181911 secs using 99.94% CPU
Optimizing NNI: done in 0.00120185 secs using 99.93% CPU
Optimizing NNI: done in 0.0012697 secs using 99.95% CPU
Optimizing NNI: done in 0.00181505 secs using 99.94% CPU
Optimizing NNI: done in 0.00182715 secs using 99.99% CPU
Optimizing NNI: done in 0.00128331 secs using 99.98% CPU
Optimizing NNI: done in 0.00127188 secs using 100% CPU
Iteration 40 / LogL: -1679.825 / Time: 0h:1m:10s (0h:1m:48s left)
Optimizing NNI: done in 0.00120264 secs using 99.95% CPU
Optimizing NNI: done in 0.00120279 secs using 99.93% CPU
Optimizing NNI: done in 0.00120962 secs using 99.95% CPU
Optimizing NNI: done in 0.00181482 secs using 99.95% CPU
Optimizing NNI: done in 0.0012758 secs using 99.86% CPU
Optimizing NNI: done in 0.00120796 secs using 99.92% CPU
Optimizing NNI: done in 0.00181566 secs using 99.96% CPU
Optimizing NNI: done in 0.00120859 secs using 99.95% CPU
Optimizing NNI: done in 0.000401208 secs using 99.95% CPU
Optimizing NNI: done in 0.00120462 secs using 99.95% CPU
Iteration 50 / LogL: -1679.809 / Time: 0h:1m:10s (0h:1m:11s left)
Log-likelihood cutoff on original alignment: -1690.736
Optimizing NNI: done in 0.00129637 secs using 99.89% CPU
Optimizing NNI: done in 0.0018508 secs using 99.9% CPU
Optimizing NNI: done in 0.00122812 secs using 99.91% CPU
Optimizing NNI: done in 0.00129473 secs using 99.94% CPU
Optimizing NNI: done in 0.00120895 secs using 99.92% CPU
Optimizing NNI: done in 0.00181602 secs using 99.94% CPU
Optimizing NNI: done in 0.00181646 secs using 99.97% CPU
Optimizing NNI: done in 0.00120911 secs using 99.91% CPU
Optimizing NNI: done in 0.00120234 secs using 99.89% CPU
Optimizing NNI: done in 0.00126745 secs using 99.96% CPU
Iteration 60 / LogL: -1679.825 / Time: 0h:1m:10s (0h:0m:47s left)
Optimizing NNI: done in 0.00127601 secs using 99.92% CPU
Optimizing NNI: done in 0.0012628 secs using 99.94% CPU
Optimizing NNI: done in 0.000400136 secs using 99.72% CPU
Optimizing NNI: done in 0.0012812 secs using 99.91% CPU
Optimizing NNI: done in 0.00127235 secs using 99.97% CPU
Optimizing NNI: done in 0.00121254 secs using 99.96% CPU
Optimizing NNI: done in 0.00181773 secs using 99.96% CPU
Optimizing NNI: done in 0.000399454 secs using 99.89% CPU
Optimizing NNI: done in 0.00127255 secs using 99.96% CPU
Optimizing NNI: done in 0.00120753 secs using 99.87% CPU
Iteration 70 / LogL: -1679.829 / Time: 0h:1m:10s (0h:0m:30s left)
Optimizing NNI: done in 0.00127325 secs using 99.98% CPU
Optimizing NNI: done in 0.00120779 secs using 99.93% CPU
Optimizing NNI: done in 0.00126775 secs using 99.94% CPU
Optimizing NNI: done in 0.000400857 secs using 99.79% CPU
Optimizing NNI: done in 0.00126905 secs using 99.92% CPU
Optimizing NNI: done in 0.00127466 secs using 99.95% CPU
Optimizing NNI: done in 0.00120999 secs using 99.92% CPU
Optimizing NNI: done in 0.00127462 secs using 99.95% CPU
Optimizing NNI: done in 0.00182116 secs using 99.94% CPU
Optimizing NNI: done in 0.00120705 secs using 99.91% CPU
Iteration 80 / LogL: -1679.809 / Time: 0h:1m:10s (0h:0m:17s left)
Optimizing NNI: done in 0.00181941 secs
Optimizing NNI: done in 0.000400025 secs using 98.49% CPU
Optimizing NNI: done in 0.000400947 secs using 98.27% CPU
Optimizing NNI: done in 0.000401157 secs using 99.71% CPU
Optimizing NNI: done in 0.00182917 secs using 99.94% CPU
Optimizing NNI: done in 0.000399084 secs using 99.73% CPU
Optimizing NNI: done in 0.000401128 secs using 99.72% CPU
Optimizing NNI: done in 0.00128228 secs using 99.98% CPU
Optimizing NNI: done in 0.00127323 secs using 99.43% CPU
Optimizing NNI: done in 0.00120987 secs using 99.93% CPU
Iteration 90 / LogL: -1679.809 / Time: 0h:1m:10s (0h:0m:7s left)
Optimizing NNI: done in 0.00126677 secs using 99.78% CPU
Optimizing NNI: done in 0.00127502 secs using 99.92% CPU
Optimizing NNI: done in 0.00126349 secs using 99.96% CPU
Optimizing NNI: done in 0.00126462 secs using 99.95% CPU
Optimizing NNI: done in 0.00120078 secs using 99.94% CPU
Optimizing NNI: done in 0.00127197 secs using 100% CPU
Optimizing NNI: done in 0.00181067 secs using 99.91% CPU
Optimizing NNI: done in 0.00127578 secs using 99.94% CPU
Optimizing NNI: done in 0.000400326 secs using 99.67% CPU
Optimizing NNI: done in 0.00126599 secs using 99.92% CPU
Iteration 100 / LogL: -1679.825 / Time: 0h:1m:10s (0h:0m:0s left)
Log-likelihood cutoff on original alignment: -1690.736
NOTE: Bootstrap correlation coefficient of split occurrence frequencies: 1.000
Optimizing NNI: done in 0.00128587 secs using 99.93% CPU
TREE SEARCH COMPLETED AFTER 101 ITERATIONS / Time: 0h:1m:10s

--------------------------------------------------------------------
|                    FINALIZING TREE SEARCH                        |
--------------------------------------------------------------------
Performs final model parameters optimization
Estimate model parameters (epsilon = 0.010)
1. Initial log-likelihood: -1679.809
Optimal log-likelihood: -1679.809
Parameters optimization took 1 rounds (0.001 sec)
BEST SCORE FOUND : -1679.809
Creating bootstrap support values...
Split supports printed to NEXUS file /media/hdd_2tb/GPA_reclassification_clean/A_dataset_creation/5_basic_phylogenetics/2_trimmed_complete_basic_phylogeny/2_OGs_with_domains_phylogeny/4_mafft_iqtree_ML_trees/OG_116_Dyp-type_p_mafft_iqtree.splits.nex
Total tree length: 0.484

Total number of iterations: 101
CPU time used for tree search: 0.385 sec (0h:0m:0s)
Wall-clock time used for tree search: 0.389 sec (0h:0m:0s)
Total CPU time used: 107.366 sec (0h:1m:47s)
Total wall-clock time used: 70.671 sec (0h:1m:10s)

Computing bootstrap consensus tree...
Reading input file /media/hdd_2tb/GPA_reclassification_clean/A_dataset_creation/5_basic_phylogenetics/2_trimmed_complete_basic_phylogeny/2_OGs_with_domains_phylogeny/4_mafft_iqtree_ML_trees/OG_116_Dyp-type_p_mafft_iqtree.splits.nex...
4 taxa and 5 splits.
Consensus tree written to /media/hdd_2tb/GPA_reclassification_clean/A_dataset_creation/5_basic_phylogenetics/2_trimmed_complete_basic_phylogeny/2_OGs_with_domains_phylogeny/4_mafft_iqtree_ML_trees/OG_116_Dyp-type_p_mafft_iqtree.contree
Reading input trees file /media/hdd_2tb/GPA_reclassification_clean/A_dataset_creation/5_basic_phylogenetics/2_trimmed_complete_basic_phylogeny/2_OGs_with_domains_phylogeny/4_mafft_iqtree_ML_trees/OG_116_Dyp-type_p_mafft_iqtree.contree
Log-likelihood of consensus tree: -1679.810

Analysis results written to: 
  IQ-TREE report:                /media/hdd_2tb/GPA_reclassification_clean/A_dataset_creation/5_basic_phylogenetics/2_trimmed_complete_basic_phylogeny/2_OGs_with_domains_phylogeny/4_mafft_iqtree_ML_trees/OG_116_Dyp-type_p_mafft_iqtree.iqtree
  Maximum-likelihood tree:       /media/hdd_2tb/GPA_reclassification_clean/A_dataset_creation/5_basic_phylogenetics/2_trimmed_complete_basic_phylogeny/2_OGs_with_domains_phylogeny/4_mafft_iqtree_ML_trees/OG_116_Dyp-type_p_mafft_iqtree.treefile
  Likelihood distances:          /media/hdd_2tb/GPA_reclassification_clean/A_dataset_creation/5_basic_phylogenetics/2_trimmed_complete_basic_phylogeny/2_OGs_with_domains_phylogeny/4_mafft_iqtree_ML_trees/OG_116_Dyp-type_p_mafft_iqtree.mldist

Ultrafast bootstrap approximation results written to:
  Split support values:          /media/hdd_2tb/GPA_reclassification_clean/A_dataset_creation/5_basic_phylogenetics/2_trimmed_complete_basic_phylogeny/2_OGs_with_domains_phylogeny/4_mafft_iqtree_ML_trees/OG_116_Dyp-type_p_mafft_iqtree.splits.nex
  Consensus tree:                /media/hdd_2tb/GPA_reclassification_clean/A_dataset_creation/5_basic_phylogenetics/2_trimmed_complete_basic_phylogeny/2_OGs_with_domains_phylogeny/4_mafft_iqtree_ML_trees/OG_116_Dyp-type_p_mafft_iqtree.contree
  Screen log file:               /media/hdd_2tb/GPA_reclassification_clean/A_dataset_creation/5_basic_phylogenetics/2_trimmed_complete_basic_phylogeny/2_OGs_with_domains_phylogeny/4_mafft_iqtree_ML_trees/OG_116_Dyp-type_p_mafft_iqtree.log

Date and Time: Thu Feb 15 04:46:53 2024
```
