## Supplementary Data 7 for "Structural and evolutionary analyses support reclassification of glycopeptide antibiotics as xyclopeptides": OG_116_Dyp-type_p_mafft_iqtree.mldist

```
4
UK6        0.0000000 0.2638167 0.0000010 0.3136627 
AmBr_2     0.2638167 0.0000000 0.2638167 0.3369429 
ApsA3_2    0.0000010 0.2638167 0.0000000 0.3136627 
ApRc       0.3136627 0.3369429 0.3136627 0.0000000 
```
