## Supplementary Data 7 for "Structural and evolutionary analyses support reclassification of glycopeptide antibiotics as xyclopeptides": OG_116_Dyp-type_p_mafft_iqtree.treefile

```
(UK6:0.0000010000,(AmBr_2:0.1585446521,ApRc:0.2077365332)100:0.1181963430,ApsA3_2:0.0000010000);
```
