## Supplementary Data 7 for "Structural and evolutionary analyses support reclassification of glycopeptide antibiotics as xyclopeptides": OG_117_dbv20_mafft_iqtree.bionj

```
((((ris:0.00070164545,((AmLr_2:3.4105426e-07,AmLrN2_1:6.5894574e-07):0.00034857716,AmLrN2_2:0.0013590696):0.00020895904):0.00087138917,AmsTN:0.011881122):0.002247676,(AmRo_2:0.011060813,(AmsW97:0.0095055234,AmRo_1:0.0057645831):0.0067824903):0.0016766821):0.011218512,((((((((((NnGeA9:5e-07,NnGe:5e-07):0.065476246,(A50:5e-07,NnCxD5_1:5e-07):0.048916906):0.1936737,(NcTr_1:5e-07,NcTr_2:5e-07):0.13053453):0.025145218,AmBr_2:0.23448195):0.014488455,((AmVs_1:-0.012482793,AmVs_2:0.014365303):0.15564021,(US5:0.073765494,StDa_1:0.056667749):1.0430748):0.080173105):0.018927798,(AkAan_1:5e-07,AkAan_2:5e-07):0.3497979):0.020472556,Kus:0.1776154):0.021433542,(((UsB:0.10856378,KbPh:0.021564815):0.11581109,((((AmKeF:-0.00039059494,ker:0.0020049205):0.00018314135,AmKen_2:-0.00018264141):0.20669706,(AmAzD3_3:0.0001035622,AmAzD3_5:0.001525729):0.15368186):0.0043318942,UME:0.14121917):0.021805875):0.013841171,(Uc878:0.075595014,((ApTi:1.4108926e-05,((tei_2:5e-07,tei_1:5e-07):0.00066351017,(ApTi_4:5.2073204e-07,ApTi_5:4.7926795e-07):0.0010111678):0.00082765962):0.14262098,(Uc37:0.073794104,ApRc:0.23333558):0.024648517):0.010894202):0.037667874):0.010427868):0.011193967,(((AmsW1_2:-0.0086027952,(AmsW5_2:5e-07,AmsW1_1:5e-07):0.0086032944):0.0075760093,(AmsW6_1:5.1496481e-05,AmsW6_2:-5.0496481e-05):0.0091354791):0.084467173,(KbAr_3:5e-07,KbAr_1:5e-07):0.099307775):0.029213779):0.090636171,(AmsBJ_4:4.5231627e-07,AmsBJ_3:5.4768373e-07):0.061032452):0.05302012,((((AmsMJ_2:0.00043809687,(AmsMJ_3:5e-07,AmsMJ_4:5e-07):0.0012554384):0.0039208266,(AmsW9_1:0.0019128649,AmsW9_2:-0.00016392482):0.0052379551):0.0019429347,(AmsC0_2:0.0018770396,(AmJaD4:0.0011555053,(AmJa_1:5e-07,risA:5e-07):0.00053137098):0.0032123807):0.005455615):0.03992746,(AmsW8_1:0.00114901,AmsW8_2:-0.00114801):0.0090831351):-0.0016690455);
```
